## Supplementary material for "Coding Sequence Insertions in Fungal Genomes are Intrinsically Disordered and can Impart Functionally-Important Properties on the Host Protein": MAFFT_MSAs: XP_721536.1_blasthits_MAFFT.txt

```
>XP_721536_Candida_albicans
------------------------------------------------------------
----------------------------------------------------------MA
PQQVNAFSA-NGS-IPSPKEFEGKGKLKLSG----RILNVMTSLPLQI--ISDY---DNK
TG--QYYW-DVETVRGNSALYSSQHFLA---ENKEWETHLIAWTGELINKKK--------
----------------------------------------DTSSL-TADTLQ--------
------DDP----------LYLDEE-DKSKIEKKLCDASGT------PN-----------
--------IHPVWL-------------LRR---------------DQGRWRKYAENVLWP
VFHY-IQGQP---------S-D----------------------------GKAETDAWHD
YVKFNEAYLNKIKSVYKPGDIIWIHDYYLLLLPQLLRMEFP--------NAYIGFFLHVP
FPSSEYFRCLSKRSQLLDGMLGADKIGFQSDSFQRHFISCCARVLGCEVNRDS-------
----VSAYGTTISVETLPIGIDTEKIEHDAFSSELGVEEKVQALKQVYKGKKLIVGRDRL
DKVRGVIQKLEGFEIFLDMYPEWRETVVLIQVSSPGY-SH----------SANVETRVTE
IISRINSKYGNLNHTPVLHYQMRVAKEEYLALLRVADLALITSVRDGMNTTSLEFVICQK
YNN--------SPLILSEFTGTATVLKD-AIMVNPWDSVGVAKTINDALMLSTKEKVSLE
SKLYEKVLSNTVQNWTSTFICDILSHS--IVTHSN---------SYTPALNRPLLLNNYK
ESQRRLFLFDYDGTL----TP---IVQDPAAAIPSDKLNRILDVLSSDPKNQIWIISGRD
QAFLEKWMGNK--NVGLSAEHGCFMKDIGSKEWVNLAASFDM-SWQEKVDDIFKYYTEKT
PGSNIERKKVALTWHYRRADPDLGNFQ-AEKCMKELNDTVAKEYDVEVMAGKANIEVRPK
FVNKGEIVKRLVLHPHGAKQEKHPTGHCT-KDIPIEE--LPDFMLCLGDDLTDE--DMFN
SLNEINKKWKGDNRPT-NKFGSYGVYPVAVGPASKKTVAIAHLNE---------------
----------------------------PRQVLETLGLL---------------------
------------------------------------------------------------
------------------AGLVSIFESAGTVDLDDRGHLANSVSSERSKHAVSKAVSLRK
KASQEKEIVKEDPTNGAK------------------------------------------
------------------------------------------------------------
------------------------------------------------------------
------------------------------------------------------------
------------------------------------------------------------
------------------------------------------------------------
----------------------------------------------------------
>XP_002416990_Candida_dubliniensis
------------------------------------------------------------
----------------------------------------------------------MA
PQQAKVFSA-NGS-IPSPKEFEGKGKLKLSG----RILNVMTSLPLQI--ISDY---DNK
NG--EYYW-DVEAVRGNSALYSSQNFLA---ENKEWETHLIAWTGELINKKK--------
----------------------------------------DTSLL-TADTLQ--------
------DDP----------LYLDEE-DKSKIEKKLCDASGT------PN-----------
--------IHPVWL-------------LRR---------------DQGRWRKYAENVLWP
VFHY-IQGQP---------S-D----------------------------GKAETDAWYD
YVKFNEAYLNKIKSVYKPGDIIWIHDYYLLLLPQLLRMEFP--------NAYIGFFLHVP
FPSSEYFRCISKRSQLLDGMLGADKIGFQSDSFQRHFISCCARVLGCEVNRDS-------
----VSAYGTTISVETLPIGIDTEKIEHDAFSKNLGVEEKVQALKQVYKGKKLIIGRDRL
DKVRGVIQKLEGFEIFLDMYPEWRETVVLIQVSSPGY-SH----------SANVETRVTE
IISRINSKYGNLNHTPVLHYQMRVAKEEYLALLRVADLALITSVRDGMNTTSLEFVICQK
YNN--------SPLILSEFTGTATVLKD-AIMVNPWDSVGVAKTINDALMLSMKEKVSLE
SKLYEKVISNTVQNWTSTFICDILAHS--IVTHTN---------SYTPALNRPLLLNNYD
ESERRLFLFDYDGTL----TP---IVQDPAAAIPSDKLNRILDVLSSDPKNQIWIISGRD
QAFLEKWMGNK--NVGLSAEHGCFMKDIGSKEWVNLAASFDM-SWQEKVDDIFKYYTEKT
PGSNIERKKVALTWHYRRADPDLGNFQ-AEKCMKELNDTVAREYDVEVMAGKANIEVRPK
FVNKGEIVKRLVLHPHGAKQDKHPSGHCT-KDIPIDQ--LPDFMLCLGDDLTDE--DMFK
SLIEINKKWTNDNRPT-NKFGSYGVYPVAVGPASKKTVAIAHLNE---------------
----------------------------PRQVLETLGLL---------------------
------------------------------------------------------------
------------------AGLVSIFESAGTVDLDDRGHLANSVSSERSKHAVSKAVSLRK
KASQEKEIVKEAPTNGAK------------------------------------------
------------------------------------------------------------
------------------------------------------------------------
------------------------------------------------------------
------------------------------------------------------------
------------------------------------------------------------
----------------------------------------------------------
>XP_002550492_Candida_tropicalis
------------------------------------------------------------
----------------------------------------------------------MA
PQKLRAFPT-TTP-IVSPKEYEGNNKVKLSG----RILNVMTSLPTQI--ISDY---NKE
TK--QYFW-DVEAVRGNSALYSSQHFLV---EHSDWETHVIAWTGELINKNK--------
----------------------------------------NTSSL-TAENLQ--------
------DDP----------LYLDED-DKKDIEKKLCEANGT------PN-----------
--------IHPVWL-------------LRR---------------DQSRWRRYAENVLWP
VFHY-IQGQP---------SDD----------------------------GTAEINAWHD
YVKFNEAYLNKIKAVYKPGDIIWIHDYYLLLLPQLLRMEFP--------DAYIGSFLHVP
FPSSEYFRCLSKRSQLLDGMLGSDKIGFQSDSFQRHFLSCCARILGYDVTRDA-------
----VSAYGTSISVETLPIGIDTKKIEHDAFSDGSVIDEKVEALRELYHGKKIIVGRDRL
DKVRGVIQKLEAFETFLDMYPEWRDKVVLIQVSSPGF-SH----------SANVESKVTE
LISRINSKYGDFNHTPVLHYQMRIGKDEYLALLRVADLALITSVRDGMNTTSLEFVICQK
YNN--------SPLILSEFTGTATVLKD-AILVNPWDAVGVAKTINDALLLSPKDKMHLE
SKLYTKVTSNTIQNWTSRFIRDIIDHS--IVTHTN---------SFTPALNRPTLLQNYK
SSKRRLFLFDYDGTL----TP---IVKDPAAAIPSDKLNRILDTLSADPKNQIWIISGRD
QAFLEKWLGSK--NVGLSAEHGCFMKDLGSKTWVNLAESFDM-SWQEKVDDVFKDYTEKT
PGSNIERKKVALTWHYRRADPELGAFQ-AEKCLKQLNDTVAKEYDVEVMAGKANIEVRPK
FVNKGEIVKRLVLHPHGTKQDQTATGASD-ENVSVDE--LPDFILCLGDDLTDE--DMFN
SLITIEKQWQGKDVPT-NQYGTHGVYPVAVGPASKKTVATAHLNE---------------
----------------------------PAQVLETLGLL---------------------
------------------------------------------------------------
------------------AGQVSIFESAGSVDLDDRGHLANSVSSERSKHAVSKATALRR
QASSEKSINTVNSTNGEQ------------------------------------------
------------------------------------------------------------
------------------------------------------------------------
------------------------------------------------------------
------------------------------------------------------------
------------------------------------------------------------
----------------------------------------------------------
>XP_003868120_Candida_orthopsilosis
------------------------------------------------------------
---------------------------------------------------------MPE
LSQLKVSPA-NTH-AVSPKDFANNDKVKLSG----RILNVSTTLPTQI--VSNY---DSK
TN--SYYW-DVDIVHGSSALFSSQSFLQ---QHTDWETHVIAWTGELKNKVK--------
----------------------------------------NTVNV-TADNLE--------
------DDP----------LYLDDE-DKGEIEKKLQKAIGS------EN-----------
--------IHPIWL-------------LRR---------------DQERWRKYAENVIWP
VFHY-FSGTP---------S-D----------------------------GKEEIQAWHD
YVKFNEAYANKIKQIYKPGDVIWIHDYYLLLLPQLLRMEFP--------DAYIGHFLHTP
FPSSEYFRCLSKRSQLLDGLLGADKIGFQSESFQRHFVSCCARVLGCEVTKNQ-------
----IFAYGTTISVETLPIGIDTLKIEQDAFSKSSGIDQKVEAIRNLYKGKKIIVGRDRL
DRVRGVVQKLEAFSMFLEMYPEWRENVVLIQVSTPGY-SH----------SANVEQKATE
LINQINSQYGTLNHTPVLHYQMRVPKEEYLALLRVADLCLITSVRDGMNTTAFEFVICQK
YNN--------SPLILSEFTGTASVLNS-AILVNPWDSVGVSKTINDALSFSNNEKEALE
STLYKKVASNTIQNWTSTFIRDIIDHS--VVTHSS---------HYTPALNRPLLLRNYN
HSKRRLFLFDYDGTL----TP---IVKDPAAAIPSDKLNRVLDILASDPKNQIWIISGRD
QAFLEKWMGQK--HVGLSAEHGCFIKDLGSKEWVNLAEAYDM-SWQPKVEDVFKKYTKQT
PGSNIEIKKVALTWHYRGADPELGAYQ-AQKCLDELNETIATEYDVEVMSGKANIEVRPK
FLNKGEIVKRLVTHPHGTKQSLEDE--LK-EEVPHEE--LPDFVLCLGDDLTDE--DMFK
SLHKIENQWKLDNAPK-NEFGTYGVFPVAVGPASKKTVATAHLTE---------------
----------------------------PAQVLETLGLL---------------------
------------------------------------------------------------
------------------AGTVSLFESAGSVDLDDRGHVANSVSSVKSKDAI-LQASLRK
KRSTE-LNGAATAK----------------------------------------------
------------------------------------------------------------
------------------------------------------------------------
------------------------------------------------------------
------------------------------------------------------------
------------------------------------------------------------
----------------------------------------------------------
>XP_001526723_Lodderomyces_elongisporus
------------------------------------------------------------
---------------------------------------------------------MAK
LDQFISTPA-SGP-MVSPKDYAENSKVKLSG----RILNVMTTLPTQI--VSQY---DSK
TG--LHVW-DVEVFRGNSALFSSQSFLQ---QHSDWETHLIAWTGELKNKAE--------
----------------------------------------NTINL-TAENLQ--------
------DDP----------LYLDEE-DKAEIEKKLQKSIGN------EN-----------
--------IHPVWL-------------LRR---------------DQERWRKYAENVLWP
VFHY-FEGTP---------S-D----------------------------GKEEINAWHD
YVKFNEAYLNKIKQVYKPGDVIWIHDYYLLLLPQLLRMELP--------DAYICHFLHVP
FPSSEYFKCLSKRTQLLDGMLGSDKIGFQSDSFQRHFLSCCARVLGCQVSKTE-------
----VFAYGTTISVETLPIGIDTAKIEHEAFTDE--VDQKVQAIRNAYKGKKIIVGRDRL
DKVRGVVQKLQAFQIFLEMFPEWREKVVLIQVSTPGY-QH----------SANVEIKATE
LINQINSKYGTLNHTPVIHYQMMIPKEEYLALLRVADLCLITSVRDGMNTTAFEFVICQK
EKS--------SPLILSEFTGTASVLND-AILVNPWDSVGISKTINEALSFSDGEKKTLE
NRLYKKVTSNTIQHWTSTFIRDTIEHS--AITHTN---------HYTPTLNRPLLLKNYQ
ESERRLFLFDYDGTL----TP---IVQDPAAAIPSDKLNRVLDVLTQDPKNQIWIISGRD
QAFLEKWMGKK--NVGLSAEHGCFMKDLGAKEWLNLTEQFDM-SWQQKVKDVFQKYTDKT
PGSNIEIKKVAITWHYRRADHELGLYQ-AQKCVEELTETVAKEYDVDVMEGKANIEVRPK
FVNKGEIVKSLVLHPHGAKKAIEEI--MN-HEIKHDDDKLPDFVFCVGDDLTDE--DMFK
SLLKIENQWSLNNKSR-NKFGSYGIFPVAVGPASKKTVATAHLNE---------------
----------------------------PAQVLETLGLL---------------------
------------------------------------------------------------
------------------AGQVSLFESAGSVDLDDRGHLANSEISTRLKDAV-RQATLKK
RKSLEQANGGKVAADANTKQEAAA------------------------------------
------------------------------------------------------------
------------------------------------------------------------
------------------------------------------------------------
------------------------------------------------------------
------------------------------------------------------------
----------------------------------------------------------
>XP_007372349_Spathaspora_passalidarum
------------------------------------------------------------
---------------------------------------------------------MTE
IEELKAYPA-DCS-TVSPKDYANHTHAKLSG----RILNVMTTLPTQI--ISNY---DPS
SG--DYLW-DVEAVRGNSALYSSQHFLD---QHSDWESHLIAWTGE-INASK--------
----------------------------------------VTRWQ-NGDNV---------
------DDA----------LYLVDE-DKQELEAKLREANGS------EN-----------
--------IHPVWL-------------LRR---------------DQSRWRKYAEKVLWP
VFHY-IQGQP---------S-D----------------------------GKEEAEAWHD
YVKFNEVYLNKIKSVYKPGDVILIHDYYLLLLPQLLRMEFP--------DAYIGLFLHIP
FPSSEYFRCLSKRTQLLDGMLGADKIGFQSGSFQRHFLSCCARLLGFEVTSDK-------
----VFAFGTTISVETLPIGVDTKKIEHDAFLPDSGIEEKVTALKELYKGKKIIVGRDRL
DKVRGVVQKLEAFGMFLEMYPEWREKVVLIQVSSPGF-TH----------SANVESKVTE
LINQINSQYGNLNYTPILHYQMMIPKDEYLALLRVADLALITSVRDGMNTTAFEFVICQK
YNS--------SPLVLSEFTGTASVLNE-AILINPWDTVGIAKTINEAFLLSDKEKQQLE
ARLYEKVTSNTVQNWISTFIRDVIDHS--LVTHVT---------NYTPTLNRPLLLKNYL
NSSRRLFLFDYDGTL----TP---IVKEPAAAIPSDKLNRILDVLAADPKNQIWIISGRD
QAFLDKWMGDK--NVGLSAEHGCFMKDLGSKEWVNLAASFDM-SWQAKVEEVYKDYTEKT
PGSHIERKKVALTWHYRRADPELGNYQ-AAKCLHQLNETIAKEYDCEVMAGKANIEVRPK
FLNKGEIVKRLVLHPHGSKQDLHNEHCHS-DATAADQ--LPDFVLCLGDDLTDE--DMFR
SLKTIEAEWTEQGLPK-NEFGSYGVYPVAVGPASKQTVATSHLNE---------------
----------------------------PSQVLETLGLL---------------------
------------------------------------------------------------
------------------AGQVSLFESAGTVELDDRGHLANSESSERSKTAIERAASLRR
KASLDKEMNKKTSTNGKI------------------------------------------
------------------------------------------------------------
------------------------------------------------------------
------------------------------------------------------------
------------------------------------------------------------
------------------------------------------------------------
----------------------------------------------------------
>XP_043047081_Scheffersomyces_spartinae
------------------------------------------------------------
------------------------------------------------------------
----------------------------------------MPTLPARICRVNGD---DAN
NNELMYSW-EVEPVHGNLAVFSSNNYLV---QHTEWETHLIGWTGELVNKTN--------
----------------------------------------KASHIGTIEDIK--------
------DDP----------LYLDDN-DKLEIESKITLSLKS------DH-----------
--------VHPVWL-------------LRR---------------DQLKWRRYAEDVLWP
VFHY-IQGQP---------S-D----------------------------GKAESHAWHD
YVKFNEAFYNKIKAIYKPGDVIWIHDYYLLLLPQLLRMQFP--------DAYIGLSLHAP
FPSSEYFRGISKRSQLLDGMLGADKITFQSESFLGHFLSCCARILGCEVEKDK-------
----VLAYGTEISLSTLPIGIDSKRIEHDAFSANHNVEDKVKALRDVYYDKKLIVGRDKL
DSVRGVEQKLQAFEMFLYMYPEWRDKVVLIQVSTPGY-TH----------SAKLEKRVTE
LVNQVNSKYGTLNWTPVLHYQMRIEKAEYLALLRVADLSLNTSVRDGMNTTCLEYVVCQK
ENH--------SPLILSEFTGTASVLDE-AILVNPWDSVGIAKTINECLTMSDNQRAVLE
SKLYKKVVSNTIQSWTYSFLDLVLKQV--ATTRGQ---------SYSPALNRPMLYENYK
LAKRRLFLFDYDGTL----TP---IVRDPAAAIPSQRLNDILDTLTRDPKNRIWVISGRD
QAFLEKWMGSK--NIGMSAEHGCFMKDFGSKEWVNLAASFDM-SWQLKVDEIFQKYTDRT
PGSFIERKKVALTWHYRKSDHQLGAFQ-ADLCHKELESTVARDYELEVMAGKANIEVRPK
FVNKGEIAKRLALHPHGEKQDPNAIPQEKVDEFAIEN--LPDFMLCLGDDLTDE--DMFR
SLNKIQKDWLEHGIPK-NEYGNYGIYPVAVGPSSKKTNATAHLNE---------------
----------------------------PSQVLETLGLL---------------------
------------------------------------------------------------
------------------AGQVSLFESAGSVDLDDRGHLANSETSERSKKAI-EAFSMKK
EASIKSSSSHGTNA----------------------------------------------
------------------------------------------------------------
------------------------------------------------------------
------------------------------------------------------------
------------------------------------------------------------
------------------------------------------------------------
----------------------------------------------------------
>XP_001385509_Scheffersomyces_stipitis
------------------------------------------------------------
------------------------------------------------------------
METKFAYPS-DST-IISPADYANNSKIKLSG----RVLNVMTSLPSQI--YKCH---DPK
TH--EYIW-DVEPVRGNSALYSSQYFLD---QHTDWETHLIAWTGELIN--N--------
----------------------------------------TNLSA-NGENIQ--------
------DDP----------LYLDDK-EKQELEKKLRKANNS------DN-----------
--------IHPVWL-------------LRR---------------DQERWRKYAENVLWP
VFHY-IQGQP---------S-N----------------------------GKAEADAWHD
YVKFNEVYCNKIKSVYKPGDIIWIHDYYLLLLPQLLRMEFP--------DAYIGLYVHAP
FPSSEYFRCLSKRSQLLDGMLGADKIAFQSDSFQRHFLSCCSRLLGYEVTSNK-------
----ILAYGTAISVETLPIGIDTKKTENDAF--EPGIEVKVKALKEIYTGKKIIVGRDRL
DKVRGVVQKLQAFEMFLQMYPEWRDKVVLIQVSSPGY-SH----------SANVEKKVTE
LVNRINSQFGNLNYTPVLHYQIRIEKDEYFALLRVADLALVTSVRDGMSTTSLEFVICQK
ENS--------SPLILSEFTGTASVLRE-SILVNPWDSVGIARTINDCLSMSDDAKTDLE
GRLYKQVISNTIQSWSSTFLSHLIEHV--SETHTF---------HYTPALNRPLLYNSYA
KSERRLFLFDYDGTL----TP---IVKDPAAAIPSSRLNQILDALSADPKNQIWVISGRD
QAFLDKWLGSK--NVGFSAEHGCFMKDIDSKEWVNLAESFDM-SWQQKVDSVYRYYTERT
PGSNIERKKVALTWHYRRADPELGRFQ-AAKCFQQLKDTVAKEYDVEIMEGKANIEVRPK
FLNKGEIVRRLVLNPHGSKLDTHISSKGS-ADISVAD--LPDFILCLGDDLTDE--DMFR
ALKEIEDDWTSKEFPK-NQFGSYGVYPVAVGPASKQTIATSHLNE---------------
----------------------------PSQVLETLGLL---------------------
------------------------------------------------------------
------------------AGQVSLFESAGTVDLDDRGHVANSPSSERSKTAI-KEAALRR
KVSLSKVIESKEKI----------------------------------------------
------------------------------------------------------------
------------------------------------------------------------
------------------------------------------------------------
------------------------------------------------------------
------------------------------------------------------------
----------------------------------------------------------
>XP_020065460_Suhomyces_tanzawaensis
------------------------------------------------------------
------------------------------------------------MTNLDF------
----FAYPS-DGP-VVKP------DK-GMSG----RVLNVMTLLPTLI--YKSQ---DGE
-------W-DVEPVRGNLALYLSHFFLD---QQTEWETHLIAWTGELVNKLN--------
----------------------------------------SGTSV-TSDNIQ--------
------EDP----------LYLDDN-DKHVLEGKIRKGSRT------DN-----------
--------VHPVWL-------------LRR---------------DQERWRRYAEDYLWP
VFHY-IQGQP---------S-D----------------------------GRAEAQAWHD
YVKFNEAYLKKIKSIYRPGDIIWIHDYYLLLLPQLLRMEFP--------DAFIGLYLHAP
FPSSEYFRCLSKRTQLLDGMLGADSVAFQSDSFKRHFLSCCARVLGYDVTHDK-------
----VLAYGSSIFVETMPIGIDTAKTENDAF--NSEIDEKVKALREIYHDKKIIVGRDRL
DTVRGVVQKLQAFEMFLQMYPEWRDKVVLIQVSSPSY-TQ----------FAKVEKKVSE
LVNHINSEYGNLNSTPVLHYQMRIAKEEYLALLRVADLALITSIRDGMNTTSLEFVISQK
ENN--------SPLILSEFTGTASVLNE-AILVNPWDSVGIAKTLNDTLLMSDSSKKQLE
KKLYDQVTSNTIQNWTSNFLGHLIKHV--SKSHQT---------HHTPALNRPLLLNNYK
NSERRLFLFDYDGTL----TP---IIRDPAAAIPSSRLNDILDTLSADPKNQIWVISGRD
QVFLDKWLGSK--NIGLSAEHGCFMRDVGSKEWVNLAESFDM-SWQKKVEDVFKIYTEKT
PGSNIEIKKVALTWHYRRSDPELGLYQ-AEKCFQELKDTVGKEYEVEIMAGKANIEVRPK
FVNKGEIVKRLVLNPHGEKQDTLPVRKHR-SDVPLDQ--LPDFMLCLGDDLTDE--DMFR
SLKEIEAEWHLNDLPK-NEYGSYGVYPVAVGPASKQTIATSHLNE---------------
----------------------------PAQVLETLGLL---------------------
------------------------------------------------------------
------------------AGQVSLFESAGSVDLDDRGHLENSESSEKSKSAI-KAASLKR
DQPKV-------------------------------------------------------
------------------------------------------------------------
------------------------------------------------------------
------------------------------------------------------------
------------------------------------------------------------
------------------------------------------------------------
----------------------------------------------------------
>XP_020077350_Hyphopichia_burtonii
------------------------------------------------------------
------------------------------------------------MTATDIRIDQDK
FGECYAYPS-SRR-VVSPKDFEGNDKLKLSG----RVLNVLPLLPTQI--YKTV---DSS
TN--NEIW-DVEPVRGNSALYSSQFFLD---QQTEWETHLIGWTGELVNKVN--------
----------------------------------------STTKV-LSENIQ--------
------DDP----------LYLDDR-DKEELESRIRKCYKS------DR-----------
--------IHPVWL-------------LRR---------------DQQRWRKYAENVLWP
VFHY-IQAPP---------S-D----------------------------GREEANAWHD
YVKFNEVYFKKIKSIYKPGDIIWIHDYYLLLLPQLLRMEFP--------NAYIGLYIHAP
FPSSEYFRCLSKRSHLLDGMLGADKIAFQSESFQRHFLSCCSRVLGFDVTKDK-------
----VLAYGTNISVETLPIGIDTEKIEHDAFSKDSGVDKKVKALKQIYHDKKIIVGRDRL
DSVRGVIQKLQAFETFLQMYPEWRDKVVLIQVSSPGF-SH----------SSKIESKVTE
LVNHINSEYGNLNSTPVLHYQMRINKDEYLALLRVADLCLITSVRDGMNTTSLEFVICQK
NNH--------SPLVLSEFTGTASVLDS-AILVNPWDSVGIAKTINDCFSMSSKDLDSLE
TVLYKKVTSNTIQNWTSNFLTHLIQQV--DSSHQS---------FYTPALNRPLLLNNYK
NSERRLFLFDYDGTL----TP---IVKDPAAAIPSSRLNKILDALAADPKNQIWVISGRD
QAFLDKWLGSK--NIGLSAEHGCFMKDVGEKKWANLAAAFDM-SWQVKVDEVFHKYTEKT
PGSNIERKKVALTWHYRRADPELGSFQ-AEHCIKELKESVAKEYDVEIMSGKANIEVRPR
FVNKGEIVKRLVLNPHGAKQDTHSVHKTR-DDVPIDQ--LPDFMMCLGDDMTDE--DMFR
SLKEIEAEWHLKDLPK-NKFGSYGVYPIAVGPASKQTIATSHLNE---------------
----------------------------PAQVLETLGLL---------------------
------------------------------------------------------------
------------------TGHVSLFESAGSVDLDDRGHITNSESSERSKSAI-KAASLKR
DASLNSTKR---------------------------------------------------
------------------------------------------------------------
------------------------------------------------------------
------------------------------------------------------------
------------------------------------------------------------
------------------------------------------------------------
----------------------------------------------------------
>XP_015467903_Debaryomyces_fabryi
------------------------------------------------------------
------------------------------------------------MNST-----LNE
FENLSAFPS-DGK-TVSPKDYANNDKLKLSG----RIINVMTLLPTQI--VKKA---DKS
-G--NENW-DVEPVRGNSALYSSQFFLA---QQTDWESHLVAWTGELINKAS--------
----------------------------------------NSKSI-TSENIK--------
------EDP----------LYLNNE-DKASLEGKIRDANES------AH-----------
--------IHPVWL-------------LRR---------------DQERWRNYAENVLWP
VFHY-IQGEP---------S-D----------------------------GKDEANSWHD
YVKFNEAYCQKIKSIYKPGDVIWIHDYYLLLLPQLLRMEIP--------NAIIGLFMHAP
FPSSEYFRCLSKRSHLLDGMLGADKIAFQSEAFQRHFSSCCTRLLGCEISKDK-------
----LMAYGSAISLETLPIGIDTKKIEYDAFSSESGIEQKVRALGEIYADKKIIVGRDRL
DTVRGVVQKLQAFEMFLQMYPEWRDKVVLIQVSSPGY-SH----------SAKVEQKVTE
LVQHINNEYGNLNSTPVLHYQKRINKDEYLALLRVADLALITSVRDGMNTTSLEFVICQK
ENY--------SPLILSEFTGTASVLSE-AILVNPWDSVGIAKTMNDCFYMSKDKKRALE
ERLYKQVTANTIQNWTSDFITHLIDHV--NNTHQT---------HYTPALNRPLLLNNYK
NSQRRLFLFDYDGTL----TP---IVKDPAAAIPSSRLNVVLDILSSDPKNQVWVISGRD
QAFLDKWLGSK--NIGLSAEHGCFLKDIGSKEWANLAASFDM-SWQAKVDEVFKEYTEKT
PGSNIERKKVALTWHYRRSDPELGKYQ-AEKCLKFLKETVGTEYDVEVMPGKANIEVRPN
FVNKGEIVKRLVLNPHGAKQLPHVVTSYN-KDVPTDE--LPDFILCLGDDVTDE--DMFK
SLKDIEAEWSLNNHPK-NQYGSHGVYPVAVGPASKQTIATSHLTE---------------
----------------------------PSEVLETLGLL---------------------
------------------------------------------------------------
------------------SGVVSLFESAGSVPLDDRGHLENSVSSNKSKYAI-KEATLKK
ETSRNL------------------------------------------------------
------------------------------------------------------------
------------------------------------------------------------
------------------------------------------------------------
------------------------------------------------------------
------------------------------------------------------------
----------------------------------------------------------
>XP_462075_Debaryomyces_hansenii
------------------------------------------------------------
------------------------------------------------MTNA-----LNE
IENMSAFPS-DGK-TVSPKDYANNDKLKLSG----RIINVMTSLPTQI--VKKT---NKS
-G--NDNW-DVEPVRGNSALYSSQFFLA---QQTDWESHLVGWTGELINKSS--------
----------------------------------------NSKSI-INENIT--------
------DDP----------LYLNKE-DKTSLEGKIRDANKS------AH-----------
--------IHPVWL-------------LRR---------------DQERWRNYAENVLWP
VFHY-IQGEP---------S-D----------------------------GKDEASSWHD
YVKFNEAYCQKIISIYKPGDVIWIHDYYLLLLPQLLRMEIP--------NAIIGLFMHAP
FPSSEYFRCLSKRSHLLDGMLGADKIAFQSEAFQRHFSSCCTRLLGCEISKDK-------
----LMAYGSAISLETLPIGIDTKKIEYDAFSSDSGIEQKVRALGEIYADKKIIVGRDRL
DTVRGVVQKLQAFEMFLQMYPEWRDKVVLIQVSSPGY-SH----------SAKVEQKVTE
LVHHINSEYGDLNSTPILHYQKRINKDEYLALLRVADLALITSVRDGMNTTSLEFVLCQK
ENY--------SPLILSEFTGTASVLSE-AILVNPWDSVGIAKTMNDCFYMSKDKKRALE
ERLYKQVTSNTIQNWTSNFITHLIDHV--NNTHQT---------HYTPALNRPLLLNNYE
NSHRRLFLFDYDGTL----TP---IVKDPAAAIPSSRLNAVLDILSSDPKNQVWVISGRD
QAFLDKWLGSK--NIGLSAEHGCFLKDIGSTEWSNLSASFDM-SWQTKVKEVFKEYTEKT
PGSNTEQKKVALTWHYRRSDPELGKYQ-AEKCLKFLKETVATEYDVEVMPGKANIEVRPN
FVNKGEIVKRLVLNPHGAKQIPHVVTNYN-KDVPVDE--LPDFILCLGDDFTDE--DMFK
SLKDIEAEWSSKDHPT-NQYGSHGVYPVAVGPASKQTIATSHLTE---------------
----------------------------PSEVLETLGLL---------------------
------------------------------------------------------------
------------------SGVVSLFESAGSVSLDDRGHLENSTSSNKSKSAI-KEAT-KK
EGSKSC------------------------------------------------------
------------------------------------------------------------
------------------------------------------------------------
------------------------------------------------------------
------------------------------------------------------------
------------------------------------------------------------
----------------------------------------------------------
>XP_006689507_Yamadazyma_tenuis
------------------------------------------------------------
------------------------------------------------------------
MEAFFAFPS-DEK-VISPSDFKENESNKFSG----RILNCMTTIPNLI--CKE-------
----QNGW-KVEPIRGQSSLYSSHFFLA---RQTDWETHLIGWTGEIVNKQT--------
----------------------------------------NTNFA-SAENIQ--------
------DDP----------LYLSDS-AKDEIEQKIREVNQT------EN-----------
--------IHPIWL-------------LRR---------------DQERWRKYAENCIWP
VFHY-IQSQD---------M-N----------------------------GRNEGVNWYD
YVKFNESYLQKIKAIYKPGDIIWIHDYYLLLLPQLLRMEFP--------DAYIGFFLHIP
FPSSEYFRCIPKRSQLLDGMLASDRIVFQSDSFQRHFISCCARVLGCEIKANK-------
----VFAYGSNIYTDTLPIGIDTKKIEHDCF--NSAIDEKVDVLKEIYSGKKIIVGRDRL
DSVRGVVQKLEAFEMFLQMYPDWRDKVVLIQVSSPSYSSH----------ALKMEKKVTE
LVNHINSEYGSLNSIPVLHYQIRINKDEYLALLRVADLALITSVRDGMNTTSLEFVACQK
KNY--------SPLILSEFTGTATVLND-AILVNPWDSVGIARTINKCLVMSLDDKRAYE
DKLYKKVCSNTIQSWTNNFLTGLINQL--TGRSKY---------TYTPALNRPSLLNHYL
KSERRLFLFDYDGTL----TP---IVTDPEAAIPSKRLNDIIEILSVDPRNQIWIISGRD
QKFLAKWFGDK--NVGLSAEHGCFMKDLGSSEWVNLAATFDM-SWQQEVEEIFQQFCKKT
PNSFTEKKKVALTWHYRRSDPDLGEYQ-AKKLKEYLQATVVPKYDVECMSGKANIEVRPK
FVNKGEIVKRLVLNPHGTKQDPKPIAQHN-YELAADQ--VPDFILCLGDDQTDE--DMFK
SLKQIETNWNLKAYPR-NGFGHYGVYPVYVGSPTKQTIATAHLSN---------------
----------------------------PSQVLETLGLL---------------------
------------------------------------------------------------
------------------AGQVSVFESAGSVDLDDRGHIEYSESSINSKK---KAAASRS
ESST--------------------------------------------------------
------------------------------------------------------------
------------------------------------------------------------
------------------------------------------------------------
------------------------------------------------------------
------------------------------------------------------------
----------------------------------------------------------
>XP_001483592_Meyerozyma_guilliermondii
------------------------------------------------------------
------------------------------------------------------------
MADYKAFPG-PRQ--EGPAQFGD---AKLSG----RVIDVMALLPATV------------
-NFEKDHI-KVEAARGNLALYSSFFYLQ---QHTEWETHLVGWGGA--------------
------------------------------------------------------------
--------P----------GGLSDELDKLQEEARKKDATAALQEACGKN-----------
--------VHPVWA-------------PSSSG-------------SKPKWMQYADDVLWP
VFHY-IMPQP---------S-D----------------------------GRAEHEAWRD
YVRLNEIMFNKVKELYKPGDLIWVHDYHLLLLPQLLRMEFP--------DAAIGLFVHIP
FPSSEYFRGISKRLQVLDGMLGANVVAFQSQSFSRHFVSCCARVLGHEVAAGI-------
----VMAYGMNIAVDCLPIGIDVDRIEHDAFSDK--VEQKVKALRQVYAGKAIIVGRDRL
DSVRGVVQKLEAYETFLEMYPEWRNRVVLIQVLLKPQ-AHLIGQTRLVAQSNLVQRKVEE
MVSRINNIYGSLNYSPVVHYQMRVDRDEYLALLRAADVAVVASVRDGMNTTALEYVVCQR
HTA--------APLVLSEFTGTSTVLQD-ASLVNPWDAVGVARALHDSLTLSETERAKQE
QQLYLQVTSNTVQQWTNAFIGRLVKHTLEDASHHT---------HHTPALDRPLLYKCYQ
KASKRIFFFDYDGTL----VP---IVRDPAAAIPSSRLSLLIDALAEDPKNQIWVISGRD
QAFLGKWLGDK--KIGLSAEHGCFMRDFGRTEWINLAAETDM-SWQEVVESCFRRYTEKT
PGTNIEKKKVALTWHYRRADPELGVFQ-AEKCQKELEETVATRYDVEVMAGKANIEVRPR
FVNKGEIVKKLM-----ALHDDHN---------------PPEFVLCLGDDRTDE--DMFR
SLLEVQEQWHKSDKPKLSPNGSYGIFPVAVGPASKETVATAHLSD---------------
----------------------------PSQVLETLGLL---------------------
------------------------------------------------------------
------------------TGHVSLEDTAGCS-----------------------------
------------------------------------------------------------
------------------------------------------------------------
------------------------------------------------------------
------------------------------------------------------------
------------------------------------------------------------
------------------------------------------------------------
----------------------------------------------------------
>XP_018712902_Metschnikowia_bicuspidata
------------------------------------------------------------
------------------------------------------------------------
----MCSSK-PTPAVVHPADYAGDASLNLSG----RILDVVTSLPTRI--TRKL---NRD
TQ--QQYW-DVEPLRGQLALSLSLFFLL---QQTSWETHIVGWTGELVNRTN--------
----------------------------------------RASDL-TADNIQ--------
------SDP----------LYLDEE-DKDDLERKIQRATKT------EH-----------
--------VHPVWL-------------LRR---------------DQGRWRKYAEKTIWS
VFHY-IQDQL---------G-V----------------------------GYEDGQDWYD
YVKFNEAYFQKIKAIYRPGDVIWIHDYYLLLLPQLLRMEFP--------DAFIGLYMHAP
FPSSEYFRCLPKRVQLLDGMLGADKIGFQNESFTRHFLSCCARIMGYEITKNS-------
----VLAYGTTISVESLPIGIDTRRLEHDAFSSDLDIDRKVRALRKRYSGKKIIIGRDRL
DSVRGVPQKLQAFEMFLHMFPEWRQKVVLIQVSSPGY-SN----------DRKIEKKVSE
LVSLINARYGSFNHTPIQHFQLRINRDEYLALLRVADLALTTSLRDGMNTTSLEFVACQR
QKK--------SPLILSEFTGTASVLQE-AVLVNPWDAVGVAKTINKCLHMPEHEKADLQ
DTLYKKVVSNNVQSWTSTFLEHLIDHS--AKIHET---------HLTPTLNRPRLLQAYQ
KAERRLFLFDYDGTL----TP---IVKDPAAAIPSQKLLKIIDALTKDPKNQFWIISGRD
QAFLEKWWGLK--NVGLSAEHGCFLRDVGGLEWYNLAETMDM-SWQVKVEEVFRRYTEET
PGSNVEKKKVALTWHYRRSDPELGKFQ-ADKCLNELRDTLGKEYEVEVMYGKANVEVRPR
FLNKGEIVKRLVLCRHGAKQEPHVVKLDP-DATPINE--LPDFMLCLGDDVTDE--DMFL
SLKDIEAQWHLKELPK-NEAGAYGVYPVLVGPAAKKTLASAHLNN---------------
----------------------------PLQVIDTLGLL---------------------
------------------------------------------------------------
------------------LGHVSLFESAGSVDLDDRGHVTNSESSERSK--L-HAASMRK
ENSSRSSME---------------------------------------------------
------------------------------------------------------------
------------------------------------------------------------
------------------------------------------------------------
------------------------------------------------------------
------------------------------------------------------------
----------------------------------------------------------
>XP_002616796_Clavispora_lusitaniae
------------------------------------------------------------
-------------------------------------------------------MPHDA
FDEFIASPS-DTP-VVSPKQYSGNEKLNLSG----RVLTVVSSLPTKI--C-KK---TDP
ASPENTFW-DVDSIRGQSAMYSSMFFLQ---QHTDWETHLIGWTGELVNKTN--------
----------------------------------------FESDL-SSGNIQ--------
------DDP----------LYLDEE-DKADLEKKMRKATKS------DH-----------
--------VHPVWL-------------LRR---------------DQNRWRKYAENVIWP
LFHY-IQVDP---------S-D----------------------------GKEEAQAWHD
YVKFNEAYFQKIKAIYKPGDIIWIHDYYLLLLPQLLRMEYP--------DAFIGLYVHAP
FPSSEYFRCLSKRTQLLDGMIGADKIAFQSESFQRHFLSCCARVLGYEVTKSS-------
----VLAYGSTISVETLPIGIDTKKIEHDAFSPEHGIEQKVEALRECYPDKKIIVGRDRL
DMVRGVVQKLQAFEMFLQMFPHWRNKVVLIQVSSPGF-SH----------SAKVEKKVTE
LVNQINSKYGSLNHTPVLHYQMRINRDEYLALLRVADLALITSVRDGMNTTSLEFVLCQK
EKK--------SPLILSEFTGTASVLRD-AILVNPWDSVGIAKTINNCFHMTASKKADLE
DRLYKCVSSNTIQSWTSKFLEHLITHV--DNTHET---------HFTPTLNRPMLLKHYQ
SSKRRLFLFDYDGTL----TP---IVKDPAAAIPSSRLLKIVDALTADPKNQFWIISGRD
QAFLEKWWGSK--NVGLSAEHGCFMRDVGGKEWFNLAATFDM-SWQKVVDDVFKSYTEKT
PGSNIERKKVALTWHYRRSDPDLGRFQ-AEKCVEELKNGVAKDYDVEVMAGKANIEVRPR
FLNKGEIVKRLVLNPHGAKQDPHSVKLST-ESTPVER--LPDFMLCLGDDLTDE--DMFR
SLKDIEAAWHLKEVPQ-NEFGSYGVYPVLVGPAAKKTIATAHLNN---------------
----------------------------PSQVIDTLGLL---------------------
------------------------------------------------------------
------------------AGHVSLFESAGSVELDDRGHVTNSESSEKSK--L-RAAAMRK
ENSEKSTHSKSDA-----------------------------------------------
------------------------------------------------------------
------------------------------------------------------------
------------------------------------------------------------
------------------------------------------------------------
------------------------------------------------------------
----------------------------------------------------------
>XP_025339641_Candida_haemuloni
------------------------------------------------------------
-------------------------------------------------------MP-SV
YDQLKAYPS-DTP-TVSPKAYANNEKLSLSG----RVLSVVSSLPTQI--S-KV---NSA
SG--QTTW-SVDPIRGQSALYSSVLFLQ---HETDWESHLIGWTGELVNKSS--------
----------------------------------------KLSNL-HSDNIK--------
------EDP----------LYLDDE-DKSDLEKKMRSTLNS------DN-----------
--------VHPVWL-------------LRK---------------DQDRWRRYAEKVIWP
VFHY-IQGQP---------I-D----------------------------GAQEGQEWYD
YVRFNEAYFQKIKAIYKPGDIIWIHDYYLMLLPQLLRMEFP--------NAFIGFYMHAP
FPSSEYYRCLAKRTQLLDGLLGADRISFQSESFQRHFLSCCARVLGYDVTKRS-------
----VNAYGSSISTETLPIGIDTKRVEHDAFQ-DTTIDEKVKALREIYADKKIIVGRDRL
DSVRGVQQKLQAFEMFLQMYPEWRDKVVLIQISSPGY-SH----------DTRVEKKVSD
LVTSINSRFGNLNHTPVLHYQIRISKDEYLALLRVADLCLITSVRDGMNTTSLEFVICQK
ENH--------SPLILSEFTGTASVLND-AILVNPWDSVSIAKTMNKCLRMDPEDKSHLE
ARLYDRVTSNTIQVWTSTFLENLLSHV--EKTHQT---------HHTPTLNRPLLLNNYK
NSERRLFLFDYDGTL----TP---IVQDPAAAIPSSRLHSIVDKLAADPKNQIWIISGRD
QAFLDKWWGSK--NVGLSAEHGCFMKDVGSCEWYNLAEAFDM-SWQIKVAEVFKKYTDVT
PGSNIEKKKVALTWHYRRSDPELGKYQ-ADLCWKELQDGIVKEFDVEVMEGKANIEVRPR
FLNKGEIVKRLVLNGHAKKQNPHSIQLDA-NDISPNE--LPDFMLCLGDDKTDE--DMFR
SLKDIEATWHLNELPK-NEWGSYGVFPVLVGPAAKETLATSHLND---------------
----------------------------PSQVIDTLGLL---------------------
------------------------------------------------------------
------------------SGDVSLFESAGSVALDDRGHVANSQSSERSKVAI-RAATMKK
DEASRNSLHTVKPEESVKISSSKTLYDFVHNDLPLIDTSKKLWLNPLLFNGTLQTLYYAM
HKSEDRFKVYYGRELFKYKDGGQASLDWVVPEPESKEQFKKLYEETIPEDSPKLHPRTRF
FTKEELEEKQHPKDSESTEPLCVVLHGLAGGSHEPLIRNLGEYLGNHTSYKWDVVVINSR
GCCRTKITTDKLFSAFSTDDVKDVLIELRKRYPHRPIYGIGFSFGACILGNLLGSEDPEV
QELIKAAVFIGCPWDLSDSAYHVDSSLTGRRVLNPGLTSFLNKLIKSNKQELQNFNPDFF
TDERIEEAKRSLKTYEWDNCLTCKSVGFNNAFEYYREGSPLRRIHKIKTPVLAINSTDDP
AVSVRLPIHDVQSNPYLALVESDLGGHLGFVKSSGEFWCVEAADEFINKFEEATRAQN
>XP_024714231_Candida_pseudohaemulonis
------------------------------------------------------------
-------------------------------------------------------MP-SV
YDQLKAYPA-DTP-TISPKAYANDKKLSLSG----RVLSVVLSLPTQI--C-KV---NEP
LG--GSTW-SVAPIRGQLALYLSVLFLQ---HETDWESHLIGWTGELVNKTS--------
----------------------------------------ILSNL-HLDNIK--------
------EDP----------LYLDDE-DKGELEHKMRQTLNS------EN-----------
--------VHPVWL-------------LRK---------------DQDRWRRYAEKVIWP
VFHY-IQGLP---------N-D----------------------------GAQEGQEWHD
YVRFNEAYFQKIKQIYKPGDIIWIHDYYLMLLPQLLRMEFP--------NAFIGFYMHAP
FPSSEYYRCLAKRTQLLDGMLGADKIAFQSESFQRHFLSCCARVLGYDVTKNS-------
----INAYGSTISVETLPIGIDAKRVEHDAFQ-DASIEDKIRALREIYAGKKIIVGRDRL
DSVRGVQQKLQAFEMFLQMYPEWRDKVVLVQISSPGY-SH----------DKRVEKKVSD
LVTLINSRFGSLNYTPVLHYQIRISKDEYLALLRVADLCLITSVRDGMNTTSLEFVVCQK
TNC--------SPLILSEFTGTASVLSD-SILVNPWDSVSIAKTMNTCLNMSQEDKAKLE
SKLYDRVTSNTIQVWTSNFLEHLIDHV--ETTHQT---------HHTPTLNRPMLLNNYN
HLKRRLFLFDYDGTL----TP---IVQDPAAAIPSSRLHNIVDKLAADPKNQIWIISGRD
QVFLDKWWGAK--NVGLSAEHGCFMKDVGSSEWYNLAEAFDM-SWQQKVEEVFKKYTDQT
PGSNIERKKVALTWHYRRSDPELGKYQ-ADMCLKELQGGVAKEYDVEVMEGKANIEVRPR
FVNKGEIVKRLVLNGHGNKQDPHLIKLDA-LSISPDE--LPDFMLCLGDDKTDE--DMFR
SLKDIETTWHLTELPK-NKWGSYGVFPVLVGPAAKETLATSHLND---------------
----------------------------PSQVIDTLGLL---------------------
------------------------------------------------------------
------------------SGDVCLFESAGSVTLDDRGHVENSESSERSKELV-REATMKK
DE-SRSS-----------------------------------------------------
------------------------------------------------------------
-------------------------------------RN---------------------
------------------------------------------------------------
------------------------------------------------------------
------------------------------------------------------------
----------------------------------------------------------
>XP_025337745_Candida_duobushaemulonis
------------------------------------------------------------
-------------------------------------------------------MP-SV
YDQLKAYPA-DTP-TISPKAYANDKKLSLSG----RVLSVVSSLPTQI--C-KV---NEP
SG--GSTW-SVAPIRGQSALYSSVLFLQ---HETDWESHLIGWTGELVNKTS--------
----------------------------------------LLSNL-HSDNIK--------
------EDP----------LYLDDE-DKGELEHKMRQTLNS------EN-----------
--------VHPVWL-------------LRK---------------DQDRWRRYAEKVIWP
VFHY-IQGSP---------N-D----------------------------GAQEGQEWHD
YVRFNEAYFQKIKQIYKPGDIIWIHDYYLMLLPQLLRMEFP--------NAFIGFYMHAP
FPSSEYYRCLAKRTQLLDGMLGSDKIAFQSESFQRHFLSCCARVLGYDVTKNS-------
----INAYGSTISVETLPIGIDAKRVEHDAFQ-DASIEDKIRALREIYAGKKIIVGRDRL
DSVRGVQQKLQAFEMFLQMFPEWRDKVVLVQISSPGY-SH----------DMRVEKKVSD
LVTSINSRFGSLNYTPVLHYQIRISKDEYLALLRVADLCLITSVRDGMNTTSLEFVVCQK
KNC--------SPLILSEFTGTASVLND-SILVNPWDSVSIAKTMNNCLNMSQEDKAKLE
SKLYDRVTSNTIQVWTSNFLEHLIGHV--ETTHQT---------HHTPTLNRPMLLNNYN
HSKRRLFLFDYDGTL----TP---IVQDPAAAIPSSRLHNIVDKLAADPKNQIWIISGRD
QVFLDKWWGAK--NVGLSAEHGCFMKDVGSKEWHNLAEAFDM-SWQQKVEEVFKKYTDQT
PGSNIERKKVALTWHFRRSDPELGKYQ-ADMCLKELQGGIMKEYDVEVMEGKANIEVRPR
FVNKGEIVKRLVLNGHGKKQDPHSIKLDA-SSISPDE--LPDFMLCLGDDKTDE--DMFR
SLKDIEATWHLTELPK-NSLGSYGVFPVLVGPAAKETLATSHLND---------------
----------------------------PSQVIDTLGLL---------------------
------------------------------------------------------------
------------------SGDVCLFESAGSVTLDDRGHVENSESSERSKGLV-REATMKK
DE-SRNS-----------------------------------------------------
------------------------------------------------------------
-------------------------------------RI---------------------
------------------------------------------------------------
------------------------------------------------------------
------------------------------------------------------------
----------------------------------------------------------
>XP_028893153_Candida_auris
------------------------------------------------------------
-------------------------------------------------------MP-TV
YEQLKAYPS-DTP-TVSPKSYASNDKLSLSG----RVLSVVSSLPTQI--S-KV---NDS
SG--QTTW-SVDPIRGQSAMYSSVFFLQ---HQTDWESHLIGWTGELSNKTN--------
----------------------------------------A-TDV-NSDNIK--------
------DDP----------MYLDER-DKHGLEEQIRSTLKT------DN-----------
--------VHPVWL-------------LRK---------------DQDRWRRYAEKVIWP
VFHY-IQGQP---------N-D----------------------------GAQEGQEWYD
YVRFNEAYFQKIKAIYKPGDVIWIHDYYLMLLPQLLRMEFP--------NAFIGFYMHAP
FPSSEYYRCLAKRTQLLDGLLGADKIAFQSESFQRHFLSCCARVLGCDVTKRS-------
----VNAYGSSISVETLPIGIDTKRVEHDAFQ-DSSIDDKIKALREIYADKKIIVGRDRL
DSVRGVQQKLQAFEMFLQMYPEWREKIVLIQVSSPGY-SH----------DNKVEKKVSD
LVTSINSRYGNLNHTPVLHYQIRINKDEYLALLRVADLCLITSIRDGMNTTSLEFVICQK
ENH--------SPLILSEFTGTASVLSD-AILVNPWDSVSIAKTMYSCLNMSPEAKYHLE
SKLYERVTSNTIQSWTSNFIEHLLDHV--QKTHKT---------HNTPTLNRPMLFKNYQ
LSERRLFLFDYDGTL----TP---IVKDPVAAIPSSRLHKIVDKLAEDPKNQIWIISGRD
QAFLDKWWGSK--NVGLSAEHGCFMKDVGSTKWFNLAEAFDM-SWQLKVDEVFKRYTDQT
PGSNIERKKVALTWHYRRSDPELGKYQ-ADLCLKELRDGIEKEYDVEVMEGKANIEVRPR
FVNKGEIVKRLVLNGHGAKQDPHSIQLDP-KSIPVSE--LPDFMLCLGDDTTDE--DMFR
VLKEIEAKWHLNELPK-NKCGSYGVFPVLVGPAAKETLATSHLND---------------
----------------------------PSQVIDTLGLL---------------------
------------------------------------------------------------
------------------SGDVSLFESAGSVDLDDRGHVANSESSERSKEAI-RAASMKK
DGASRNLTTH--------------------------------------------------
------------------------------------------------------------
------------------------------------------------------------
------------------------------------------------------------
------------------------------------------------------------
------------------------------------------------------------
----------------------------------------------------------
>NP_010359_Saccharomyces_cerevisiae
------------------------------------------------------------
------------------------------------------------------------
--------M-TT--------TAQDNSPKKRQ----RIINCVTQLPYKI---------QLG
ESNDD--W-KISATTGNSALFSSLEYLQ-FD-STEYEQHVVGWTGEITRTER--------
--------------------------NL--FTREAK---------EKPQDLD--------
------DDP----------LYLTKE-QINGLTTTLQDHMKS------DKEA----KTDTT
QTAPVTNNVHPVWL-------------LRK---------------NQSRWRNYAEKVIWP
TFHY-ILNPS---------N-E---------------------------G-EQEKNWWYD
YVKFNEAYAQKIGEVYRKGDIIWIHDYYLLLLPQLLRMKFNDE------SIIIGYFHHAP
WPSNEYFRCLPRRKQILDGLVGANRICFQNESFSRHFVSSCKRLLDATAKK-S-KNSSNS
DQYQVSVYGGDVLVDSLPIGVNTTQILKDAFTKD--IDSKVLSIKQAYQNKKIIIGRDRL
DSVRGVVQKLRAFETFLAMYPEWRDQVVLIQVSSPTANRN-------SPQTIRLEQQVNE
LVNSINSEYGNLNFSPVQHYYMRIPKDVYLSLLRVADLCLITSVRDGMNTTALEYVTVKS
HMS--NFLCYGNPLILSEFSGSSNVLKD-AIVVNPWDSVAVAKSINMALKLDKEEKSNLE
SKLWKEVP--TIQDWTNKFLSSLKEQASSND----D-----MERKMTPALNRPVLLENYK
QAKRRLFLFDYDGTL----TP---IVKDPAAAIPSARLYTILQKLCADPHNQIWIISGRD
QKFLNKWLGGKLPQLGLSAEHGCFMKDVSCQDWVNLTEKVDM-SWQVRVNEVMEEFTTRT
PGSFIERKKVALTWHYRRTVPELGEFH-AKELKEKLLS-FTDDFDLEVMDGKANIEVRPR
FVNKGEIVKRLVWHQHGKPQDMLKG---ISEKLPKDE--MPDFVLCLGDDFTDE--DMFR
QLNTIETCWKEKYPDQKNQWGNYGFYPVTVGSASKKTVAKAHLTD---------------
----------------------------PQQVLETLGLL---------------------
------------------------------------------------------------
------------------VGDVSLFQSAGTVDLDSRGHVKNSESSLKSKLAS-KAYVMKR
SASYTGAKV---------------------------------------------------
------------------------------------------------------------
------------------------------------------------------------
------------------------------------------------------------
------------------------------------------------------------
------------------------------------------------------------
----------------------------------------------------------
>XP_018223643_Saccharomyces_eubayanus
------------------------------------------------------------
------------------------------------------------------------
--------M-TT--------TAQDNSPKRKQ----RIINCVTQLPYKI---------QLG
ESNDD--W-KISATTGNSALYSSLEYLQ-FD-STEYEQHVVGWTGEITRTER--------
--------------------------SL--FTKEAK---------EKPHDLD--------
------DDP----------LYLTKE-QINGLTTTLQDHMKS------EKEA----KTDNT
PTTSAINNVHPVWL-------------LRK---------------NQSRWRNYAEKVIWP
TFHY-ILNPS---------N-E---------------------------G-EQEKNWWYD
YVKFNEAYAQKIGEVYQKGDIIWIHDYYLLLLPQLLRMKFNDE------SIIIGYFHHAP
WPSNEYFRCLPRRKQILDGLVGANRICFQNESFSRHFVSSCKRLLDATAKK-S-KNSSDN
DQYQVSVYGGDVLVDSLPIGVNTTQILKDAFTKD--IDSKVLSIKQAYQNKKIIIGRDRL
DSVRGVVQKLRAFETFLAMYPEWRDQVVLIQVSSPTANRN-------SPQTIKLEQQVNE
LVNSINSEYGSLNFSPVQHYYMRIPKDVYLSLLRVADLCLITSVRDGMNTTALEYVTVKS
HMS--NFLCYGNPLILSEFSGSSNVLKD-AIVVNPWDSVAVAKSINMAFKLDKEEKTTLE
SKLWNEVP--TIQDWTNKFLTSIKELASSDD----D-----VERKMTPALNRPVLLENYK
QSKRRLFLFDYDGTL----TP---IVKDPAAAIPSARLYTILQKLSADPHNQIWIISGRD
QKFLNKWLGGKLPQLGLSAEHGCFMKDVSCEDWVNLTEKVDM-SWQVRVNEVMEEFTTRT
PGSFIERKKVALTWHYRRTVPELGEFH-AKELKEKLLT-FTDDFDLEVMDGKANIEVRPR
FVNKGEIVKRLVWHQHGQPQDMLKG---ISEKLPKDE--MPDFVLCLGDDFTDE--DMFR
QLNTIETCWKGKYPDEKNQWGNYGFYPVTVGSASKKTVAKAHLTD---------------
----------------------------PQQVLETLGLL---------------------
------------------------------------------------------------
------------------VGDVSLFQSAGTVDLDSRGHVKNSESSLKSKLAS-KAYVMKR
SASYTGAKV---------------------------------------------------
------------------------------------------------------------
------------------------------------------------------------
------------------------------------------------------------
------------------------------------------------------------
------------------------------------------------------------
----------------------------------------------------------
>XP_033765323_Saccharomyces_paradoxus
------------------------------------------------------------
------------------------------------------------------------
--------M-TT--------TAQDNSPKRRQ----RIINCVTQLPYKI---------QLG
ESNDD--W-KISATTGNSALYSSLEYLQ-FD-STEYEQHVVGWTGEITRTER--------
--------------------------NL--FTKEAK---------EKPQDLD--------
------DDP----------LYLTKE-QINGLTTTLQDHMKS------DKEA----KTDTT
QTTSVSNNVHPVWL-------------LRK---------------NQSRWRNYAEKVIWP
TFHY-ILNPS---------N-E---------------------------G-EQEKNWWYD
YVKFNEAYAQKIGEVYRKGDIIWIHDYYLLLLPQLLRMKFNDE------SIIIGYFHHAP
WPSNEYFRCLPRRKQILDGLVGANRICFQNESFSRHFVSSCKRLLDATAKK-S-KNSSNS
DQYQVSVYGGDVLVDSLPIGVNTTQILKDAFTKD--IDSKVLSIKQAYQNKKIIIGRDRL
DSVRGVVQKLRAFETFLAMYPEWRDQVVLIQVSSPTANRN-------SPQTIKLEQQVNE
LVNSINSEYGNLNFSPVQHYYMRIPKDVYLSLLRVADLCLITSVRDGMNTTALEYVTVKS
HMS--NFLCYGNPLILSEFSGSSNVLKD-AIVVNPWDSVAVAKSINMALKLDKEEKTNLE
SKLWKEVP--TIQDWTNKFLTSIREQATSDD----D-----VERKMTPALNRPVLLENYK
QAKRRLFLFDYDGTL----TP---IVKDPAAAIPSARLYTILQKLCADPHNQIWIISGRD
QKFLNKWLGGKLPQLGLSAEHGCFMKDVSCQDWVNLTEKVDM-SWQVRVNEVMEEFTTRT
PGSFIERKKVALTWHYRRTVPELGEFH-AKELKEKLLS-FTDDFDLEVMDGKANIEVRPR
FVNKGEIVKRLVWHQHGKPQDMLKG---ISEKLPKDE--MPDFVLCLGDDFTDE--DMFR
QLNTIETCWKEKYPDQKNQWGNYGFYPVTVGSASKKTVAKAHLTD---------------
----------------------------PQQVLETLGLL---------------------
------------------------------------------------------------
------------------VGDVSLFQSAGTVDLDSRGHVKNSESSLKSKLAS-KAYVMKR
SASYTGAKV---------------------------------------------------
------------------------------------------------------------
------------------------------------------------------------
------------------------------------------------------------
------------------------------------------------------------
------------------------------------------------------------
----------------------------------------------------------
>XP_003674878_Naumovozyma_castellii
------------------------------------------------------------
------------------------------------------------------------
--------M-TT--------EPK-----RKQ----RIINCVTQLPYRI---------ELS
ESNDQ--W-QIHPTTGNSALYSSLKYLA-SS--QDYEQHVVGWTGEITRSTSGENSSLNG
SVLLEDHN----SNVNDD-----LSETAAKWKSKDKR------NEENVNEDG--------
------DDP----------LYLTAG-EMDGLKKTIKDEK---------------------
--------VHPVWL-------------LRR---------------NQRRWRNYAENVIWP
CFHY-ILNPS---------S-D---------------------------GTDQEHDWWYD
YVKFNEAYAQVIGEIYEKGDTIWIHDYYLMLLPQLLRMKFNDE------ELTIGYFHHSP
WPSNEYFRCLPRRKQILDGLLGADRICFQNDSFARHFVSSCKRLLDSTAKK-T-TNELGT
DQYQLSAYGGDLIVDALPTGVNTNGILEEAFTKD--VDAKVLAIKEAYQNKKIIIGRDRL
DPVRGVVQKLRAFETFLAMFPEWRDRVVLIQVSGPTANKD-------SPQTIRLEQQVND
LVNSINSKYGTLDFSPVQYYYMRIPKDVYFSLLRVADLCLITSVRDGMNTTALEYITIKS
NVS--NFQCYGNPLILSEFSGSSTLLKD-AIMVNPWDSVAVAKSINMSLNMSREDKISLE
TKLWAEVP--TIQNWTETFLKSLKSYVMESKTSQTD-------RKITPALNRPVLLENYK
AAKRRLFLFDYDGTL----TP---IVQDPAAAIPTAKLYNIMEKLAADPNNQIWIISGRD
QQFLNKWWGSKVPQIGLSAEHGCFVKDITSENWVNLTEKCDM-SWQLKVGKTMEEFTTRT
PGSFIERKEVALTWHYRRAVPELGEFN-AAELKKELLK-YTDDFDLEVMDGKANVEVRPR
FVNKGEIVKRLVWHKYGEPQDMLTS---VSKDVAKED--MPDFILCLGDDFTDE--DMFK
QLNCIEEVWDDKYSDKRNKMGNFGFYPVTVGSASKKTVAKAHLTD---------------
----------------------------PQQVLETLGLL---------------------
------------------------------------------------------------
------------------VGAVNLFQSAGTVDLDARGHVKNSESSLKSRLAS-EAYAMKR
TASTNSAKSNNGKNK---------------------------------------------
------------------------------------------------------------
------------------------------------------------------------
------------------------------------------------------------
------------------------------------------------------------
------------------------------------------------------------
----------------------------------------------------------
>XP_003667763_Naumovozyma_dairenensis
------------------------------------------------------------
------------------------------------------------------------
--------M-ST--------PTT----PRKQ----RIINCVTQLPFRI---------QLN
PTNTD--W-QIRSTTGNSALYSSLKYLS-KD-CPEYDHHIVGWTGEITRFGG---AAING
KIQSDANNELASSTAGDD-----TGVSLSQYHLNKKQEAAAGADDENVN-DE--------
------EDP----------LYLTAE-QMDGLKQTIQDDK---------------------
--------IHPVWL-------------LRR---------------NQSRWRNYAEKVIWP
CFHY-ILNPS---------S-D---------------------------TGDQENDWWYD
YVKFNEAYAQDIGEIYQKGDIIWIHDYYLMLLPQLLRMKFNDD------DLTIGYFHHAP
WPSNEYFRCISRRKQILDGLVGANRICFQNDTFARHFVSSCKRLLDSTSKK-T-TNEDGA
DQYQISAYGGDLVVDALPIGVNTRELLEEAFTKD--IDEKVLAIKEAYQNKKIIIGRDRL
DTVRGVVQKLRAFETFLAMYPEWRDRVVLIQVSGPTANKD-------SPQTIRVEQQVNE
LVNTINSKYGTLDFSPVQHYYMRIPKDVYLSLLRVADLCVITSVRDGMNTTALEYVTIKS
NVS--NFQCYGNPLILSEFSGSSTLLKD-AIMVNPWDSVAVAKSINMALNLSRDEKITLE
TKLWSEVP--TIQNWTEKFLTSLKAISNSENSTSSDGTGKDGSKKMTPALNRPILLENYK
KAERRLFLFDYDGTL----TP---IVQDPAAAIPTARLYNILTKLASDPKNQIWIISGRD
QKFLNKWWGSRLPQLGLSAEHGCFVKDVDSEAWTNLAEKVDM-SWQLKVGKTMEEFTNRV
PGAFVERKKVALTWHYRRVVPELGEYA-ATELKKELLK-YTDDYDLEVMEGKANVEVRPR
FVNKGEIVKRLIWHEHGEPQDMVKG---IDQNISLDK--MPDFVLCLGDDFTDE--DMFK
QLNCIEKTWEEKYPEKHNEWGNFGFYPVTVGSASKKTVAKAHLTD---------------
----------------------------PQQVLETLGLL---------------------
------------------------------------------------------------
------------------VGNVSLFQNAGTVDLDERGHVKNSESSLKSKIAS-VAYAMKR
SASQNSVVKG--------------------------------------------------
------------------------------------------------------------
------------------------------------------------------------
------------------------------------------------------------
------------------------------------------------------------
------------------------------------------------------------
----------------------------------------------------------
>XP_003956392_Kazachstania_africana
------------------------------------------------------------
------------------------------------------------------------
--------M-TN---------------HKKQ----RVINCITQLPYKI---------QLD
EDNNS--W-NVTPLTGNSALYSSLDYLQ-DE-SKDYEQIVVGWTGEISRKVN--------
---------------NNN-----INTSTSSTNSNTN------------DEDI--------
------EDP----------LYLTKD-QMTNLTDKLNNEENR------KN-----------
--------YNPIWL-------------LRR---------------NQSRWRNYAENVIWP
TFHY-ILNPTGTESIISGDD-N---------------------------SIGNENDWWYD
YVRFNEAYAMKVGELYQKGDVIWIHDYYLLLLPQLIRMKFPND------NVTIGYFNHVP
WPSYEYFRCLSKRKQILDGVVGANKICFQNEQFSRHFVSSCKRLLDSTAKK-S-KNSLGI
DQYQISAYGGDVLVDSLPIGVNTKLLLQDAFTQD--IDSKVLAIKEAYQNKKIIIGRDRL
DSVRGVVQKLRAFETFLAMYPEWRDQVVLIQVSSPTLKRN-------SPETIKLEQQVNE
LVNSINSEYGSLNFSPVQHYYMRIPKDVYMSLLRVADLCLITSVRDGMNTTALEYITIKS
NIS--NFLCYGNPLILSEFSGSSTLLKD-AIVVNPWDSVAVAKSINMALKLNKDEMGSLE
AKLWDKVP--TTQSWTENFLTSLNASSNLANQ---------KDRKITPALNRPVLLKNYK
KAERRLFLFDYDGTL----TP---IVQDPAAAIPTARLYSILHKLSQDPKNQIWIISGRD
QQFLNKWLGSKNTELGLSAEHGCFVKDIRSPDWINLTEKTDM-SWQERVSKVMEDFTNKT
PGSFIEKKKVALTWHYRRSVPELGEYS-AENLKTELIK-FADDYGLEVMEGKANIEVRPR
FVNKGEIVKRLVWHENGTDQDLLKP---IDENITRDK--MPDFILCLGDDSTDE--DMFR
ELNVIEDKWHDKFKDQKNEWGHFGFYPVKVASASKQTVAKAHLTD---------------
----------------------------PQQVLDTLGLL---------------------
------------------------------------------------------------
------------------VGDVSLFQSAGTVELDARGHVKDSESSLKSKLAT-EAYAMKR
SSSNNVNNKA--------------------------------------------------
------------------------------------------------------------
------------------------------------------------------------
------------------------------------------------------------
------------------------------------------------------------
------------------------------------------------------------
----------------------------------------------------------
>XP_022464185_Kazachstania_naganishii
------------------------------------------------------------
------------------------------------------------------------
--------M-TA-------------PNAKKQ----RVINCVSQLPYRI---------QLN
ESKDT--W-RLLPQAGNSALFSSLDYLQ---ESDEYEQLVVGWTGEITRETD--------
----------------------------------LAEQFGADVTMTNNDDDS--------
------ETPVVPDSNADEALYLTPE-QMDKLTEVMNAQNKK------N------------
--------FNPVWL-------------LRK---------------NQSRWRQYAEKTIWP
TFHY-ILNPLLIEADNNSGS-SAPAPSAKKGSNPAAPGGVPAPKESVPTGDEEKNSWWYD
YVKFNEAYAMKIGEIYQPGDVIWIHDYYLLLLPQLLRMKFAND------NVKIGYFHHAP
WPSYEYFRCLPRRKQILDGLVGANLITFQNEQFSRHFVSSCKRLLDCTSKK-K-KSDKGA
DQYQISAYGGDLIVDSLPIGVNKNQLIKDAFTSD--IDSKVQAIKQAYQNKKIIIGRDRL
DSVRGVVQKLRAFETFLTMFPEWREQVVLIQVSSPTANRD-------SPQTIRLEQQVND
LVNSINSQFGNLNFAPVQHYYMRIPKDVYLSLLRVADLCLITTVRDGTNTTALEYVTIKS
HKS--DYQCYGNPLILSEFSGSSTLLKD-AIIVNPWDSVAVAKSINMALNLTKSAASELQ
AKLSPEVP--TVQSWTDKYLKTLSSQNTDQSSGG----------KITPALNRPVLLDTYN
QAKRRLFLFDYDGTL----TP---IVQDPAAAIPTAKLYTILEKLAADPRNQIWIISGRD
QQFLGKWIGSKNKRLGLSAEHGCFIKDIDCPEWVNLTEKVDM-SWQERVGKAMEEITNKT
QGSFIERKKVALTWHYRRAVPELGEFH-AAELKKMLKS-VCDEYDLEIMDGKANIEVRPR
FVNKGEIVKRLVWHEHGTEQDLLKP---VNEKVDINK--MPDFILCLGDDFTDE--DMFR
ELNTIEDKWEEKYPENKNSHKNFGIYPVTVGSASKQTIAKAHLTD---------------
----------------------------PGQVLDTLGLL---------------------
------------------------------------------------------------
------------------IGNVSLFQSAGTVELDSRGHVKNSESSLKSQLAG-EKYILKK
SASSTSIKKVNK------------------------------------------------
------------------------------------------------------------
------------------------------------------------------------
------------------------------------------------------------
------------------------------------------------------------
------------------------------------------------------------
----------------------------------------------------------
>XP_446592_Candida_glabrata
------------------------------------------------------------
------------------------------------------------------------
--------M-TV--------PA-----TKKQ----RIINCVSQLPYKI---------QLG
ETNDD--W-KITHVTGNSALYSSLDYLN-YDLQGEVEHHVVGWTGEVTR-EA--------
--------------------------SVPNFTKEDK---------DKHDASE--------
------EDP----------MYLTKE-QISGLTSTLQDQMKV------EDSN----ST---
--------VHPVWL-------------LRR---------------DQSRWRSYAEKVIWP
TFHY-ILNPS---------S-A---------------------------NIQQENNWWYD
YVKFNEAYANKIAEIYQKGDIIWIHDYYLLLLPQLLRMRY-DQ------DVAIGYFHHAP
WPSHEYFRCLPRRKQILDGLLGANKICFQNESFSRHFVSSCKRLLDSSAKK-T-KNADGF
EQYQISAYGGDLIVDSLPIGVNTKQLLKDAFTKD--IDSKVLAIKQAYQNKKIIIGRDRL
DPVRGVLQKMRAFETFLEMYPYWRDQVVLIQVSSPTANRN-------SPQTIKLEQQVNE
LVNSINSKYGSLNFSPVQHYYMRIPKDVYLSLLRVADLCLITSVRDGMNTTALEYVTLKS
NKSSANALSYGNPLVLSEFSGSSTLLKD-AILVNPWDSVAVAKSINMALNMTKDEKSALE
DKLWSEVP--TIQDWTDKYLKSLKEIIHDSSLGTPS-----ADKRITPALNRPILLENYK
QAKRRLFLFDYDGTL----TP---IVQDPAAAIPTARLYSILQKLAADPKNQIWIISGRD
QKFLNKWLGSKLPQLGLSAEHGCFMKDIGNEDWVNLTEKVDM-SWQARVNDVMEDFTRRT
PGSFIERKKVALTWHYRRAVPELGEFH-ASELQKELLK-FTDDSDLEVMEGKANIEVRPR
FVNKGEIVKRLVWHEHGKSQDMLKG---INDTLPITE--MPDFILCLGDDFTDE--DMFR
QLNTIESVWDKKFPDDRNNFGHFGFYPVTVGSASKKTVAKAHLTD---------------
----------------------------PQQVLETLGLL---------------------
------------------------------------------------------------
------------------VGDVSLFQSAGTVELDARGHVKNSESSLKSEQAT-AQYVLKR
TASSQNVKKDK-------------------------------------------------
------------------------------------------------------------
------------------------------------------------------------
------------------------------------------------------------
------------------------------------------------------------
------------------------------------------------------------
----------------------------------------------------------
>XP_004181413_Tetrapisispora_blattae
------------------------------------------------------------
------------------------------------------------------------
--------M-TP-----------------------RIINCVGQLPYKI---------QLG
SNNDK--Y-KVSLIEGNGPLYSSLHYLS--NPENGYEQHIVGWTGELKRNSS--------
-----------------------IDLSVKDLKLQKKNKDNTADANANANSNQPISD----
------EDP----------LYLTKE-QLQNLNGAIQSKYSK------DVSPSNAQ-----
--------IHPVWL-------------LRR---------------NQSSWRNYAENIIWP
TFHY-ILNQS---------N-D----------------------------GENETNWWYD
YVKFNEAYAQKIGEIYTPGDIIWIHDYYLLLLPQLLKMNLQNDDSA---PPIITYFHHAP
WPSNEYFRCLPRRKQILDGMVGADRITFQNESFARHFVSSCKRLLDSTSKM-S-INKRDK
QQYHVSVYGGDVMVDSLPIGVDKEKLLNDAFTKD--IDDKVISIKQAYQDKKIIIGRDRF
DSVRGVVQKLRAFETFLAMYPEWRNKVVLIQVSTPTTNKD-------SPQTIKLEQQVNE
LVNSINSRYGTLNFSPVQHYYMRIPNDVYYSLMRVADLCLITTVRDGINTTAFEYVTIKS
KTS--AFNCANNPLILSEFSGSSIVLKD-SILINPWDSVAVAKETHKALIMTNEEKSMLQ
GKLYPQVP--TIQNWTEIYLETLNQMMNKSN----------QNKKMSPALNRPILFENYN
SAKRRLFCFDYDGTL----TP---IVKDPAAAIPTARLYSIIEKLSRDPKNQIWIISGRD
QKFLNKWWGSKFKQLGLSAEHGCFIRDVNSDDWINLTEQTDM-SWQKKVIFTMEEFVDKT
PGSFIEKKKCAIVWHYRRSVPELGEFN-AESLKNNLLQ-FADDYNLEVMEGKANIEVRPR
IFNKGEIVKKLIWHKHSGEQDFANN--EINKSLPKDS--MPDFVLCLGDDATDE--DMFR
QMNSIEEEWSTMYPKDKNKFNNFGFYPVTVGSSSKQTVAKAHLTD---------------
----------------------------PQQVIETLGLL---------------------
------------------------------------------------------------
------------------VGDVSIFQSPGTVDLDTRGHVKNSPSSKKSEEAA-VAYAERN
GN----------------------------------------------------------
------------------------------------------------------------
------------------------------------------------------------
------------------------------------------------------------
------------------------------------------------------------
------------------------------------------------------------
----------------------------------------------------------
>XP_003683729_Tetrapisispora_phaffii
------------------------------------------------------------
------------------------------------------------------------
---------------------------MAKQ----RIINCVGQLPFNI---------QLN
GYNDE--W-NIKPLLTNPALYTSFQYLN---DNENYEQHIVGWTGEITRDD--VPIFAKH
EEDEQINEDETELKDLDS-----KVINADILDQHLKNDLNNLEKSSSSAVNN--------
------DDP----------LYLSNQ-QLDSLNSALKSYLYS------DPSAPEKKNEEGN
TFNVNVDNVHPVWL-------------LRR---------------DQKRWRMYAENIIWP
TFHY-ILKQN---------A-E----------------------------GEKEKDWWYD
YVKFNEAYAMEISKIYKNGDVIWIHDYYLLLLPQLLRMQLNDRDD----NIKIAYFHHTS
WPSNEYFRCLPRRKQILDGLVGADRVTFQNDGFARHFVSSCKRLLDCTHKK-IFNNTFDL
DQYNLSVYGGDIIVDSLPIGIDSKSFLKNAFNKN--VDAKVLAIKQAYQGKKIIIGRDRL
NETTGVIQKLRAFETFLAMNPEWIGKVCLIQVSSPIANRY-------NSSIIKLEQQIND
IVNSINAQYGELNFTPVQHYYMRIPNDVYLSLLRAADLCLVTTVRDGINTTSLEYVTLKS
HES--QFHCYGDPLIISEFSGSSTVLKD-AMIVNPWDSVAVAKKIKKAFSLTKEEKYALQ
KTVWSQVP--IIQNWTDKLLDSFKEITDKNESTDP------AERKITPALNRPVLLDDYN
KAQRRLFLFDYDGTL----TP---IVQDPAAAIPTARLYSILNKLVADPKNEIWIISGRD
SKFLNKWLGSKVPELGLSAEHGCFIKNANTKNWINLAEAYDM-TWQKLVAEKMQEFTDRT
PGSFIETKKVALTWHYRKAVPELGEFS-AKELKNELLK-FSDVHDLEVMDGKANIEVRPK
FVNKGEIVKRLIWNKHGETPDFLKG---ADTGKPFEQ--MADFVLCLGDDRTDE--DMFK
QLNSVHDIWSEKYPDMKNGNGSYGLYPVSVGSGKKKTVAKAHLTD---------------
----------------------------PQQVLETLGLL---------------------
------------------------------------------------------------
------------------IGNVNLFESAGTVNLDTRGHVKDSERSKKSKQAS-VAYALRR
SASNTNIKK---------------------------------------------------
------------------------------------------------------------
------------------------------------------------------------
------------------------------------------------------------
------------------------------------------------------------
------------------------------------------------------------
----------------------------------------------------------
>XP_001646298_Vanderwaltozyma_polyspora
------------------------------------------------------------
------------------------------------------------------------
--------M-TA---------------VKKQ----RIINCVSQLPYKI---------QLG
ESDDD--W-KIKPLQNNSALFSSFQYLN---ESEDYEQHIVAWTGEITRENNGVSIFS--
--------------------------NEDNINQKLSNDLKDSKIDDKSKISKTTSTENPT
HPSELEEDP----------LYLSQS-QLDKLDESLKEY-----------------SSDEN
SIHLKVDNIHPVWL-------------LRR---------------DQNRWRKYAENVIWP
TFHY-ILKQS---------A-E----------------------------GEEENNWWYD
YVRFNEAYAMEISKIYQNGDIIWVHDYYLLLLPQLLRMQLNPKNDDKNFNLKIAYFHHSP
WPSNEYFRCLPRRKQILDGLLGADRICFQNDGFSRHFVSSCKRLLDSTSKK-S-KNEFDI
DQYQISAYGGDVIVDSLPIGIDTKVYLEKAFDKD--IDSKVLAIKQAYQDKKIIIGRDRL
NEVSGVIQKLRAFETFLAMYPEWRDKVVLIQVSSPTNNKD-------SQTTIKLEQQVND
LVNSINVTYGNLNFSPVQHYYMRIPTDVYFSLFRSADLCLVTTVRDGINTTSLEYVTIKS
KTS--QFQCYGDPLILSEFSGSCTVLDK-AIIVNPWDSVAVAKSINSALNLTVEQKYALQ
EQVWSQVP--TIQDWTDKFLATFKTITEKFGNDPS------SDRRITPALNRPILLENYN
KAKRRLFLFDYDGTL----TP---IVQDPAAAIPSARLYSILDKLVADPKNQIWIISGRD
QKFLNKWLGSRLPQLGLSAEHGCFIKDVSHEGWVNLTEKYDM-SWQEAVSKKMEEFTDRT
PGSFIERKKVALTWHYRRAVPELGEYN-SLELKNELEE-IAQKYDLEVMEGKANVEVRPK
FVNKGEIVKRLVWHKHGEQQNLLAG---PDFNLLIDD--MPDFVLCLGDDFTDE--DMFR
QLNSVEKTWEEKFPTNSNQWGNYGIYPVTVGSASKTTVAKSHLTD---------------
----------------------------PQQVLDTLGLL---------------------
------------------------------------------------------------
------------------IGDVNLFQSAGTVNLDTRGHVKNSESSHKSEQAT-VAYALRK
TNSSTSIKK---------------------------------------------------
------------------------------------------------------------
------------------------------------------------------------
------------------------------------------------------------
------------------------------------------------------------
------------------------------------------------------------
----------------------------------------------------------
>XP_003679755_Torulaspora_delbrueckii
------------------------------------------------------------
------------------------------------------------------------
--------M-SV----------------KKQ----RIINCVSQLPYKI---------QLG
ESNDD--W-KIEAAVGSSALYSSLDFLNSDEEAEKYEQHVIGWTGEITRQDD--------
-------------FASRL-----S----AH--HEKK---------EKTEEGD--------
------EDP----------LYLAKD-QLDGLTKAIQEQSEH------DE-------NIKL
SN------VHPVWL-------------LRR---------------DQNRWREYAENVIWP
TFHY-ILQFS---------S-E---------------------------GGGSENKWWYD
YVKFNEAYAMKIGEIYQKGDIIWVHDYYLMLLPQLLRMRFDEE------DLTIAYFHHSP
WPSNEYFRCLPRRKQILDGLVGANRICFQNDGFARHFVSSCKRLLESSSTK-S-KNALGI
DQYQVGANGGDVIVDSLPIGVNTKRLLKDAFTPD--IDEKVLAIKNAYQGKKIFIGRDRL
DPVRGVVQKLRAYETFLAMYPEWRDQVVLIQVSSPPINRT-------SQQSFRLEQQVTE
LVNSINSKYGGLDHSPVQHYYMRIPKDVYLSLLRVADLCIITSVRDGMNTTALEYVTVKS
HMS--SYNCYGNPLVLSEFSGSSTVLKD-AIIVNPWDSVAVAKSINKALKLSKEEKFALE
KKIWPEVP--TIQDWTDKFLTTLDSISDKTSPGA-------KEKRITPALNRPILLENYK
QAKRRLFLFDYDGTL----TP---IVRDPAAAIPSARLITILSKLAADPKNQIWIISGRD
QKFLQRWLGSRLPHLGLSAEHGCFVRDVNSEEWVNLTEKFDM-SWQAKVGKVMEEITDRT
PGSNIERKKVALTWHYRRADPELGEFH-AAELKRELLK-VAEEYDLEIMDGKANLEVRPS
FVNKGEIVRRLVWHKHGMPQDMLNN---KREELTKEE--MPDFMLCLGDDMTDE--DMFN
QLNKIESVWKSKYPDKVNQWNNFGFYPCTVGSASKKTVAKAHLTD---------------
----------------------------PQQVLDTLGLL---------------------
------------------------------------------------------------
------------------VGNVSLFQSAGTVELDSRGHVKNSERSLKSEQAQ-AEYALKR
QNSNTSLKRLDSREPLRRQGSNTSLHRQGSNTSLNRQDSSSSLHRLSSSTTMSRQGSSTS
IKR---------------------------------------------------------
------------------------------------------------------------
------------------------------------------------------------
------------------------------------------------------------
------------------------------------------------------------
----------------------------------------------------------
>XP_037142835_Zygotorulaspora_mrakii
------------------------------------------------------------
------------------------------------------------------------
--------M-TVDSKASLSDEPKDVEWPKKQ----RIINCVTQLPYSI---------QLG
EKNDD--W-KVSPATGNSALYSSLDYLNTYKKCEQYEQHIVGWTGEIKRENE--------
-------------TPFKL-----SNTVTGHTGTEMK---------NKTDDID--------
------DDP----------LYLTKS-QMEKLTAKLKEKNFS------DDDQ----INQKN
VH------VHPVWL-------------LRR---------------DQKRWRNYAENVLWP
TFHY-ILKFS---------T-E---------------------------GGDKENRWWYD
YVKFNEAYAMKISEIYQPGDIIWVHDYYLLLLPQLLRMRFNDE------HLVIAYFHHSP
WPSNEYFRVLPRRKEILDGLVGANRICFQNEGFARHFVSSCKRLLEATAKK-S-RNSLGI
DSYQIGAYGGDVIVDSLPVGVNTEALVRDAFTRN--IDEKVLAIKDAYEGKKIIVGRDRL
DAVRGVVQKLRAFETFLAMYPEWRDQVVLIQVSSPTANRS-------SQQSIRLEQQVNE
LVNSINSQYGSLDFSPVQHYYMRIPKDVYLSLLRVADLCIITSVRDGMNTTALEYVTIKS
HNS--NYDCYGNPLILSEFSGSSTVLKD-AMIINPWDSVAVAKSIKKALQLTSNEKKVLE
DMLRAEVP--TIQDWTDKFLSSLKRLTDYTLPSS---------KKITPALNRPILLENYK
QAKRRLFLFDYDGTL----TP---IVQDPAAAIPSARLIGILQKLAADPKNQIWIISGRD
QKFLSKWLGGKFPQIGLSAEHGCFVKDVNCENWVNLTEKYDM-SWQKKVGEIMESFTNRT
PGSFIERKKVALTWHYRCTVPELGEFH-AKQLKEELSA-FASGSDLEVMEGKANLEVRPK
FVNKGEIVKRLIWHKHGTPQDMLAT---KREELERDQ--MPDFTLCLGDDFTDE--DMFT
QMNAIEEVWNKKYPDEKNRWGNFGFYPCTVGSASKSTVAKAHLTD---------------
----------------------------PQQVLDTLGLL---------------------
------------------------------------------------------------
------------------VGNVSLFQSAGTVDLDSRGHVINSESSLKSEQAS-ADYAMKR
QTSNSALKRESSSSSMKRELSNSSFKREISNTFLQRESSYDSK-----------------
------------------------------------------------------------
------------------------------------------------------------
------------------------------------------------------------
------------------------------------------------------------
------------------------------------------------------------
----------------------------------------------------------
>XP_002498622_Zygosaccharomyces_rouxii
------------------------------------------------------------
------------------------------------------------------------
--------M-VD-------------SGHRRQ----RIINCVAQLPYKI---------QLG
ETNDE--W-NIVPATGSSSLYSSIEYLNSEEKSKDYEQHVLGWTGEIGRESI--------
---------------PSR-----IFSSRNRDMNEDGEKGGADLHTKEERERD--------
------EDP----------LYLTNG-QIDGITKDLRRHGKT------DDHY----NVDN-
--------VHPVWL-------------LRR---------------DQKRWRGFAENVLWP
TFHY-ILKFS---------S-D---------------------------SGEKENLSWYD
YVRFNEAYAMKIGEIYEKGDIIWIHDYYLLLLPQLLRMKFNDK------DLTIAYFHHSP
WPSNEYFRVLPRRKEILDGLMGADRVCFQNEGFARHFVSSCKRLLDSTSRK-S-KNKLGM
EQYQISAYGGDIVVDSLPIGVNRVKLLEESFTKD--IDQKVLAIKDAFQGKKIIIGRDRL
DSVRGVVQKLRAFETFLSMYPEWRDQVVLIQVSVPSMKGG-------TNQIIRLEQQVNE
LVTSINMQYGSLNFSPVHHYYMRIPKDAYLSLLRAADLCVIASVRDGTNTTALEYVTVKS
HMS--SYNCYGNPLILSEFSGTSTSLKD-AMIINPWDSVAVAKSINKALTLPREEKKALE
DKVWPEVP--IIQDWTDQFLSTLNDIVDEAHNT--------TDRKMTPALNRPALLANYR
QSKRRLFLFDYDGTL----TP---IVQDPAAAIPSARLISILQKLASDPCNQIWIISGRD
QKFLNKWLGGRLPQLGLSAEHGCFYKDVDDENWINLTEKFDM-SWQEKVGSTMEEFTRRT
PGSFIERKKVALTWHYRRADPELGEFY-ASELKKELDK-ICADYDLDVMEGKANIEVRPK
FVNKGEIVKRLVWHHHGRRQDMLNT---SKEKLTIGE--MPDFTFCLGDDFTDE--DMFN
QLNDIEAVWRKQYSDQVNQWGGFGMYPCTVGSASKKTVAKAHLTD---------------
----------------------------PQQVLDTLGLL---------------------
------------------------------------------------------------
------------------VGDVSLFQSAGTVDLDSRGHVKHSDSSIRSEQAG-ARYAMKR
QQSYKN------------------------------------------------------
------------------------------------------------------------
------------------------------------------------------------
------------------------------------------------------------
------------------------------------------------------------
------------------------------------------------------------
----------------------------------------------------------
>XP_003647108_Eremothecium_cymbalariae
------------------------------------------------------------
------------------------------------------------------------
-----MTKD-SGGSGVGVK---------TAN----RIINCVAQLPCRI---------QAK
QGGDRGLWCEIEPITGNSALYASLEYMS---DKAEWEQHVVGWTGEIS------------
----------------------------------------------SSDGAS--------
------EDP----------MYLTQE-EKKEIAQMIQQREDS------IHSLT--------
--------VHPVWL-------------LRR---------------NQHRWREYAENVLWP
AFHY-ILNPP---------S-D----------------------------GQQENTWWYD
YVKFNEAYAMKVAQIYRPGDIIWVHDYYLMLLPQLLRMRFT--------DAVIGYFHHAP
WPSNEYFRCLPKRKELLDGLLGADRVCFQNEGFSRHFVSGCKRLLDAAAEK-KKS-ANGS
DAYVIGAYGGDVLVDSLPIGVDTEKILKEAFTED--VDSKVNQIRSAYEGKKIIIGRDRL
NGVRGVIQKMQAFENFLAMFPEWRDKVVLIQVSSPAS-TD---------KDHRLEAQVNE
LVNSINAQYGDLNFNPVQHYHMRIPKDVYFSLLRAADLCLITSVRDGMNTTALEFVTIKS
KTS--RNDCYASPLLLSEFSGSSTILSD-AMIINPWDSIAVAKAINEALSLTAEQKIKLE
SSLWKNVS--TVQDWTNTYLNEMARLRDEKASTDN-------VNKITPALNRPLLFQNYK
KAERRLFLFDYDGTL----TP---IVQDPAAAIPSARLISTLTKLSSDPKNQIWIISGRD
QKFLSRWLGERLPQLGLSAEHGCFMKDVSSQKWLNLASKFDM-SWQIKVAEIMDEFTDKT
PGSFIERKKVALTWHYRRAVPELGEFN-AVELKRMLEE-IAHGLGLEVMEGKANVEVRPK
FVNKGEIVKRLVCHPHGGNQVLEDE-FKIDENVPKNK--LPDFLLCLGDDFTDE--DMFR
QLNDIEDKWAVKFPNERNEWGHYGIYPVTVGSASKKTIAKTHLTD---------------
----------------------------PQQVLDTLGLL---------------------
------------------------------------------------------------
------------------VGDVSLFQSAGTVDLDDRGHVKNSESSMRSELAS-AAYAMKR
SSSFKNAEKL--------------------------------------------------
------------------------------------------------------------
------------------------------------------------------------
------------------------------------------------------------
------------------------------------------------------------
------------------------------------------------------------
----------------------------------------------------------
>NP_986798_Eremothecium_gossypii
------------------------------------------------------------
------------------------------------------------------------
-----MTKD-T------CT---------GAR----RVINCVAQLPFRT---------QAR
-GAD---W-QVEPTAGNSALHASLTRLG---DG--WEQHVVGWTGEVG------------
----------------------------------------------SADG----------
------EAP----------QYLTAE-ERAAAAGRLQERAG---------GLR--------
--------LHPVWL-------------LRK---------------DQARWRAYAENVLWP
ALHY-ILNPP---------S-D----------------------------GQQENTWWYD
YVRFNEAYAMKVAQVYRPGDVVWVHDYQLMLLPQLLRMRFG--------DALIGYFHHSP
WPSNEYFRCLPKRKELLDGLLGADRVCFQNEGFARHFVSSCMRLLGAEASG-ETG-ADGT
-VYRISAYGGDVLVDCLPLGVDTEQLLEEAFTED--VDAKVQEIRRAYEGKHIILGRDRL
DAVRGVVQKLQAFEMFLTMYPEWKDKVVLIQVSSPTG-ME---------RDHRVEVQANE
LVNSINAQFGDLNFNPVQHYHMRIPKNVYYSLLRAADLCVVTSVRDGMSTTALEYVTVKS
RSS--SLGCYASPLVLSEFSGSSTVLQD-AMIVNPWDSVAVAKAIKKALSLSEEQKGKLE
RALWQHVP--TVQDWTSKFLEGMLTLQDQKDASEHK-----PSTKVTPALNRPLLLQNYE
KAQRRLFLFDYDGTL----TP---IVQDPAAAIPSARLLSILRKLALDPKNQIWIISGRD
QKFLSRWLGDRLPQLGLSAEHGCFMKDVSNSEWINLASKFNM-SWQIKVAEIMEKYTKKT
PGSFIERKKVALTWHYRRADPELAEYS-AAQLKEELEA-IASGLELEVMEGKANLEVRPK
FVNKGEIVKRLVWHPHGSNQTTEDE-FKIDENVSKDK--LPDFLLCLGDDFTDE--DMFR
QLIDIEDKWAEKFPNDRNEWGHYGIYPCTVGPASKKTVAKNHLTE---------------
----------------------------PQQVLDTLGLL---------------------
------------------------------------------------------------
------------------VGDVSLFQSAGTVDLDDRGHLKNSESSMKSERAG-VAYAMKR
SSSYKTDRN---------------------------------------------------
------------------------------------------------------------
------------------------------------------------------------
------------------------------------------------------------
------------------------------------------------------------
------------------------------------------------------------
----------------------------------------------------------
>XP_454407_Kluyveromyces_lactis
------------------------------------------------------------
------------------------------------------------------------
-----------------MTGEKK-----LSN----KVINCITQLPYKIEKISD----DDT
EANDPSCW-SIEPISGNSALQSSLKYLN---ESPNWEHHIVAWTGEIL------------
----------------------------------------------NSDENP--------
------DRS----------MYLTQA-EKEVIATMLQGKEAE------GCTHT--------
--------VHPVWL-------------LRK---------------DQYRWRKFAENVIWP
ALHY-ILNAP---------D-D----------------------------GTLENVWWYD
YVKFNEAYAMKVAQIYQPGDIIWVHDYYLMLLPQLLRMRFN--------NATIAYFHDTP
WPSNEYFRCLSRRKPVLDGLLGSNRICFQNDGFARHFVSSCQRLLGCTATKSSNSNANNS
DEYRITSYGGDVLVDSLPIGVDTEQIQRDAFSPD--VDEKVNAIKKAYEGKKIIIGRDRL
DTVKGVLQKLQAYQVFLAMYPEWRGKVVLIQVSGPTAKTD---------ANIKLESQVNE
LVSSINGEYGNLNYSPVQHYYLRIPQDVYYSLLRVADVCLITSVRDGMNTTALEFVTVKS
QLS--KYNCYASPLILSEFSGTSTILTD-AIIINPWDAVAVSKAINKALKLTPEQKETLE
LKLRKEVP--TIQDWTDKFLGKVVDLVEHKIGNQ----------KITPALNRPLLLKTYK
KAKRRLFLFDYDGTL----TP---IVQDPAAAIPSARLYSIITKLAQDPKNKIWLISGRD
QQFLNRYFGTKIPQVGLSAEHGCFMKDVSSEEWINLTSKFDM-SWQKEVGQIMEEYTKKT
PGSFIERKKVALTWHYRRSDPQLGEFN-ADALKTSLEK-ITDGLGVEVMEGKANIEVRPS
FVNKGEIVKRLVWTPHGAKQLIEDN-FSIDENVLRDE--LPEFVLCLGDDVTDE--DMFK
QLNHIEEQWDEKYPNFESSDG-FGIYPVTVGSASKKTVAKAYLTD---------------
----------------------------PQQVLDTLGLL---------------------
------------------------------------------------------------
------------------VGDVSLFQSAGTVDLDDRGHLKDSESSLRSEQAS-AAYAMKR
STSSNNGLKK-SSKNN--------------------------------------------
------------------------------------------------------------
------------------------------------------------------------
------------------------------------------------------------
------------------------------------------------------------
------------------------------------------------------------
----------------------------------------------------------
>XP_022674364_Kluyveromyces_marxianus
------------------------------------------------------------
------------------------------------------------------------
----------MENSSASKPAEKK------KN----KIISCITQLPFKIEKVVD----DDT
EGIDASCW-SIEAISGNSALQSSLQYLN---ECGKWDHHIVGWTGEIM------------
----------------------------------------------NSNEDL--------
------DSP----------MYLTQE-EKKVLATLLQGKEAQ------DSVRT--------
--------VHPVWL-------------LRK---------------DQYRWRQFAENVIWP
ALHY-ILNPP---------D-D----------------------------GKMENIWWYD
YVKFNEAYAMKVAQIYEPGDIIWVHDYYLMLLPQLLRMRFN--------NATIAYFHDTP
WPSNEYFRCLSKRKQFLDGLLGANRICFQNDGFSRHFVSSCQRLLGCTVKKGSNSNSNNS
DEYRITSYGGDVLVDSLPIGVDTQKILKEAFSPE--LDEKVNSIRKAYEGKKVIIGRDRL
DTVRGVLQKLQAFQVFLAMYPEWREKVVLIQVSGPTAPTD---------VNIKLESQVNE
LVTQINSEYGNLNYNPVQHYHLRIPQDVYYSLLRVADICLITSVRDGMNTTALEFVTVKS
QLS--KYNCYASPLILSEFSGASTILKD-AIIINPWDAVAVSKAINEALKLSPEMKKSLE
LKLWKEVP--TIQDWTESFLKTVIDFTSGQSGNE----------RITPALNRPLLLQRYK
KANRRLFLFDYDGTL----TP---IVTDPAAAIPSARLYSIITKLAQDPKNKIWIISGRD
QKFLNRYFGTKLPQIGLSAEHGCFMKDAGSEEWVNLTSKFDM-SWQEKVGQLMEEYTNKT
PGSSIERKKVALTWHYRRADPELGEFH-ANALKKALEE-FTEGMGLEVMEGKANIEVRPS
FVNKGEIVKRLAWTPHGAKQVIEDK-FTLNDDVLSEE--LPEFILCLGDDVTDE--DMFR
HLIQIEKQWEKKYPETSSSLG-FGIYPVTVGSASKKTIAKAHLTD---------------
----------------------------PQQVLDTLGLL---------------------
------------------------------------------------------------
------------------VGDVSLFQSAGTVDLDDRGHLKDSESSLRSEQAS-AAYAMKR
STSSGSNIKKVSSRTN--------------------------------------------
------------------------------------------------------------
------------------------------------------------------------
------------------------------------------------------------
------------------------------------------------------------
------------------------------------------------------------
----------------------------------------------------------
>XP_022629282_Lachancea_lanzarotensis
------------------------------------------------------------
------------------------------------------------------------
-----MSEN-TNGSNQPESSQQDSTGPVVSG----RIINCVPQLPYRIGRNDKYSALRGD
DPSDE--W-IMEPISGNSALHSSLYLLR---DSPDWEEHVIGWTGEIDPGNA--------
------------------------FSYIAPTDPQKTAEEATEDSKYNSQELN--------
------EDP----------LYLSKE-QKRAMAEKLQSQEDS------KNKMT--------
--------VHPVWL-------------LRR---------------DQARWRAFAEKVVWP
ALHY-ILNAP---------S-D----------------------------GQQENTWWYD
YVKFNEAYAAKVAQIYKPGDIIWVHDYYLMLLPQLLRMRFG--------DAVIAYFHHAP
WPSNEYFRCLSKRKQLLDGILGSNRVCFQNDGFARHFVSGCKRLLDSTSTK-NRTNTKGK
DEWLISAYGGDVVVDSSPTGVNTELILRKAFTAD--IDAKVETIKAAYEGKKIIFGRDRL
DTVRGVVQKLQAFESFLAMYPEWRNKVVLIQVSRPTS-AD---------NALKLEQQVND
LVNSINSQYGSLNFAPVQHYHMRIPEDVYYSLLRAADLCLITSVRDGMNTTALEYVTVKS
RST--KENCYANPLVLSEFSGTSTVLKG-AILVNPWDAVAVSKAIKKALSMTTQEKATLE
KKLWSKVP--TTQDWNANFLKRMVAIAEKKDSEDS---------KITPALNRPLLLRTYH
ASKRRLFLFDYDGTL----TP---IVQDPAAAIPSAKLFRILSKLAADPNNQIWIISGRD
QKFLSKWLGSRMPQLGLSAEHGCFMKDVAAEEWVNLTTKFDM-SWQEKVADVMDQITVQT
PGSFVEKKKVALTWHYRRADPEQGEFF-ASKLKATLDG-FANDLGLEVMEGKANVEVRPK
FVNKGEIVKRLVWHPLGEKQLYDDEGFKIDESIPKNR--LPEFILCLGDDFTDE--DMFS
QLNDIEKVWEKKFPDGKNECGHYGFYPVTVGSASKKTVAKAHLTD---------------
----------------------------PQQVLDTLGLL---------------------
------------------------------------------------------------
------------------VGDVSLFQSAGTVDLDDRGHIKDSESSMKSEQAG-VAYNMRR
TASLKDSN----------------------------------------------------
------------------------------------------------------------
------------------------------------------------------------
------------------------------------------------------------
------------------------------------------------------------
------------------------------------------------------------
----------------------------------------------------------
>XP_002556207_Lachancea_thermotolerans
------------------------------------------------------------
------------------------------------------------------------
-----MS------SDKPGTAEKP-----VSG----RIINCVPQLPYKVSRNDLYTPGENQ
DPGDE--W-KLTPISGNSALYSSLYLLR---DSPDWEEHVVGWTGEIDPGNK--------
------------------------FAYVAPPN-QRGTQAANDNARYNSQESN--------
------EDP----------LYLSQE-QKRVIAEKLQDKEDS------NNKMT--------
--------VHPVWL-------------LRR---------------DQLRWREYSDKIVWP
ALHY-ILNPP---------S-D----------------------------GQKENTWWYD
YVKFNEAYALKVAQIYQPGDIIWVHDYYLMLLPQLLRMRFG--------DAIIAYFHHTP
WPSSEYFRCLSKRKQLLDGILGSNRVCFQNDGFSRHFVSACKRLLDSTSTK-KKSKGKGR
DEWVISVYGGDVVVDSLPIGVNTEEILRKAFTED--IDEKVKVIKEAYANKKIIFGRDRL
DTVRGVVQKLQAFEAFLAMYPEYRDKVVLIQVSRPTA-TD---------QGLKLEQQVND
LVNSINAQYGTLNSSPVHHYHVRIPEDAYHSLLRAADLCLITSARDGMNTTALEYVTVKS
RSS--IDGCYANPLVLSEFSGTSTVLKD-ALIVNPWDAVAVARTIKKALCLTAQERVSLE
MKLWSKVP--TIQDWNNSFLQRMVEIA-KHESQDN---------KITPALNRPLLLQAYR
AAKRRLFLFDYDGTL----TP---IVQDPAAAIPSARLFRILSKLAADPHNLIWIISGRD
QQFLSKWLGSRMPQLGLSAEHGCFMKDVSSEEWVNLTTKYDM-TWQEKVNEAMEQITVQT
PGSFIEKKKVAVTWHYRRADPEQGEFL-AGKLKASLEK-FSKDLGLEVMEGKANLEVRPK
FVNKGEIVKRLVWHPYGEKQLNEDE-FKQDDTVPKSQ--LPDFVLCLGDDFTDE--DMFN
QLNDIESVWDKKFPDDKNEAGHYGIYPVTVGSASKKTVAKAHLTD---------------
----------------------------PQQVLDTLGLL---------------------
------------------------------------------------------------
------------------VGDVSLFQSPGTVELDDRGHVKDSESSVKSEQAG-AAYNMKR
SASLKDNA----------------------------------------------------
------------------------------------------------------------
------------------------------------------------------------
------------------------------------------------------------
------------------------------------------------------------
------------------------------------------------------------
----------------------------------------------------------
>XP_020056969_Aspergillus_aculeatus
-----MASEHRAS-TDLPDGQPNPGPIGSGLSVLGEDAFLQASNATPDLAVESKQP-VVS
--------DAPSYFSDVATN-SPAAT---SSVASP--------STPAQ-AAREAKSGPEL
LRRLSL-VG-TP-TLSDMDPREQYPGLHLTG----RIISAAFCVPYKL---------YMR
SGSD---W-ELKPRPGTSALFDSLAYLG--SQDSKWSHTLVGWTGEV--EPAQETAIPLQ
QIPINTNAKFPTTVNGST-----IPL----------NKAAAPVPVDANQRPP--------
------SHP------LLEGLRVGQA-DRDQLDRQMSSTRYGK------------------
--------IAPVWL-------------SAESD--VPEEP--ILLEDQGRWRRYAERELYP
LLHY-KQHGP---------T-D----------------------------GRSERTWWAD
YVRMNRLFADRIVKEYKEGDIVWIHDYHLFLLPSMLRQRIP--------NVYIGFFLHAP
FPSSEFMRCLAKRKEVLTGVLGANMIGFQTFSYSRHFSSCCTRVLGFDSNSAG-------
----VDAYGAHVAVDVFPIGIDTSAIQRAAFE-STEIEQAVLGIRKLYAGKKIIVGRDRL
DSVRGVAQKLQSFEVFLEKYPEWRDKVVLIQVTSPTSVDE-----QKE--ENKIASQISN
LVSTINGRFGSLSFSPVKYYPQYLSPHEYFALLRVADVGLITTVRDGMNTTSLEYIICQQ
NNN--------GPLILSEFSGTAGTLSN-AIHINPWDTVGVAGAINKALCMSPEEKAVQQ
QKLYKHVTANTVSAWSKQFLTRLLTNLSSFDQSVA-----------TPALDRVKLLKQYR
RARKRLFMFDYDGTL----TP---IVKDPQAAIPSDRVLRTLKTLAADPRNAVWIISGRD
QAFLDEWMG-HIPELGLSAEHGCFIRKPHSDDWENLAERSNM-GWQKEVMETFQHFTERT
QGSFIERKRVALTWHYRRADPEYGAFQ-ARECRKALEDTVAKRWEVEVMSGKANLEVRPT
FVNKGFIAARLV-NEYGNEPGD-----------------APEFIFCSGDDFTDE--DMFR
ALQE-------------FDLPQDHVYSVTVGASSKQTAASWHLLE---------------
----------------------------PADVIETISML---------------------
------------------------------------------------------------
-----------------------------------------------------NNSSCSQ
EY----------------------------------------------------------
------------------------------------------------------------
------------------------------------------------------------
------------------------------------------------------------
------------------------------------------------------------
------------------------------------------------------------
----------------------------------------------------------
>XP_001270589_Aspergillus_clavatus
-----MSASQDSPSAKVLDGQPNPVIVGPGMKSLGEDAYTQAANVTPSLDTDKKHP-VDS
--------DAPSYFANIPDTQPS------ADVNSP--------ATPAD-AAKSAKSPIEL
LHRLSL-NR-TP-LVPDFDPREQYPGLNLTG----RFISAAFCIPYKV---------YYR
PGSD---W-ELKPRPGTSALFDSFAYLG--SEETKWSHTLVGWTGEV--EPIQETPASLQ
QIPVNAGAKLPPALNGVA-----VPL----------SKAAAPVPVDSSQRPP--------
------SHP------LLEGFTVPQE-DRARLDGQLGSGRYGK------------------
--------IAPVWL-------------SDESE--EPEESSTIFLEDQGKWRRYAEKELYP
LLHY-KQHGP---------T-D----------------------------GRSERKWWGD
YVRMNRLFADRILEEYKEGDIVWIHDYHLFLLPSLLRQRIP--------NIYIGFFLHAP
FPSSEFMRCLAKRKEVLTGVLGSNMIGFQTFSYSRHFSSCCTRVLGFESNSAG-------
----VDAYGAHVAVDVFPIGIDVKAIQKAAFG-PANIENAVVALRNLYAGKKIIVGRDRL
DSVRGVAQKLQAFEAFLERYPEWRDKVVLIQVTSPTSVEE-----EKEDPENKIASQISN
LVSTINGRFGSISFSPVKYYPQYLSQHEYFALLRVADVGLITTVRDGMNTTSLEYILCQQ
NTH--------SPLILSEFSGTAGPLSS-AIHINPWDTIGVAEAINEALTMSPEEKRLQH
VHLYKHVTTNTVLTWSNQFVTRLLTNLSSFDQSVA-----------TPALDRATVLKQYR
KARKRLFMFDYDGTL----TP---IVKDPQAAIPSDRVLRNIKTLAADPRNAVWIISGRD
QAFLDEWMG-HIPELGLSAEHGCFIRKPRSDDWENLAESSDM-GWQKEVVEVFQHFTERT
QGSFIERKRVALTWHYRRADPEYGAFQ-ARECRKQLEETVAKRWDVEVMAGKANLEVRPT
FVNKGFIASRLV-DEYGTGPGQ-----------------APEFVLCLGDDFTDE--DMFR
ALKK-------------ANLPADHVYSVTVGASSKQTEASWHLLE---------------
----------------------------PADVIGTISVL---------------------
------------------------------------------------------------
-----------------------------------------------------NNSSSAQ
EY----------------------------------------------------------
------------------------------------------------------------
------------------------------------------------------------
------------------------------------------------------------
------------------------------------------------------------
------------------------------------------------------------
----------------------------------------------------------
>XP_001263880_Aspergillus_fischeri
-----MAANQDAP-AKVPDGQPDPVMVGPGMKSLGEEAYTNASNATPSLEADKKHP-LVN
--------DAPSYFSQVPGTKQSSTV---SDTASP--------GSPAD-AAKNAKSPIEL
LRRLSL-GR-SP-MIPDFDPREQYPGLNLTG----RIISAAFCIPYKV---------GYR
PGSD---W-DLKPRPGTSALFDSFAYLG--SGETKWSHTLVGWTGEV--EPIQDVSVPLQ
HIPVNSGARLPPALNGVA-----VPL----------NKAAAPVPVDSKQRPP--------
------SHP------LLEGFRVSQE-DRARLDAQLSSGRYGK------------------
--------IAPVWL-------------SDESE--EPEESS-IFLEDQGRWRRYAEKELYP
LLHY-KQHGP---------T-D----------------------------GRSERKWWGD
YVRMNRLFADRIIQEYQEGDIVWIHDYHLFLLPSLLRQRIP--------NIYIGFFLHAP
FPSSEFMRCLAKRKEVLTGVLGANMIGFQTFSYSRHFSSCCTRVLGFDSNNAG-------
----VDAYGAHVAVDVFPIGIDVKVIQKAAYG-YPEIEEAVVGLRKLYAGKKIIVGRDRL
DSVRGVAQKLQAFEQFLERYPEWREKVVLIQVTSPTSVEE-----EKEDPENKIASQISN
LVSTINGRFGSISFSPVKYYPQYLSQHEYFALLRVADVGLITTVRDGMNTTSLEYILCQH
NTH--------GPLILSEFSGTAGTLSS-AIHINPWDTTGVAEAINRALTMSPEEKTAQH
VKLYKHVTTNTISTWSNQFVTRLLTNLSSFDQSVA-----------TPALDRAKLLKQYR
KARKRLFMFDYDGTL----TP---IVKDPQAAIPSDRVLRTLKTLAADPRNAVWIISGRD
QAFLDEWMG-HIPELGLSAEHGCFIRQPRSDDWENLAESSDM-GWQKEVMEVFQHFTERT
QGSFIERKRVALTWHYRRADPEYGAFQ-ARECRKMLEETVAKRWEVEVMAGKANLEVRPT
FVNKGFIAARLV-QEYGTEPGQ-----------------APEFVLCLGDDFTDE--DMFR
ALKK-------------SGLPAGHVFSVTVGASSKQTEASWHLLE---------------
----------------------------PADVIGTISML---------------------
------------------------------------------------------------
-----------------------------------------------------NNSSSAQ
EY----------------------------------------------------------
------------------------------------------------------------
------------------------------------------------------------
------------------------------------------------------------
------------------------------------------------------------
------------------------------------------------------------
----------------------------------------------------------
>XP_041149078_Aspergillus_flavus
-----MSSEQRTTPAKIPSDQPDPVLVGPGVKVLGEEAYTKASTATPIPGGEKKQS-FTT
--------DAPSYFSKTPGE-KMSSE---SSNATP--------TTPAQ-AAKDARSRIEL
LRRLSL-RE-TP-KVLEADLRQQHPGLRLSG----RIISAAFCIPYKV---------YYR
RESS---W-ELKPRPGTSALFDSLAYLG--SEETNWSHTLVGWTGEV--EPVPEDTVPLQ
QIPINTSAKLPAATNGTA-----KPL----------NKAAAPVPVDANQRPP--------
------SHP------LLDGFTVSQD-DRSRLDAQLSSGRYGK------------------
--------IAPVWL-------------SAETE--IPEDT--IFLEDQGRWRRYAERELYP
LLHY-KQHGP---------T-D----------------------------GRSERNWWAD
YVRMNRLFADRILKEYQEGDIVWIHDYHLFLLPSMLRQRIP--------NIYIGFFLHAP
FPSSEFMRCLAKRKEVLTGVLGANMIGFQTFSYSRHFSSCCTRVLGFDSNSAG-------
----VDAYGAHVAVDVFPIGIDAKAIQNIAFG-ASEIENAVTGIRKLYAGKKIIVGRDRL
DSVRGVAQKLQSFEVFLERYPEWRDKVVLIQVTSPTSVEE-----EKE--ENKIASQISN
LVSTINGRFGSLSFSPVKYYPQYLSQHEYFALLRVADVGLITTVRDGMNTTSLEYIICQQ
QSH--------GPLILSEFSGTAGTLSS-AIHINPWDTAGVAGAINQALTMSPESKKASH
QKLYKHVTTNTVSAWSTQYLSRLLTNLSSFDQSVA-----------TPALDRAKLLKQYR
KARKRLFMFDYDGTL----TP---IVKDPQAAIPSDRVLRTIKTLAADSRNAVWIISGRD
QAFLDEWMG-HIPELGLSAEHGCFIRKPRSDDWENLAERSNM-GWQKEVMEIFQHYTERT
QGSFIERKRVALTWHYRRADPEYGAFQ-ARECRKHLEETVGKRWDVEVMAGKANLEVRPT
FVNKGFIASRLV-NEYGTGPGQ-----------------APEFIFCSGDDFTDE--DMFR
ALQK-------------FDLPQDHVYSVTVGASSKQTSASWHLLE---------------
----------------------------PADVIETVTML---------------------
------------------------------------------------------------
-----------------------------------------------------NSSS-TQ
DY----------------------------------------------------------
------------------------------------------------------------
------------------------------------------------------------
------------------------------------------------------------
------------------------------------------------------------
------------------------------------------------------------
----------------------------------------------------------
>XP_755036_Aspergillus_fumigatus
-----MAANQDTP-TKVPDGQPNPVMVGPGMKSLGEEAYTNASNATPSLETDKKHP-LVN
--------DAPSYFSQVPGTKQSSTV---SDTALP--------GSPAD-AARDAKSPIEL
LRRLSL-GR-SP-MIPDVDPREQYPGLNLTG----RIISAAFCIPYKV---------GYR
PGSD---W-DLKPRPGTSALFDSFAYLG--SGETKWSHTLVGWTGEV--EPIQDVSVPLQ
HIPVSSGARLPPALNGVA-----VPL----------NKAAAPVPVDSKQRPP--------
------SHP------LLEGFRVSQE-DRARLDAQLSSGRYGK------------------
--------IAPVWL-------------SDESE--EPEESS-IFLEDQGRWRRYAEKELYP
LLHY-KQHGP---------T-D----------------------------GRSERKWWGD
YVRMNRLFADRIIEEYQEGDIVWIHDYHLFLLPSLLRQRIP--------NIYIGFFLHAP
FPSSEFMRCLAKRKEVLTGVLGANMIGFQTFSYSRHFSSCCTRVLGFDSNNAG-------
----VDAYGAHVAVDVFPIGIDVKAIQKAAYG-YPEIEEAVVGLRTLYAGKKIIVGRDRL
DSVRGVAQKLQAFEQFLERYPEWREKVVLIQVTSPTSVEE-----EKEDPENKIASQISN
LVSTINGRFGSISFSPVKYYPQYLSQHEYFALLRVADVGLITTVRDGMNTTSLEYILCQH
NTH--------GPLILSEFSGTAGTLSS-AIHINPWDTTGVAEAINRALTMSPEEKKAQH
VKLYKHVTTNTISTWSNHFVTRLLTNLSSFDQSVA-----------TPALDRAKLLKQYR
KARKRLFMFDYDGTL----TP---IVKDPQAAIPSDRVLRTLKTLAADPRNAVWIISGRD
QAFLDEWMG-HIPELGLSAEHGCFIRQPRSDDWENLAESSDM-GWQKEVMEVFQHFTERT
QGSFIERKRVALTWHYRRADPEYGAFQ-ARECRKMLEETVAKRWEVEVMAGKANLEVRPT
FVNKGFIAARLV-QEYGTDPAQ-----------------APEFVLCLGDDFTDE--DMFR
ALKK-------------SGLPAGHVFSVTVGASSKQTEASWHLLE---------------
----------------------------PADVIGTISML---------------------
------------------------------------------------------------
-----------------------------------------------------NNSSSAQ
EY----------------------------------------------------------
------------------------------------------------------------
------------------------------------------------------------
------------------------------------------------------------
------------------------------------------------------------
------------------------------------------------------------
----------------------------------------------------------
>XP_661866_Aspergillus_nidulans
MTVYIASLFLPYTVSFRPPEESQALPSSPLSQHQAPESVSTTPNPAVSLFEKRNKTPNVG
LTPGATTDHERIFTSDPNKAADPNRSEYPFPNPDNGYDYEHLTESEAHSPAWGVRTALNQ
PKPQSAFLA-------SPSILRHQEPLNLSTDSLPKVDGPSSVPPKKHFRKPSGRSHNRK
PSFSENEWKITTAEQGNGGLRNAVRAAA---ETGQLEDKV--WVGTL-------------
------------------------------------------------------------
------GMP---------TDALTES-TKATISEKLEGEYDCLMVDVSDSD----------
---------------------------------------------FDGHYTHFCKTILWP
VFHYQIPDNP---------K-S----------------------------KAYEDHSWVY
YVKLNQVFAERIARNWRRGDTIWVQDYHLLLVPAMLRKLLP--------DAQIGFFLHVA
FPSSEVFRCLAPRKELLEGMLGANLVGFQTEEYCRHFLQTCSRILSVEATNDG-------
----LQLEDRFVNVRKFPIGIDPLSWDKRRKAAD--VEQWIKTISDRYAGKRLIVARDKI
DQVRGIRQKLLSYELFLNTHPEWREKVVLIQVATSTTEQP------------ELEAMISD
IVMRINSTHSTLAHQPLVFLKQDLAFPQYLALISVADAMMITSLREGMNLTSHEFVYCQD
GKYGAQRY---GSLILSEFTGSASVFGNHALLVNPWDYHQCADAIHTALSRSEEKRQQVW
TQLHEAVLQNSTSNWVKSFSETLSRVWHEQSSREI---------MAVPRLPMNKLEDRYR
QAKRRLIILDYEGTLASWGSPKSIIVTTPQRAI------TTLADLTEDPRNVVYVMSARM
PEELERLFR-LVSGLGLIAENGCFIREPYSETWSKLTNQDQTDAWKTAVRQMLEYYRQRA
EGSWIEQRHCSLVFHYEAAEDHAAACRLASECADHINDACANQ-GVHAILVDGVLVVEAT
STNKAS-AAELAWRSCLKQENDAG---------------RPDFLLAIGDSRDDE--PVFR
WANKLESAHAVS-------------YAMTVTLGSRSTEARATLTQGVAGTAHGAQFEEAI
RVTPLGHNRYSAFLQKSFCIGTVPHGGYTSAVLYRLALVHFATAHPNLYKGEPATPISMH
LTFLRRTAEGPAKLRVHDMKLGKRTSSLHVELLQPKDQAQSGTEIDEREMEVKVAGYITV
SPASSEVGVSAKTNWELHPKPVSGSRSDGGVDFDRLSKTGRDEAWARQD----PPFAQFR
KATTQVELYGIDPALKKRKNGIVDQWARLKPEGQLTRWSNEAVVFLTDMFPMALDGFDTM
ADGRESGSATGGAGPTAKYWFPTVSLSIDFKKRLPPAGEEWLYSRVVTKEVRDGRTDLDV
TILDAKGEIVALSTQIGLVVSASRNIGKRARL----------------------------
------------------------------------------------------------
------------------------------------------------------------
------------------------------------------------------------
----------------------------------------------------------
>XP_001395056_Aspergillus_niger
-----MAAEQRSA-A-MPDGQPNPGPIGSGLNVLGEDAFLNASNATPDLRGEQSQPSTLP
--------DVPSYFSDIPGNHTSSVP---PAVASP--------ITPAQ-AVKDAKSGPEL
LRRLSL-IE-SP-IMLDADPREQYPSLRLTG----RVISAAFCIPYKL---------YLH
PGSD---W-ELKPRPGTSALFDSMAYLG--SGESRWSHTLVGWTGEV--EPVQETAIPLQ
QIPINTSAKVPTTLNGSA-----LPL----------NKAAAPVPVDANQRLP--------
------SHP------LLDGFEVDLE-DRERLDKQLSSSRYGK------------------
--------IVPVWL-------------TGESE--HPDDT--VFLDDQGRWRRYAERELYP
LLHY-KQHGP---------T-D----------------------------GKSERKWWAD
YVRMNRLFADRIAQEYKEGDIVWIHDYHLFLLPSMLRQRIP--------NIYIGFFLHAP
FPSSEFMRCLAKRKEVLTGVLGANMIGFQTFSYSRHFSSCCTRVLGFDSNSAG-------
----VDAYGAHVAVDVFPIGIDTKTIQKAAFG-SAEIEKAVLGIRKLYAGKKIIVGRDRL
DSVRGVAQKLQSFEVFLERYPEWRDKVVLIQVTSPTSVDE-----QKE--ENKIASQVSN
LVSTINGRFGSLSFAPVKYYPQYLSPHEYFALLRVADVGLITTVRDGMNTTSLEYIICQQ
NNY--------GPLILSEFSGTAGTLSN-AIHINPWDTVGVAGAINKALTMSPEEKMSQH
QKLYKHVTANTVSSWSKQFVTRLLTNLSSFDQSVA-----------TPALDRAKLVRQYR
RARKRLFMFDYDGTL----TP---IVKDPQAAIPSDRVLRTIKSLAADPRNAVWIISGRD
QAFLDEWMG-HIPELGLSAEHGCFIRKPHSDDWENLAERSNM-GWQKEVMDTFQHFTERT
QGSFIERKRVALTWHYRRADPEYGAFQ-ARECRKQLEDTVGKRWEVEVMAGKANLEVRPT
FVNKGFIAARLV-NEYGTGPGQ-----------------APEFIFCSGDDFTDE--DMFR
ALQK-------------FDLPQDHVYSVTVGASSKQTAASWHLLE---------------
----------------------------PADVIETISML---------------------
------------------------------------------------------------
-----------------------------------------------------NNSSCSQ
EY----------------------------------------------------------
------------------------------------------------------------
------------------------------------------------------------
------------------------------------------------------------
------------------------------------------------------------
------------------------------------------------------------
----------------------------------------------------------
>XP_015408950_Aspergillus_nomiae
-----MSTEQKTTPAKTPRDQPDPVLVGPGLKALGEEAYTKASTATPIPGGEKNQS-LAT
--------DTPSYFAVAPGE-RASSE---SSNATP--------TTPAQ-AAKDVRSRIEL
LRRLSL-RE-TP-KVLEEDLRQQHPGLRLSG----RIISAAFCIPYKV---------YYR
RGSY---W-ELKPRPGTSALFDSLAYLG--SEDTNWSHTLVGWTGEV--EPVPEDTVPLQ
QIPINTSAKLPAAANGTA-----KPL----------NKAAAPVPVDANQRPP--------
------SHP------LLDGFAVSQD-DRNRLDEQLDSGRYGK------------------
--------IVPVWL-------------SAETE--TPEDT--ISLEDQGRWRRYAERELYP
LLHY-KQHGP---------T-D----------------------------GRSERNWWAD
YVRMNRLFADRILKEYQEGDIVWIHDYHLFLLPSMLRQRIP--------NIYIGFFLHAP
FPSSEFMRCLAKRKEVLTGVLGANMIGFQTFSYSRHFSSCCTRVLGFDSNSAG-------
----VDAYGAHVAVDVFPIGIDAKAIQNIAFG-SSEIENAVIGIRKLYAGKKIIVGRDRL
DSVRGVAQKLQSFEVFLERYPEWRDKVVLIQVTSPTSVEE-----EKE--ENKIASQISN
LVSTINGRFGSLSFSPVKYYPQYLSQPEYFALLRVADVGLITTVRDGMNTTSLEYIICQQ
QSY--------GPLILSEFSGTAGTLSS-AIHINPWDTAGVAGAINQALTMSPGDRKASH
QKLYKHVTTNTVSAWSTQYLSRLLTNLSSFDQSVA-----------TPALDRAKLLKQYR
KARKRLFMFDYDGTL----TP---IVKDPQAAIPSDRVLRTIKTLAADSRNAVWIISGRD
QAFLDEWMG-HIPELGLSAEHGCFIRKPRSDDWENLAERSNM-GWQKEVMEIFQHYTERT
QGSFIERKRVALTWHYRRADPEYGAFQ-ARECRKHLEETVGKRWDVEVMAGKANLEVRPT
FVNKGFIASRLV-NEYGTGPGQ-----------------APEFIFCSGDDFTDE--DMFR
ALQK-------------FDLPQDHVYSVTVGASSKQTSASWHLLE---------------
----------------------------PADVIETVTML---------------------
------------------------------------------------------------
-----------------------------------------------------NNSS-SQ
DY----------------------------------------------------------
------------------------------------------------------------
------------------------------------------------------------
------------------------------------------------------------
------------------------------------------------------------
------------------------------------------------------------
----------------------------------------------------------
>XP_001824415_Aspergillus_oryzae
------------------------------------------------------------
----------------------MSSE---SSNATP--------TTPAQ-AAKDARSRIEL
LRRLSL-RE-TP-KVLEADLRQQHPGLRLSG----RIISAAFCIPYKV---------YYR
RESS---W-ELKPRPGTSALFDSLAYLG--SEETNWSHTLVGWTGEV--EPVPEDTVPLQ
QIPINTSAKLPAATNGTA-----KPL----------NKAAAPVPVDANQRPP--------
------SHP------LLDGFTVSQD-DRSRLDAQLSSGRYGK------------------
--------IAPVWL-------------SAETE--IPEDT--IFLEDQGRWRRYAERELYP
LLHY-KQHGP---------T-D----------------------------GRSERNWWAD
YVRMNRLFADRILKEYQEGDIVWIHDYHLFLLPSMLRQRIP--------NIYIGFFLHAP
FPSSEFMRCLAKRKEVLTGVLGANMIGFQTFSYSRHFSSCCTRVLGFDSNSAG-------
----VDAYGAHVAVDVFPIGIDAKAIQNIAFG-ASEIENAVTGIRKLYAGKKIIVGRDRL
DSVRGVAQKLQSFEVFLERYPEWRDKVVLIQVTSPTSVEE-----EKE--ENKIASQISN
LVSTINGRFGSLSFSPVKYYPQYLSQHEYFALLRVADVGLITTVRDGMNTTSLEYIICQQ
QSH--------GPLILSEFSGTAGTLSS-AIHINPWDTAGVAGAINQALTMSPESKKASH
QKLYKHVTTNTVSAWSTQYLSRLLTNLSSFDQSVA-----------TPALDRAKLLKQYR
KARKRLFMFDYDGTL----TP---IVKDPQAAIPSDRVLRTIKTLAADSRNAVWIISGRD
QAFLDEWMG-HIPELGLSAEHGCFIRKPRSDDWENLAERSNM-GWQKEVMEIFQHYTERT
QGSFIERKRVALTWHYRRADPEYGAFQ-ARECRKHLEETVGKRWDVEVMAGKANLEVRPT
FVNKGFIASRLV-NEYGTGPGQ-----------------APEFIFCSGDDFTDE--DMFR
ALQK-------------FDLPQDHVYSVTVGASSKQTSASWHLLE---------------
----------------------------PADVIETVTML---------------------
------------------------------------------------------------
-----------------------------------------------------NSSS-TQ
DY----------------------------------------------------------
------------------------------------------------------------
------------------------------------------------------------
------------------------------------------------------------
------------------------------------------------------------
------------------------------------------------------------
----------------------------------------------------------
>XP_040639978_Aspergillus_ruber
------MSEHETP--RVPDGQPDPVMVGPGMKTLGDDAYSKASTVTPSLNIDKKDP-VAS
--------DTPSYFSDNPGTRNAPPPDSDSDVTTP--------ATPEQ-AAKNAKSGREL
LRRLSLVGG-TPQTIPEPDPREQHPGLRLSG----RIISAAFCIPYKL---------YFQ
SGSD---W-ELKTRRGTSALFDSFAYLG--SDSTKWSHTLVGWTGEI--EPIESEKFPLQ
HIPANVGAK-PQGPSGATTGPVPLPV----------NKAAAPVPVDASQKQP--------
------AHP------LLEGIRVTKE-DRDRLDAQLSSCRYGR------------------
--------IAPVWL-------------TDETEDQEPEDT--LLLEDQGRWRRYAERELYP
LLHY-KQHGP---------T-D----------------------------GRCERSWWAD
YVRMNRLFADRILEEYQEGDIVWIHDYHLFLLPIMLRQRIP--------NLFIGFFLHAP
FPSSEFLRCLAKRKEILTGVLGANMLGFQTFSYSRHFSSCCTRILGFDSNSAG-------
----VDAYGAHVAVDVFPIGIDSKAIQDAAFG-APEIEKAVAGLRKLYAGKKIIVGRDRL
DSVRGVSQKLQAFELFLERYPEWRDKVVLIQVTSPTSVEE-----EKEDPENKIASQVST
LVASIHGRFGSLSSSPIQYYPQYLTPHEYFALLRVADVGLITTVRDGMNTTGLEYVICQQ
ENH--------GPLILSEFSGTAGTLSN-AIHINPWDLAGVAGAINQALTMSPEEKEEQH
TKLYRHVTTNTVGTWSKQYLNRLLTNLSSFDQSES-----------TPALDRAKLLRQYR
RARKRLFMFDYDGTL----TP---IVKDPQAAIPSDRVLRTIKSLAADSRNAVWIISGRD
QAFLDEWMG-HIPELGLSAEHGCFIRKPRSDDWENLAEKTNM-GWQKEVMEVFQHYAERT
QGSFIERKRVALTWHYRRADPEYGAFQ-ARECRKELEETVMKRWDVEVMAGKANLEVRPT
FVNKGFIATRLV-DEYGTTPGN-----------------APEFILCLGDDFTDE--DMFR
ALQK-------------SDLPSSHVYSVTVGASSKQTEASWHLLE---------------
----------------------------PADVIGTIGML---------------------
------------------------------------------------------------
-----------------------------------------------------NNSSSNQ
EY----------------------------------------------------------
------------------------------------------------------------
------------------------------------------------------------
------------------------------------------------------------
------------------------------------------------------------
------------------------------------------------------------
----------------------------------------------------------
>XP_040705450_Aspergillus_sydowii
--------MPLKPTVSNPNGRPGEVRF---------DSFSDASS----------------
--------------PNIPGPSASA-----PDTAGP--------DTPSN-AVNDAKSGSEL
LRRLSLK---EVLTMRATDFQQQYSSLSLTG----RIISVAFCIPHKL---------YLR
AGED---W-ELKPRPGSSALFDSFAYLA--SDKSGWAHTLVGWTGEV--EPLHKESAHLQ
PNRPNNGTQLPGALDNAS-----RAP----------NKWSTPMSLDASKLQF--------
------NNA------AAESFTVNTS-DRERLEKQLSSTRHGK------------------
--------IAPVWL-------------SDESE--VPEDL--VHLEDQSRWRRYAEKELYA
LLHY-KQHGP---------T-D----------------------------GRFERDSWAD
YVKMNRLFADRIIREYKEGDIVWIHDYHLFLLPSILRQHIP--------NVYIGFYLHSP
FPSSEFMRCLAKRKEILTGVLGANMIGFQTFSYSRHFSSCCTRVLGFESNSAG-------
----VDAYGAHVAVDVFPIGIDAGTIQKAAFE-SIDTENAVAGLRKLYAGVKIIVGRDRL
DSARGVAQKLQAFETFLERFPEWRDKVVLIQVTSPTSVEE-----EKE--EHKIASRISN
LVDTINGRFGSLSFSPVKYYPQYLSPHEYFALLRVADVGLITTVRDGMNTTSLEYIICQQ
DGH--------SPLILSEFSGTAGALSS-AIHINPWDTIGVADAINRALTVPAAEKKEQH
SKLYKHVTTNTVSAWSNQFISRLLTNLSSFDQSVA-----------TPALDRAKLLKQYR
KARKRLFMFDYDGTL----TP---IVKDPQSAIPSDRVLRTLKSLAADPRNAVWIISGRD
QAFLDEWMG-HIPELGLSAEHGCFIRMPRSDIWQNLAETTDM-GWQREVMEIYQHFTERT
QGSFIERKKVALTWHYRRADPEYGAFQ-ARECRKQLEEHVSKTWDVEVMAGKANLEVRPR
FVNKGFIATRLV-EAYEN--GK-----------------IPEFILCSGDDFTDE--DMFR
ALKK-------------FELPSHHVYTVTVGASSKQTEAGWHLLE---------------
----------------------------PSDVIETVTIL---------------------
------------------------------------------------------------
-----------------------------------------------------NSSSSGQ
EY----------------------------------------------------------
------------------------------------------------------------
------------------------------------------------------------
------------------------------------------------------------
------------------------------------------------------------
------------------------------------------------------------
----------------------------------------------------------
>XP_001217556_Aspergillus_terreus
----MSSPPHNSPPTIVAGMQPGTVKIESDTNRAAPSSNASGFPFPPIP--EHDQPPPLS
--------SAES---------KSPAP---TEPITP--------ATPAQ-AAQNAKSGMEL
LRRLSL-QG-TP-TVLEMDPKEQHPGLNLTG----RIISAAFCIPYKV---------YYR
SGGD---W-ELKPRPGTSALFDSFAYLG--SEETRWSHTLVGWTGEV--EPVEEDVVPLQ
HIPVNTSAKLPTAVNGTG-----LAL----------NKAAAPVPVDAHQRPP--------
------SHP------LLDGFSIGPK-DRERLDQQLSSGRYGK------------------
--------IAPVWL-------------SAESE--VPDDS--IFLEDQGRWRRYAERELYP
LLHY-KQHGP---------T-D----------------------------GRSEIKWWTD
YVRMNRLFADRIVKEYQEGDIVWIHDYHLFLLPSMLRQRIP--------NIYIGFFLHAP
FPSSEFMRCLAKRKEVLTGVLGANMIGFQTFSYSRHFSSCCTRVLGFDSNSAG-------
----VDAYGAHVAVDVFPIGIDVKALQRKAFG-SPEIEKAVEGIRKLYEGKKIIVGRDRL
DSVRGVAQKLQAFEVFLERYPEWRDKVVLIQVTSPTSVDE-----EKE--ENKIAAQISN
LVSTIHGRFGSLSFSPVKYYPQYLSQDEYFALLRTADVGLITTVRDGMNTTGLEYIICQQ
NNY--------GPLILSEFSGTAGTLSS-AIHINPWDTAGVADAINQALTMPEDLRRMQH
QKLYKHVITNTVATWSKQFLTRLLTNLSSFDQSVA-----------TPALDRAKLVKQYR
KARRRLFMFDYDGTL----TP---IVKDPQAAIPSDRVLRTIKSLAADPRNDVWIISGRD
QAFLDEWMG-HIPELGLSAEHGCFIRKPHSDDWENLAERSDM-GWQKEVMETFQHYTERT
QGSFIERKRVALTWHYRRADPEYGAFQ-ARECRRQLEETVGRKWEVEVMAGKANLEVRPT
FVNKGFIATRLV-NEYGHGPGK-----------------APEFIFCSGDDFTDE--DMFR
ALRK-------------FDLPQDHVYSVTVGASSKQTAASWHLLE---------------
----------------------------PADVIETISML---------------------
------------------------------------------------------------
-----------------------------------------------------NSSS-SQ
EYRTQ-------------------------------------------------------
------------------------------------------------------------
------------------------------------------------------------
------------------------------------------------------------
------------------------------------------------------------
------------------------------------------------------------
----------------------------------------------------------
>XP_022489773_Penicillium_arizonense
------MSQSESP-AEVPEGQPNPVLVGPGLKALNEQAYTKATSATPAVE--------TD
--------AMPSYFNNVPGDSPVDS----DPTDI---------SKPVQ-TARKASSGMEL
LRRLSLTSD-AP-TSPETDPRVQHPGLRLSG----RLISAAFCIPYKI---------GFR
SGSD---W-ELKPRSGTSALFDSFAHLA--SDETSWSHTLVGWTGEV--EPIVDLKSPLQ
QIHANAGAKLPATPNNSIVN---QTL----------NKATAPVPVDATQKPP--------
------AHP------LVEGMKVSPK-EREQLEEKLSSGRHGR------------------
--------VVPVWL-------------SDAPE--EPEET--ILLKDQGRWRRYAERELYP
LLHY-KQHGP---------T-D----------------------------GRSERRWWVD
YLRLNQLFTDRIVQEYQEGDVVWVHDYHLFLLPSMLRQRIP--------NIKLGFYLHSP
FPSSEFVRCLAKRKEILEGVLGANMIGFQTFSYSRHFTSCCTRVLGFESNSAG-------
----VDAYGAHVAVDVFPIGIDARAIQKAAFG-APDIEKAVQGIRKLYAGKKIIVGRDRL
DSVRGVAQKLQAFEIFLERYPEWRNKVVLIQVTSPTSVEE-----EKEDPDNKIAGQISN
LVSTINGRFGSLSFSPVQYYPQYLSPREYFALLRVADVGLITTVRDGMNTTSLEYIVCQQ
TNH--------SPLILSEFSGTAGTLPN-AIHINPWDLGGVAKAIDQALNMPPDQRKDQH
VKLYKHVLTNTVAMWSRQYLNRLLTNLSSFDQSVA-----------TPALDRAKMIRQYR
KARKRLFMFDYDGTL----TP---IVKDPQAAIPSDRVLRTLKSLSADPRNAVWIISGRD
QAFLDEWMG-HIPELGLSAEHGCFIRQPRSDDWENLAERSDM-GWQKEVVEVFQHYTERT
QGSFIERKRVALTWHYRRADPEYGAFQ-ARECRKELENTVAKRWDVEVMAGKANLEVRPT
FVNKGFIATRLV-NEYGTGPGK-----------------APEFILCLGDDFTDE--DMFR
ALKK-------------FELPRDHVYSVTVGASSKQTDASWHLLE---------------
----------------------------PADVIGSIQML---------------------
------------------------------------------------------------
-----------------------------------------------------FSSA-NQ
DH----------------------------------------------------------
------------------------------------------------------------
------------------------------------------------------------
------------------------------------------------------------
------------------------------------------------------------
------------------------------------------------------------
----------------------------------------------------------
>XP_014538898_Penicillium_digitatum
------MSEPESP-AQVPDDQPNPVIVGPGLKALKNEAYAQATNATPSLEK------ISN
--------EAPSYFDNLPGAKAVTT----DPSETK--------PQSAQ-TEGRASSGMDL
LRRLSLTSN-SP-MSTEVDPRVQHPGLRLSG----RLISAAFCIPYKL---------KFR
SGSD---W-TLKSRSGTSALFDSFANLA--SDETSWSHTLVGWTGEV--EPDMDMKLSLQ
QLHANSTVKAPLIPSNLVAN---QPL----------NKAAAPVPVDGTKKPP--------
------AHP------LVEGISVTQR-DRERLDEQLSSGRHGR------------------
--------VLPVWL-------------SDESE--EPEDT--ILLKDQGRWRRYAERELYP
LLHY-KQHGP---------T-D----------------------------GRSERRWWAD
YVRLNQLFADRIVQEYQEGDVVWVHDYHLFLLPSMLRQLIP--------NIYVGFFLHSP
FPSSEFVRCLAKRKEILEGVLGANMIGFQTFSYSRHFTSCCTRVLGFESNSAG-------
----VDAYGAHVAVDVFPIGIDAHSIQKAAFG-APDIEKTVLGIRKLYAGKKIIVGRDRL
DSVRGVAQKLQAFEIFLERYPEWRDKVVLIQVTSPTSVEE-----EKEDPENKIAGQISN
LVSTINGRFGSLSFSPVQYYPQYLSPREYFALLRVADVGLITTVRDGMNTTSLEYIVCQH
TNH--------SPLILSEFSGTAGTLPS-AIHINPWDMVGVAGAINQALNMPDEQRKEQH
LKLYKHVVTNTVSMWSRQYLNRLLTNLSSFDQSVA-----------TPALDRAKLMKQYR
KARRRLFMFDYDGTL----TP---IVKDPQAAIPSDRVLRTLKSLSADPRNAVWIISGRD
QAFLDEWMG-HIPELGLSAEHGCFIRKPGSEDWENLAERSNM-GWQKEVVDVFQHYTERT
QGSFIERKRVALTWHYRRADPEYGAFQ-ARECRKALEDTVAKRWDVEVMAGKANLEVRPT
FVNKGFIATRLV-NEYGTAPGK-----------------TPEFILCLGDDFTDE--DMFR
ALKK-------------FDLPRDHVYSVTVGASSKQTDASWHLLE---------------
----------------------------PADVIGSIQML---------------------
------------------------------------------------------------
-----------------------------------------------------FSSA-NQ
DH----------------------------------------------------------
------------------------------------------------------------
------------------------------------------------------------
------------------------------------------------------------
------------------------------------------------------------
------------------------------------------------------------
----------------------------------------------------------
>XP_016593796_Penicillium_expansum
------MSEPESP-AQVPDDQPNPVLVGPGLKALKNEAYTEATNATPSLEG------MSS
--------EAPSYFDNLPGADAVTA----DPSETK--------PQPVQ-TAGRASSGTDL
LRRLSLKSD-SP-MSPEADPRVQHPGLRLSG----RVISAAFCIPYKL---------NFR
SGSD---W-TLKSRSGTSALFDSFAHLA--SDETSWSHTLVGWTGEV--EPDMDVKSPLQ
QINPNPAVKAPLTPSNLVAN---QPL----------NKAAAPVPVDGTKKAP--------
------AHP------LVEGICVTQQ-DRERLDEQLSSGRHGR------------------
--------VLPVWL-------------SDASE--EPEET--ILLKDQGRWRRYAERELYP
LLHY-KQHGP---------T-D----------------------------GRSERRWWAD
YVRLNQLFADRIVQEYQEGDVVWVHDYHLFLLPSLLRQRIP--------NIYVGFFLHSP
FPSSEFVRCLAKRKEILEGVLGANMIGFQTFSYSRHFTSCCTRVLGFESNSAG-------
----VDAYGAHVAVDVFPIGIDAHSIQKAAFG-APDIEKTVLGIRKLYAGKKIIVGRDRL
DSVRGVAQKLQAFEIFLERYPEWRDKVVLIQVTSPTSVEE-----EKEDPENKIAGQISN
LVSTINGRFGSLSFSPVQYYPQYLSPREYFALLRVADVGLITTVRDGMNTTSLEYIVCQQ
TNH--------SPLILSEFSGTAGTLPS-AIHINPWDMVGVAGAINQALNMPAEQRKEQH
LKLYKHVVTNTVSMWSRQYLNRLLTNLSSFDQSVA-----------TPALDRAKLMKQYR
KARRRLFMFDYDGTL----TP---IVKDPQAAIPSDRVLRTLKSLSADPRNAVWIISGRD
QAFLDEWMG-HIPELGLSAEHGCFIRKPGSEDWENLAESSNM-GWQKEVVDVFQHYTERT
QGSFIERKRVALTWHYRRADPEYGAFQ-ARECRKALEDTVAKRWDVEVMAGKANLEVRPT
FVNKGFIATRLV-NEYGTAPGK-----------------APEFILCLGDDFTDE--DMFR
ALKK-------------FDLPRDHVYSVTVGASSKQTDASWHLLE---------------
----------------------------PADVIGSIQML---------------------
------------------------------------------------------------
-----------------------------------------------------FSSG-NQ
DH----------------------------------------------------------
------------------------------------------------------------
------------------------------------------------------------
------------------------------------------------------------
------------------------------------------------------------
------------------------------------------------------------
----------------------------------------------------------
>XP_040647947_Penicillium_griseofulvum
------MSESESP-AQVPDDQPNPVLVGPGLKALKNEAYTKATNATPSLEK------MSS
--------EAPSYFNSLPGAKAVST----DPSGTK--------SQPIQTTAGRASSGIDL
LRRLSLNSD-SP-TSPDIDPRVQHPGLRLSG----RLISAAFCIPYKL---------NFR
SGSD---W-MLKSRSGTSALFDSFAHLA--SDETFWSHTLVGWTGEV--EPDVDMKSPLQ
QIHPNSSVNAPPAPSNLAAN---QPL----------NKAAAPVPVDGTKKPP--------
------AHP------LVEGISVTQQ-DRERLDEQLSSGRHGR------------------
--------VLPVWL-------------SDASE--EPEET--ILLKDQGRWRRYAERELYP
LLHY-KQHGP---------T-D----------------------------GRSERRWWAD
YVRLNQLFADRIVQEYQEGDVVWVHDYHLFLLPSLLRQRIP--------NIYVGFFLHSP
FPSSEFIRCLAKRKEILEGVLGANMIGFQTFSYSRHFTSCCTRVLGFESNSAG-------
----VDAYGAHVAVDVFPIGIDARSIQKAAFG-APDIEKTVLGIRKLYAGKKIIVGRDRL
DSVRGVAQKLQAFEIFLERYPEWRDKVVLIQVTSPTSVEE-----EKEDPDNKIAGQISN
LVSTINGRFGSLSFSPVQYYPQYLSPREYFALLRVADVGLITTVRDGMNTTSLEYIVCQQ
TNH--------SPLILSEFSGTAGTLPS-AIHINPWDMVGVAGAINQALNMPAEQRKEQH
LKLYKHVVTNTVSMWSRQYLNRLLTNLSSFDQSVA-----------TPALDRAKLMKQYR
KARRRLFMFDYDGTL----TP---IVKDPQAAIPSDRVLRTLKSLSADPRNAVWIISGRD
QAFLDEWMG-HIPELGLSAEHGCFIRKPGSDDWENLAESSNM-GWQKEVVDVFQHYTERT
QGSFIERKRVALTWHYRRADPEYGAFQ-ARECRKTLEDTVAKRWDVEVMAGKANLEVRPT
FVNKGFIATRLV-NEYGTAPGK-----------------APEFILCLGDDFTDE--DMFR
ALKK-------------FDLPRDHVYSVTVGASSKQTDASWHLLE---------------
----------------------------PADVIGSIQML---------------------
------------------------------------------------------------
-----------------------------------------------------FSA---Q
DH----------------------------------------------------------
------------------------------------------------------------
------------------------------------------------------------
------------------------------------------------------------
------------------------------------------------------------
------------------------------------------------------------
----------------------------------------------------------
>XP_038927213_Penicillium_roqueforti
------MSESESP-AQVPDDQPNPVLVGPGLKALKNDAYTQATNATPSLEK------TSS
--------EAPSYFNNLPRANAVTA----DPSETK--------SEPVQ-TAERASSGIDL
LRRLSLTAE-SP----ETDPRLEHPGLRLSG----RLISAAFCIPYKL---------SFR
SGSD---W-TLKSRSGTSALFDSFAHLA--SDETSWSHTLVGWTGEV--EPDVDMKAPLQ
QIHPNSVV-APLTPSNLVAN---QAL----------NKAAAPVPVDGTKKPP--------
------AHP------LVEGISVTQQ-DRERLDEQLSSGRHGR------------------
--------VLPVWL-------------SDASE--EPEET--IMLKDQGRWRRYAERELYP
LLHY-KQHGP---------T-D----------------------------GRSERRWWAD
YLRLNQLFADRIVQEYQEGDVVWVHDYHLFLLPSLLRQRIP--------NIYVGFFLHSP
FPSSEFVRCLAKRKEILEGVLGANMIGFQTFSYSRHFTSCCTRVLGFESNSAG-------
----VDAYGAHVAVDVFPIGIDARSIQKAAFG-APDIEKTVLGIRKLYAGKKIIVGRDRL
DSVRGVAQKLQAFEIFLERYPEWRDKVVLIQVTSPTSVEE-----EKED-DNKIAGQISN
LVSTINGRFGSLSFSPVQYYPQYLSPREYFALLRVADVGLITTVRDGMNTTSLEYIVCQQ
TNH--------SPLILSEFSGTAGTLPS-AIHINPWDLVGVAGAINQALTMPADQRKEQH
LQLYKHVVTNTVSMWSRQFLNRLLTNLSSFDQSVA-----------TPALDRAKLMKQYR
KARRRLFMFDYDGTL----TP---IVKDPQAAIPSDRVLRTLKSLSADPRNAVWIISGRD
QAFLDEWMG-HIPELGLSAEHGCFIRKPGSEDWENLAEKSDM-GWQKEVVDVFQHYTERT
QGSFIERKRVALTWHYRRADPEYGAFQ-ARECRKALEDTVAKRWDVEVMAGKANLEVRPT
FVNKGFIATRLV-DEYGTAPGK-----------------APDFILCLGDDFTDE--DMFR
ALKK-------------FDLPRDHVYSVTVGASSKQTDASWHLLE---------------
----------------------------PADVIGSIQML---------------------
------------------------------------------------------------
-----------------------------------------------------FSSA-NQ
DH----------------------------------------------------------
------------------------------------------------------------
------------------------------------------------------------
------------------------------------------------------------
------------------------------------------------------------
------------------------------------------------------------
----------------------------------------------------------
>XP_002563371_Penicillium_rubens
------MSQPESP-AQVPDDQPNPVLVGPGLRALKNEAYTQATNSTPGLEK------MSS
--------EAPSYFDGLPGAKAVTT----DPSETK--------SQPVQ-TAGRGSSGMDL
LRRLSLTSD-SP-MSPETDPRVQHPGLRLSG----RLISAAFCIPYKL---------NFQ
SGSD---W-TLKSRSGTSALFDSFAHLA--SDETSWSHTLVGWTGEV--EPAVDMKSTLQ
QIHPNSAVKAPLTPSNLVAN---QQL----------NKAAAPVPVDGTKKPP--------
------AHP------LVEGISVTQR-DRERLDEQLSSGRHGR------------------
--------VLPVWL-------------SDASE--EPEET--ILLKDQGRWRRYAERELYP
LLHY-KQHGP---------T-D----------------------------GRSERRWWAD
YVRLNQLFADRIVEEYQAGDVVWVHDYHLFLLPSLLRQRIP--------NIYVGFFLHSP
FPSSEFVRCLAKRKEILEGVLGANMIGFQTFSYSRHFTSCCTRVLGFESNSAG-------
----VDAYGAHVAVDVFPIGIDARSIQKAAFG-APDIEKTVLGIRKLYAGKKIIVGRDRL
DSVRGVAQKLQAFEIFLERYPEWRDKVVLIQVTSPTSVEE-----EKEDPDNKIAGQISN
LVSTINGRFGSLSFSPVQYYPQYLSPREYFALLRVADVGLITTVRDGMNTTSLEYIVCQQ
TNH--------SPLILSEFSGTAGTLPS-AIHINPWDMVGVAGAINQALNMPDEQRKEQH
LKLYKHVVTNTVSMWSRQYLNRLLTNLSSFDQSVA-----------TPALDRAKLMKQYR
KARRRLFMFDYDGTL----TP---IVKDPQAAIPSDRVLRTLKSLSADPRNAVWIISGRD
QAFLDEWMG-HIPELGLSAEHGCFIRKPGSEDWENLAERSNM-GWQKEVVEVFQHYTERT
QGSFIERKRVALTWHYRRADPEYGAFQ-ARECRKTLEDSVAKRWDVEVMAGKANLEVRPT
FVNKGFIATRLV-DEYGTAPGK-----------------APEFILCLGDDFTDE--DMFR
ALKK-------------FDLPRDHVYSVTVGASSKQTDASWHLLE---------------
----------------------------PADVIGSIQML---------------------
------------------------------------------------------------
-----------------------------------------------------FSSA-NQ
DH----------------------------------------------------------
------------------------------------------------------------
------------------------------------------------------------
------------------------------------------------------------
------------------------------------------------------------
------------------------------------------------------------
----------------------------------------------------------
>XP_040809102_Penicillium_solitum
------MSEAKSP-AQVPDDQPNPVLVGPGLKALKDEAYTEATNATPGLEK------MSN
--------EAPSYFDNLPGTKAVTT----DSSETK--------PQPMQ-TEGRTSSGVDL
LRRLSLTAD-SP-MSPETDPRTQHPGLHLSG----RLISAAFCIPYKL---------NFR
SGSD---W-TLKSRSGTSALFDSFAHLA--SDETSWSHTLVGWTGEV--EPDVDVKSPLQ
QIHPNSAVKAPLTPSNLVAN---QQL----------NKAAAPVPVDGTKKTP--------
------AHP------LVEGISVTQQ-DRERLDEQLSSGRHGR------------------
--------VLPVWL-------------SDASE--EPEET--ILLKDQGRWRRYAERELYP
LLHY-KQHGP---------T-D----------------------------GRSERRWWAD
YVRLNQLFADRIVQEYQEGDVVWVHDYHLFLLPSLLRQRIP--------NIYVGFFLHSP
FPSSEFVRCLAKRKEILEGVLGANMIGFQTFSYSRHFTSCCTRVLGFESNSAG-------
----VDAYGAHVAVDVFPIGIDARSIQKAAFG-APDIEKTVLGIRKLYAGKKIIVGRDRL
DSVRGVAQKLQAFEIFLERYPEWRDKVVLIQVTSPTSVEE-----EKEDPENKIAGQISN
LVSTINGRFGSLSFSPVQYYPQYLSPREYFALLRVADVGLITTVRDGMNTTSLEYIVCQQ
TNH--------SPLILSEFSGTAGTLPS-AIHINPWDMVGVAGAINQALNMPADQRKEQH
LKLYKHVVTNTVSMWSRQYLNRLLTNLSSFDQSVA-----------TPALDRAKLMKQYR
KARRRLFMFDYDGTL----TP---IVKDPQAAIPSDRVLRTLKSLSADPRNAVWIISGRD
QAFLDEWMG-HIPELGLSAEHGCFIRKPGSEDWENLAERSNM-GWQKEVVDVFQHYTERT
QGSFIERKRVALTWHYRRADPEYGAFQ-ARECRKALEDTVAKRWDVEVMAGKANLEVRPT
FVNKGFIATRLV-NEYGTAPGK-----------------APEFILCLGDDFTDE--DMFR
ALKK-------------FDLPRDHVYSVTVGASSKQTDASWHLLE---------------
----------------------------PADVIGSIQML---------------------
------------------------------------------------------------
-----------------------------------------------------FSSS-NQ
DH----------------------------------------------------------
------------------------------------------------------------
------------------------------------------------------------
------------------------------------------------------------
------------------------------------------------------------
------------------------------------------------------------
----------------------------------------------------------
>XP_022577870_Penicilliopsis_zonata
------MSAGDSPAPPIPDHQPNPVLVGPGMKTLGEEAYTKASNVTPGMSTGTQDP-ASS
--------DAPSYFSQIPGSSGSQTPL--DDQTSP--------ASPAE-AAKNASSGPEL
LRRLSLVGAVTP-VLPEVDSREEYPGLSLSG----RIISAAFCIPYKV---------QHQ
PESD---W-KLNHRPGTSALFDSFAYLA--SNATKWSHTLVAWTGEV--DPMTDFKVPLQ
QVSVNAGGKVSTTSKGPA-----APL----------NKAAAPVPVGAAQKPV--------
------SHP------QVEGITVSKE-DRNRLESQLSSGRYGR------------------
--------ILPVWL-------------FDESE--EPADS--ISLKDQPRWRRYAERELYP
LLHY-KQHGP---------T-D----------------------------GRSERKWWGD
YVRLNRLFADRILAEYQEGDIVWIHDYHLFLLPGMLRQRIP--------NVYIGFFLHSP
FPSSEFMRCLAKRKEVLTGVLGANMIGFQTYSYSRHFSSCCTRVLGFDSNSAG-------
----VDAYGAHVAVDVFPIGIDATAIQKSAFS-APEIEKAVLGLQRLYEGKKIIVGRDRL
DSVRGVAQKLQAFELFLERYPEWRDKVVMIQVTSPTSFEE-----EKEDPDNKIASQVSN
LVSTINGRFGCLSFSPVQYYPQYLSQNEYFALLRAADVGLITTVRDGMNTTSLEYIICQQ
GNH--------SPLILSEFSGTAGTLPS-AIHINPWDLNGVAAAINEALTMPTEEKKAQH
LKLYKHATTNTVSAWSRQYLHRLLTNLSSFDQSAA-----------TPALDRAQLLKQYR
KARKRLFMFDYDGTL----TP---IVKDPQAAIPSDRVLRTIKSLAADPRNAVWIISGRD
QAFLDEWMG-HIPELGLSAEHGCFIRQPCSDDWENLAESTNM-GWQKEVVEVFQHYTERT
QGSFIERKRVALTWHYRRADPEYGAFQ-ARECRKHLEETVAKRWDVEVMAGKANLEVRPT
FVNKGFIASRLV-QEYGTEPGQ-----------------APEFILCLGDDFTDE--DMFR
ALSS-------------FNLPSDHVYSVTVGASSKQTAASWHLLE---------------
----------------------------PADVIATVASL---------------------
------------------------------------------------------------
-----------------------------------------------------NTSSISP
DY----------------------------------------------------------
------------------------------------------------------------
------------------------------------------------------------
------------------------------------------------------------
------------------------------------------------------------
------------------------------------------------------------
----------------------------------------------------------
>XP_016615627_Cladophialophora_bantiana
--------------------MVTHTVGTAPGQVLRSN--NDPPSQRPELT---GEPGRIS
SEQPER--PSTSYFS-LPQRQSTN-----ESAASE---------SPAE-VAKGARSGKEL
LRRLSLVDS-RGSEALDADPRTAYPGLRLSG----NVISATFCIPYQL---------THR
ANGD---W-ALSNRRGTSALFDSFAYLS--SDKTPWNHTLVGWTGEIRTQQQARAISILQ
TDAASAIA--A---AQAP-----QPI----------NKSAAPYPVNGATPNS--------
------HVP------HPDHLRVPRS-DRNRLEKILAQHPNGK------------------
--------VLPVWL-------------PEGQV----EEDGEFIFKDQSRWRKYAEHELYT
LFHY-RHHGP---------D-D----------------------------GRAEKTSWAD
YVQMNQSFADRILHIYQPGDIVWIHDYHLMLLPSMLRQRIP--------NIYIGFFLHIP
FPSSEYMRCLPRRKDILTGALGATMIGFQSYSFSRHFNSCCKRILGFESSSAG-------
----VDAYGAHVAVDVFPIGIDVAAVQKTAFG-DPVIEQNMVALKQMYSGKKIVVGRDRL
DTVRGVAQKLMAFEIFLERYPEWRDKVVLIQVTSPTSVME-----EKVDGAHKIEHKISN
LVSRINGQYGSLSHSPVQHYPQYLSSQEYFALLRVADVGLITSVRDGMNTTSLEYVICQK
NNY--------GPLILSEFSGTAASLSN-AIHINPWDLGGVADALKQALEMPEVQKKSNH
EKLYNYVTTHTVATWSNSFLKRLLTNLTSFTQSDL-----------TPALDRNRMIQQYY
AAKKRLFMFDYDGTL----TP---IVKDPNAAIPSDRVIRTLKALAADPRNNVWIISGRD
ASFLEEWMG-HITELGLSAEHGCFLRRPGSETWENLAAAMDM-GWQKEVMDVFSYYTERT
QGSWIEKKRVALTWHYRQADPDFGAFQ-ARECRKALEENVMKHWDVEVMSGKANLEVRPQ
FVNKGFIAQRLI-NEYGYASGE-----------------PPEFVLCLGDDQTDE--DMFR
ALLK-------------TDLPKEHVFACTVGASSKRTLATWHLLE---------------
----------------------------PSDVIATIAAL---------------------
------------------------------------------------------------
-----------------------------------------------------N----KT
ENL---------------------------------------------------------
------------------------------------------------------------
------------------------------------------------------------
------------------------------------------------------------
------------------------------------------------------------
------------------------------------------------------------
----------------------------------------------------------
>XP_008723545_Cladophialophora_carrionii
--------------------MVSHP--GGPQEVLRQQ--DEPPSQQANFT---SEPEKMS
EQ--ER--PTTSYFA-LPGKQGVE-----DHVTPD---------SPID-VAKGARSKHEI
LRRLSLVDS-KGAEALEVDPRTAYPGLRLSG----NVISATFCIPYQV---------THG
GNGD---W-TLSNRRGTSALFDSFAHLS--SERTPWNHTLVGWTGEIRTEQQEKAISILQ
ADAAKAMA--A---AQLP-----HPL----------NKYAAPYPVNGASPAP--------
------HVP------HPDHLSLTRA-DRSRLEKILSQHPDGQ------------------
--------VLPVWL-------------PENQG----DEGGEFIFKDQSRWRKYAEHELYT
LFHY-RQHGP---------D-D----------------------------GRAEKTSWND
YVRMNQGFADRILQIYQPGDIIWIHDYHLMMLPSMLRQRIP--------NIYIGFFLHIP
FPSSEYMRCLPRRKDILTGALGATMIGFQSYSFSRHFNSCCKRILGFESSSAG-------
----VDAYGAHVAVDVFPIGIDVATVQKQAFG-DPVIEKNMKALKKMYAGKKIIVGRDRL
DTVRGVAQKLMAFEMFLERYPAWRDKVVLIQVTSPTSVLE-----DKVDGAHKIEHKISN
LVSRINGEYGSLSHSPVQHYPQYLSSQEYFALLRVADVGLITSVRDGMNTTSLEYVICQK
NNH--------GPLILSEFSGTAASLGN-AIHINPWDLGGVADALKKALEMPAAQKQADH
EKLYSYVTTHTVATWSNSFLKRLLTNLTSFSQSDL-----------TPALDRNAMIRQYH
NAKKRLFMFDYDGTL----TP---IVKDPNAAIPSDKVIRALKALAADPRNHVWIISGRD
ANFLQSFFG-HIDELGLSAEHGCFLRRPGSETWTNLTEKMDM-AWQKEVMDVFSHYTERT
QGSWIERKRVALTWHYRQADPDFGSFQ-AKECRKELEEKVMRNWEVEVMSGKANLEVRPQ
FVNKGYIATRLI-NEYGYSKGE-----------------PPEFVLCLGDDQTDE--DMFR
ALLK-------------TDLPKEHVFACTVGASSKRTLATWHLLE---------------
----------------------------PSDVIASINAL---------------------
------------------------------------------------------------
-----------------------------------------------------N----KS
ENL---------------------------------------------------------
------------------------------------------------------------
------------------------------------------------------------
------------------------------------------------------------
------------------------------------------------------------
------------------------------------------------------------
----------------------------------------------------------
>XP_016248852_Cladophialophora_immunda
--------------------MVTHT--ASPSQVLRSD--NDPPGHRPELT---SEPEKIS
SE-PER--PTTSYFS-LPQRQSTN-----ESAASE---------SPAE-VAKGARSGKEL
LRRLSLVDS-RGAEALEVDPRTAYPGLRLSG----NVISATFCIPYQL---------THG
GNGE---W-ELSNRRGTSALFDSFAHLS--SDKTPWNHTLVGWTGEIRTQQQARAISILQ
SDAAAAIA--A---AKAP-----HPI----------NKSAAPYPVNGATPNT--------
------HVP------HPDHLRIPRS-DRTRLEKILAQHPNGK------------------
--------VLPVWL-------------PEGQG----DEDGEFIFKDQSRWRKYAEHELYT
LFHY-RHHGP---------D-D----------------------------GRAEKTSWAD
YVQMNQCFADRILHIYQPGDIVWIHDYHLMLLPSMLRQRIP--------NIYIGFFLHIP
FPSSEYMRCLPRRKDILTGALGATMIGFQSYSFSRHFNSCCKRILGFESSSAG-------
----VDAYGAHVAVDVFPIGIDVAAVQKTAFG-DPVIEQNMKALKKMYAGKKIVVGRDRL
DTVRGVSQKLMAFEIFLERYPEWRDKVVLIQVTSPTSVME-----EKVDGAHKIEHKISN
LVSRINGQYGSLSHSPVQHYPQYLSSQEYFALLRIADVGLITSVRDGMNTTSLEYVICQK
NNH--------GPLILSEFSGTAASLSN-AIHINPWDLGGVADALKQALEMPEAQKKSNH
EKLYNYVTTHNVATWSNSFLKRLLTNLTSFTQSDL-----------TPALDRNRMIQQYH
AAKKRLFMFDYDGTL----TP---IVKDPNAAIPSDRVIRTLKALAADPRNNVWIISGRD
ASFLEEWMG-HITELGLSAEHGCFLRRPGSETWENLAAAMDM-GWQKEVMDVFSYYTERT
QGSWIEKKRVALTWHYRQADPDFGAFQ-ARECRKALEENVMKHWDVEVMSGKANLEVRPQ
FVNKGFIATRLI-NEYGYARGE-----------------PPEFVLCLGDDQTDE--DMFR
ALLK-------------TDLPKEHVFACTVGASSKRTLATWHLLE---------------
----------------------------PSDVIATIAAL---------------------
------------------------------------------------------------
-----------------------------------------------------N----KA
ENL---------------------------------------------------------
------------------------------------------------------------
------------------------------------------------------------
------------------------------------------------------------
------------------------------------------------------------
------------------------------------------------------------
----------------------------------------------------------
>XP_007748546_Cladophialophora_psammophila
--------------------MVTHT--TAPSQVLRSD--NDPPNQRPGLT---GEPRRIS
SE-PER--PSTSYFS-LPQRQSSN-----ESAASE---------SPAE-VAKGARSGKEL
LRRLSLVDS-RGTEALDADPRTAYPGLRLSG----NVISATFCIPYQL---------THR
ANGD---W-ALSNRRGTSALFDSFAYLS--SDKTPWNHTLVGWTGEIRTQQQARAISILQ
TDAASAIA--A---AQAP-----HPI----------NKSAAPYPVNGATPTS--------
------HIP------YPDHLRVSRS-DRHRLEKILAQHPSGK------------------
--------VLPVWL-------------PEGQV----EEDGEFSFKDQSRWRKYAEHELYT
LFHY-RHHGP---------D-D----------------------------GRAEKTSWAD
YVQMNQSFADRILHIYQPGDIVWIHDYHLMLLPSMLRQRIP--------NIYIGFFLHIP
FPSSEYMRCLPRRKDILTGALGATMIGFQSYSFSRHFNSCCKRILGFESSSAG-------
----VDAYGAHVAVDVFPIGIDVAAVQKTAFG-DLVIEQNMVALKHMYSGKKIVVGRDRL
DTVRGVAQKLMAFEIFLERYPEWRDKVVLIQVTSPTSVME-----EKVDGAHKIEHKISN
LVSRINGQYGSLSHSPVQHYPQYLSSQEYFALLRVADVGLITSVRDGMNTTSLEYVICQK
NNY--------GPLILSEFSGTAASLSN-AIHINPWDLGGVADALKQALEMPEVQKKSNH
EKLYNYVTTHTVATWSNSFLKRLLTNLTSFTQSDL-----------TPALDRNRMIQQCY
AAKKRLFMFDYDGTL----TP---IVKDPNAAIPSDRVIRTLKALAADPRNNVWIISGRD
ASFLEEWMG-HITELGLSAEHGCFLRRPGSETWENLAAAMDM-GWQKEVMDVFSYYTERT
QGSWIEKKRVALTWHYRQADPDFGAFQ-ARECRKALEENVMKHWDVEVMSGKANLEVRPQ
FVNKGFIAQRLI-NEYGYARGE-----------------PPDFVLCLGDDQTDE--DMFR
ALLK-------------TDLPKEHVFACTVGASSKRTLATWHLLE---------------
----------------------------PSDVIATIAAL---------------------
------------------------------------------------------------
-----------------------------------------------------N----KT
ENL---------------------------------------------------------
------------------------------------------------------------
------------------------------------------------------------
------------------------------------------------------------
------------------------------------------------------------
------------------------------------------------------------
----------------------------------------------------------
>XP_018692250_Fonsecaea_erecta
--------------------MVTHT--GSASQVSCPD--NEAPSQKPELT---SDPEKIS
PE-QER--PTTSYFS-LPQKQAPN-----ESATSE---------SPAE-VARGARSGREL
LRRLSLVDS-RGAEALEVDPRTAYPGLRLSG----NVISATFCIPYQL---------THG
GNGE---W-ALSNRRGTSALFDSFAHLS--SDKTPWNHTLVGWTGEIRTQQQAKAISILQ
SDAAAAIA--A---AQVP-----HPI----------NKSAAPIPVNGTKPNT--------
------HVP------HPDHLRVPRS-DRNRLEKILAQHPNGK------------------
--------VLPVWL-------------PEGPG----DEDGEFIFKDQSRWRKYAEHELYT
LFHY-RHHGP---------D-D----------------------------GRAEKTSWAD
YVQMNQCFADRILHIYQPGDIVWIHDYHLMLLPSMLRQRIP--------NIYIGFFLHIP
FPSSEYMRCLPRRKDILTGALGATMIGFQSYSFSRHFNSCCKRILGFESSSAG-------
----VDAYGAHVAVDVFPIGIDVAAVQRTAFG-DPVIEQNMRALKKMYAGKKIVVGRDRL
DTVRGVSQKLMAFEIFLERYPEWRDKVVLIQVTSPTSVME-----DRVDGAHKIEHKISN
LVSRINGEYGSLSHSPVQHYPQYLSSQEYFALLRIADVGLITSVRDGMNTTSLEYVICQK
NNH--------GPLILSEFSGTAASLSN-AIHINPWDLGGVADALKQALEMPEAQKKSNH
DKLYNYVTTHNVATWSNSFLKRLLTNLTSFTQSDL-----------TPALDRNRMIQQYH
AAKKRLFMFDYDGTL----TP---IVKDPNAAIPSDRVIRTLKALAADPRNHVWIISGRD
ASFLEEWMG-HITELGLSAEHGCFLRRPGSETWENLAAAMDM-GWQKEVMDVFSYYTERT
QGSWIEKKRVALTWHYRQADPDFGAFQ-ARECRKALEENVMKHWDVEVMSGKANLEVRPQ
FVNKGFIATRLI-NEYGYARGE-----------------PPEFVLCLGDDQTDE--DMFR
ALLK-------------TDLPKETVFACTVGASSKRTLATWHLLE---------------
----------------------------PSDVIATIAAL---------------------
------------------------------------------------------------
-----------------------------------------------------N----KA
ENL---------------------------------------------------------
------------------------------------------------------------
------------------------------------------------------------
------------------------------------------------------------
------------------------------------------------------------
------------------------------------------------------------
----------------------------------------------------------
>XP_022508303_Fonsecaea_monophora
--------------------MVTHT--ASPSQVLRSD--NDPPGPRSGLT---SELEKI-
SE-QER--PTTSYFS-LPQKQSTN-----ESAASE---------SPAE-VARGARSGKEL
LRRLSLVDS-RGAEALEVDPRTAYPGLRLSG----NVISATFCIPYQL---------THK
GNGE---W-ALSNRRGTSALFDSFAHLS--SDKTPWNHTLVGWTGEIRTQQQARAISILQ
SDAAAAIA--T---AQAP-----HPI----------NKSAAPYPVNGTTSNT--------
------HVP------HPDHLRLPRS-DRNRLEKILAQHPNGK------------------
--------VLPVWL-------------PEGQG----DEDGDYIFKDQSRWRKYAEHELYT
LFHY-RHHGP---------D-D----------------------------GRAEKTSWAD
YVQMNQCFADRILHIYQPGDIVWIHDYHLMLLPSMLRQRIP--------NIYIGFFLHIP
FPSSEYMRCLPRRKDILTGALGATMIGFQSYSFSRHFNSCCKRILGFESSSAG-------
----VDAYGAHVAVDVFPIGIDVAAVQKTAFG-DPVIEQNMKALKKMYAGKKIVVGRDRL
DTVRGVSQKLMAFEIFLERYPEWRDKVVLIQVTSPTSVME-----EKVDGAHKIEHKISN
LVSRINGQYGSLSHSPVQHYPQYLSSQEYFALLRIADVGLITSVRDGMNTTSLEYVICQK
NNH--------GPLILSEFSGTAASLSN-AIHINPWDLGGVADALKQALEMPEALKKSNH
EKLYNYVTTHNVATWSNSFLKRLLTNLTSFTQSDL-----------TPALDRNRMIQQYH
AAKKRLFMFDYDGTL----TP---IVKDPNAAIPSDRVIRTLKALAADPRNNVWIISGRD
ASFLEEWMG-HITELGLSAEHGCFLRRPGSETWENLAAAMDM-GWQKEVMEVFSYYTERT
QGSWIEKKRVALTWHYRQADPDFGAFQ-ARECRKALEENVMKNWDVEVMSGKANLEVRPQ
FVNKGFIATRLI-NEYGYARGE-----------------PPEFVLCLGDDQTDE--DMFR
ALLK-------------TDLPKEHVFACTVGASSKRTLATWHLLE---------------
----------------------------PSDVIATIAAL---------------------
------------------------------------------------------------
-----------------------------------------------------N----KA
ENL---------------------------------------------------------
------------------------------------------------------------
------------------------------------------------------------
------------------------------------------------------------
------------------------------------------------------------
------------------------------------------------------------
----------------------------------------------------------
>XP_016636642_Fonsecaea_multimorphosa
--------------------MVTHT--ASPSQVLRAD--NDPPGQRPELT---SEPEKIS
SE-PER--PTTSYFS-LPQKQSTN-----ESAASE---------SPAE-VAKGAKSGREL
LRRLSLVDS-RGAEAFEVDPRTAYPGLRLSG----NVISATFCIPYQL---------THG
GNGE---W-TLSSRRGTSALFDSFAHLS--SGKTPWNHTLVGWTGEIRTQQQARAISILQ
SDASAAIA--A---AQAP-----HPI----------NKSAAPYPVNGATPNT--------
------HVP------HPDHLRVPRS-DRNRLEKMLANHPNGK------------------
--------VLPVWL-------------PEGPG----DEDGEFVFKDQSRWRKYAEHELYT
LFHY-RHHGP---------D-D----------------------------GRAEKTSWAD
YVQMNQCFADRILHIYQPGDIVWIHDYHLMLLPSMLRQRIP--------NIYIGFFLHIP
FPSSEYMRCLPRRKDILTGALGATMIGFQSYSFSRHFNSCCKRILGFDSSSAG-------
----VDAYGAHVAVDVFPIGIDVAAVQKTAFG-DPVIEQNMTALKKMYAGKKIVVGRDRL
DTVRGVSQKLMAFEIFLERYPEWRDKVVLIQVTSPTSVME-----EKVDGAHKIEHKISN
LVSRINGEYGSLSHSPVQHYPQYLSSQEYFALLRIADVGLITSVRDGMNTTSLEYVICQK
NNH--------GPLILSEFSGTAASLSN-AIHINPWDLGGVADALKQALEMPEAQKKSNH
EKLYNYVTTHNVATWSNSFLKRLLTNLTSFTQSDL-----------TPALDRNRMVQQYH
AAKKRLFMFDYDGTL----TP---IVKDPNAAIPSDRVIRTLKALAADPRNNVWIISGRD
ASFLEEWMG-HISELGLSAEHGCFLRRPGSETWENLAAAMDM-GWQKEVMDVFSYYTERT
QGSWIEKKRVALTWHYRQADPDFGAFQ-ARECRKALEENVMKNWDVEVMSGKANLEVRPQ
FVNKGFIATRLI-NEYGYARGE-----------------PPEFVLCLGDDQTDE--DMFR
ALLK-------------TDLPKEHVFACTVGASSKRTLAAWHLLE---------------
----------------------------PSDVIATIAAL---------------------
------------------------------------------------------------
-----------------------------------------------------N----KT
ENL---------------------------------------------------------
------------------------------------------------------------
------------------------------------------------------------
------------------------------------------------------------
------------------------------------------------------------
------------------------------------------------------------
----------------------------------------------------------
>XP_022503757_Fonsecaea_nubica
--------------------MVTHT--ASPSQVLRSD--NDPPGPRSGLT---SEPEKIS
PE-QER--PTTSYFS-LPQKQSTN-----ESAASE---------SPAE-VARGARSGKEL
LRRLSLVDS-RGAEALEVDPRTAYPGLRLSG----NVISATFCIPYQL---------THQ
GNGE---W-ALSNRRGTSALFDSFAHLS--SDKTPWNHTLVGWTGEIRTQQQARAISILQ
SDAAAAIA--A---AQAP-----HPI----------NKSAAPYPVNGTTSNA--------
------HVP------HPDHLRLPRS-DRNRLEKILAQHPNGK------------------
--------VLPVWL-------------PEGQG----DEDGDYIFKDQSRWRKYAEHELYT
LFHY-RHHGP---------D-D----------------------------GRAEKTSWAD
YVQMNQCFADRILHIYQPGDIVWIHDYHLMLLPSMLRQRIP--------NIYIGFFLHIP
FPSSEYMRCLPRRKDILTGALGATMIGFQSYSFSRHFNSCCKRILGFESSSAG-------
----VDAYGAHVAVDVFPIGIDVAAVQKTAFG-DPVIEQNMKALKKMYAGKKIAVGRDRL
DTVRGVSQKLMAFEIFLERYPEWRDKVVLIQVTSPTSVME-----EKVDGAHKIEHKISN
LVSRINGQYGSLSHSPVQHYPQYLSSQEYFALLRIADVGLITSVRDGMNTTSLEYVICQK
NNH--------GPLILSEFSGTAASLSN-AIHINPWDLGGVADALKQALEMPEALKKSNH
EKLYNYVTTHNVATWSNSFLKRLLTNLTSFTQSDL-----------TPALDRNRMIQQYH
AAKKRLFMFDYDGTL----TP---IVKDPNAAIPSDRVIRTLKALAADPRNNVWIISGRD
ASFLEEWMG-HITELGLSAEHGCFLRRPGSETWENLAAAMDM-GWQKEVMEVFSYYTERT
QGSWIEKKRVALTWHYRQADPDFGAFQ-ARECRKALEENVMKNWDVEVMSGKANLEVRPQ
FVNKGFIATRLI-NEYGYARGE-----------------PPEFVLCLGDDQTDE--DMFR
ALLK-------------TDLPKEHVFACTVGASSKRTLATWHLLE---------------
----------------------------PSDVIATIAAL---------------------
------------------------------------------------------------
-----------------------------------------------------N----KA
ENL---------------------------------------------------------
------------------------------------------------------------
------------------------------------------------------------
------------------------------------------------------------
------------------------------------------------------------
------------------------------------------------------------
----------------------------------------------------------
>XP_013278472_Fonsecaea_pedrosoi
--------------------MVTHT--ASPSQVLRSD--NDPPGPRSGLT---SESEKIL
PE-QER--PTTSYFS-LPQKQSTN-----ESAASE---------SPAE-VARGARSGKEL
LRRLSLVDS-RGAEALEVDPRTAYPGLRLSG----NVISATFCIPYQL---------THK
GNGE---W-ALSNRRGTSALFDSFAHLS--SDKTPWNHTLVGWTGEIRTQQQARAISILQ
SDAAAAIA--T---AQAP-----HPI----------NKSAAPYPVNGTTSNT--------
------HVP------HPDHLRLPRS-DRNRLEKVLAQHPNGK------------------
--------VLPVWL-------------PEGQG----DEDGDYIFKDQSRWRKYAEHELYT
LFHY-RHHGP---------D-D----------------------------GRAEKTSWAD
YVQMNQCFADRILHIYQPGDIVWIHDYHLMLLPSMLRQRIP--------NIYIGFFLHIP
FPSSEYMRCLPRRKDILTGALGATMIGFQSYSFSRHFNSCCKRILGFESSSAG-------
----VDAYGAHVAVDVFPIGIDVAAVQKTAFG-DPVIEQNMKALKKMYAGKKIVVGRDRL
DTVRGVSQKLMAFEIFLERYPEWRDKVVLIQVTSPTSVME-----EKVDGAHKIEHKISN
LVSRINGQYGSLSHSPVQHYPQYLSSQEYFALLRIADVGLITSVRDGMNTTSLEYVICQK
NNH--------GPLILSEFSGTAASLSN-AIHINPWDLGGVADALKQALEMPEALKKSNH
EKLYNYVTTHNVATWSNSFLKRLLTNLTSFTQSDL-----------TPALDRNRMIQQYH
AAKKRLFMFDYDGTL----TP---IVKDPNAAIPSDRVIRTLKALAADPRNNVWIISGRD
ASFLEEWMG-HITELGLSAEHGCFLRRPGSETWENLAAAMDM-GWQKEVMEVFSYYTERT
QGSWIEKKRVALTWHYRQADPDFGAFQ-ARECRKALEENVMKNWDVEVMSGKANLEVRPQ
FVNKGFIATRLI-NEYGYARGE-----------------PPEFVLCLGDDQTDE--DMFR
ALLK-------------TDLPKEHVFACTVGASSKRTLATWHLLE---------------
----------------------------PSDVIATIAAL---------------------
------------------------------------------------------------
-----------------------------------------------------N----KA
ENL---------------------------------------------------------
------------------------------------------------------------
------------------------------------------------------------
------------------------------------------------------------
------------------------------------------------------------
------------------------------------------------------------
----------------------------------------------------------
>XP_007756041_Cladophialophora_yegresii
--------------------MVSHP--DGPQEVLREQ--GEPPSQQANFT---REPEKMS
EQ--ER--PTTSYFA-LPGKQGFE-----DHVTPD---------SPID-VAKGAKSKHEI
LRRLSLVDS-RGAEALEVDPRTAYPGLRLSG----NVISATFCIPYQV---------THG
GDGD---W-TLSSRRGTSALFDSFAHLS--SENTPWNHTLVGWTGEIRTKQQEKAISILQ
ADAAKAIA--A---AQLP-----HPL----------NKYAAPIPVNGATPAP--------
------HVP------HPDHLTLTRP-ERNRLEKILSQHPDGK------------------
--------VLPVWL-------------PENQG----DEGGEFVFKDQSRWRKYAEHELYT
LFHY-RQHGP---------D-D----------------------------GRAEKTSWND
YVRMNQGFADRILQIYQPGDIIWIHDYHLMMLPSMLRQRIP--------NIYIGFFLHIP
FPSSEYMRCLPRRKDILTGALGATMIGFQSYSFSRHFNSCCKRILGFESSSAG-------
----VDAYGAHVAVDVFPIGIDVATVQKQAFG-DPVIEKNMKALKKMYAGKKIIVGRDRL
DTVRGVAQKLMAFEMFLERYPAWRDKVVLIQVTSPTSVLE-----DKVDGAHKIEHKISN
LVSRINGEYGSLSHSPVQHYPQYLSSQEYFALLRVADVGLITSVRDGMNTTSLEYVICQK
NNH--------GPLILSEFSGTAASLGN-AIHINPWDLGGVADALKKALEMPASQKQADH
EKLYSYVTTHTVATWSNSFLRRLLTNLTSFSQSDL-----------TPALDRNAMIRQYH
NAKKRLFMFDYDGTL----TP---IVKDPNAAIPSDKVIRALKALAADPRNHVWIISGRD
ANFLQSFFG-HIDELGLSAEHGCFLRRPGSETWTNLTEKMDM-AWQKEVMDVFSHYTERT
QGSWIERKRVALTWHYRQADPDFGSFQ-AKECRKELEEKVMRNWEVEVMSGKANLEVRPQ
FVNKGYIATRLI-NEYGYAKGE-----------------PPEFVLCLGDDQTDEETDMFR
ALLK-------------TDLPKDHVFACTVGASSKRTLAAWHLLE---------------
----------------------------PSDVIASINAL---------------------
------------------------------------------------------------
-----------------------------------------------------N----NS
ENL---------------------------------------------------------
------------------------------------------------------------
------------------------------------------------------------
------------------------------------------------------------
------------------------------------------------------------
------------------------------------------------------------
----------------------------------------------------------
>XP_016231376_Exophiala_spinifera
-----------------------------------------------MPL---EEPGIVE
PADPSL--PTTSYFS-LPRK---------ESTAEQ--------KSPIE-SARSAGSGKER
LRRLSLVNP-EGPDTFDVDPRTAHPALRLSG----NVISATFCIPYQL---------THG
SQGE---W-GLSTRHGTSALFDSFAYLS--SEKSPWKHTLVGWTGEIQNKPEQTSMSILQ
SESASAATNMN---THAS-----NPI----------NKSAAPYPVNGAVPHP--------
------HDP------NPEHLSLSRA-ERTRLEKVLADHPKGR------------------
--------TLPVWL-------------PDYRG----DADDEFVFKDQGRWRRYAEHELYT
LFHY-RQHGP---------D-D----------------------------GRAEKASWND
YLQMNQAFADRILQIYQPGDIVWIHDYHLMMLPSMLRQRIP--------NIYIGFFLHIP
FPSSEYMRCLPRRKEVLTGALGATMIGFQSYSFSRHFNSCCKRILGFESSSAG-------
----VDAYGAHVAVDVFPIGIDVASVQGAAFK-DPVIEENMKALKQMYAGKKIIVGRDRL
DTVRGVSQKLMAFEMFLERYPEWRDKVVLIQVTSPTSVME-----DKVDGAHKFELKISN
LVSRINGKFGSLSHSPVQHYPQYLSSQEYFALLRIADVGLITSVRDGMNTTSLEYVICQR
NHF--------GPLILSEFSGTAASLSN-AIHINPWDLGRVADALKEALEMPESQKRHDH
EKLYNYVTTHTVSTWTKSFLTRLLINLTSLTQNDL-----------TPALDRNRMISQYR
AAKKRLFMFDYDGTL----TP---IVKDPNAAIPSDKVLRTLKALAADPRNNVWIISGRD
ASFLEEWMG-HISELGLSAEHGCFMRRPGSEVWENLASSMDM-GWQNEVMDIFRYYTERT
QGSWIEKKRVALTWHYRQADPDFGAFQ-ARECRKALEDNVMKNWEVEVMSGKANLEVRPQ
FVNKGFIASRLI-NEYGYESGD-----------------PPEFVLCLGDDQTDE--DMFR
ALLK-------------TELPKDHVFACTVGASSKRTLATWHLLE---------------
----------------------------PSDVIASIAAL---------------------
------------------------------------------------------------
-----------------------------------------------------N----KQ
ENL---------------------------------------------------------
------------------------------------------------------------
------------------------------------------------------------
------------------------------------------------------------
------------------------------------------------------------
------------------------------------------------------------
----------------------------------------------------------
>XP_016263830_Exophiala_oligosperma
--------------------MVARS--ESDEQ----Q--GNSPAAEIMPP---EEPGISE
PAEVSR--PTTSYFS-LPHKQNTG-----EATSEQ--------KSPIE-AARSAGSGKEL
LRRLSLVNP-EGPDTFDVDPRTAHPALRLSG----NIISATFCIPYQL---------THG
GQGE---W-GLSTRHGTSALFDSFAYLS--SDKSPWKHTLVGWTGEIQNKPQQHAMSILQ
SEGASATTNVN---THSP-----NPI----------NKSAAPYPVNGAIPHQ--------
------HES------HPEHLSLTRA-DRNSLEKVLANHPNGC------------------
--------TLPVWL-------------PDSRG----DGDDEFVFKDQSRWRRYAEHELYT
LFHY-RQHGP---------D-D----------------------------GRAEKASWND
YLQMNQAFADRILQIYQPGDIVWIHDYHLMMLPNMLRQRIP--------NIYIGFFLHIP
FPSSEYMRCLPRRKEVLTGALGATMIGFQSYSFSRHFNSCCKRILGFESSSAG-------
----VDAYGAHVAVDVFPIGIDVASVQAAAFK-DPVIEQNMKALKQMYAGKKIIVGRDRL
DTVRGVSQKLMAFEIFLERYPEWRDKVVLIQVTSPTSVME-----DKVDGAHKFELKISN
LVSRINGKFGSLSHSPVQHYPQYLSSQEYFALLRIADVGLITSVRDGMNTTSLEYVICQK
NHF--------GPLILSEFSGTAASLGT-AIHINPWDLGRVADALQEALEMPEAQKRHDH
EKLYNYVTTHTVSTWTKNFLTRLLINLTSFTQSDL-----------TPALDRNRMISQYR
AASKRLFMFDYDGTL----TP---IVKDPNAAIPADKVLRTLKALAADPRNNVWIISGRD
ASFLEESMG-HISELGLSAEHGCFLRRPGSETWENLASSMDM-GWQKEVMEIFRYYTERT
QGSWIEKKRVALTWHYRQADPDFGAFQ-ARECRKALEDNVMKNWEVEVMSGKANLEVRPQ
FVNKGFIASRLI-NEYGYGSGD-----------------PPEFVLCLGDDQTDE--DMFR
ALLK-------------TELPKDHVFACTVGASSKRTLASWHLLE---------------
----------------------------PSDVIASIAAL---------------------
------------------------------------------------------------
-----------------------------------------------------N----KQ
ENL---------------------------------------------------------
------------------------------------------------------------
------------------------------------------------------------
------------------------------------------------------------
------------------------------------------------------------
------------------------------------------------------------
----------------------------------------------------------
>XP_013314611_Exophiala_xenobiotica
--------------------MPAHS--EGGDRALPPQ--RDSTNAETVSS---DEPGIAE
PPEPSR--PTTSYFS-LPTSQSSA-----EPTSEQ--------KSPIE-AERGA-SGKEL
LRRLSLVNP-EGADTLDVDPRTAHPALRLSG----NIISATFCIPFEL---------THG
GQGE---W-GLSTRHGTSALFDSFSYLS--SEKSPWNHTLVGWTGEIHNKPQQRSMSILQ
TDGASTTTNPT---AQGP-----GPI----------NRSSAPYPVNGAHPQS--------
------HDS------HPEHLSLSRA-DRSRLEKVLAHHPNGK------------------
--------TLPVWL-------------PDAKG----DTDDEFVFKDQSRWRRYAEHELYT
LFHY-RQHGP---------D-D----------------------------GRAEKASWND
YMQMNQAFADRILQVYQPGDIVWIHDYHLMMLPSMLRQRIP--------HIYIGFFLHIP
FPSSEYMRCLPRRKEVLTGALGATMIGFQSYSFSRHFNSCCKRILGFESSSAG-------
----VDAYGAHVAVDVFPIGIDVAAVQNAAFR-DPVIEQNMRALKKLYAGKKIIVGRDRL
DTVRGVSQKLMAFEIFLDRYPEWRDKVVLIQVTSPTSVME-----DKVDGAHKVELKISN
LVSRINGQFGSLSHSPVQHYPQYLSSQEYFALLRIADVGLITSVRDGMNTTSLEYIICQK
NHF--------GPLILSEFSGTAASLGN-AMHINPWDLGGVADALKEALEVPESQKRHDH
EKLYNYVTTHTVASWANNFLKRLLTNLTSFTQNDL-----------TPALDRNRMIQQYH
AAKKRLFMFDYDGTL----TP---IVKDPNAAIPADKVLRTLKALAADERNNVWIISGRD
ASFLEEWMG-HISELGLSAEHGCFMRRPGSETWENLAASMDM-GWQKDVMDIFSYYTERT
QGSWIEKKRVALTWHYRQADPDFGAFQ-ARECRKALEDNVMKNWDVEVMSGKANLEVRPQ
FVNKGFIASRLI-HEYGYASGD-----------------PPEFVLCLGDDQTDE--DMFR
ALLK-------------TDLPKEHIFACTVGASSKRTLASWHLLE---------------
----------------------------PSDVIASISAL---------------------
------------------------------------------------------------
-----------------------------------------------------N----KQ
DNL---------------------------------------------------------
------------------------------------------------------------
------------------------------------------------------------
------------------------------------------------------------
------------------------------------------------------------
------------------------------------------------------------
----------------------------------------------------------
>XP_007725252_Capronia_coronata
--------------------MTDPS--DDPVKHLRQEYMNNPPSSTAIET---AAPQNPA
LQ---R--ATTSYFS-VPRRQ---------PPAEEPAPAPAAPESPVE-IAKGASSGKDL
LRRLSLVDQ-KDAETLDVDPRTAYPGLRLSG----NVISATFCIPYQL---------THG
PNGE---W-ALSNRRGTSALFDSFRYLS--SDKTPWNHTLVGWTGEIQTQTDAHTVTDLQ
KD-ATSTTAQTQAQTQAN-----PPL----------NKSAAPYPVDGNLQSQ--------
------QNP------HGDHLRVPRA-ERSRLEKILLHHPNGK------------------
--------TVPVWL-------------PDGST----DDQGEFVFRDQSRWRKYPEHELYT
LFHY-RQHGP---------D-D----------------------------GREEKTSWAD
YVQMNQAFADRILHIYQPGDIVWIHDYHLMLLPSMLRQRIP--------NIYIGFFLHIP
FPSSEYMRCLSRRKDVLTGALGATMIGFQAYSFSRHFNSCCKRILGFESSSAG-------
----VDAYGAHVAVDVFPIGIDVASVQKLAFR-DPVIAQNMKALKQLYAGKKIIVGRDRL
DTVRGVAQKLMAFEMFLERYPEWREKVVLIQVTSPTSVME-----EKVDGPHKIEHHISE
LVSRINGKYGSLSHAPVQHYPQYLSSQEYFALLRVADVGLITSVRDGMNTTSLEYVICQK
DNH--------GPLILSEFSGTAASLSN-ALHINPWDLGGVAKALKYALEMPEGKKKSDH
EKLYHYVTTHTVATWSNNFLRRLLTNLTSFTQNEL-----------TPALDRNLMIQQYQ
KAKKRLFMFDYDGTL----TP---IVKDPNAAIPSDRVLRTLKALAADPRNNVWIISGRD
ASFLEEWMG-HITELGLSAEHGCFMRRPGSEQWENLAESMDM-GWQKEVMDIFSHYTERT
QGSWIERKRVALTWHYRQADPDFGEFQ-ARECKKALEDNVMKTWDVEVMSGKANLEVRPQ
FVNKGFIATRLI-SEYGYGAGD-----------------PPDFVLCLGDDQTDEGTDMFR
ALLK-------------TDLPKENVFACTVGASSKRTLATWHLLE---------------
----------------------------PSDVIASIASL---------------------
------------------------------------------------------------
-----------------------------------------------------I----KQ
ENL---------------------------------------------------------
------------------------------------------------------------
------------------------------------------------------------
------------------------------------------------------------
------------------------------------------------------------
------------------------------------------------------------
----------------------------------------------------------
>XP_007734151_Capronia_epimyces
--------------------MTVLS--KDPVQSLRQEYENNPPSSTAVET---APAQNPS
LQ---R--ATTSYFS-VPRRQ---------PA--DQAAAPAA-ESPVD-VAKGARSGKEL
LRRLSLVDH-KDAEALIVDPRTAYPGLRLSG----NVISATFCIPYQL---------SHG
PNGE---W-ALSNRRGTSALFDSFRHLS--SDKTPWNHTLVGWTGEIQTQADAHTVSMLQ
ND-ATSTTAQSQAQALAN-----TPI----------NKSAAPYPVDGGTQHQ--------
------QNQ------HGDSLWVSRS-DRNRLEKTLAHHPNGK------------------
--------TVPVWL-------------PDGPT----DENGDFLFKDQSRWRSYAEHELYT
LFHY-RHHGP---------D-D----------------------------GRAEKTSWAD
YVTLNEAFADRILHVYQPGDIVWIHDYHLMLLPSLLRQRIP--------NIYLGFFLHIP
FPSSEYMRCLPRRKDVLTGALGATMIGFQSYSFSRHFNSCCKRILGFESSSAG-------
----VDAYGAHVAVDVFPIGIDVGSVQKLAFL-DPVIEQNMEALTQLYAGKKIIVGRDRL
DTVRGVAQKLMAFEIFLERYPEWRDKVVLIQVTSPTSVME-----EKVDGAHKVEHHISN
LVSRINGKYGSLSHAPVQHYPQYLTSQEYFALLRVADVGLITSVRDGMNTTSLEYVICQK
DHH--------GPLILSEFSGTAASLGN-AIHINPWDLGGVAQALKYALEMPEEKKRSDH
EKLYNYVTTHNVSSWSNNFLRRLLTNLTSFTQSDL-----------TPALDRNRMIQQYQ
QAKKRLFMFDYDGTL----TP---IVKDPNAAIPSDRVLRTLKALAADPRNNVWIISGRD
ASFLEEWMG-HITELGLSAEHGCFMRRPGSEQWENLAASMDM-GWQKEVMDIFTHYTERT
QGSWIEKKRVALTWHYRQADPDFGAFQ-ARECRKALEDNVMKNWDVEVMSGKANLEVRPQ
FVNKGFIATRLI-NEYGFSGGD-----------------PPDFVLCLGDDQTDE--DMFR
ALLK-------------TNLPKDDIYACTVGASSKRTLATWHLLE---------------
----------------------------PSDVIASLAAL---------------------
------------------------------------------------------------
-----------------------------------------------------I----KQ
ENL---------------------------------------------------------
------------------------------------------------------------
------------------------------------------------------------
------------------------------------------------------------
------------------------------------------------------------
------------------------------------------------------------
----------------------------------------------------------
>XP_009155828_Exophiala_dermatitidis
--------------------MPNSP--EDVVKSLRQEYQENPPSSTALET---AAPTNPS
LQ---R--APTSYFS-VPRREAPE-----KPA--EKPPAPAL-ESPAN-VVKGADTGKEL
LRRLSLVDH-KDAEALDVDPRTAYPSLRLSG----NVISATFCIPYQL---------THG
PQGE---W-GLSNRRGTSALFDSFRHLS--SDKTPWNHTLVGWTGEIQTQPETTTGSILE
GDGGASTPTQSAGPTQTN-----API----------NKSAAPYPVDG-MPNQ--------
------QNP------HGDHLRISRA-ERNRLEKILAHHPNGR------------------
--------AVPVWM-------------PDTQS----DENGDFIFKDQSRWRKYAEHELYT
LFHY-RQHGP---------D-D----------------------------GRAEKTSWAD
YVQLNQAFADRILHIYQPGDIVWIHDYHLMLLPSMLRQRIP--------NIYIGFFLHIP
FPSSEYMRCLPRRKDVLTGALGATMIGFQAYSFSRHFNSCCKRILGFESSSAG-------
----VDAYGAHVAVDVFPIGIDVSAVQKAAFM-DPVIEQKMKALRQLYAGKKIIVGRDRL
DTVRGVAQKLMAFEIFLERYPEWREKVVLIQVTSPTSVME-----EKVDGAHKIEHHISN
LVSRINGQYGSLSHAPVQHYPQYLSSQEYFALLRVADAALITSVRDGMNTTSLEYVICQK
DNH--------GPLILSEFSGTAASLGN-AIHINPWDLVGVARALKYALEMPEEKKKSDH
EKLYNYATTHTVATWTNNFLKRLLTNLTSFSQNDL-----------TPALDRNLMIQQYN
KAQKRLFMFDYDGTL----TP---IVKDPNAAIPSDKVLRTLKALAADPRNNVWIISGRD
ASFLEEWMG-HITELGLSAEHGCFMRRPGSEQWENLAASMDM-GWQKEVMDIFSYYTERT
QGSWIEKKRVALTWHYRQADPDFGEFQ-AKECRKALEENVMKNWDVEVMAGKANLEVRPQ
FVNKGYIATRLI-NEYGYAGGN-----------------PPDFVLCLGDDQTDE--DMFR
ALLK-------------TNLPKENVFACTVGASSKRTLATWHLLE---------------
----------------------------PSDVIASIAAL---------------------
------------------------------------------------------------
-----------------------------------------------------I----KQ
ENL---------------------------------------------------------
------------------------------------------------------------
------------------------------------------------------------
------------------------------------------------------------
------------------------------------------------------------
------------------------------------------------------------
----------------------------------------------------------
>XP_013264900_Exophiala_aquamarina
--------------------MATSA-----DNASRDE--ANPPSPRTKPMVNISSSGQAA
DSPASR--PTSSYFS-LPQTSQTK-----DHAAAP--------ASPVD-VAKGARSGREL
LRRLSLVDS-YGTESVDIDPRTAHPGLRLSG----NVISATFCIPYQL---------THD
PKGG---W-DLSSRRGTSALFDSFAYLS--SDKTAWNHTLVGWTGEIQTKPYARAMSILQ
DENAAAVSATA---AHAS-----LPI----------NKSAAPYPVNGAPANP--------
------REQ------HPDHLSLSRA-DRHQLESILMTHPSGK------------------
--------TLPIWL-------------GDGPE----AENGDFQFKDQARWRKYAEHELYT
LFHY-RQHGP---------D-D----------------------------GRTEKSSWAD
YVRMNQTFADRILHIYQPGDIVWIHDYHLMLLPNILRQRIP--------NIYIGFFLHIP
FPSSEYMRCLPRRKDVLEGALGATMVGFQSFSFSRHFNSCCKRILGFESSSAG-------
----VDAYGAHVAVDVFPIGIDVASVQQQAFQ-DPVIEQNMEALKKLYAGKKIIVGRDRL
DTVRGVSQKLMAFEIFLDRFPEWRDRVVLIQVTSPTSVKE-----DKVDGAHKIEHKISH
LVSRINGQYGSLSHSPVQHYPQYLSSQEYFALLRVADVGLITSVRDGMNTTSLEYIICQK
DNH--------GPLILSEFSGTAASLGN-AIHINPWDLGGVAEALKEALEMPESQKASDH
QKLYNYVISHTVATWSNSFLRRLLTNLTSFAQSDL-----------TPALDRTRMLTQYA
SAKKRLFMFDYDGTL----TP---IVKDPNAAIPADRVLRTLKALAADPRNNVWIISGRD
SAFLEEWMG-HISELGLSAEHGCFLRRPGSDSWENLAASMDM-GWQKEVMDVFSYYTERT
QGSWIEKKRVALTWHYRQADPDFGAFQ-ARECRKALEDSVMKNWEVEVMSGKANLEVRPQ
FVNKGFIATRLI-NEYGYDAGC-----------------PPEFVLCLGDDQTDE--DMFR
ALLK-------------TDLPKEQVFACTVGASSKRTLASWHLLE---------------
----------------------------PSDVIASIAAL---------------------
------------------------------------------------------------
-----------------------------------------------------N----KQ
ENL---------------------------------------------------------
------------------------------------------------------------
------------------------------------------------------------
------------------------------------------------------------
------------------------------------------------------------
------------------------------------------------------------
----------------------------------------------------------
>XP_016228352_Exophiala_mesophila
--------------------MASNP--SEPKSPSRDFSGPIDVSSSMSPT---EEKGVPS
TTPS----PGTSYFS-IPKESDPK-----ASAAVS---------SPVE-VAKGARSGKDL
LRRLSLVDS-SGLDTLDLDPRTSHPGLRLSG----NIISATFCIPYQL---------CYG
AKGQ---W-SLSQRHGTSALFDSFAYLA--SDKSPWNHTLVGWTGEIQTAPYARSASIIT
SDAVASNPATSPPTNGSS-----VPV----------NKSTAPYPVNGSYHAQ--------
------REP------HSDHLRISHA-DRDRVEKLLSVQSTGK------------------
--------ILPIFL-------------GDAPD----GEDGDMLFKNQSRWRRYAEHELYT
LFHY-RQHGP---------D-D----------------------------GRAEKVSWAD
YVHMNQTFADRILHVYQPGDVVWIHDYHLMLLPSMLRQRIP--------NIYVGFFLHIP
FPSSEYMRCLPRRKEVLTGALGSTMIGFQAFSFSRHFNSCCKRILSFESSSAG-------
----VDAYGAHVAVDVFPIGIDVAAVQRQAFQ-DPVIEQNMAALRKLYAGKKIIVGRDRL
DTVRGVSQKLMAFEIFLERYPEWREKVVLIQVTSPTSVLE-----DKVDGAHKVELKISN
LISRINGEYGHLNYSPVQHYPQYLSSQEYFALLRVADVGLITSVRDGMNTTSLEYIICQK
ENC--------GPLILSEFSGTAASLGN-AIHINPWDLGGVAEALKQALEMPEAARKSDH
EKMYNYVTTHTVSFWANQFLKRLLTNLTSFTQSDL-----------TPALDRTRMIQRYN
TARKRLFMFDYDGTL----TP---IVKDPNAAIPADRVLRTLKALAADPRNNVWIISGRD
AAFLEEWMG-HISELGLSAEHGCFLRRPGADTWENLAESMDM-GWQKDVMDVFSYYTERT
QGSWIERKRVALTWHYRQADPDFGEFQ-ARECRKALEENVVKKWDVEVMSGKANLEIRPQ
FVNKGFIATRLI-NEYGYGGGE-----------------APEFVLCLGDDQTDE--DMFR
ALLK-------------TDLPKESIFACTVGASSKRTLATWHLLE---------------
----------------------------PSDVIASIAAL---------------------
------------------------------------------------------------
-----------------------------------------------------N----KQ
ENL---------------------------------------------------------
------------------------------------------------------------
------------------------------------------------------------
------------------------------------------------------------
------------------------------------------------------------
------------------------------------------------------------
----------------------------------------------------------
>XP_013274782_Rhinocladiella_mackenziei
--------------------MTADSLGGGPRP-SREN--DLPSSGVNPVS---GAPNDQT
AD-SSRGPPTTSYFS-LPQNPPSD-----ESAASG---------SPVD-VAKGARSGQEL
LRRLSLVDS-KGAESLDVDPRTAHPGLRLSG----NVISATFCIPYQL---------TLG
PQDD---W-VLSTRHGTSALFDSFVHLA--SDKTPWNHTLVAWTGEIHTQPHDRAMSILQ
VDGASATT--T---AQAS-----VPI----------NKSAAPYPVNGAVQHS--------
------H-P------HSEPLRLSRS-SRAQLEKLLAEHPNGK------------------
--------TLPVWL-------------PDGPG----DEPGELVFKDQSRWRKYAEHELYT
LFHY-RQHGP---------D-D----------------------------GRAEKTSWAD
YVHMNQTFANRILNIYQPGDIVWIHDYHLMLLPSMLRQRIP--------NIYIGFFLHIP
FPSSEYMRCLPRRKDILTGALGATMIGFQSYSFSRHFNSCCKRILGFESSSAG-------
----VDAYGAHVAVDVFPIGIDVASVQREAFM-DPVIEQNMEALKQIYAGKKIIVGRDRL
DTVRGVSQKLMAFEIFLDRYPEWRDKVVLIQVTSPTSVME-----DKVDSAHKIEHKISN
LVSRINGEYGSLSHSPVQHYPQYLSGQEYFALLRVADVGLITSVRDGMNTTSLEYVICQK
NHY--------GPLILSEFSGTAASLGN-AIHINPWDLGGVADALKKALEMPEAEKKSNH
EKLYSYVTTHTVATWSNNFLKRLLTNLTSFTQGDL-----------TPALDRNRMIQQYR
AARKRLFMFDYDGTL----TP---IVKDPNAAIPADRVLRTLKVLAADPRNNVWIISGRD
ASFLEEWMG-HITELGLSAEHGCFLRRPGSEAWENLAASMDM-GWQKEVMEVFSYYTERT
QGSWIERKKVALTWHYRQADPDFGAFQ-ARECRKALEDNVMKKWDVEVMSGKANLEVRPQ
FVNKGFIATRLI-NEYGYARGD-----------------PPEFILCLGDDQTDE--DMFR
ALLK-------------TNLPKEHVFACTVGASSKRTLATWHLLE---------------
----------------------------PGDVIASITAL---------------------
------------------------------------------------------------
-----------------------------------------------------N----KQ
ENL---------------------------------------------------------
------------------------------------------------------------
------------------------------------------------------------
------------------------------------------------------------
------------------------------------------------------------
------------------------------------------------------------
----------------------------------------------------------
>XP_018004742_Phialophora_attinorum
------------------------------------------------------------
-------------------------------------------MSAAD-AARGARSPADL
LRRLSLTDS-SPPQKDDLDPRRAYPGLKLSG----NIISASICLPYSF---------HHV
VGGD---W-KIKPRRGTSALFDSFSYLA--SDKTPWNHTLVGWTGEI--LPDQERYYTPS
PTAASSTPQPT---QKEP-----VPFHSGGSHHLTHSKSTAELPTRGMQAHV--------
------YNP------ASDTLVITKD-DRERMERQLNDECTGT------------------
--------MVPVWL-------------CDSEM----SENGDLRLKDQGRWRRYAEHELYT
LFHY-RQHAP---------D-N----------------------------GRAEKISWAD
YVHMNHVFAE--------GSCGYT------------SRKIP--------NAFIGFFLHIP
FPSSEYMRCLPKRKDVLSGPLGATMVGFQSYNFARHFNSCCKRILGFESTSAG-------
----VDAYGAHVAVDVFPIGIDVDAVKRDAFD-DPIIEEHMRALRKAYGGKKIIVGRDRL
DTVRGVAQKLQAFEIFLDRYPEWREKVVLIQVTSPTSVQE-----EQDDSGHKIENRISN
LVSRINGEFGSLSHQPVHHYPQYLDSHQYFALLRLADVGLITSVRDGMNTTSLEYIVCQK
ENY--------GPLIISEFSGTAASLAN-AIHINPWDLGSVADTLNEALVMSVAEKKASH
EKLYEYITTHTVSTWTNNFLKRLLTNLTSFSQSDL-----------TPLLDRRKMLAKYH
NSSKRLFMFDYDGTL----TP---IVKDPNAAIPTDRVLRTLKSLAEDHRNNVWIISGRD
ASFLEEWMG-HITELGLSAEHGCFLRRPGSENWENLTASMDM-AWQKEVFDVFSHYTERT
PGSWIERKRVALTWHYRQVDPDFGAYQ-ARECKKVLEEGIAKKWEVEVMAGKANLEVRPT
FVNKGFIANRLI-NEYGLEQGD----------------------------------GELR
-------------------------------ASSKKTKAGYHVLE---------------
----------------------------PADVIAALGTL---------------------
------------------------------------------------------------
-----------------------------------------------------TQKPPKE
SNR---------------------------------------------------------
------------------------------------------------------------
------------------------------------------------------------
------------------------------------------------------------
------------------------------------------------------------
------------------------------------------------------------
----------------------------------------------------------
>NP_594430_Schizosaccharomyces_pombe
------------------------------------------------------------
------------------------------------------------------MSVYGK
IPSTSFEHENTFELSGDLLDPEELKSLGVSG----RIIYVLRHLPFKS---------SIN
EETRE--W-DLSGRRGATTMYSSMNWLA---NSTYWQTTLVGWTGVIPTVSE--------
-----------------------------------------------KEENK--------
------DAV----------TRLDSQ-DVKRFEETYSQWNSGERSTE--------------
--------YVPVWLPGPEKGSETIINETRS---------------QQSRWLAYAENVIRP
LIHY-KYWPS---------S-E---------------------------VDENEEQWWRD
YVKMNHAFADKICEIYKPGDFIIVQDYSLFLVPQLIRNKID--------DAVIGFYHHHP
FPSSEIARCFPRRRAILRSVLGADFIGFEDYSYARHFISCCSRVLDLEIGHDW-------
----VNLNGNKVTVRAITVGIDVPRIIRSSGNVS--VSEKLEELNKRYENMKVILGRDRL
DELYGVPQKLRSFQRFLRTYPEWRKKVVLIQITISSAFKH-----------PKLLSSIKK
LVQAINQEFGTDDYTPVHHVEEQLEPADYFALLTRADALFINSIREGVSNLALEYVVCQR
DRY--------GMVLLSEFTATSAMLHD-VPLINPWDYNECAEIISNALSTPLERRKMIE
RESYKQVTTHTMQSWTSSLIRSLANKLAATKTDQR-----------IPTLTPEHALSVYS
KASKRLFMMDYDGTL----TP---IVRDPNAAVPSKKLLDNLATLAADPKNQVWIISGRD
QQFLRNWMD-DIKGLGLSAEHGSFVRKPHSTTWINLAELLDM-SWKKEVRRIFQYYTDRT
QGSSIEEKRCAMTWHYRKADPENGAFQ-ALECEALLEELVCSKYDVEIMRGKANLEVRPS
SINKGGIVKQIL------------------SSYPEDS--LPSFIFCAGDDRTDE--DMFR
SLHK------------NTRINKETSFAVTIGSDKKLSIADWCIAD---------------
----------------------------PANVIDILADL---------------------
------------------------------------------------------------
------------------ANFTN-------------------------------------
------------------------------------------------------------
------------------------------------------------------------
------------------------------------------------------------
------------------------------------------------------------
------------------------------------------------------------
------------------------------------------------------------
----------------------------------------------------------
```
