## Supplementary material for "Coding Sequence Insertions in Fungal Genomes are Intrinsically Disordered and can Impart Functionally-Important Properties on the Host Protein": MAFFT_MSAs: XP_721543.1_blasthits_MAFFT.txt

```
>XP_721543_Candida_albicans
------------------------------------------------------------
---------------------------------------------------------MA-
------ST----------TIPSIIAG-QDVFDTDLIHPVYSHEDTNEVIHTFSYIQVS-P
DIINQLAENSKSGFK--EWSNTPVSKKKEIFYKCLEILREKKNEFID-THKEIG--GPDW
FAN-VNIDGAIAQLEEYIGNLSNSEG-ELFHS----DHNQLALTVRSPIGPVLSIAPWNA
PVILGARSIFAPLAAGCSVIAKSPEKAPRAMYLLVKYLIEAGVPANVLQLVHLKPE-DNP
KFLDALLATGAIKKINFTGSTLIGKKIASTAAKYLVPCLLELGGKNVSIVCQDADITKAV
GNIIWSAWTHKGQICMSTDRVFIHDTIYNDFKSKLIKVASE--MVQDPDYSIAH----RD
PLGANKVKELLNDALQKGASLVFGNPDDSELKRNN----------V-VSP------MILE
GVTPEMKLNDTESFGPIFAIEKFTDVNNVVDVVNESDFGLKASIWSSNLMNAIDLAKRIE
CGGVHINNSSIGDESHLPHGGVKASGSGRFNSK-WGIDEFSFIKTITANP-------
>XP_002416995_Candida_dubliniensis
------------------------------------------------------------
---------------------------------------------------------MT-
------SR----------TIPSIIAG-QEVSDAEFVHPVYSHEDTNKVIHTFSYIQVS-S
NIINQLAENSKNGFK--EWSNTPVSTKKEIFYKCLEILREKKNEFIE-AHKEIG--GPDW
FAN-VNIDNAIGHLEEYIGNLSNSEG-ELFHS----EHNKLALTVRSPVGPVLSIVPWNA
PVILGARSIFAPLAAGCSVIAKSSEKAPRAVYLLVKCLIEAGVPANVVQLVHLKPE-DNP
KFLDALLATGAIKKINFTGSTLTGKQIACTAAKYSVPCLLELGGKNVSIVCQDADIKKAV
GNIIWSAWAHKGQICMSTDKVFVHDTIYNDFKSELIKIASD--IVQDPDYSIAH----RD
PLGASKVVELLNDALKKGASLIFGNLDDSEVKKNN----------V-VSP------MVLE
GVTPEMKINSTESFGPIFAIEKFTDVNAVVDRVNEDDYGLKASIWSSNLMNAIDLAKRIE
CGGVHINNSSISDESHLPHGGVKSSGNGRFNSK-WGVNEFSFIKTITANP-------
>XP_002550263_Candida_tropicalis
------------------------------------------------------------
---------------------------------------------------------MP-
------TT----------IVPYIISG-EEIVDEKNVFPVYSHKNPSQVIHQFSYLPIA-D
STIEMVASNAKKGFK--EWASVTVAKKIEIFNKFKSILQEHRDEFVK-VHTEIG--GPEW
FAN-VNIDGVIGQVQEYIGHFSNSEG-ELFHS----EGNEFALTVRQAIGPVLSISPWNA
PVILGGRSILAPLAAGCSVIAKSPEKAPKPLHLLIKYLLEAGVPANTVQLLHLKPE-DNP
EFLEKILATGTIKKINFTGSTAVGKSISVTAAKYLVPCLLELGGKNISLVCKDADISKAA
GKDNWAAWAHKGQICMSTDHVYIHESVYESYKEQLIKCAKE--MVNDPDNLISE----RD
PIGRDKVVTLVDDALAKGASIVFGEYSKEYVEQNN----------T-FTP------LILE
NVTPEMKLYTTESFGPIFAIEKFSDIDATIDKINDTEYGLKTSIWSSNIISAINIAKRIE
SGGVHINNFTIHDEPHLPHGGVKSSGIGRFNGR-WGIDSFSYVKTITADY-------
>XP_003868129_Candida_orthopsilosis
------------------------------------------------------------
---------------------------------------------------------ME-
--KGQAHK----------VYPSIVGG-KSCHGESSEVAVTDTSN--EPLYLFSPFPVS-A
ESINKLVSNTKQGFR--EWSSIPTEEKFKIFNRAQELLKERRKEFIE-SHLEIG--GPEW
FSD-FNVDGTIGQLQEYTSLLSRSPG-SIVQS----PHNDLALTLKQPIGPVLAISPWNA
PVILAGRSILAPLSAGCSVVHKSSEKSPRSSYLLVKCFLDAGVPPKALQLVHIKPE-DNP
AFIDEVLKTGAIKKVNFTGSTMVGRKIAEKCGKYLVPYLLELGGKNLSIVLSDANLDKAA
SAILFGAWAHRGQICMSTDKVFVDESIYDKLKSKLIEVANE--FSKDKDHQLSQ----RD
VLGRDKVVDLVEDALKKGAKLVYGKFDKNAILKSN----------V-IEP------VILE
GADSSMSIYTQESFGPVFTLHKFSNVEHVIAEVNDHDYGLKGSVWSSNIVKALDIAKKLE
IGGIHINAPTISDETTVPHGGVKSSGVGRFNSH-WGMDEFSIIKAITINE-------
>XP_001526731_Lodderomyces_elongisporus
------------------------------------------------------------
---------------------------------------------------------MT-
--TTSTDN----------VLPSIINGVDTFHPEDKKYAVKHHTNPDDILHHFSQFSIT-D
TNISSLAENAKEGFH--QWTDLSTSERASIFRKTIELMRAQKDEFIN-SHLEIG--GPGW
FAG-FNVEGSIAQIDEYASQLSRPEG-QIVQS----GHNDLAMTIKTAIGPVLSISPWNA
PIILGTRSICAPLAAGCSVIVKSSEKSPKASDLLVRCFLKAGVPPKALQLVHVAPL-DNP
KFLELILASGAIRKVNFTGSTAVGTIVAQQCAKHLIPYILELGGKNVSIVLKDADLQSAA
GKILFSAWAHKGQICMSTDKVFVDDSVYDEFKNVLKDVASH--MVEDKDHKISQ----RD
SLGRDKVLELVDDAIAKGAKLVFGDYSRDVILKSN----------I-IPP------LILE
NVTAEMKINSTESFGPVFTLHTFANIYDVVKEVNEHEFGLKASIWSKNTIGALKLAKKLE
IGGVHINSPTIHDEPTVPHGGVKSSGSGRFNSQ-WGMDEFMFVKTITIDE-------
>XP_007376085_Spathaspora_passalidarum
------------------------------------------------------------
---------------------------------------------------------MTR
PPVRSISN----------LVPNIISG-KEVASAKLQIPVLSPNAPYETLHHYTSFPVS-P
ESISELSSIVQSGFK--TWSNTSETERIKIFTRAIELLQQRRHELIE-SQLEIG--MPMW
FAG-FNVDGFIGQVQEYINMLGNSSSTSIIPS----AETDLAMAVRSPIGPVLSISPWNA
PVLLAGRSIMAPLAAGCSVIVKPAEKSPKCAYLLVKCFLDAGVPGNVLQLVNVKPQ-ENA
VFIDKLLGTGVIRKLNFTGSTLVGKSIAATAGSHLVPCLLELGGKNASIVCPDADIDQAV
GKITWSGWSHKGQICMSTDVAYIHESVYDEFKSKLVTVARE--IAQDPDYLIPQ----RD
LVGTTKVVNLIEDALNKGASLTFGEFSKQEIESSG----------I-IKP------IILE
NVIKGMELYDQESFGPVFSIEKYSNINQVIDKINHSPYGLKSAIWSRNVFEAIKLAKQIE
TGGVHINNSTVHDEPTVPHGGLKSSGIGRFNSR-WGIDDFTVVKSITVNQ-------
>XP_043047962_Scheffersomyces_spartinae
------------------------------------------------------------
---------------------------------------------------------MS-
------EK----------LIPWILNG-QDILTTGVTQQVVDPNGCQ--LTPASCLRDL-E
KDVNMLAEIAATGMQ--KWRDILFLDKRKIYERAKILALERQDELKE-AHVEIG--GPDW
FVN-FNVGTLIDFIDEYSAQLSASDG-EIVKL----NASKLAMVIKEPIGPVLSMSPWNA
PVILCARSILAPLTAGCSVVIKLTEKCPRVAYLLVRLFLEAGVPGETIQLAHTTIE-DTP
KFVDLMLKNVFIKKINFTGSTNVGKIIAGVAAKYLKPCLLELGGKNSTIIEPDADLDEAI
PKTIWASWAHQGQICMSTDSCYVHESIFENFKTKLQTVAEE--LAKEPQFNHKV----RD
SSIGSKVKTLIDDALTKGASLIFPD----------------------IIPDDESSTVILG
DITDRMEISHTEIFGPVLTLSSYLDTKELIQKLNEGSYGMKVSLWSKDIMKALDYAKQIQ
VGGVHINLPTIHDESTLPHGGVNLSASGECKSS-K----------------------
>XP_001383642_Scheffersomyces_stipitis
------------------------------------------------------------
---------------------------------------------------------MA-
--TAST------------TFSSIIEG-KVFYTEG-KHPVYSHDNHEEIIHHFSYLTDI-K
KSVPQIAAAAEQGFE--EWSSFAYAEKVKIFDKAAILLTERRDELIA-SHKNIG--GPTW
FSH-VNADESVSQLKEYTGLLSRPTG-VVAQS----IHTDLALTVRQPIGPVLAISPWNA
PVVLASRAILAPLAAGCSVILKASEKAPESAYLIVRTFIDAGVPPKALQLVFIKPE-DNA
TFISSILHTGSIRKINFTGSTLVGKKIAEVASKYLVPYLMELGGKNVSIVEKDADLTKAA
GSIIWSSWSHKGQICMSTDKVFVEDSIYDHFIAQLKESAAD--IVKDPDYQISQ----RD
ITFKRKLVELVKDALDKGANLVFGELNSDV--NSS----------S-FSP------LILE
NVTSDMLLDSTESFGPLFSVHKYANTNKLVKELNRVDYGLKASIWSHNVLEALETAKKIH
VGGVHINSPTIHDEPTLPHGGVKSSGTGRFNST-WGIDDFSITKTITLSQ-------
>XP_020065175_Suhomyces_tanzawaensis
------------------------------------------------------------
-------------------------------------------------MSLPLEYEVTL
PDGTKFQQ----------PSGLFINNEFVKSKAGK---TLDSINPGTGEVNGSVYAAE-K
EDVDIAVAAARAAFK--PWKKMNNAERGQLLFKFADAVEAQLEKLSSIEAWDSG--KTRD
LNALGDVEESVAVFRYYAGWADKIHG---QSIHP--NPLKLAYTLHEPIGVCGQIIPWNY
PFLMAAWKLAPALAAGNVVVLKTSEVTPLSLLHLAKIFKDVGFPPGVVNIITGY----GA
TAGQALAEHMDVDKVAFTGSTATGKLIQKAAAANLKAVTLECGGKSPLIVRADADLDQAV
KWGAEGIMFNNGQVCTSNSRIYVHEDVHDEFVKQLAAHVQEKYIQGDVFNSLALVGPQVS
KQHFEKIMSYIDIGKKEGANVVLGGEQNTEG-----DLAKG----FFVKP------TIFT
NVTPEMRIVKEEIFGPVVSIGKFSSDEEAIKLANDTEYGLGAAIFSTDITKAHNMAHDIE
AGMVWINSSNDSD-VHIPFGGVKSSGHGRELGE-YGLINYTNTKAVHINLGKRY---
>XP_020074003_Hyphopichia_burtonii
------------------------------------------------------------
--------------------------------------------------MMKSLSFHSS
QPQKKKIA----------VVPHVIKG-KDVVTKK-LEPVYSHQNTSKKIHDFAALTNL-E
GDIAQLCDDSYSGYL--AWSTKSHIERTKILQAAAQNVRNRREDFLL-SLEEIG--LSNQ
FAE-FNIMTAANHIEEYARNISLPDG-TLTKS----DLCDLSLIVRNPIGPVYSVAPWNA
PLILTNRSLAAPLAAGCSVLLKSSEKAPLVAYFLVKCYLDAGVPPKTLQLFHVAPR-EIP
QATEMVISNKHVRKVNFTGSTFVGGKIALTCAKYLKPYLLELGGKNYSIVCKDADIPKAI
ENIFFSAFFHKGQICMCLDKVFIHDSIYNTFVEKLQSMAKK--ALKKPDHEVPQ----RD
MVSTTKIHDLVADALNKGAKIIYGEKQDLVISSSGDH--------TAMTP------IILA
DITLKMSLDTVESFGPVLSLHKFKDENKLIEKANGEEYGLKVSIWSSNVLHALSLAKKID
SGGVHINSSSIHDEAYQPHGGVKSSGCGRFNSS-WGIDSFSYIKTITLNQ-------
>XP_015470255_Debaryomyces_fabryi
------------------------------------------------------------
---------------------------------------------------------MN-
------LS----------TIPLIING-EEISTSN-LYPVYSHKHSQDKICDFSYLSDY-E
KQIPEICDHAEKGFE--EWSSIPFNEKRNILKKALELLVTKRDELVE-SHKVIG--GPEW
FSQ-FNVEGAVGQLEEYISQLSQPDG-VVPKS----NHCELALAYRQPIGTVLSISPWNA
PVILGMRSIVGPLAAGCSIIVKSSDKSPHTAYLLVRCFLDAGVPKNALQLVHLKPE-DNP
KAVELFLGNRAVKKVHFTGSTSTGRAIATVAARNLKPYMLELGGKNYSIVEEDADLDKAS
QNILWSAWCHMGQICMSTDKTYVHESVYDKFLTMIKGTAES--IMKDPDYNLSQ----RD
EGYARSIRKLVSEAISKGAKIEFGSETKFSDSGEN----------VPVTP------LILT
NVTSDMLLDSVETFGPVLSIYKYNDASSLVEKLNNDQSCLKTAIWSKNTVKALRIAKKIQ
CGGIHINSSTVHDEPTIAHGGIRESGQGRLNSS-WGIEEFSYVKTITIDE-------
>XP_459943_Debaryomyces_hansenii
------------------------------------------------------------
---------------------------------------------------------MN-
------LS----------TIPLIING-EEIATSN-LYPVYSHKHAQDKICDFSYLSDY-E
KQIPEICDHAEKGLE--EWSSMPFTEKRSILKKALELLAAKRDELVE-AHKLIG--GPTW
FSE-FNVEGAIGQLEEYISQLSQPDG-VIPKS----NYCDLALTFRQPVGTILSISPWNA
PVILGTRSIVGPLAAGCSVIVKSSEKAPHSAYILVRCFLDAGVPKNALQLVHLKPE-DNP
KAVELFIRNKAIKKVHFTGSTSTGRAIATIAASNLKQCLLELGGKNYSIVEEDADLDKAS
KNILWSAWCHMGQICMSTDKTYIHESVYDAFLKTMKATAES--MMKDPDYKLPH----RD
EGLARNIGKFVSDAVAKGAKIEYGSETRFSDNGEN----------VPVTP------LIIT
NVTSDMLLDSVETFGPVLSIYKYSDVNELVRKLNNDQSCLKTAIWSINTLKALRIAKKIQ
CGGIHINSSTVHDEPTIAHGGVKESGQGRVNSS-WGIDEFSYVKTITIDE-------
>XP_006686983_Yamadazyma_tenuis
------------------------------------------------------------
---------------------------------------------------------MK-
-------------------IPLLVNG-QEIHTDS-HYSVRSHTEDEKCLHITSCLSV---
DDIDAVCDSSQEGFE--QWHLMKVSERIQILRRAVEILRQKKDELME-SMSELG--IPPW
FCH-FNTDQLVHQLEEYVNQMNGTYG-EVVRS----EMSDLAITVNEPVGPVLAIAPWNA
PGVLTGRTVCAPLAAGCSVILKTSELSPKIGYILVKALHEAGVPPKSVQLVHFQPE-NNP
EFVTKIIEHRSIKKVSFTGSTSTGRQIAAVAAMNLKPCILELGGKNYAIIESDANLEKAV
GAVLWGSFAHKGQICMTTDKVYVHEDVYEDFLGSLQQIAPK--LLEDPDYHIPQ----RN
RQFTVRIQNLIDDALQNGAKLIFGNRSEIDPFKNT----------A-ISP------VVLG
DVTSSMRLDTAESFGPLVTVYKYNDAAQLVRKLNKEPYGLKTSIWSQNILRAQKLAHTIE
SGGVNINGPTVYDEPTVPHGGVKESGYGRFNSK-WGLQEFSYIKTITMSE-------
>XP_001482632_Meyerozyma_guilliermondii
------------------------------------------------------------
---------------------------------------------------------MS-
LKKFKLLN----------VVPLILNG--VLKTDGKLYNVLGPKD-HKPIHSMSTIEV---
AQTANICEISKLGFQ--KWSKMDASERKTVMLRASDILVENKDVIID-AQVQVG--IEQG
FAG-FNVKLAADSIKDYALQIDARPG-NLLNS----ALTDIALAVNQPIGPVLAMAPWNA
PVILATRSIAAPLAAGCSVVFKTSEKAPLVGYFVAKAFLEAGVPKETMQLVNLDPE-NTP
SVVESFISNPNIRKINYTGSTAIGGLIAQVAGKHLKPVLLELGGNNCSIVEPDAIIEKAA
ATILASAWSNSGQICMCTDKIYVHEDKYDAFLSEAIRTAEK--IGTES----YL----RT
IMATSNAIALIEDALENGAKIEFGSLTKLNSSEEN----------VPFTP------LILS
NVSKSTKLYSTETFAPIVSIHKYTDITKVVEEVNDSSYGLKASIWSSNAVKAYKIASELE
SGAVHINSSTIHDEPGVPHGGVKNSGIGRFNNS-WGIQEFQSCKAITINEA------
>XP_018711530_Metschnikowia_bicuspidata
------------------------------------------------------------
----------------------------------------------------MSSAPRFG
RISKRHVS----------CVPCVLSG--KPVRTGLSIPVFSHTG--EIVHHYSALENA-P
GHVSRICEEAQVGFL--KWAARPADERRQILFAAAAIIEKHADLYVE-AHREIG--GPAG
FAR-LGVAGAVAGCREYALQITNPDG-VVLQL----AAAQLAYTRQTPMGPVLAVAAWNA
PAILWARAVLAPLAAGCSVVLKSLEKAPLPPYLLVQHLLQAGVDAQALQLVQVRAQ-DNA
AVVESLLQNRRIKKVNFTGSTAVGRQVAAVAAHNLKPALLELGGKNVSVVCRDADLPKAA
ADALSSAWLHKGQVCMCLDTVYVDEHVCDEFVRVLQAEAAR--LCAE---NTDLRLNQRD
AGAARGVHALVADAVAKGARVLHGGLPGHGP--------------SNCSP------VILT
GVAGDMRLAAEESFGPVLSVEKFASVPAVVEHINDQPHGLKASVWSSDVMAAVAVASQLD
FGGVHINGSTVHDEPTVPHGAVKESGSGRFNSV-WGIEEFRYTKAITVAG-------
>XP_002616198_Clavispora_lusitaniae
------------------------------------------------------------
------------------------------------------------------------
-----MLS----------VIPSLVNG--APVVSSVRIPVLSSGG--KLLHHYSPLPSS-V
S-LDQVARNAFVGFQ--KWSARPASERADVLRAAASTIGAKHDFYVE-RHMELG--APRG
FAD-VCARAAANSFSESASALVRAEG-CVAQS----HVAPLALALRTPVGPVLSLAPWNA
PTVLWARALAAPLAAGCSVVAKGTEKAPSLAYFYAQDLLAAGVDKEAVQLVHVSPE-NQR
SATEALIARPEIRKVNFTGSTEVGAQVAAAAAQSLTPVLLELGGKNVSVVCQDAHIDRAA
FSAVLSAWMHQGQICMCLDNVYVHEAVYDDFLARVAFHAQK--LASSPDAAIPF----HN
---ADKVRRMVDEALSGGARVVWGDAKRF--------------------P------LVLA
DVPPQSALATRETFGPVLSIFRFSDAEDVLSRINALSYGLKASVWSSNVMEALAMARRLD
FGSVHINGSTVHDEASLPHGGVKSSGYGRFNGM-WGIDEFSYTKVVTMSS-------
>XP_025344137_Candida_haemuloni
------------------------------------------------------------
------------------------------------------------------------
---MPKPP----------TIPCLVK---SRGIRFGKVPSYSPTK--EVLCNYETIEDL-D
A-IDGICKDSHSGFL--SWSRRPFNERSEILRASSSLVKKNKEQYVD-AHMAIG--AGRP
FAE-FITDLASQNILEHALPISRPDG-EVLKS----QASELALSVRTPVGPVLSIAPWNA
PTVLWARAIAAPLAAGCSVVAKASEKNPETSYLLAKDFHEAGVDLGALQVANFAPQ-DQP
QATQRLIENQHIKKLTFTGSTGLGSKLAEIAGRSLKPTLLELGGKNVQIVTPDADLEKAA
ESSLFSAWVHNGQVCMCLDNCYVHSSVVDEFLKILVEKAKS--QPSD---GTPL----RD
IDGADKVRGLVSQAIDKGAKVVFGDPKQSQD--------------AFVSP------LILA
GVDNSMNIYYEETFGPVFSVMKYDNLDNVIDEVNNLRFGLKTSIWSKNILNAVSVAKRID
SGAIHINGSTVHDEAT-PSGS------------------------------------
>XP_024713867_Candida_pseudohaemulonis
------------------------------------------------------------
------------------------------------------------------------
---MPKFP----------TIPSLIS---STRASFKSIPSLSPTK--ELVCNYETIENL-D
V-IDDICEDAYKGYS--KWSSRPFDERSEILRAAASLVQKNKEHYVE-AHMAIG--AARP
FAE-IITQMAYQNIVEHALPISRPDG-EVLKS----KMSQLAMSIKSPVGPVLSIAPWNA
PTVLWARAIAAPLAAGCSVVAKALEKAPITSYLFARDFHEAGVDKDALQVAQFAPK-DQP
EATKRLIEHSKIKKITFTGSSTLGAKLSQIAGGALKPMLLELGGKNVLIITPNADLEKAA
ESLLFSAWLHNGQICMCLDNCFVHSSVYDAFLKILVRKAQQ--HCAE---KTPL----RD
VEGADKVRGLVSQALEKGAKVAFGDPKQLSD--------------AFVLP------LILT
DVNKSMNIFLEETFGPVFSVIKYDTIDNVVNAVNDLRFGLKASIWSKDVLNAIAVAKKID
TGAVHVNGSTVHDEATIPHGGVGQSGFGRFNNK-WGLDEFSFEKVITANP-------
>XP_025336460_Candida_duobushaemulonis
------------------------------------------------------------
------------------------------------------------------------
---MPKFP----------TIPSLIS---STRASFKSIPSLSPTK--ELVCNYETIDNL-D
V-IDDICEDAYKGYS--KWSSRPFDERCEILRAAASLVQKNKEQYVE-AHMAIG--AARP
FAE-IITQMAYQNIVEHASPISRPDG-EVLKS----KMSQLAMSIKSPVGPVLSIAPWNA
PTVLWARAIAAPLAAGCSVVAKASEKAPITSYLFARDFHKAGVDKEALQVAQFAPK-DQP
EATKRLIEHSKIKKITFTGSSALGSQLSQIAGSALKPMLLELGGKNVSIITPDADLEKAA
ESSLFSAWLHNGQICMCLDNCFVHSSVYDDFLKILVKKAQQ--QSAE---KTPL----RD
VEGADKVRGLVSQALEKGAKVAFGDPKQSSD--------------AFVSP------LILT
DVDKSMNIYVEETFGPVFSVIKYDTIDGVVNAVNDLRFGLKTSIWSKDVLNAIAVAKKID
TGAVHVNGSTVHDEATVPHGGVGQSGFGRFNNK-WGLDEFSFEKVITANP-------
>XP_028891965_Candida_auris
------------------------------------------------------------
------------------------------------------------------------
---MPKPI----------TIPCLIR---SPRTTFSLIPSLSPTN--EHICNYNTIDDL-N
V-INNVCEDAHRGYK--AWFSRPFADRSEVLRAAADLVKKNKENYVD-AHMAIG--AGRQ
FAE-LIAGLAHKIILEHAMPISRPDG-EVLKS----VMSQLALTVRSPVGPVLSIAPWNA
PTVLWARAIAAPLAAGCSVVAKASEKNPVTSYLLAKDFHEAGVDVDALQVVQFAPK-DQP
EATKRLIEHRRIKKMNFTGSTQLGSKLSEIAGSVLKPTLMELGGKNVQIVTPDADLEKAA
NASLFSAWLHNGQVCMCLDNCFVHSSVYKDFMKILIKKAKE--MANS---EVPF----RD
MEGAEKVHRLVSDALKKGAQTVFGNHRPLDS--------------VFMSP------LILS
NVNPSMSIYYEETFGPVLSVMSYNNIEEVIDEVNDLKFGLKTSIWSRDVMKAISTAKEID
SGAIHINGSTMHDEATVPHGGVGQSGFGRFNSK-WGVNEFSFEKVITANS-------
>NP_015019_Saccharomyces_cerevisiae
------------------------------------------------------------
------------MFS-R-S----TLCLKTSASS-I-GR-----LQLRYFSHLPMTVPIKL
PNGLEYEQ----------PTGLFINNKFVPSKQNK---TFEVINPSTEEEICHIYEGR-E
DDVEEAVQAADRAFSNGSWNGIDPIDRGKALYRLAELIEQDKDVIASIETLDNG--KAI-
SSSRGDVDLVINYLKSSAGFADKIDG---RMIDT--GRTHFSYTKRQPLGVCGQIIPWNF
PLLMWAWKIAPALVTGNTVVLKTAESTPLSALYVSKYIPQAGIPPGVINIVSGF----GK
IVGEAITNHPKIKKVAFTGSTATGRHIYQSAAAGLKKVTLELGGKSPNIVFADAELKKAV
QNIILGIYYNSGEVCCAGSRVYVEESIYDKFIEEF-KAASESIKVGDPFDESTFQGAQTS
QMQLNKILKYVDIGKNEGATLITGGERLGS---------KG----YFIKP------TVFG
DVKEDMRIVKEEIFGPVVTVTKFKSADEVINMANDSEYGLAAGIHTSNINTALKVADRVN
AGTVWINTYNDFH-HAVPFGGFNASGLGREMSV-DALQNYLQVKAVRAKLDE-----
>XP_018219563_Saccharomyces_eubayanus
------------------------------------------------------------
------------MFS-R-S----TLCLKKSAAS-V-GR-----LQLRYFSHLPMTVPIKL
PNGLEYEQ----------PTGLFINNKFVPSKQNK---TFEVINPSTEEEICHIYEGR-E
DDVEEAVQAADRAFSNGSWSGIDPINRGKALYRLAELIEQDKDVIASIETLDNG--KAI-
SSSKGDVELVINYLKSSAGFADKIDG---RLVDT--GRTHFSYTKRQPLGVCGQIIPWNF
PLLMWAWKIAPALVTGNTVVLKTAESTPLSALYVSKYIPQAGIPPGVINIVSGF----GK
IVGEAITNHPKIKKVAFTGSTATGRHIYQQAAAGLKKVTLELGGKSPNIVFADADLKKAV
QNIILGIYYNSGEVCCAGSRVYVEESIYDKFIDEL-KTASESIKVGDPFDEATFQGAQTS
QMQLNKILKYVEIGKNEGATLITGGERLGS---------KG----YFVKP------TVFG
DVKESMRIVKEEIFGPVVTVTKFKSTDEVINMANDSEYGLAAGIHTSNINTALKVADRVN
AGTVWINTYNDFH-HAVPFGGFNASGLGREMSV-DALQNYLQVKAVRAKLED-----
>XP_033769479_Saccharomyces_paradoxus
------------------------------------------------------------
------------MFS-R-S----TLCLKTSASS-I-GR-----LQLRYFSHLPMTVPIKL
PNGLEYEQ----------PTGLFINNKFVPSKQNK---TFEVVNPSTEEEICHIYEGR-E
DDVEEAVQAADRAFSNGSWNGIDPINRGKALYRLAELIEQDKDVIASIETLDNG--KAI-
SSSRGDVELVINYLKSSAGFADKIDG---RMVDT--GRTHFSYTKRQPLGVCGQIIPWNF
PLLMWAWKIAPALVTGNTVVLKTAESTPLSALYVSKYIPQAGIPPGVINIVSGF----GK
IVGEAITNHPKIKKVAFTGSTATGRHIYQSAAAGLKKVTLELGGKSPNIVFADAELKKAV
QNIILGIYYNSGEVCCAGSRVYVEESIYDKFIEEF-KAASESIKVGDPFDESTFQGAQTS
QMQLNKILKYVDIGKSEGATLITGGERLGS---------KG----YFIKP------TVFG
DVKEDMRIVKEEIFGPVVTVTKFKSTDEVINMANDSEYGLAAGIHTSNINTALKVADRVN
AGTVWINTYNDFH-HAVPFGGFNASGLGREMSV-DALQNYLQVKAVRAKLDE-----
>XP_003678051_Naumovozyma_castellii
------------------------------------------------------------
------------MLSAKTT------LLKSTPTLLS-KR-----MQLRCFSHLPLTIPIKL
PNGLEFEQ----------PTGLFINNKNVPSKQGK---TFEVINPSTEDEICHIYEGR-E
DDVDIAVKAASDAFNNGSWSTIDPIYRGQALYKLAELIEKDKEIIASIESLDNG--KAI-
NSARGDVELVVNYLKSSAGMANKLDG---RLIDS--GSNYFNYTKREPLGVCGQIIPWNF
PLLMWAWKIAPALITGNTVVLKTAESTPLSALYAAKYIPEAGIPPGVVNIVSGF----GK
IVGEAMTSHPLIKKIAFTGSTATGKHIYQNAAASLKKVTLELGGKSPNIIFADANLKKAV
QNVITGIYYNSGEVCCAGSRVYVQESIYDELIEEI-KAASEAVKVGDPFDETTFQGAQTS
QMQLNKILKYVEIGKNEGAQLITGGERVGK---------KG----YFVKP------TIFG
GVQEDMRIVKEEIFGPVVTISKFKTLDEVVQMANDSEYGLAAGIHTSNINTATKVADRLK
AGTVWINTYNDFH-CNVPFGGFNASGLGREMGT-EALENYLQSKAVRCRLED-----
>XP_003668284_Naumovozyma_dairenensis
------------------------------------------------------------
------------MFSTRASSASASLLLKRIPSQLR-SP-----LQLRCFSHLPLTIPIKL
PNGLEFDQ----------PTGLFINNKNIPSKEGK---TFEVINPSTEEEICHVYEGR-E
EDVDIAAKAAQEAFDNGSWSTIDPLERGKALYRLAELIEKDLDVIASIETLDNG--KAI-
SSAKGDVQLVVDYFKASAGLACKLDG---RQVNS--GSNYFNYTKREPLGVCGQIIPWNF
PLLMWAWKIAPALITGNTVVLKTAESTPLSALYTAKYIPEAGIPPGVVNIVSGF----GK
IVGEAITTHPLIKKVAFTGSTTTGKHIYQNAAASLKKVTLELGGKSPNIVFADANMKTAV
QNIILGIYYNSGEVCCAGSRVYVEESVYDDLIKEI-KIASEAVKVGDPFDESTFQGAQTS
QMQLSKILKYVEIGKNEGATLISGGERLGT---------KG----YFVRP------TIFG
DVKENMQIVKEEIFGPVVTISKFKTLDDVVKMANDSEYGLAAGIHTTNINNAVKVADRLK
AGTVWINTYNDFH-SAVPFGGFNASGLGREMSY-EALDNYLQVKAVRVKLED-----
>XP_003956614_Kazachstania_africana
------------------------------------------------------------
------------MLS-RTS----TKFFRKS-------------LQIRYFSQLPLKVPIKL
PNGLEYEQ----------PTGLFINNKFVPSQQHK---TFEVINPTTEEEICHVYEGR-E
EDVDIAVNAADKAFSGDSWSRIDPFERGTALYRLAELIEKDKEVVASIESLDNG--KAI-
NSARGDVQLVINYLKSAAGFADKIDG---RLINT--GKTHFSYTKREPLGVCGQIIPWNF
PLLMWAWKVAPALVTGNTVVLKTAESTPLSALYVSQFIPHAGVPPGVVNIVSGF----GK
IVGEAITAHPKVKKVAFTGSTATGKHIYQQAAASLKKVTLELGGKSPNIVFADADLTKAV
QNIILGIYYNSGEVCCAGSRAYVEESVYDKFVEEL-KAAAENVKVGNPFDESTYQGAQTS
QMQLDKILKYVNIGKGEGASLITGGERFGS---------KG----YFVRP------TIFG
DVKENMRIVKEEIFGPVITITKFKTVDEVIDMANDSEYGLAAGIHTTNINNAIKVADRVK
AGTVWINTYNDFH-HNVPFGGFNASGLGREMGT-EAIDNYTQVKAVRAAID------
>XP_022464526_Kazachstania_naganishii
MLTPTLKVGETAAYAIHIFVLCVVVSLHLQVCVAYKKGDEVSSMVTKSSFVSSLVPPSLH
NIDSRKITKKSPMFS-RSA----VLLGRSA---VV-SR-----LHLRAFSHLPLSVPIKL
PNGLEYEQ----------PTGLFINNKFVPSLQHK---TFEVINPSTEEEICHVYEGR-E
DDVELAINHAQKAFDNGSWATIDPCKRGQALYKLAELIEKDKEVIASIESLDNG--KAI-
SSARGDVDLVINYFKSTAGYADKVDG---RLIDT--GDTHFSYTKRQPLGVCGQIIPWNF
PLLMWAWKIAPALVTGNTVVLKTAESTPLSALYAAKYIPEAGIPPGVVNIVSGF----GK
IVGEAIATHPKVKKIAFTGSTATGIHIYQAAAKSLKKVTLELGGKSPNIVFADANIKTAV
QNVITGIFFNSGEVCCAGSRVYVEEKFYDTFVDAL-KTAIESLKVGDPFDENTFQGAQTS
QMQLDKILKYIEIGKQEGATLITGGSRVGD---------KG----FFVQP------TVFG
NVRENMQVVKEEIFGPVVTISKFKTLDEVVSMANDSEYGLAAGIHTTNINNAIKLADRIN
AGTIWVNTYNDFH-HQVPFGGFNASGLGREMGA-EALTNYTQCKAVRVKLE------
>XP_445696_Candida_glabrata
------------------------------------------------------------
------------MFR-STTSNVLTRALRTRNAGVS-SV-----MVLRAYSHLPLHVPIKL
PNGLEYEQ----------PTGLFINNQFVPSKQHK---TFEVINPSTEEEICHIYEGR-E
DDVESAVQAADTAFKNGSWTDIDPFERGQALYKLAELIEKDKEIVASIESLDNG--KAI-
NSARGDVQLVINYLKSSAGVADKIDG---RLVNT--GSNYFNYVKKEPLGVCGQIIPWNF
PLLMWAWKIAPALVTGNTVVLKTAESTPLSALYVSKYIPKAGIPPGVINIVSGF----GK
IVGEALTTHPKIKKIAFTGSTATGKHIYSSAAQTLKKVTLELGGKSPNIVFADADLKKAV
QNIILGIYYNSGEVCCAGSRVYVEESIYDEFAQEF-KTASEALKVGNPFDESTFQGAQTS
QMQLDKILSYVEIGKKEGATLITGGERIGE---------KG----YFIKP------TIFG
DVTEDMRIVKEEIFGPVVTVTKFKDLDHVVQMANDSEYGLAAGIHTTNINSAVKVADRLK
AGTVWVNTYNDFH-QNIPFGGFNASGLGREMSK-EALDGYLQAKAVRVKLD------
>XP_004181243_Tetrapisispora_blattae
------------------------------------------------------------
------------MLSASSS------LLRSSLRTAAKSG-----LQLRCFSHLPLSVPIKL
PNGLEYEQ----------PTGLFINNKFVPSVEKK---TFEVINPSTEEEICHVYEGR-E
DDVGIAVSAADTAFNNGSWSNIEPSYRANCLLNLANFIEQDKELIASIETLDNG--KAI-
NNARGDVQVVINYLKFAAGQADKMGG---RLINT--GDQYLNFAKREPLGVCGQIIPWNF
PLLMWAWKVGPALATGNTVVMKTAESTPLSALYVSQYIPKSGIPPGVFNIVSGF----GK
IVGEAITNNPKIKKIAFTGSTATGKHIYMNAASQLKKVTLELGGKSPNIVFADADLKMAV
QSIINGIYYNSGEVCCAGSRVYVQEEIYDQLLEEL-KNAAENVKVGDPFSESTFQGAQTS
QNQLSKILSYVEIGKKEGATLITGGERLGS---------KG----YFIKP------TIFG
DVKEDMHIVKEEIFGPFVTVSKFKTLDDVVKMANDSEYGLAAGIHTSNINTAIKVADQVK
AGTVWINTYNDFH-HQVPFGGFNASGLGREMGL-ESFEGYLQTKAVRARLY------
>XP_003688233_Tetrapisispora_phaffii
------------------------------------------------------------
------------MYSRSVSAAAVASAAAGKKFMVTNNA-----LQFRLFSHLPLSVPIKL
PNGLEYEQ----------PTGLFINNKFVPSQQHK---TFEVINPSTEDEICHIYEGR-E
DDVDIAVDAASKAFENGSWSTIDPFKRGEALHKLARFIEEDKELIASIESLDNG--KSL-
QNARGDVQLVINYLKSASGIADKIDG---KLINS--GSGYFNYTKREPLGVCGQIIPWNF
PLLMWAWKIAPALVTGNTVVMKTAEATPLSALYVSQYIPKAGIPPGVFNIVSGF----GK
IVGEAITTHPNIKKVAFTGSTATGKHIYQSAASSLKKVTLELGGKSPNIVFADANLKSAV
QNIMTGIYYNSGEVCCAGSRVYVQDTIYDQLIEEI-RIAAEGIKVGDPFNEGTFQGAQTS
QMQLSKILDYVDIGKKEGATLVTGGERIGN---------KG----YFIKP------TIFA
DVKEDMRIVKEEIFGPFVTISKFSTIDEVIKFGNDSEYGLAAGIHTTNINTAIKVADRLK
AGTVWINTYNDFH-PCVPFGGFNASGIGREMSM-DALDNYLQSKGVRCKIEE-----
>XP_001645935_Vanderwaltozyma_polyspora
------------------------------------------------------------
------------------------------------------------MTTVKFPRP-IL
KNSKLLRS----------SA--YVNGKWLNSSSN----TFKLNDPASGEVIEELPEQS-I
SELDDAIDVAYETFK--TYKYTTPRQRATWLRNMFNAMNNNADDLANIISWENG--KAY-
SEALGEIKYAASYFEWFAEEAPRMYGTTIQPSNP--SNKAF--TMRQPIGVCGLICPWNF
PSAMITRKVAPALAAGCTVVVKPDSQTPLSALALAQLIEESGFPPGVFNVVLSS-K-NTP
EFGARLCESRKVKKVSFTGSTRVGKLLMKQSSSTLKKLSLELGGNAPFIVFEDADLELAV
EQAVASKFRGLGQTCVCANRLYVHSSIIDKFAEML-ASKVENFVIGPGLDKSSTHGCLIN
ADAVTKVETYTKDAIAKGAKVVVKGGPITKL--------GP----TFYAP------CILS
HVPQNARVSKEEIFGPLCPIFSFDTLDEVVGYANDTVFGLASYVFSKNINNLMAVSEALE
NGMVSCNTGLFSD-AAIPFGGVDESGFGREGSL-HGIEEYTFIKTVILGNLPTK---
>XP_003683515_Torulaspora_delbrueckii
------------------------------------------------------------
------------MFA-R-S----ALVARGSATSQV-GR-----IQLRFFSHLPMSIPIKL
PNGLEYEQ----------PTGLFINNRFVPSKQKK---TFEVINPSTEEEICHVYEGR-E
DDVADAVNAADVAFNNGSWSNIDPLQRGNALYKLAQLIEKDKDVIASIETLDNG--KAI-
SSAKGDVELVINYLKSAAGFADKIDG---RMIDT--GSTHFSYTKREPLGVCGQIIPWNF
PLLMWAWKIAPALVTGNTVVLKTAESTPLSALYVSKYIPQAGIPPGVVNIVSGF----GK
IVGEAISTHPKVKKIAFTGSTATGKHIYQTAAASLKKATLELGGKSPNIVFADADVKHAV
ENIILGIYYNSGEVCCAGSRVYVEQSAYDELIKQF-KVASEAVKVGDPFDENTFQGAQTS
QNQLNKILSYVEIGKDEGATLITGGERIGD---------KG----YFVKP------TVFG
DVKEDMRIVKEEIFGPVVTVTKFKSLDEVVEMANDSEYGLAAGIHTLNINTALKVADRLK
AGTVWINTYNDFH-HSVPFGGFNASGLGREMGA-ETLENYTQVKAVRAKLV------
>XP_037144170_Zygotorulaspora_mrakii
------------------------------------------------------------
-------------------------------------------------MT--LTKEISL
PSGAKYTQ----------PLGLFINNENVDSSCED---VVKSYNPATGEAIVAIQAADPK
KDVDRAVKAARDAFG--GWKNLPATEKRDLFYKLCSLIEENLELLAEVESLDTG--KPVE
TNAKYDIQELIAVLKYYAGWIDKNNG---QSFVP--QPNKLCYTVHQPLGVVGCIIPFNY
PLAMMSWKWT-AIATGNTAVFKSAEQTPLSILFFAQLVAKAGFPPGVFNVISGL----GE
TVGDSLVKHLGVNKIAFTGSTKVGQIIQRNASVNLKPITLECGGKSPLMVFDDADIDQAV
KWTAFGIFNNMGQICSGTSRCFVQESSYEAFLTKLAKHVEDEYIVGNPIHAKTVVGPQIS
KDQQSTVQKYIKIGIDEGCRVVLGGLGLPEIVENDEQLSKG----YYVKP------TILA
DVKNHFKIAQEEIFGPVIVIGTFKDFDDALEIANDVQYGLGSAIFSKDLVKCHKFAHNVE
AGMCWINSSNDVD-INVPFGGAKMSGFGRELGS-YGLSNFTSVKSVYVNLGDQL---
>XP_002494682_Zygosaccharomyces_rouxii
------------------------------------------------------------
-------------------------------------------------MS--LYQEIVL
PSGQKYSQ----------PLGLFIDNEFVPSSNGS---TLTTENPGTGEVITSVQAADPV
KDVDRAVKSARNGFK--PWKAVSLVEKRDLFLKLAQLVEDNVDLLSQVESLDSG--KPIK
TNAAGDVESVSATLKYLAGWIDKTSG---DAFSP--AKGKLCYTLHQPLGVVGCIIPFNF
PLAMMSWKWT-AIAAGNTAVFKSAHQTPLSILVFAQLVVKAGFPPGVFNVVSGE----GE
TVGNALVSHLDVNKIAFTGSTRVGQLVQKNAAINLKPVTLECGGKSPIMVFEDADIDEAV
KWAAFGIFCNMGQICSGTSRCFVQRSKYNEFLTKLVAYTKENFPTGVPEDPEVVVGPQIT
RDQQTRVFNYIDGAVAEGCRVVLGGSGLPETVASDEKHNGG----FYASP------TILA
DAEPHFKIAQEEVFGPVLSVGQFDDYEDALKIANDSQYGLGASVFTQNIAQAHEFADEVE
SGMVWINSSNDLD-FHMPFGGVKMSGHGRELGS-YGLLNFTNVKAVYVNYCKF----
>XP_003646624_Eremothecium_cymbalariae
------------------------------------------------------------
-------------------------MLRTALKVSTGGRGAVLCVPVRCFSNLPLFVPVKL
PNGTEYEQ----------PTGLFINNKFVRSKQGK---TFEVLSPSTEEEITHVYEGR-E
EDVNLAVQAADQAFEKGDWHNVDPMVRSVALNKLADFIDKDSEIIASIESMDNG--KSI-
THARGDVALAVNCLRACAGAATTIDG---RLIDT--GSSYFSYTKREPIGVCGQIIPWNF
PLVMWAWKVGPALAAGNTVVLKTAESTPLSALYVSKFVEQAGVPPGVHNIVSGF----GK
IVGEAIISHPKVKKVAFTGSTTTGRHIYQTAAKSLKKVTLELGGKSPNIVFADADLKRAA
ENVLLGIYYNSGEVCCAGSRMYIEESVYDQFLQEM-KAVAEAVQVGDPFNENTFQGAQTS
QNQLDKILKYIEIGKQEGATLVTGGERLGN---------KG----YFVKP------TIFA
DVKPDMRIVKEEIFGPVVTVSKFKTIDELIELANDSEYGLAAGIHTTNISTAIEVSNRLK
AGTVWINTFNDFH-HSVPFGGFKASGIGKEMGL-ESLEAYTQVKAVRTKL-------
>NP_984512_Eremothecium_gossypii
------------------------------------------------------------
-------------------------MSKNAEGNNKENG-----------SESDLSVTIKL
PNGVEYEQ----------PTGLFINNEFVRSKLGG---MMEVIAPATEEVVTRVYEGT-S
EDVDIAVSAAQKAFKSGKWFGADPMVRVKALSKLADLIEEDLEVIASIESLDNG--KAI-
SHARFDIGMVVNYLRCCAGLADKVDG---RSIDT--GSSHLTYTRREPIGVCGQIIPWNF
PLLMWAWKVGPALATGNTVVLKTAEFTPLSALYVSNHVRKAGIPAGVVNIISGY----GK
TVGEAIIRHPGVKKIAFTGSTATGRHIYEVAAKDLKKVSLELGGKSPNIIFADADLKKAA
QNVLNSIFFNGGEVCCAGSRMYIEEPIYEEFLQEI-KAVAESVKVGDPFLEDTFQGAQTS
QMQLDKILSYIEIGKQEGARVVTGGERLGE---------KG----YYVKP------TIFA
DVREDMRIVKEEIFGPVVTVTKFTNIDDLLEMANDTQYGLAAGVYSSSMKKAIDVANRLD
AGTVWINTYNDFH-CSVPFGGYKGSGFGREMGA-EVVENYTQVKAVRALLL------
>XP_453507_Kluyveromyces_lactis
------------------------------------------------------------
-------------------------------------------------MS--FTS-IKL
ADGTEYQQ----------PLGLFINNEYVEAHGSE---TLTSYNPSSGEEICKVQCADPK
IDVDLAVKAARDAFP--GWKATPAIEKRDLFYKLAGLLERDIDILSKIESLDTG--KPIA
NNAKYDILEVVEVLKYYAGWIDKAGG---QSFAP--SSEKLAYTLHQPLGVVGCIIPFNY
PLAMMSWKWT-AIATGNTTVFKSADQTPLSILYFAKLVKEAGFPAGVFNVLSGT----GA
SVGSAIVKHTGVDKIAFTGSTAVGQIIQQQSAVNLKPITLECGGKSANMIFEDCDLEQAV
KWSAWGIFNNMGQICSGTSRVFVQESIYEEFVAQLADHVKKTYIVGAPSDDAVIVGPQVS
KKQQERVLEYIKIGIEEGCKVPLGGLGAPEPIANDPALANG----YYVKP------TILA
DVKASYRIAKEEIFGPVIVVGSFKDYKEALDIANDSDYGLGSAIFSKDIVTCHKFAQDVE
AGMVWINSSNDVD-INVPFGGVKMSGHGRELGE-YGLANFTNVKSVHVNLGRKL---
>XP_022674988_Kluyveromyces_marxianus
------------------------------------------------------------
-------------------------------------------------MS--FAT-LKL
ADGTEYQQ----------PLGLFINNEFVEAHGSE---TLTSYNPSTGEELCKVQCADPK
VDVDLAVKAARDAFP--GWRDTPATTKRDLFYKLANLLERDIELFSKVESLDTG--KPIT
NNAKYDMEEIIEVLKYYAGWIDKAGG---QSFLP--SNKKLAYTLHQPLGVVGCIIPFNY
PLAMMSWKWT-AIATGNTTVFKSADQTPLSILFFANLVKEAGFPPGVFNVVSGP----GA
TVGSAIVQHLGVDKIAFTGSTTVGQIIQQQAAVNLKPITLECGGKSANMVFEDCDLEQAV
KWSAWGIFNNMGQICSGTSRVFVQESIYKEYVAQLVEHVKSTYIVGSPADDSVIVGPQVS
KKQQERVLQYIKIGIDEGCEVALGGLGLPEPVAASETLTNG----YYVKP------TILT
GVKPHYRIAQEEVFGPVIVVGTFKDYDDAIKIANNSEYGLGSAVFSKDITVCHKFAQDVE
AGMVWINSSNDVD-INIPFGGVKMSGHGRELGE-YGLANFTNVKSVHVNLGNKL---
>XP_022627725_Lachancea_lanzarotensis
------------------------------------------------------------
-------------------------------------------------MKDLFQE-ISL
PAGGSYKQ----------PLGLFINNEWVASSSDD---TIESIDASTGETIVAVQAADAK
IDVDKAVEAARKAFP--VWRDTPASQKRDLLLKLASLVERDAEQLAKVESLDSG--KPFE
SNAKGDVLAIAEVLKYYAGWADKAQG---QSFSP--NPDTLTYTIHQPLGVVGCIIPFNY
PLAMMAWKWT-AIATGNTTVFKSAEQTPLSILFFANLAKEAGFPPGVFNVLSGT----GA
KVGDAMAKHLGVDKIAFTGSTPVGQLIQQSAAVNLKPVTLECGGKSPNVVFEDTDFEKAV
KWTAEGIFNNMGQICSGTSRCFVQESIYDKFVDALAKHVEKNFVVGPPTDPNVKVGPQIS
KKQQERIQYYIQKGVDEGCRVVLGGTGLPDQIAQSDKYKKG----FYVKP------TILA
DITANHTVAREEIFGPVIVVGKFSTYEEALHIANDSTYGLGSAVFTRDITKAHKFASQVE
AGICYINSSNLLD-FALPFGGVKMSGHGRELGE-YGLTNFTNVKAVYVNLGD-----
>XP_002554624_Lachancea_thermotolerans
------------------------------------------------------------
-------------------------------------------------MS--FAE-VKL
PSGKTYKQ----------PLGLFINNEFVDSSCDE---KIESIDASTGKVIAAVQAADAK
VDLDRAVAAARKAFP--AWRDTPAPEKRDLLLKLASLVEENAQMLAEVESLDSG--KPLE
SNALEDILGLAGILKYYAGWVDKAQG---QSYSP--SPSRLTYTTHQPLGVVGCIIPFNY
PLAMMAWKWT-AIATGNTTVFKSAEQTPLSILYFAQLVIEAGFPAGVFNVLSGT----GA
KVGDAMARHLDIDKIAFTGSTAVGQIIQKTAAVNLKALTLECGGKSPNVVFEDADFDQAV
KWTAAGIFYNMGQICSGTSRCYVQDSIYEKFLSALAEHVDKTYKVGPPSDPEVLIGPQVS
KTQQQRIQSLIKKGIEEGARVVLGGEGLPDSIAQSEEHKSG----FFVKP------TILA
DIEPTNTVAREEIFGPVIVVGKFSDYDEALKLANDTEYGLASAVFTADITRAHTFASQVE
AGVCYINSSNELD-PACPFGGIKMSGYGRELGE-YGLSNFTNVKAVYVNLGTKL---
>XP_020053023_Aspergillus_aculeatus
------------------------------------------------------------
------------------------------------------------------------
---MESQD----------TVPLIIDGQDIRCSLKERQGTVANQYPGGPVSY---QGAT-R
DLALQAAQSSARAFT--TWSKTTPIERRTLLFKLAQILRDRADEIKSVCCQEIH--CGPL
WAD-IITNDSIGLIEEYAALTTSVATGSIPYI----Q-QGYGMVLKEPLGVVLGIAPWNA
PIILGLRSVVAPIAAGNVAILKGSELSPHTHYLLASLFREAGFPPGVLNFLLHRPD-DAP
EIFDALINHPAIKKCNFTGSTQVGRIIASQAAMALKPVLLELGGKNFTVVLDDADLDLAA
REVTKGAFLNNGQICMSTDMVLATTAVAPALEAKILAILQE--I--------ETAPMVIS
PAAKAKLEMLVSDAQDKGAGIHTAPRAVGHTP-------------QSFPP------TVVT
GLTPEMKLYEIESFGPVVGIVSLETEEQIVSVIQEAKYGLSSSIISRNHYRALELAGSIK
AGAVHINSMTVHDEPTLPHGGYGDSGWGRFGAR-WGLEEFVQTKVVTLHP-------
>XP_001273728_Aspergillus_clavatus
------------------------------------------------------------
------------------------------------------------------------
---MASS-----------TVPLIIHGEDIVLPSGERHGTIAAQSPHGPKTF---QGAT-K
DLAVQAVETCARAFP--SWSKTSPAKRRELLLKVADLVRQRREEIQQIVEEETH--CGQF
WAQ-ITTQAGADLIEETAALINSARTGSIPPT----EGDSYGLVFKEPLGVILGIAPWNA
PVTLGLRAVVAPIAAGNVAVFKGSELSPRTHYLLASLFRDAGFPPGVVNFVLHKPD-DAA
EVFEVMISHPAVKKCNFTGSTEVGRIIGSKAAYALKLVLLELGGKNYALVLDDADLDHAA
QQIVLGAFLNNGQICMSTDLVIASKAISSNLESKILALVKG--I--------QDDHMVIS
KVAKNKLNRLVADAQSKGASVHSA--ATSSDL-------------NNFPA------TFIT
GLTREMDFYRTESFGPVMGMVVVDSEQGIAEVIKDFSYGLSSAIFTRNHYNALQLAESIS
AGAVHINSMTVHDEATLPHGGHGHSGWGRFGAG-WGLEEFVQTKTVTLKP-------
>XP_001262093_Aspergillus_fischeri
------------------------------------------------------------
------------------------------------------------------MASNSA
SSAPAPPS----------VIPLIINGKEEVTPT-----TFDVISPYTNKPCWATASAT-P
QDAVRAVEAAEAAFP--AWSQTKPTVRRDILLKAADILESRLVQNAEYMRTEMGADVGAS
QF--FIVPLGIRMLREIAGRIT-SICGSVPVVE---EEGQSAIIYKEPMGVILGIVPWNA
PYVFGIRSAACALAAGNTTVLKSSELSPCSYWAIARAFADAGLPAGCFNLISCRPQ-DAP
EVVNAMIEHPAVRKVNFTGSTAVGRKIARACGQNLKPCLMELGGKNSAIVCEDANIETAV
KAVLAGAFLNSGQICMSTDRILIHSSIAPAFMDALKKALGS--NLDPS----APPPTLVN
VASKTRVEGMIDRALESGAHLIHG-SLDKIVGES--G--------VRMAP------VLLG
GVKEDMEVWQEEAFASLAACMVVNSDEEAIRIANSSGYGLSAAVFTKDLRKGLAIAKKIQ
SGAVHINSMTIHDEPVLPHGGVKNSGWGRFNAT-QGLEEFLVTKSVTWMD-------
>XP_041143376_Aspergillus_flavus
------------------------------------------------------------
----------------------------------------------------------MS
ANGTDSKG----------VIPLIINNESLVTET-----VFDVHNPATGEVIDRCASAS-V
DDVNRAVEAAKAAFP--AWSKTKPYDRRDILMRAADIMLSRREELIKYQMEETG--AGRM
FVE-KTFELGAGFIKDFAARIP-SIEGSVPSVS---EEGECAMVFKEPYGVVLGIAPWNA
PYILGTRAIALPLAAGNTAILKGSELSPKCFWAIGDIFREAGLPAGCLNVVYHRPS-DAA
PVTTALIAHPAVRKISFTGSTQVGSIIASTAGKYVKPVVLELGGKASAIVLDDANLERAA
MCCSLGAFMHSGQICMSTERIIVQQSVADRFRTMLADASEK--VFGKH----TPAPVLVA
SPAVKKNKQLVSDALSKGAELVYG-ERNDSEASG-----------NSLRP------VIVG
NVTKDMDLYSAESFGPTVSLMVVDTEEDAVALANDTEYGLTSAVFTDNLFRGLRVAKQIE
SGAVHINSLTVHDEPVLPHGGWKSSGYGRFGGP-AAYDEWLQTKTVTWVQ-------
>XP_747354_Aspergillus_fumigatus
------------------------------------------------------------
------------------------------------------------------MASNSA
SSAPVPPS----------VIPLIINGKEEVTPT-----TFDVISPYTNKPCWTTASAT-P
QDAVRAVEAAEDAFP--AWSQTKPTVRRDILLKAADILESRLVQNAEYMRTEMGADVGAS
QF--FIVPLGIRMLREIAGRIT-SICGSVPVVE---EEGQSAIIYKEPMGVILGIVPWNA
PYVFGIRSAACALAAGNTTVLKSSELSPCSYWAIARAFADAGLPAGCFNLISCRPQ-DAP
DVVNAMIEHPAVRKINFTGSTAVGRKIARACGQNLKPCLMELGGKNSAIVCEDANIETAV
KAVLAGAFLNSGQICMSTDRILIHSSIAPAFMDALKKALGS--NLDPS----APPPTLVN
VASKARVEGMIDRALESGAHLIHG-SLDKTVGKS--G--------VRMAP------VLLG
GVREDMEVWQEEAFASLAACMVVNSDEEAIRIANSSGYGLSAAVFTEDLRKGLAIAKKIQ
SGAVHINSMTIHDEPVLPHGGVKNSGWGRFNAA-QGLEEFLVTKSVTWMD-------
>XP_661654_Aspergillus_nidulans
------------------------------------------------------------
---------------------------------------------------------MAS
NHTNGDKA----------MLPLIINNESVITDN-----VVEVHNPATGELLHRCAGAS-V
DDANRAVAAAKAAFP--IWSKTHPYERRAILSKAADIMFSRKEEFIKTQMEETG--AGRM
FVE-VTFMASVSFLRDFAGMIP-SVEGRAPIVA---EEGQSALVIKQPYGVVLGIAPWNA
PFILGTRSVALPLAAGNTTILKGSELSPKCFWLIGDVLREAGLPAGCLNVIYHKTS-DAP
AVTNALIAHPDVRKISFTGSTLVGSIIASTAGKYIKPVLLELGGKASAIVLDDADLEKAA
MGCTLGAFLNSGQICMSTERIVVQRPVAEKFQKLLVETSEK--IFGKN----APAPVLVA
TAAVKKNQGLVADAIDKGASVVFG-DPKESEPCA-----------NALRP------VIVG
GVTKEMDLYATESFGPTVSLIVVDSEEEAIKVANDTEYGLTSAVFTSNLFRGLRVAKQIE
SGAVHINSMTVHDEPTLPHGGWKSSGFGRFGGT-AGYDEWLQTKTITWVE-------
>XP_001398018_Aspergillus_niger
------------------------------------------------------------
------------------------------------------------------------
MTAPPRPP----------VIPLIINGQEECTGS-----TFDVISPYTNQTCWTTASAS-A
QDAIRAVEAAEAAFP--SWSQTKPTVRRDILLKAADILESRLEQNAEYMRTEMGADVGAS
QH--FIVPLGIRMLRDIAGRIT-SICGSVPVVE---EEGQSAMIYKEPMGVILGIVPWNA
PYVFGVRSAACALAAGNTTILKSSELSPCSYWALARAFHDAGLPAGCLNLVSCRPQ-DAP
EVVNAMIEHPAVRKINFTGSTAVGRKIAGACGQNLKPCLMELGGKNSAIVCADADIKTAV
KGVVGGAYLNSGQICMATDRILVHSSIAPVFIEALKEALTS--GVDPA----SQPPTLVN
MASKARVNKLVKDALAGGAHLIHG-SVDEESAQSDNG--------VRMAP------VLLG
GVNEKMNAWQEEAFASLAACMIVESDEEAIKIANSSGYGLSAAVFTEDLRKGLAMARKIQ
SGAVHINSMTIHDEAVLPHGGVKNSGWGRFNAS-QGLEEFLVTKSVTWMD-------
>XP_015406125_Aspergillus_nomiae
------------------------------------------------------------
-------------------------------------MEVAG------------------
P-TSHKAS----------VLPLWLDGLEICTPS-----TFDVISPVTHEVLYQCSTAS-E
ADVSVAVESANRAFQ--TWSRTKPQEKRDIFLRAAEIFARRKDELFEYVSQETG--EGHM
FFD-VEWDLIQQMCKDIAGLIQTIQGDH-PTVA---APGHSALVVREPYGVVTAIAPWNA
PYILGLRSCLLPLAAGNTVVLKGPETAPKSFWAIADTLYQAGLPPGCLNTLYHRQ-SDAA
PITTALISHPLVQKINFTGSTAVGSIIASTAGKYLKPVLLELGGKASAIVCEDADLQLAA
AECALGSFLNSGQICMSTERILVHDKVATRFTEALKAAVAS--LFHD------QPAQMVN
TASLNKSKRLIQDAISKGS------RASRNDAVIPDGA-------NKMHL------TVLE
NVDPSMDIYHSESFGPSVSLITVTSDDEAIQIANDTEYGLTSAVFTEDLRRGFRIAKQIQ
SGAVHINSMTVHDETVLPHGGMKRSGFGRFNSR-EGLNEWVRTKSVTWKD-------
>XP_001820094_Aspergillus_oryzae
------------------------------------------------------------
----------------------------------------------------------MS
ANGTDSKG----------VIPLIINNESLVTET-----VFDVHNPATGEVIDRCASAS-V
DDVNRAVEAAKAAFP--AWSKTKPYDRRDILMRAADIMLSRREELIKYQMEETG--AGRM
FVE-KTFELGAGFIKDFAARIP-SIEGSVPSVS---EEGECAMVFKEPYGVVLGIAPWNA
PYILGTRAIALPLAAGNTAILKGSELSPKCFWAIGDIFREAGLPAGCLNVVYHRPS-DAA
PVTTALIAHPAVRKISFTGSTQVGSIIASTAGKYVKPVVLELGGKASAIVLDDANLERAA
MCCSLGAFMHSGQICMSTERIIVQQSVADRFRTMLADASEK--VFGKH----TPAPVLVA
SPAVKKNKQLVSDALSKGAELVYG-ERNDSEASG-----------NSLRP------VIVG
NVTKDMDLYSAESFGPTVSLMVVDTEEDAVALANDTEYGLTSAVFTDNLFRGLRVAKQIE
SGAVHINSLTVHDEPVLPHGGWKSSGYGRFGGP-AAYDEWLQTKTVTWVQ-------
>XP_040638071_Aspergillus_ruber
------------------------------------------------------------
------------------------------------------------MTIVPLSAPTGA
TTTTAGKL----------PVPLLINNQSIITGN-----QFNVQNPATNQVADLCVGAT-V
GDALRAVDSAKAAFA--PWSKTTPYARRDILLRAADIMESRKEELIAYQIEETG--AGRL
FSE-KTFDLGVSFMRDTAGRIP-SIEGAVPSVS---ENGETAMVFKEPYGVILGIAPWNA
PYILGTRSIILPLAAGNTVVLKGSELSPKCFWALGDIYREAGLPAGCVNVVYHKTS-DAA
AVTNALIAHPAVRKINFTGSSHVGSIVAATAGKYIKPVLLELGGKAAAVVLDDANMEQAA
MACTLGAFLHSGQVCMSTERIIVQSSIADKFRKLLAETAEK--VFGEH----APAPVLVA
SAAVEKNKKLVADAVSKGASVLFG-NPDASETNP-----------YSMRP------LIVD
GVTKEMDLYATESFGPTVSLIEVDTEDDAVALANDSEYGLTSAVFTGNLFRGLRVARQIE
SGAVHINSLTIHDEPVLPHGGYKSSGLGRFGGT-KGYEEFLQTKTVTWIEP------
>XP_040703954_Aspergillus_sydowii
------------------------------------------------------------
---------------------------------------------------------MAS
G--NGVKA----------ALPLIINNESVVTDN-----LFDVHNPATGELLYSCAGAS-V
DDATRAVATAKAAFP--SWSKTHPHERREIMNKAADIMLSRKEEFIQIQMEETG--AGRL
FVE-KTFMGSVAFLRDFAGMIT-SVENKSPVVH---ETEQSALVVKQPYGVVLGIAPWNA
PFILGTRAVALPLAAGNTAILKGSELSPKCFWAIGDVFREAGLPAGCLNVIYHKTS-DAP
AVTNALIAHPDVRKISFTGSTNVGSIIASTAGKYIKPVLLELGGKASAIVLDDADLEKAA
TGCALGAFLHSGQICMSTERIVVQRAIAEKFQKTLAETVEK--IFGKN----APAPVLVA
APAVKKNRELVADALGKGANVVFG-DPNASESSA-----------NSLRP------VIVG
GVTKEMDIYATESFGPTVSLYVIDSEEEAVALANDTEYGLTSAVFTSNLFRGLRVAKQIE
SGAVHINSMTVHDEPTLPHGGWKSSGFGRFGGT-TGYDEWLQTKTITWME-------
>XP_001213025_Aspergillus_terreus
------------------------------------------------------------
------------------------------------------------------------
-----MAD----------IVPLLINNESIVTDT-----VFDVYNPATGQVAHRCAGAS-V
DDARRAVDSAKAAFP--AWSKTTPNARRDILLKAADIMLSRREELIAYQIEETG--SQRP
FAE-KTFEMGAAFIKDFAARIP-SIEGAVPSVS---EQGECAVVFKEPYGVILGIAPWNA
PFILGTRAVLLPLAAGNTAILKGSELSPKCFWALGDIFRQAGLPDGCLQVLYHKVT-DAP
AVTEALIAHPAVRKISFTGSTHIGAVVASLAGRYVKPVLLELGGKAAAIVLDDANLERAA
FNCALGAFMHSGQVCMSTERIIVQRGVAEKFRELLAGAAEK--VFGQH----TPAPVLVA
AAAVSKNKALVADALAKGAEVVFG-DAAATEACG-----------SSMRP------LIVG
NVTKAMDLYATESFGPTVSLMVVDSEEEAVALANDTEYGLSSAVFTDNLFRGLRVAKQIE
SGAVHINSLTIHDEAVLPHGGYKSSGFGRFGGA-HGYDEWLQTKTVTWVE-------
>XP_022493141_Penicillium_arizonense
------------------------------------------------------------
------------------------------------------------------------
-MANE-KA----------VTPLIINNESIETDI-----KFEVYAPATGELNGYCAGVS-V
EEAKRAVDNAQAAFP--AWKKTKYNERRDILLKAADIMESRKEEFIQYQREETG--AGRP
FSE-VTFGLGVEFIRDFAGRIS-SIQGTVPNVN---RDGEGAIVYKEPYGVILSIAPWNA
PFILGVRAVAQPLGAGNTVVLKGSELSPKCFWAIGDVFRQAGLPAGCLNVIFHRAS-DAA
AVTNALIGHPAVRKVNFTGSTNVGSIIASTAGKYIKPVLLELGGKASAVVLDDADLDKAA
MNCAIGSFMHSGQICMSTERIVVQRSIAEEFSQKLAATAEK--LFGKD----APALVLVN
SAAAAKNKKLVGDAVSRGATLLFG-DANANESVN-----------TAMRP------IIVN
DVTKEMDLYATESFGPTVSLIVVDTEEDAIALANDTEYGLTAAVYTQNLFRGLRVAKEID
SGAVHINSMTVHDESILPHGGWKSSGFGRFGGA-AGYEEFLQSKSVTWHE-------
>XP_014531473_Penicillium_digitatum
------------------------------------------------------------
------------------------------------------------------------
-MASSNKA----------VTPLIIDNESVETDV-----RFEVHAPATGELSGYCAGVS-V
ADANRAVDSAQAAFL--AWRKTKAHERRDILLKAADIMASRKEELIQYQREETG--AGRP
FSE-FTFNQGVLFIKEFAGRIS-TIEGVVPHVS---GEGEEAIVYKEPYGVILSIAPWNA
PFILGTRAVALPLAAGNTVVLKGSELSPKCFWALGDIFRQAGLPAGCLNVIFHQPS-DAP
AVTTALIAHQAVRKVNFTGSTLVGSIIASTAGKYIKPVLLELGGKASAVVLDDANLDKAA
MNCAIGSFMHSGQICMSTERIIVLRSIADEFRQKLAATTEK--LFGKD----APALVLVN
TAAVAKNKRLVADAVSRGASLLFG-DANASESVG-----------AGMRP------IVVD
GVTKEMEMYATESFGPTVSLMVVDTEDEAIALANDTEYGLTAALYTNNLFRGLRVAKQID
SGAVHINSLTVHDESALPHGGWKSSGFGRFGGS-SGYDEFLQTKTITWQE-------
>XP_016601953_Penicillium_expansum
------------------------------------------------------------
------------------------------------------------------------
-MAHSNKA----------VTPLIINNESIETDI-----KFEVHAPATGELSGYCAGVS-V
DDANRAVDSAQAAFP--AWRKTKAQERRDILLKAAEIMASRKEELIQYQREETG--AGRP
FSE-FTFNLGVLFIKEFAGRIT-TIEGIAPNVS---GEGEGAIVYKEPYGVILSIAPWNA
PFILGTRAVALPLAAGNTVVLKGSELSPKCFWALGDIFRQAGLPAGCLNVIFHQPS-DAP
VVTNALIAHPAVRKINFTGSTMVGSIIASTAGKHIKPVLLELGGKASAIVLDDANLEKAA
MNCAIGSFMHSGQICMSTERIIVQRSIADEFRQMLAETTEK--LFGKD----APALVLVN
TAAVAKNKRLVADAVSRGAKLLFG-DANASESVN-----------TGMRP------IVVD
GVTKEMDMYATESFGPTVSLMVVDTEDEAIALANDTEYGLTAALYTNNLFRGLRVAKQID
SGAVHINSLTVHDESVLPHGGWKSSGFGRFGGI-SGYDEFLQTKTVTWQE-------
>XP_040645585_Penicillium_griseofulvum
------------------------------------------------------------
------------------------------------------------------------
-MAQS-KA----------VTPLMINNEFIETDI-----KFEVHAPATGELSGYCAGVS-V
DDANRAVDAAQAAFP--AWSKTKPNERRDILLKAADIMASRKEELIQYQREETG--AGRP
FSE-FTFNMGVLFIKDFAARIS-SIEGVVPNVN--GGEGAGAIVYKEPYGVILSIAPWNA
PFILGTRAVALPLAAGNTVVLKGSELSPKCFWALGDIFRQAGVPAGCLNVIFHQPS-DAP
AVTNALIAHKAVRKVNFTGSTLVGSIIASTAGKHIKPVLLELGGKASAIVLDDANLDKAA
MNCAIGSFMHSGQICMSTERIVVQRSIADEFRQKFAETTEK--LFGKD----APALVLVN
SAAVTKNKKLVADAVSRGAKLLFG-DADASESIN-----------TGMRP------IVVD
GVTKEMDMYATESFGPTVSFMVVDTEDEAIELANDTEYGLTAALYTNNLFRGLRVAKQID
SGAVHINSMTVHDETVLPHGGWKSSGFGRFGGI-SGYDEFLQTKTVTWEE-------
>XP_038928902_Penicillium_roqueforti
------------------------------------------------------------
------------------------------------------------------------
-MAQSNKA----------VTPLIINNESIETDI-----KFEVHAPATGELSGYCYGVS-V
DNANRAVDSAQAAFL--SWRKTKPAERRDILLKAADIMVSRKEELIQYQREETG--AGRP
FIE-ITFNMGLNFIKDFAGRIS-TIEGIVPNVA---GKDMGVIVYKEPYGVILSIAPWNG
PYILGMRAIALPLAAGNTVVLKGSELSPKCFWVLGDIFRQAGLPAGCLNVIFHQPS-DAP
AVTNALIAHQAVRKVNFTGSTGVGSIIASLAGKHIKPVLLELGGKASAIVLDDANLDRAA
MNCAIGSFMHGGQVCMATERIVVQRSIADAFRQKLTETTEK--LFGKD----APALVLVN
AAAVAKNKKLVADAVSQGAKLLYG-DLNTSESTN-----------AGMRP------IVVD
GVTKEMDLYATESFGPTVSFMVVDTEDEAIALANDTEYGLTAALYTNNLFRGLRVAKQID
SGAVHINSMTVHDEAVLPHGGWKSSGFGRFGGI-AGFDEFLQTKTVTWEE-------
>XP_002562108_Penicillium_rubens
------------------------------------------------------------
------------------------------------------------------------
-MAQSNKP----------VTPLIINNESIETDI-----KFEVHAPATGELSGYCAGVS-V
DDANRAVDSAQAAFP--AWSKTTANDRRDILLKAADIMASRKEELIQYQREETG--AGRP
FSE-ATFNMGVLFIKDFAGRIS-TIEGVVPNVS---QEGEGAIVYKEPYGVILSIAPWNA
PFILGTRAVALPLAAGNTVVLKGSELSPKCFWALGDIFRQAGLPAGCLNVVFHQPS-DAP
AVTNALIAHQAVRKVNFTGSTMVGSIIASTAGKYIKPVLLELGGKASAIVLDDANLDKAA
MNCAIGSFMHSGQICMSTERIIVQRSIADEFRQKLAETAEK--LFGKD----APALFLVN
AAGVAKNKKLVTDAVSRGATLLFG-DANSSESVN-----------TGMRP------IVVE
GVTKEMDMYATESFGPTVSLMVVDTEDDAIALANDTEYGLTAALYTNNLFRGLRVAKQIE
SGAVHINSMTVHDESVLPHGGWKSSGFGRFGGV-SGYDEFLQTKTVTWHE-------
>XP_040816186_Penicillium_solitum
------------------------------------------------------------
------------------------------------------------------------
-MAQSNKA----------VTPLIINNESIETGI-----KFEVHAPATGELSGYCAGVS-V
DDANRAVDSAQAAFP--AWSKTKAHARRDILLKAADIMESRKEELIQYQREETG--AGRP
FSE-ATFNMGVLFIKEFAGRIS-TIEGIAPNVS---GEGEGAIVYKEPYGVILSIAPWNA
PFILGTRAVALPLAAGNTVVLKGSELSPKCFWALGDIFRQAGLPAGCLNVIFHQPS-DAP
AVTNALIAHQAVRKINFTGSTIVGSIIASTAGKHIKPVLLELGGKASAIVLDDANLDKAA
MNCAIGSFMHSGQICMSTERIVVQRSVADEFRQKLAETAEK--LFGKD----APALVLVN
TAAVAKNKKLVADAVSCGASLLFG-DANASESVN-----------TGMRP------IVVD
GVTKEMDMYATESFGPTVSLFVVDTEDEAIALANDTEYGLTAALYTNNLFRGLRVAKQID
SGAVHINSLTVHDEAVLPHGGWKSSGFGRFGGK-SGYDEFLQTKTVTWQE-------
>XP_022582746_Penicilliopsis_zonata
------------------------------------------------------------
------------------------------------------------------------
-------M----------SIPLLINNDSVTTDT-----LFPVQNPATGEIIYHCTGAT-V
AEANRAVDAAQAAFP--AWRDMKAYPRRDLLMRAAELLLARKEELLAYQCEETG--ATRQ
FAD-INFTMGFNLLKDFAARVP-TIEGTVPAVT---HQSRGAMIYKEPYGVILGIVPWNA
PFILAIRAIALPLAAGNTVVLKGSELSPKCFWALGDIFRQAGLPAGCLNILYHRPA-DAA
EVTNTLIAHPAVRKVNFTGSTHVGSLVASTAGKYLKPILVELGGKASAIVLDDANLDNAA
ACCVLGSFMNSGQICMSTERILVHRAIAEEFRQRLVDTAEK--MFGKD----IPAPVLVQ
TAAVARNHKLAADAVAKGGSVLFG-DADANEIGP-----------ASMRP------LIID
GVTKEMDIYATESFGPTVSLIVVDNDETAIALANDTEYGLSAAVFTENLLRGLKIARKIE
SGAVHINSITVHDEPVLPHGGWKSSGFGRFGGS-SGFDEFLQTKTVTWAE-------
>XP_016615616_Cladophialophora_bantiana
------------------------------------------------------------
-------------------------------------MASNG---------TNGAQAPAP
SPAFDISS----------TIPLWLDGQEVKLPS-----TFDVVSPLDQKTLYKCSSAD-E
EDVQKAIAAAEKAFT--TWSKTKPNFRRDIFLRAADEFKRRRDELKHYSYSETG--AAES
MFA-FEHNLAYEACKSVAGLIQVASTSSMPVVV---EEGANAMVVKEPFGVVLGIAPWNA
PYVLGLRACLQPLAMGNTVILKGPEAAPATYWALASVLHTAGLPAGCLNTIYHRPA-DAA
KVTSALISHPAIKKINFTGSTAVGAIIASQAGKYLKPTVMELGGKAPSIVCDDANIQTAA
LQCALGAFLHAGQICMATERIIVHEKVADKFREALKQTMDN--VFAEA-PGGMGVPQLVT
AAPVLKNKKLLEDALSKGAKTVYG-DAQHSEALA-----------TRMRP------VIIE
NVTPKMDIYHTESFGPTVSLYVVADDAEALQIANDTDYGLASAVFTEDLRRGLKLARQIE
SGAVHINGMSIHDESALPHGGVKKSGFGRFNGL-PGLEEWVRTKVITWKD-------
>XP_008723496_Cladophialophora_carrionii
------------------------------------------------------------
-------------------------------------MSANG---------ANGTHSSA-
-PAFDSSS----------TIPLWLDGKEVKLSS-----TFDVVSPLDQKTLYKCSSAD-E
EDVQKAIAAAEKAFK--SWSKTKPNYRRDIFLRAADEFKRRRDELQHYSYSETG--AAAS
MFA-FEHNLAYEACKSVAGLIQVATTSSAPVVS---EEGANALLIKEPHGVVLGIAPWNA
PYVLGLRACLQPLAMGNTVILKGPEAAPATYWAISSILHNAGLPAGCLNTIYHRPA-DAA
KVTSALISSPSIKKVNFTGSTAVGAIIASQAGKFLKPVVMELGGKAPSIVCEDANIQTAA
LQCALGAFLHAGQICMATERILVNRKIADEFREALKKTVEQ--VFADT-------PQLVT
SAPVVKNKKLLEDAISKGANVVFG-DPKHNDESP-----------TKMKP------VIIE
NVNEKMDIYHTESFGPTVSIYIVEDDEEAIRIANDTEYGLASAVFTEDLKRGLSLARQIE
SGAVHINSMSIHDEPALPHGGVKKSGFGRFNGL-PGLEEWVRTKVVTWKD-------
>XP_016255229_Cladophialophora_immunda
------------------------------------------------------------
---------------------------------------MNG------------------
--NVNSFS----------VVPLWLDGKEITTQK-----TFDVVSPIDNKVLYKASSAS-E
SDAQAALEASQKAFK--EWSKIKPAQRRDIFLKAAEIVVARKEELWQYSHTETG--AQRA
MFE-FELGLTVEALKAVAGLIATVHGSLIEPAA---E-GRSAMMVREPWGVVLGIAPWNA
PYALGLRACLFPLAMGNTVVLKGSEMSPAVFWALGSVLHAAGLPAGCLNTLSHDPK-DAA
AVTACLVSSPIVKKINFTGSTRVGSVIASLAGKHLKPVLMELGGKAPSIVCEDADLENAA
FQCALGAFLHSGQVCMSTERILVNKNVAGPFKEALKAAMSQ--LSGGG---SAEVPILIN
HQSVIKTKELLKDALEKGAKVIYG-NAEHNEASA-----------TKMRP------VIIE
QVAEGMAIYHTESFGPTVSVYEVADDDAALRIANDTDYGLTSAVFTKDLRRGFNIAKQIE
TGAVHINSMTVHDEPALPHGGAKKSGFGRFNGR-EGLEEWVRTKVITFDV-------
>XP_007744728_Cladophialophora_psammophila
------------------------------------------------------------
--------------------------------------------------------MGEN
RMNGQNMN----------NVPLWIDNKSVQSKT-----TFSVINSTTQKEVWTASAAD-V
EIAREAVDSASRTFQ--LWAHTHPTERRRIFFKAAELFRSRRDEIIETMVQETN--CSRE
WAAGINMHMGVEFLEELASLATTCSMGWLPTTE---TENRLALVFREPYGVVLGIAPWNA
PFILAIRAVATPIICGNTAVLKASELSPKTHNIIGQVFREAGLPPGVLNIIQHARE-DAA
DVVNALIAHPAVRKINFTGSTAVGRIIAQQAGRHLKPVLLELGGKASCIVLEDADLVKAA
KAVVMGGFLHHGQICMATERVIVMRPVAEAFLKILEEEAHG--FVVGN---------AVS
TDGAKQTASLVQTAVGQGARLEFGHPSCLN---------------ASLQP------TILS
GVTKDMDLFYAESFGPTLSLTAVDTVDEAIALANDTGYGLSASIYSKNIPKALRCARRIE
TGACHINAMTVHDEPFLPHGGVKESGFGRFGAQ-WGMDEFLHVRTVTILDEEK----
>XP_018689344_Fonsecaea_erecta
------------------------------------------------------------
--------------------------------------------------------MGAD
AVNGHHMN----------NVPLWIDNKPVQSKT-----AFSVINSTSQKEVWTASSAS-V
EIAREAVDSASRAFQ--SWAHTHPTERRRIFFKAAELFRSRRDEIIETMVQETN--CSRQ
WAAGINMHMGVEFLEELASLATTCSMGWLPTTE---SENRLALVFKEPYGVVLGIAPWNA
PFILAIRAVATPIICGNTAVLKASELSPKTHNIIGQVFRDAGLPPGVLNIIQHSRE-DAA
DVVTALIAHPAVRKINFTGSTAVGRIIAQQAGHHLKPVLLELGGKASCIVLEDADLVKAA
KAVVTGGFLHHGQICMATERVIVMRPVADEFLEILKKEAQA--FVAGD---------AVS
ADGAKRTESLVQAAVDQGAHLEFGHLSRLN---------------ASLQP------TILS
GVTKDMALFYTESFGPTISLTTVDTVDEAVALANDTGYGLSASIFSQNIPKAVKCARRIE
TGACHVNAMTIHDEPFLPHGGAKESGFGRFGAQ-WGMDEFLQIRTITILDEGNS---
>XP_022517451_Fonsecaea_monophora
------------------------------------------------------------
-----------------------------------------------------MSKIGHS
SLNGQHMD----------NVPLWIDNKPVQSGT-----TFSVINSTSQKTVWTASSAS-V
ELAQAAVESASKAFQ--PWAHTHPTERRRIFFKAAELFRSRRDEIIDIMVQETN--CSRQ
WAAGINMHMGVEFLEELASLATSSCTALNPASSQLTTKGRLALVFKVPYGVVLGIAPWNA
PFILAIRAVATPIICGNTAVLKASELSPKTHNIIGQVFRDAGLPPGVLNIVQHCRE-DAA
EVINAMIAHPAVRKINFTGSTAVGRIIAQQAGRYLKPVLLELGGKASCIVLEDADLIKAA
KAVVMGGFLHHGQICMATERVIVMRRVSEEFLKILRTEAEA--FVAGN---------AVS
TDGAKRTESLVEAAVEQGAHLEFGHAARLN---------------ASLRP------TILS
GVTKDMALFYTESFGPTISLTIVDTVDEAVSLANDSEYGLSASIFSQNIPKALRCAKRIE
TGACHINAMTIHDEPFLPHGGAKESGFGRFGGQ-WGMDEFLQVRTITILDEESNS--
>XP_016633770_Fonsecaea_multimorphosa
------------------------------------------------------------
----------------------MSSLVANSISSNMPSLITNGTSSDLSPHATNSISSSV-
-SAFDSSS----------TIPLWLDGNEVKCSD-----TFDVVSPVDHQILYKCSSAS-E
DDATRAVLAAEKAFK--SWSKTKPDTRRDIFLRAADLLEQRSKELHHYSRTEMG--MAEM
VSK-LELGLAINACRCVAGLIQVATTSSMPVVA---EEDSNALLVKEPYGVVLGIAPWNI
PYILGLRACLQPLAMGNTVVLKGPEHAPAVHWAIASVLHAAGLPAGCLNTIYHRPA-DAA
KITNTLISHPAIKKINFTGSTAVGAIIASQAGKYLKPTVMELGGKASAIVCEDADVQEAA
FHCSRGAFINAGQVCMSTERILVNAKIADEFRSALKVAMDE--LFSDK---GMPTPQLMS
AVPVQKNKRLISDALGKGARALYG-DPGHSEASK-----------TQMRP------IILE
NVEPQMDIWYTESFGPTVSLILVQSDDEAVTIANDTEYGLSSAVFTRDLRRGLRIAREIE
TGAVHINSMTVHDEPALPHGGVKGSGWGRFNSL-KGLDEWARTKAVTWKD-------
>XP_022503746_Fonsecaea_nubica
------------------------------------------------------------
-------------------------------------MASNG---------TNGPHTPA-
-PAFDASS----------TIPLWLDGKEVTLSS-----TFDVTSPLDQKTLYKCSSAD-E
GDVQRAIAAAEKAFT--TWSKTKPNFRRDIFLRAAEEFKKRRDELKHYSYTETG--AAES
MFA-FEHNLAYEACKSVAGLIQVASTSAMPVVA---EEGGNAILVKEPYGVILGIAPWNA
PNVLGLRACLQPLAMGNTVILKGPEAAPATYWAIASILHAAGLPAGCLNTIYHRPA-DAA
KVTSALIAHPAIKKINFTGSTGVGAIIASQAGKYLKPTVMELGGKAPSIVCEDANISTAA
LQCALGAFLHAGQICMATERIIVHEKVADQFREALKQTMDH--VFAES-PDGMGVPQLVT
AAPVLKNKKLLEDALSKGAKTVYG-DPQHNEASS-----------TRMRP------VVIE
NVNPKMDIYHTESFGPTVALYVVRDDDEALQLANDTEYGLTSAVFTEDLRRGLRLARHLE
TGAVHINSMSIHDEPALPHGGVKKSGFGRFNGI-PGLEEWVRTKVITWKD-------
>XP_013286976_Fonsecaea_pedrosoi
------------------------------------------------------------
--------------------------------------------------------MGHS
SLNGQHVD----------NVPLWIDNKPVQSGT-----TFSVINSTSQKTVWTASSAT-V
ELAQAAVESASKAFQ--SWAHTHPTERRRIFFKAAELFRSRRDEIIDIMVQETN--CSRQ
WAAGINMHMGVEFLEELASLATSSCTGWLPTTE---TESRLALVFKVPYGVVLGIAPWNA
PFILAIRAVATPIICGNTAVLKASELSPKTHNIIGQVFRDAGLPPGVLNIVQHCRE-DAA
EVINAMISHPAVRKINFTGSTAVGRIIAQQAGRYLKPVLLELGGKASCIVLEDADLIKAA
KAVVMGGFLHHGQICMATERVIVMRRVSQEFLKILKTEAEA--FVAGN---------AVS
TDGAKRTESLVEAAVEQGAHLEFGHAMRLN---------------ASLQP------TILS
GVTKDMALFYTESFGPTISLTIVDTVDEAVSLANDSEYGLSASIFSQNIPKALKCAKRIE
TGACHINAMTIHDEPFLPHGGAKESGFGRFGGQ-WGMDEFLQVRTITILDEESNS--
>XP_007756088_Cladophialophora_yegresii
------------------------------------------------------------
-------------------------------------MSANG---------TNGTHSSA-
-PAFDTSS----------TIPLWLDGEEVKLSS-----TFDVVSPLDQKTLYKCSSAD-E
EDVQKAIAAAEKAFK--SWSKTKPNYRRDIFLRAAEEFKKRRDELQHYSYSETG--AAAS
MFA-FEHNLAYEACKSVAGLIQVATTSSAPVVG---EEGANALLIKEPHGVVLGIAPWNA
PYVLGLRACLQPLAMGNTVILKGPEAAPATYWAISSILHNAGLPAGCLNTIYHRPA-DAA
KVTSALISSPSIKKVNFTGSTAVGAIIASQAGKFLKPVVMELGGKAPSIVCEDANVQTAA
LQCALGAFLHAGQICMATERILVNRKIADEFREALKKTVEQ--VFADT-------PQLVT
SAPVVKNKKLLEDAISKGANVVFG-DPKHNDESP-----------TKMKP------VIIE
NVNEKMDIYHTESFGPTVSIYVVENDEEAIRIANDTEYGLASAVFTEDLRRGLSLARQIE
SGAVHINGMSVHDEPALPHGGVKKSGFGRFNGL-PGLEEWVRTKVVTWKD-------
>XP_016231534_Exophiala_spinifera
------------------------------------------------------------
-------------------------------------MASNG---------NSVNGKSV-
-SAFDSSS----------TIPLWLDGKQVSLSS-----TFDVISPLDQKTLYKASAAN-E
QDALKAVASAETAFK--SWSKTKPSFRRDIFIRAAEGFKKRKDEQRQYSYTETG--AAES
MFA-FEHNLAYEACLSVAGLIQTASISTMPVAG---EEGLSALVVKEPYGVVLGIAPWNA
PNVLGLRAFLQPLAMGNTVVLKGPESAPATYWALASILHEAGLPAGCLNTLYHRPA-DAA
SVTSTLISHPSVKKINFTGSTAVGSIIASQAGKLLKPCVMELGGKAPAIVCEDADIQTAA
LQCALGSFLHGGQICMATERILVHAKVADEFRSALRQTMDQ--VFGPEAQGGMGVPQLVA
ALPVTKNKALLADAVSKGATAVYG-DPTHSEASA-----------TKMRP------VVVE
NVKPGMDIYHTESFGPTVSLYVVQSDDEAVAIANDTDYGLSSSVYTEDLRRGLRIARQIE
SGAVHINTMTVHDEAALPHGGVKKSGFGRFNGL-PGLEEWVRTKVITWKD-------
>XP_016261885_Exophiala_oligosperma
------------------------------------------------------------
------------------------------------------------------MSLSVA
NSKSRSMA----------KIHLWIDNQQHTSDI-----VFPIVNNESGITVHEAYGAN-P
ELAVQAAESANRAFF--SWRKTTPWYRRQMLLKAADYLRHKRDQVADLIRLETP--APDV
TIEKVNIDSSIELLEELAGAITIASAGVVPHTR---DANTMAMIIKEPYGVHLGIAPWNA
SLFLAMRAVLTPIACGNTAILKASEFSPAIHQWIGKMLADVGFPPGVLNIVQHRRQ-DAP
QVLEALIAHRAVKKVNFTGSTAVGSIVAGVAARYCKPTLMELGGKAPQVVLEDADLDAAA
QAAVTGALLHHGQICMSTDVVIAHASIAKKLTEKMVSITAS-----------WPMTSAVS
EAGVAKTETLIRDALAHGSSLANP-PPNNDQDSVLREAP------SRLRP------VILT
KVTPKMRIYHEESFGPAVSILEFDSDDEALRLANESIYGLSASIFTENVPRALRIARQID
AGAVHINSMSIHDEQQLPHGGTKSSGWGRFGVP-WSFDEFLQLKTITVTSKYLEA--
>XP_013322058_Exophiala_xenobiotica
------------------------------------------------------------
-------------------------------------MASNG---------ANGNKSSS-
-PAFDSSS----------TIPLWLDGKEVKLSS-----TFDVVSPVDHKTLYKCSAAV-E
EDALKAVAAAEKAFK--SWSQTKPSFRRDIFLRAAEEFKKRKDEQKHYCSTETG--AAES
MFA-FEHNLAYEACLSVAGLIQPASTSSMPVVA---EEGASAMVLKEPFGVVLGIAPWNA
PNVLGLRAFLQPLAMGNTVVLKGPEAAPATYWALASIFHNAGLPAGCLNTIYHRPGPDAA
KVTSALISHPAIKKINFTGSTAVGSIVASQAGKLLKPCVMELGGKAPSIVCEDANIQTAA
LKCALGAFLHAGQICMATERIMVNAKIADEFKAALKGTMDQ--VFGEQ---GMGVPQLVT
AAPVEKNKKLLADAVSKGAKPVYG-DPDHHEPSK-----------TKMRP------VIIE
GVQPHMDIYHTESFGPTVSLYVVDSDEEAIAIANDTDYGLSSAVFTEDLRRGLKIARQIE
SGAVHINNMTVHDEAALPHGGVKKSGFGRFNGL-PGLDEWVRTKVITWKD-------
>XP_007727318_Capronia_coronata
------------------------------------------------------------
----------------------MAQRVLPRPRVNQLGRDILRLCGPRLNAGGKRFSSGQQ
ILPSSTKQ----------PVPLIIGGTHVQGAV-----THPLISPLDGRSVWDYSSAS-L
EQLNQAIEAATTAFP--GWAETKPAVRCSTLLKAADIFTKRSAELKEYMKIETG--ADDQ
FIA-FNISATVAQLKDIAMRST-TIHGLFPSVD---DSGRSAIVLKEPYGVVAGIAPWNA
PYILGVRAASAALATGNTVVLKGSERSPRCYRAIVDVFHEAGLPPGCLNLVFSSPE-SAA
SVTKALIKHPAVRKINFTGSTAIGSKVASLAGQNLKPVLLELGGKASAIVFEDANLAKAA
DACVLGAFLHGGQVCMATDRILVHSSIVSEFTAKLTESIKR--FYPPH----GPSPVLIS
HLAEEKVEHLVSDAVNKGAVMVSGRDSQLND--------------KPQFP------LILG
NVSRDMDIFYTETFGPVATLHTFDTEEEALAIANDTEYGLAGAIFTEDLAKGLRVGKKYT
SGSVHINAMSIHDEPNLPHGGTKSSGFGRFNTE-YGLNEFLRTKVITWRN-------
>XP_007734090_Capronia_epimyces
------------------------------------------------------------
-------------------------------------MATNG---------SNGSSSSP-
-SKFDTSS----------TVPLWLDGQEVKLSS-----TFDVVSPLDHEVLYQCSAAG-E
EDALRAIDSAEKAFK--TWSKTKPHTRRDIFLKAAEGFRKRRDEQFHYSHTETG--AAES
MFA-FEHNQAYEACKSVAGLIQVATTSSMPVVS---EEGSNALLLKEPYGVVLGIAPWNA
PHILGVRACLQPLAMGNTVILKGPEAAPATYWSIASILHEAGLPAGCLNTIYHRTT-DAA
KVTNTLISHPAVKKINFTGSSAVGSIVASLAGKHLKPTVMELGGKAPSIICEDTNIEAAA
LQCALGAFLHGGQICMATERILVNAKIADQFRSALQATMEK--VFSEQ---GMGVPQLVT
AAPVEKNKKLLSDALSKGASTLYG-DPNHNESSK-----------TKMRP------VIIE
NVKPGMDIYHTESFGPTVSLFVVGSDEEAIEIANDTDYGLSSAVFTEDLRRGLRIARQIE
SGAVHINSMTVHDEVALPHGGVKKSGFGRFNSL-QGLDEWAWTKVVTWKD-------
>XP_009155868_Exophiala_dermatitidis
------------------------------------------------------------
-------------------------------------MATNG---------ANGASL---
-SKFDSSS----------TIPLWLDGQEVKLSS-----TFDVVSPLDHKVLYQCSAAD-E
GDALKAIASAEKAFK--TWSKTKPHTRRDIFLRAAEGFKKRRDEQLHYANTETG--LPES
MFG-FEHNLAYEACKTVAGLIQVATTSSMPVVS---EEGSSALVLKEPYGVVLGIAPWNA
PHALGVRACLQPLAMGNTVILKGPEASPAVYWAIASVFHEAGLPAGCLNTIYHRPA-DAA
KVTSALISHPAVKKINFTGSTAVGSIVASLAGKHLKPTVMELGGKAPSIVCEDANIETAA
FQCALGAFLHAGQICMATERILVNAKIVDQFRSALKATMEK--VFSDE---GMGVPQLVS
AVPVEKNKKLLADALSKGAKPVYG-DPDHSESSK-----------TKMRP------VVVE
NVKPGMDLYHTESFGPTVSLLVVNSDEEAIEIANDTEYGLSSAVFTEDLRRGLRIAREIE
TGAVHINSMTIHDEAALPHGGAKKSGFGRFNSL-QGLDEWARTKVVTWKD-------
>XP_013266153_Exophiala_aquamarina
------------------------------------------------------------
-------------------------------------------MYGIRRATTKFSQPGHS
RYGSARKCSVALDKRHLHTVPLIINGKDVTTKE-----TFPVTGCLKGAEISHCSTVS-P
QQVNDAVESAKAAFP--SWSATKPSERRDIFLRAADVFAKRKDEMAHYIHQEIG--ASKD
YQE-FIIGLAIEGLKDTAGRIAGAVTGQVPTSI---HKGMGAMILKRPYGVVLGIAPWNA
PFHLGLRSITFPLATGNTAILKGPEFSPQCYWGFSDVFREAGLPDGVLNTIFHRPS-DAA
AVTEQLIAHPAIRKINFTGSSKVGSIISASAGKHLKPVLMELGGKASAIVMKDADLENAA
LQCTLGAFLNAGQICMSTERILVHSSIVSEFKPILQAIIEK--VFGSP----ESTPVLVT
ARSAKRNRGLVDSALSQGAEALYG-NTNLVGKLE-----------TKMSP------VVLT
NINKDMDIYATESFGPSVSLYTFETEQEALELANDTEYGLSASVYTQDLRAGFRMAEGIE
SGAIHINTMSVHDEFALPHGGVKKSGFGRFNGY-QGLEEFLYYKSVTWLE-------
>XP_016228482_Exophiala_mesophila
------------------------------------------------------------
-------------------------------------------------MAP--PTPFTL
KDPELFKD----------QS--YVGGKWVEAASGA---RFDIVDPGSGKVWASAPDNS-E
ADVDMAVRAANTAFE--SYRKESSRQRARWLLNWDALIRENKDDIATILTYETG--KPI-
AEAHGEIDYALSFTWWFAGEAERIFGTVHQASQN--GRRVF--TIKQPIGVAVALVPWNF
PIAMILRKASAALAAGCTMVIKPSPETPLSVLTLAHLATKAGFPPGCLSVLTTSLA-NTP
SLSEKLCRHPLVHKITFTGSTRVGKLIARICADGLKKVTLELGGNCPYIIFDDANLDQAL
EGLLLLKWRHAGQACVSANRVYVQSGVYEKFAEMV-RERTSKIVVGHGAEKDTTMGPVTT
PQSLEKVAAQVEDAVSRGARVLHGGQRVDRP--------G-----YFFQP------TIIA
DATDKMRLSQEETFGPILAMYKFETEAEVVRMANDTSMGLASYFFTKNVDRTWRLLENLE
AGMIGMNTGNQSA-GESPFGGIKESGYGKESGKDVAVAEYVITKT---GTLTVDEHF
>XP_013273329_Rhinocladiella_mackenziei
------------------------------------------------------------
-----------------------------------MAVQVNG------------------
AHISHING----------FIPMWLDGREISTSN-----AFDVISPVTHEVLYQAAAAS-E
DDVDAAIRSCEQAFR--SWSKTKPHFRRDIFLRAAQIFAARKDECCQTLRQETG--TGKP
FFE-VTFHQAIEMCKDVAGLIQTIAGQA-PIVA---EEGKSAIVYREPLGVVLGIAPWNA
PFVLGLRACIQPLACGNTVILKGPELSPRTFWLIASVLHEAGLPAGCLNTIYHRPGADAA
MITNALISSPVVKKVSFTGSTAVGALIAGLAGKHLKPVLLELGGKAPAIVCENADIVKAA
EACALGAFLHSGQICMSTERILVHKQISTAFIEALKRVMEE--TFGNG----KNPPILIS
QAAVAKNKALVCDAVAKGAQTLYD-RDIKSASTTTTGGANGDESNNEMYP------VIVG
GVRPEMDIYHNESFGPTVSLIEFDNDPEAIEIANDTEYGLTSAVFTKDLQRGLRIARQIS
AGAVHINGMTVHDETNLPHGGVKKSGFGRNNTL-EGLNEWVQTKTVTWMD-------
>XP_017995879_Phialophora_attinorum
------------------------------------------------------------
------------------------------------------------------------
--MFEQSA----------TVPLWVNGEEKSSSS-----TFEVISPIDQKKLYSCSGAG-E
EEVEATISAAEQALE--SWSQTKPEERR-----------------RNRGILEQGDWGPAS
MFA-FEVGLAIAMLRDVAGKISAASTGLLPVVS---QPGQSAMLVKEPYGVVLGIAPWNA
PCILGMRAFVQPLAMGNTVIIKGPEAAPGVYWALSSVMHEAGLPKGVLNTIYHRPA-DAS
KITTALIAHPAVKKINFTGSTNVGAIIASLAGKYLKPTVMELGGKAPSIVCEDADVQTAA
LQVSLGSFLHAGQICMATERILVHKNIVDKFRPALKATMDK--LQPEL-----GVPQLVT
AAPVEKNKKLISDAVSKGAGVLYG-DAKANEESK-----------TKMRP------VIVE
NVTEKMDIYHTESFGPTVSLFVVESDEEAIKIANDTDYGLSSAVFTGDLRRGLKIAKQIE
TGAVHINSMTVHDEANLPHGGVKKSGFGRFNSA-AGLEEWTRSKVITWND-------
>NP_593172_Schizosaccharomyces_pombe
------------------------------------------------------------
-------------------------------------------------MAPQFKRP-EL
FGFDKSHA----------QS--FVQGKWISSPNNK---TFEVDNPATGEIIGKVADVS-V
EETKKAISAANEAFK--TYKNFTHVQRSQLLERWAELIMENKDDLVKMLTLENG--KPL-
SQAEMEVTTCSGYLKWYAAEAVRTFG-DVAPSSL--QSQNFLISIKQPVGVSALITPWNF
PAAMIARKGGAALAAGCTAIFLPAFRTPYVCLGLVRLAQEAGFPDGVLNVITSS---DAS
AHGKELTTNPIVRKVSFTGSTNVGKILMGQSASTIKKVSMELGGNAPFIVFPDFPIDQAV
ESFCTIKFNSCGQVCVCPNRVYVHKNVYDEFVSKL-TEKVKTIKVGDGFDSSSAVGPLIS
QDGCKKVSKHIEDAVSKGAKITVGGKEISSS--------KG----YFFEP------TVLS
GVTQDMLVASEETFGPLASVFKFDDTEEVIEWANDSDVGLAGYVFTNNLSTMIHVAKELE
VGLVGANIEMVDE-PFISFGGIKQSGFGKEAGR-LGVQEFMVVKEINLKTL------
```
