## Supplementary material for "Coding Sequence Insertions in Fungal Genomes are Intrinsically Disordered and can Impart Functionally-Important Properties on the Host Protein": MAFFT_MSAs: XP_721545.2_blasthits_MAFFT.txt

```
>XP_721545_Candida_albicans
--------------------------MPSTSSVESGPDPNILSSMVKSP-----------
---KSDKSKPL---S----SQPHQETLLH-------HFKLISVNFKEAALDSPSFRASMN
HLDLQINTIEQ-WLTALASSFK-KIPKYLKEVQSYSNSFLEH-LVPT--FIQDGII-DQE
YTVTGLNTTLDGLKTVWGLSIQALS-VDAKNLKSIE-LFKRHHVIKYKETRKRYEDYQAK
YDKYLSIYLS----SSKSKDPLMVIEDAKQLYQVRKEYIHASLDLVIEIQNLSKNLNKLL
VGVNTDLWRNKWNIF------GSR-GV---GDAIKEEWDKIQRI----QSWNDSYTLAIE
KLNSDMLAARNQVEEGCHIQFQPSTNVNDYKSTIIN----------------NRTLRDID
EPGVEKHGYLFMKTWTEKS-SKPIWVHRWAFIKNGVFGLLVVSPSQTFVQETDKIGILLC
NVRYAPNEDRRFCFEIRTNDF----------------------TAVFQAESLVELKSWLK
VFENEKFRISGP--EALS----------NGLFNIASGRFPPIISEFSSTVDTVID-----
--------------------------------QQLTNAKVT-LAGGQI----VAASSLSN
HLERFEDFFKKYMYFEIPKI----------------------------------------
-------------------------CPPFMTDTTKSSIMAY-------CLT-SPTQIPNA
LTANIWGSVNWGLYYL----HD--------------------------------------
---------------------TARD---SSTYLTGKDAE---MIKFQEEHFEN-DKFYP-
---------------------DF-----------YPKEYVNLDIQMRALFETAVE-----
-PGEYCVLSYSCIWSPNSKQELSGRCFVTNYHMYFYMQALGFVALFKGFLGHLVSVEFV-
----SQKNYDLMKVYNID-------GVIKMKVFLDDAICIKKKLVYLINNIVSDKPKSLE
GVLADFSDIEKEIAVEK-SDQKNLREISQLSKGLSSKSL---------------------
----------------ASEKLLLSGETSSILPGKSGRMIKHR-----VNFTP--DYN---
-LISDRTYPAPPKAIFHALLGDNSVVFRSQLSFAST----KYFLQKPWATSS-----KG-
TLYRDFNVPAM--------------YDGK-DCFVQVRQEIDNMEDNTYYTFTHEMSKFEL
L-LG-SPYKTVFKIVIV--------------EHISKRSKVFVYSKTYFD--------RLS
-VWNPLVI----RLNNQVDVNKVRKLEKSISEAVKEIGTHGMIVRAIYLYGKLSHTSKP-
--EAVTST-------SV-----------------------------------IKFGI---
----VSLFKLGLGKAFSKAYSFAVKSFIKPFQLVVLLLKSL-RMNVFLVFIIVLLSFLNL
FLAGKTATSYWNTRSASKLAQEYVTK---EPRMLQRSVYLKDLESILNE----------N
I--------SIA-ESR--PFSLFKQ--NS----------FIFNLDADSDWS--NYF--GS
NARDVARSLKSSFQDIGIKRHELLVKLKILKSMEEEIIQAEWQNWLMSEAQKCDYV----
-----------MD-NVVGQI---------D-------------EVDNYQEGVDN-IIEYC
HECKKIL---------ANLV----------------
>XP_002416996_Candida_dubliniensis
--------------------------------------------MVKSP-----------
---KSEKSKPL---S----SQPHQETLLH-------HFKLISVNFKEAALDSPSFRASMN
HLDLQINTIEQ-WLAALASSFK-KIPKYLKEVQSYCNSFLEH-LVPT--FIQDGII-DQE
YTVTGLNTTLDGLKTVWGLSIQALS-VDAKNLKSIE-LFKRHHVTKYKETRKRYEDYQAK
YDKYLSIYLS----SSKSKDALMVIEDAKQLYQVRKEYIHASLDLVIEIQSLSKNLNKLL
VGVNTDLWRNKWNIF------GSR-GV---GDTIREEWDKIQRI----QSWNDSYTLAIE
KLNSDMLTARNQVEEGCHIQFQPSTNVNDYKSTIIN----------------NRTLRDID
EPGIEKHGYLFMKTWMEKS-SKPIWVHRWAFIKNGVFGLLVVSPSQTFVQETDKIGILLC
NVRYAPNEDRRFCFEIRTNDF----------------------TAVFQAESLVELKSWLK
VFENEKLRISGP--EALD----------NGLFNIASGRFPPIISEFSSTVDTVID-----
--------------------------------QQLTNAKVT-LAGGQV----VAASSLSN
HLERFEDFFKKYMYFEIPKI----------------------------------------
-------------------------CPPFMTDTTKSSIMAY-------CLT-SPTQIPNA
LTANIWGSVNWGLYYL----HD--------------------------------------
---------------------TARD---SSTYLPGKDTE---MIKFQEEHFEN-DKFYP-
---------------------DF-----------YPKEYVNLDIQMRALFETAVE-----
-PGEYCVLSYSCIWSPNSKQELSGRCFVTNYHMYFYMQALGFVALFKGFLGHLVSVDFV-
----SQKNYDLIKVYNID-------GVIKMKVFLDDANCIKKKLVYLINNIVSDKPKSLQ
GVLADFSDIEKQIAIEK-SDEKNLREINQLSKGLSSKSL---------------------
----------------ASEKLLLSGETSSILPGQSGRMIKHK-----VNFTP--DYN---
-LISERTYPAPPKAVFHALLGDNSVIFRSQLSFAST----KYFLQKPWATSN-----KG-
TLYRDINVPAM--------------YDGK-DCFVQVKQEIDNMEDNTYYTFTHELSKFEL
L-LG-SPYKAVFKIVIV--------------EHISKRSKVFIYSKIYFD--------RLS
-LWNPLVI----RLNNQVDVNKVKKLEKSISEAVKEIGTHGMIVRAIYLYGKLSHTSEP-
--EAVTST-------SV-----------------------------------IKFGI---
----VSLFKLGLGKAFSKAHGFALNAIIKPFQLMVLLLESL-RMNVFLVVIIILLSLFNL
FLAGKTATSYWNTRSASKLAQEYVTK---EPRMLQRSIYLKDLENILNK----------N
V--------TIA-ESR--PFSLFKQ--NS----------FIFNLDADTEWS--NYF--GS
NSRDVARSLKNSFQDIGIKRHDLLVKLRILKSMEEEIIQAEWQNWIMSEAQKCDYV----
-----------MD-NVVGQI---------D-------------KVDNYQEGIDN-LVEYC
QECKAIL---------SELI----------------
>XP_002550264_Candida_tropicalis
--------------------------MPTSIQDENGPNAEVISSMVRQT-----------
---KADKTSRRMVSS----AKPQPETLLR-------HFKLISVNFKEAALDSPSFRASIN
HLDLQVTTIEQ-WLTALSSTFK-KLPKYVKEVQGLCNSFLEH-LVPT--FLQDGII-DQE
YTVTALHTTLDGLKTIWGMSLQALN-VNTKSLELLS-KFKNNHIPKYKELRRRFYECQSK
YDKYLSIYVS----TSKSKDPLVVMEDAKQLFLVRKEYIHIALDLVIEIKDLSKGLNALL
IGLNTDLWKNKLNMF------SPRGGP---GDQFKEQWDKIQRI----QAWNDSYNLAIE
RLSSDMVAARNQVEEGCNLQFQPSLNPNDFRATGIN----------------SRTLHEID
EPSIEKHGYLFMKTWSEKS-AKPLWVKRWAFIKDGVFGLLVLSPSQTFVQESDKIGILLC
NVRYAPNEDRRFCFEIRTSEF----------------------TAIFQAETLIELKSWLK
VFENEKNRISGG--GNVH----------EGLFHIASSRFPPIISEFASTVNTVID-----
--------------------------------RELTNTKVV-NAEGQI----ITSSSLSG
HIEKFEQFFERHMYYQIPRI----------------------------------------
-------------------------HPPFITDTTKSSIIAY-------CLT-SATPIPNA
LTANIWGSVNWGLYYL----HD--------------------------------------
---------------------TGDD---LVTHNEGQDME---MVKFQEEHLGV-DKVYP-
---------------------EF-----------YPNELVNLDIQMKALFQTVVE-----
-PGEYLVSSFSCVWSPNSKQELSGRCFITNRHVYFYMQALGFVALFKGFIGQLVSVDYT-
----QQRNYDLMKVYNVD-------GVIKMKLYQENASLIKKKLVYLINNMTSKQPKNLR
EILAAFTVIEKENEIQM-MDQKILKEINQLSRGLSNKSL---------------------
----------------KKERFYISGDTSSLEPTPRTGVVRHK-----INFTS--EYV---
-LVGEKTYPLPPKALFHALLGDKSSLLKSQFSFAST----EYLVYKPWKTSP-----NK-
TMYRDLSIPCI--------------YDGR-KYNISVRQEIDNMEDNTYYTFNHRMSKFEF
M-VG-SPYTLDYKLVIV--------------GDTGRRARVFFYSKVTFD--------RAS
-VWNPIVK----RVCAQIDANKLGKLDSGIKDAVKEIGNHSQIVKAVYLYGKLSHTDDP-
--EVAEPC-------ST-----------------------------------LKFSL---
----RFFLKLGLGKMVIKTYESLVRIVRTVFQLMLLLLKSL-RMNLFLVLIIIILGLLNV
FFIGKTTTSYWTVRRANKLAYDYVTK---EPWLLQRAIYLQDIQDMLHD----------N
A--------SISIDSK--CFTKFKE--KS----------FIFNFDADTDWN--DYF--NS
NSREVARSLRNSFQDIGVKRHELLVKLKILKEMENEITLAEWQNWLRSEVQRCDYI----
-----------RD-NVVQQI---------S-------------QDESYIEGLQY-LNEYC
LDCKESL---------LALL----------------
>XP_003868130_Candida_orthopsilosis
--------------------------MGSTQQSPQGSAFTTQASSNGLPFNAKKLLSRDS
SQQKKLPQPTQQNKSVKMKQKP-KHQILR-------QFKLISVNFKEAALDSPSFRASIN
HLDVQLMNIEQ-WLVAISSSLK-KMPRYIKEVETFCDSFLEY-LFPS--FLQDGFI-DQE
YSSQALQATLAGLKQIWGKSLFALN-INPSILNELT-QFRITNVVRYRELRRKFEMSQRK
YDRYMNVFAS----SSKSKDAVMVMEDAKQLYQVRKEYLHISLDVVCELQNMSAILDKLL
VSLVTSLWEKKYAVF------ASN-EP---GDPLRRHYEQIQRV----QGWSNSIATASN
ELKNDMLLARKQVEDGSNTQFQPSLNANDYKVSTIS----------------YKSLQDIN
EPAIEKHGYLFMKTWTEKS-AKPIWVRRWCFIKNGVFGMYLLSPSQISVQESDKIGIFLC
NMRYAPNEDRRFCFDLKTSEI----------------------TVTLQAESLIELKSWLK
VFENEKDRISAL---PPD----------DDLFRVASTRFPPIFVEFASTENTTMD-----
--------------------------------SELSSTKVV-NSSGQA----IVSSSMLR
NVDKFGKMYGVDLYADMPRV----------------------------------------
-------------------------HPPFMTDRTKESFVAY-------CTSFRAIDIPQA
LTANVWGSVNWGLYYL----HG--------------------------------------
---------------------AIDHTDAFPSQRISKDQS---MIDYQDKYKGS-AVPYP-
---------------------QF-----------YPRELITFDIQMRALFENVVE-----
-AGEYCIMSFCCIWAPNSKQELSGRSFLTTHHIYFYMQASGFVALYKAYIGECVSIEVG-
----SQSDFDTLKVYTVD-------GTIKLKLFMEDAKMIQRKFLYLIDNVVSDNPKNLE
EVLTKFREIEASIHQEE-LDRKIIQEINKLTRNLSNKAL---------------------
----------------INNRLLIGGDTASISPNKTGKTTSYQ-----IDFTP--QFY---
-LVGERTYSLPPKAIFHALLGDDSDIFNRETATLKF----GFEVKKPWRIDN----KNGN
NLYREGVKPVL--------------LNGK-KKLLKYAQVIERMEDNAYYVFTNKLSHFDF
C-FG-SPFTTLGKYVVV--------------GVAGKRTKVYFYSQTIFE--------YNS
-FWNPLIK----QVVRSIALDQVSKINHKLRSSVKAIGTHGQIVKAIYLYGKLSHTSDP-
--ETEEVPTEI----PV-----------------------------------IKLGI---
----DDCWNLLVHRVYSFCKDLIIGLISLAIQLIRITIRSL-KSNQIYLVMIIALMCSNI
FLLGKTSVTYWTVHKGNSLAQDFVKQ---NPLMLQRAVYSQDVIDEFKT-----------
---RMSALNSTISSSK--PFQLFEN--ES----------FTYNYQNLSKLFDNNEIPRKS
DVQEIHNKLRSEFRAIGIERYNLLVELRLLQNKEKEIAQREFTNWLVNELDRCDSM----
-----------QE-YVTSGVKANKKRKKANGFGGN------SQQNRELIEGVDE-VVSYC
NNCRKVL---------SELL----------------
>XP_001526732_Lodderomyces_elongisporus
----MTLKHQHHLPVSSDLRTAMKEDQQSLLQLHEAGNLQKQMANTRSNGNEQKIKTPAK
AQAQAHPEKRTQAPT----QAPTQARIQKQTRQPKGQFKLISVSFKEAALDSPSFRASVN
HMDNQLNNIEQ-WLIALSSSIK-KLPRYLQEVESFCNSFLEH-LAPG--FLQDGFI-DQE
YTVEALHATILGLKTIWGRSLNAFS-INPQILDEMS-EFRKSRVVKYRELRRRFELCQIK
YDKYLSIFVS----SSKSKDAVMVVEDAKQLHQVRKEYIHISLDLVVELQDIGSSLDRLL
VTLNYKLWEKKWSQF------ANS-AS---SDVLREHWEKVQQV----QSWCESYTVAIG
KLRHDMTHARLQVEEGANVQFQPSLAPLDYLSSSIN----------------YRSLAEID
ETGFEKHGYLFMKTWVERS-SKPVWVRRWCFLKNGVFGILVLSPSQTSVEESDKIGILLC
NVQYSPNEDRRFCFEIKTSEL----------------------TITLQAETLIELKSWLK
VFQNERDRVTAA---APD----------SSLFQIASNRFPPILNEFASGVNTAMD-----
--------------------------------RELSNIRII-NSAGQA----ITSSSLTR
YVEKFGTIYERHLYYQIPKV----------------------------------------
-------------------------NPPIMTDSTKSATIAY-------SCV-AATVLPTA
LTANIWGSVNWGLYYL----YD--------------------------------------
---------------------S-EKQFAAEKLETVIDYE---MVKYQEDHLGL-STIYP-
---------------------SF-----------FPQNLIPLDIQMRALFENVLQ-----
-PGEYCVMSFGCIWAPNSRQELAGRCFLTTNHAYLYNQALGFVALYKGLISRLVSVDFV-
----AQRNFDLLKVYDVD-------GVIKLKLFLEDVKLIKKKMTYLIDNMASDQPKNLR
AVLAAFVEIERETKREE-EDQKILRKINELSKQLSSKNL---------------------
----------------SHDRFAFTGDTSSIVPSLNSGALARK-----IDYTD--HYS---
-LLREDIYPIPPKAVFHAMLGDDSAVFKDETALTKL----GYFFKKPWRSSE----LNG-
HLYRQATIPVS--------------YGGI-SSRLHFEQEIEVMDDNSYYTFTHSISEVEF
F-IG-SPFKLTQRFVIV--------------SISGKRTKLLCFFRVDFK--------RYS
-IWNPLVR----IVVNQISIDQFRKVNKMMKYVVKSVGHHGMIVKAIYLYGKLSHTKET-
--ETVEPI-------PL-----------------------------------IRFGM---
----LFSVQLLSAKITKTLKHYARLWLLAVLTAIRYFVKFI-STNFVLIGIIVCLSILNL
MLAGKSTINYWTAHKASKLIHDYVSQ---DPLMLQRAVYSRDIQDYIQS-----------
----SMQSKNLSNGVT--PFSLFQK--SS----------FTNGITNSTSIARNSYF--SP
ETKTVARNLRNAYQDIGIKRHELLVQLKLLNKMEKEISMAEYTNWLYAEVQQCDYI----
-----------QE-SILSQFSGNNPRGDWTE-----------SSTGQSNRGVEN-ILEYC
QDCRAVL---------KGLI----------------
>XP_007372342_Spathaspora_passalidarum
------------------------MNSTSRAQQRSNSSSSREQHSARSP-----------
---SSDDT------A----QQP---VLTR-------QFKLISVNFKEAALDSPSFRASVN
HLDIQVDNIEK-WLIAISSSVK-KIPRYVNDLQSFCNSFLEH-LTPT--FLQEGLI-DQE
YTVPALHTTLAGLKKIWGLSFQALN-VNLHALEEID-SFIYSEVPRYKELRKKFDEKQAK
YDKYLSVYVS----IPKAKETPMVMDDARELFLVRKEYIHVSLDLIIQLQNLGNKLNKLF
VNMNAELFRSKWNVF------SPL-NS---DSTFRDQWEKVQKI----QHWNDSYATAVD
KLTPDMLSAREQVEEGCHIQFQPSLNADDYRTFSIN----------------AKSLDDID
EQGIEKHGYLFMKTWTEKS-SKPIWVRRWAFIKGGIFGLLVLSPSHTFVQETDKLGVLLC
NVRYNPNEDRRFCFEVRTSDI----------------------TLVFQAESLIELKSWIK
VFQNEKNRVLGT--DE-E----------EGLVKIASGRYPPIILELASTLSTVMD-----
--------------------------------REFTSTRIV-NAEGQI----ITSSTLSN
HIEKNEKYFQKYIYFQIPRI----------------------------------------
-------------------------RPPFITDTTKSSIIAY-------SLA-SVTSVPTA
LTANIWGSVNWGIYYL----HD--------------------------------------
---------------------LVQDGPPISTYGIEPDHE---MIEYQEDNLGN-GIYHP-
---------------------SY-----------YPKELVSLDIQMRSLFESAIE-----
-PGEYCILSFSCIWSPNSMQELGGRCFITTHRMYFYMQASGFIALFKGFVGSLVSVDYT-
----SQKQYDLLKIYNVN-------GIIKMKLFLDDGKLIKKKLVYIINNVASDKPKPLR
EVLAELAEIEV-----------------KLSKGLPS------------------------
-----------------SEKRLILGDASSLVPAIEGKQSVHK-----VDFSD--EYD---
-LVGDSTFDLPPKAIFHALLGDNSVIFTDETVFTVK----EYYIKKPWRTSS-----RG-
TLYRKLNVPAK--------------YGTN-LGEVHIRQEIDNMEDNSYYTFTYARSKFTF
F-YG-PRFSAIYKIVIV--------------GIAGKRSRVMFYCKAVFD--------RST
-FYNWMLK----RFCVRVDMSQIKRIQKRLKQAEKEVGKHGMIVKSIYLYGKLSHTDEP-
--EEELPD-------GL-----------------------------------VKFGF---
----GFVARFMLIRMTNKAVTTTYNTIMQILRLLIIFLKSV-RMNQFLLFIIFGSTLLNL
YLFGKTTTSYWTAKRANQLAREYVTK---DPIVLQRSVYLKDIQEHVNN---------RN
I--------SFG-NPK--VFGLFKN--IS----------FVHSFNYEPHWT-DDYF--DD
NTRDVAKQLRLSFQEIGVKRHELLVKLNILNDMEREIAQAEWNNWLMSEVQRCDYL----
-----------KE-NILDSL---------K-------------IDENVVKGIET-VMGFC
EECREAL---------AGLI----------------
>XP_043047963_Scheffersomyces_spartinae
------------------------------------------MASRRSP-----------
-------------------TQEPEFLSGR-------QFKLISVNLKEAVLDSPSFRASVN
HLDIQLDNIEK-WVDAVHQSIE-KVPRYVKDLELYLNSFVEH-LSSS--FLADGLI-NQE
YTVQALHTSVSALKDIYKQSIVNLT-MSPQLTEDFR-ATTSKRIAEYREIRKRFAASQEK
YDMYLNTYAA----HPKVMDPTQVYEDAQHLYQVRKEYIHNSLDLIVELASISAVLDKLV
IKLINKIWKKKLPKN------KSLLIA---SGSASEIWEKVLQY----NSWNAAYSSAFN
KLSADLLSARVQVEESTALQLKPSSNINDYKPSSIN----------------KCVLEEIN
EPECVKHGYLFMKTWMDKS-NKPIWVRRWVFVKNGVFGLLVLSPSKTFVQETDKIGVLLT
NVRYAPNEERRFCFEIKTMDL----------------------TLVFQAETLHELKSWLK
VFQNEQQRVIDG--KPEN----------EALYNLASGRYPPLVTEFANKNLTIMD-----
--------------------------------RALTNTKIT-NNSGLV----IVSTNLST
RIEKSLKFFLKYMYIQIPTI----------------------------------------
-------------------------RPPFVTDQTKSSIISY-------SIT-AASTVPTA
LSANVWGTINWGLQYI----HDVT------------------------------------
--------------------NSDDEISVKGFFPSSSDSF---------------SDMYP-
---------------------SY-----------YPKELVPLDIQMKALFETAVE-----
-PGDLCLISFKCFWSPNSRQELCGRAFVTANHIYFYMQIMGFVALVKSPMSHNISADYS-
----IHKDYQSLRIYTVD-------GNFRMKLYLEETKLIKDKFVFLVHNVASDKPKQLQ
EIIEHFTTLEIDYKKQK-EQAKKAKALYELGDLPTDDKV---------------------
-------------------------NPSTFIKASTNEQKSFK-----VDFTD--LYQ---
-KIIDSEFDVPPKVLLHAFLGDYSVLKRSAFSFMSL----ERFSNKPWHTDK-----DG-
KLVRSFTTRVR--------------TTST-EGEIKGVQKIDEFVDDEYYTFTHEASLFEL
F-IG-SKFVVEYQFVLV--------------RSTRAKTRLVVYCNIKFL--------GNL
-IFNLLTK----NFVCGILKMEALDTTPLFNRIVSDVGTHGMAVKAIYLYGKLSKTDEPV
E-DNQEPP-------PV-----------------------------------FYFGS---
----YYIFIHLFRSFLIYSITVLKKV---VIDGVQTLYHNI---NKLLILVIIILELYNM
WLTKTSIVSYWAMRQAKGVVDSYLSE---APTIIHKAVHLQDIVEPMKV-----------
----------NLSSSS--VYREFYS--KS----------LILS----DGLLDEDYG--DL
STRNIARSLRSSYDDIAVERYALMVKLRMLNQLESELVKAEWENWIRGEHNRCQSF----
-----------RE-SIVAKVPSEDLAASHS--------------------SLSE-LINYC
DVCAEEFKE-------MNLV----------------
>XP_001385516_Scheffersomyces_stipitis
--------------------MQSPLVVPSSTANGNSKNPAKQPTSSDGPEPSKTPKPTVN
DGNKQEQTSSQQTSR----SGPLAAKPTR-------QFKLISVNFKEASLDSPSFRATIN
HLDTQVVNIEK-WILALSSSIR-KIPSYIKEVQSFCNSFLEH-LVPS--FIQDGLI-DQE
YTVQSLNTTLSGLKKLWAISLSSLN-VNTYTIDNIR-TVVSKNVAYYKELREKFDASQQK
YDKYLEIYVS----TSKTKDVAMAMEDAKQLHVVRKEYLHASLDLIIELSALGNHLDKVL
VNLSSDLWKYKFSYI------TND-AL---DPFFKEQYSKIQKI----QSWSDSYSVAID
KLQTDMQAARAHVEESSGIQFTPSSNPNDYSASMIN----------------SRTLNDID
ERGVEKHGYLFMKTWNEKS-NKPVWVRRWAFIKGGVFGMLILSSTQTFVQETDKMGILLC
NVKYAPNEDRRFCFEVKTSNI----------------------SIVFQAETLIDLKTWLK
VFENEKNRILSS--GEED----------QNIFAIASGRYPPIVSEFASTINTVVD-----
--------------------------------KEMTSTRII-NSSGQI----ITSSHLSS
HIEKNEKFFQKYVYSQIPQI----------------------------------------
-------------------------RPPFMTETTKSSIIAY-------SLA-SATSLPTA
LTANIWGSVNWGLYYL----HD--------------------------------------
---------------------AVVDHLPPSSISI-PEAE---LIEKQLTHKDDSGSFYP-
---------------------VY-----------YPHTLVAMDIQMRALFETAVE-----
-PGEYCLVSFRCIWSPNSKQELSGRCFITTHHIYFYMQALGFVALFKGYVGNLVSVDHN-
----AQKSYDLLKIYSLD-------GVIKTKLFLDDGKLIKQKTVYLINNLASDKPKKLA
EVLKDLERIEVQVKTEQ-DDQSQIKLIQTLAKNLSD-SA---------------------
----------------KAEKVNFDG-----------KLLKFQ-----IDFRR--EYG---
-FIGEKTYDLVPKAIFHALLGDNSVIFKDQTAFTTL----ECFIKKPWRVAE-----NG-
NYYRSVNAPAN--------------FGNK-QVIMRLDQVIDNIHDNQYYTFTHKKSTFKF
F-MG-SKFSITYKFVIV--------------GVAGKQSKVYFYCKRDFQ--------GYH
-PLNLIID----RISIQIANSQINTLDKRLKDVVMQVGNHGMIVKAIYLYGKLSQTTVQ-
--DEIEEV-------PV-----------------------------------IYFGL---
----FNSLKVVSKKVFHSGISFFIWFVSYLIMSGKYFLRSI-RMNQFLTLITICLGLFNI
FLLGKTSTAYWHSRMATQMAYEFVKK---EPVMLQRAIYLKDIQDLLSD---------HT
IFNNSSHPYLLDDSSR--CLGAFKE--KS----------FVYNLNEPTYWD-ESYG--DE
ATMDVAKHLKNEFRTIGVKRHELLVQLSILRKMEEEIAKAEWKNWLMSEVQRCEFI----
-----------SA-NVIRKL---------DG-----------SEREDIDAGVQS-IQNYC
NDCSAHLSA-------AELL----------------
>XP_020065452_Suhomyces_tanzawaensis
------------------------------------MNSDSDAFTTYDP-----------
---K----------K----ANPQ----YK-------QFKLISVNFKEAALDSPSFRAGIN
HLDNQISKIER-WLLALVSSVK-KIPKYAKELQTYCNSFLEH-LVPS--FLQDGLI-DQE
YTMQSLQTTLQGLKALWSINLSALN-VNSYIIDNLN-LIVSKNVSQYKEIRKNFDVYQEK
HDRYLELYLA----TPKTKDAASIMEDAKEFFQVRKDYIHASLDLVVEVATLGNLLDKVL
VGLSSDLWKNKRSAF------TSG-SN---ASFIKESWLKINRI----RGWCDSYSLAIE
KLGGDMVLARNQVEESSTHQFQPSSDPNQYKSSLIN----------------QKMLDSID
ERGVEKHGYLFMKTWTERS-SKPIWVRRWAFIKGGVFGLLVLSPSKTFVQETDKIGILLC
NVRYTPNEDRRFCFELKTSDL----------------------TVVFQAETLIELKSWLK
VFQNERNQILQSARENSD----------SDLFNIASGRYPPIVTEFSSTLQTTMD-----
--------------------------------RELTSSRIAHHSTGQI----ITPSNLAK
HIEKNDKLFSKYVYSQILQI----------------------------------------
-------------------------KPPFITDTTKSSILSY-------SLV-KPTHVPTA
LTANMWGSVNWGIYYL----HS--------------------------------------
---------------------AIQDEKAMEPYLIQEDTE---LIQQQQQRRDG-GLFYP-
---------------------NY-----------YPKELIPLDIQMRALFETVIQ-----
-PGEYCLISYRCIWSANSKQELSGRCFITLNHAYFYMQALGFVTLFKGYVGNMISVEYK-
----LQKQFDLVKMYTIA-------GVIKMKLFLDDGKAMKLKVNYLIDNKVSDKPKLTR
EILQAFNKIDEQLEKEK-IQQEQYDSNEVEEKDLSSQLT---------------------
----------------GAPNLTGILKSSSLVKASS-KTTSYR-----TDFTK--DYR---
-LIKERRYAVPPKAIFHALLGDNSTILNEQLSFGRV----ESIIKKPWISTP-----EG-
VLKRTFNTIAA--------------YNKK-RWVVQISQAIDELHDDEYYVFSHTRSNFKF
L-IG-SVFNVEYKFVML--------------RTAGDQTRLYSYVRRNYF--------GTL
-IFNPFVD----WISQTVAANRDFHFNDLLKSSFRELGTHGTVVKSIYIYGKLSHTDDS-
--EEEKDEEQIAKNPPI-----------------------------------MRVSF---
----FYVIKVFTKRVMFRIINFLLQLIQIIINAGVLLFRSL-RMQTVLLLIIFVSAVFNL
FLMGKTTQSYWSVRRANNIAYELLTN---DPLMLQRAIYLKDTEELLERGKHDFYTRIKE
VTPNLNHLNQLQNSKS--CFETFKN--NS----------FVINYKDSTDWD-NVYG--DD
ETRNVAKDLKKAHQDVGIRRHKLMVELEILSLIEELIAKAEWRNWLMSEVQRCDYV----
-----------ES-TIVSRLVYPN-----EE-----------GEVESLGDGIDS-LLDYC
QNCKEEFNN-------IDLI----------------
>XP_020074002_Hyphopichia_burtonii
MAPAINSRSRPRASTVQGKPGSRPSPSPVQPRSYSQQFVKPIGQTKVQTQNQDQKFNLSK
NQSSMSTSKATGPDSTITSNENAKNHVPR-------QFKLISVKFKEAALDSPSFRASVN
HIDSQIDNIDK-WLRAIDSSVK-KIPRYIKELQTFGNSFLEH-LVPT--FIQDGLI-DQE
YTVQALKSTSDSLTKLWGDSLAALS-INTYVNENLN-RKLFKVIQHYQNVRTEFEIAQQK
YDQYLAIYVS----TPKIKEASIVIEDAKQLFEVRKDYIHSCLKLVTEISALENQIDRSL
VRYCSDIWKSKR---------TNLISIEAFDPIFSVHSSKIKKI----QGWCDSYSSAIE
KLKDDMLVARDQVEESAKVQFSPSMDVNDYKISLIN----------------SKVLDDIT
DLGFEKHGYLFMKTYVEKA-SKPIWVKRWVFIKGGVFGLLVLSPSQTFVQESDKIGILLC
NVKYAPHEDRKFCFEIKTIDH----------------------TFVFQAETLLDLKSWLK
IFQNEKERILKE-NDPQN----------NDLINLASGRYPPIVTEFASTLNTSTD-----
--------------------------------REFTNTKVI-NTAGQI----ITSSKLSH
QIEHDERFFKRHIYYQIPQV----------------------------------------
-------------------------RPPFMTDQTKSSIIAY-------SLA-AANTLPTA
LTANIWGSANWGLYYL----HEVP------------------------------------
--------------------PLEREHPYLNEALDSVDRE---TLNLDGD--KE-GINYP-
---------------------DY-----------YPYELVPLDIQMRALFETAVS-----
-PGELCLFSYRCIWSPNSHQELSGRCFITNRHVYFYMQSLGFIALTKLPIEHLVAVDYS-
----TKKNHDMLKIYNMN-------GVVKMKLFLDDGKLIKRKLTYLLENNASDHPKHFH
EVINNLVKLENQHQLELKNEARNTVIATNLGIPVDLLNLRQHQLHLQQQRELQGE-----
---------------DYNEELLPTDFNSFTISAKDSIKTPKK-----LEFSD--VSK---
-LVIEQVYNAPPKALFHSLLGDDTNLLESYIQLIRL----ESVIKAPWQRK------DG-
KLIRQYNCGVI--------------HDGRKSGTIQFTDTIEVLIENEYYIFTHAKSSFKL
LYYG-TPASVEFRYVLS--------------KVHGNRTKVSIYSRCEFH--------GKL
-LISKLVK----PLAYSISRKEARQVEKALHDVVRSVGNRGNILKAINIYGKLSFSESDI
VAEKVKPI---------------------------------------------TMRP---
----TFFIKFILGNCCMFVLSHVSNIFHFVLNLLITLLKSI-RLNQVLILIIGLLSVLNL
FLSTKTTTAYWATRRANNVARDFLMK---DPVMLKRAIYLKDTQDMINS-----------
---H-NNISNNGEESP--CYKSFKD--VS----------FIMNYDKFDNWN-KEYG--DE
STKLVAQGLKKTFQEIGIKRHKLLVDLRMLNEMEEELGKAEWRNWIMNELGKCAYI----
-----------KS-NLFDQVQ-NLGEDT-D----------------DLNSGIDS-VMQFC
HSCEQDLKY-------LDSLL---------------
>XP_015470256_Debaryomyces_fabryi
------------------------------------------------------------
---------MTSPDDF------------R-------QIKLISVTFKEAALDSPSFRASIN
HIDDQIDNIEK-WVIALSSSVK-KFPKYLEELQSFSNSFLEH-LVPL--FIQDGLI-DQE
YTVQSLTTTGDGLKRLWGTSLAAMN-VKSSTIDRLH-SRVIKDINNYKELRARFEMAQNK
YDKYLEIYLS----SSKTKNPTIVMEDMAQLFQVRRDYIHESLEVVIQLTRLGNLLDKLL
VRFSTDFWKEKKQIF------TDWV-----DTAYKEEWEKIQKI----QNWSDCYASAIG
KINKDLHQARYQVEQSSSNQYQPSTNADDYNVSLIN----------------GKSLLDSE
EVGFEKHGYLFMKTYVEKS-AKPVWVRRWGFIKNGVFGLLMLSPSKKFVQESDKIGILLC
KIQYAPNEDRRFCFEIKTVDI----------------------TIVFQVDTLKELKSWLR
VFENERTRI----SDSQD----------AGLFNIASGRYPPILTEFASTANTSMD-----
--------------------------------RELTSARIV-NSVGQI----ITSSKLSS
HIEKNEAFFRNHIYYQIPQI----------------------------------------
-------------------------RPPFITDTTRSSIIGY-------SIA-DATSLPTA
LTANIWGSVNWGLYYL----ND--------------------------------------
---------------------------YYDAKLTDLDRQRDIELESETDSYES-GIHYP-
---------------------LG-----------YPDDLVLLDIQMRALFEVAVE-----
-AGEICLVSFRCICSPNSKQDLSGRSFITKNHIYFYIQESGFISLLKRHIGSIVSVEYS-
----RRKHNDLLKIYNVK-------GVMTMKLFLDDGNLIRQKLMHIMNNRISDNPKRNQ
GLVTDLVEIETQYYKAM-TDARENV-----------------------------------
----------------SNNENTTTIIPSVMVSNDENRSMQFK-----VNYRD--ESY---
-SVLEGTYNLPPKAIFHALLGDNSIILDGKNAFTSL----GSIIKMPWSKLP-----NG-
KLHRKFNSPTI--------------YEGRNRGELQFEQNIESMVDDEYYNFTHVKSSYKF
L--G-CKFSINYRFVIT--------------RLTYTQSKFFVYAKTECD--------KCL
-VLSKMIQ----AVCHRLCINQAKALDVDLKNVVKKVGTHGMIVKAIYLYGKLTQYEQYV
--DEVKPI-------PV-----------------------------------VKIRV---
----LGVISVIVRQFLFYNLLIISGLFHFIANLVITIARGI-RMNYALLFILLLSILFNF
FLMGKTSYSYWIVRSASKLADEHLHS---KPMMLQRAIYLRDATDMLES-----------
--IHVSQLHVNSTSSP--CFDTFKN--TS----------FVLNYDKTTSWK-NEYA--DE
STREVARGLKKTFQEIGVKRHDLLVKLRMLNEMETEIAKAEWRNWLMSELQRCDYI----
-----------ND-ELFKTIKADANEKTYS----------------EMASGISS-VESYC
ECCSAELKN-------LDLL----------------
>XP_459942_Debaryomyces_hansenii
------------------------------------------------------------
---------MTSADDF------------R-------SIRLIAVTFKEAALDSPSFRASIN
HMDDQIDNIEK-WIIALSSSVK-KFPKYLEELQSFSNSLLEH-LVPP--FIQDGLI-DQE
YTVQSLTTTGDGLKRLWGTSLAAMN-VNSYAIDRLH-SRVIRDINHFRESRTRFEMAQNK
YDKYLEIYLA----SSKTKNPTIVMEDVAQLFQVRRDYIHESLEVVIQLTKLGNLLDKLL
VRFSTDFWKNKKELF------TNWV-----DTAYKEEWEKISKI----QNWSDCYASAIG
KINKDLHQARHQVEQSSSNQYQPSTNADDYNVSLIN----------------AKSLLDSE
EIACEKHGYLFMKTYVEKS-GKPIWVRRWGFIKNGVFGLLMLSPSKKFVQESDKIGILLC
KIQYSPNEDRRFCFEIKTVDV----------------------TILFQAETLKELKSWLS
VFENERSRV----SNSQD----------TGLLNIASGRYPPILMEFASTANTSMD-----
--------------------------------RELTNTKII-NSVGQI----ITSSKLSS
HIEKNEVFFRNHIYYQIPQI----------------------------------------
-------------------------RPPFITDTTRSSIIGY-------SIA-DATSLPTA
LTANIWGSVNWGLYYL----ND--------------------------------------
---------------------------YSDANLSEMDKQRDIRLASDADSFES-GIHYP-
---------------------HD-----------YPDDLVSLDIQMRALFEVAVE-----
-PGEICLVSFRCICSPNSKQDLSGRCFITKNHVYFYIQESGFISLFKRHIGSLVSVECS-
----HRKNNDLLKMYNVR-------GVITMKLFLDDGNLIKQKIMHIVNNRISDNPKCND
ELVTEIVEIDAQYYKAM-TDARKKV-----------------------------------
----------------SNNKE-PDIIPSVIANNVGNRPLQFK-----INYRD--ESY---
-SMLERTYNLPPKAIFHALLGDNSIILDGKSAFTSL----GSIIKMPWGKKP-----NG-
KLHRKFNSPTI--------------YEGRSKAELQFEQSIENMVDDEYYNFTHVKSSYKF
L--G-CKFSIKYRFIIT--------------RHTYTQSKFFVYAHTECD--------KCS
-VLSKMIQ----TICHRLCINQARTLDIDLKNVVKKVGRHGMIVKSIYLYGKLTQSEQYV
--DEFKPI-------PV-----------------------------------IKIRV---
----FGVLSILIRKFLFYNLVIVSGLFHFVVNSVITFARGI-RMNYALVFILLLSTLFNF
FLVGKTSYSYWIVRSANKLADEHLHS---KPMMLQRAIYLRDTSDLLET-----------
--IHTSQLHANSTSSA--CFDTFKN--TS----------FVLNYDGTTTWK-EDYA--DE
STREVAKSLKKSFQEIGIKRHDLLVKLRMLNQMETEIAKGEWRNWLMSELQKCDYI----
-----------NN-SLFKNIKADADEKTYN----------------EMASGINS-VEQYC
ECCSAELSN-------LDLL----------------
>XP_006686982_Yamadazyma_tenuis
------------------------------------------------------------
-------MPPMNSETASANNLPMDSLAHEGT-----SFRLISVTFKEAALDSPSFRASMN
HLHGQLHNISS-WASVLLQEAE-RLPKRVEEIKATMSSFSEY-LLPS--FADDGIL-DQE
TTVPLLKSVSHGHEVLLKTFFNLMS-VDPQPVRELV-SKVHTLMAKYKSQKHQFDSIQER
YDQYFAVYMS----ASKFKQEEMAIEDSQQLFRTRKAYLHASLDLAVLLDEISTELDTHF
IDIGNKIWSQAV----------TNEGVFGFSEVFRTTTLKIERT----KSWANAYSRATK
LFIQDIQAARKQIEESTIELFDPSTRPEDYDASLIS----------------QYTLNQID
EPSFEKHGYLMMKTWTKNS-LKPIWVKRWAFISGGVFGMLILSPSKTFVQETDKIGVVLM
NIRYAAQEDRRFCFEVRTSDQ----------------------VIVLQAESLIDLKSWLK
VFENEKSRVSLE---DKD----------STVFIVASSRFPPLITEFASTMDTVVD-----
--------------------------------KQMLKTKIK-NDDGRT----VSSNTLST
KIKPHEKYFQKYLYYQIPSF----------------------------------------
-------------------------KPPLVTSNTKTAILAN-------SIA-SSAPVPSA
LTANLWGSVNWGVYYL----YN--------------------------------------
------------------------------------------GMAYQAE-----TQKYPA
GPSLFRAFDFNTKSSIRNNRSES-----------YPDFLVSQDIEMKSLFESEVA-----
-PDEYCLVSFNCLWSPNANQELCSRMFITDRSVFLCNQVSGFRSLLASKIGGLVAVELR-
----VREDHEELTVHLLN-------DSVVVKIYLEDGQLIYRYLQFLISNKESETPKTFN
ETVIGLVEISKAYQQEK--SMLSLSHAPSVDDSLRTLQL---------------------
-------------------------------KEKPASSDNLR-----LDYSN--EYS---
-VHYEKEYPVSAKAMCHIMLGDDSHFF-LQTSALSA----SAVLKGPWTRLS-----DG-
KLINTFDYRFP--------------RVFQGSGKFMGVLTIEKMVENVYYNITLEKKYFYF
--YG-AKMSAQVRFVIN--------------ASNSSNCIVHTYSAIQFF--------GVS
-PLNLPLK----PALRRFQISETNKQHQWLKRVIKTLGDKGQVGKAIYLYGSISVADVQQ
NMEA-----------PV-----------------------------------CSIDV---
----RSVVYLLVVKPLIEFIVSMKQKWLQVLAFIFGYAKEI-TGQRLLLAIIAVSGLLNL
FLISKTSISYWTAQQAHNKALKIFNS---QPIMLERAVYLKDIQELTFQ-----------
------DSSIGAGESQ--SLESFNK--AS----------FIRNVGSYVDLE-QEYI--DA
DIRESAMGLKRSFEEIGVKRHKVLMELRILNDMEKEVANAEYRNWLVSELRKCERF----
-----------KK-TAAANALSDLGAENVS----------------FVEEGMKS-IDEYC
RGCLEDYKG-------LHLV----------------
>XP_001482633_Meyerozyma_guilliermondii
------------------------------------------------------------
-----------------MSNVESNGGLNR-------QFKLISVNFKEAALDSPTFRASTN
HLDIQVGNIEK-WMKALVSSVK-KFPRYVTEFQGFANSFLES-FLPT--FLQDGLI-DQE
YTIESLQSTASALGDVWIHTFESLN-FETSWVQELS-SKISRQIQRYREIKVNFDAAQEK
FDSYLNIYVA----QAKTREPHMVKEDAYNLYEARISYLHESLELVLALNALNRICDEVL
ISLCLKVWDNRIGLL------ASE-KV---LPNFTESYKRMKRI----QAWSAAYGQADD
KLKDDMVRAREQVEESTKEAAFPSSNTEDYNVAHIN----------------GSVLADCD
ETAVEKHGYLFMKTTVGKS-TRPMWVRRWVFVKDGVMGMLLLSPSQTYVQDSDRIGIMLA
NIQYTPNEERRFCFQVKTADL----------------------TIVFQAERLSELKSWLK
VFDNERDRIMRE--NCDD----------NSLMKIASSRYPPIVAEFASTVNTKID-----
--------------------------------KRLSNLRIT-NSDHQA----VASSKLSS
HISRNEKYFKEHVYDHVGKI----------------------------------------
-------------------------RTPFTTHNTNSAIVAY-------SLA-TATIVPTA
LTANIWGSVNWGLYYIKGGFHD--------------------------------------
---------------------------DIGETDQTDDSL---GIPSHAHNTES-GIRYP-
---------------------TS-----------YPHRLVPFDIQMRALMESAIE-----
-PGELCLFTYRNIWSPNTSRDLGGRVFTTRYHVYCYVNQSGFLSLFKGNLSGVYSIEVS-
----QNEDHDILRMYTED-------GLVKFRVFLDSGVVIRDKLTFLISNLASETPASFE
EIIEKLDEIEARHK-------------NQVTSPLSGLNVQ--------------------
----------------NSEELNSTELITNF------KATEFK-----LDFTD--KYQ---
-LFSRKTYPCSPKTLLHAILGERSTFFSASALYPTM----DKYLRAPWCKHE-----DG-
TLSRTFNAPVL--------------AEYK-KGELRFEQAIEGSSEDEYYNISHSKAYLKF
A-IG-ARFKVTTRIVIV--------------GAPNSSSKVYIYGRVDSE--------GKQ
-ITSKIIS----FLSYRFLRLESIRLNQVLAKVREEVGSKGQALRAIQIYGKLRMTAENS
AVTEEA---------PT-----------------------------------LEFKF---
----GELVDLLIKRTINLFFGIITFIIVYLIKGVRNLFKSL-RMNIFLTFLLISSVLLNV
ILMGRSTLSYWTVRRAGTIAHTYITK---EPMMLLRAIYNKDIQDLVQK-----------
-----KEVQLNSSSSH--CYEIFKN--SS----------FILNADHPGKWD-DDYA--DD
PSRQVARSLRSAFQDVGIQRHELLVKLQLLNQVEKDLVISEYRNWIASEVRRCQYV----
-----------QE-NLVHQVATKDEDLSFL----------------EFSTGMEK-LLEHC
AECSDEMRTWGVDDTLKGLL----------------
>XP_018713516_Metschnikowia_bicuspidata
------------------------------------------------------------
--MTLLPLPNTASETRPAVEVPVPGSVVPGEF----LFKLISVSYREAALDLPSFRASVN
HLDTQLLQTED-WFMALADLFL-KVPQKIEEFRSVF-AILDH-LVPS--FVQDNVL-DQE
YSMAMFQHSRKTLRELWAMAFSVFR-INTATIEQRK-ADFSQHVLRFRRLKRDFVRCQKK
YDHYYHTHMG----TPKYKEPALLYEDLRQLAGVRREYMLLSVELVAATHSVTEQINGTI
LSLNELFWRVKTEHL------TGSFLD---AAQLADVWRTVVRL----RAWHEACVAANG
MLDAQLATARRQVEAQVAASCLPAESETDYRPDLLN----------------GRVLRDID
EPAAEKHGYVCMKTQPDRQ-ARPVWLRRWAYIRNGVLGFLVLAPNGEAVQESDRIGVLLC
SVRHTPNEDRHFCFEVKTIDS----------------------TWVLQAETLHELKSWLR
VLENAQRRVVDP--DDAM----------HTYLAAASRRLAPPITEFLSP-----------
---------------------------------EL-------SSHGSA----L-PRRLAR
LLERNAAFFDKNVLGSVGRV----------------------------------------
-------------------------NLPVVTAATKMALVAS-------SVAAGPYDPPPG
ADANLCGSVSWALRAT--------------------------------------------
------------------------------AQVSARPVVVEPLQPSQTRQVGS-GMRLP-
---------------------KN-----------FPDAWVARDLQMRALFGEAVG-----
-PHEHCLVAYNCLVVPNDSHELRATHYVTQAHLYSYVHTRGFVAMTKIPLNRFVQVSCE-
----QSTKHDTLRLVLVH-------GVLVLRLYFDDGVLLARKLNFLFQNLARSVPLTTL
DVIAEVAAIDAAHQAAA-------------------------------------V-----
---------------QPHDAPAAIPPHFAFVAGGLPLPGSFQ---EAASFAN--ELP---
-LMAQKTVPLPPKAVFHVLCGAESEILNVLTAMVEV----QFSERSPWKQAP----NGQP
GLMRDNRSAFR--------------LPSGQQGSITVSQHIEVQADNEFYSIKVTKSALKV
F-CG-PRLRFEARITIH--------------KMEAERAVVRIYGRPIID--------EAP
-LKSFVAS----RLCNMFVRGFTAHVFRELDVACAIIGQKGRVLKAVYFYGKIVVADERY
EPVVLDPV-------PI-----------------------------------GRYGL---
-------ISVCLKIMVANAFRTLAAWGLVAGGMARRMLHAL-SLHAVLIAIVLLLTLSNM
YLGAVSARNYWTSRQSRILAHDLLSM---EPMQIHRAVYLQDIQDLVSE-----------
-------DLALQSDSA--CFQTFRN--QS----------VVLNFHGFTGWN-DVFQ--DT
PIAVKRQRLSERLRDIASKRNDLLVSLRLLHNLEEEEARAEWRDWLMDELDTCSQI----
-----------SSLNLLKQAGAAGDGLR-----------------------MKS-LGDYC
DSCALELSAIPASV----------------------
>XP_002618777_Clavispora_lusitaniae
-----------------------------------------MAE----------------
----NDSASASRRSSMKEKEGEAQSKNVAGVEYK--QFKLFSAILKEAALDTPSFRAMVN
HMDSQLMKTEK-WITAVAATVK-KIPGQVRVLENYLNEFLEY-LVPS--VLQDGYL-DEQ
YTFAELRHTKSGLKNLWKVAIAMVS-VSLPEIERLQ-HNISKRVAAYQQHRRRFMACQEK
YDRFLSIHMA----TPKSKEPALVKEDSLELYAAHKEYLQLSLDAVMEMIDLGTMINESV
SQFNYLLWSDKVSRA------NDNPAV---LSLFQETWTTVQKI----RNFYEHFNPALK
KLEPDLLLARKNTEEHTNAEYLPPANLNDYRTSSIN----------------FRMLHDPN
EQAVEKHGYLFMKTWVDRS-SKPVWVRRWAFVQGGVFGFLVLSPTGTSVQETDKIGLLLC
STKYAPNEDRRFCFELKTMDT----------------------TLVLQVQTMAQLKSWLT
VFENSRRRIADE--NDPM----------HQLVHIASGRYPPLVMEFSSSLNSVMD-----
--------------------------------RDITNTRIV-SAKNEV----IMSSRLSA
HIEKNEKLFQRYVFQQVSQI----------------------------------------
-------------------------AFPMVTELSRPSLIAY-------SLT-GETAVPTA
LCANLWGSRNWGVFYV----ND--------------------------------------
--------------------------------MVGVNPITEIPKAEETRSIGE-GMVLP-
---------------------KN-----------YPNKWVARDVQMRALFESILE-----
-PEECCLVSFSCLLSPNPQQELRSTVFITQSHFYAYINTLGFISLLKAPVNRFAEAKLV-
----QKKDYEVLKVTHVA-------GSLKSKLFLEDGKLLAEKLNCVFTNDASDKPLGVT
PLIEKLVKIETDYNNEK-AKQKKMFAINGSPETKPE------------------------
--------------------------SFERVSKEDSNPPSRQ-----VEFES--DVF---
-FVKEHVVKMPPQALFHVLFGIRSSVLDSSYKSVSV----SISDKPMWYEDP----SSGH
-LTREFNSELL--------------YYTGRKGKVRTKQEIEHKLENEYYSVKTTQSNFKV
N-YG-PEFRFVSRFIIE--------------GIEGGKSKMKFFSTVKFD--------RKW
-ICSGFFR----WFGNTLINSFYHTVCTRVDDAAISFGNSGKIVKAIYYYGKIPVADVAP
KCPPTGPA---------------------------------------------RISL---
----VTIVRLVFRSVMTSALSWTLLFLWNSWRCFWAIIDRL-TVHFLLLMVIGLLTASNV
FLCARNTSHYWNSRAATGLVKEMYHY---DPVVLEKALYVKDMETLISN-----------
-------KSVFGKGSE--CMRSFEN--QS----------FVLNYNQPVAWE-NIYN--DG
MTRGVARQLKQSLQDIGVKRNQLLVSLRMLNDLEQELAFGEWRNWLLNELSKCDMV----
-----------LG-A---------EHDS------------------DVVQDLDE-LQRYC
RSCSEEFTSMGDLT----------------------
>XP_025341891_Candida_haemuloni
-----------------------------------------MPSSTEEAPSQ-QASDPVS
SVQVNTEASATIKEA---AQA-EEDELPASAEFH--HIKLISVALKEAALDSPSFRASVN
HLHTQLMTTEK-WILALRSSLT-KIPKQVKELQSYVNSFLEY-LMPQ--SLSDGLV-DQE
YTQQAMNTIFEGLKMVWDISLGLLN-YSIPRLESTK-DTIMERIALYQTYKVRFDEAQAN
YDKFLRIHMS----TPKSKDPALVMEDSLQLFAVRKEYMSASLDLIIELNEVIEYVNHKI
VRFVYLMWHQKVERF------GTHPIV---QQLLTDVWTHLKRI----SSWFDNYRGSVA
RLRKDMKAAKKQIHESTSASFVPSGDLNDYRTSLIN----------------SKMLASFP
ETAVEKHGHLFMKTYIEKS-TKPVWVQRWAFLQGGVFGLLVLSPSGTAVQETDKIGALLC
NTKYTANEDRRFCFELKTIDT----------------------TIVFQAETVQELYSWLK
VFENVRTRITTT--GDPM----------TNLFGIASNRYPPLISEFANSNNTSTD-----
--------------------------------KSLTNSKVI-NKEGQI----ITSSRLSA
HLMKNQKLFQNFVYNQVTRI----------------------------------------
-------------------------RLPFFTEYSRSTLIAY-------SLA-GSTAVPTA
LSANIWGSLNWGCYYL----HE--------------------------------------
-----------------------------DFHASAHEEVAPVPEEPFTKQIGH-GIMVP-
---------------------AN-----------YPDTLLGSEIQMRALFESEVD-----
-NTECCLLSFHCLWSPNSNQELRGTAFITQKNLYFYLHASGFVALSKTPIDQIVEANCV-
----PKKNYDYMKIHKVS-------GSIKTKIFLGEGLLIAQKINGIIQNITSNNPLDVS
GMISKLKDIEREYASKK-EELRRL-ADHTASPNEAS------------------------
--------------------------SFEVDRRPHDSEPRFR-----VDFSD--DMH---
-FLSSHKIKLPPKAIFHALFGHKSHLMDASYPIVSV----KYITHGQWMKMP----GNDR
GLFRDFLSAIV--------------YHDGKTDTITVRQEIEDMSENEYYCCKTSRSSFK-
--FGMVTFEINTRMVII--------------ATEGGNSKIMNYASLIFD--------RKT
-IFNPLLR----SLSKTFQTAFANGVHRRLDKTAKVIGTHGQIAKAIYMYGKVPITDVPY
VIPASPPT---------------------------------------------QLNV---
----DTVFRLTLRGTLGSIIRKITSFVYLVVHGIQMFLNSL-SMNRVLVFTIICLSFMNV
FLMGRSTVTYWQAKNARGVMLDIIQG---EPMIMERAIYLNEVKDLIKN-----------
-------QHVTKDNST--CFRIFSD--QS----------FIQNYDQASAWK-LKYE--DD
IARSVATNLRRTLREIGIRRNELIVSLQMLNQLEEEVAKGEWRNWLSDELEKCSLL----
-----------MN-P-TSEGETSNEIKA------------------SYTEGVDN-LLAFC
ECCSQEMAHLRAFEGQDQSAANI-------------
>XP_024711280_Candida_pseudohaemulonis
-----------------------------------------MPH--ESAP-------PVS
LVQVNTQASATIKEA---AQAEEEEELRPPSDLH--HIKLISVALKEAALDLPSFRASVT
HLHTQLMTTEK-WILALRSSLT-KIPKQVKELQSYVNSFLEY-LMPQ--SLLEGLV-DQE
YTQQAMNTIFDGLKMVWDISLGLLN-YLVPRLESTK-DSIMEQIALYQTHKIRFDEAQAN
YDKFLRIHMA----TPKLKDPALVMEDALQLFAVRKEYMEASLDLIIELNELVEYVNHKI
VRFIYLMWHQKVERF------GSHPIV---QQLLNDVWAQLKRV----SSWCDNYRGSVK
RLHRDMMAAKKQIQESTSASFVPSGDLNDYRTTHVN----------------AKVLSAYP
ETAVEKHGHLFMKTYVEKS-TKPIWVQRWAFLQGGVFGLLVLNPAGTAVQETDKIGALLC
NTKFTANEERRFCFELKTIDT----------------------TLVFQTETVQELASWLK
VFENVRTRITTS--GDPM----------TSLFGIASNRYPPLMSEFANSNNTTTD-----
--------------------------------RQMTNSKII-NKEGQI----ITSSKLSA
HLLKNQKLFQNFVYKQVARI----------------------------------------
-------------------------RLPFFTESSRSALIAY-------SLA-GSTAVPTA
LSANIWGSLNWGCYYL----HE--------------------------------------
-----------------------------DFHPIAYDDVAPMPVEPFSKQIGQ-GIMVP-
---------------------AN-----------YPDTLLGSEIQMRALFESEVD-----
-NNECCLLSFYCLWLPNSNQELRGTAFFTQKNLYFYLHALGFVALSKTPIDQIVEATCV-
----VKKSYDYMKIFKVS-------GSIKTKLFLGDGLLIAQKINGIIQNIASDSPLSVD
GLINKLKDIEREYASEK-ERIERL-AEHRASPNEAS------------------------
--------------------------SFEIDPRKHEDKSSFR-----IDFSE--DMN---
-FLSSHTVKLLPKAVLHALIGHKSHIMDASYPIVSV----KYISQGAWMRIP----GNER
GLYRDFLSAIV--------------YHNGKADTVTVRQELEDMSENEYYCLKTLRSTLK-
--FGMVQFEISTRIVIF--------------SSEGGNSKILNYASADFD--------KKT
-IFNPLLR----SLSKTFQTSFARGVCRRLDKTAKVIGSHGQVAKAIYMYGKVPVTDVPY
EIPQLPPT---------------------------------------------QLDL---
----DTLFRLTLRGTLGSIIRLISTFIYFVVRSTQLFLSSL-SMNKVLVLIIILMGMMNV
FLMGRSTVTYWQARNAKGVMLDIIQG---EPMMMERAIYLKEVQELIKN-----------
-------THVTEDNST--CFRIFQD--QS----------FIQNYDQALAWK-LKYE--DD
IARSVATNLRRTLREIGIRRNELVVSLQMLNQLEEEVAKGEWRNWLLDELEKCGVL----
-----------MN-P-TSEGETLNEIKA------------------SYTEGVDN-LLAFC
DCCSKEMAQLRGNEGQDQLLF---------------
>XP_025339241_Candida_duobushaemulonis
-----------------------------------------MPH--ESAP-------PVS
SVQVNTQASATIKEA---AQAEEEEELRPSSELH--HIKLISVALKEAALDSPSFRASVT
HLHTQLMTTEK-WILALRSSLT-KIPKQVKELQSYVNSFLEY-LMPQ--SLSEGLV-DQE
YTQQAMNTIFDGLKSVWDISLGLLN-YSVPRLESTK-DSIMEQIALYQTHKIRFDEAQAN
YDKFLRIHMA----TPKSKDPALVMEDALQLYAVRKEYMEASLELIIELNELVGYVNNKI
VRFIYLMWHQKMERF------GSHPVV---QQLLNDVWAQLKRV----SSWCDNYRGSVK
RLHRDMMAAKKQIQESTSASFVPSGDLNDYRTTHVN----------------AKVLSAYP
ESAVEKHGHLFMKTYVDKS-TKPVWVQRWAFLQGGVFGLLVLNPSGTAVQETDKIGALLC
NTKFTANEERRFCFELKTIDT----------------------TLVFQTETVQELASWLK
VFENVRTRITTS--GDPM----------TSLFGIASNRYPPLMSEFANSNNTTTD-----
--------------------------------RQMTNSKII-NKEGQI----ITSSKLSA
HLMKNQRLFQNFVYKQVARI----------------------------------------
-------------------------RLPFFTESSRSALIAY-------SLA-GSTAVPTA
LSANIWGSLNWGCYYL----HE--------------------------------------
-----------------------------DFHPISYDDVAPMPEEPFSKQIGQ-GIMVP-
---------------------AN-----------YPDTLLGSEIQMRALFESEVD-----
-NNECCLLSFYCLWSPNSNQELRGTAFFTQKNLYFYLHASGFVALSKTPIDQIVEATCV-
----VKKSYDYMKIFKVS-------GSIKTKLFVGDGILIAQKINGIIQNIASDSPLSID
GLINKLKDIEREYASEK-ERIERL-AEHKASPNETS------------------------
--------------------------SFEIDPRKHEDKSSFR-----IDFSE--DMN---
-FLCSHTVKLSPKAVLHALIGHKSHIMDASYPVVSV----KYISQGAWMKIP----GNER
GLYRDFLSAIV--------------YHNGKADTITVRQELEEMSENEYYCLKSSRSTLK-
--FGLVQFEISTRIVIF--------------SSEGGNSKILNYAKADFD--------RKT
-IFNPLLR----SLSKTFQTSFARGVCRRLDKSAKVIGSHGQVAKAIYMYGKVPVTDVPY
EIPQSPPT---------------------------------------------QLDL---
----DTLFRLTLRGTLGSIIRSISTFIYFVVRSTQLFLSSL-SMNKVLVFIIILMGMMNV
FLMGRSTVTYWQARNAKGVMLDIIQG---EPMIMERAIYLKEVQELIKN-----------
-------THVTEDNST--CFRIFQD--QS----------FIQNYDQASAWK-LKYE--DD
IARSVATNLRRTLREIGIRRNELVVSLQMLNQLEEEVAKGEWRNWLSDELEKCGVL----
-----------MN-P-TSEGETSNEIKA------------------SYTEGVDN-LLAFC
DCCSKEMAQLRGSEGQGQSLF---------------
>XP_028889101_Candida_auris
-----------------------------------------MPS--ADPPSQVPPSQAKS
SIEVNTEASATVKEA---QQAEAEEELHLPVDLH--QIKLISVALKEAALDSPSFRASVA
HLHNQLMTTEK-WILALRSSLT-KIPKQVKELQSYVDSFLEY-MTPQ--SLSDGLV-DQE
YTQTAMNAIFDGLRMIWDISLGLLN-FSIPRLETTK-DHIIERIALYQTYKMRYDVAQAN
YDKFLQIHMA----TSKSKDPALIMEDSLQLFNVRKEYLNASLDLILELNQVIDQVNNSL
VRFIYLMWHQKMERF------GSHPIV---TQLLGDVWNHLKKI----SSWCDHHRSSVG
KLHKDMEAARKQIQESTIATFFPSGDINDYRSSLIS----------------GAVLSLYP
ESAVEKHGYLFMKTYVEKS-TKPVWVPRWAFLQGGVFGLLELSPSGTAVQETDKIGVLIC
NTKYTPNEERRFCFELKTIDT----------------------TLVFQAETVQELSSWLK
VFENVKMRITDS--TDPM----------SSLLGIASNRYPPLMNEFASTVNTSTD-----
--------------------------------KQLTNSKII-NKEGQI----ITSSKLST
HLIKNQKLFQTFIYSQVTKI----------------------------------------
-------------------------RLPFFTEYSRSALIAY-------SFA-GSTVVPTA
LSANIWGSLNWGVYYL----HD--------------------------------------
-----------------------------DTIDRGAKEPEFSPEDIFTKQIGQ-GIMVP-
---------------------SN-----------YPDTLLASEIQLRALFEAEVD-----
-GDECCLLSFHCLWSPNSNQELRSTAFITHKHFYFYLHSSGFVSLCKIPIDQIVEASCV-
----LKKTYDYVKVFRVN-------GSMKLKIFLDEGILIAQKINGIVENCTSNNPLDVC
GLINKLKDIERDYESKK-EELMHM-AQNKASTNEAS------------------------
--------------------------SFQIDRNPHDPTPRFR-----VDFSD--DMY---
-HLCQYTIKLPPKAVFHILFGAKSHVLDASYPVVSV----KYITKGSWMKVP----GNDR
GLYRDFLSALV--------------YHNGKTDTVTVRQEIEDMSDNEYYCCKASRSMFK-
--FGMVTFEIKSRIVII--------------ATEGGNSRILYYASIDFD--------RKN
-IINPILK----NLFKTFQLSFANGIYRRLEKTSSVIGSHGQIAKAIYLYGKIPVAETPY
VVPKPNPT---------------------------------------------KLNI---
----DTLFRLMARGTAGSIWRKAKEFVYFVIRTTQAFFSSL-SMHMFLVSVIFVLGLMNV
FFMGRSTVTYWQAKNAKGLMLDVIHN---EPMVMERAIYLKEVQELIKK-----------
-------QHVTGDNST--CFQIFQN--QS----------FVANYDQASAWK-LRYE--DD
IARTVATNLRKTLREIGIRRNELIVSLQMLNQLEEEVAKGEWHNWLSDELEKCSYL----
-----------TN-PLNDEQEVSKEIKS------------------MYADGVDQ-LLAFC
DCCSQEMAQIKQEE----------------------
>NP_014142_Saccharomyces_cerevisiae
------------------------------------------------------------
-------------MSVHG--------RDPKKRQ----LRLISVAFKEASIDSPSFRASVN
FFQTRVDALED-WIEKTVDFFDQKYKVSFEDFRRAKETLLSQ-LLPPPALLSNGFVSNQS
FTPRLIDSFNKDYYDFSMKLLQIVKGDDSSHSTALL-ELMTTAIEPYRNVRKNFDFYQGK
YDSMLASYQA-IRISKTSLEPSSIKSDALQLFEVQKNYLKASLDLISAISAVKLSLDKFI
LESMKVLKSRSIFIT------KDSGRKIDLSPCINEYLDNY-------AIWVENSIEGSK
VLDSDISNAKKQAYRYTLKRITPSSDTSDYNIRSIH----------SSKLLS-KDTQVP-
PKSPEKSGWLYMKTQVGKP-TREIWVRRWCFLKNAVFGMFLLSPSKTYVEETDKFGVFLT
NVRYDPEEDRKFCFEVKIFGN-----KVTEAHDNMSKD----ITLVFQTSNYLDLKSWLI
AFEATKKYVMSIQHD-------------SLEYELAFKRFSPKFFEFASSTTTSID-----
--------------------------------QLITTFDKE-------------TESLYE
TLNCSISEYDILTLGEEK------------------------------------------
------------------VFQFQMPTTPISTKMTQLAILS--------NFLTKGSWFPNA
VLANIWGTTDWSEYTIL------------PGKGKK----------PSSLLTI----DGKR
LPIRN-------------------------------------------------STIYP-
---------------------QY-----------YSNELKVLDLQFKSLVF-SPDQRLEK
LPEELLLFKFEALWCPNKKQKFSATCFCTKDYIYCYMNSMEFICLTKISLSEIVSVE---
-A--DRSSKKTLKLYDASG------LQMKAIVLFSDYKLIASKLQYLLENKAIKNPNSNE
EILVKFEQMEKESQEKKQEELYKIEQ---------------------ENSFDRKA-TSVS
KIIK-----------SRV----TFWEMSDDASTLLNRLKKLQTEY-SITYNH--------
------EYEISSKGLAHILFGDKSNAFPKCLFLARKDG--EEHGKRFWYKNK--DINGKS
QLVRKIPFRLDMTGN--FLN-TGKYHRDKESKMIFATQRIVKIVDNKYYEVDLDPFFVKV
P-FC-HLLKLSIKFVITESYDVDNHLE-IKLNMTASSSSLHVLYKLEYIDSRTGKTIEKL
SLAEIICQ----TWALKFAHSEFLLIRRVLRYYLEKIGKHGKVIKAIKLCGILGV---LS
NKSEE------------------PATEKNGNSKES-------ESMQYD----IRYSC---
----TILFLVFIKLMVYRVTNLTFVFFRILIGILLLCAEKFSRINRMMVVGLLASIMINI
LLSEKASVPYWSIKRAEKLFHDRL-GS--DKFTMQRAIYISDSDLLSSQ-----------
--------LSVPSNNP--IFEKFSE--DN-------------------------------
--FNKDYQYSETRKQLAMRRNELLIELRILQDMEKQLVHDDYEKFLLEEVNKCSMV----
-----------------------------------------SIEMTDLWFNDTQ-LQNYC
SICNEELEKLRPPIT---------------------
>XP_018219636_Saccharomyces_eubayanus
------------------------------------------------------------
-------------MPVQG--------TDPKKRQ----LRLISVAFKEASIDSPSFRASVN
FFQTRVDALED-WVEKTVDFFDQKYKVSFEDFQRAKETLLSQ-LLPSPVLLSNGFVSNQS
FTPQLVDSFNKDYYDFSVKLLKIVKGDDSSHSTALL-ELMTNAVEPYRNVRKNFDIYQGK
YDSMLASYQA-IKVSSTSLEPSSIKNDALELFEVQKSYLKASLDLISAISVVKLSLDKFI
YESMKVLKCKSILAT------KDSGKKIDLSPCMNDYLDSY-------SIWVENSIEGSK
VLNSDIIHAKKQAYGYTLKRITPSNDTSDYNIRSLH----------SSKLIS-KDTEAP-
SKSPEKFGWLYMKTQVGKP-SREIWVRRWCFLKNAVFGMFLLSPSKTYVEETDKFGVFLT
NVRYDPEEDRKFCFEVKIFGN-----RVTDLHGNISRD----ITLVFQTSNFRDLKSWLN
AFELTKKYVMNLQHN-------------XLEYELAFKRFSPKYFEFASSTTTSID-----
--------------------------------QLITTFDKE-------------TESLYD
TLNCSLSEYDILTLGEEK------------------------------------------
------------------VFQFQMPTTPISTKMTQLAILS--------NFLTKGSWFPNA
VLANVWGTTDWSEYTIL------------PSKGKK----------PSSLLTN----DGKR
LPIRN-------------------------------------------------STVYP-
---------------------HY-----------YSNELKVLDLQFKSLVF-SPDQRLEK
LPEELLLFKFEAFWCPNKRQKFSATCFCTKDYIYCYMNSMEFICLTNINLADIVSVE---
-T--DKTSKKTLKFYDASG------LQMKAIILFTDYKLIASKLQCLLENKASKNPNGNE
EILVKLEQMEKDFQEKKQEESNKAEK---------------------EENSNNKAMNSIS
KMIG-----------SHV----TFWEMPDDASSLLNRLKKLQTEY-TTTYDH--------
------EYEISSKGLVHILFGDKSGAFPKCLFLARKNT--KENIKSFWHKEK--DAKDRL
QLVRKIPFRLDMTDN--FLN-TGKYLRDRESKPIFVTQRIVDIVENKYYEIDLDPIFIKV
P-FC-HLLRISVKFVISESYDTDNRLE-IKLNLTANSSLLHVLYKLEYIDSRTGEVVKKL
SLAEMVCQ----NWVLKFTYSEFLLIRKVIRYYLERIGKHGKVIKAVKLCGILGV---SN
SKNEE------------------PTGDKSDKFEKS-------EKIQYD----IKYSC---
----TILFLIFIKLMVYRITNLTFVFFRILIGILLLFAEKFSHINRKMVIGLLASIMFSV
FLSGRASVSYWSVKRAEKIFQDRL-GS--DKFTMKRAIYISDSDLLTNQ-----------
--------LSVTPDSP--IFEKFSD--GS-------------------------------
--FTKDCQYRETRKELAMRRNELLIELRILQDMEKQLVQGDYKKFLSDEIDKCSMV----
-----------------------------------------SIEMADLWSNDTQ-LQKYC
LNCDEELKKLGSSLI---------------------
>XP_033768703_Saccharomyces_paradoxus
------------------------------------------------------------
-------------MSVHG--------RDPKKRQ----LRLISVAFKEASIDSPSFRASVN
FFQTRVDALED-WIEKTVDFFDQKYKVSFEDFRRAKETLLSQ-LLPSPALLSNGFVSNQS
FTPRLIDSFNKDYYDFSMKLLQIVKGDDSSHSTALL-ELMTNAIEPYRNVRKNFDFYQGK
YDSMLASYQA-IRVSKTSLEPSSIKSDALQLFEVQKSYLKASLDLISAISEVKLSLDKFI
LDSMKVLKGRSIFIT------KDTGRKIDLSPCINEYLDNY-------SIWVENSIEGSK
VLDSDISNAKKQAYKYTLKRITPSNDTSDYNIRSIH----------SSKLLS-KDTQVP-
LKSPEKSGWLYMKTQVGKP-TREIWVRRWCFLKNAVFGMFLLSPSKTYVEETDKFGVFLT
NVRYDPEEDRKFCFEVKIFGN-----KVTESHDNMSKD----ITLVFQTSDFRDLKSWLV
AFEMTKKYVMNIRHD-------------SLEYELAFKRFSPKFFEFASSTTTSID-----
--------------------------------QLITTFDKE-------------TESLYE
TLNCSISEYDILTLGEEK------------------------------------------
------------------VFQFQMPTTPISTKMTQLAILS--------NFLTKGSWFPNA
VLANIWGTTDWSEYTIL------------PGKGKK----------PSSLLTI----DGKR
LPIRN-------------------------------------------------STVYP-
---------------------QY-----------YSNELKVLDLQFKSLVF-SPDQRLEK
LPEELLLFKFEAFWCPNKKQKFSATCFCTKDFIYCYMNSMEFICLTKISLSEIVSVE---
-A--DRSSKKTLKLYDASG------LQMKAIVLFSDYKLIASKLQYLLENKAIKNPKSNE
EILVKFEQMEKEFQEKKQEELYKVEQ---------------------ENSFDHKAMTSIS
KIIK-----------SRV----TFWEMPDDTSSLLNRLKKLQTEY-TITYNH--------
------EYDISSKGLAHILFGDKSNAFPKCLFLARKDG--KEHVKSFWYKSK--DTKGKL
QLVRKVPFRLDMTGN--FLN-TGKYHRDKESKMIFATQRIIKIVENKYYEVDLDPFFIKV
P-FC-HLLRASIKFIITESYDADNHLE-IKLNMTASSSSLHVLYKLEYIDSKTGKTIKNL
SLAEIICQ----TWALKFAHSEFLLIRKVLRYYLEKIGKHGKVIKAIKLCGILGA---LS
NKTEE------------------PAAEKSDKSKGS-------EGLQYD----IRYSC---
----TILFLVFIKLMVYRVTNLTFVFFRILIGILLLCAEKFSRINRTMVVGLLASIMINM
LLSGKSSVPYWSIKRAEKLFHDRL-GS--DKFTMQRAIYISDSDLLSSQ-----------
--------LSVASNNP--IFEKFSE--NN-------------------------------
--FNEDYQYSETRKQLAMRRNELLIELRILQDMEKQLVHDDYEKFLLEEVNKCSMV----
-----------------------------------------SIEMADLWFNDTQ-LQNYC
SVCNEELEKLGSLIT---------------------
>XP_003673021_Naumovozyma_castellii
------------------------------------------------------------
-------------MTEGS--------DGNKPRQ----LRLISVTFKEASLDSPSFRASVN
FFQTRVELFED-WIEKTTDFYDHKYKASFEDFQRAKETLLSQ-LLPSPVMVSNGFVANQT
LTPLLIDSFNKDYMEFSTRIMKIVLGDDISHSANLL-ELMTIAIEPYRNKRKNFEYYQGK
FDSTLATYQS-VNVTASNVDPQTIRNDVMQLFEIHKSYLQASLDLISAISLMQLELDRFL
MESMSLLKEKSLFTF------KESGKVIDLVPSLNEHLDDY-------SLWVQNSIAGAK
ALDSDIQHARKQIFEYTLKQITPSNNIEDYNVKSIR----------SANIINAAKLKTP-
TSSPDKAGWLFMKTQVGKP-GRTIWVRRWCFLSNSVFGLFLLSPSKTYVEETDKFGVLLT
NVRYAPDEERKFCFEVRILRN-----KAIESNGHPAKD----ISLVFQSDSLSELKSWLT
VFESAKKYALSLDSK-------------FFQHEMAFKRFSPKFYEFASSTTTSID-----
--------------------------------QQITTFDQN-------------STSLTE
SLDYSFSEYEILSLTNMK------------------------------------------
------------------LFKFQMVMTPICTKMTQLAILS--------NHFTKGSWFPNA
ILANVWGVTNWSEYSVFH-----------DTNKSN----------PPLILHK----SQKA
LNAMT-------------------------------------------------STVYP-
---------------------SY-----------YPNDLKITDLQFKNLFF-SIDQKLAA
QVNEFVLYKFDTFWNPNKRQRFFSTCFITNEHLYYYMNSMGFICLNRLKLGDIVSVE---
-A--DKSSKNLIKMFDIHG------IQIRSYILFTDRRVVVTKIQYLLENNASESPAGIE
TILKRFAKIDKELQETKLLERIAQEKG--------------------NSTPNNESMAS--
--NL-----------NKTALETSFWNIDAPTNELITRLKNIEKEF-TVTYKH--------
------DYDIPAKGLMHILFGDRSEAFPRCLFLADKTS--KKNLCWGWKQEK--IDENTT
QLARTIQFELNKTDS--FIS-DKKFHRNGETEVLKVKQRVVKMLENRYYEIDLDPIIIKV
P-FC-HLLKVTSKYIITETHNTENLKT-TNIDLPTKGSMLHLYYKIEFITSKDGKTLTNI
NMFEKFQK----SWVLQFVSSEYLLIRKVIRFYLERIGKHGKVIKAIKICGLLGV---SE
NAEDE------------------LKKRDNPEEKII-------KKAPYD----VRYSC---
----LILVKIFIKLLIYRFMNTLFISIRLVIGVLIQVYLKVKDINRILFLGLVISALFNI
FLSGKSVASYWSVRRAENIFEDFMQGA--HKGTMQRAISIKDLDLLTNS-----------
--------LATENDNL--AFKKFNE--ED-------------------------------
--EARDEQYRETRQELALRRNELLVELRILQNMEREVVQGDYRKFLLQEIDSCTVV----
-----------------------------------------KREMNDVWTNDTL-LQNYC
HSCSSEFDRLKQLLL---------------------
>XP_003670971_Naumovozyma_dairenensis
------------------------------------------------------------
-------MNSRDDIPSGE--------TTTK-KQ----LRMISVAFKDASLDSPSFRASVN
FFQTRVELFED-WLQKTTDFYDHKYKASFEDFQRAKETVLSQ-LLPSPTMLSNGSVSNQT
FTPTIIDGFIKDYTEVSNRLLRFILNEDIGHSTYLT-ELLSNAIEPYRNTRTNFEYYQTK
YDTLLAAYQS-IKVSNANVDPNSIKNDVMQLFELHKSYLAASLDLISAISVLQLSFDKFL
LDATTSLKENTMFSF------KESGQSLDLAPSMNEYLNDY-------SIWVSNSIEGAK
ALEFDIQNARKQIFNYTIKRITPSDNIDDYNIRSIR----------SSDLINIRTLKLP-
QTSPEKSGWLFMKTMVGKP-SRTVWVRRWCFLTNSIFGLFLLSPSKTYVEETDKFGVLLT
NVRYDPDEDRKFCFEVRILGN-----KATEGPNIP-KD----ISLVFQAESLIELKSWLV
AFESSKKYAFSLNPN-------------YFQHEIAFKRFSPKYFEFASSTTTTID-----
--------------------------------QLITTFDHD-------------TKSLTE
YLDYSFSEYEVLSLTNMK------------------------------------------
------------------LFQFQMVMTPICTKMTQLAILS--------NFFTKGSWFPTA
ILANIWGTTNWSDYSLLTGLLSPNLTNHVDKSSKT----------KPLILTK----SHKL
LSTMN-------------------------------------------------SLTYP-
---------------------SY-----------YPNDLKITDLQFKNLFY-LIDQRLIN
HENEFVLYKFDTFWCPNKKQKFSSTCFVTIDNLYYYMNSMGFICLNRLSIDDIVSVE---
-V--DKSTKDNLKMYDVNG------LELKSRILFTDRRIIVTKFQYLLENRVSKTKQSLE
TILKKFASIDKEFQEKKQMEKIALERGKFSVKSSITGAIADTTTTNTTTTNNNNGVAVLE
PFNK-----------NKLELQTSFWNIDTSTSDLIKRIKQIETEY-SITYKH--------
------EYAIPSKGLLHILFGDRSEAFPRCLFLAHKTS--NKNVNWNWKEEK--VTEDTT
QLVRSIQFEVNKTSS--FIR-NRTHTRRPEIELLTLKQRVIKMIDNKYYEIDNDPLYVKV
P-FC-HVLKISAKYIITNNADADE-KS-KGMEF-TKGSLLHLFYKIEFINSTTGEPIVKV
NPFEKLQI----SFALRFLNSEYLSIRKVIRYYLERIGRHGKVLKSIRICGLIGV---SK
GNEED------------------SKANNDPSTTIA----STRKTKGYD----VIYPF---
----STILNIFIMFSIYRITNVVFVFGRLAITIVLNIGNTIKNLNRTLVFGLLVSVLYNM
FLSGKTVKTYWSVKRVEDSFEKFMEGA--QKGTMQRAISIKDLDLLTNN-----------
--------LVSENDNY--AFQKYNE--RS-------------------------------
--LEKDSQYRQTRQEIAIRRNELLVELRILQNMEREVVQGDYRKFLIQEIDNCRVV----
-----------------------------------------KSEMEDVWSKDTK-LQGYC
KSCSNELERLSTLLL---------------------
>XP_003957168_Kazachstania_africana
------------------------------------------------------------
--------MATSLLTTDK--------NDRFKRQ----LKLISVSFKEASIDSPSFRASVN
FFHTRIEIFQD-RLQKTVDFYEHKYKASFEDFQRTKEIMMSQ-LFPSPIMLSNGIVSNQA
TTPILIDNFNEEYRLFSNKLLKIMIDENNFQSDALL-ELMTDAIEPYKNKRKSFEYYQNK
YDTLLGSFKS-AKKSNTSIDPKSIQNDAIQLFEIRKSYLQASLDLVECIDAFKLSLDKYL
VDSMAVLRAHNVFTF------KESAKSIDLCPGIETYFNDY-------LSWIENAMKGAK
TLEKEMINAKKQVYDFTIQNLTPSDDLSDYDAKSVN----------TTFLIDSSQNDL--
TIRPSKCGWLHMKTSVGKP-ERTIWVRRWCFIENGIFGMFALSPSKIFVEETDKFGVCLT
DVRYNPEEDRRFCFEVKIFTG-----D-HDVHNSNKNY----FSVILQADSLKELKAWLS
TFVLSKKYVRNLDKK-------------LLEHELSFKRFSPKFIEFASSTTTKVD-----
--------------------------------QLITTFDHE-------------TKSLLD
DLKCSFSEYEILSVDEDK------------------------------------------
------------------IYEFRLDTTPISTKMTQLAILS--------NYFTKGSWYPNA
ILANVWGVTNWSDYSLF----------------KG----------QSHALMA----GSKK
ISSAK-------------------------------------------------SVKYP-
---------------------SF-----------FPKELRITDLQFKNLFF-TPDQKLVK
HHEEVALFKFNSFWFPNSTQRFSTTCYATMENLYCYMNNMGFICLYGVNLLDISSVE---
-L--DKGSTNRLIIYDIND------VKLTVAVLFADRRAVLSKLRILIENKASKASKSLE
EILGSFRDIDSELNERREADIILKEQNISLHKDKEIAVHGIQATDKENNSSGAQDDMSLG
KNLEDIGTDGKNNDISTLLNSTTFWKMSNTADKLLSRKKELQKEY-NVTYHH--------
------NYDISSKGLVHILFGDQSEAFPRCLFLASPTS--TNKSNTYWTKGE--DLEQVV
-LTRSVNFQLDTTQN--IFR-DQFKVYDRPGHTISIKQQITKVIDNKYYEIDQEPFFIKL
P-FC-HPLRASMKYIITETYNPEDHVA-TKLRMSTDSSMLYVLYKLEFFDQNNDKVIKDL
SLCERTEL----SWALYFTKIEFTLMKEVIRYYLEKIGSHGKLIKAIKLCGLIGVKPGSE
EKDDE------------------SSKTKDEELKEI------LKEGTNK----VNYTA---
----RILLKIVIKLFIYRVANILLVVSRFIFGILIITAKRAREINRLLLLSLLFSILLNI
FLTGRSTVSYWSVKRAENTFRSYATEN--RDMGKSRSITMDDLDILTND-----------
--------LALEESNL--AFKKFNE--DE-------------------------------
--SSKDARFRETRNELAVRRNELLVELKILQNMERELVQGTYRKFLLMEAGKCVRA----
-----------------------------------------ENEFSDIYKNDTQ-LQEYC
TSCVDELDRLQSLLF---------------------
>XP_022464973_Kazachstania_naganishii
------------------------------------------------------------
----------------MS--------VATMRKQ----LKLISVEFKEASMDSPSFRAHVN
FFHTRIEMFED-RLQKTISFYDQKYKPSFEDFQRTKETLLTQ-LFPSPVMLSNGLVRNQT
WTPNVIDRFNKDYKVFFDKIVKMVVSEDTDKSSQMLVDLMTDALEPYKSKRKTFEYFQTK
YDNMLNTYQG-TEISSTSVDPIGIMNDAKQLHEIRKNYLMASLELVEAISTVKLHLDKYL
MDCMKALRKKSVYQF------KETGYFIDLCPNIGVYFDDY-------MLWVKNTVEGHK
ILLGDMEHAKKQVYEYAVNASAPSTNINDYNLQSLH----------NFTSVA-KHLSTP-
KTCPEKSGWLYMKTTVGKL-SREVWVRRWCFLQNGVFGMFLLSPSKIYVEETDKFGVLIM
NIRHNLEENRKYCFEIKIFNGNLSSTKIDKKEKVSTRD----LPIVLQAESLKELKSWLD
AFETTKKYVQQLDKN-------------TLAYELPYKRFSPKFFEFASSTTTSVD-----
--------------------------------QYITTFDKD-------------TASLLE
TLNCSFSEYDVLTIGEDK------------------------------------------
------------------IYEYQMEITPLSTKMTQLAILG--------NYFTKGSWFPNA
ILANVWGTTNWSQYSVF------------GQSLPK----------SSLELGR----SHK-
-AAIN-------------------------------------------------SENYP-
---------------------EF-----------FTRELRIGDLQLKNTFF-TIDQHLTR
THEEFLLFKFNSIWYPNPKQRFPSISYVTKDNIYCYMNTMGFVCLTRVDMTKVISVE---
-I--DKKEPRRLILYDIDN------TQYKFDIFFTKRSIVATKLQILIENKASKDSKKLE
ELYNRLADVDAEYQEKMDAEQVEKEG------ENLKQLRGLTTNHLAHSFPHNGNLPVVS
RNKDNPVATLFQD--SRLLDAATFWNI-GEATTLLNKKKDLQRDA-SVMYRH--------
------DYDIPSKGLMHILFGDLSTAFPRSFFLANTSS--SQQLITFWNKRE--KDGDII
-LERSLTFPIDTAHY--LLN-SGKLTNNETKKELSIRQMIVKAIDNTYYEVEQDPVYIKL
P-FC-HNMKITAKYIITQVYNPEEHVA-TKLQTSSSGSLLEVFYDLHFIDDETDDKVTEL
NYFERWLE----TWAMYFTNFEFLLIKKVIRYYLERIGNHGKVIRAMKICGLLGVSSQGN
DTDKEIDEKERDDGILDRLERHTKEETKKDSTKTTLPCPPFVPKRNRQ----IVYSL---
----SILLKILLKLVIYRLTNIILIIFKFQIGCMVGIRKYLRSLNRTVLLCLIGSVLLNT
LLSGKTTMSYWAVKRAETSFKQFAKQSKLQDVATRRAIYTEDLEVLTQD-----------
--------LAVDPHNL--AYQKFND--VS-------------------------------
--SKESNKFKESRTELAIRRNELLVELKILQNMEREIIHGDYRKFLLEETAKCARV----
-----------------------------------------RDHITETYEEWSE-LQLYC
TSCMEELSRLEDLLL---------------------
>XP_448053_Candida_glabrata
------------------------------------------------------------
-------------MAPLE--------EHHNQRQ----LRLISVAFKEASIDSPSFRATVN
FFHTRVDIFEE-WIDKSMAFYEKKYTHSYDDFKRTQNSLLSQ-LLPSPSMLSSGLVSNQG
YTPSLVSNFLFDFTEYSERIIKALKGNDILNSTPLS-ELISVAIDPYKACRKSFDYYQTK
YDSMLSTFQA-ANIREVSIDPETTKNDTIHIFTLQKSYIQASLDLIEAIYTLRLQIDKFL
LDTMNNMKSDSIYSP------KDGSRPLDLMPSMNEYMKDY-------TMWVQNAIDGAR
ALERDIENAKKQAYEYTLSHITPSEDINDYDIRTIS----------TNTFVD-QNIHI--
NKTPEKSGWLFMKTYVGTP-SREIWVNRWCFLQNGVFGTLLLSPSKTYVEETDKFGIFLT
NIRYKPEEYRKFCFEMKIFNG----------NNSASQDKRKMIELVFQASSLKELKSWIN
AFETTRKVVSQLDKN-------------SLNYEIAYKRFSPKYIEFASSTTTKID-----
--------------------------------QQITTFDDT-------------TESLFQ
KYKCAFSEYEVLSVGSEK------------------------------------------
------------------IFNFQTIITPISTKMTNLAFLA--------DNSVYGSYCTNA
VVANIWGTTYWSDYSLILSTVPMNE----ERTTSK----------PTTRLVS----PHDK
I-------------------------------------------------------IYP-
---------------------KF-----------YPNAMKFYDLQFKNLFF-SIDQRLSK
ITEEFLLFKFDAFWCPNKKQKFASTCYLTQYNLYSFINSVGFICLTKVNLDDLVSIE---
-K--DKATRTLIRIYDSSG------LQLRVNVLFTDPEAVALKLQYLLEKKASGTNDSIM
EIFARFSEIDKEMEEKRNLERANSDSSESVYDSQLVG-----------------------
---------------SKHDHELTFWNITKESAELLNKRKMLQKES-SVYFSH--------
------NYDIPCKGLMHLLFGDESQAFPKSLFLARKNG--TQHVNWYWKQKRTNKTGDVI
-LSRKIEFVVDMTDN--FLT-TSKYS-DNNVEELSLEQNIVKAIDNKYYEIDQTPVRIKL
P-FA-RIMKITTKYIISEAYDPEKSTSENKSKSPRNGSCFQLFFNIDFLDCKSGNPVKDL
HFLERVYL----DWAIHFAGTEFFLFRKVIRFYLEKMGKHGKVIKAMRLCGLIGVSDEAT
NETEK----------------HEVITEKDIGTNKDVNVDPIVDRKQYD----ARYTL---
----NIISKVLLKRLVYRVSNLFFFLFRVIISLFLGSSTVVQSLNRYLLFGLLLSIIVNL
YLSGRSTLNFWSVHNAEKKFNNFMSDS--GKFTMQRSIKIDDLDLLTEY-----------
--------LAIDENNR--AYNKFQEYLHD-------------------------------
--IDHDFKYKTTRKDLAVKRNELLVELRILQNMERELVQGEYKRFLLEEVDRCEQA----
-----------------------------------------LREVPDLFTNDEN-IKSYC
ENCNDELTRVSRLLL---------------------
>XP_004177875_Tetrapisispora_blattae
------------------------------------------------------------
-------------MSQRQ------SAGLKDIKQ----LKLISVAFKEASLDSPSFRASVN
YFQTKVEAFES-WIERTVNFVDNQFADSYDEFRRTKEALINQ-LLPSPVMLSNGFVSNQG
FTPLLVDNFNKDYRQFVEKLLCMLLGDGSSYSASLL-ELMTGAIEPYKQKRMNFDYYQTK
YDTLVGRFHSVVPTSNITIDPKSLYEDATQLFEVRKSYLQASLDLVAAMSVMELSMDKFL
IEIIGVLKSKNKFDV------AENGTIIDLTPQIDSYLVDH-------QKWVKKAIESAR
TLESDMERAKARIIEYSVKKMAPSNDIKDYNTKEID----------PKKLIK-RVPKQY-
AHPPEKAGWLYMKTNVGRP-SREIWVRRWCFVQNSVFGMFLLSPSKTYVEETGKFGVSLI
SVRYLQFDDRCFTFEVKIEAS----KATNDSRNNKTED----ISIILQAEDLHELTSWLS
IFSHSKAYLSTLNKN-------------SFEFKTSSRVFAPEFSEFASSTITSVD-----
--------------------------------QILSVPDSE-------------TKQLLS
YLKSGLLEKDDIDIDDEK------------------------------------------
------------------ITKLHMAVTPLTTKMTQPAVLS--------HLYVKNTWLPSA
VVANIWGTTNWNDYSLI------------EDYQKT----------PDNVLSK----EITT
YKNPT-------------------------------------------------ALHYP-
---------------------SY-----------YSPNLKLEDIQFKSIFF-SIDQVLLT
LPNELLLLKFTGFWRPNRKQEFSATYYVTNEHIFGYLNFMGFVSLTKMKLSDIVSIE---
-I--DKTSQNTLKIYDVTG------SHLSIDVYFSDIRVTAASLQFLLENKAAKEPKKEE
DLLEKLKQIEIQFKEKTKKEILKRNQTLVTANTNEIIEAE--------------------
---------------NLPLSHNTFWRISDNGAKLLARRKRFQMKY-SVTYTA--------
------DYDIASKALTHVLFGDQSDAFPFCFLLAQKDS--KYNMNWYWKEEK--SEDGAI
QMVRRVHFQINLIDN--FLE-NNKRGRTTESSEAVVIQRMTKVVENRYYEIDQDPSLIKF
P-FC-RPLQVKVKYIITEPYDPEHEVA-SKLRMATNRSQLHILYRFQYVHFKSGKPVKFV
TPWEKFMK----NLVLKYSVNEFILFKKVIKYYLERIGKHGKILKAIKMCGMLGVSNNSI
LEGSK------------------EESEENSKDKDDGKNRSKNRSKKYD----IQYSI---
----YTFMIIMMELTLYRFVNLILILVRLMVNFFSLLGKGIANINITLVVGLLVSILVNM
FLSGKSSVSYWSVKRAEKIFEDHLSGK--DMHIMQRAISIDEIDLLTKE-----------
--------VALEDNNL--AFEKFKQ--RD-------------------------------
--SDKDYQYRDTRQELAIRRNELLVELKILQNMERELVHGDYRKFLLQEIDKCNVI----
-----------------------------------------SQEMTGLWLNDTK-LQKYC
INCNDELDRLSSLLL---------------------
>XP_003684535_Tetrapisispora_phaffii
------------------------------------------------------------
-------------MTSDS-----NRNQETEFKQ----LKLISVTFKEASLDSPSFRATVN
YFEHRIDIFQKLWLEKISEFIREKYSPAFQNFETHVGVMVSN-MDPLTKLFNTGMISNQL
YTPILVDNTTSDYSELQTHFTRTLIRDGSVLSECLT-QLNDNCISVYRTSRKKFEKTQKI
YDDLLFKSNI-LIKPNLDVDPEASMKMAFAIFEAKMKYLKAALDLVDVIASTKLQLDEFV
VNTISRISDNNTIKQ------KFSSEVIDLSPKMTKYVNDY-------KQWMLRTANAAK
ELKSEIESAKKQIYDYVEERARPSTDILEYTISRIN----------SESLINKKIFDLKV
RKAPEKAGWLFMKTYIGSS-TKPTWVRNWCFIQNSVFGMFVLSDTKTYVQETDKFGVLLT
HVRYEPDEDRKYCFEVKILGN-----KYSEETGDNEKD----LTIVFHTESLRELKSWLT
AFALAQRYVLGLNKN-------------SYEYDVAFRRFSPDFLEFASTSSNSVE-----
--------------------------------KMITSNDDN-------------TRSLLE
LLNAEFSEYDSLKFANEE------------------------------------------
------------------LSKIYIQSTMISTKLSKLATFS--------HLFQNSNWLPSA
PIANIWGVTNWTAYSVLD---------------------------SSTILKG--------
MTTDS-------------------------------------------------VEDYP-
---------------------PN-----------YPNAMKISDIEFKSIFF-SIDHRVLK
YPDLLILFKFSSFWCPNERQSFSTICYVTDSHIYCFTNTNGFISLLKNKIANIQNIE---
-Q--DKNESNLLHFHDSNG------PYISIYIHFDEPKVILTKLKYLTKNRCIKQPKQGS
ELYSILSKIETTILNQKKEETERLENELITRSKPNQSVK---------------------
---------------INEEAVKSFWDMNEESYNTILRSKELQDKS-TAHHSN--------
------TYEIGSKGLTHIIFGNRSDAFPTAFYLAKKKKVYDKNIGLSWMRDVDEKTGEDI
-LYRTLSIELSLFDR--LINVGSNKVTSVDSNSISVKQRFVKALENNYYEIEQSPIYIKL
P-LC-RLLRGEQRYTITEPYDPEYQIA-SKFSIPNSKSFLTVFYNINIIDAKTGNVVTRE
RLHEKIMK----KLVISRCRYEYMWLKKVIKYYLERIGKHGRTIKAIKMCGDFTPDPAAV
KDDIT------------------KNSVKNDDEKVI-----------------IVYSY---
----TLILRIILKYAFSKFANVILLSVRGMFGIVQLLGTGFADMSKFSLILLFFTILLNS
FLSSRSNLTYWTTKRVNVFFDNFLKEDN-NDLRMDRLIMLHEDELIGGN-----------
--------GDYNSNESLPAWLKYKQ---K-------------------------------
--MFHDTEFKENRYEISSKRNKILIELKLLKNMERELVHERFQEFLEKEIERCNLL----
-----------------------------------------KENAGEVISNDPK-LSNYC
KNCEEEYDNLKSLLL---------------------
>XP_001646633_Vanderwaltozyma_polyspora
------------------------------------------------------------
-------------MATSK----------KDEKQGGIHLRLISVELKEASMDSPAFRASVN
FFHTRVEIFED-LMQKKLDFLDTKFAPAADNFRRVYETLLPH-FLPSPVMLSNGFILNQS
FTPLLVDNFNKDYHEFSVKLFQLVMGDINNHSKLAM-GLVNDAIEPYKQKRTNFTYYQSK
YDTMLANFQS-VDILQGGANSNSIMEDAFHLFDIKKSYLEASLDLTIAISSFKLRMDKFL
ADTLQVLKSKKSW-V------QENELNKAVTGSLTDYLDVY-------DAWIKKSIVSTS
QLTADMEHVKKQLLEFTIARFTPSREIGDYTIKDIN----------ATILDSIKSRSGT-
GSSPEFAGWLYMKTSVGKP-SRTIWVRKWCFVQNSVFGVYSLSPSKTYVEESDKFGVSLI
DVRFESFSPRKFCFNVHINKE----KKSHYSIANKTDN----IVLTFQAENLKELKSWFT
TFKNAKILANRFPET-------------SIGHYLATNVFPPKYCEFACSSTTSSD-----
--------------------------------SMITTTSIE-------------TASLLK
MLNAQLTEYDSLAILNDERS----------------------------------------
---------------LEPIYNYNMIVTPITTKFTQLALLE--------SLFSTTNFIPQV
SIVNIWGTTNWSDYSVT------------NSSEKQEEHENMFKPIPSAILRE--------
------------------------------------------------------TPTFP-
---------------------ES-----------YSEKARIVDAQFKTIFY-SFNIDHIK
PKDEIVLFSYRSFWYPNDKQSFSTIVFITPNYVYSYMNTMGFVCLTRKNLNSVVGMD---
-R--DKYDKHLLNIYNFDG------SSSKAYVYFDEIDVIEAKVKFLLENKLVMHPMTGN
ELLNKLSEIE---QKALRADTTIAPSF---------------------------------
---------------QTDFAEDSMYSSAGTEVNLIRLLEKFDKEY-TVGYRH--------
------VYDFSSKVILHILYGDHSEAFNHSVLLAEHDS--KFNMNLCWIEDK--TKDGKV
QLTRKIIFQLKMKFK--VHP-DNPLFQSHTSSDYCMTQRIIKMINNEYYEINNDMIIIKL
P-FC-DPCGISTKCIISKLPQTTVQNK-TKAVDAGAKSLLSYYYKITFIDPKTKKAKKNL
SRVEKFAK----KIMLIGSNREHYLGRKAIKYYMDRIGKHGKTSKAISICGMLPVLKPK-
-----------------------AVANLTEAEMDLIKNTPRRKGVTFD----ISFSL---
----FVILRYLMKWLIFRTIKLIKNGIKLGFAISLYLISTLMRLNSTILLALVLSLIFNI
GYSGKAVNSYFSVRGINKAMNNFMENG--DNMKMIRVITLDKLNSLVKE-----------
--------VAVEDPNS--AYLTFRA--KV-------------------------------
--AKSDNIYEDTRNELDIKRNELLTELKMLESVEKELVNGDYRRFLLSELSKCNTV----
-----------------------------------------NSEMDDIWDKNPY-LQSYC
ESCSDELKRLNNDLL---------------------
>XP_003680702_Torulaspora_delbrueckii
------------------------------------------------------------
-------------MVETK--------KELEWGK----LKLVSVAFKEASLDTPSFRASVN
FFHNKVQSFED-WIERSVAFFENRYTASFGDFQRAQQTFLTQ-LLPPPVVLSNGFVANQS
YTPLFVEFFNNEYSDFSTKVLKMLSCADSGYPKALL-ELMNNAIEPYKARRLDFEEIQAK
YDTMLARYNA-MKVSNTSIEPAAIRDEAFQIYEVRKSYLKMSLELVGAISTLKLSLDKFL
LQATGLVENNDIFML------KDIGKKVDLTATITENLRSY-------SAWVLNAIEAAE
LMQKDIIQAKQQVTDYTLAQITPSREISDYNVKEIN----------FPSLMA-KKAEQP-
LAAREKSGWLYMKTTVGTP-SRQVWVRRWCFLRNSVFGLFLMSPSKTYVEESDKFGVLLA
AIRYDLDEDRRFCFEIKINEG-----KTSESVGS-NQ-----IRIVLQAESLKDLKEWLT
AFEAAQRYAVRSDVN-------------SPEHNNAFRRFSPEYFEFASSTTTSVD-----
--------------------------------QLITTYDQN-------------SLNLFE
ILDRNLTDFDLASVPGRK------------------------------------------
------------------FYHFQMASTPISTKMTQVAILG--------NLYKQGPWLPSA
ILANVWGSANWNDYATFY-----------ESQQRT----------PLIN----------G
VTPDG-------------------------------------------------SVAYP-
---------------------DF-----------FPEKRRIEDIQFKSLFF-SINEKLMK
FPSDLLLFNFTAFWCPNKRQKFSAICYVTIDRIFCYMDSMGFICLTHKRLNDLASVE---
-V--DNTSDFSLKLYEVDG------TQLKLHVFFTDRRVIATKLQCLLENTALSAPRSEE
DMLRQLDQIDSDFQEKRRAEKLDEAKGPLIQSSTRIDSS---------------------
---------------NSNELSKSFWSINATSAQTMQRRKEFQYQF-TLMYHH--------
------VYDIPCKGLMHVMFGDNSSAFPRSLFLSNKDS--NSNISWNWIKES--TADGNI
QLVRALQFRLNMTNN--FLN-N---LHTGKSPLFTINQRLIKAIENKYYEVDQDPVIVKV
P-LC-HLLRIKTKYVIVEAHESSAN---SGLPSASGS-LLYLYYKVEFIDAKTKKVVESQ
SMIEKMIL----KLAIRSTNKEYLLLRKIIRYYLEKIGKHGKVIKAIKLCGMIGVANIGE
AQDTK-------------------TSNSPDKGENI-----------------VHYTV---
----SILFKLLLKLLVYRVTSFALLFIRLVFSLILTTISNITHINKNLLFGLLASVIINV
FLSGKSTIAYWAARRTENVFHDYMQGK--HDFSVQRAISIKDIDLLSRT-----------
--------LAYETDNI--PFQKFNE--SH-------------------------------
--AAENQRFGTSRLEIAERRNDLLVELKILQNMERELVKGNYRTFLLNELDKCHAI----
-----------------------------------------EKELSQLWKNDTK-LQDYC
CSCSDELHRLSDLLL---------------------
>XP_037141907_Zygotorulaspora_mrakii
------------------------------------------------------------
-------------MVKQKLQPKEPNGKVSEWKK----MKLVSIAFKEASLDTPSFRASVN
HFQTRTEIFQE-WMEKVVDFIYNKYSSSMEDFQRAHNTFISL-LLPSPMILSNGFVANQA
NTPSLVGSFNQTFYELSSKVFKVVCEKDYGSPNSLL-ELMNTAIEPYKDRRANFDYYQSK
YDNMLGKYQA-IKISNTNLEPATIKEDAFQIFEIRKEYLKSSLELVCAISTMKLAIDKFL
LEVMETIQTRASQSM------KEIGQFIDLAPALSASLKDY-------AHWIENSIASTK
ILASDMQKAKQQVMEYSLSKIAPAQEVNDYNVKSIN----------FSSLLS-KKTEAI-
KNPPEKSGWLYMKTTVGSP-SRTVWVRRWCFLKNSVFGLFLLSSSKTSVEETDKFGVLLT
SIRYDPDEDRKFCFEVKIMTR-----SSKARTNSIKD-----IHLVLQAESLQELKSWLN
TFDASKRYAYNLSHD-------------SAEYDMAFKRYFPEFLEFASSTTTTTD-----
--------------------------------QLITTCDEN-------------TMSIMS
MTDSELASLYMESSAGHK------------------------------------------
------------------YFQFQLAGTPISTKLTPVAVMA--------NLYKKSHHLPNA
ILANIWGSANWSDYA-IY-----------DDEEEE----------PAVSTKK----LGRG
MTTS--------------------------------------------------TLVYP-
---------------------NF-----------YPNQMKVEDVQFKSLFF-TINQKLNQ
FPDELLLFNFSSFWFPNKRQKFSANCYVTVDHIYCYMNSMGFICLTHRSLGDLVSVE---
-V--DTSADNLLRIYDVNG------IQLKMFVYFVDRQLIANKLQYLLENKALKQPKKEE
EIFKRLNVMDSEFQERHRRSTLAGSK--IFQNHADTDNS---------------------
---------------FGTKLCESFWPNDEESSDLSRRRKSIQREY-SVMYRH--------
------AYEVSSKCLIHILYGDQSIAFPRSLLLATKDT--NSNISSNWMQEN--SADGQG
QLVRTLEFNLNLTDS--FLG-N---VRRGQTCELKLKQRMVRVIENKYYEIEQDPIIIKI
P-FC-RPLRVKAKHVIMEANESRFS---LNSPSSSSACLLYIFYKLQFLDPITGKCVNNL
TFAERAVM----PWARHFTSFEYASIRKMIRYYLEKIGKHGKTIKAIKICGMIGVAKSRA
EQNDE-------------------SKGLNNSAKSVLSNEKLQEDLNID----VVYSL---
----SIIFKVILKLIGYKITNFAFLFLRYIFRWLLLMVSNVTHINRTLLLGLLLSITVNI
FLSGKSSVAYWSVKRAETAFHDYAKEN--SEVSMHHAITIKDLDLLKFT-----------
--------LAYENDNL--PYKKFNH--TH-------------------------------
--SAEIYKYKATREEISAKRNEALIELKILQNMERELVQDQYKKFLVKELENCHIV----
-----------------------------------------EQEVSQIWSNDTQ-LQKYC
QSCSTELYRVGTLLL---------------------
>XP_002497908_Zygosaccharomyces_rouxii
------------------------------------------------------------
-------------MTEHK------QDKDFEWKR----LKLISVSFKEASLDTPSFRAHVN
HFQTKVESLED-WIEKTVGFTESHYDVSLDDFQRTQSTFLSQ-LLPSPIVLSNGFVDNQL
YTPWLVESFNKEYAEFNTTLLGILSGQDSGYPNVLL-ELMTKSIEPYKSKRANFEYYQNK
HDNMLNQQQA-VDINNASITPASIREDAFQLYEVRQSYLDASLELVVAISSMKLGVDKCV
MEIIGLTQLKNTFTF------QHTGKKVDLTPLLNEKFSSY-------SEWVENSIEAAH
SLQNEIENAKRQVLQFAAQKFVPSRELDDYDFKIIN----------PNSLIN-DNPEYG-
KQSPEKCGWLYMKTSLSSP-QRTIWVRRWCFLKNSVFGIFLLSLSKTYVEETDKFGVFLT
NVKYEPDEDRKYCFELKIVGG-----KGQEKEDDASKD----IKITFQAESLEDLKSWIN
TFSHAKSYASKLDPN-------------STEYDMAFKRFPPEFFEFASSTTTSMD-----
--------------------------------QTLVSFSER-------------TKPLVN
LLDENLSVNDTSLSPEGK------------------------------------------
------------------LCHLSMAVTPLATKMTSVAILA--------NFYRRENWVPNA
VVANIWGSTDWSDYAI-------------SDEDLK----------PLTKMKNTRFETNMH
QNPSP-------------------------------------------------TTDYP-
---------------------SF-----------YPSEMKVNDIQFKSLFF-TIDHRLGK
FPDELLLFNFSTFWCPNKRQKFSSTCYVTANSLFCYMNSMGFISLAHLNLKDFVSVE---
-E--GRSSSNMIKIYNTEG------LQLRIYVYFKNRKMIIEKLQYLLENKTRVQPRSEE
EIFKRFEQIDQKYESMAGEKEVDAVGNQHASQPLVHS-----------------------
---------------KPDGMMNMFWSMGAPALECFTRSKELQRAS-TINYHH--------
------TYDASPKTLMHILFGDQSTVFPRSFFLADRYD--PYNHTSEWREQR--TPEGNL
QLFREIQFGLNITDR--YLG-DTSYDERAKGTQTMIRQKLIRMTEGKFYEVHQDSFVVQV
V-FC-HPLRVTTKYVIMQPHESDDQTD----GDSSPSALFHVYYNVEFINGKTGKIIKNL
SFVEKTVL----KWAVKFTQMEYIYLKRTIRYYLEKIGTHGKLVKAVKLCGKIGVVLPQN
DPSQN-------------------DPNQNDPNQNDPNLEKEYTEEEREIADIIVYNF---
----SLILRIIIKGFFYRVVNFTFVALRTIVGFIFVVGSGLAHINKTLVISLALSIGLNI
LLFGRSTVTYWLVRRAENTFRELTESK--HENVMQRAVFIKDLDLLTTE-----------
--------LSYESENL--AFNKFRE--LN-------------------------------
--TEDNYIFRDTRKQVAFRRNELLVELKILQSMEKELVQGNYRKFLLSEQSQCDTV----
-----------------------------------------KSDMEDVWNNSTE-LRNYC
ESCDHELKRLTSLLL---------------------
>XP_003644194_Eremothecium_cymbalariae
------------------------------------------------------------
------------------------MNGINGKEQDVKFLKIIAVSLKEAALDSPSFRANVN
YFHMQIENIEN-WVNNTTEFTKVKYQDSLSEFKHISLSLLEY-AIPPTQYLNSPIIEDQW
HTPLLLNACKKGLEEIHRKLLQILQLNPDSYLSVLL-EIMTVAVDPYKACRKNFEYYQAK
YDKVLIEYQS-IKRSD-NLDPLVIKEDAFQLFECRKCYLEAALDLILAISDCKMKLDSLF
FQLTECLRPPNQDEF---------------AKVKTEYINEWRIKYSYNAKWHQERLKIYK
MFLPEIEKTKQHIKIFASEQLKPTMNIDDYNIGKIA----------AKSF--LPPLST--
TDISEKSGWLFIKTTVSTP-PRTIWIKRWFFVKSFIFGMHLLCPAKTSVEETDKFGILLV
EPSHAFNEERKFCFKVTIHNN-SYGKNVEANNEK--------ISIILQADNSRDFEEWLA
ALYISRKKVLSLDGN-------------NPDYLRASRRYPPTFIEFACSSKTKVD-----
--------------------------------EQLTT-ISS-----------LDSKSLVQ
LIHATYADNDFGIFNEPY------------------------------------------
------------------------VRAPITTSLTKLAVTA--------NAFIEQDGVPNA
ITSNFWGSVNWNDHFIVSKLGFRTSDKEESALYST----------------------PST
SPIWE-------------------------------------------------PAVFP-
---------------------DY-----------YPEQLRNETIAFRSIFSKNLSSR--P
QYHNLVLDSISCIWSPNEKQEFWGVAYITMDYIYFYMNIADFVCLFKRSFDKMASVELIK
TKPSSNTDEGIIKMYFMND------APIKIKIYFTKATTVVKKLQLILDNNVAANPLSLH
GVLDQLQQVQEKDSND----FNLDLSNIISQKS---------------------------
---------------SQNLPKELFHYLSIDSSDLLQRWKKLQLEY-TSVYHI--------
------NFDIPAKGLMHLLFGDRSMAFPTIFLLSKGNK--NKHIISPWV-TS--NNDDDT
SLRRVVSFKLDIPKRFISLSKSNGGATVESSTYFTTTQRIVKVCDELYYEVSQESCILYI
P-FT-KPFKLYVKFVIMDQNITHSEIG-TLSSKKPTKSVLHIYYQLRFLDSKTNKPVTNL
NCIDYFVS----NVTMQFCQLESLHIKQTLSSYVESLGTHGKVIKAIRTCGYIGIRNSSN
NSNSDNSKIDESI---------------------------------------VKFSK---
----TFLLKLIFNSLLRSTVKYLFSIIRILFQASRNLLKNILLINRIVIFALILSSLANI
YLFSRVAVPY--SQKAETSFDQCPSS---DCTLSERTISMNELDLLSSS-----------
--------LINEKSE---CFKNFMS--SS-------------------------------
--DYANTKWRVSKHRLDVTRNQILVDLKVLSSLEKQLVSQNYQEFLLKELHQCSIV----
-----------------------------------------ETEFKDVWKADKK-LQNYC
SICENELTTLHSVLESIS------------------
>NP_986199_Eremothecium_gossypii
------------------------------------------------------------
---------------------MEKDGGTPPPRGEIKLLKLIPVLLKEASLDSPSFRATVN
YFDLQLERTEK-WIRTTSEITKGRYHNSLDEFKQVSLSLIDF-ILPEDTYLNHGTVEEQI
YTPKLVSKCRDGIRDMFHGVLEVIQGNPELYLSILL-DVVKSVIDPYKDAWKNFEYYQSK
YDGMLAKYQG-LQWTE-S-TPHRIRDEALLLYDYYDGYLDAALQLVLVISDVKMRYDSLI
FSLATCLLPVQGSLV---------------PKPTSTY-EKWAAFHKMHEKWNRERMEIYS
QLPQEIYEVKDQIREYRLSHTKPSPDINHYDLRRIN----------SKRFEILEPLQK--
RNI---EGWLWMKTKVGAP-RRVVWVKRWCFIYNGIFGIHLLSPDKTAVEETDRFGVLLL
SAMHHPEEARKYCFRMTISSPLTSSPQEEYSNNS--------GTLIFQATSYKELTAWIG
ALHETKEHVISQGKT-------------SAAYTRAARRYPPLFTEFACKSKTEKD-----
--------------------------------KFLTTEISP-----------V--RSLVE
LASRPNEDQQISQLDNFG------------------------------------------
------------------------TRAPIFTSLTKLSVIA--------SAYTIPDDVPSA
ITANFSGTIHWNEWCISSR---GTADLKGPSTDDS----------------------REV
LNTWE-------------------------------------------------PLYCP-
---------------------EN-----------FPADLKTDSSILRMLFMDS-KTQ--P
SVGDLVLESITCVWQANNRQKFWGTVYVTSDCLYFYMNMVGFVCLFRKALSQVISIEPDI
DLSNNKNSEGIIRIYCMDG------APLKLMVFFTSAEVVAQKLQHLIDNLASQTPVGIS
KVIESLNIIDERLTHEEHARVNTQTPNITSRPE---------------------------
---------------C-----DLFHYLSTDVRKSVIRKNEIYKEPGVFVFRH--------
------EFCIRPKGLMHLLFGDHSNLFSSFFLLARGSD--DTRIQSPWMFES--ANGNEK
TLVRTISFNLNLQRGYVS-SPANGSNSHQHQAYFTVTHRIVKMIDEIYYEVDQESAILDI
S-FT-KPFKVHVKYLITSSNLPGNSPN---NSSHPDVSTMSIHYKVEFLNRNTMQPTDKL
DFRDQIIN----RIASYFCYQEASLIESTVNNCLKRFGKHGKFMKALRFGGRIGVSACLP
NKISDDVLV--SK---------------------------------------IRLAK---
----TTICKLALKWVLWDIFNCFRSILHAAFKLVYDTLTTVASLNRLVLFILMLSILGNF
YLMGKTATSYWSARKAASIIHKYTSV---NDHLMRRAISINDLDILTNQ-----------
--------LATDNPA---PLAKFLD--IA-------------------------------
--ERSDPGLQARRQNLAIRRNNLLVELNIVKMVEQELIRGGYRKFLLEESRVCSEY----
-----------------------------------------ARGAGDSWSNHPR-LQEYC
N-------SVVSELDNIS------------------
>XP_452318_Kluyveromyces_lactis
------------------------------------------------------------
-------------MTAYE-----------TR-RNDKLTRLTALAYKEASIDTPSFRTSAN
HFHMQVLALEN-WIQENTNLSKNQALSGLAELNKDEDSMIDR-LLPPLPYLNNGLVENQA
YTPAMVNEFQLALKTFASSISSLMYGNPETYLSTYL-DILVKVVKPYKEVRENFDYYQGR
YDMLNKNYHE-LKISAL-MNTESIREKAIELFDIRKLYRDASFDLLWSIGTIQIKLDELI
SKMIASTIPSTAQNK------NA-KYSINISDELELEFSRY-------RKWTQALSICLD
NSTEHLQKLKSQICEYCETSFEPSKDLRTYDITNIN----------SAALIKNTKPSEN-
----KKSGWLYVKTKIKAS-GRFTWLKRWCFLERGMFGMLMLSPSKTFVEESDKFGVLLI
SCNYNPHEDRRYCFDLRIINK---------DETAESQD----IILTLQAETLEELSSWLT
LFSYAKKEAYKLDNK-------------SPEYSMLLSRVSPLFIEFACSSITEID-----
--------------------------------FQTTSVTEH------------QTHSLLN
IIQANPNIANDFG-----------------------------------------------
------------------VFKNPTFRFPVMTQATKLAVIS--------NAFTEDQGLSGA
IPANIWGCTA-TSHS------------------------------FRLTDPR-DDKFPID
NNAWN-------------------------------------------------PISYP-
---------------------AY-----------YPEKLKSDDLLFRTLFTGFLNIEICD
--SELLLFKEPCICSFSSVSRYPSTMFATSNMLYFYTNFMGFVYLNEYSFKSIVGVSVVS
NE--LEMDSGKLEIDLKNK------SKIVVEAFYCDPYCLSEKILGALETTLQKSDLRID
QLIIKLDNIESTFARKESSNPK--------------------------------------
---------------TLIPEMSLVRSLNIDKMNMRQRQQKFQLEH-DSIFRM--------
------DFHVPSRALAHLMFGDKSTVFHECTFLSRSKT--KHDAVGAWFINP-----ETK
ELVRKMRFRLRLARALISDN-KVHRSTNTDFSYMDILQTLTKTSENFYYEIDQKTGFFSL
P-LT-KLFCIETKYVIIDNPKNDYNT--KIRKTPGSSCSLYTYYNVIFVNSNSLKPVSSL
NYIDKFIK----ATVLSILGNESRILKHVLSTYVSKLGNSSKIVKAIRLGGQIGVANQAT
PADAE----------------YMINSISNQ----------------------VVYTK---
----MLIFKLAIKWIFLFWSKLCINGIRFFFGMIYGLMTNLMMLNRLVLGLFLLSILTNL
YLMQRATFDYWAYKKAEKFADSIVDL---KSVDMERSISLDDLTILTKE-----------
--------LTSKNE----VIEHFLA--DS-------------------------------
--PYSKGSYHDIRNDMALRRNEILIELSLLNNVERELIGTDFKSFLLKEVERCSIV----
-----------------------------------------QNSYKDVMENNTK-LREYC
NSCKEQLRSFNSLL----------------------
>XP_022673660_Kluyveromyces_marxianus
------------------------------------------------------------
-------------MTSDT-----------VQERGNKLSKLTALGLREAALDSPVFRTSVN
HFHTQVLELEN-WIQENTNLSKN---AGLVQTRRDEESLINR-LLPPLSFLNNGLVENQT
YTPSMVNEFQEALNTFSSSISTLMYGNPETYLTTYL-DILIKVVKPYKEARENFDYYQGR
YDSLNKNYHD-IKVSSL-ISADSIREKAMELYDIRNLYKNASFDLIWNIGKIQMKLDDLI
SKMIELTIPSTSQKE------TSKKYRINISHELEHEYSQY-------RKWTDTITNCVE
NYNDELHKAKLEINKSFESHYSPPEDLKTYDISTIN----------SNLLKPEEIPQEF-
----KKSGWLFVKTKARTS-GKVTWLKRWCFLENGMFGMLMPSPSKLYVEESDKFGILLI
TCNYNPQEDRRYCFDLKIMNT---------EDSSSLQD----IIITMQAETLKDLSEWMN
LFNYAKKEALKLDKD-------------SPEVTTLLSRVSPTFVEFACSSTTQID-----
--------------------------------FQTTSISEH------------KTHSLLN
IIQANPNKVNDFG-----------------------------------------------
------------------VFQDPTFRFPVMTQMTKLAVIA--------RAFVIDQGITNA
ISANIWG-IS-SSYP------------------------------PPSTKPTFEVKFMSS
MSDWN-------------------------------------------------PIVYP-
---------------------SY-----------YPEKYKSGDLLFRSVFNGFIKYENTD
--KELFLFKETCIFYPNENKRYPSTMFVTSNTLYFYVNFLGFISLSSYPFRSIISVSVVQ
DK--NTKSNPVVEIELKHK------RKIAIEVFYSDPYCLCEKILTNLENNLKNSEARAD
QLIKKLEKKDHMFTKTAVQNTQ--------------------------------------
---------------NLMPELSLLRVLNVDKMNLRQRQQQFQLEH-DAYFKM--------
------DFNAPSRALMHLAFGDKSTVFHECTFLSRSKV--ERDAVGPWIIDP-----ETK
KVVRKMRISLKLARPFVSAN-TVSFSASSPYSYMDILQSINKTSENFYYEVDQSTGYFSL
P-FT-KLFHVNTKYVIINHRKDDYIS--TSQKDTTTSCTLYTYYNVVFVNKTTLETVSSL
NFIDSLIK----VMVLSILRNESRILKHVLSSYVGKLGNSSKIVKSMRLGGQIGVSEHQN
APYKD----------------YLKQSASNQ----------------------VVYSK---
----MLVFKLVLKWLILFWSKLCINAIRFFFSMVYGLMTNLMMLNKLVVGMLLISIVLNL
SLSKRATFEYWAFKKAEKYADSVIDM---KSMNMERSVSLDQLSILTKE-----------
--------LTYKTD----VLESFIS--EN-------------------------------
--AKNKPSYQKIRNEMALKRNELLVELSLLNNIEKELIGNDFKMFLIKEIEKCNTV----
-----------------------------------------RTNYKDAIINNTE-LQKYC
FTCEDQLKYFTDLL----------------------
>XP_022630575_Lachancea_lanzarotensis
------------------------------------------------------------
------------------------MPDGGNENKANRLLKLMSVYFKEASLDSPSFRASAN
FYQVQIESFES-WIENVSRFYKLKFLPSLDDFKQLSDTFFAQ-SLPPADYLHNGIVENQL
YTPAILGAFHNDLCNLSGRLLLLLRGDPESFLSSLV-KIVTEIIEPYKEKRKSFEFYQSK
HDTLLAKYQS-TKVNGPNVEPSSMREDAFQLFEVRKSYLGACLDLAWEIAEAQESLDKTM
NDVVNTLLRRGPLKDAILGL-QDGENLEEM-------FAKH-------RKWHEEMRKNNS
SLAEDMKRAKEQIQAFSIKQLQPSRELNDYNIRSIN----------QATLKL--EPEAGT
KAPREKSGWLFMKTSMGKP-ARTTWVRRWCFVKDSVFGIFLLSPALTAVEETDKFGVLLM
NVRYDPNEERKFCFEAQIAGA-------EPGTGS-RNNTAERMSLVFQAETLHELKSWLS
VFEEAKKQVMLLEKG-------------DPEYELSFSRIPPIFYEFACSSASQTD-----
--------------------------------QQLTSFDPDG----------HYGKSILQ
LMQAAFSETGSIIFPEDS------------------------------------------
------------------AFQTPLLKTPIITKLTKLSIIS--------SFFLVSDGVPNA
IMANYWGSVNWSDFCYNV--------KPSEVPSPE----------KSHNTNILCPVKDTT
SPIWS-------------------------------------------------PITYP-
---------------------EF-----------YPKDMRNKDLQFKSLFFSTAAQRKDE
KFNELLLLSYSCSWSPNTKQGFSGMCYVTMRNVYFYMNSMGFICLLNRTLEDLVSVEETK
KA--DDSTGAVVKLYDVNE------QSVLCSVYFDDADLIATKMRTLLQNGTTENAKSEQ
EILALFSKMEKEFESQKKQEAKNEENSLSR------------------------------
---------------ASNRIDTLFIGVNEPFHALKKRQEGFGAEF-SSAYKM--------
------DFNIAPKGLMHVLFGNKSNVFPRAYLIAHKTG--LDNTVSFWHTKK---RGDLT
EAVRKVHFKIDPTQGFFFPSQG------KQSAFMNIIQCIKVAKDNLYYEIEQETGKLKL
P-LA-KPFNVRSKIVIISRSDAKATKF-NASDKSGGSSSLYLYYEVNFYNEAGNTQTDRL
NLFDRCAQ----NISLHFMRYESMSLRNAVQQYFDKTGKHGRILKAVRLCGQLALVDDTK
E----------------------FSGFKDDA---I-----------------NRYSR---
----MSLLRFTMKCILFYTVNAIFALTRMLFELVHRVMTNVVALNRLLLLGLLLSVGINM
FLSGRSSWSYWSVRRAENIFMSYFDK---GRQVMQRAVFLEDLDLLSGA-----------
--------LVDGNGE---CFERFMS--SD-------------------------------
--HDIESKYRATRHEIGLKRNELLVELKILNAMEKEMVHGDYLSFLSHEIKNCRTV----
-----------------------------------------ELDMPEMWTNDTE-LRNHC
RRCQHEYKSVQDLL----------------------
>XP_002554332_Lachancea_thermotolerans
------------------------------------------------------------
-------------MAVEK------TPKG-----PSHLLKLISVSFKEASLDSPSFRASTN
FYHVQIESFES-WIENVLRFYKHKFLPSLDDFKQISDTFFAQ-ALPPADYLYNGVVENQM
YTPMILEAFHSDLCSLSNRLLVLLRGDPESFLSHVL-KISTDIIEPYREKRKNFDYYQSK
HDTLLAKYQS-TKISGPNVEPSSMREDAFQLFEARKSYLEASLDLAWEISQIQEALDVAI
SGVVGTLVRRDPMKNTIMNTPKGGDQAMDL-------YSRH-------SRWHLQMVENNA
SLLEDMKRAKEQVQAFTIKQLEPSRDLRDYNIKGIN----------QASLLD--HSSQGS
KKSTEKSGWLFMKTQVGKP-ARTVWVRRWCFVKKSVFGMFLLSPAETAVEETDKFGVLLM
NVRYDPNEERKFCFEAQIAGA-------EPGTNNGRSNTAERISLVFQTESLSDLKSWLQ
VFDEAKKHVLSLEKD-------------DSEYELSFSRIPPIFFEFACSSSNQTD-----
--------------------------------QQLTSFDPNG----------LYGKSILQ
LMKAAFSETGSIIFPQDS------------------------------------------
------------------PFETPLLKTPISTKLTKLSVIS--------SYYLVNDGVPNA
ITANFWGSVNWSEFCFNTRKVDGNNYKERQSPVPE-----------AHT-----PQAERT
SPTWS-------------------------------------------------PMNYP-
---------------------DF-----------YQRGMRNADLQFRSLFFPTAIQRNLE
RSDELLLLSFPCSWSPNTKQGFSGMCYITARNIYFYMNSMGFICLLNRSLEDIVSVEEVK
IE--GDNKAGILKLYDMNE------LSMSCSIFFDNPELIATKIRQLLQNGTTEELKSEK
EILSLFASIDRDFDDKSRPSTPSTNLKGGE------------------------------
---------------EATAVESLFRPLENPLNELRKRQQSFQSRY-CSVFKM--------
------DFNISPKGLMHVLFGDKSSAFPSCYLLADRSG--SGNTTTAWQVRD---SGDLK
EAVRIVHFKIGHTQT-FFPPEGNGSGDSKNVAYLDMLQRMKLAKEGEYYEVDQESGHIKV
P-FA-KAFRVLSKYIIISRSDPNPRKS-KGLDKA-SSCSLYLYYDVAFSDEMTGARFRNL
NVFDKFLK----TLVLHTLRYESVLTRNVVQQYLDKIGKHGRVLKAIRLCGQLALVQGSE
K----------------------TAHLGDNGKTNV-----------------ARYSR---
----SSLLRFMMRTILFYTVNVIFAVTRMFFQFIYAVLTNARMINKAVLLALALSIIANF
SLLGKTTWSYWSVKAADKLFKSYVDI---ENKPMERALYIDDLDLLSDS-----------
--------LTNVQDA---CLEKFLE--ST-------------------------------
--REVESKYRQTRHELALKRNELLVELKILNTMEKEMVHGEYVTFLLNEMQNCRTV----
-----------------------------------------EKDMPDVWANDSQ-LHDHC
SRCSSEYKSIQHLL----------------------
>XP_020059142_Aspergillus_aculeatus
------------------------------------------------------------
-------------MST-QP-QIPLPQVGK-------LVSVVPVGLKEAALDSPTFRAAAL
HFSDQIEFLER-WLDGYAKATS-KLATELAAIEGAVSVFLSYSTNPL--MVSEAVL-DHD
YTLQSMRRCGDSSKDIWNGLVSTVKKLESFVSEPIR-AFIQEDLRNFKENRRTLGETQKQ
YDYLLARYSS----QSKSKEPSALREDAFQLHEARKAYLKASMDFSIQAPQLRNALDRLL
VRVSFDQWRELKTFH------TNN------GSSFAKWAHEMDRI----KGWVHEMDGNEK
SAKRELLASRKQIEEAAEIAARPSRELDDYSVSTVPYLGSRPLSINSMSK--EARP----
----EKQGWLYLRTLSGKP-TRTVWVRRWSFLKHGIFGCLVQGTRTGGVEESERIGVLLC
SIRPAFQEDRRFCFEVKTKSN----------------------TIMLQAETQKDLMDWIA
AFEAAKRKALENPSSTDLSVSGKVTVQ-DPAFAISQ----PPAPEFAADPADSLTPHTSD
EQ--GSSDRSGMLSLPDKDPSALRNSSDFSSYRRLTTLDS---DSPAR----EHTSRLMQ
KLDLHRKS-NNNTVQSSQSIPGVA--GGIASLITASHSAIASGS-TLPV----DPD-GTR
SRSSTLGN----D-SSTTLAPMTLANPPAPTNMSKAAVFVSNERGIGLGQIDKTGGMPSG
MMANLWGSSNWGFLNRFEP--ER-----LG-LP-ADQD---PDKPPAQTKDPSKQFLIAE
---ADTSGGSVTP-------KPQKTGS---RHRPTVSLDGDSSK-IQQALMGD-SHDYP-
---------------------SF-----------YPPQLKIHDAQFRLLFPD-IK-----
-KDEPLVMVFRATWSPNDQQDFPGRAFVTTQNIYFYSHHFGLVLTTSISLESIKEITAA-
----TGRDCDFLFVHLIPLPGDDTPGRGTIKTFLEPLRLLQRRLNFLIHNMAAAEPLGLE
AIFKTLIRMETEAMTRT----PSLDSWEDVDTG-G-DKND-LSDAPTGGSKKDSR-----
---------------LPIY-IDNDLNMHKKHG-NGKDIPKFRLPTQPVQYVPQGNLH---
-LAAEKVFDISPKAVFHILFGDKNAVWQLLLHQRNA----QGIKQGPWTRHE-----SN-
HLRRDFNYSIETTDI----------LGAKHSQTISDYQMIDVLNDHLCYVITDKRTPWHL
P-FK-RSFRLVSKVVIT--------------FVAKGKSKLSIYTKVEWL--------WSP
YGLQSIVD----KSASSDLEQDALDLVDLVGDQVRRLGAHSRTKKAITIFGHVGRQNFAS
QFS-P-SG-------D------------------------------------LKLES-RR
PRVQRNMAHLLFETFLSFLESAVSSLLMWTGAFLRWSWKTT-NAHTVILSLLLASVLING
FYSSRVVHDWWDDRSVGNFMARIGVG---PDNVMSRAIYMRDIDEAI---------ANIT
VG--RGS----GNVSD--CFATFHQ--QT-----------LREPGTALSL--GSAGFRDS
MTKSAARRIQQTRERLATYRHNLLVALRVVNSIEREVIQNEWERWLRQELRRCRQV----
------------G-ILL-GQNDDLDDAEMEGERTN------SNAFANLSGDVKQWYGMYC
SSCQAERSHIEDD-HAFGEL----------------
>XP_001269622_Aspergillus_clavatus
------------------------------------------------------------
-------------MST-QP-QNPLPLVGK-------LISVVPVGLKEAALDSPTFRATTL
HFSDQIEYVEK-WLDGYAKAAS-KLVAELAAIDTVVNTFLAYSSNPL--AVSEAVL-DHD
YTLQAMSRYGESARDLWNGMTATTKKIESLVAEPIR-TFIHEDLRNFKETRRALELAQKQ
YDYLLSKFSS----QSKSKEPSSLREDAFQLHEARKAYLKASMDFSVQAPQIRNSLDRLL
VRVSSDQWREFKALH------HNN------GASFAKWGQEMDRI----KGWIHEMEGSER
FSKRELLSARKQIEEAAELAARPSRELEDYSISTVPYLGSRPLSTLNMTK--EPRP----
----EKQGWVYLRTLSAKP-TRTVWVRRWAFLKNGIFGCLVQGSRTGGVEESERIGVLLC
SIRPAFQEERRFCFEVKTKSN----------------------TILLQAETQKELMEWIA
AFEAAKRKALENPTSTDISVSGKVTVQ-DPAFAISQ----PPAPEFAADPADSLTPHAND
EQ--ASSDRSGILALPERDPSVFRNSSDLGSPRRMTALDS---ESSAR----DHTSRIIQ
KLDLHRKS--NNAVPPSVSLPGGG--GGIAGLLSSGHSVLCHHN-NPSTGGL-EGD-VNR
GRSLTNNS----L-PPTTLAPPTLANPPAPTSMSKAAVIVSNERGIGLGQADKTGGMPSG
MMANLWGSSNWGFMNRLEH--EH-----EAQAADTAHETTPVQLTSSPISDSSKHQQPNG
---ADAVNGSTAT-------K-PVSGP---RHRQTVSLDGDASK-VQRAILGI-SHDYP-
---------------------SY-----------YPQQLKQQDAQFRLLFPD-VK-----
-REEPLVMVFRATWNPNDQQEFPGRAYVTTRSIYFYSHYFGLVLTTGVSLESIKEVTAA-
----SGRDCDFLFLHTIPPIGGDTPGRVTVKTFLEPLRLLQRRLNFLIHDSTAVEPLGLE
AIFKALIKMETDTRTRS----PSMNSWEDVAAL-D-DNNGDGEDHVDTALRKDIR-----
---------------PPIY-IDNDLDLHSKNGGHGKHTTRFRLPTQPVQYVPQGNLH---
-LAAEKIFDISPKAIFHILFGDKSAVWQLLLHERRS----KDIKQGPWIRNE-----SR-
HLRRDFEYHIETTDL----------LGRTQDKTISDYQMIDVLNDHLCYVVTDKRTPWHL
P-FK-RSFRLVSKIVIT--------------FVAKGKSKLAVYTKVEWL--------SSP
YGLQKIID----KQATGDLEQDSLDLVDLVSDQVRKLGAHSRTKKAITIFGHVGRQHHAS
QLSRN-ES-------V------------------------------------LKLEP-RK
PRHQRTLTQLLLETLLSFIESAVSSVMMWTFGLLRWAWKTT-NANMVIIALLIGSAIVNG
LFTSRYTYDWWHERNAGNFMARLGVH---PDHVMSKAIYLSDIDEVI---------ANST
VG--QAS----NNMSN--CFSTFYQ--QT-----------VRDPGTGLSF--GAPGPRDS
VTKSAARRIQQTRERLAEYRHNLLVALRVVNSIEREVIQGEWERWLRQELRRCHQV----
------------E-VLL-GKGDKDAETDEHAGQAG------QTVFAELADDVEQWYDKYC
TSCQIEQKQLDETGRIYGI-----------------
>XP_001265127_Aspergillus_fischeri
------------------------------------------------------------
-------------MST-QP-QTALSQVGK-------LISVVPVGLKEAALDSPTFRATTL
HFSEQIEYLER-WLDGYAKAAS-KLVTELATIENVMNTFLAYSSNPP--IVSEAAL-DHD
YTLQAMSRCGESSKALWNGLMATAKKMESLISEPIR-AFIHDDLRSFKETRRTLEQAQKQ
YDSLLSRYAS----QSKSKEPSSLREDAFQLHEARKAYLKASMDFSVQAPQIRNSLDRLL
VRVSFDQWREFKALH------NDN------GASFAKWGQEMDRI----KGWIHEMEGSEK
FSKRELLSARKHIEDAAELAARPSRELEDYSVSTVPYLGSRPLSDLNMPK--EARS----
----EKQGWVYLRTLSGKP-TRTVWLRRWAFLKNGIFGCLVQGSRTGGVEESERIGVLLC
SIRPAFQEERRFCFEVKTKSN----------------------TIVLQAETQKELTEWIA
AFEAAKRKALENPTSTDISVSGKVTVQ-DPAFAISQ----PPAPEFAADPADSLTPHAND
EH--GPSDRSGGLSVPEREPSAFRNSSDLGSPRRMTGLDP---ESSAR----EHTSRLIQ
KLDLHRKS-NNNAVPPSISLPGAG--GGIAGLISSSHSTLGHSN-GLSVGGTDEG---NR
SRSLTSRS----L-PPTTLAPSTLANPPAPTSMSKAAVIVSNERGIGLGQADKTGGMPSG
MMANLWGSSNWGFMNRLER--ER-----DAQLAGAGEGASVGQQASTPVIDSSKQPQSSD
---ADLTNGISAS-------KQQMSGP---RHRQTVSLDGDASK-VQRAILGI-SHEYP-
---------------------SY-----------YPEQLRPQDAQFRLLFPD-VK-----
-REEPLVMVFRATWNPNDQQEFPGRAYATTRSIYFYSHYFGLVLTTGVPLESIKEVTAA-
----PGRDCDFLFLHTIPPLGEDIPGRITVKTFLEPLKLLQRRLNFLIQDSTAVEPMGLE
AIFKALIRMETDTRNRS----PSLNSWEDAAVS-D-DKNGTEEDNIAAGQQKDIR-----
---------------RPIY-IDYDLDPHSKYGKHGKNVPKFRLPTQPVQYVPQGNLH---
-LAAEKIFDISPKAIFHILFGDKSAVWQLLLHERRS----RDIKQGPWIRNE-----SR-
HLRRDFEYHIETTDL----------LGRTQDKTISDYQIIDVLNDHLCYVVTDKRTPWHL
P-FK-RSFRLVSKIVIT--------------FVAKGKSKLAVYTKVEWL--------GSP
HGLQRIIE----KQATSDLEQDALDLVDLVSDQVRKLGFHSRTKKAITIFGHIGRQQHTS
QLSSS-ES-------V------------------------------------LKLEP-RK
PRRQRTLTQLLLETLLSFLESAVSSIIMWTFALLRWTWKTT-NANMVILALLISSALMNG
LFTSRYTYDWWHERNVGNFMARLGVG---PNHVMSKAIYMRDIDEVI---------ANAT
VG--QSS----NNMSK--CFSTFYQ--QT-----------VSDQGTVLSF--GASGPRDS
VTRSAARRIHQTRERLAMYRHNLLVALRVVNSIEREVIQGEWERWLRQELRRCHQV----
------------E-KLL-GKDKEDDGFNTQVDQAS------QTVFADLAGDVQQWYDKYC
TSCQVEQEQLERSGVVYGI-----------------
>XP_041140109_Aspergillus_flavus
------------------------------------------------------------
-------------MSN-QQ-QSPVPQVGK-------LVSVVPVGLKEAALDSPTFRATTL
HFADQIEYLER-WLDGYARAAS-KLSMELASMENIVNTFLSYSTHPV--AVSEAAL-DHD
YTLLSMRRCGDSSKELWNGLVSTSKKIEMLVAEPIR-IFIQEDLRNFKETRRVLDQTQKH
YDYLLSRYSS----QSKSKEPSSLREDAFQLHEARKAYLKASMDFSVLAPQVRNGLDRLL
VGVSFDQWREFKTFF------QIN------GAGFAKWHHEMDRI----KGWVLEMDASER
SSKRELFSARKEIEEAAETAARPSRELDDYSVSTVPYLGSRPLSNLSMTK--EARP----
----EKQGWVYLRTLYGKP-TRTAWVRRWIFLKNGIFGCLVQGPRTGGVEESERIGVLLC
SVRAAFQEERRFCFEVKTKSN----------------------SIMLQAETQKELMEWIS
AFEAAKRKALENPASTDLSVSGKVTVQ-DPAFAISQ----PPAPEFTADPADSLTPHSND
EQ--NSSDRNGMLPLPERDPASLRNSSDIS--RRLTGLDC---ETSPR----EHTSRIIQ
KLDLHRKT--NNNIQPSTSIPGAG--GGIVSLISASHNALVSGT-ALPSSMA-DSD-PNR
GRSMSNRF----D-PPTTLAPPTLATPPAPTSMSKVAVIVSNERGIGLGHADKTGGMPSG
MMANLWGSSNWSFVNRLEL--ER-----LG-LPDAEQDAVSQQRPSSRMSDSSKHVMSTE
---ANTPGGTAEK-------QQKI-GP---RHRQTVSLDGNASQ-VQRAAIGV-THEYP-
---------------------SY-----------YPQQLKIQDAQFRLLFPN-VK-----
-KEEPLVMVFRATYTMNDQQEFPGRAYVTTRDLYFYSHYFGLVLTTSVSLESIKEVTAA-
----AGRDSDFLFLHTVPRPGEDTPGRITVKTFLEPMKLLQRRLNFLIDDTTAVEPLGLE
AIFNALNKMEADAATRT----PSVDSWEDVGVD-E-KFSG--EDAAAQGPRKDIR-----
---------------PAIY-IEKGLDMHSKKGSNGKDVMKFRLPTQPVQYVPQGNLH---
-LAAEKVFDLSPKAIFHILFGDKSAVWQLLLHQRRA----RDIKQGPWSRND-----SN-
HLRRDIKYQIETTNM----------LGHKHGQTISDYQMIDVLNDHLCYVITDKRTPWHL
P-FK-RSFRLVSKIVIT--------------FVAKGKSKLAIYTKVEWL--------WSP
YGIQRVID----KQATGDLEQDALDLVDLVSEQVRRLGAQSRTKKAIAIFGHVGRQNTVS
QL--G-ES-------D------------------------------------FKIEI-RN
PRTQRTLAQLLFETFVSFLESAVSSVMLWTFALFRWVWKTA-NANLIILALLISSMLING
FYTSRDAYDWWYERKAENFMARLGVH---PDHVMSKAIYMRDIDEVI---------ANST
LG--HAS----DDVSD--CFATFHQ--QT-----------IRNVGTPLSI--STSGPRDS
ATKSAARRLQQTRERLAMHRHDLVVGLRVVNSIEREILQNEWERWLRQELKRCDQI----
------------E-ALL-RQSSDTDQVDMQVDRTS------QAAFADLSDDIREWYERYC
FSCHQEQDLVEENHRAYGNS----------------
>XP_750291_Aspergillus_fumigatus
------------------------------------------------------------
------MSISFAHMST-QP-QTALSQVGK-------LISVVPVGLKEAALDSPTFRATTL
HFSEQIEYLER-WLDGYAKAAS-KLVTELATIENVMNAFLAYSSNPP--IVSEAAL-DHD
YTLQAMSRCGESSKDLWNGLMATAKKMESLISDPIR-AFIHDDLRSFKETRRTLDQAQKQ
YDSLLSRYAS----QSKSKEPSSLREDAFQLHEARKAYLKASMDFSVQAPQIRNSLDRLL
VRVSFDQWREFKTLH------NDN------GASFAKWGQEMDRI----KGWIHEMEGSEK
FSKRELLSARKHIEDAAELAARPSRELEDYSVSTVPYLGSRPLSDLNMTK--EARP----
----EKQGWVYLRTLSGKP-TRTVWLRRWAFLKNGIFGCLVLGSRTGGVEESERIGVLLC
SIRPAFQEERRFCFEVKTKSN----------------------TIVLQAETQKELTEWIA
AFEAAKRKALENPTSTDISVSGRVTIQ-DPAFAISQ----PPAPEFAADPADSLTPHAND
EH--GPSDRSGGLSVPEREPSAFRNSSDLGSPRRMTGLEP---ESSAR----EHTSRLIQ
KLDLHRKS-NNNAVPPSISLPGAG--GGIAGLISSSHSTLGHSN-GLSVGGTDEG---NR
SRSLTSRS----L-PPTTLAPSTLANPPAPTSMSKVAVIVSNERGIGLGQADKTGGMPSG
MMANLWGSSNWGFMNRLER--ER-----DAQLARAGELASVGQRTSTPVIDPSKQPQSSD
---ADSTNGTSAS-------RQQMSGP---RHRQTVSLDGDASK-VQRAILGI-SHEYP-
---------------------SY-----------YPEQLRSQDAQFRLLFPD-VK-----
-REEPLVMVFRATWNPNDQQEFPGRAYATTRNIYFYSHYFGLVLTTGVPLESIKEVTAA-
----PGRDCDFLFLHTIPPLGEDTPGRITVKTFLEPLRLLQRRLNFLIQDSTSVEPMGLE
AIFKALIRMETDTRNRS----SSLNSWEDAAVS-D-DKNGIEEDKLAAGQQKDIR-----
---------------RPIY-IDYDLDPHSKHGKHGKNAPKFRLPTQPVQYVPQGNLR---
-LAAEKIFDISPKAIFHILFGDKSAVWQLLLHERRS----RDIKQGPWIRNK-----SR-
HLRRDIEYHIETTDL----------F------------------------VTDKRTPWHL
P-FR-RSFRLVSKVVIT--------------FVAKGKSKLAVYTKVEWL--------GSP
HGLQRIIE----KQATSDLEQDALDLVDLVSDQVRKLGFHSRTKKAITIFGHIGRQQHTS
QLSSS-ES-------V------------------------------------LKLEP-RK
PRRQRTLTQLLLETLLSFLESAVSSIIMWTFALLRWTWKTT-NANMVILALLISSALMNG
LFTSRYTYDWWHERNVGNFMARLGVG---PNHVMSKAIYMRDIDEVI---------ANAT
VG--QSS----NNMSK--CFSTFYQ--QT-----------VSDQGTVLSF--GASGPRDS
VTRSAARRIHQTRERLAMYRHNLLVALRVVNSIEREVIQGEWERWLRQELRRCHQV----
------------E-KLL-GKDKEDDGFNTQVDQAS------QTVFADLAGDVQQWYDKYC
TSCQVEQEQLERSGIVYGN-----------------
>XP_661670_Aspergillus_nidulans
------------------------------------------------------------
-------------MST-QP-QTPLPQVGK-------LVSVVPVGLKEAALDSPTFRATTL
HFSDQIEYTER-WLDGYAKAAS-RLATELAALEGIVGAFLSYSTNPL--MVSEAIL-DHD
YTLSSMRRCGESSKDMWNGLVFAARKIENIVSEPIR-IFIQEDLRSFKENRRILDQTQKQ
YDTLQARYSS----QSKSKEPSALREDAFQLHEARKAYLKASMDFSVQAPQIRNALDRLL
IRVSFDQWRELKTLH------SNH------AGVFAKWSQEMDRI----KGWVHEMEGSER
YSKRELFSARSQIEDAAEVAARPSRELEDYSVSTVPYLGSRPLSFN--TK--DARP----
----EKQGWVNLRTVSSRP-TRTTWVRRWAFLKNGIFGCLVQGMRTGAVEETERIGVLLC
SIRPAFQEERRFCFEVKTKSN----------------------NIMLQAETQKELMDWIS
AFEAAKRKALENPASTDVSVSGKPTVQ-DPAFAISQ----PPAPEFAADPTDYLTPNVSD
EQ--ISSDRNGMLPLPDRDPSTFRNSSDLGGHRRLT-LDP---ESPAK----DHTSRLIQ
KLDLHRRS--NNAVQSSTSIPGAG--GGISSLISASHSAILSA----------EID-TNK
LL------------PPSTLTPMTLANPPAPTNLSKATVLVSNERGLGVGLGDRTGGMPSG
MMANLWGSSNWGFMNKLEL--EY-----AG----VSEEKIQNQEPGT-----------AD
---LDTTGGSAGS-------KLKA------RHRPTVSLDGDASK-VQRAILGI-AHEYP-
---------------------DY-----------YPPQLKIQDAQFRLLFPN-VK-----
-KEEPLVLVFRATWNPNDQQEFPGRAYVTTRNIYFYSHYFGLVLTTSVSLEKIKEVTGA-
----PGRDCDFLFLHTIPPPGNDTPGRITVKTFLEPLKVLQKRLNFLIHDSTAVEPMELE
AIFKTLNKMATEQFTRT----PSLDSWEDVTVG-D-KTCE-----AEDTKKATLQ-----
---------------SAIY-IDKNLDLNRARA--GSDAPKFRLPNQPVQ-----------
-------------------------------HQTRP------------------------
-------------------------MGRTDVKAISDYQLIDVLNDHLCYVITDKRTPWHL
P-FR-RNFRLVNKIVIT--------------FVAKGKCKLSVYTKVEWL--------WSP
YGIQRVIN----KQAMGDLEEDAMDLVDLVGDQVRKLGVHSRTKKAITIFGHVGRQALTS
QFN-I-GP-------D------------------------------------AKVER-RR
PRTQRTLFQMLYETFVSFFQSAISSIIIWIFGSLRWVFKTA-NANKIIIALLASSVLLNG
FYSTRATADWWHERNVENFMARMGIH---PDQVMTKAIYMRDIDEEI---------ANST
VG--Q-S----DNVSD--CFYTFQQ--QT-----------IRDSSVPVSL--STSSR-EA
VARGATRRIQQTRERLGVYRYNLLVALRVVNSIEKEVLQSEWERWLQQELRRCRQV----
------------E-NLL-TADGDDE----SGTEGS------QTVLRGLDGDVRQWYETYC
SSCQKEQERFVTEAQT--------------------
>XP_001398882_Aspergillus_niger
------------------------------------------------------------
-------------MST-QP-QIPLPQVGK-------LVSVVPVGLKEAALDSPTFRATTL
HFSDQIEFLER-WLDGYARAAS-KLSSELAAMESAANIFLSYSTNPL--LVSEAVL-DHD
YTLQSMRRCGDSTRDMWNGLISTVKKMENLIAEPIR-AFMHEDLRTFKEIRRNLEQTQKQ
YDYLLARYSS----QSKSKEPSSLREDAFQLHEARKAYLKASMDYSIQAPQLRNSLDRLL
VRVSYDQWRELKIFH------NSN------GAAFAKWGQEMDRI----KGWAHEMEGGER
SSKRELLNSRKQIEEAAENAARPSRELEDYSLSTVPYLGSRPLSTTSMSK--EARP----
----EKQGWVFLRTLSGKP-TRTIWVRRWAFLKHGIFGCLVQGSRTGGVEESERIGVLLC
SVRAAFQEERRFCFEVKTKSN----------------------TVMLQAETQKELMDWIA
AFEAAKRKALENPASTDLSVSGKVTVQ-DPAFAISQ----PPAPEFAADPSDSLTPRVSD
EQ--SSADRSGMLALPERDPSAMRNSSDLSSYRRLTTLDS---ESSAR----EHASRIMQ
KLDLHRKS--NNAVAPSTSLPGAG--GGIASLISASHSALGPGSPPLPL----DID-GTR
TRSSTFGN----D-SPSTLAPGTLANPPAPTTMSKAAVIVSHERGIGLGQADKTGGMPSG
MMANLWGSSNWGFMNRIER--ER-----IG-LP-GEQDSGPSDKPASPANDPSKQFLTAE
---ADTSSGSPGN-------KPPKSGP---RHRQTVSLDGDSSK-MQRALLGD-AHDYP-
---------------------SY-----------YPQQLKIQDAQFRLLFPD-IK-----
-KDEPLVMVFRATWNPNDQQDFPGRAYVTTQNIYFYSHHFGLVLTTCISLESIKEVTAA-
----PGRDCDFLYLHMIPPPGDDTPGRGTVKTFLEPLRLLQRRLNFLIHNSTAAEPLGLE
ATFKTLNRMESEALTRT----PSLDSWEDVAAG-D-DNVE-GGESGTEPPKKD-------
---------------VGVY-IDNDLDMHKKNG-NGKNTPKFRLPTQPVQYVPQGDLH---
-LAAEKVFDTSAKAVFHILFGDKSAVWQLLLHQRRA----KGIKQGPWVRQE-----SN-
HLKRDFHYEIETADA----------LGRTHTKEIPDYQMIDVLNDHLCYVITDKRTPWHL
P-FK-RSFRLVSKIVIT--------------FVAKGKCKLSIYTKVEWL--------WSP
YGLQHIID----KSATNDLEQDALDLVDLVGDQVRRLGAHSRTKKAITIFGHIGRQSFSS
QFS-P-QT-------D------------------------------------LQLKL-RN
PRIQRSLPKLLFETFASLTESIISDLMMWTFAFLRWVWKTT-HANKVILILLLSSMLING
FYSSRDAYEWWHDRTVGNFMARIGVS---PDNVMTKAIYMRDIDDAI---------ANTT
IG--HGS----ENVSD--CFATFHQ--QT-----------VRSPGNTISL--GTSGFRDS
MTRSAARRIQQTRERLASYRHDLLVALRVVNSIEREVIQSEWERWLRQELRRCRQI----
------------Q-ILL-GKNEGNEDVDLEVDRSG------QSVFAELTDDVQQWYETYC
TSCQAEHAQIEDE-RPLGAP----------------
>XP_015404125_Aspergillus_nomiae
------------------------------------------------------------
-------------MST-QQ-QIPVPQVGK-------LVSVVPVGLKEAALDSPTFRATTL
HFADQIEFLER-WLDGYARAAS-KLSMELASMESIVNTFLSYSTHPV--AVSEAAL-DHD
YTLLSMRRCGDSSKDLWNGLVSTSKKIEMLVAEPIR-IFIQEDLRNFKETRRVLDQTQKH
YDYLLSRYSS----QSKSKEPSSLREDAFQLHEARKAYLKASMDFSVQAPQIRNGLDRLL
VGVSFDQWREFKTFF------QIN------GAGFAKWAHEMDRI----KGWVLEMDASER
SSKRELFSARKEIEEAAETAARPSRELEDYSVSTVPYLGSRPLSDLSMTK--EARP----
----EKQGWVYLRTLYGKP-TRTAWVRRWIFLKNGIFSCLVQGPRTGGVEESERIGVLLC
SVRAAFQEERRFCFEVKTKSN----------------------SVMLQAETQKELMEWIS
AFEAAKRKALENPASTDLSVSGKITVQ-DPAFAISQ----PPAPEFTADPADSLTPHSHD
EH--NSSDRNGMLPLPERDPASLRSSSDIS--RRLTGLDS---ETSPR----EHTSRIIQ
KLDLHRKM--NNNVQPSTSIPGAG--GGIASLISASHNTIVSGT-ALPSSVA-DGD-PNR
GRSMSNRF----D-PPTTLAPSTLANPPAPTSMSRAAVIVSNERGIGLGQADKTGGMPSG
MMANLWGSSNWSFVNRIEL--ER-----MG-CPDTEQDAASQQRPSSRMSDSSKHVMLTE
---ANTPSGTGAK-------QHKI-GP---RHRQTVSLDGNASQ-VQRAVLGV-THEYP-
---------------------SY-----------YPQQLKIQDAQFRLLFPN-VK-----
-KEEPLVMVFRATYAMNDQQEFPGRAYVTTRDLYFYSHYFGLVLTTSVSLESIKEVTAA-
----AGRDSDFLFFHTVPRPGEDIPGRITVKTFLEPLKLLQRRLNFLIDDTTAVEPLGLE
AIFNALSKMEADAATRT----PSVDSWEDVGMD-E-KLSG--VDAAAPGPRKDIR-----
---------------PAIY-IEKGLDMHSKKGSNGKDVMKFRLPTQPVQYVPQGNLH---
-LAAEKVFDLSPKAVFHILFGDKSAVWQLLLHQRRA----QDIKQGPWSRNE-----SN-
HLRRDFKYRIETTNM----------LGHKHGQTISDYQMIDVLNDHLCYVITDKRTPWHL
P-FK-RSFRLVSKIVIT--------------FVAKGKSKLAIYTKVEWL--------WSP
YGIQRVID----KQATGDLEQDALDLVDLVSEQVRRLGAHSRTKKAITIFGHVGRQSTVS
QL--G-ES-------D------------------------------------FKIEI-RN
PRTQRTLVQLLFETLVSFLESAVSSVMLWTFALFRWVWKTA-NANLIILALLISSMLING
FYTSRDAYDWWYERKAENFMARLGVH---PDHVMSKAIYMRDIDEVI---------ANST
LG--HTS----DDVSD--CFATFHQ--QT-----------IRNVGTPLSI--STSGPRDS
ATKSAARRLQQTRERLAMHRHDLVVGLRVVNSIEREILQNEWERWLRQELRRCDQV----
------------E-ALL-GQSSDSDKADMQVDRTS------QAAFADLSDDVREWYERYC
TSCHQEQDLVEENHRVYGNS----------------
>XP_001816870_Aspergillus_oryzae
------------------------------------------------------------
-------------MSN-QQ-QSPVPQVGK-------LVSVVPVGLKEAALDSPTFRATTL
HFADQIEYLER-WLDGYARAAS-KLSMELASMENIVNTFLSYSTHPV--AVSEAAL-DHD
YTLLSMRRCGDSSKELWNGLVSTSKKIEMLVAEPIR-IFIQEDLRNFKETRRVLDQTQKH
YDYLLSRYSS----QSKSKEPSSLREDAFQLHEARKAYLKASMDFSVLAPQVRNGLDRLL
VGVSFDQWREFKTFF------QIN------GAGFAKWHHEMDRI----KGWVLEMDASER
SSKRELFSARKEIEEAAETAARPSRELDDYSVSTVPYLGSRPLSNLSMTK--EARP----
----EKQGWVYLRTLYGKP-TRTAWVRRWIFLKNGIFGCLVQGPRTGGVEESERIGVLLC
SVRAAFQEERRFCFEVKTKSN----------------------SIMLQAETQKELMEWIS
AFEAAKRKALENPASTDLSVSGKVTVQ-DPAFAISQ----PPAPEFTADPADSLTPHSND
EQ--NSSDRNGMLPLPERDPASLRNSSDIS--RRLTGLDC---ETSPR----EHTSRIIQ
KLDLHRKT--NNNIQPSTSIPGAG--GGIVSLISASHNALVSGT-ALPSSMA-DSD-PNR
GRSMSNRF----D-PPTTLAPPTLATPPAPTSMSKVAVIVSNERGIGLGHADKTGGMPSG
MMANLWGSSNWSFVNRLEL--ER-----LG-LPDAEQDAVSQQRPSSRMSDSSKHVMSTE
---ANTPGGTAEK-------QQKI-GP---RHRQTVSLDGNASQ-VQRAAIGV-THEYP-
---------------------SY-----------YPQQLKIQDAQFRLLFPN-VK-----
-KEEPLVMVFRATYTMNDQQEFPGRAYVTTRDLYFYSHYFGLVLTTSVSLESIKEVTAA-
----AGRDSDFLFLHTVPRPGEDTPGRITVKTFLEPMKLLQRRLNFLIDDTTAVEPLGLE
AIFNALNKMEADAATRT----PSVDSWEDVGVD-E-KFSG--EDAAAQGPRKDIR-----
---------------PAIY-IEKGLDMHSKKGSNGKDVMKFRLPTQPVQYVPQGNLH---
-LAAEKVFDLSPKAIFHILFGDKSAVWQLLLHQRRA----RDIKQGPWSRNE-----SN-
HLRRDIKYQIETTNM----------LGHKHGQTISDYQMIDVLNDHLCYVITDKRTPWHL
P-FK-RSFRLVSKIVIT--------------FVAKGKSKLAIYTKVEWL--------WSP
YGIQRVID----KQATGDLEQDALDLVDLVSEQVRRLGAQSRTKKAIAIFGHVGRQNTVS
QL--G-ES-------D------------------------------------FKIEI-RN
PRTQRTLAQLLFETFVSFLESAVSSVMLWTFALFRWVWKTA-NANLIILALLISSMLING
FYTSRDAYDWWYERKAENFMARLGVH---PDHVMSKAIYMRDIDEVI---------ANST
LG--HAS----DDVSD--CFATFHQ--QT-----------IRNVGTPLSI--STSGPRDS
ATKSAARRLQQTRERLAMHRHDLVVGLRVVNSIEREILQNEWERWLRQELKRCDQI----
------------E-ALL-RQSSDTDQVDMQVDRTS------QAAFADLSDDIREWYERYC
FSCHQEQDLVEENHRAYGSS----------------
>XP_040638065_Aspergillus_ruber
------------------------------------------------------------
-------------MST-QP-QAPLPQIGK-------LVSVVPVGLKEAALDSPTFRATTL
HFSDQIEFLER-WLDGYAKSAS-RLTSELATLESTVGSFLSFSTNPL--AVSEAVL-DHD
YTLLSMRRSGDGSRDLWNGLVSSTRKLEMLVAEPIR-VFIQEDLRSFKESRRILEQTQKQ
YDYLYSRYSS----HNKSKEPSAIREDAFQLHEARKAYLKASMDFSVRAPQVRNALDRLL
VRVSFDQWREFKTMH------NNN------GANFGKWGQEMDRI----KGWIHEMEGSEK
LSRRELLSARDQIEETAETAFRPSRELEDYSISTIPYLGSRPLSGENMTA--EAKP----
----EKQGWVNLRTLTGKP-TRTTWVKRWVFLKNGIFGCLVQGSRTGGVEESERIGVLLC
NVRPAFQEERRFCFEVKTKNN----------------------SIMLQAETQKELMEWIS
SFEAAKRKALEHPASTDLSVSGKMTVQ-DPAFSISQ----PPAPEFSADPSESLTPN-GD
EP--GSSDR-GILSLPEREPSAFRASTEIGS-RRSTGPDS---ENSPR----EHTSRLIQ
KLDLHRKS--NNAAQSSSPLPSVG--GGIASLITASHNAIPSMPIGVP-----DSD-SAR
GRSLSNRSLSNRNAPYTTLAPFTLANPPAPTSMSKAAVIVSNERGIGLGQSDSTGGMPSG
MMANLWGSSNWGFVNRFEH--ER-----LGQLNGTASD----QPPPTPMSDSSKHTG-AD
---ADTPTAT-----------KPKSGP---GHRQTLSLDGSSPT-VVKPV--A-SFEHP-
---------------------SF-----------YPLQLRIQDAQFRLFFPN-VK-----
-REEPLVLVIRATWSPNDQQEFPGRAYVTSRNIYFYSNYFGLVLTTSIALDTIKEVTAA-
----SGRDCDFLFLHFVPPIGTDTPGRGTVKTFLEPLRLLQRRLNFLIQDSIAVEPLGLE
DILKTLTKMESDGPARD----PSSDSWEDMAGA-E-KAID---GSIDHKPRQEFR-----
---------------APIF-IEKDLGISPPKAGNGRDVAKVRLPTQPVNYVPQGNLA---
-LAAERTFNISAKALFHILFGDNSGVWQLLLHERQA----RDIKQGPWVSNE-----SR-
HLRRQLTFQIETAGL----------IGRTEGIEISDYQIIDVLNDHLCYVVTDKRTPWHL
P-FK-RSFRLVSKVVIT--------------FVSKSKSKLAIYTKVEWL--------WRP
YGLQGIIN----NQAIGDLEQDALDLVDLVNEQVRKLGAHGRTKKAISVFGHVGRQNQAS
QLPPN-GS-------N------------------------------------MNVEP-RK
PRQQRSLVQLLFEMLTSFGETAISSVFMSIFAFLCWTWKTA-NANKVVLLLLLSSVFFNM
LYSSQFAYEWRYEKNAGNFMARLGVH---PDNVMTKAVYLRDIDELI---------ANST
IG--QSP----DNVSD--CFFTFHE--QL-----------MRDQATPLSL--GATGPRDA
VTKSATKRIQQTRERLATYRHNLLVALRVVNSIEREVIQSEWERWLRQEIRRCGQV----
------------E-VLL-GKDNGDDEAEVQMD----------TVFAELTDDVEQWYGRYC
TSCQKEQDFIELSGRSYGSA----------------
>XP_040703971_Aspergillus_sydowii
------------------------------------------------------------
-------------MSTQQP-QTPVPQVGK-------LVSVVPVGLKEAALDSPTFRATTL
HFSDQIEYLER-WLDGYAKAAS-RLATELAALEGIVGTFLSYSTNPL--SVSEATL-DHD
YTMLSMRRSGESSKDMWNGLVLAARKIETLVSEPIR-VFIQEDLRSFKENRRILDHAQKQ
YDTLQARYSS----QSKSKEPSSLREDAFQLHEARKAYLKASMDFSVQAPQIRNSLDRLL
IRVSFDQWRELKTLH------HSH------GAAFAKWGQEMDRI----KGWLHEMEGSER
FSKRELFSARSQIEDAAESAVRPSRELEDYSISTVPYLGSRPMSFD--TK--DARP----
----EKQGWVNLRVLSNKP-TRASWVRRWAFLKNGIFGCLVQGIRTGGVEETERIGVLLC
SIRPAFQEERRFCFEVKTKSN----------------------NIMLQAETQKELMDWIA
AFETAKRKALENPASTDLSISGKGTVQ-DPAFAISQ----PPAPEFAADPADYLTSSVSD
EQ--SSSDRSGMLPLPERDPSAFRNSSDLGGHRRLT-LDP---ESPAK----DHTSRLIQ
KLDLHRRG--NNTVQPSSSIPGAG--GGIASLISASYSAISST----------DID-ANK
LL------------PPSTLTPATLANPPAPTSLSKAAVLVSNERGIGVGLADRTGGMPSG
MLANLWGSSNWSFMNRLEL--GY-----KG----LPEEKAANQDPET-----------AT
---LDTMGGSADD-------KPKS------RHRPTVSLDGDTSK-IQRAILGE-SHEYP-
---------------------DY-----------YPPQLKIQDAQFRLLFPN-VK-----
-KEEPLVLVFRATWNPNDQQEFPGRAYVTTRNIYFYSHYFGLVLTTSVSLEKIKEVTAA-
----PGRDCDFLFLHTIPPPGNDTPGRITVKTFLEPLKVLQKRLNFLIHDSTAVEPLELE
AIFKSLNKMATDQVTRT----PSLDSWEDVAAG-D-KTDE-----LEEQPKSHFR-----
---------------APIY-IDKNLDLNRSRA--SSDAPKFRLPTQPVQYVPQGNLH---
-LAAEKVFDLSTKAVFHILFGDKSAVWQLLLYQRRA----RNIRQGPWVRDD-----SR-
HLKRDFQYQIETADI---------FVGRTNTKEISDYQLIDVLNDHLCYVVTDKRTPWHL
P-FR-RNFRLVNKIVIT--------------FVTKGKCKLSVYTKVEWI--------WSP
YGLQRMID----KQAMGDLDEDAMDLVDLVGDQVRKLGIHSRTKKAITIFGHVGRQSLAS
QFN-L-EP-------E------------------------------------AKVER-RR
PRVQRTLFQMLYETFVSFLQSAISSIIIWIFALLRWTFKTA-NANKVILALLASSVLLNG
YYSSRATLDLWQERNVGEFMARIGIH---PDRVMSKAIYMRDIDEEI---------ANST
LG--QGS----DNVSD--CFYTFQQ--QT-----------IRDSAAPLSL--GTSSRKEA
VARGATRRIQQTRERLGVYRYNLLVALRVINSIEKEVLQSEWERWLQQEVRRCRQV----
------------E-GLL-VNEADDE----SGTEGG------QTVLAGLNGDVKQWYETYC
SSCEREQEQFATDVQHDRPKEPFL------------
>XP_001212263_Aspergillus_terreus
------------------------------------------------------------
------------------------------------------------------------
--------------------------MDIAAMEGVVSAFLSYSTNPL--TVSEAAL-DHD
YTLLSMRRCGDSSRDLWNGLVATTKKIE--------------------ETRRTLEQTQKH
YDYLLSRYSA----QSKSKEPSSLREDAFQLHEARKAYLKASMDFSVQAPQLRNGLDRLL
VRVSFDQWREFKLFH------TNN------SSTFVKWGQEMDRI----KGWIHEMEGSEK
SSKRELLAARKEIEEAAEVTARPSRELDDYSISTVPYLGSRPLSSLNMTG--EAKP----
----EKQGWVYLRTLSGKP-TRTNWVRRWAFLKNGIFGCLVQGSRTGGVEESERIGVLLC
SIRPAFQEERRFCFEVKTKSN----------------------SIMLQAETQKELMEWIA
AFEAAKRKALENPASTDLSVSGKVTIQ-DPAFAISQ----PPAPEFAADPADSLTPHSSE
EH---GSDRSGLLPVPDRDPNGTRSSNDFSAYRRLTSMDG---DTSAR----EHTNRIIQ
KLDLHRKS--GHTVQPSNSIPGAG--GGIASLISASHNALVSGT-PLPPSLP-DNE-ANR
GRILTNRS----EFPPTTLAPQTLANPPAPTSMSKAAVMVSNERGIGLGQADKTGGMPSG
MMANLWGSSNWGFVNRLER--ER-----LG-LSEVSGGSAAQNRPSSPMSDSSKQVLPAE
---AESAGGSTAR-------KQSISGP---RHRQTVSLDGDASK-VQRAILGV-SHEYP-
---------------------SY-----------YPQQLRIQDAQFRLLFPN-VK-----
-REEPLVMVFRATWNPNDQQEFPGRAYVTTRDIYFYSHYFGLVLTTSVSLESIKEVTAA-
----SGRDCDFLFLHTIPLPGDDTPGRVTIKTFLEPLKLLQRRLNFLIHDSTAVEPMGLE
QIFKTLTKMESDVA-RT----PSVDSWEDVGAL-G-EKDE--DDGVDQRLRKDLR-----
---------------APIY-IDKDLDTSSKRALDGKDIPKFRLPTQAVQYVPQGNLH---
-LAAEKVFDVSPKAIFHILFGDKSAVWQLLLYQRKA----KDIKQGPWTRNE-----TR-
HLRRDFQYQIETTDM----------FGRTEGKAISDYQMIDVLNDHLCYVITDKRTPWHL
P-FK-RSFRLVSKIVIT--------------FVAKGRSKLAVYTKVEWL--------STP
YGLQAVIN----KQAMGDLEQDALDLVDLVGDQVRRLGAHSRTKKAITIFGHVGRQTFVS
QFP-G-EV-------D------------------------------------VRLEP-RK
PRQQRTLVQLLYETFVSFAESAISSVMLWTFALLRWVWKTT-NANKMILLLLVSSMFING
FYTSRDASEWWHERSAESFMARLGVH---PDHVMSKAIYMRDIDEAV---------ANTT
IA--DLN----GTVSD--CFATFQQ--QT-----------IRNNGASASL--DVSGPRDS
VTKSAARRLQHTRERLATYRHNLLVALRVVNSIEKELIQNEWERWLRQELKRCRQV----
------------E-VLL-GKGEGED-FDMQMNRLG------QTVFADLSDDVRQWYEQYC
TSCHKEQEQIERNGRIDGAS----------------
>XP_022493630_Penicillium_arizonense
------------------------------------------------------------
-------------MST-QA-HTPLPQVGK-------LVSVVPVGLKEAALDSPTFRATTL
HFCDQVEYIEK-WLDGYAKAAT-KLSSELTALESVVNSFLSYSTSPL--SVSEAVV-DHD
YTLLAMKRTGEGSKDLWSGLVSSTRKMEGLIAEPIR-DFIHEDLRQFKEIRRNLEQTQKQ
YDYLQAKYAS----QSKSKEASALREEAFQLHEAHKAYIRASMDFAVQSPQVRNALDRLL
VKVSFDQWREIRGFH------NQN------SGTFSKWSHEMERI----KGWLHEMEGSER
SSKKELLSTRKYLEEAAEAAARPSRELEDYNISTVPYLGSRPLSSLNVTK--EMRP----
----EKQGWLYLRTLSGKP-TRTVWVKRWAFLKNGIFGCLVQGARTGGVEESERIGVLLC
SIRPAFQEERRFCFQVKTKNN----------------------TILLQADNQKELMEWIG
AFEAAKQKALENPASTDLSVSGKVTVQ-DPAFSISQ----PPAPEFTADPADSLTPHTHD
EP--GGGERSSTLPVPDREGNAFRNSTDIGS-RRPTGLET---ESSAR----EHTSRLIQ
KLDLHRKS--TNVAPTPSSHLGPV--GGIASLISASHNILPYST-TVPING--NDD-ANR
GRSLSNV-----EGPGESLAPTTLANPPAPTSMSKAAVVVSNERGIGVGLSDSTGGMPSG
MMANLWGSSNWGFVNKFQM--EQ-----RR------HDDAPEGRPSSTLSDGSVRTLAAQ
---PDQPGD-SAN-------KSAP-GP---RHRQTVSLDGEETKQLQRAIMGV-EHEYP-
---------------------SY-----------YPPRLRIQDAQFRLLFPD-VK-----
-REEALVLVFRATWSPNDLQEFPGRAYVTTRHIYFYSHHFGLVLTTGVSLESIKEVTAA-
----SGRDCDFLFLHIIPALGSDTPGRVTIKTFLEPLRLLQKRLNFLIQGSIAVEQLSLE
ELIKALIKMDTGSPTRS----SSADSWEDLSSGLA-DIKSDWGKRAATGPVRDIR-----
---------------TPIY-IDKDLDLDGGRAGR-RDIAKFRLPTQPVEYVPQGDLV---
-LVADKVLDISPKALFHILFGDKSAVWQLLLHERQA----REIKQGPWTSTE-----SN-
HLRRDFHYNIGATDV----------LGKPHDNPISDYQIIDVLNEHLCYVITDKKTPWHL
P-FR-RSFRLVSKVVIT--------------FQGKSKSKLAIYTKVEWL--------WSP
YGLKNVID----KKASNDLEQDALDLVDLVSDQVRRLGAHSRTKKAITIFGHVGRQSNVS
HFNGA-GV-------N------------------------------------LKLEP-RK
PRVQRSMHELLLETSISFMETTISFLMMWAFGVIRWSWKTV-SAHKIILVLLATSAIMNG
YHSSRDGWDWWHERHAGKFMARLGVQ---PNLIMSKAIYMRDIDDAV---------ANTT
IW--PSN----GNASD--CYATFHD--QT-----------MRYAEMPLSL--STSGPRDV
LTKSAIKRFQQTRERLGMYRHNLLVALRVVNRIEKEVIQTEWERWLREETRRCRQV----
------------E-VLLGGESTQGDDSQAGRLAQA------ERVFAEHADNVKQWYEEYC
PSCRLEQEKVDANNRGDLIP----------------
>XP_014531493_Penicillium_digitatum
------------------------------------------------------------
-------------MST-QA-ETPLPQLGK-------LVSVVPVGLKEAALDSPTFRATTL
HFSEQIDFIEK-WLDGYAKAAT-KLSCELTTLESVVNNFLSYSTHPL--VVSEAVV-DHD
YTLLAMRRCGEGSKDIWSGLITTTRKLESLISEPIR-DFMQEDLRHFKEIRRSLDQTQKS
YDYLQARYAS----QSKSKEASALREEAFQLHEAHKAYLKAAMDYSVKGPQVRNALDRLL
VKVSCDQWREFRGFH------DHN------SGTFSKWTREMDRI----KGWLHEMEGSEK
SSKRELLSTRKHIEEAAEFAARPSRELEDYNLSTVPYLGSRPISTLNLSK--DMRP----
----EKQGWLYLRIFSGKP-TRTVWVKRWAFLKHGIFGCLVQGSRTGGVEESERIGVLLC
SIRPAFQEERRFCFQVKTKNN----------------------TILLQADNQKELMEWLG
AFEAAKQKALENPASTDLSVSGKVTVQ-DPAFSISQ----PPASEFAADPADSLTPHTND
EP--GAGDRSMTLPVPDRDGYTTRNSTDIGSGRRPTGLDS---ESSARELAREHTSRLIQ
KLDLHRRS--NNAAPLSPSILGPA--GGIASLISASHNILPSSN-TGPPNV----E-ANR
GRSLSDV-----DEPGSSLAPATLANPPAPTNMSRAAVVVSNERGIGLGVSDSTGGMPSG
MMANLWGSSNWGFMNKIQR--EQ-----HN--IDGVSEETPEGRLSSTLGDASTRRTAAQ
---PDAAGASATP-------RQQL-GP---RHRQTVSLDGDDVKLTQVS-LGI-EHDYP-
---------------------SS-----------YPQQLRIQDAQFRLLFPD-VK-----
-RDEALVLVFRATWSPNDQQEFPGRAYVTTRNIYFYSHHFGLVLTTGVSLESIKEVTAA-
----PGRDCDFLFLHTIPPLGSENPGRVTIKTFLEPLRLLQKRLNFLIQGSTAVEQLTLE
SLIKALLKMDIGPPVRN----SSADSLEEISSGLA-DTKNDGGKPTDPSHAKDIR-----
---------------LPIY-IDKDLELDGGRTGRGRDIAKFRLPAQPVEFVPQGDLV---
-LVTEKILDISPKALFHILFGDKSAVWQLLLHERQA----RDIKQGPWASTE-----LR-
HLRREFHYNIGTTDI----------LGRTHENALSDYQIIDVLNDHLCYVVTDKKTPWHL
P-FR-RSFRLVSKVVIT--------------FQAKSKSKLAIYTKVEWL--------WSP
YGLRNVID----KKASDDLEQDALDLVDLVSDQVRRLGAHSRTKKAITIFGHVGRQSHVS
HFSGA-GS-------N------------------------------------LKLEP-RK
PRTQRAMHELLLETFLSFLETSVSFLMMWAFDVVRWSWKTV-SAHKIILTMLATSALLNG
YYSSRDSWDWWHERHAGNFMARLGVQ---PNLVMSKSIYMRDIDDAV---------ANTT
IW--PGT----GNTSD--CFATFHE--QT-----------MRYSEMPLSL--SASGPRDA
LTKSAIKRFQQTRERLGLYRHNLLVALRVVNSIEKEVIQTEWERWLREEVRRCRQV----
------------E-VLLGKEATQGEDSQTGRTAKA------ERVFAEHADNVKQWYEEYC
SSCRMEQEQVISNGRGDLIP----------------
>XP_016601113_Penicillium_expansum
------------------------------------------------------------
-------------MST-QA-QTPLPQVGK-------LVSVVPVGLKEAALDSPTFRATTL
HFSDQVDFIEK-WLDGYAKAAT-KLSCELAALESVVNNFLSYSTHPL--VVSEAVV-DHD
YTLLAMRRCGEGSKDLWSGLVTTTRKLESLISEPIR-DFIQEDLRHFKEIRRNLDQTQKA
YDYLQARYAS----QSKSKEASALREEAFQLHEAHKAYLKAAMDYSVQGPQVRNALDRLL
VKVSCDQWREFRGFH------NHN------SGTFSKWSREMDRI----KGWLHEMEGSEK
SSKRELLSTRKHIEEAAEFAARPSRELEDYNISTVPYLGSRPISTLNVSK--EMRP----
----EKQGWLYLRTLSGKP-TRTVWVKRWAFLKHGIFGCLVQGSRTGGVEESERIGVLLC
SIRPAFQEERRFCFQVKTKNN----------------------TILLQADNQKELMEWIG
AFEAAKQKALENPASTDLSVSGKVTVQ-DPAFSISQ----PPASEFAADPADSLTPHAND
EP--GAGDRSMTLPVPDRDGYSMRNSTDIGSGRRPTGLDS---ESSAREHAREHTSRLIQ
KLDLHRKS--NNAAPMSPSIPGPA--GGIASLISASHNILPYSN-AGPLSV----D-DKR
GRSLSNV-----DEPGSSLAPATLANPPAPTSMSKAAVVVSNERGIGLGLSDSTGGMPSG
MMANLWGSSNWGFMNKHQL--EQ-----HQ--IDGVSNDAPEGRSSSTLSNTSTPTIAAQ
---PDAAGALPEP-------RQQS-GP---RHRQTVSLDGDDVKLTQVS-LGI-GREYP-
---------------------SY-----------YPQQLKIQDAQFRLLFPD-VK-----
-RDDALVLVFRATWSPNDQQEFPGRAYVTTRNIYFYSHHFGLVLTTGVSLESIKEVTAA-
----PGRDCDFLFLHTIPPLGSDTPGRVTIKTFLEPLRLLQKRLNFLIQGSIAVEQLNLE
SLIKALIKMDTGSPARN----SSADSWEDLSSGLA-DIKHDGGKPTDLSNPKDIR-----
---------------LPIY-IDKDLELDGGRTGRGRDIAKFRLPTQPVEYVPQGDLV---
-LVTEKILDISPKALFHILFGDKSAVWQLLLHERQA----REIKQGPWASTE-----LR-
HLRRDFHYNIGTTDI----------LGRTHENAISDYQIIDVLNDHLCYVITDKKTPWHL
P-FR-RSFRLVSKVVIT--------------FQAKSKSKLAIYTKVEWL--------WSP
YGLKSIID----KKASDDLEQDSLDLVDLVSDQVRRLGVHSRTKKAITIFGHVGRQSHVS
LFSGA-GS-------N------------------------------------LKLEP-RK
PRTQRAMHELLLETFLSFLETSVSFLMMWAFGVVRWSWKTV-SAHKIILTMLATSAILNG
YYSSRDSWDWWHERHAGNFMARLGVQ---PNLVMSKSIYMRDIDDAV---------ANST
IW--PGT----GNASD--CFATFHE--QS-----------MRYSEMPLSL--SASGPRDA
LTKSAIKRFQQTRERLGMYRHNLLVALRVVNSIEKEVIQTEWERWLREEVRRCRQV----
------------E-VLL-GEETQGDDSQTGQTAQA------ERVFAEHADNVKQWYEEYC
SSCRMEQEKVIFNDRGDLIP----------------
>XP_040645565_Penicillium_griseofulvum
------------------------------------------------------------
-------------MST-QT-QTPLPQVGK-------LVSVVPVGLKEAALDSPTFRATTL
HFSDQIDFIEK-WLDGYAKAAT-KLSCELATMESVVNNFLSYSTHPL--VVSEAVV-DHD
YTLLAMRRCGEGSKDLWGGLVKITRKMESLISEPIR-DFINEDLRHFKEIRRNLENSQKS
YDYLQARYAS----QSKSKEASALREEAFQLHEAHKAYLKAAMDYSVQGPQVRNALDRLL
VKVSCDQWREFREFH------NYN------SGSYMKWSHEMDRI----KGWLHEMEGSEK
SSKRELLSTRKHIEEAAEIAARPSRELEDYNISTVPYLGSRPISTLNVCK--EMRP----
----EKQGWLYLRTLSGKP-TRTVWVKRWAFLKNGIFGCLVQGSRTGGVEESERIGVLLC
SVRPAFQEERRFCFQVKTKNN----------------------TILLQADNQKELMEWIG
AFEAAKQKALENPASTDLSVSGKVTVQ-DPAFSISQ----PPAAEFAADPADSLTPNTHD
EP--GGGDRSMTLPVPDRDGTTMRNSTDIGSGRRPTGLDG---EGSAREHAREHTSRLIQ
KLDLHRKS--NNAAPLSPSIPGPA--GGIASLISASHNILPYSA-TASLNA--NDENGKR
GRCLSNV-----DEPGSSLAPGTLANPPAPTSMSKAAVVVSNERGIGLGVSDSTGGMPSG
MMANLWGSSNWGFMNKLQR--EQ-----HQ--IDGASDETSGGRSSSTLSDTSTHTIAAQ
---PDAAGALEAP-------RQQS-GP---RHRQTVSLDGDDVKLTQVA-LGI-GHEYP-
---------------------SY-----------YPQQLRIQDAQFRLLFPD-VK-----
-RSEALLLVFRATWSPNDQQEFPGRAYVTARNIYFYSHHFGLVLTTGVSLESIKEVTAA-
----PGRDCDFLFLHTIPPLGSDTPGRVTIKTFLEPLRLLQKRLNFLIQGSIAVEQLSLE
SLIKALIKMDTGSPARN----SSADSWEDLSSGLA-DIKQDGGRGTDLGLAKDIR-----
---------------LPIY-VDKDLELDGGRTGRGRDAAKFRLPTQPVEYVPQGDLV---
-LATEKILDISSKALFHILFGDKSAVWQLLLHERQA----REIKQGPWASTE-----SR-
HLRRDFHYKIGMTDI----------LGNTHENAISDYQIIDVLNDHLCYVITDKKTPWHL
P-FR-RSFRLVSKVVIT--------------FQAKSKSKLAVYTKVEWL--------WSP
YGLKNIID----KKASDDLEQDSLDLVDLVSDQVRRLGAHSRTKKAITIFGHVGRQSQVS
QFNGA-GS-------N------------------------------------LKLDS-RK
PRKQRTMHELLLETFLSFLETSVSFLMMWAFDIVRWSWKTV-SAHKIILVMLAISGILNG
YYSSRDSWDWWHERHAGKFMARLGVQ---PNLVMSKAIYMRDIEDAV---------ANST
IW--AGT----GNASD--CFATFHE--QT-----------MRYSDMPLSL--STSSPRDA
LTKSAIRRFQQTRERLGMYRHNLLVALRIVNSIEKEVIQTEWERWLREETRRCRQV----
------------E-VLLHGGAAQGDD------AKA------ERIFAEHADNVKQWYEEYC
SSCRKEQELVIFNDHGDLIP----------------
>XP_038928884_Penicillium_roqueforti
------------------------------------------------------------
-------------MST-QA-QTPLPQVGK-------LVSVVPVGLKEAALDSPTFRATTL
YFSDQIDFIEK-WLDGYAKAAT-KLSYELTAMESVVNNFLSYSTHPL--VVSEAVV-DHD
YTLLAMRRCGEGSKDLWSGLIATTRKLESLISEPIR-DFIQEDLRQFKEIRRNLEQSQKQ
YDYLQARYAS----QSKSKEASALREEAFQLHEAHKAYLKASMDYSVQGPQVRNALDRLL
VKISCDQWREFRGFH------NHN------SGTFSKWSREMDRI----KGWVNEMEGSEK
SSKRELLATRKLIEEAAEFAARPSRELEDYNISTVPYLGSRPISALNVSK--EMRP----
----EKQGWLYLRTLSGKP-TRTIWVKRWAFLKHGIFGCLVQGSRTGGVEESERIGVLLC
SIRPASQEERRFCFQVKTKNN----------------------TILLQADNQKELMEWIG
AFEAAKQKALENPASTDLSVSGKVTVQ-DPAFSISQ----PPAAEFAADPADSLTPHTND
ES--GAGDRSMTLPVPDRDGYTMRNSTDIGSSRRPTGFDS---ESSAREHAKEHTSRLIQ
KLDLHRKS--NNAAPLSPSVPGPA--GGIASLISASHNILPYSN-AGPLNA--NVD-GSR
GRSLSNV-----DDPGSSLAPATLANPPAPTSMSKAAVVVSNERGIGIGVSDSTGGMPSG
MMANVWGSSNWGFMNKLRR--DQ-----HQ--IDGVSDG------PSTLGDGSTHTIAAQ
---PDAAGTLVAP-------RQQS-GP---RHRQTVSLDGDDVKLTQVA-LGI-GYEYP-
---------------------SY-----------YPQQLRIQDAQFRLLFPD-VK-----
-RVEALVLVFRATWSPNDQQEFPGRAYVTTRNIYFYSHHFGLVLTTGVSLESIKEVTAA-
----PGRDCDFLFLHTIPPLGSDTPGRVTIKTFLEPLRLLQKRLNFLIQCSIAVEQLSLE
SLIKALIKMDTGSSART----SSADSWDDLSSGLA-GIKHDGGKATDLGHAKDIR-----
---------------LPIY-VDKDLELDGGRTARGRDIAKFRLPTQPVEYVPQGDLV---
-LVTEKILDISPKALFHILFGDKSAVWQLLLHERKA----LEIQQGPWASTD-----LR-
HLKRDFHYNIATTDI----------LGRTHENAISDYQIIDVLNDHLCYVITDKKTPWHL
P-FR-RSFRLVTKVVIT--------------FQAKSKSKLAIYTKVEWL--------WSP
YGLKNVID----KKASEDLEQDSLDLVDLVSDQVRRLGAHSRTKKAITIFGHVGRQNNVS
QFSGA-GS-------N------------------------------------LKLEP-RK
PRTQRAMHDLLFETFLSFLETSVSFIMVWAFDVVRWSWKTM-SAHKIILTMLATSAILNG
YYSSRDSWDWWHERHAGNFMARLGVQ---PNLVMSKSIYMRDIDDAV---------ANST
IW--PGA----GNASD--CFATFHE--QT-----------MRYADMPLSL--SPSGPRDA
LTKSAIKRFQQTRERLGMYRHNLLVALRVVNSIEKEVVQTEWERWLREEVRRCRQV----
------------E-VLLGGEATPGDDSQTGRTTKA------ERVFAEHADNVKQWHEEYC
SSCRMEQEHVISNNP-DLIP----------------
>XP_002562084_Penicillium_rubens
------------------------------------------------------------
-----------MAMSI-SS----------------------PVGLKEAALDSPTFRATTL
HFSDQVDFIEK-WLDGYAKAAT-KLSYELTALESVVSNFLSYSTHPL--VVSEAVV-DHD
YTLLAMRRCGEGSKDLWSGLVATTRKLESLISEPIR-DFIQEDLRHFKEIRRNLEQSQKS
YDYLQARYAS----QSKSKEASALREEAFQLHEAHKAYLKAAMDYSVQGPQVRNALDRLL
VKVSCDQWREFRGFH------NHN------GGTFSKWSREMDRI----KGWLHEMEGSEK
SSKRELLSTRKHIEEAAELAARPSRELEDYNISTVPYLGSRPISTLNVSK--ETRP----
----EKQGWLYLRTLSGKP-TRTIWVKRWAFLKHGIFGCLVQGSRTGGVEESERIGVLLC
SIRPAFQEERRFCFQVKTKNN----------------------TILLQADNQKELMEWIG
AFEAAKQKALENPASTDLSVSGKVTVQ-DPAFSISQ----PPATEFAADPADSLTPHAND
EP--GAGDRSVTLPVPDRDGHIMRNSTDIGSSRRPTGLDN---ESSAREHAREHTSRLIQ
KLDLHRKS--NNAAPISPAIPGPA--GGIASLISASHNILPYSN-TGPLNV--SAD-DKR
GRSLSNV-----DESGSSLAPATLANPPAPTSMSKAAVVVSNERGIGLGVSDSTGGMPSG
MMANLWGTSNWGFMNKLQR--EQ-----RQ--IDGVSDDTPEGRPSSTLSDGSTHAIAAQ
---PDAAGSSAAP-------RQQS-GP---RHRQTVSLDGDDVKLTQVA-LGV-GHEYP-
---------------------SY-----------YPQQLKIQDAQFRLLFPD-VK-----
-RAEALVLVFRATWSPNDQQEFPGRAYVTTRNIYFYSHHFGLVLTTGVSLESIKEVTAA-
----PGRDCDFLFLHTIPPLGSDIPGRVTIKTFLEPLRLLQKRLNFLIQGSIAVEQLTLE
SLIKALIKMDTGSPART----SSADSWEDLSSGLA-DIKHDGSKATDLGHAKDIR-----
---------------LPIY-IDKDLEMDGGRTGRGRDIARFRLPTQPVEYVPQGDLV---
-LVTEKILDISPKALFHILFGDKSAVWQLLLHERQA----REIKQGPWASTE-----QR-
HLKRDFHYNIATTDI----------LGRTHENAISDYQIIDVLNDHLCYVITDKKTPWHL
P-FR-RSFRLVSKVVIT--------------FQAKSKSKLAIYTKVEWL--------WSP
YGLKNVID----KKASDDLEQDSLDLVDLVSDQVRRLGAHSRTKKAITIFGHVGRQSHVS
QFSGA-GS-------N------------------------------------LKLEP-RK
PRTQRAMHELLLETLLSFLETSVSFFMMWAFGIVRWSWKTV-SAHKIILTMLGISAILNG
YYSSRDSWDWWHERHAGNFMARLGVQ---PNLVMSKSIYMRDIDDAV---------ANST
IW--PGT----GNASD--CFATFHE--QT-----------MRYSEMPLSL--SPSGPRDA
LTKSATKRFQQTRERLGMYRHNLLVALRVVNSIEKEVIQTEWERWLREEVRRCRQV----
------------E-VLLGGEATQGDDSQPGQTAKA------ERVFAEHADNVKQWYEGYC
SSCRMEQEQVIFNDRGDLVP----------------
>XP_040807447_Penicillium_solitum
------------------------------------------------------------
-------------MST-QA-QTPLPQVGK-------LVSVVPVGLKEAALDSPTFRATTL
HFSDQIDFIEK-WLDGYAKAAT-RLSCELTALESVVSNFLSYSTHPL--VVSEAVV-DHD
YTLLAMRRCGEGSKDLWSGLITTTRKLESLISEPIR-DFIQEDLRHFKEIRRNLEATQKS
YDYLQARYAS----QSKSKEASALREEAFQLHEAHKAYLKAAMDYSVQGPQVRNALDRLL
VKVSCDQWREFRGFH------NHN------SGTFSKWSREMDRI----KGWLHEMEGSEK
SSKRELLSTRKHIEEAAEFAARPSRELEDYNISTVPYLGSRPISNLNVSK--EMRP----
----EKQGWLYLRTLSGKP-ARTVWVKRWAFLKHGIFGCLVQGSRTGGVEESERIGVLLC
SIRPAFQEERRFCFQVKTKNN----------------------TIMLQADNQKELMEWIG
AFEAAKQKALENPASTDLSVSGKVTVQ-DPAFSISQ----PPASEFAADPADSLTPHTND
EP--GAGERSMTLPVPDRDGYTMRNSTDIGSGRRPTGLDG---ESSAREHAREHTSRLIQ
KLDLHRKS--NNAAPLSPSIPGPA--GGIASLISASHNILPYSN-TGPLNV--NGD-GKR
GRSLSNV-----DEPGSSLAPATLANPPAPTSMSKAAVVVSNERGIGLGVSDSTGGMPSG
MMANLWGSSNWGFMNKLQR--EQ-----RQ--IDGASDDIAEGQPSSTLGDTSR-TIAAQ
---PDAAGALAAP-------RQQS-GP---RHRQTVSLDGDDVKLTQVS-LGI-GHEYP-
---------------------SY-----------YPQQLKIQDAQFRLLFPD-VK-----
-RDDAMVLVFRATWSPNDQQEFPGRAYVTTRNIYFYSHHFGLVLTTGVSLESIKEVTAA-
----PGRDCDFLFLHTIPPLGSDTPGRVTIKTFLEPLRLLQKRLNFLIQCSIAVEQLTLE
SLIKALIKMDTGSPARN----SSADSWEDLSSGLA-DIKHDGGKGTDFSHAKDIR-----
---------------LPIY-IDKDLELDGGRTGRGRDIAKFRLPTQPVEYVPQGDPV---
-LVTEKILDISPKALFHILFGDKSAVWQLLLHERQA----RDIKQGPWASTE-----LR-
HLRRDFHYNICTTDI----------LGRTHENAISDYQIIDVLNDHLCYVITDKKTPWHL
P-FR-RSFRLVSKVVIT--------------FQAKSKSKLAIYTKVEWL--------WSP
YGLKSVID----KKASDDLEQDSLDLVDLVSDQVRRLGAHSRTKKAITIFGHVGRQNHVS
EFNGA-GS-------N------------------------------------LKLEP-RK
PRTQRAMHELLLETFLSFLETSVSFLMMWAFGVVRWSWKTV-SAHKIILTMLATSAILNG
YYSSRDSWDWWHERHAGNFMARLGVQ---PNLVMSKSIYMRDIDDAV---------ANST
IW--PRT----GNASD--CFATFHE--QT-----------MRYSEMPLSL--SPSGPRDA
LTKSAIKRFQQTRERLGMYRHNLLVALRVVNSIEKEVVQTEWERWLREEVRRCRQV----
------------E-VLLGGEATQGDDSQTGRTAKA------ERVFAEHADDVKQWYEEYC
SSCRMEQQQVIFNDRGDLIP----------------
>XP_022582175_Penicilliopsis_zonata
------------------------------------------------------------
-------------MST-QP-QNPLPQVGK-------LVSVVPVGLKEAALDSPTFRATTV
HFADQIEYLER-WLDGYARATT-KLTTELAALESAVSSFTAYSINPL--TTSEAVI-DHD
YTLLAMKRCGDCSKELWNGLISTSKRLDAEVADPIR-NFINGELRNFKETRRILDQAQKH
YDYLQSRYSG----QNKTKEPSALREDAFQLHESRKAYLKASLDFSVQAPQLRNALDRLL
VRVSFDQWRELKILH------LNN------GATFGKWGQEMDRI----KGWIHEMEGSER
SSRRELLAARKQIEDSAELAARPSRELDDYSISTVPYLGTRPPSNLDMTG--EVRP----
----EKQGWLNLRTLAGKP-TRTTWVRRWAFLKNGIFGCLVQGARTGGVEESERIGVLLC
SIRPAFQEERRFCFEVKTKNN----------------------SIMLQAETQKELTEWIG
SFEAAKQKALENPASTDLSISGKVTVQ-DPAFSISQ----PPAPEFAADPADSLTPNAHD
ES--GTSDRNGMLPLPEREGLAIRNSSDFGSSRRLTGTEP---EK-------DHASRIIQ
KLDLHRKS--NSNYQPSPTSPS----GGIASLIAASHNVLPNIG-SWPFSGL-DGETASK
GHPLAVL-----ETAPTTLAPPTLANPPAPTSMSKAAVVVSYERGIGLGLADSTGGMPSG
MMANLWGSSNWGFLNKLEY--EAGQADVKDQADEADQASSSVQQPSSSSENLPKNAVSTD
VKLSEPPAPPTPP-------RQQMSGP---RHRQTVSLDNSAAK-IQRAAIGA-SPEYP-
---------------------DY-----------YPPRLKTQDSQFRLLFPN-VK-----
-RDEPLVMVFRATWGPNDQQEFPGRAYVTSKNVFFYSHYNGLVLTTSCPLKNIAEVTAA-
----PGRDCDFLFLHTNPPSGTVAPGRITIKTFLEPLRLLQKRLNFMVRESTAIEPMSLD
SVFKALLKMESEAPVRT----PSLDSWEDISL--H-TAADANNAAGPSSQTHDIR-----
---------------VPIY-IEKDLDLIAGKEGRGKDAMKFRLPTQPVEYVPQGNLH---
-LAAEKILDISPRALFHVLFGDKSAVWQLLLHERRA----KDITQGPWIRNE-----SR-
HLRRDLQYSIETSDL----------LGRSRDTAVSDYQIIDVLNEHLCYVVTDKRTPWHL
P-FR-RSFRLVSKIVIT--------------FVSKSKSKLAIYTKVEWL--------RSP
YVLQRVVD----KQAANDLEQDALDLVDLVSDQARRLGVHSRTKKAITIFGHVGRQTQTS
RFTGA-GV-------N------------------------------------LKLEK-GR
CRTQRTLARLVFEICISFLESAISSVMIWTFALLRWIWKTA-NANQIILLLLTASMAFNG
FYSLRDTYDWWHERNAGRFVSRMGIR---PDTVMSKAIYVRDIDEAI---------TNST
IWHRQAD----HNATD--CFATFQE--EL-----------SQDRTNAFSLA-AASGPRDF
MTKAATKRFQQTREQLGMYRHDLVVALRVVNSIEREVIQSEWERWLREEMRRCRQV----
------------E-TLL-----NRDELESGSAEAG------HEIFAEHTDGVREWYEMYC
ASCRREQEHVDRSPPSNVFEKTRD------------
>XP_016621801_Cladophialophora_bantiana
------------------------------------------------------------
-------------MA--QA-SHLAEQVGR-------LINLIPVSLKEAAIDSPTARATVV
HYGEQVDLLEK-WLDDYAKAST-RLVAECLTLENVLNNFIAHSALPT--TISESML-DHD
YSVLAMKRFTDGAKDYWMSMIAVVKRSSTMVVDPIR-QFLQNDLRPFKDARRAVEATQKT
FEHLQGKYAG----LGKSKEPSSLREEAFQLHEARKLYIKAIMDFSSMAPQFRFALDKLL
VKIFFDQWREMRLSR------DNT------AATFQRSADEMQRI----KSWLSELETNEK
AFRKELMTAKKQLEDAAELETRPSRELEDYTLSTVPQFAGHGHSASTSTL--QRSPKKTT
SNTGEKQGWLFLRTYSGKP-TRTVWVKRWAFVRNGVFGWLLQGTRGGGVEESERIGVLLC
NVRPAPAEERRFCFELKTNRN----------------------TIILQAETQSELVEWID
AFHVAKSKAVDDGDGLRSFTSGTGNIQAGAAFAISA----PPIPEFGAFILGSTEPGAVG
ED-IAALEKTNTLPIPGAE-HGRESSVDLH--RRSTVLDD----GGHR----DTASRIIS
KLDLHRKSPAPTLVSPSPSTPTLP--GGIAGLIAATHGSMPAGS-SGPVLQSVESE-FSR
QRSTFTLALR--DMPASSLAPSTLASVPSPTNLSKSAVIITGERGLS-PAPDKT-GLPTS
LLANTWGTSCTAFLNRLER-TDSTDKTEVKLLAQRSPTLEPSYSPPKISFTPTRPAIPPQ
NSIPQLDLSVPQA-TT----RSRTPSPSKRLHRSTISVDRDTAKQINSDLL---VPDFP-
---------------------NY-----------YPLQLKSQDAQFRLLFPN-VR-----
-RDDRLVMVFRATWNPSEQQEFPGRVYVTPRDIYFYSNHLGLVLTSSVPLGSIDEATAA-
----PGRDCDFIFLHLKDAASDAGARRITIKTFLEPLRLLQRRLNFLIRNNASEEPLALE
GLMRALIKMETEAPDRS----PSLESWEDVSPNTPVDTGGPRYRGRASTVGTELR-----
---------------GPLR-VDRALHQ---TQ-LGRRESKFKLPAQPVNYTPTGNLR---
-LAVEKEFDISAKALFHVMFGDNSALWQLLQHERRA----KNVSQGPWLSVG-----EG-
RLRREFTFETPTKNL----------LGQESYAQVHDYQTIDVNNDHLCYVITDKRTPWHL
P-YQ-TSYRLISKIVIT--------------HVAKARCKLAVFVKVEWL--------RAA
WMLGGVVE----RQAVYDLELDSQDLGDLVADQVRKLGLHSRTKKAIQIFGQVGHSTETT
QLLLD-AT-------A------------------------------------LSIGL-RR
QPISRTMTGLLAQSAASTGESALVTLLQSLLSILRWFAKTL-SANKLILVALVFSALYNS
WHTYRDSLDWWHERRAGNFMARLGIS---PNTVMSRAVYLSDLDDILGR------EANLP
A----------RDSSA--CYSVFYD--EN----------------DPEYFQ-AE--LRHT
P----AAKVQQTRQRLGTQRHDLLVAVRVVNSIEKELMQAAWEQWVVDEHRRCQIV----
------------E-GLVLNDPT-------------------KNST-DVADDLKQWYDEYC
TSCNDEYMKIRV------------------------
>XP_008729020_Cladophialophora_carrionii
------------------------------------------------------------
-------------MA--QA-LQPPDEVGR-------LINLIPVGLKEAAIDSPTARATVV
HYGEQVDLLEK-WLDEYAKAAT-RLVAESLTLENVLNGFIAHSILPT--SLSESML-DHD
YSVLAMKRYGDGAKDYWMSMVAVVKRLSSMVVDPIR-QFLQNDLRAFKETRRAVEVAQKT
FEHLQGKYAG----LGKSKEPSSLREEAFQLHEARKVYIKAMMDFFSLTPQFRFALDRLL
VKMFFDQWREMRMSR------DNT------AATFGRSADEMQRI----RGWLTEMESSEK
IFRSELLAAKKQLEDAAELETRPSRELEDYTLSTVPHHAGHGHSASTSTL--QRSPKKIA
SKTGEKQGWLFLRTYSGKP-TRTVWVKRWAFVRSGVFGWLLQSTTAAGVEESERIGVLLC
NVRPAPTEERRFCFELKTNKN----------------------TILLQAETQAELVDWID
AFQTAKSKAVNDGDALPTMVSGGGNLQAGAAFAISA----PPVPEFGASILSSTQPGA-G
ED-VPALEKTHTLPVPGTE-HGRETSVDLS--RRSTALEE----VAQR----DTASRILS
RLDLHRKSPASTQVSPSPSTPNLP--GGIAGLIAASHGSMPVGP-SLPLVPNTEGD-FPK
PRSTFTLALR--DMPASSLAPSTLASVPSPTNLSRSAVIITGERGLS-PAPDKT-GIPNG
ILANTWGTSCTAYVNRLER-AESNERAEVKLLANRSPALVPSSSPPKALASPARSALPSQ
SPIPHLDLSIPQP-GA----RSRTPSPSKRQHRNTISVDRVTANQLSSELL---VPEFP-
---------------------NY-----------YPLQLKSQDAQFRLLFPS-LR-----
-RDDRLVMVFRATWNPSEKQDFPGRVYVTPRDVYFYSNHLGLVLTSSVSLSAIDEATAA-
----PGRDCDFIFLHLKEGTGDGNARRITIKTFLEPLRLLQRRMNFLIRNSVSDSPLGLE
EIMKALIRMETETPDRS----PSLESWEDVSPNTPVDTGGPRYRSRASTTGTELK-----
---------------GPLR-IDRALHH---TQ-IGRRESKFKLPALPVKYAPPGNLR---
-LAVEKEFDISAKALFHVMFGDKSILWQLLHRERRA----KNISQGPWLSLG-----EG-
RFRRELTFNSPTVSL----------LGRESYAWVRDYQVIDVNSDHLCYVVTDKRTPWHL
P-YQ-NNHRLVSKVVIT--------------HAAKAKCKLAVFVKIEWL--------RPA
WLLGGVVE----RQALYDLELDCQDLVDLVADQVSKLGAHSRTKRAIQIFGQVGHSTETT
QLLMD-AA-------A------------------------------------VNIEL-RR
QPTTRSMTGLLAQSATSTAESIAATLLQSVLSILRWLARTF-SANKVILAALVLSALYNS
WHTYRDSLDWWHERKAGNFMARLGVS---PDTVMSRAVYLSDLDEVLSR------DAHLP
A----------SDSSA--CYKVFYD--EH----------------DPQYIH-AG--RSDS
P----AAQVQQNRQRLASHRHNLLVAVRVVNSVEKELMLAAWEQWVTAEHRRCQVV----
------------E-GIVLGDLS-------------------QNST-GVGKELTDWYDEYC
TSCRDEYMKIRS------------------------
>XP_016252108_Cladophialophora_immunda
------------------------------------------------------------
-------------MA--QA-SQPIDDVGR-------LINLIPVGLKEAAIDSPTARATIL
HYGEQVDLLEK-WLDDYAKAST-RLVSESLTLENVLNNFIAHAVLPT--NISESML-DHD
YSVLAMKKFADGAKDYWMSMIAVVKRLSTMVIDPIR-HFLQNDLRPFKEARRAVEATQKT
FEHLQGKYAG----LGKSKEPSSLREEAFQLHEARKLYIKAIMDFSSMAPQFRFATDKLL
VKIFFDQWCEMRVSR------DNT------AATFQRSADEMLRI----KGWLSELEANEK
SFRKELMAAKKQLEEAAELETRPSRELEDYTLSTVPQFAGHGHSASTSTL--QRSPKKPT
SKTGEKQGWLFLRTYSGKP-TRTVWVKRWAFVRNGVFGWLLQGTRAGGVEESERIGVLLC
NVRPAPAEERRFCFELKTNKN----------------------TILLQAETQSELVEWID
AFHIAKSKAVNDGDGLRSFASGSGNIQAGAAFAISA----PPIPEFGTFILGSTEPGAVG
ED-IAALEKTNTLPIPGTD-HGRDSSVDLP--RRSTALEE----SGHR----DTASRIIS
KLDLHRKSPAPTQVSASPSTPNLP--GGIAGLIAATHGSMPVGP-SVPMLQNADGE-FSK
PRSAFTLALR--DMPASSLAPSTLASVPSPTNLSKSAVIITGERGLS-PAPDRT-GLPNG
LLANTWGTSCIAVLNRLER-TDPNEKTEIKLLAQRSPTLQPSFSPPKTSSTPTRSAVPLQ
HNIPQLDLSVPQM-GS----RSRTPSPSKKQHRSTISVDRDTAKQISNDLL---VPDFP-
---------------------NY-----------YPLQLKSQDAQFRLLFPN-VR-----
-RDDRLVMVFRATWNPSEQQEFPGRVYVTPRDIYFYSNHLGLVLTSNVPLASIDEATAA-
----PGRDCDFIFLHLKDAASDASNRRITIKTFLEPLRLLQRRLNFLIRNSASDEPLNLE
RLMKALIKMETEAPDRS----PSLESWEDVSPNTPVDTGGPRYRGRASTIGTELR-----
---------------GPLR-VDRTLHQ---NQ-LGRRESKFKLPAQPVNYTPPGNLR---
-LAVEKEFDISAKALFHVMFGDKSALWQLLQHERRA----KNVSQGPWLSVG-----EG-
RLRREFTFDTPAKNL----------FGRETYAQVHDYQTIDVNSDHLCYVITDKRTPWHL
P-YQ-NNHRLVSRIVIT--------------HVAKARCKLAVFIKIEWL--------RAA
WMLGGVVE----RQALYDLELDSQDLADLVADQVRKLGLHSRTKKAIQIFGQVGHSTETT
QLLLE-SS-------A------------------------------------LNIEL-RR
QPVSRTITGLLAQSAASTAESALGTLLQSLLSILRWFAKTL-SANKLILVALAVSALYNS
WHTYRDSLDWWHERRAGNFMARLGIS---PNTVMSRAVYISDLDDILSR------KANLP
A----------RDSSA--CYSVFYD--EN----------------DPEYFQ-AG--LRQT
P----AAKVQQTRQRLGTQRHDLLVAVRVVNSIEKQMMQAAWEQWVVDEHRRCQVV----
------------E-GLVLNDLE-------------------QNYT-DIGDDLKGWYDEYC
TSCSNEYMKMRAA-----------------------
>XP_007744397_Cladophialophora_psammophila
------------------------------------------------------------
-------------MA--QA-SHPVEQVGR-------LINLIPVSLKEAAIDSPTARATVV
HYGEQVDLLEK-WLDDYAKAST-RLVAESLTLENVLNNFIAHSVLPT--TISESML-DHD
YSVLAMKKVADGAKDYWMSMIAVVKRSSTMVVDPIR-QFLQNELRPFKDARRAVEATQKT
FEHLQGKYAG----LGKSKEPSSLREEAFQLHEARKLYIKAIMDFSSMAPQFRFALDKLL
VKIFFDQWREMRLSR------DNT------AASFQRSADEMQRI----KSWLSELETNEK
AFRKELVTAKKQLEDAAELETRPSRELEDYTLSTVPQFAGHGHSASTSTL--QRSPKKTT
SKTGEKQGWLFLRTYSGKP-TRTVWVKRWAFVRNGVFGWLLQGMR-GGVEESERIGVLLC
NVRPAPAEERRFCFELKTNKN----------------------TIILQAETQSELVEWID
AFHVAKSKAVDDGDGLRSFTSGTGNIQAGAAFAISA----PPIPEFGTFILGSTEPGAIG
ED-IAALEKTNTLPIPGGE-HGRESSVDLP--RRSTVMDD----SGHR----DTASRIIS
KLDLHRKSPAPTQVSPSPSTPTLP--GGIAGLIAATHGSMSVGS-SVPMLQSVESD-FFR
QRSTFTLALR--DMPASSLAPSTLASVPSPTNLSKSAVIITGERGLS-PAPDKT-GLPAG
LLANTWGTSCTAFLNRLER-TDSTDKTEVKLLAQRSPTLQPSYSPPKISFTPTRPAIPPQ
NSIPQLDLSVPQV-NT----RSRTPSPSKRQHRSTISVDRDTAKQINSDLL---VPDFP-
---------------------NY-----------YPLQLKSQDAQFRLLFPN-VR-----
-RDDRLVMVFRATWNPSEQQEFPGRVYVTSRDIYLYSNHLGLVLTSSVPLGSIDEATAA-
----PGRDCDFIFLHLKDAASDASARRITIKTFLEPLRLLQRRLNFLIRNNASDEPLALE
GLMKALIKMETEAPDRS----PSLESWEDVSPNTPIDTGGPRYRGRASTIGTELK-----
---------------GPLR-VDRALHQ---TQ-LGRRESKFKLPAQPVNYTPTGNLR---
-LAVEKEFDISAKALFHVMFGDKSALWQLLQHERRA----KNVSQGPWLSVG-----EG-
RLRREFTFDTPTKNL----------LGQESYAQVHDYQTIDVNSDHLCYVITDKRTPWHL
P-YQ-NSYRLISKIVIT--------------HVAKARCKLAVFVKVEWL--------RAA
WMLGGVVE----RQAVYDLELDSQDLADLVADQVRKLGLHSRTKKAIQIFGQVGHSTETT
QLLLD-AT-------S------------------------------------LSIGL-RR
QLISRTMTGLLAQNAASSGESALATLLQSLLSILRWFAKTL-SANKLILVALVFSALYNS
WHTYRDSLDWWHERRAGNFMARLGIS---PNTVMSRAVYLSDLDDILGR------EANLP
A----------RDSSA--CYSVFHD--EN----------------DPEYFQ-AG--LRHT
P----AAKVQQTRQRLGTQRHDLLVAVRVVNSIEKELMQAAWEQWIVDEHRRCQIV----
------------E-GLVLNDPT-------------------QNST-DVADDLKQWYDEYC
TSCSDEYMKIRV------------------------
>XP_018694196_Fonsecaea_erecta
------------------------------------------------------------
-------------MA--QA-SQPVDNVGR-------LINLIPVALKEAAIDSPTARASVI
HYGEQVDLLEK-WLDDYAKAAN-RLVSESLTLENVLNNFIAHAVLPT--NVSESML-DHD
YSVLAMKKFADGAKDYWMSMIAVVKRLSTMVIDPIR-QFLQNDLRPFKDARRAVEATQKT
FEHLQGKYAG----LGKSKEPSSLREEAFQLHEARKLYIKAIMDFSSTAPQFRFALDKLL
VKIFFDQWREMRVSR------DNT------AATFQRSADEMQRI----KSWLSELEANEK
AFRKELMAAKKQLEEAAELETRPSRELEDYTLSTVPQFSGHGHSASTSTL--QRSPKKAA
SKTGEKQGWLFLRTYSGKP-TRTVWVKRWAFVRNGVFGWLLQGTRAGGVEESERIGVLLC
NVRPAPAEERRFCFELKTNKN----------------------TILLQAETQSELVEWID
AFHIAKSRAVNDGDGLRSFTSGSGNIQAGAAFAISA----PPIPEFGTFILGSTEPGTIG
ED-ITALEKTNTLPIPGTE-HGRDSSVDLP--RRSTALDD----GGHR----DTASRIIS
KLDLHRKSPAPTQVSASPSTPNLA--GGIASLIAATHGSMPVAP-SIPMLQNADGE-FSK
PRSAFTLALR--DMPASSLAPSTLASVPSPTNLSKSAVIITGERGLS-PAPDRT-GLPTG
LLANTWGTSCTAVLNRLER-TDPNEKTEVKLLAQRSPTLQPSLSPPKMSSTPTRSAATLP
NNIPQLDLSVPQT-GT----RSRTPSPSKKQHRSTISVDRDTFRQINNELV---VPDFP-
---------------------NY-----------YPLQLKSQDAQFRLLFPN-IR-----
-RDDKLVMVFRATWNLSEQQEFPGRVYVTPRDIYFYSNHLGLVLTSSVPLGSIDEATAA-
----PGRDCDFIFLHLKDTASDTTNRRITIKTFLEPLRLLQRRLNFLIRNNASSEPLELE
GVMKALLKMETEAPDRS----PSLESWEDVSPNTPVDTGGPRYRGRASTIGTELR-----
---------------GPLR-VDRTLHQ---TQ-LGRRESKFKLPAQPVNYTPPGNLR---
-LAAEKEFDISAKALFHVMFGDKSALWQLLQHERRA----KNVSKGPWLSVG-----EG-
RLRREFTFDTPVQTL----------FGQESYAQVHDYQTIDVNSDHLCYVVTDKRTPWHL
P-YQ-NNYRLVSKIVIT--------------HVAKAKCKLAIFIKVEWL--------RAA
WFLGGVVE----RQALYDLELDSQDLADLVADQVRKLGLHSRTKKAIQIFGQVGHVTETT
ELLLD-AS-------A------------------------------------LNIEL-RR
QPVSRTITGLLAQSAASTAESALGTLLQSLLSILRWFAKTL-SANKLILVALVFSALYNS
WHTYRDSLDWWHERRAANFMARLGIS---PNPVMSRAVYISDLDDILSR------EANLP
A----------RDSSA--CYSVFYD--EN----------------DPEYFQ-SG--LRQT
P----AAKVQQTRQRLGTQRHDLLVAVRVVNSVERQIMQAAWEQWVLDEHRRCQVV----
------------E-GLVLNDLE-------------------QNNT-DVSGDLKGWYDEYC
ASCSDEYMKMRAA-----------------------
>XP_022515727_Fonsecaea_monophora
------------------------------------------------------------
-------------MA--QA-PPPVDDVGR-------LINLIPVGLKEAAIDSPTARATVV
HYGEQVDLLEK-WLDDYAKAST-RLVSEALTLENVLNNFIAHAVLPV--NISESML-DHD
YSILAMKKFADGAKDYWMSMIAVVKRLSTMVIDPIR-QFLQNDLRAFKDARRTVEATQKT
FEHLQGKYAG----LGKSKEPSSLREEAFQLHEARKLYIKAIMDFSSMAPQFRFALDKLL
VKVFFEQWREMRLSR------DNT------AATFQRSAEEMQRI----KGWLSELEANEK
TFRRELMMAKKQLEDAAELETRPSRELEDYTLSTVPPFAGHGHSASTSTL--QRSPKKPT
SQTGEKQGWLFLRTYSGKP-TRTVWVKRWAFVRNGVFGWLLQGTRAGGVEESERIGVLLC
NVRPAPAEERRFCFELKTNKN----------------------TILLQAETQSELVEWID
AFHIAKSRAVDDGDGIRGFTSGTGNIQAGAAFAISA----PPIPEFGTFILGSTEPGAVG
ED-IAALEKTHTLPIPGTE-HGRESSMDLP--RRSTAFDE----GGHR----DTASRIIS
KLDLHRKSPAPTQVSASPSTPNLP--VGIAGLIAATHGPMPIGG-STPLLQNADGE-FSR
PRSAFTLALR--DMPASSLAPSTLAAVPSPTNLSKSAVIITGERGLS-PAPDKT-GLPTG
LVVNTWGTSCTAFLNRLER-TGPNDKAEVKLLAQRTPTLQPSFSLPKASATPTRPAVPLQ
NSIPHLDLSVPQMGGT----RSRTPSPSKKQHRSTISVDRDTARHFNTDLL---VPDFP-
---------------------NY-----------YPLQLKSQDAQFRLLFPN-VK-----
-RDDRLVMVFRATWNPGEQQEFPGRVYVTSRDIYFYSNHLGLVLTSCVPLGSIDEATAA-
----PGRDCDFIFLHLKDAASDAANRRITIKTFLEPLRLLQRRLNFLIRNSASDEPLDLE
GLMKALIKMETESPDRS----PSLESWEDVSPNTPVDTGGPRYRGRASTIGTEIR-----
---------------GPLR-VDRALHH---TQ-LGRRESKFKLPAQPVIYTPPGNLR---
-LAVEKEFDISAKALFHVMFGDKSALWQLLQHERRA----KNVTQGPWLNVG-----EG-
RLRREFTFDIPTKNM----------LGQESFTRVNDYQTIDVNSDHLCYVITDKRTPWHL
P-YQ-HNHRLVSKIVIT--------------HVAKARCKLAVFVKIEWL--------RTA
WMLGGVVE----RQALYDLELDSQDLADLVADQVRKLGLHSRTKKAIQIFGQVGHSTETT
QLLVE-AS-------A------------------------------------LNIEL-RR
QPVSRTMTGLLAQSTASTLESALGTLLQSLLSILRWSMKMI-STNKLVLVALVLSALYNG
WHAYRDSLDWWHERRAGNFMARLGIS---PNTVMSRAVYISDLDDILSR------EANLP
A----------RDSSA--CYRVFYD--EN----------------DPEYFQ-AG--LSQT
P----AATVQQTRQRLGTQRHDLLVAVRVVNSIEKQIVQAAWEQWVVDEHRRCQVV----
------------E-GLVLNDLE-------------------QNYT-DAENDLKGWYNEYC
TSCSDEYMRMRTA-----------------------
>XP_016628566_Fonsecaea_multimorphosa
------------------------------------------------------------
-------------MA--QA-TPPVDDVGR-------LINLIPVGLKEAAIDSPTARATVV
HYGEQVDLLEK-WLDDYAKASN-RLVSESLTLENVLNNFIAHAVLPT--NISESML-DHD
YSVLAMKKFADGAKDYWMSMIAVVKRLSIMVIDPIR-QFLQNDLRPFKDARRAVEATQKT
FEHLQGKYAG----LGKSKEPSSLREEAFQLHEARKLYIKAIMDFSSMAPQFRFALDKLL
VKIFFDQWREMRLSR------DNT------TATFQRSADEMQRI----KGWLSELEANEK
AFRKELLAAKKQLEDAAELETRPSRELEDYTLSTVPQFSGHGHSASTSTL--QSSPKKPP
SKTGEKQGWLFLRTYSGKP-TRTVWVKRWAFVRNGVFGWLLQGTRAGGVEESERIGVLLC
NVRPAPAEERRFCFELKTNKN----------------------TILLQAETQSELVEWID
AFHVAKSMAVNDAEGFRSLTSGSGNIQAGAAFAISA----PPIPEFGTFILGSTEPGTVG
DD-ISALEKTNTLPIPGTE-HGRDSSVDLP--RRSTAMDD----GGHR----DTASRIIS
KLDLHRKSPAPTQVSASPSTPNLP--GGIASLIAATHGSMPVGP-SIPMLQSAEGE-FSK
PRSAFTLALR--DMPASSLAPSTLASVPSPTNLSKSAVIITGERGLS-PAPDKT-GLPTG
LLANTWGTSCTAFLNRLER-TDPNDKTEVKLLAQRSPTLQASFSPPKISSTPTRSAVALQ
NNIPQLDLSVPQT-AT----RSRTPSPSKKQHRSTISVDRDTSKQINHERL---VPDFP-
---------------------NY-----------YPLQLKSQDAQFRLLFPN-VR-----
-RDDRLVMVFRATWNPSEQQEFPGRVYVTPRDIYFYSNHLGLVLTSSVPLGSIDEATAA-
----PGRDCDFIFLHLKDAASDASSRRITIKTFLEPLRLLQRRLNFLIRNNASEEPLELE
GLMKALIKMETETPDRS----PSLESWEDVSPNTPVDTGGPRYRGRASTVGTELR-----
---------------GPLR-VDRTLHQ---TH-LGRRESKFKLPAQPVNYTPPGNLR---
-LAVEREFDISAKALFHVMFGDKSALWQLLQHERRA----KNVSQGPWLSVG-----EG-
RLRREFTFDTPTKTL----------LGHESYAQVHDYQTIDVNSDHLCYVVTDKRTPWHL
P-YQ-NKHRLVSKIVIT--------------HVAKAKCKLAVFVKVEWG--------RAA
WILGGVVE----RQALYDLELDSQDLADLVADQVRKLGLHSRTKKAIQIFGQVGHSTETT
QLLVD-AS-------A------------------------------------LSIEL-RR
QPISRTLTGLLAQSAASTAESALGTLLQSLLSILRWFAKTL-SANKLILVALVFSALYNS
WHTYRDSLDWWHERRAGNFMARLGIS---PNTVMSRAVYISDLDDILSR------EANLP
A----------RESSV--CYSVFYD--EN----------------EPEYFQ-AG--LRQT
P----AAKVQQTRQQLGTQRHDLLVAVRVVNSIERQVMQAAWEQWVLDEHRRCQIV----
------------E-GLVLDDLE-------------------QNYT-DIGDDLKGWYDEYC
TSCSNEYMKMRAA-----------------------
>XP_022501956_Fonsecaea_nubica
------------------------------------------------------------
-------------MA--QA-PPPVDDVGR-------LINLIPVGLKEAAIDSPTARATVV
HYGEQVDLLEK-WLDDYAKAST-RLVSEALTLENVLNNFIAHAVLPV--NISESML-DHD
YSILAMKKFADGAKDYWMSMIAVVKRLSTMVIDPIR-QFLQNDLRAFKDARRTVEATQKT
FEHLQGKYAG----LGKSKEPSSLREEAFQLHESRKLYIKAIMDFSSMAPQFRFALDKLL
VKVFFEQWREMRLSR------DNT------AATFQRSAEEMQRI----KGWLSELEANEK
TFRRELMTAKKQLEDAAELETRPSRELEDYTLSTVPPFAGHGHSASTSTL--QRSPKKPT
SKTGEKQGWLFLRTYSGKP-TRTVWVKRWAFVRNGVFGWLLQGARAGGVEESERIGVLLC
NVRPAPAEERRFCFELKTNKN----------------------TILLQAETQSELVEWID
AFHIAKSRAVDDGDGIRGFTSGTGNIQAGAAFAISA----PPIPEFGTFILGSTEPGAVG
ED-VAALEKTHTLPIPGTD-HGRESSMDLP--RRSTAFDE----GGHR----DTASRIIS
KLDLHRKSPAPTQVSASPSTPNLP--VGIAGLIAATHGPMPIGG-STPLLQNADGE-FSR
PRSAFTLALR--DMPASSLAPSTLAAVPSPTNLSKSAVIITGERGLS-PAPDKT-GLPTG
LVVNTWGTSCTAFLNRLER-TGPNDKAEVKLLAQRTPTLQPSFSLPKASATPTRPAVALQ
NSIPHLDLSVPQTGGT----RSRTPSPSKKQHRSTISVDRDTARHFNTDLL---VPDFP-
---------------------NS-----------YPLQLKSQDAQFRLLFPN-VK-----
-CDDRLVMVFRATWNPGEQQEFPGRVYVTSRDIYFYSNHLGLVLTSCVPLGSIDEATAA-
----PGRDCDFIFLHLKDAASDAANRRITIKTFLEPLRLLQRRLNFLIRNSASDEPLDLE
RLMKALIKMETESPDRS----PSLESWEDVSPNTPVDTGGPRYRGRASTIGTEIR-----
---------------GPLR-VDRALHH---TQ-LGRRESKFKLPAQPVIYTPPGNLR---
-LAVEKEFDISAKALFHVMFGDKSALWQLLQHERRA----KNVTQGPWLNVG-----EG-
RLRREFTFDIPTKNM----------LGQESFTRVNDYQTIDVNSDHLCYVITDKRTPWHL
P-YQ-HNHRLISKIVIT--------------HVAKARCKLAVFVKIEWL--------RTA
WMLGGLVE----RQALYDLELDSQDLADLVADQVRKLGLHSRTKKAIQIFGQVGHSTETT
QLLVE-AS-------T------------------------------------LNIEL-RR
QPVSRTMTGLLAQSTASTLESALGTLLQSLLSILRWSMKMI-STNKLVLVALVLSALYNG
WHAYRDSLDWWHERRAGNFMARLGIS---PNTVMSRAVYISDLDDILSR------EANLP
A----------RDSSA--CYRVFYD--EN----------------DPEYFQ-AG--LSQT
P----ATTVQHTRQRLGTQRHDLLVAVRVVNSIEKQIVQAAWEQWVVDEHRRCQVV----
------------E-GLVLNDLE-------------------QNYT-DAEKDLKGWYNEYC
TSCSNEYMRMRTA-----------------------
>XP_013289615_Fonsecaea_pedrosoi
------------------------------------------------------------
-------------MA--QA-PPPVDDVGR-------LINLIPVGLKEAAIDSPTARATVV
HYGEQVDLLEK-WLDDYAKAST-RLVSEALTLENVLNNFIAHAVLPV--NISESML-DHD
YSILAMKKFAEGAKDYWMSMIAVVKRLSTMVVDPIR-QFLQNDLRAFKDARRTVEATQKT
FEHLQGKYAG----LGKSKEPSSLREEAFQLHEARKLYIKAIMDFSSMAPQFRFALDKLL
VKVFFEQWREMRLSR------DNT------AATFQRSAEEMQRI----KGWLSELEANEK
TFRRELMMAKKQLEDAAELETRPSRELEDYTLSTVPPFAGHGHSASTSTL--QRSPKKPT
SQTGEKQGWLFLRTYSGKP-TRTVWVKRWAFVRNGVFGWLLQGTRAGGVEESERIGVLLC
NVRPAPAEERRFCFELKTNKN----------------------TILLQAETQSELVEWID
AFHIAKSRAVDDGDGIRGFTSGTGNIQAGAAFAISA----PPIPEFGTFILGSTEPGAVG
ED-IAALEKTHTLPIPGTE-HGRESSMDLP--RRSTAFDE----GGHR----DTASRIIS
KLDLHRKSPAPTQVSASPSTPNLP--VGIAGLIAATHGPMPIGG-STPLLQNADGE-FSR
PRSAFTLALR--DMPASSLAPSTLAAVPSPTNLSKSAVIITGERGLS-PAPDKT-GLPTG
LVVNTWGTSCTAFLNRLER-TGPNDKAEVKLLAQRTPTLQPSFSLPKASATPTRPAVSLQ
NSIPHLDLSVPQTGGT----RSRTPSPSKKQHRSTISVDRDTARHFNTDLL---VPDFP-
---------------------NY-----------YPLQLKSQDAQFRLLFPN-VK-----
-RDDRLVMVFRATWNPGEQQEFPGRVYVTSRDIYFYSNHLGLVLTSCVPLGSIDEATAA-
----PGRDCDFIFLHLKDAASDAANRRITIKTFLEPLRLLQRRLNFLIRNSASDEPLDLE
GLMKALIKMETESPDRS----PSLESWEDVSPNTPVDTGGPRYRGRASTIGTEIR-----
---------------GPLR-VDRALHH---TQ-LGRRESKFKLPAQPVIYTPPGNLR---
-LAVEKEFDISAKALFHVMFGDKSALWQLLQHERRA----KNVTQGPWLNVG-----EG-
RLRREFAFDIPTKNM----------LGQESFTRVNDYQTIDVNSDHLCYVITDKRTPWHL
P-YQ-HNHRLVSKIVIT--------------HVAKARCKLAVFVKIEWL--------RTA
WMLGGVVE----RQALYDLELDSQDLADLVADQVRKLGLHSRTKKAIQIFGQVGHSTETT
QLLVE-AS-------A------------------------------------LNIEL-RR
QPVSRTMTGLLAQSTASTLESALGTLLQSLLSILRWAMKMI-STNKLVLVALVLSALYNG
WHAYRDSLDWWHERRAGNFMARLGIS---PNTVMSRAVYISDLDDILSR------EANLP
A----------RDSSA--CYRVFYD--EN----------------DPEYFQ-AG--LSQT
P----AATVQQTRQRLGTQRHDLLVAVRVVNSIEKQIVQAAWEQWVVDEHRRCQVV----
------------E-GLVLNDLE-------------------QNYT-DAENDLKGWYNEYC
TSCGDEYMRMRTA-----------------------
>XP_007758255_Cladophialophora_yegresii
------------------------------------------------------------
-------------MA--QA-LQPPDEVGR-------LINLIPVGLKEAAIDSPTARATVV
HYGEQIDLLEK-WLDEYAKAAT-RLATESLTLENVLNGFIGHSVLPT--SLSESML-DHD
YSVLAMKRYGDGAKDYWMSMIAVVKRLSPMVVDPIR-QFLQNDLRAFKESRRAVEVAQKT
FEQLQGKYAG----LGKSKEPSSLREEAFQMHEARKVYIKAIMDFFSLTPPFRFALDRLL
VKIFFDQWREMRMSR------DNT------VATFQRSADEMQRI----KGWLTEMESSEK
VFRSELLAAKKQLEDAAELETRPSRELEDYTQSTVPHHAGHSHSASTTTL--QRSPKKIA
SKTGEKQGWLFLRTYGGKP-TRTLWVKRWAFVRHGVFGWLLQSTTAAGVEESERIGVLLC
NVRPAPTEERRFCFELKTNKN----------------------TILLQAETQAELVDWID
AFHTAKSKAVGEGDALQTMASGGGNLQAGAAFAISA----PPVPEFGASILSSTQPGAGG
DD-ISGVEKSYTLPVPSAE-HGRETSMDIS--RRATALEE----VTQR----DTASRILS
KLDLHRKGPASTQVSPSPSTPNLP--GGIAGLIAASHGSMPVGP-SLPLLPNPEGD--PK
PRSTFTLALR--DMPASSLAPSTLAAVPSPTNLSRSAVIMTGERGLS-PAPDKT-GIPTA
ILANTWGTSCTAYVNRLER-AESNERAEVKLLAQRSPTLVPSSSPPRAFASLAGSALPSQ
GPIPHLDLSIPQT-GT----RSRTPSPSKRGHRNTISVDRITAKQISSDLL---VPEFP-
---------------------NY-----------YPLQLKSQDAQFRLLFPS-LR-----
-RDDRLVMVFRATWNPSEKQDFPGRVYVTPRDVYFYSNHLGLVLTSSVSLSAIDEATAA-
----PGRDCDFIFLHLKEGTGDGSARRITIKTFLEPLRLLQRRMNFLIRNSVSDAPLDLE
EIMKALIRMESEAPDRS----PSLESWEDVSPNTPVDTGGPRHRGRASTIGTELK-----
---------------GPLR-IDRALHQ---TQ-LGRRESKFKLPALPVKYTPPGNLR---
-LAVEKEFDISAKALFHVMFGDKSLLWQLLHRERRA----KNISQGPWLSLG-----EG-
RFRRELTFNSPTVNL----------LGHESYSPVRDYQVIDVNSDHLCYVVTDKRTPWHL
P-YR-NNHRLVSKVVIT--------------HAAKAMCKLAVFVNVEWL--------RPA
WLFGGVVE----WQALHDLELDCQDLVDLVADQVSKLGAHSRTKKAIQIFGQVGHSTETT
QLLVD-AA-------A------------------------------------VNIGL-RR
RPITRSMTGLLAQSTISTAQSVSATLLQSLLSILGWFARTF-SANKILLAALVLSALYNS
WHTYRDSLDWWHERKAGNYMARLGVS---PNTVMSRAVYLSDLDEVLSR------DAHLP
A----------RDSSA--CYRVFYD--EH----------------DPQYIH-AG--RSHS
P----ATQVQKNRQRLGSQRHDLLVAVRVVNSVEKELMVAAWEQWVMAEHRRCQVV----
------------E-GIMLGDLS-------------------RNSTDAVGKELTDWYDEYC
TSCRDEYTKIRV------------------------
>XP_016233602_Exophiala_spinifera
------------------------------------------------------------
-------------MS--RA-LQPAQDVGR-------LINLVPVGLKEAAIDSPTARASVI
HYGEQLDLLER-WLDDYMKATN-RLVAESLTLENVVNSFISHSVLPT--TVSESML-DHD
YCVLAMKRYGDGAKDYWMSMVAVVKRLTAIVADPIR-QFLANDLKAFKDARRAVEASQKT
FEHLQSKYAG----LGKTKEPSSIREDAFQLHEARKLYLKAMMDFFSLAPQFRFALDKLL
VKLFFEQWREMRVSR------DNT------VATLQRSSDEMQRV----KGWLNEMETSEK
TFRKELLEAKKQLEDTAEFTTRPSRELDDYSQSTIPQFASHGQSANGSAL--QHSPKKAV
QQSGEKQGWLFLRTYSGKP-TRTLWIRRWAFIRNGVFGWLLQSTRAGGVEESERIGVLLC
NVRPAPNEERRFCFELKTNKN----------------------TILLQAETQTELVEWIA
AFEAAKSKAVQDPDAAQNL-SGGGNIQTGAAFAISA----PPIPEFGTYMLGSTEPGAGG
DD-IAALEKTNTLPLPGMD--GRETSVDLP--RRSTAMEE----SGHR----ETASRIIS
KLDLHRKSAASPQVSASPSTPNLAAGGGIASLIAASHGSMPVGP-GISMVQNPEID--SK
PRNTFTLALR--DMPASTLAPSTLAAVPSPTNFSRSAVIITGERGLS-PAPEKS-GIPTS
LLANLWGASNTAVVNRLER-SEPRIASDVKISSQQTPVLQPSSSPPKPSSSP--PRLIPQ
QAIAHLDLGIPQS-TTPIAGRSRTPSPSKRGHRSTISVDRDTFRTLRRELL---VPDFP-
---------------------NY-----------YPLQLKSQDAQFRLLFPN-VR-----
-RDERLVMVFRATWNPSEQQEFPGRVYVTSRDLYFYSNHMGLVLTTSLPLASIEEATAA-
----PGRDCDFIFMHLKDAGADGGPRRVTMKTFLEPLKLLQRRLNYLIKNSVSEEPSELE
EVIKALLRLETDAPDRS----PSLESWEDVSPNTPVDTGGTSYRGRASISGNEFR-----
---------------SPIR-VDRALHQ---TQ-LGRRESKFKLPAQPVKYVPTGNLK---
-LTVEKEFDISAKALFHVMFGDKSALWQLLQHERRA----KNLSQGPWLSLG-----EG-
RLRREFAFDIPTTNL----------IGQETWSNVRDYQVVDVNSDHLCYVVTDKRTPWHL
P-FR-SKHRLLSKIVIT--------------HVAKAKCKLAVFTKVEWL--------SNP
WLLGQMIE----RQAMSDLQLDSFDLADLVADQVRKLGPHSRTKKAVHIFGQVGHATETT
QLLVN-DL-------A------------------------------------LNIEL-RR
QAGPRSITSLLVQSASSVAQSAAGTILEAFFDVLRWLAKTF-SANKFILIALAFSALYNS
WHTYRDTMEWWRESRATNFMARLGVS---PDVAMSRAVYLSDLDEISRR------DAHLP
P----------RESNA--CYSVFHD--EH----------------DPEYVH-TS--ISEP
G----TLQVQQARKRLGTYRHDLAVGIRVVNGIEKELMQAAWEQWVVDENQRCRVV----
------------E-GLVLDNSS-------------------ANAT-DVDDDVRRWYDEYC
ASCRDEYAKIRV------------------------
>XP_016264366_Exophiala_oligosperma
------------------------------------------------------------
-------------MS--QA-LQPAQDVGR-------LINLVPVGLKEAAIDSPTARATVI
HYGEQLDLLER-WLDDYMKASN-RLVAESLTLENVVNSFISHSVLPT--TISESML-DHD
YCVLAMKRYGEGAKDYWMSMVGVVKRLNTMVADPIR-QFLANDLKSFKEARRTVEASQKT
FEHLQSKYAG----LAKTKEPSSIREDAFQLHEARKLYLKAIMDFFSLAPQFRFSLDKLL
VKVFFEQWREMRVSR------DNT------VATLQRSADEMQRV----KGWLNEMEASEK
TFRKELLTVKKQLEDTAELSARPSRELDDYSLSTIPQFSAHTHSASSSTL--QQSPKKVT
VQAGEKQGWLFLRTYSGKP-TRTIWIRRWAFIRNGVFGWLLQSTRAGGVDESERIGVLLC
NVRPAPNEERRFCFELKTNKN----------------------TILLQAETQAELVDWIG
AFEAAKSKAVEDPDSTQNL-NGGGNVQTGAAFAISA----PPIPEFGTYILGSTEPGAGG
DD-LAALEKTNTLPLPGID--GRETSMDLP--RRSTAMEE----GGHR----ETASRIIS
KLDLHRKSAASPQVSASPSTPNLAAGGGIASLIAASHGSMPVGP-SIPMVHNPEIE--SK
PRNPFILALR--DMPASTLAPSTLAAVPSPTNFSKSAVIITGERGLS-PAPEKS-GIPTS
LLANMWGTSNTAVINRLER-SEPRTGSEVKLPSQPTPVLQSSSSPPKSSASP--PRLIPQ
QAIAHLDLGIPQS-TTPTSTRSRTPSPSKRGHRSTISVDRDTFRLLRSELL---VPDFP-
---------------------NY-----------YPLQLKSQDAQFRLLFPN-VR-----
-RDERLVMVFRATWNPSEQQEFPGRVYVTSKDLYFYSNHMGLTLTTSLPLASIEEATAA-
----PGRDCDFVFLHLKDAGTDGGPRRVTMKTFLEPLKILQRRLNYLIRNSVSEEPAELE
EVIKALLKLETDAPDRS----PSLESWEDVSPNTPVDTGGTSYRGRASTVGNEFR-----
---------------SPIR-VDRALHE---TQ-LGRRESKFKLPAQPVKYVPPGDLK---
-LAVEKEFDISAKSLFHVMFGDKSALWQLLQHERRA----KNLNQGPWLSLG-----EG-
RLRREFAFDIPTTNF----------IGQETWSNVRDYQVVDVNSDHLCYVVTDKRTPWHL
P-FR-SRHRLVSKIVIT--------------HVAKARCKLAVFIRVEWL--------SNP
WFLGDMIQ----RQAMSDLQLDSHDLADLVADQVRKLGPHSRTKKAVHIFGQVGHATETT
QLLVN-DL-------A------------------------------------LNIEL-RR
QTAPRTITSLLTQSARSVAQSAAGTILEAFLDILRWLAKTF-SANKFILAALAFSALYNS
WHTYRDTMGWWHERRATNFMARLGVA---PDVVMSRTVYLSDLDEISRG------EAHSP
S----------SGDSV--CYSVFHD--EH----------------DPEHAH-AS--VSEP
A----TLQVLQARQRLGTYRHDLAVGMRVVNVIEKELMQAAWEQWVVAENRRCRVV----
------------E-GLVLDDSK-------------------GNAT-DVDEDVRKWYDEYC
ASCRDEYAKIRV------------------------
>XP_013313018_Exophiala_xenobiotica
------------------------------------------------------------
-------------MS--QA-LQPARDVGR-------LINLVPVGLKEAAIDSPTARATVI
HYGEQVDLLER-WLEEYMKATN-RLVAESLSLENVLNSFISHSVLPT--TISESML-DHD
YCILAMKKYGDGAKDYWMSMVAVVKRLTTMVADPIR-QFLANDLKPFKDARRNVEASQKT
FEHLQSKYAG----LGKSKEPSSVREDAFQLHESRKTYLKAIMDFFSLAPQFRFSLDKLL
VKLFFEQWREMRVSR------DNT------AATLQRSADEMQRV----KGWLNEMEASEK
MFRRELMDAKKQLEEAAELSVRPSRELDDYSLSTTPQFPSHGHTASSSTL--QTSAKKIS
GKTGEKQGWLFLRTYSGKP-TRTVWVRRWAFIRNGVFGWLLQSARSGGVEESERIGVLLC
NVRPAPNEERRFCFELKTNKN----------------------TILLQAETQAELVDWIG
AFETAKSKAVEDPNASQNL-NGGGNIQTGAAFAISA----PPIPEFGTYVLGFTEPGAGG
DD-IAALEKSNTLPVPGNE-LGRESSMDMP--RRSTAMEE----GGHR----ETASRIIS
KLDLHRKSAASPHITQSPSTPNLPSGGGIASLIAASHGSMPVGP-SIPMVQNPEVE--AK
PRNAFTLALR--DMPASSLAPSTLAAVPSPTNFSRSAVIVTGERGLS-PAPEKS-GIPTS
LLANMWGTANTALINRLER-SEPRLAPEVKLGAQPSPILKPSSSPPKPSQSP--SRIAAQ
HAISQLDLSVAQS-TV----RSRTPSPNKRGHRSTISVDRDTFRQLKHELL---VPEFP-
---------------------NY-----------YPLQLKSQDAQFRLLFPD-VR-----
-RDERLVMVFRATWNPSEQQEFPGRVYVTSKDLYFYSNHMGLVLTTSLALASIDEATAA-
----PGRDCDFIFLHLRDSGADGNARRITMKTFLEPLRLLQRRLNFLVKNSISEEPLALE
EVIKALLRMETEAPDRS----PSLESWEDVSPNTPVDTGGSRYRRRASTVGSEVR-----
---------------GPLR-VDRALNP---AQ-IGRRESKFKLPAQPVNYVPSGNLQ---
-LAVHREFDISAKALFHVMFGDKSALWQLLQHERRA----KNLNQGPWLALG-----EG-
RLRREFAFDIPSTNM----------LGQEAWSQVRDYQVVDVNSDHLCYVVTDKRTPWHL
P-FQ-SRQRLVSKIVIT--------------HVAKARCKLAVFIKVEWL--------RAA
WVLGGLIE----RQALADLESDSLDLADLVADQVRKLGAHSRTKKAVHIFGQVGHATETT
QLLVN-DS-------A------------------------------------LSIEV-RR
EPVPRSVINLLTQAAGSAAESAVGTILGAFLDLLRWMAKTF-SANKLIIVALLLSALYNS
WHTYRDSLGWWQERRATKFMARLGVS---PDVVMSRAVYLSDLDEVLHR------DAHLP
A----------REASS--CYSVFYD--EH----------------DPDHVY-ATPGSSSE
G----NVQVQRTRQRLGAYRHDLLVAVRVVNGIEKELMQAAWEQWVVDESRRCRVV----
------------E-GLVLDDAT-------------------GNAT-DVSEDVRSWYDEYC
ASCRDEYMKIRV------------------------
>XP_007727164_Capronia_coronata
------------------------------------------------------------
-------------MS--QI-LQPAEEVGR-------LINLVPVALKEAALDSPSARASVV
HYGEQVELLER-WLDDYMKATN-RLVAESTTLENVLDSFISHSLLPT--TISESML-DHD
YVTLAMKRYGDGAKDYWMSMIAVVKRLTTMVVEPIK-SFLYNDLRAFKDARRAVESSQKT
LDHLQAKYAG----LGKSKEASSLREDAFQLHEARKTYIKAMMDFFSVAPQFRFALDRML
VKVFLDQWREMKVSR------DNT------AATFQRNSDEMQRI----RGWMNEMEASER
MFRKELLAAKKKLEEAAELNARPSRELEDYSMSTVPQFPGHAHTASASTL--QQSPKRNP
HQTGEKQGWLYLRTYSGKP-TRTIWVKRWAFIRNGVFGWLVQGAR-AGVEESERIGVLLC
NVRPAPAEERRFCFEVKTNKN----------------------TILLQAETQSELVDWIR
AFEAAKSRALDDADALKNI-PGTGNLQTGAAFAISA----PPVPEFGTSILGSTEPGAGG
DE-GAALEKSNTLPIPGAE-HLRESSIDLP--RKSTAMDE----GGHR----ETASRIIS
KLDLHRKSAASPQVSASPSTPNLAG-GGIASLIAASHGSMPVGP-SIPMVANPEGD-GSK
LRNTFMLALR--DMPPSTLAPSTLASVPSPTNLSRSAVVITGERGLS-PAPDKT-GIPTS
LLSNVWGTNNTAVVNRLER-VEPKMPPHAMLGTQISPVLKPSSSPPKTSTSPSRTNAMSY
SAIPQLDLGIPSP-ST----RSRTPSPSKRGHRNTISVDRDSFNQFRSELL---VPDFP-
---------------------NY-----------YPLQLKTQDAQFRLLFPN-VR-----
-HDERLVMVFRATWNPSDQQDFPGRVYVTPRDIYFYSNHLGLVLTTSVSLASIDEATAA-
----PGRDCDFIFLHLKDLGSDGTARRITIKTFLDPLRLLQRRLNFLIRNSVFDESAGLE
DIIKRLLKMENESVERS----PSLESWEDVSPNTPVDVGGPRYRGRASTIGTELK-----
---------------GPLR-VDRALHQ---TP-LGLRESKFKLPAHPVKYVPPGNLR---
-LAEEREFDISAKALFHVMFGDKSALWQLLQHERRA----KNLCQGPWLSMG-----EG-
RLRREFAFDIPTTNL----------FGQESYTQARDYQVVDVNNDHLCYVVTDKRTPWHL
P-FR-DRQRLVSKIVIT--------------HVAKARCKLAVFVKVEWL--------HAP
WMFGPTIE----HQALHDLELDSRDLIDLVADQVRKLGAHSRTKKAVQIFGQVGHSTETT
QLLLD-TA-------A------------------------------------LNIEL-KR
QPAKKTIAGLLAQTAVSAAESAAGTILESLIGLVRWMARSF-SANKVILALLFWSVLYNS
WHTYRDSLDWWHERRATKYMARLGVS---PDAVMGRAVYASDLDQVLHQ------AADLP
L----------RDSSP--CYSVFYD--EH----------------DPENID-VTRSGSGH
GNKHDALQVQSARQRLGMYRHDLLVGMRVVNSVEKELMQAAWEQWVVDEDRRCRVV----
------------Q-GLVRDGSDST-----SALDA-------ANST-GMTQDLKGWYDEYC
TSCRNEYTKIHT------------------------
>XP_007737958_Capronia_epimyces
------------------------------------------------------------
-------------MS--QV-LQPADEVGR-------LINLIPVGLREAALDSPTARATAV
HYGEQVELLEK-WLEDYVKATN-RLVAESVTLENVVDSFISHSILPT--TVSESML-DHD
YVTLAMKRYGDGVKDYWMSMIAVVKRLTVMVVEPIK-NFLHNDLRAFKEARRAVEASQKT
FDHLQSKYAG----LGKSKEASSLREDAFQLHEARKIYIKAMTDFFSLTPQFRFALDRLL
VKIFLDQWRELKVSR------DNT------SATFQRNSDEMQRI----KGWMNEMEASER
VFRKELLAAKKHLEEAAELTTRPSRELEDYSMSTVPQFPSHAHTASVSTLQPQQSPKKAT
PQTGEKQGWLFLRTYSGKP-TRTVWVKRWAFIRHGVFGWLLQGTR-AGVEESERIGVLLC
NVRPAPAEERRFCFELKTNKN----------------------TILLQAETQSELVDWIG
AFETAKSKALDDADASRNI-AGTGNIQSGAAFTIST----PPVPEFGALVLASTEPGAPG
DE-IGALEKSNALSVPGAE-HLRESSIDLP--RKSTTLDE----GGHR----EAASRIIS
RLDLHRKSAASPQFSPSPSTPTLPGSGGIASLIAASHGSLPVGP-GLPMVQNIEGD-AAK
SRSTFTLALR--DMPPSTLSPSTLASVPSPTNLSKSAVILTGERGLS-PAPDKT-GIPTS
FLANIWGTSNTTAVNRSER-VEPRITPGAKLGAQPSPIVKPSSSPPKPSTSPSRSGTTPH
YSISHLDLGVAPS-GA----RSRTPSPTKSGHRNTISVDRDTFKQFRSELL---VPEFP-
---------------------NY-----------YPLQLKSQDAQFRLLFPN-VR-----
-HDERLVMVFRGTWNPSDQQEFPGRVYVTSRDIYFYSNHLGLVLTTSVPLASIDEATAA-
----PGRDCDFIFLHLKDLGSDGAARRITIKTFLDPLRLLQRRLNFLIRNSDSDEPAGLE
EVIKTLLKMETDSGDRS----PSLESWEDVSPNTPVDTGGPKYRGRASTVGTELK-----
---------------GPLR-VDRALHP---TP-LSRRESKFRLPAHPVKYVPPGNLH---
-LAVEREFDISAKALFHVMFGDKSALWQLLQHERRA----KNLGQGPWLSLA-----EG-
RLRRELVFDIPVPTM----------LGQETYTQVRDYQVVDVTNEHLCYVVTDKRTPWHL
P-FR-DRQRLVSKIVIT--------------HVAKAKCKLAVFIKVEWS--------SPP
WMLGAVIE----RQALHDLELDSEDLADLVADQVRKLGAHSRTKKAVQIFGQVGHATEIT
QLLLD-AT-------A------------------------------------INLEL-RR
-PVSRTMASLLAQTVLSAAESAVSTILESLLGLLSWTARSF-SANKVILAALMLSMVYNS
WHTYRDSLDWWHERRAATFMTRLGVS---PNAVMGKAVYTSDLDQILHR------DAHLP
L----------RDSSP--CYSVFYD--EH----------------DPDNID-VT-AKAGP
GKILGPTQVQRSRQRLGMYRHDLVVAVRVVNVIEKELMQAAWEQWVKDEDRRCHVV----
------------E-GLVLDGSGPS-----SSSGSGSGQTFESNST-DTAPDLRTWYDEYC
SSCRDEYTKIHG------------------------
>XP_009156568_Exophiala_dermatitidis
------------------------------------------------------------
-------------MS--QV-LQPADEVGR-------LINLVPVALKEAALDSPSARASVV
HYGEQVELLEK-WLDDYMKATN-RLVTESLTLEHVLDSFITHSVLPT--TLSESMV-DHD
YVVPAMKKYGDGAKDYWMSMIVVVKRLPGMVVEPIK-SFLQNDLKAFKDARRAVEASQKT
FDHLQSKYAG----LGKSKEASSLREDAFQLHEARKTYIKAMMDFFSLTPQFRFALDRLL
VKVFLDQWREMRVSR------DNS------SATFQRNSEEMQRI----KGWMNEMEASER
LFRKELLAAKKQLEETAELNTRPSRELEDYGVSTVPQLPGHAHKPSGSTL--LQSPKKAV
SQSGAKQGWLFLRTYSGKP-TRTVWVKKWAFIRHGVFGWLVQGPR-GGVEESERIGVLLC
NVRPAPNEERRFCFELKTNKN----------------------TILLQAETQAELVDWIA
AFEAAKSKALDDAD-LTNV-SGTASIQSSAAFAISA----PPVPEFGTLVLGATEPGAGS
DE-VGPLEKSNTLPIPGAE-HLREGSMDLS--RRSTAVEE----SGHR----ETASRIIS
KLDLHRKSAASPQVSPSPSTPNLPA-GGIASLIAASHGSMPVGP-SIAIPQSTETD-GAK
PRPTFTLALR--DMPPSTLAPSTLASVPSPTNWSKSAIVVTGERGLS-PAPDKT-GIPTS
LLANLWGTANTAVVNRLER-VESKITAEARLGLASSPLPKPSSSPPKHPISPPAGTIPAQ
DAIPHLDLGIAQP-GT----RSRTPSPSKRSHRNTISIDRDTFKQFRSELL---VPEFP-
---------------------NY-----------YPLQLKSQDAQFRLLFPT-VR-----
-HDERLVMVFRATWNPNDQQEFPGRVYVTSRDIFFYSNHLGLVLTASVPLASIDEATAA-
----PGRDCDFIFLHLKDLASDGSARRITIKTFLEPLRVLQRRLNYLIRNSISDHPAGLE
EIIKTLLKMETESVERS----PSLESWEDVSPNTPIDTGGPRYRGRASTIGAELK-----
---------------GAFR-VDRSLHQ---TP-LDRNESKFKLPAQPVRYVPPGNLR---
-LAVEREFDISAKALFHVMFGDKSALWQLLQHERRA----KNLSQGPWLSLG-----EG-
RLRREFAFDIPVTNM----------LGQESYVQVRDYQIVDVNNDHLCYVVTDKRTPWHL
P-FR-DRQRLVSKIVIT--------------HVAKAKCKLAVFVKVEWL--------RPA
LMLGKVIE----RQALYDLELDAQDLVDLVADQVRKLGAHSRTRKAVQIFGQVGHSTETT
QLLIDPST-------V------------------------------------VDIEVRRR
QPVTRTMASLLAQNAASMAESAAGTVLESILGLFRMAARTV-SANKIILGILFLSMLYNS
WHTYRDTLEWWHERQAAHFMKRLGVS---PDAVMGRAVYVGDLDQVVLQ------AANST
STTLGGGGGGGSEYNP--CYRVFSN--EH----------------DPQKFD-PL-LQSAN
G-VKGPAQVQQARQRLGMYRHDLLVGLRVVNVVEKELLQAAWEQWLADESRRCRVV----
------------E-GLVSDSAGHNKEGLDTDVDS-------RSDM-AMTQDLKSWYDEYC
TSCRDEYMKIRV------------------------
>XP_013255451_Exophiala_aquamarina
------------------------------------------------------------
-------------MA--QAGLLPADEVGR-------LIDLVPVALKEAAVDSPSARATVF
HYGEQVDLLEK-WLDEYVKATS-RLITESLTLENVLNNFVSHSILPT--ALSESMM-DHD
YSVLAMKRCADGAKDYWMSMIAMVKRLNFMVIDPIR-NFLQYDLRVLKESRRAVDSTQKT
FEHLQAKYAG----LGKSKEASSLREEAFQLHEARKLYLKAMMDFMSMAPQFRFAVDKLL
VKLFFDQWREMRLSR------DNA------SATFQRGAEEMQRV----KGWLNEMELSER
TFRKELMTAKRQLEDAAELHTRPSRDLEDYSLSTVPQFGGHSQTASVSTL--PRSPKKTS
SQSGEKQGWLFLRTYSGKP-TRTVWVKRWAFIRNGVFGWLLHGGRAGGVEESERIGVLLC
NVRPAPAEERRFCFELKTNKN----------------------TILLQAETQSELVDWIG
AFETAKSRALDDPEASKSL-HGGGNIQANAAFAISP----PPVPEFGTFILSSTEPGAAG
DD-IVALEKTHTLPVPGNE-HLRDGSVDIV--RRSTALDEG-NQGGHR----ETASRIIS
KLDLHRRGTAGPQISPSSSTPNLPA-GGIASLIAASHGSMPVGP-SLPTVHGTDSE-APK
PRNNFTLALR--DMPPSTLSPSTLAPSPLQTNLSKSAVIVTGERGLS-PAPGKT-GIPTS
LLANIWGTSKSAIINKLDR-GDPKILPELKLGLQPSPSLKPSSFPPKTTPSPPRGAISHQ
NAISQLDLTIPAS-ST----RSRTPSPSKR-HRKTISVDREGLREMRAELL---VPDFP-
---------------------DY-----------YPLQLKSQDAQFRLLFPN-VC-----
-YDERLVMVFRATWNPSEQQDFPGRIYVTSRDVYFYSNHLGLVLTSSVPLSSIEEATAA-
----PGKDCDFIFLHLRDGGGDGSPRRITVKTFLEPLRLLQRRLNFLVRNSTNSEPLGLE
GLIKTLLRMETDAPDRS----PSLESWEDVSPNTPVDTGGPRYRGRASTLGTEMK-----
---------------TQIR-VDRALQQ---GP-LGRRESKFKLPAQPVKYVPAGNLR---
-LTVEREYDISAKALFHVVFGDKSALWQLLQHERRA----RNLTQGPWLNLS-----EG-
RLRREFAFDIPTKAL----------LGGENLIQVRDYQVVDVSNDHLCYVVTDKRTPWHL
P-YK-NSQRLVSKIVIT--------------HAAKGKCKLAIFVKVEWL--------RAA
WMLGGVIE----RQAMYDLELDSQDLADLVSDQVRKLGAHSRTKKAVQIFGQVGHSTEST
QLQID-AS-------A------------------------------------VNIEL-RR
QPVSRTMTGLMIHTALSAGESAAGTILQTLLDILKWLSKIL-SANKFILLALMFSVLYNS
WHTYRDTLGWWHERRAGNFMARLGIS---PDVVMSRAVYYDDLDEILHQ------SGNMP
P----------RDAST--CYAVFYD--EH----------------DPELMP-SRPGTE--
-----GARIQQTRQRLGKYRHDLFVAVRVVNRVERELVQSAWQQWLVDENRRCQVV----
------------E-GLVLHDAE-------------------QNST-GHTAEVHNWYDEYC
TSCRDEYLKLRA------------------------
>XP_016219839_Exophiala_mesophila
------------------------------------------------------------
-------------MA--QV-LQPADDVGR-------LINLIPVALKEAAIDSPSARATVI
HYGEQVDSLEK-WLDEYMKSTT-RLVTESLTLENVLNNFISNSVLPS--SISESIL-DHD
YGFLAMKRYGEGAKDYWMSLITMVKRLNLMVVEPIR-NFLQYDVKAFKEARRLVETTQKT
FETLQAKYAG----LGKSKEASSLREDAFQLHEARKVYLKAMMDFISMAPQFRFALDKLL
VRLFCDQWREMRLSR------DNT------ISTFQRNSDEMQRI----KGWLNEMEASER
VFRKELMSAKRQLEDTSELNSRPSRELEDYSMSTVPQFSGHAQASSISTL--SRSPKKTT
AQTGEKQGWLFLRTYGGKP-TRTIWVKRWAFVRNGVFGWLLQGTRTGGVEESERIGVLLC
SVRPAPTEERRFCFELKTNKN----------------------TIILQAETQSELVDWIT
AFQAAKSKAFDDPDATNGV-PGRGRIQAGAAFAISA----PPIPEFGTIMLSSTEPGPVA
DD-VTALEKTNTLPIPGNE-HLREGSMDIP--RRSTALEE----GGHR----DTASRIIS
KLDLHRKSPATSQISPSPSTTNVPV-GGIASLIAASHGSMPVGP-SLPAVQSLEPE-ASR
PRRAFTLALR--DMPSSSLAPSTLASVPNPTNLSRAAVVITGERGLS-PAPDRT-GIPTG
LLANMWGTSSTGHVNKLERGGEPKLASDPSLGAQPSPTLR-ASSPSKKSQSPSRSAVNQQ
NAISQLDLSLPPP-GS----RSRTPSPGKRQHRSTISVDREGPRELHTDLL---IPEFP-
---------------------NY-----------YPLQLKSQDAQFRLLFPN-VA-----
-RDDRLVMVFRATWSPSDQQEFPGRVYVTSRDVYFYSNHIGLVLTTSVPLSSVEEATAA-
----PGKDCDFVFLHLRDGLGDVSSRRITIKIFLEPLKLLQRRLNFLIRNSSADEPLPLE
DVIKRLLKMENEAPDRS----PSLESWEDVSPNTPVDAGGQRTRGRASTMGYEVR-----
---------------GPIV-VDRTLDQ---PA-GGRRDSKFKLPAQPVKYTPPGNLR---
-LAAEKEFDISAKALFHVMFGDKSALWQLLQHERQA----SNLTQGAWSNMG-----ES-
RLRREFTFEIPTKNI----------IGVESYTEVCDYQVVEVSNDHLCYVVTDKRTPWHL
P-YQ-NSHRLVSKVVIT--------------HTAKSKCKLAIFVKVEWL--------RAP
WMFGSVVE----RQALYDLELDSQDLADLVADQVRKLGAHSRTRKAIQIFGQVGHSTEAT
QLMID-NT-------A------------------------------------INIEL-RR
QPVTRTMTGLVVQTTASAAESAASTLLQGLLDILKWFGKLI-SANRLIVMALLLSLAYNS
WHSLRETKEWWHERKASNFMARLGVS---PNLVMSRAVYYHDLDDILSR------GADLP
V----------RDSSL--CYRVFHD--EH----------------DPDLMQ-IG--SEKS
P----VTLIQEARQRLGTYRHDLSVAVRVVNSIEKELVQSAWLQWVGDENRRCRMV----
------------E-GLVLGNEGD------------------PNGT-MKTAEVQDWYNEYC
TSCRDEYDKL--------------------------
>XP_013271820_Rhinocladiella_mackenziei
------------------------------------------------------------
-------------MA--QT-LKPAGDAGR-------LINLLPVGLKEAAIDSPTARATVV
HYGEQVELLEK-WLDDYLRSSN-RLVAESVTLENVLNNFISHSMLPT--TISESML-DHD
YSVLAMKKYGDGAKDYWMSMVAVMKRLPTMVIDPVR-QFMQNDLRAFKEARRAIEASQKT
FDHLQSKFAA----LGKSKEPSSLREDAFQLHEARKIYLKAMMDFFGMAPQLRFTLDKLL
VKIFFEQWREMRLSR------DDT------AATFQRSSEEMQRI----KGWLNEMETSEK
TFQKELMTARKQLEDAAELNARPSRELDDYSLSTVPQFAGHAHTASGSNL--QRSPKKHA
AIAGEKQGWLFLRTYSGKP-TRTIWVKRWAFIRNGVFGWLLQGTRAGGVEESERIGVLLC
NVRPAPAEERRFCFELKTNKN----------------------TILLQAETQSELVDWIG
AFEMAKSKALDDPDASQNL-AGEGNIQSGAAFAISA----PPIPEFGTLILGSTEPGAGS
DD-VVALEKSNTLPIPGTE-HLREASVDLP--RRSTAIED----SGHR----ETASRIIS
KLDLHRKSGATPQVSPSPPTPNLPTGGGIASLIAASHGSMPVGP-SLPLVHNSELE-FAK
PRGTFALALR--DMPASSLAPSTLASVPSPTNLSRSAVIITGERGLS-PAPDKT-GIPTS
LLANMWGTSSTAFINRLER-SDVNLTPEPKLIAQPSPVWKPSSSPPKSSSSPPCPAIAPQ
HAISHLDLTIPQT-DT----RSRTPSPSKRRHRSTTSVGRETIKQMRSDLL---VPEFP-
---------------------SY-----------YPLQLRSQDAQFRLLFPN-VR-----
-RDERLVMVFRATWSPNEQQEFPGRVYVTPRDIYFYSNHLGLVLTSSVPLVSIDEATAA-
----PGRGCDFVFLHPRDPESDGSARRITIKTFLEPLRLLQRRLNFLITNSISNEPLGLE
ELIKALLQMEREVPDRS----PSLESWEDVSPNTPVDTGGPKYRGRASTIGTELR-----
---------------GPVRVVDRALQQ---MQ-LGRRDSKFKLPAQPVRYVPPGNLR---
-LAVEKEFDISAKALFHVMFGDKSALWQLLQHERRA----KNLTQGPWLSWG-----EG-
RLRREFAFDIPTTNM----------FGQESFARVRDYQVIDVNSDHLCYVVTDKRTPWHL
P-YQ-NIQRLVSKIVIT--------------HVAKARCKLAIFVKVEWL--------QVA
WMFGGMIE----RQGLYDLELDSQDLADLVADQVRKLGAHSRTKKAVQIFGQVGHSTETI
QLLME-AS-------A------------------------------------LSIEL-RR
QPISRTVTGLLAQAAASTAESATGAILQTFLGLLRWIGKTL-SAQKFILVALLISALYNS
WHTYRDSLDWWHERRASRFMARLGVS---PNIVMSRAVHLSDLDEILNR------EANLP
V----------RDTSA--CYSVFYD--EH----------------DPEYIY-AG--TGNG
A----AAQIQQTRQRLGRYRHDLFVAARVVNGMEKELMQGAWEQWVVDENRRCRAV----
------------E-GLVLDDAD-------------------QNST-TVNEDVRSWYDDYC
ASCRNEYVKIRA------------------------
>XP_018004687_Phialophora_attinorum
------------------------------------------------------------
-------------MA--EA-LLPSAEVGR-------LINLIPVGLKEAAIDSPTARATIV
HYGEQVDLLER-WLEEYMRVTN-RLVAESSTLEGILNSFTSHALVPT--TISEAML-DHD
YDVLAMKRYSEGAKDYWMSMVSVVKRLSNLVVEPIR-MFLQHDLKAFREARRSVDAAQKV
FDNQSTRYAS----LSKTKEPSFLREEAFQLHEARRAYLRASLDFFAIAPQFRFSVDKLL
VRIFCDQWKEMRNSR------DTT------AAIFQRGAGDMDRV----KGWLTTMEESEK
AFRRELHAARKQLEESAENATRPSREIEDYSTTLGSQYA-HGHSTSVASG--PRSPRKVG
PKTPEKQGWLYLRTYASRP-TRTVWVKRWSFLRNGVFGWLLQSSRAGGVEESERIGVLLC
SARQAVNEERRFCFEVKTTKH----------------------TIVLQAESQNELQDWLS
TFETAKSKALEDPASLASL-GSPGLSNSDPAFAISN----PPIPEFGASILAATEPGAPA
EDTVGSLDRSGTLPAPGAD-YDRAASMDIA--RRATAADE----GGQR----DHASRIIS
KLDLHRKA------SPSIQSPTGPGTGGIASLIAASHGSINASG-TIPMLPSA-GD-PEK
PRAAFALALR--DMPPSTLAPSTLANVPAPTNMSKAAVVVTGERGLS-GALDKS-GLPNS
LLANMWGSSNTAYVNRLDR-TEARPAPDVIMATQ-------DNAPTTSQDSPTKAESTSH
GTVPQLDLGPPAQ------RRARSQSPAKR--NAAGRTEGNSAAQLKSDNT---IPDFP-
---------------------NY-----------YPLQLKTQDAQFRLLFPS-VR-----
-RDERLLLVFRATWSPNDQQDFPGRIYVTPSSIYFYSNHLGLVLTSTVSLSSIDEATAA-
----PGRECDFLFLHMKEGGPEGSTTRITIKTFLEPLRLLQRRINFLVTHSTATQPQSLE
SLIKALLKMETDVPDRT----PSLESWEDVPPDTPADAQGHKRRGRSNTVQSELR-----
---------------APMR-VSTALNPYSTSA-YDKAATKFKLPAQPVKYTPPGNLT---
-LAAEREFDVSPKALFHVMFGDRSALWQLLQHEKHA----RNLKQGPWTEVG-----EG-
RLRRDFEYQVTTANL----------FGRESATTVRDYQIIDVNSDHLCYVVTDKATPWHL
P-FP-NTYRLVSKVVIT--------------HVAKAKCKLAIFVKVEWL--------GEP
WALKGMLG----RQALHDLELDAADLADLVGDQVRKL--------------------ETT
SLELDKGA-------AG-----------------------------------QSLEL-RR
VGGRRTVGTLLKQGVESGLQSALGMLLASIVSVVQWLGKTI-VANKVILAALLFSALWNT
WYVQREGWMWWQERRAVRFMGRMGVK---PEVVMSKAVYLGDLDELMGE------HLNVV
AGITDPGDGAAGGANT--CYEVFVR--DHAGFGEQAELVSVPSSSAPSSAV-SR--SRSS
S----AIRTQRTRRELGKYRHDLLVAMRMVNSVEREVVRSEWEDWVEGERRKCGQVGELL
EKVRKGKDKKGKK-GTVSGNETEIVVEHMGL----------SGAT-DAGGELDEWFREYC
ASCKAEGRKIDGVGGRKLL-----------------
>NP_593790_Schizosaccharomyces_pombe
------------------------------------------------------------
--------------------------MAAPANASSKKDHVIPVLLNECSIDSPSFRASMY
YLGNQIKAFNE-WSHDFLCCCN-KFIESIMAIEPIVASMSLN-AMPS--NVASGFF-DPD
YATTALLHGQDLFRSSYMVQLQQAKNLRKFIVAPLD-LFRDSKVKPLLQLNDRFKAEQAK
YDAEVLRYSS----LGHSKDLSQMRDEAKSLYEARKSYFTVALQYVVRVTSFRSSIDFIV
IESIC----------------KFSIETFRLTDRLHESNRHINDQLIRLLSYETKLKESYP
SLKRIVSNVFDRIEKEILKRVQPPTNLDAYR---------------------FDPQQICQ
TNATKRQGWLLRNISSSKADNKAIWRKYWFFVDNGYVGYLI-NDANGGVFESEKIGVLLC
KFSVLPSNHRKFCFQIKTKSV----------------------SYILQAETHMEMLEWGS
VINNAREHCINSGIS-------------------ANRILSPTLPSFSAKATSIINPQVNG
RS----------------------------------------NSTGKIGKNYRPRRTYSG
RLLCGPNNYEVSTIMRSPTISTVPPPKYLSNSINGAKFLNP-------------------
------------------LAPWTLVNAPLITNLTHETITSLLD-----QEAFFHGNSPCA
LLANFWGSVNYGHV----------------------------------------------
---------------------------------------------LERQNVYIEDLSNP-
---------------------SYKRLAREIHIEKLPSELKLRNAEFRGIFGES-------
-EASTVLFVCRVCSKREDQIRMPGRMYCTMKGIYIYYNINGLVLIEHFPISSILNVKQF-
----ASTKCDYFYMNIQNI------GTVRFRLYLDSSKALTDRLNVLLCNYIADKPNSSI
QLLSCIKRLNDDVKRFERGGDDNALKSYGVQPSQEDLLIRRG------------------
---------------RSSRALTNLINKNESNDSFMEDLRDFKIAMLPKETVQVVRSHHLD
DIVFDRVYNVSTKALFHIVFGDRSTVLSGAYNLHGV----DDVEFLPWGKDP-----KTN
LSRRYINYKVYNYDQ----------EGQCQSYHYEDCQIMDVRNDYHLYIMTWLHHSWTL
P-YR-DYFKIVTKTSIS--------------HLRREKSRLLISVGLEWI--------VKP
FAISKVIEAECRKLAIKYIKTEVNFLEKATRR-----ARNQPLIAIINQYGRVGDYNESM
VYRRK-----------------------------------------------IPFNC---
ELKNLSIIDIIRNNWWLFLQGLAIDLLKLPWAVFHIFLRYL-FSHSFLVIIFACSVILNL
SLMFCFGAKYWDERQNNKFVGQVFDEFK-NIETSARYVYMKDVDDLLVG-----------
--LPTYLHPNVTYPSE--CLQSFAL--KS-------------------------------
--SPQKSHWLRKRNYIAEKRKKILENLASLNYYEYIIHEDAVYQYIQQELLGCDKA----
-----------REFDLYPPS-----------------------------------MQRYC
DSCTQDWRNRTLFFGKDTLATRLLTLETVENADYAA
```
