## Supplementary material for "Coding Sequence Insertions in Fungal Genomes are Intrinsically Disordered and can Impart Functionally-Important Properties on the Host Protein": MAFFT_MSAs: XP_721547.2_blasthits_MAFFT.txt

```
>XP_721547_Candida_albicans
-------MRIIKDKKQTVPLDSPYISS-SSPSSGQSSNYVLSKCIGRGNFGDVY------
--------RAQQVSTNR--LVAIKVVNLDESPDDIKQIIKEIHFLSRLRNPYIIRYIESF
SQEYNMYIVMEYCGGGSCSDLLK--YHKKLP--EEIVGYIIHRVLLGLQYLHQEHKVHRD
IKSANILLTELGQVKLGDFGVSTEITMTKMKK-----NTFVGTPFWMAPEVITRA-KLIE
GNVKNCVNSNGNYN-GGNTGYNEKADIWSTGITTIELVTGSPPLSQYDPLKILFDIPK-K
RPPSLSGIDFSDNIKSFVKHCLIKEPDKRSSATALLQHKFFK---------ACVTEDVQA
RLINLISLK----IA-----NDDHRAGYKPRFRI--------------------------
-----------------------------SGKLDNGKENLEAPIEWE----F--------
------------------------------------------------------------
------------------------------------------------------------
--------------TNTL-----------------------------IQQQ-----KTTP
RSPLLEEVDEFIDD----------------------SSSNYPSNVLEQNNMTSLKLISTK
QHVTSR------------------------------------------------------
------------------------------------------------------------
------------------------------------------------------------
----KCELLFNCLHMVQLRG----------------------------------------
--------------------------------------KDEYTRCQVEKFIDSVCDFEEK
NPG---------------------------------------FCNAIVEELEKHI-----
---------------------------
>XP_002416998_Candida_dubliniensis
-------MRIIKDKKQMASLNSPTLSS-SSPSSGQSSNYVLSKCIGRGNFGDVY------
--------RAQQVSTNK--LVAIKVVNLDESPDDIKQIIKEIHFLSRLRNPYIIHYIESF
SQEYNMYIVMEYCGGGSCSDLLK--YHKKLP--EEVVGYIIHKVLLGLQYLHQEHKVHRD
IKSANILLTELGQIKLGDFGVSTEITITRMKK-----NTFVGTPFWMAPEVITRA-KLIE
GNVKNCGNSNGNYSAGASAGYNEKADVWSTGITTIELVTGSPPLSQYDPLKILFDIPK-K
RPPLLSGIDFSDNIKSFVKHCLIKEPDKRSSATVLLQHKFFK---------ACVTGDVQA
RLINLISLK----IA-----NDDHKAGYKPRFKI--------------------------
-----------------------------SGKLDNGKENLEAPIEWE----F--------
------------------------------------------------------------
------------------------------------------------------------
--------------TNTL-----------------------------IQQQ-----KTAP
PSPVLEEVDEFIDD----------------------SSSNYPSNALGHNNSTSLKLFSSK
HHVTSR------------------------------------------------------
------------------------------------------------------------
------------------------------------------------------------
----KCELLFNCLHMVQLRG----------------------------------------
--------------------------------------KDEYTRCQVDKFIGSICEFEEK
NPG---------------------------------------FCNAIVEELEKHIYH---
---------------------------
>XP_002550266_Candida_tropicalis
-------MRVIREKRQPV---SPHESSTSTPNTNQASRYCLSKCIGRGNFGDVY------
--------QAEQKTTSK--IVAIKVVNLDDSPDDVKQIIKEIHFLSKLRHPNIIQYIESF
SQDYNMYIVMEYCAGGSCSDLLK--FHRKLP--EDVVGYIIKHVLMGLKYLHSEHKVHRD
IKSANVLLTENGEVKLGDFGVSTEITMTKMKK-----KTFVGTPFWMAPEVITRA-KVSE
TGNNNNNNNNGSSSIDAD-GYDEKADIWSTGITTIELVTGAPPLAQYDPLKILFDIPK-Q
RPPTLSGVDCSSLIKDFVKYCLIKDPKQRPGANFLLHHHFLTRNNANNNIHSNSPDNAKN
KLVRLISKK----MA-----HDSHKPGYKPRFGLA-------------------------
-----------------------------SSKLDKDKENVETSIEWE----F--------
------------------------------------------------------------
------------------------------------------------------------
--------------NETL-----------------------------IQNDAKLILSSTP
VAVVSSS-----------------------------TSSSSAASATSRNRRRS--IIEAR
EQGMQRSASGGSGSSYYKTNESYTGGNGSFISSY--------------------------
------------------------------------------------------------
------------------------------------------------------------
--YSKAELLFSCLHRVHLRA----------------------------------------
--------------------------------------RGESTKLGVEQFINDVYKFEKE
NPG---------------------------------------FCTAIVEEIMKHAT----
---------------------------
>XP_003868132_Candida_orthopsilosis
---MVGYMSSRRD-------------SKQISSPQSSCKYGNLRIIGRGNFGDVY------
--------RATNLTARKIEFVAIKVINMDDSGDDIKQTVREIQFLNKLRHANVVKYYESF
THGVNVFIVMEYCGGGSCSDLIK--FQKKIP--ENVVGYIIKKVLIGLSYLHGEHKVHRD
IKAANILLTDDGQVKIGDFGVSTEITLSKKKR-----NTFVGTPFWMAPEVITRG-GSRR
GVKKDD-------------GYDYKADIWSTGITVIELVTGAPPLAEYDPMKVLFDIPK-K
KPPQLKG-HYSDNIKEFVNLCVTSNPEQRPNCATLLQHGFIT----------QLQGNIRQ
ELMRMIIKKN--AYI-------KQKPYSNSRHKLN-------------------CD----
--------------------------LIENIDHEVSEIEVKPEIEWE----F--------
------------------------------------------------------------
------------------------------------------------------------
--------------TQTLQMQLNN--MTPDSSKVAETESGSVEVTGDDSVYSNVISLNVI
NSEVI-------------------------------------------TPQQ--------
------------------------------------------------------------
------------------------------------------------------------
------------------------------------------------------------
--TEKGAILFHSLHHVLARG----------------------------------------
--------------------------------------RDEETRRGVERVINAMNHFELK
HPG---------------------------------------LSNALVEEIERALRK---
---------------------------
>XP_001526734_Lodderomyces_elongisporus
---MIKDSNLQYDIIVGGAGVIENAHSTHIPSPQSPFKYGNLKCIGRGNFGDVY------
--------KATDLTSKTKSLVAIKVTNLDDSSDDIQQIVSEVQFLSKLRHINIIQYIESF
VQDYNMFIVMDYCGGGACSELLK--YYKRLN--ESIVAYIIKGVLGGLNYLHTHDVVHRD
IKAANILLTETGVIKLADFGVSTELTLTTNKK-----HTFVGTPFWMAPEVITRG-SAYG
KVKKID-------------GYDYKADIWSMGITTIELVNGAPPLAEHEPLKILFEIPK-K
KPPILRGSKYGENIKDFVKYCLIMEPEKRPSCATLLRHYFIT---------KQVTSTSQQ
ELCEMIKSKN--VCF-------SHRASPKPKHRLGYKDGKTRNGVCASGGDRGLCSRPNP
NPNPNSRPGRNNVGEGGKRRSAIEGPRMNDNDMEAS-LNDAPPIEWN----F--------
------------------------------------------------------------
------------------------------------------------------------
--------------TSTFR-QINNGDISPVSEQLEQLEQLLNECEKD--------STSVT
KQELISIHKYQHLP----------------------QPMPPGLIDLRSTSKS--------
------------------------------------------------------------
------------------------------------------------------------
------------------------------------------------------------
--LDKGYMLIECLERVLQRG----------------------------------------
--------------------------------------RDEKTRLGVEKLISALCCTEQN
HPG---------------------------------------LCYALIEEIERALRH---
---------------------------
>XP_007372340_Spathaspora_passalidarum
--------------------------------MGAANKYYFEKCIGKGNFGDVY------
--------RAKSISSGK--TVAVKVVCLDDSSDEMNQVIQEIHFLSKLRNKFITQYIESY
LHGYNMFIVMEYCGGGSCSDLLR--CHKHLD--EGVVSYIIKGVLSGLSYLHAEHKVHRD
IKSANILLTEDAQVKLADFGVSGEITMTRLKK-----NTFVGTPFWMAPEVIARS-KTKG
ES-----------------GYNEKADIWSTGITTIELVTGYPPLSQYDPLKVLFEIPK-K
RPPILQGCSYSANIKDFVKYCLLKDPSKRPSSNTLLHHHFI-----------TRGSNVRE
KLIELINAKN--VRM-----ESKV---KKPRHKIS-------------------------
-----------------------------PANEHNS--ALSTPIVWT----F--------
------------------------------------------------------------
------------------------------------------------------------
--------------ETNRNLHSFLNIDLAMEQDESQGPTKHICQVEEKEEDKF-------
-----KEETEMSHE----------------------LVPTAPRSPVGRFAKDK-------
--------------------AC--------------------------------------
------------------------------------------------------------
------------------------------------------------------------
-------MLFYCLERVYHRG----------------------------------------
--------------------------------------KNEFTKSAVAELMKSIQQHEQE
QPG---------------------------------------LCHTIVEEFERLLTTANN
KP-------------------------
>XP_043047965_Scheffersomyces_spartinae
---------------------------------MSEVKYKFGECIGKGNFGDVF------
--------KATDKTTKK--VYAIKVINLDCS-EDMGSLIQEIRFLSLFRSPFITRYCEAF
IDDIQMYVVMEYCGRGSCSDLLR--VVKRMS--ETLAAFVIRETLKGLHYLHTQQKVHRD
IKAANILVTDNAEVKVGDFGVSGEITDTHIKR-----KTFVGTPFWMAPEIIARK-KYG-
-------------------GYDERVDIWSTGITTIELVRGVPPLLDQDPMKMVFQIPK-C
EPPILKGDKYSRYIKLFVKDCLKMEPKDRPTAQSLLRHPFIMNALF-------------V
EFAKLVESVK--RHQ-----TRNPKTPKVPRYKIP-------------------------
-------------------LDWVNEDDLIHHQKHDNPNWDDKRIEWD----F--------
------------------------------------------------------------
------------------------------------------------------------
--------------ETLK--SLRQGPIGKQDYIDVKSSIGNGSNMQIDTVGVTLVALNSL
RGAMAKAAAVNNNI----------------------NSHNDKTSLVEPKSPR--------
------------------------------------------------------------
------------------------------------------------------------
------------------------------------------------------------
--LCTGEVLYFCLQRVYLRA----------------------------------------
--------------------------------------KSKETKRTVLELINVLLQYEDS
NPG---------------------------------------LSAAIVEEILKFGKQNGS
SLEDTR---------------------
>XP_001385514_Scheffersomyces_stipitis
-------------------------MFYQTHTPITIKQYDIFQCIGKGNFGDVY------
--------KAKCLTNAQ--DVAIKVVNLDESNEDVKAFTQEIQFLSRLRNPYITSYIETF
VKDFNMFIVMEYCGGGSCSDLLR--YAKKLP--EDIVALIIRDVLKGLVYLHNEKKVHRD
IKSANILLTEYGEVKLADFGVSGEITLTMKKR-----NTFVGTPFWMAPEVITRG-KSSD
EG-----------------GYNEKADIWSTGITTIELVTGSPPLAQYDPMKILFDIPK-K
RPPVLVGINFSDNIKDFVKYCLIKDPKARPRAKDLLHHQFVSRL-------TGRNSSVKA
MLVKMIRDKN--MQS-----LATGKV-KKPKYPLE-------------------------
-----------------------------RFVDSDSEEQSSAKVQWD----F--------
------------------------------------------------------------
------------------------------------------------------------
--------------ETFK------------------SEFLRRRSSTTNKEVYK-----RY
GDNYSSLQVSASSP----------------------LSPISPESAVGVKPGQ--------
------------------------------------------------------------
------------------------------------------------------------
------------------------------------------------------------
-------LLFYCVEQVYHRG----------------------------------------
--------------------------------------RTEATQRTVEQLLVNLLEYEHE
LPG---------------------------------------LCEAIVEEL---------
SHVL-----------------------
>XP_020065454_Suhomyces_tanzawaensis
-------------------------------------MYQFHECIGRGNFGDVY------
--------KAS--RGGQ--YVAVKVVNLDESTEDIKVIVQEIHLLSRLSSPYITKYYETF
VRDVNLFIVMEYCGGRSISDMLR--HFKKIP--EDIASYIARAVLRGLVYLHQEGKVHRD
IKLANILLTEAAEVKLADFGVSGELTRTRAKR-----NTFVGTPYWMAPEVITRR-KA--
GG-----------------GYDEKADVWSAGITVYEMVTGAPPLAQHDPMKILFEIPR-N
RPPLLEG-DYGANTKDFVRYCLVKDPAQRPAAATLLHHQFV-----------GVSRHAQA
KLARMISELA--VRV------------VRPRHRLT-------------------------
-----------------------------VEVALG-----PAMPAWD----F--------
------------------------------------------------------------
------------------------------------------------------------
--------------RTVS-----------------ERPL---------------------
-----------------------------------------PDPLVGV-PRH--------
------------------------------------------------------------
------------------------------------------------------------
------------------------------------------------------------
-------VLFYCLHQVHQRS----------------------------------------
--------------------------------------RTAATKHTVEQLMGYLAQCETD
QPG---------------------------------------LCDALVEEL---------
HHVKPE---------------------
>XP_020076150_Hyphopichia_burtonii
----------------------------MLTEQSPLEKYQLDQCIGKGNFGDVY------
--------KAHERTSSE--VFAIKILNLDESSDDIKTVLQEIEFLSKLKSPYITRYYETL
IHDMTLWIVMEHCGGGSCMDLLR--YHKKLS--EEMTLYIIRDTCRGLKYLHDERKVHRD
IKLANILLTQNGGIKLADFGVSGEITLTQAKK-----HTFVGTPYWMAPEVITTS-SV--
-------------------GYNQKADIWSLGITTIELVTGKPPLSQIDPMDALFEIPK-N
EPPCLEGEEYSDNIKDFIKYCLKLNHRQRPNAATLLHHSFI-SC-------KNENPNMSF
RLSQLIRQKQ--NYF-----AKHNRESRKPRHEIL-------------------------
-----------------------------KPL------EENTMIEWD----F--------
------------------------------------------------------------
------------------------------------------------------------
--------------NTKMSFKTK-------------------------------------
------------------------------------------QSSVELKDWHQ-------
--------------------IDLHYNE---------------------------------
------------------------------------------------------------
------------------------------------------------------------
-------AFIYCLQRVLDRA----------------------------------------
--------------------------------------RNPSTKLVVNLLIRQMIEYENQ
QPG---------------------------------------LSEAIIEELLNFKAFNES
S--------------------------
>XP_015465522_Debaryomyces_fabryi
---------------------------------MSVEKYKIHQCIGKGNFGDVY------
--------KATDILNNT--LVAVKVINLDESDEDIAVLIQEIQFLSKLRSPYITKYFETF
INDMSMWIVMEYCGGGSCADLLK--CYKKLN--EETTAFIIRDVLRGLTYLHEENKVHRD
IKLANILLTSYGEIKLADFGVSGEITMTQLKR-----NTFVGTPFWMAPEVIARL-KT--
-------------------GYNEKADIWSTGITTIELVTGSPPLSQYDPMKILFEIPK-K
RPPLLTGVDFSENIKDFVRYCLIKDPKKRPSSSTLLHHKFLKNI-------K-RNVN---
-LFKLLEEKN--KWS-----ERHHKNGKKPKYPLK-------------------------
-------------------------------IDYGDLPEYDPLIKWD----F--------
------------------------------------------------------------
------------------------------------------------------------
--------------NTKKSYHTKSSPMEQTLLISNESPLLNMISLPPNSQRYELAMPTKS
SSLLPPLQVTYSSQ----------------------VSPGSPS-----RPKES-------
--------------------PDRKLENVSHPGPI--------------------------
------------------------------------------------------------
------------------------------------------------------------
--RFLDDVVLYSLQRLHVRA----------------------------------------
--------------------------------------KAPSTKATIDKLMQNFIDYESL
QPG---------------------------------------LSEAFVEEILMLHIANSN
THPY-----------------------
>XP_002770488_Debaryomyces_hansenii
---------------------------------MSVDKYKIHQCIGKGNFGDVY------
--------KATDISNNT--LVAVKVINLDESDEDIAVLIQEIQFLSKLRSPYITKYFETF
INDMSMWIVMEYCGGGSCADLLK--CYRKLN--EETTAFIIRDVLRGLTYLHEENKVHRD
IKSANILLTSYGEIKLADFGVSGEITMTQLKR-----NTFVGTPFWMAPEVITRS-KT--
-------------------GYNEKADIWSTGITTIELVTGSPPLSQYDPMKILFEIPK-K
RPPLLTGVDFSENIKDFVRYCLIKDPKKRPSSSTLLHHKFLKNI-------K-RNVN---
-LFKLLEEKN--KWS-----EKHHRNGKKPKYPLR-------------------------
-------------------------------VDYGDLPEYDPLIKWD----F--------
------------------------------------------------------------
------------------------------------------------------------
--------------NTKKSYHTKSSPMEQTLLINNESPLLNMISLPPHSQCYELAMPTKL
SSPLSPLQITYSSQ----------------------VSPGSPQ-----KPQES-------
--------------------PDRKLENTSHPVPI--------------------------
------------------------------------------------------------
------------------------------------------------------------
--KFLDDVVLYSLQRLHVRA----------------------------------------
--------------------------------------KAPSTKVTIDKLMQNFIDYESL
QPG---------------------------------------LSEAFVEEILMLHIANSN
SHPY-----------------------
>XP_006687601_Yamadazyma_tenuis
---------------------------------MGVDDYELEAFAGRGAFGDVY------
--------RAHSLKHNT--IVAIKVINLEETSDDIKTFVSEIHFLSSLRSEYITKYFETI
VQRTTIWIVMEYCGGGSCYDLLR--CHKKFS--EEVTAYIIRDVLRGLSYLHNQKRVHRD
IKSANILLSSDGKIKLADFGVSGEITMTHLKR-----ETFVGTPFWMAPEVIAAR-DM--
-------------------GHDQKADIWSTGITTIELITGEAPLSGQDPRKIIFDIPR-R
KPPVLTGINFSENIKNFVKYCLVKDPKNRPSANTLLHHRFI----------TGVRRHVN-
-IIQLIKEKD--EWM-----KTSKRKVRRPRNELQ-------------------------
-----------------------------L-----DETTTSQMINWN----F--------
------------------------------------------------------------
------------------------------------------------------------
--------------DSTR--------------------------IGAPSIVSRKVSPMAL
DSLELSFDIPFKSS----------------------SELSSPETPLSSGQIQNDHL----
--------------------PSDQLSPNSSPQPA--------------------------
------------------------------------------------------------
------------------------------------------------------------
--YTYTSCFFYCMKRVEERA----------------------------------------
--------------------------------------NLPSTKRAVGELIKDLVLYEND
QPG---------------------------------------ICYAIFEEILKFKHVVGE
---------------------------
>XP_001484294_Meyerozyma_guilliermondii
----------------------------------MANKYCLEKCIGRGNFGDVY------
--------KAACKRSGK--VVAVKVVNLDESLEDMFFMVQEIQFLSLMRSPYIVQYLESF
VENSNMWIIMEYCGGGSVADVLR--YCKKFD--ENIAAYIIKYVLLGLSYLHKQKTVHRD
VKLANVLVTTDGTIKLADFGVSGEMSFTTNKR-----STFVGTPYWMAPEVIVHS-KL--
-------------------GYNEKADIWSTGITTIELIKGDPPLADYDPMKILFKIPK-Q
EPPLLTGDKYSDELKGFLEKCLVKNPRKRSSSTELLDHPFIGIAAE------------QQ
DFCKLLRRRR--TSF-----LDKYR--RRPRNPIK-------------------------
-----------------------------------SDTGAGPLINWD----F--------
------------------------------------------------------------
------------------------------------------------------------
--------------LSDG------------------------------------------
-------IHANALS----------------------DARLSPEGSGGLLSQNT-------
-------------------------PETAATTPAS-------------------------
------------------------------------------------------------
--------------------------------------------------------GRLV
VLDNYGDLVHLCLERVKARA----------------------------------------
--------------------------------------SLITIGQSLDPLETLIKEIEDK
HPG---------------------------------------FCRAMVMEIVHVYSKVHH
RKSE-----------------------
>XP_018709440_Metschnikowia_bicuspidata
---------------------------------MPKEDYLVDCLLGKGSFGEVY------
--------KGKNLHTGQ--TFALKIIDLEEA-SDVRDLIKEIHFLSRVRSPHLTRYYETF
LQDTKMWIVLEYCGGGSCSDLLK--CFGKLR--EPVACFILRDVLHGLEYLHGQRKVHRD
IKLANILLTDDGKVKLADFGVSGEMSLTRTKR-----NTLVGTPYWMAPEVISHS-AK--
-------------------GYDTKADIWSTGITAIEFVTGHPPLSSVEPMEALFKIPS-N
KPPELEGIHFSEDIKDFVRYCLIKSAKQRPSASLLLHHRFISTCPG------------DV
DIGELLLKKQ----------ARELNL-KKKKTK---------------------------
-------------------------------PAHQAKVERNPSIHWN----F--------
------------------------------------------------------------
------------------------------------------------------------
--------------TATL------------------------------------------
------------------------------------------------------------
--------------------SGAKHPDPVPPPVAI-------------------------
------------------------------------------------------------
--------------------------------------------------------LQPQ
QLSVYGNFIHESLSKVMARA----------------------------------------
--------------------------------------KTKVARACVENLRDEFSRAEQS
NVG---------------------------------------LCHAFIEELRVLIDDYR-
---------------------------
>XP_002615923_Clavispora_lusitaniae
---------------------------------MTAEDYHVERFIGRGSFGEVY------
--------RGTNLKTGK--VFALKMIDLNEA-NDVRELIKEIHILTRIRSTYLTRHYETF
LRGTNMWIVLEYCGGGSCSDLLK--CFGSLS--EHVTAYIIRDVLHGLEYLHGQNKVHRD
IKSANILLTDNGDVKVADFGVSGEISFTRTKR-----NTVVGTPYWMAPEIISRS-AR--
-------------------GYDTKADIWSTGITTYEFVEGKPPLSSVEPMKALFEIPK-K
RPPELEGNHYSDNIKDFVRYCLIKSPRQRPNASTLLHHQFITTCPS------------DV
RITDLIMAKK----------QREETMPKKNRHK---------------------------
-------------------------------P---RKIDKGLTIHWQ----F--------
------------------------------------------------------------
------------------------------------------------------------
--------------TSTF------------------------------------------
------------------------------------------------------------
-----------------------REKDNSSISAS--------------------------
------------------------------------------------------------
------------------------------------------------------------
--SKYGGIVYDALSNVLSRA----------------------------------------
--------------------------------------KTDLAKSSVEKLRQEISEAEIH
NNG---------------------------------------LCHAFVEELFVLVDAMRQ
N--------------------------
>XP_025343762_Candida_haemuloni
---------------------------------MTDTDYEVHEFIGRGSFGEVF------
--------KGIRKDNGK--LFAFKVIPMDET-ENLDVIIKEIQFLSKLRSPYITRHHETF
LRDTDIWIVLEYCGGGSCADLLR--YYGSLE--EPVTAYIIRSVLRGLQYLHSEKKVHRD
IKSGNILLTENGQVKLGDFGVSGELTYTRTKR-----NSVVGTPYWMAPEVIQRS-TG--
-------------------GYNSKADIWSTGITTIELLCGNPPHYQKAPMKALFEIPK-L
QAPSLNDD-FHHSTRDFVSHCLVKFPDYRPSAARLLHHRFITSCPS------------EA
PLVALLEEKK--RNLKGIP-TVRRRLPRKPKED---------------------------
-------------------------------A---------PAIDWV----L--------
------------------------------------------------------------
------------------------------------------------------------
--------------TTTS------------------------------------------
------------------------------------------------------------
--------------------RDL--GEGWR------------------------------
------------------------------------------------------------
------------------------------------------------------------
--NKYSEMIYEAMTRVWARA----------------------------------------
--------------------------------------INPAAKEGVCRLRDEFVRAETE
NCG---------------------------------------LSYAIIEELWHSMTERE-
---------------------------
>XP_024712406_Candida_pseudohaemulonis
------------------------------------------------------------
---------------------------MDES-ENLDAIIREIQFLKRIDSPYLTKHFETF
LRDSDVWIVLEYCGGGSCADLLK--FYGCLE--ESVTAYIIRSVLKGLQYLHREKKVHRD
IKLGNILITDQGEVKLGDFGVSGELTFTRTKR-----NLIVGTPYWMAPEVIQRS-KE--
-------------------GYNAKADIWSTGITTIELLCGNPPHYQKAPMKALFDIPK-L
QAPSLDTEPFHVATKDFVRSCLMKIPNFRPTATQLLGHRFFSTCPD------------EG
PLLTLLKEKN--RHFK--PHSSKRRMPRKPKKQ---------------------------
-------------------------------D---------HHIEWV----L--------
------------------------------------------------------------
------------------------------------------------------------
--------------TGS-------------------------------------------
------------------------------------------------------------
----------------------M--GNAWR------------------------------
------------------------------------------------------------
------------------------------------------------------------
--NKYSELIYDAMTKVWVRA----------------------------------------
--------------------------------------INDQAKTGVRRLRDEFVKAETE
NCG---------------------------------------LSHAIVEELWYLLNALEQ
---------------------------
>XP_025336079_Candida_duobushaemulonis
---------------------------------MTETDYEVDDFIGRGSFGEVF------
--------RGVQKSTGQ--VYAFKVIPMDES-ENLDAIIREIQFLKRIDSPYLTKHFETF
LRDSDVWIVLEYCGGGSCADLLK--FYGCLE--ESVTAYIIRSVLKGLQYLHREKKVHRD
IKSGNILITDKGQVKLGDFGVSGELTFTRTKR-----NSIVGTPYWMAPEVIQRS-KE--
-------------------GYNAKADIWSTGITTIELLCGNPPHYQKAPMKALFDIPK-L
QAPSLDTEPFHVATKDFVRSCLMKIPNFRPTATQLLGHRFFSTCPD------------EG
PLLTLLKEKN--RHFK--PHSSKRRMPRKSKKQ---------------------------
-------------------------------D---------HHIEWV----L--------
------------------------------------------------------------
------------------------------------------------------------
--------------TGS-------------------------------------------
------------------------------------------------------------
----------------------M--GNAWR------------------------------
------------------------------------------------------------
------------------------------------------------------------
--NKYSELIYDAMTKVWVRA----------------------------------------
--------------------------------------INDQAKTGVRRLRDEFVKAETE
NCG---------------------------------------LSHAIVEELWYSLKALEQ
---------------------------
>XP_028889510_Candida_auris
---------------------------------MPDTDYEVHEFIGRGSFGEVF------
--------KGIKKSTGE--LFAFKVIPMDDA-ANLDTIIDEIQLLSRLRSPYVTHHFETF
VRESDMWIVLEFCGGGSCADLLR--YYGSLD--EQVTAYIIRSVLRGLAYLHGEKKVHRD
IKSGNILLTKSGKVKLGDFGVSGELTFTKTRR-----NTIVGTPYWMAPEVIQSS-QA--
-------------------GYNFKADIWSTGITTIELLCGNPPHHHKPPMKALFEIPR-V
KAPSLDKEPFDPHTKDFVRHCLMKFPEYRPTAARLLQHSFVNCHLG------------EA
PLVVLIEDKN--RNMEGL--TTKRPLRRKPKAP---------------------------
-------------------------------P---------SPIDWV----L--------
------------------------------------------------------------
------------------------------------------------------------
--------------TASP------------------------------------------
------------------------------------------------------------
--------------------RDLVYSDVWR------------------------------
------------------------------------------------------------
------------------------------------------------------------
--NRYSQMIYDSLTRVYARA----------------------------------------
--------------------------------------IYDSSKDTVYRLREDFIKAEAE
NCG---------------------------------------LSYAIIEELWYVMSEQER
ESS------------------------
>NP_010811_Saccharomyces_cerevisiae
---------------------MESKEISIRSRTPPSKLYSIQSCIGRGNFGDVY------
--------KAVDRVTQE--IVAIKVVNLEHSDEDIELLAQEIFFLAELKSPLITNYIATM
LEDVSMWIVMEYCGGGSCSDLLKRSYVNGLP--EEKVSFIIHEVTLGLKYLHEQRKIHRD
IKAANILLNEEGMVKLGDFGVSGHIRST-LKR-----DTFVGTPYWMAPEVVCCE-VD--
-------------------GYNEKADIWSLGITTYELLKGLPPLSKYDPMKVMTNLPK-R
KPPKLQG-PFSDAAKDFVAGCLVKTPADRPSAYNLLSFEFV--KNITIT---NLKS--DV
DLIKQKKVQE--RYT------------KVPKYPLQ-------------------------
-----------------------------NRLYKN-SNTVRGKEFWN----F--------
---------------------ES-------------------------------------
------------------------------------------------------------
-----TRLSTTQI----SKEELSPITQD-----------------SPTS-SLNMESPY--
----------LLHG-----------------------QTVTPITN-PSSSSFRKC-----
---TQPV-----------FELDSGM------DIDSGCPNAQAETEIVPLSNHNKKHKKN-
------------------------------------------------------------
-----------------------DIQ-----------------------------ALKIE
KFDYLKNIVSHILNRMYDRA----------------------------------------
--------------------------------------RDDETRKYVNEMLKQFIKTEAN
VPG---------------------------------------FNEVFIEEISLRIEAIKK
GFV------------------------
>XP_018224038_Saccharomyces_eubayanus
--------------------------MSIKARTPPSKLYSIQSCIGRGNFGDVY------
--------KAMDRTTQE--IVAIKVVNLEHSDEDIELLAQEIFFLAELKSPLITNYITTM
LEDVSMWIVMEYCGGGSCSDLLKRNYVNGLP--EEKVSFIIHQVTLGLKYLHEQRKIHRD
IKAANILLNEEGMVKLGDFGVSGHIRST-MKR-----DTFVGTPYWMAPEVVCCE-VD--
-------------------GYNEKADIWSLGITTYELLKGLPPLSKYDPMKVMTNLPK-R
KPPKLQG-SFSDAAKEFVAGCLVKAPADRPSAYDLLSFEFI--RNVTIT---NLKS--DV
ELIKQKKVQE--RYT------------KIPKYPLQ-------------------------
-----------------------------NRLYKN-SNTLRGKDFWN----F--------
---------------------ES-------------------------------------
------------------------------------------------------------
-----TRITAIQT----SKSELSPITQD-----------------SPVS-SLNMESPY--
-----------LHG-----------------------QTVTPITN-PNSSSFRKC-----
---NKPV-----------FELDSGM------DIDSGCPHLQTEIEMITPSNHNKKHKKN-
------------------------------------------------------------
-----------------------DIQ-----------------------------ALKIE
KFDYLENIVSHILNRMYDRA----------------------------------------
--------------------------------------RDDETRKYVDEMLKQFIKTEAN
VPG---------------------------------------FNEVFIEEISLRIEAIRK
GFV------------------------
>XP_033765728_Saccharomyces_paradoxus
---------------------MENKEISIRSRTPPSKLYSIQSCIGRGNFGDVY------
--------KAMDRVTQE--IVAIKVVNLEHSDEDIELLAQEIFFLAELKSPLITNYITTM
LEDVSMWIVMEYCGGGSCSDLLKRSYVNGLP--EEKVSFIIHQVTLGLKYLHEQRKIHRD
IKAANILLNEEGMVKLGDFGVSGHIRST-LKR-----DTFVGTPYWMAPEVVCCE-VD--
-------------------GYNEKADIWSLGITTYELLKGLPPLSKYDPMKVMTNLPK-R
KPPKLQG-PFSDAAKEFVAGCLVKTPADRPSAYDLLSFEFI--KNITVT---NLKS--DV
ELIKQKKVQE--RYT------------KVPKYPLQ-------------------------
-----------------------------NRLYNS-SNTVRGKEFWN----F--------
---------------------ES-------------------------------------
------------------------------------------------------------
-----TRLRTTQI----SKKELSPTTQD-----------------SPVS-SLNMESPY--
----------LLHG-----------------------QTVTPITN-PSSSSFRKC-----
---AQAV-----------FELDSGM------DIDSGCANVHAEIEMVASSNHNKKHKKN-
------------------------------------------------------------
-----------------------DIQ-----------------------------ALKIE
KFDYLKNIVSHILNRMYDRA----------------------------------------
--------------------------------------RDDETRKYVNEMLKQFMKTEAN
VPG---------------------------------------FNEVFIEEISLRIEAIKK
GFV------------------------
>XP_003672979_Naumovozyma_castellii
-----------------MHDKLLSIRREYTPRISKAHNYIVKECVGRGNFGDVY------
--------RAIDRTTNK--VVAIKVVDLENTNERLEVLAQEIFFLAELKSPYIINYITTL
LEDASMWIVMEYCGGGSCSDLLKYYFNNGLP--EKKVAYITREILKGLQYLHEQKKIHRD
IKAANILLTEEGHVKLGDFGVSGQLKST-LRR-----GTIVGTPYWMAPEVASQN-IE--
-------------------GYDEKIDIWSLGITVFELLKGVPPLVKLDPIRVLANLSR-K
SAPRLQG-AYSDAAKSFVALCLIKNPNERPAAVDLLKFPFV--RFITVT---NLKH--EI
ELVKEYK-----RYP------------KSPGHMMQ-------------------------
-----------------------------DRLYNALSRTNIE---WD----F--------
---------------------AS-------------------------------------
------------------------------------------------------------
-----IRANGPKK------YELTPVTKE-----------------SPTSSSIMNENGT--
----------YLNQ----------------------SQLITPITN-PSTPSFRKRRLESF
ELRAEKEL---------KQDFEASIVKQISSDVNSTVPQCRRLSNSTQSQLLTPTTKST-
------------------------------------------------------------
-----------------------ASSFRKYQPESYEIETGQTNGSLIMNQMGPGIDLKTI
QFDYLNNVICHSLRRMDERA----------------------------------------
--------------------------------------NAEEAKVYIGEMLNLFKDVESN
VAG---------------------------------------FSEVFIEEISVRLESIRN
YLSK-----------------------
>XP_003671013_Naumovozyma_dairenensis
------------------MTIHVNIPKDLYNQKRPSTIYSIQDCVGRGNFGDVY------
--------KAIDKLTGE--IVAIKVVNLESSDEDIELIAQEIFFLAELKSPYITNYITTM
LEDVSMWIVMEYCGGGSCSDLIRYHYNEGLH--EDKVAFITKNVLRGLQYLHEQRKIHRD
VKAANVLLTDDGLVKLADFGVSGQLRST-AKR-----NTFVGTPYWMAPEIISNS-SH--
-------------------GYNEKADIWSLGITVYELLKGCPPYAKYDAGKVMRNIPK-K
NLQDCMV-SFSDAAKLFISACLIKDPDERPTATELLQQPFV--KNIKIT---DLRN--EV
MEIKRTRKEG--N--------------KVPKYSLD-------------------------
-----------------------------NRLYQT-FSKPKSGNFWN----F------DS
--------------------VRL-------------------------------------
------------------------------------------------------------
-----TKSKNLSKTEE-----------------------------SPIS-ASTLQSSYCN
NNNNNNNSSSNSNS----------------------NHNVTPITN-ATTPSFREY-----
---DKNAV----------YGLGSGM------EIDTDLQSPQIISDEKKESN---------
------------------------------------------------------------
--------------------------------------------------------FKQI
DIDYLKNVICYCLKRMHDRA----------------------------------------
--------------------------------------NEEETRKHVDDVLNYLIGVEMK
VPG---------------------------------------FSEVLIEEVELRMDTIKQ
YLAQ-----------------------
>XP_003958289_Kazachstania_africana
-----------------------MNNSNIYNILPPSSLFDIKECVGRGNFGDVY------
--------KAIDNITKK--YVAIKVINLEYSDEDIDLLAQEIFFLAELKSDYIINYITTI
MEDVSMWIVMDYCGGGSCSDLIKIVYPNGIV--EEKVSFIVKNVLLGLQYLHEQKKIHRD
IKAANILLTDDGQVKLGDFGVSGQIKAT-LKR-----DTFVGTPYWMAPEVINKEINN--
-------------------GYDEKVDIWSLGITTYELLKGVPPLSKYDPVKVMTSLVK-R
KPPKLHG-PYNDFTKSFISFCLIKDPKLRPNVQNLLKTDFIFKFNGKIK---NLQK--DV
DLCKKIKNKENGNFI------------KKPKFPIN-------------------------
-----------------------------EKFYNT-NDRKEPKEIWD----F--------
---------------NTIHSMKS-------------------------------------
------------------------------------------------------------
-----IKNNSSLISPTSDLHSLKQL--------------------SPISNSSQLQNAS--
------STDQQFTK----------------------VQTITPLT--VNSKSFKKVRVLTA
RAQ---------------YELGSGM------DIDTDSQRKEQKNNCDRIEDVTDYNGS--
------------------------------------------------------------
--------------------------------------------------------NKRE
NVDYFKNVICYSLKRMNERA----------------------------------------
--------------------------------------NDEDTKNFVNAILYNFKLTEAQ
VPG---------------------------------------FSEVFMEEILLRMETIQN
YFSNKV---------------------
>XP_022464935_Kazachstania_naganishii
-----------------------MEIRELYNTLPPSTLFTIDKCVGKGNFGDVF------
--------KAMNNVTKE--VVAIKIINLDDSEEETFEIIKEMRLMSLLKSPYIARYITTI
NEDYLMWIVMEYCGGGSARDLIKTCYREGLA--ENKVAFVVKSVLLGLQYLHAQHKIHRD
IKAANILLTDSGLVKVADFGVSAEMRST-MKA-----KTFVGTPYWMAPEVVMNE-GM--
-------------------GYNEKSDIWSLGITTYELLKGVPPLAKYDAIRVMRNIPK-R
KPPKLHG-AYTNLVKHFIATCLIKDPEKRPSASELLEHDFMVKGPGNVE---NLKN--EV
SYLKFTKETQA-VAR------------KKSRYDIN-------------------------
-----------------------------EQGEIHDSENCASEQVDDRSPIF--------
--------------------ELS-------------------------------------
------------------------------------------------------------
-----TKQPPYKKESWVAQEVMSPPELNESSEDP-----------SPISPNILKEKDS--
----------GISK----------------------NQTETPIT--MESAPFKKDGEDKK
NTDHTVERLVNGCNGLTPFELGSGM------EIDPETDSKRLTYEQNNVECSSDEPYKN-
------------------------------------------------------------
-----------------------AVSDHPKSNEQNVPDKL----------------VEYE
LLNNFVHVVSPSLKRMESRA----------------------------------------
--------------------------------------TDSTTKTYVNSLLDTFAALEEV
IPG---------------------------------------FCDVFMEEINSRMEMVRE
YVVHKP---------------------
>XP_446870_Candida_glabrata
----------------------------------MSKRFVIENCIGRGNFGDVY------
--------KAKDTWLNE--VVAVKVVNLENSEEEVELLAQEIFFLAELKSPYVTNYIATV
VEDVSMWIAMEYCGGGSVGDLLKYHYTSGLP--EHKTRFITREILKGLSYLHSQRKIHRD
IKAANILLTDEGKVKLSDFGVSGKLLSS-FRR-----DTFVGTPYWMAPEIVAHD-SE--
-------------------GYDERADIWSLGITVIEMLRGSPPLSKYDPMKVIANLPK-R
KPPKLHG-DFSDDAKHFVALCLIKESAIRPTAADLLTTRFT--TNTRVE---NLKD--DV
DLIKHVKLKIN-RHS------------KSPKFPLE-------------------------
-----------------------------VKIYED-GTDCASANYWD----F--------
DTSGLSVVPATASVDNSFASNEA-------------------------------------
------------------------------------------------------------
-----SRIDETTEYHTGKGELVSAMTG------------------SPIS--NNMISPY--
----------QDSY----------------------KSTVTPITPMPLGESFRKY-----
SAPVKQQP---------AYDIGSGM------EIDQQTCLDGEPHSSTDKVAHEDYKKSV-
------------------------------------------------------------
-----------------------DHKVNVKNTT-----------------------ISIV
GFDYYRNVIHHSFKRMEDRA----------------------------------------
--------------------------------------HDKRTKEVVLEILKHFAAVETT
IPG---------------------------------------FSEVFIEEISLRLEALRD
YYEKHKSQLA-----------------
>XP_004178055_Tetrapisispora_blattae
------------------------MSQLYKNPTQPSSLFLMEKCVGRGNFGDVY------
--------KAVEIKSGK--IVAIKVVNLEHTNEDIELLSQEIFFLAELRSPYVTKYLTTL
LEDVSIWIVMEYCGGGSCADLIKYAYKRGLP--ENKASFITKEVLKGLRYLHEQKKIHRD
IKAANILLTDDGMVKLGDFGVSGQIKAT-LKK-----DTFVGTPYWMAPEVVKKD-ES--
-------------------GYNEKADIWSLGITVYELLKGCPPLAKYDPMKVMISVPK-R
RAPKLHG-HYSEDAKSFISHCLIKDPNARPNAKTLSKFPFV--NHNEIS---HLKS--DV
DYVKKLESER--KYL------------KNPKFPLN-------------------------
-----------------------------NKVYDN-CPGTVE---WD----FDPGKTLSN
KANKIIIIAVVIAIIVVIMIIII-------------------------------------
------------------------------------------------------------
-----TKIDYLIIITNIILEEIYKIGQEAEN--------------SPISPSSNNISPI--
----------SPAI----------------------GNLETPLTS-HGTISFRKY-----
--DNHNIN---------NVNIYNTN------NKQNNENYLIGEQGVTCQQRMQD------
------------------------------------------------------------
--------------------------------------------------------PRMR
DFDYMTNVIFFSFKRMNERA----------------------------------------
--------------------------------------NDDVVRSYVLGMLNKFESTEEK
VPG---------------------------------------FCQIFIEEVAMRMDAIND
YLK------------------------
>XP_003685908_Tetrapisispora_phaffii
------------------------MTNSVFEKVNPLTRYTIQDCVGRGNFGDVY------
--------KAIDKNESK--VVAIKIVNLENTDEDIELLTQEIFFLSELKSPFITNYITTL
TEDVTMWIVMEYCGGGSCADLIKMVYSKGIP--ESKVSYILRDTVKGLKYLHDQKKIHRD
IKAANILLTDCGKVKLGDFGVSGQIRAT-MKR-----GTFVGTPYWMAPEVINKQ-CK--
-------------------GYNEKADIWSLGITAYELLKGVPPLSKYDPFKVMLNIPK-R
KPPKLHG-QYSEKAKYFVSLCLIKDPKQRPSIEALLETDFL--LPNTVL---NLKE--DV
DLIKSIKLKN--NYS------------KTPKYQLN-------------------------
-----------------------------QKIYDG-SENIMS---WN----FDVSENNNS
--------------------IQE-------------------------------------
------------------------------------------------------------
-----IYENNIQTTEAATLQKMSELEKSPTT--------------PTLD-M-RTSKPS--
----------SQLE--------------------------TPMTN-ISERSFRRL-----
---DKTKN---------NIVAGKIT------NTN--DSKTSSEKNL--------------
------------------------------------------------------------
--------------------------------------------------------FDLK
EFDYLKNVINYSFTRMHERA----------------------------------------
--------------------------------------KDEETKYYVDGIMSNFTKTESQ
VPG---------------------------------------FSEVFIEEISLRMTSIKE
YIASRQ---------------------
>XP_001646812_Vanderwaltozyma_polyspora
------------------------MNNKIYNYTQPSSIYSIQECVGRGNFGDVY------
--------KAFDKTNGA--IVAVKVVNLEHTEEDIDLLAQEIFFLAELRSPYITNYITTM
IEDVSMWIVMEYCGGGACSDLIKTVYINGLP--ENKVGFITREVLKGLKYLHDQKKIHRD
IKAANILLTDEGKVKLGDFGVSGQIRAT-MKR-----GTFVGTPYWMAPEVVNKE-SN--
-------------------GYNEKADIWSLGITVYELLKGLPPLSKCDPMKVMVSLPR-R
KPPKLHG-QYSDVAKGFVAACLVKDPNLRPSAEMLLTNEFV--TNTEIN---DLKS--DI
DFVKRRKVQN--NYS------------KAPKFQLQ-------------------------
-----------------------------EKLYNE-ANNEIP---WD----F------NS
--------------------VRS-------------------------------------
------------------------------------------------------------
-----IKK----------IQKLPPTQPLQNSIELSPRSIKTDKSPSIPS-L-NMESPY--
----------RQNN----------------------CQTDSPITA-QTTPSFRKYSENKQ
QIENQREA---------N-EFETPM------DVD----PICNTQGI--------------
------------------------------------------------------------
--------------------------------------------------------CDLK
EFDYLKNVISYSFNRMHERA----------------------------------------
--------------------------------------HDNETRMYVDNMMDNFTTTESK
IPG---------------------------------------FSEVFIEEISLRINSIKQ
YLSK-----------------------
>XP_003680778_Torulaspora_delbrueckii
----------------------MKMTIDECECSHPSSLYSIKQCVGRGNFGDVY------
--------KACEKVSGK--VVAVKVVNLEHTDEDINLLAQEIFFLAELKSPYITNYITTM
TEDVSMWIIMEYCGGGSCADLLRNIYNCGLP--ESKSAYITREVLKGLEYLHEQKKIHRD
IKAANILLTDEGKVKLGDFGVSGQIRAT-LKR-----GTFVGTPFWMAPEVVSKD-SD--
-------------------GYDEKADIWSLGITVYELLKGSPPLYKCDPMKVMVNLPK-R
KPPVLHG-HYSSAAKHFVASCLVKNPKNRPSAVELLNSEFV--TNLQIS---DLKS--DV
EFVKKKKSKD--DYR------------RTPKFSLQ-------------------------
-----------------------------EKLYNG-SVSSLR---WD----F------NT
--------------------ISS-------------------------------------
------------------------------------------------------------
-----TKRKIIST----TIRDQA--SPD-TPR-------------SPLS-S-NMNSPF--
----------QAQD-----------------------QAITPITN-ATSPSFRNY-----
---NK-H-----------YEVGTPM------EIDFESPNLQ----D--------------
------------------------------------------------------------
--------------------------------------------------------MKPK
GFDYLKNVVSHTFNRMYERA----------------------------------------
--------------------------------------HDDETRMHVDQMLDRFISTESK
IPG---------------------------------------FSEVFVEEISLRLDSIKR
YLAK-----------------------
>XP_037141831_Zygotorulaspora_mrakii
------------------------MTISKTFL-RPSEIYEIKKCVGRGNFGDVY------
--------KALDKASGK--IVAVKVVNLEHTDEDIDLLAQEIFFLAELRCPFITNYITTM
TEDVSMWIIMEYCGGGSCADLLKNLYINGMP--EDKVSYITREMLKGLAYLHQQKKIHRD
IKAANILITDEGKIKLGDFGVSGQIKAT-LKR-----GTFVGTPFWMAPEVVSKN-SD--
-------------------GYTEKVDIWSLGITVYELLKGSPPLAKCDPMKVMLNLPK-R
KPPALHG-NYTNAAKGFIAACLVKDPNSRPSATQLLDLEFV--KTSKID---DIRN--DV
NYIKNKKSKE--NYQ------------RNPKFSLQ-------------------------
-----------------------------EKLYDG-SGPHII---WD----F--------
----------------------E-------------------------------------
------------------------------------------------------------
-----SQREILKM----NLQKMN--LPF-TPLDVETPQSKSSTTGSPIS-S-KIHSPV--
----------HQNN-----------------------MTDTPITN-PGGSSFRNY-----
---NKLE-----------YDIGSPM------EIDFE---LQSDGDE--------------
------------------------------------------------------------
--------------------------------------------------------LKLR
GFDYLKNLVSFSFHRMYERA----------------------------------------
--------------------------------------HDDETRMYVKDMLERFAITESK
IPG---------------------------------------FSEVFVEEMSLRLDSIKK
YLAK-----------------------
>XP_002497987_Zygosaccharomyces_rouxii
------------------------MAENPCGSLDPSNTYIIQQCVGRGNFGDVY------
--------KACDKVEGK--VVAVKVVNLEHSEEDIDLLAQEIFFLAELRSPFITNYITTL
TEDVSMWIVMEYCGGGSCADLIKHIYINGMP--EKKVAFITSQVLRGLVYLHEQKKIHRD
IKAANILLTDEGTVKLGDFGVSGQIRAT-LKR-----GTFVGTPYWMAPEVVSKE-ND--
-------------------GYDEKADIWSLGITVYELLKGAPPLSKCDPMKVMINLPK-R
KPPALHG-HYSHSAKNFVSSCLVKNPVGRASAYEMVEHNFV--NQLAVP---NLKE--DV
EYLKIKKSND--NYS------------RSPKYSLE-------------------------
-----------------------------NRLYDG-SAPNFT---WD----F------ET
--------------------IRS-------------------------------------
------------------------------------------------------------
-----MRKPNLGS----ALLSTAQLTPDPSP--------------SPLS-S-NMHSPY--
----------QQVE------------------------GITPITH-ATTPSFRQY-----
---NNKDN---------NYDVESPM------EIDLDSPSMA---EE--------------
------------------------------------------------------------
--------------------------------------------------------IRSK
GLDYHKNVIFHCFRRMHDRA----------------------------------------
--------------------------------------HDDETKVYVNEMLKNFAYTESK
VAG---------------------------------------FSEVFIEEVALRLDSIKN
FLAK-----------------------
>XP_003644105_Eremothecium_cymbalariae
-------------------MSIFSNSVPLPSSPDSSSQYEILQCIGRGNFGDVY------
--------KARYLATNE--IVAIKVVNLEDTDEPIDLLAQEIFFLSELRSPYITNYKTAF
LVDVSMWIVMEYCGGGSCAELLKYTPEHKLT--EDQCAFIVSEVLVGLDYLHSQRKIHRD
IKSANILLTDNGHVKLGDFGVSGQMMVT-RKR-----DTFVGTPFWMAPEVIDRN-KK--
-------------------GYNEMADIWSLGITVIELLMGHPPLDKYDAMKALMAIPK-R
DPPKLDK-RFSSHAKDFVAQCLIKDPSQRPTASELLKHRFV--KRVRLY---NLRD--QV
DLVKRNKMIS--FAS------------REPKYPLL-------------------------
-----------------------------NKLYKTGKKSYLGT--WD----F--------
---G--------------------------------------------------------
------------------------------------------------------------
-----------------LLDSSSPESQI-----------------SPIL-----------
-------------S----------------------SNSKTPETNITSSPTLNDY-----
----YDEK---------AMKAAI-------------------------------------
------------------------------------------------------------
--------------------------------------------------------PRQK
ELNFFKHVIRYSLRRVRDRA----------------------------------------
--------------------------------------RTQETKDAVDQLSVVFAEIEQN
HPG---------------------------------------LSEAFTEEVSRRMSYLKQ
YIT------------------------
>NP_986272_Eremothecium_gossypii
-------------------MSIFSNSVPLPLPPDPSSQYEILQCIGRGNFGDVY------
--------KARDLTSNE--IVAIKVVNLEDTDEPIDLLAQEIFFLSELRSPYITNYKTAF
LVDVSMWIVMEYCGGGSCAELLKYTPEHKVT--EEQCAFIVSEVLIGLDYLHSQRKIHRD
IKSANILLTDNGHVKLGDFGVSGQMMVT-RKR-----DTFVGTPFWMAPEVIDRN-KQ--
-------------------GYNEMADIWSLGITVIELLMGHPPLDKYDAMKALMAIPK-R
DPPKLDK-RFSSHARDFVAQCLIKDPSQRPTAAELLKHRFV--KRVRLY---NLRD--QV
DLVKRNKMIS--FAS------------REPKYPLL-------------------------
-----------------------------NKLYKTGKKSYLGT--WD----F--------
---G--------------------------------------------------------
------------------------------------------------------------
-----------------MLNVPSPESQS-----------------SPLL-----------
-------------S----------------------SPSKTPETNITSSPTLNNY-----
----YDEK---------ALKAAA-------------------------------------
------------------------------------------------------------
--------------------------------------------------------PSQK
ELNFFKHVIRYSLRRVRDRA----------------------------------------
--------------------------------------RTQETKDAVDQLSVIFAEIEQN
HPG---------------------------------------LSEAFTEEVSRRMGYLKQ
YIT------------------------
>XP_452238_Kluyveromyces_lactis
--------------------------------MLSLQQFQLLECVGKGNFGDVYLAHYLG
SN-----QEPTDPKIPKNVPLAIKCINLEHSNEPIDLLLKEIYFLSTLHCPYITHYYGTF
TGDCNLYIVMEYCSNGSLLNLLR--YYSRLT--EQTTCFIILQVCHALEYLHEKRLIHRD
LKAANILLNDDGEVRLADLGVTGQLKFNSTRHGGKNLNTFVGTPFWMAPEIIKNQ-----
-------------------SYDGKCDIWSLGITTLELLNGKPPMSHLDSMKALMRIPKLN
ADSILRNMDISPLGKDFIRSCLQQDPNQRPTCKQLLQHKWLKKCSITNIMEEITVMKTNQ
ILSKEKPRSC------------------KPRFPLS-------------------------
-----------------------------DKVYKTNLPNQLES--WR----FEDESVLRF
DGLGD-----IPNLYN-NSNNKN-------------------------------------
------------------------------------------------------------
-----------------------------------------EMANSPLLTKQQLRTPNIS
TPTSALSPT---------------------------SMAISPKTNLSTPATES--YEDVS
SSPSEQKMKLG-------------------------------------------------
------------------------------------------------------------
--------------------------------------------------------HENQ
NIDYWKDVFLYSLKKVRQRA----------------------------------------
--------------------------------------INEPTKETVKSLTRYMGDLEKD
FPG---------------------------------------LSEALVQEISTRVAKLKN
L--------------------------
>XP_022673582_Kluyveromyces_marxianus
--------------------------------MLSLKDFQLLQCVGKGNFGDVYLAHYLG
SNNIDSFENGTDPIIPKNVPLAIKCINLEHSNEPIDLLLKEIYFLSTLNCPYITHYYGTF
TGDCNLYIVMEYCSNGSLLNMLR--YFSRLS--EQTTCFIISQVCIALDYLHEKRLIHRD
LKAANILLNDVGEVRLADLGVTGQLKFNSTRNGGKNLNTFVGTPFWMAPEIIKNQ-----
-------------------SYDGKCDIWSLGITTIELLNGKPPMSHLDSMKALMRVTKLN
ADNILRSMDISPLAKDFIRSCLQQDPNQRPTCKQLLQHKWLKRCQVTSISEEITVMKTNQ
MISKDKQKPC------------------KPRFPLS-------------------------
-----------------------------DKVYKTNLPDQLQS--WR----FESTSDSKN
DKEDDNDMREIPHLYNENDNQKN-------------------------------------
------------------------------------------------------------
-----------------------------------------GNGGISPLAKQQLRTPTTL
TPTSALSPS---------------------------SMAISPKTNLSTPATETENYGSDN
LSPEKDKDELM-------------------------------------------------
------------------------------------------------------------
--------------------------------------------------------ADGQ
NIDYWKHVLLYSLKKVKQRA----------------------------------------
--------------------------------------INEPTKETIRSLTRYMEDLERN
FPG---------------------------------------ISEALVQEISTRVRKITV
V--------------------------
>XP_022630491_Lachancea_lanzarotensis
-----------MVTHELNSRESLSNDSETLEGVKPSQLYEIKECVGKGSFGDVY------
--------RAIEKQSGS--VVAIKIINLEETQDDIEILAQEIYFLSELRAPFVTTYYKTF
VEDVSMWIVMEYCGGGSCADLLKHLPEHRLP--EQKVAFIVREVLYGLEYLHAQKKIHRD
VKAANILVTDNGDIKLGDFGVSGQIMAT-LKR-----TTFVGTPYWMAPEIIAKR-GN--
-------------------GYDEKADIWSLGITVMELLTGQPPYARHDPMKVLMNIPI-R
KPPRLHG-RFTSPVRDFLALCLTKDPDARPNASELLSHRFI--SKLTWRGAGNLKK--EV
DLVQQLKART--NYL------------KEPRHCVT-------------------------
-----------------------------DKVYGTGVKKYLQT--WN----F--------
---D----SSNRKVLRLQNSYSF-------------------------------------
------------------------------------------------------------
-----QELKP-PKLNSAILEQPSPRSDK-----------------SPIS-----------
----------VLGS----------------------ADVNTPITNIT-SPGMKDC-----
----RHEK---------DFDVSMGIHEGKAARKNVLQ-----------------------
------------------------------------------------------------
--------------------------------------------------------TSGK
GLNYFKHVALYSFDKIFERA----------------------------------------
--------------------------------------RSDDTKNVVSRLRNLFEEAEKS
QPG---------------------------------------LSEAFVEEVYIRMEEIKS
FIDNSSL--------------------
>XP_002554250_Lachancea_thermotolerans
MTKTSTVTGLDTFVKSYKSHKSKTTDAAVVMNEKPSRLYEIKECVGKGSFGDVF------
--------RATHRQTGE--VVAIKIINLEETQDDIDVLAQEIYFLSELRAPFVTTYFKTF
VEDVSMWIVMEFCGGGSCADLLKHLPEHRLS--ENKVAYIIREVLFGLDYLHSQKKIHRD
IKAANILLTDDGEVKLGDFGVSGQIMAT-LKR-----TTFVGTPYWMAPEIIAKK-DN--
-------------------GYNEKADIWSLGITAIELLTGQPPYAKHDPMKVLVNIPL-R
KPPKLQG-RFTGSARDFIALCLIKDPDLRPSAAELLGHKFL--NKASWRGSGTLKR--EV
DLVKALKKRT--NYF------------KEPRHSVE-------------------------
-----------------------------DNVYPADGSMHLQN--WN----F--------
---ETTKTSTTRKSELVCHRPSI-------------------------------------
------------------------------------------------------------
-----EKRKPVAKLQ--IVEELSPKTET-----------------SHIS-----------
----------AMGS----------------------PNVDTPTTNAT-SPSMGHY-----
----NHEK---------DLDISMGLHEGEAIKKDIRP-----------------------
------------------------------------------------------------
--------------------------------------------------------VDCK
ELNYFKHIILYSFNRVLERA----------------------------------------
--------------------------------------RSGDTKLDVTRLRDIFEEAEGS
QPG---------------------------------------LSEAFVEEVYIRMEEIKG
YIVETSFQ-------------------
>XP_020061661_Aspergillus_aculeatus
----------------------MEGLVD------PETIYMKQNCIGGGSFGKVY------
--------KGVDKRNGA--SVAIKIIDVENAEDEVEDIIQEIAILSELNSPYVTRYHGSF
LKGSSLWIVMEFCSGGSCSDLMR---PGTIP--EEYIMIILRELLRGLDYLHSDKKLHRD
VKAANILLTSSGQVKLADFGVSSQLSATMTKK-----NTFVGTPFWMAPEVIKQS-----
-------------------GYDYKADIWSLGITAIELANGEPPYSDIHPMKVLFLIPK-N
PPPTLHGD-YSRAFKNFVELCLRRDPRERPSARELLEHPFIKRAKKTTYLTELIERYERW
NTIHGNKS---------TDDDE--DNYQEP--PSK-------------------------
----------------------------------NSPV-DEEDDLWD----FGTVRPAG-
GRAPALKPM-KEAEVNARAHDIA--------EQNLKAS-SRLEFARDKI-----NPPTVP
MPPPRTPGAVSV-P-------------SSPS----------------------KIPL---
-----PPSPIKSS---------------------------ASE-FRPHTPS---YLIEPA
TRLPKESPG-NEYD------RALQQALAEDLSFL--NLDQSPNISL-ASSNSRHDAHATQ
GCERTQPSQCTEVAPFQR-QSPSRA---VPGPSCSQGSR----------------PAAE-
SSPHRQLFAPPQPL-----PR-PPPT--PRHMSPQS-P--S--SRSQQVLAQNNTPTPVK
HSRSQSH----IAIESSF--DSAPRAASNQPS-----------------------QSSST
EITALNSVILPALEAAIRRR----------------------------------------
----ARRLDLLTHNSAGNKST---DVYKQQARQYHAHEMMESLVGDLCGMFTRLERWDNE
APVGMGAQVSS-------------------------------FLEGFLEEILVRIE----
------------PSDDDSNSSGA----
>XP_001276317_Aspergillus_clavatus
------------------------MEDD------MASQYQMMEELGSGSFGTVY------
--------KAIEKTTGE--IVAIKHIDLESSEDDIQEIQQEISVLATCASPYVTQYKASF
LRGHKLWIVMEFLGGGSCLDLLK---PGVFS--EAHVAIICQQLLQGMEYLHSEGKIHRD
IKAANVLLSHTGKVKLADFGVAAQLTNIKSQR-----NTFVGTPFWMAPEVIQQA-----
-------------------GYDYKADIWSLGITAIEMINGEPPHASTHPMKVLFLIPK-E
PAPRLEGSDYSSAFKDFIAQCLTKDPDRRPSAKELLRHKFIRNAGKTEALQELIHRKQDW
DAGKGVTH------------------NPKYYAESL-------------------------
----------------------------------HTITRLEDDDGWV----FDTVKAP--
-------PTTIPEDMDDTVLDVD--------TQDHLYD----EASEMMDNLHVSSPPPPP
RHATNSTVRR----------TP--AADRSPSVRR---------VKRRSSGM--KQPLGVD
LSFGNSPSTVRQ------------------------------------------------
-FRRVSDKIASESS------YTSQYPTA-----M--DENASPKALY-SESNSKEALLGRR
AYSKAVGLACQEVLGTTA-DGEKREAISRLAEAWSDLEM----------------VDPEG
LYHIVKAMNEKLQSDSKLSTLIPQ--------APQP-----------------ESPQRP-
-----------------------------------------------------------R
LVLAQNN---PHLKSHRRRQ----------------------------------------
---------------SAA-TPDPNWQP--AQLSNLPGQQVQG------------------
--------------------------------MEHTKQLSDVLYQRWSDGLRNRWPGL--
---------------------------
>XP_001261355_Aspergillus_fischeri
----------------------MEGMVD------PETIYMRQNCIGGGSFGRVY------
--------KGVDKRTGN--SVAIKVIDVENAEDEVEDIIQEIAILSELDSPYVTKYHGSF
LKGSHLWIVMEFCSGGSCSDLLR---PGPIP--EDYIMIIMRELLRGLDYLHTDKKLHRD
VKAANILLTSNGQVKLADFGVSSQLSATMTKK-----NTFVGTPFWMAPEVIKQS-----
-------------------GYDYKADIWSLGITAIELAQGEPPYSDIHPMKVLFLIPK-N
PPPTLQGP-FSKTFKNFVELCLRRDPRERPSAKELLEHPFVKRARRTTYLTELIERYEGW
QIRNGVQN---------GGVDE--DCAQDL--PSD-------------------------
----------------------------------DKDR-EHEEDLWD----FGTVRPV--
GRTTARDPM-KEADTNTRNHNTT--------TWNFQDK-PHEGVMKSSR--------PQP
DSPKKRSSFIAA-S-------------ASPT----------------------KVPL---
-----PPSPVKHA---------------------------FSEVSPPRTPT---RSQRPV
AGQPTESPSTSEYN------RALQQSLAQDSVFL--QLNLSPSSSSGPSKTGRVVPTPTA
NATPYPSQDPTQISPSRT----------ERKPT-----------------------ASE-
--------AQSQPQTHLPSHSRPPPT--PSHIFPHP-QQQTDPPRDRG------SPEMSV
RRFAPKN------ISRHI--EETEPVPTKAP--------------------------EPQ
TVTPLLNVIVPALRTAVRRR----------------------------------------
----REQVDLISRQAMAHSGENPDKLAEIKGARQYVQVKIESLVDDLVHSFSRIDNWDNE
SPVGMGSGVVS-------------------------------FLEGFLEEILVRIEVPTD
DENDDEGYYPSKPADSEAHHAKNTSKT
>XP_041141697_Aspergillus_flavus
----------------------MEGLVD------PESIYMKQNCIGGGSFGRVY------
--------KGVDKRTGA--SVAIKIIDVENAEDEVEDIIQEIAILSELNSPYVTRYHGSF
LKGSSLWIVMEFCSGGSCSDLMR---PGTIP--EDYIMIILRELLRGLDYLHSDKKLHRD
IKAANILLTSSGQVKLADFGVSGQLSATMTKK-----NTFVGTPFWMAPEVIKQS-----
-------------------GYDYKADIWSLGITAIELANGEPPYSDIHPMKVLFLIPK-N
PPPTLQGN-YSKAFKNFVELCLRRDPRERPSARELLEHPFIKRAKKTNYLTELIERYERW
HAVYGNKN---------ADEED--EPAYEP--PPK-------------------------
----------------------------------PTNA-EDEDDLWD----FGTVRPA--
GRGPGLKPM-KEADMNTRGHESS--------EWETKDR-PPREPVENNS-----YTPQRP
TQTKHIPTAASK-P-------------SSPT----------------------KVPL---
-----PPSPLKQG---------------------------PAE-VKPRTPT---HLQRPN
SQQLRESPG-SEYD------KALQQSLAQDISFL--HIDPTPESPS-PSVKNRNSVPVPQ
ESRKANLPRPSGVPSHQE-RISAQP---LRRPS-DQSPR----------------PAVE-
SRPHHQVF---QQH-----PR-PPPT--PRHASPQP-Q--RLPQTPMQ------PPG---
-LGS-SF----GPLHRGI--DPNLQPSVGIP--------------------------PSN
EITALNSVILPALKAAVRRR----------------------------------------
----SRRLELLSRNPSAENGHTRMETYELQSNREYVQQMMESLVNDLGGIFTRIERWDSE
APVGMGADVSS-------------------------------FLEGFLEEVLVRIE----
------------PADEESPTPSN----
>XP_748120_Aspergillus_fumigatus
------------------------MEGD------MASRYQMMEELGSGSFGTVY------
--------KAIEKSTGE--IVAIKHIDLESSEDDIQEIQQEISVLATCASPYVTQYKASF
LRGHKLWIVMEYLGGGSCLDLLK---PGVFS--EAHVAIICQQLLQGMDYLHSEGKIHRD
IKAANVLLSHTGKVKLADFGVAAQLTNIKSQR-----NTFVGTPFWMAPEVIQQA-----
-------------------GYDYKADIWSLGITAIEMINGEPPHASTHPMKVLFLIPK-E
PAPRLEGNEYSSAFKDFIAQCLTKDPERRPSAKELLRHKFIRNAGKTEALQELIQRKQDW
DAGKGVRQ------------------NVKYYAESL-------------------------
----------------------------------NTITRLEDDDGWV----FDTVKAP--
-------PTSIPEDPHDLVSERD--------TRDRLYD----EASELMDNLHMSSPPVPP
KHSSNSTVRR----------NP--AADRSPSVRR---------PKRRSSGV--KQPLGVD
LTFGNSPSTVRQ------------------------------------------------
-FRRVSDKTGPDSS------YNNQYQIA-----V--DENASPKTVY-SDSNSKEAQLGRR
AYSKAVGLACQEVLGTTA-DQEKREAISRLAEAWSDLEM----------------VDPEG
LYHILKTINEKLQ-----------------------------------------------
-----------------------------------------------------------R
SVITDS----------RVRH----------------------------------------
------------------------------------------------------------
------------------------------------------------------------
---------------------------
>XP_663278_Aspergillus_nidulans
----------------------MEGLVD------PETLYMKQNCIA-------Y------
--------YSVDKRNGK--SVAIKIIDVENAEDEVEDIIQEIAILSELNSPYVTRYHGSY
LKGSSLWIVMEFCSGGSCSDLMR---PGPIP--EEYIVIIIRELLKGLDYLHSDKKLHRD
VKAANILLTSGGQVKLADFGVSSQLSATMTKK-----NTFVGTPFWMAPEVIKQS-----
-------------------GYDYKADIWSLGITAIELANGEPPYSDIHPMKVLFLIPK-N
PPPTLQGA-YSKAFKNFVELCLRRDPRERPTAKELLEHPFIKRAKKTNYLTELIERYERW
QAVSGNQK---------ADEDD--ELDQEP--AAA-------------------------
----------------------------------PKTT-EEEDDLWD----FGTVRPV--
GRGHALNPM-RVTDLNARGYGTK--------DRDSKLE-PRIEATRSNN-----PMTPSF
AQPKSTPT-SPK-Q-------------SSPS----------------------KIPL---
-----PPSPVKAT---------------------------HMD-NCPRTPS---YL---T
PQKPKESPG-SEYD------RALQQSLAQDLSFL--QLDRSPGSSM-ATMIDRESPLSTP
LPHQPWSSTAAEAPTLQ-----ASP---SRHPA-EQQVR----------------PDMEP
SRAQPPLFSQPQTQPQPPSPI-PPPT--PKHASPPP-Q--PKQQKY-VHAPLQNLPS---
-----SH----VNPNSPSYNKPANSNAQDMKQ-----------------------SRTPH
EITALNSVILPALKEAVQRR----------------------------------------
----ARRVDIATRSTIAHDGESLKAALELQSRREHAQEMIESLSNDLGSILTRIERWDND
AAVGMGAGIHS-------------------------------FLEGFLEEILIRIE----
------------PGDEDELR-------
>XP_001396230_Aspergillus_niger
----------------------MEGLVD------PETIYMKQSCIGGGSFGRVY------
--------KGVDKRTGA--SVAIKIIDVENAEDEVEDIIQEIAILSELNSPYVTRYHGSF
LKGSSLWIIMEFCSGGSCSDLMR---PGTIP--EEYIMIIIRELLRGLDYLHSDKKLHRD
VKAANILLTSNGQVKLADFGVSSQLSATMTKK-----NTFVGTPFWMAPEVIKQS-----
-------------------GYDYKADIWSLGITAIELANGEPPYSDIHPMKVLFLIPK-N
PPPVLQGD-YSKAFKNFVELCLRRDPRERPSARELLEHPFIKRAKKTTYLTELIERYERW
NAIHGNRG---------ADDEDI-Q---EP--PPK-------------------------
----------------------------------TPSP-EEEDDLWD----FGTVRPA--
GRAPPLKAM-KEADMNARSHEAN--------EWNMKDE-HRRDILRPKS-----NMPPTP
LQTKNMPSAMPK-P-------------LSPT----------------------KVPL---
-----PPSPIKQ----------------------------SSD-VPPQTPS---HLQQPV
SRQPKGSPG-SDYD------RALQQALAEDLSFL--QLDRSPGPST-AFSQGRGAPPGLQ
GYQKAPQSHLPEVPSYQG-RLPDPP---ASNLA-NQNVR----------------PAKE-
AYPQRPIYA--QPQ-----TR-LPPA--PKHMSPPS-Q--P--QRPQQ------APDPLQ
LNTT-TD----GALDERAREREAIQGQTQMP--------------------------PSN
EITALNSVILPALKAAIRRR----------------------------------------
----TRRLELISPNATRDASG---NISEYQTREEYVHGMMENLVGDIYGMFTKLERWDNE
APVGMGAQVTS-------------------------------FLEGFLEEILVRVE----
------------PSDSDSNPGRA----
>XP_015407028_Aspergillus_nomiae
----------------------MEGLVD------PESIYMKQNCIGGGSFGRVY------
--------KGVDKRTGA--SVAIKIIDVENAEDEVEDIIQEIAILSELNSPYVTRYHGSF
LKGSSLWIVMEFCSGGSCSDLMR---PGTIP--EDYIMIILRELLRGLDYLHSDKKLHRD
IKAANILLTSSGQVKLADFGVSGQLSATMTKK-----NTFVGTPFWMAPEVIKQS-----
-------------------GYDYKADIWSLGITAIELANGEPPYSDIHPMKVLFLIPK-N
PPPTLQGN-FSKSFKNFVELCLRRDPRERPSARELLEHPFIKRAKKTNYLTELIERYERW
HAVYGNKN---------ADDEE--EPAFEP--PPK-------------------------
----------------------------------PTNA-EDEDDLWD----FGTVRPA--
GRGPGLKPM-KEADMNTRGHESS--------EWEPKDR-PPRESVEINN-----YTPQRP
AQTKRISTAASK-P-------------LSPT----------------------KVPL---
-----PPSPVKQG---------------------------PAE-VNPRTPS---QLQRPI
PQQLKESPG-SEYD------RALQQSLARDISFL--HIDPTPESPS-PSVTSRRAVPAPQ
ESRKANLPRALGVSSHQE-RMPAQP---LRRPS-DQSPK----------------PAAE-
TRPHHQPF---QPS-----PR-PPPT--PRHASPQP-Q--RLLQTPLQ------PPG---
-LGS-SF----GPLHRGM--DSNLQPSVEMP--------------------------PSN
DITALNSVILPALKAAVRRR----------------------------------------
----SRRLELLSRNPSAENGHTRMETYELQSNREYVQQMMESLVNDLGGIFTRIERWDNE
APVGMGADVSS-------------------------------FLEGFLEEVLVRIE----
------------PADEELPTPRN----
>XP_023088814_Aspergillus_oryzae
----------------------MEGLVD------PESIYMKQNCIGGGSFGRVY------
--------KGVDKRTGA--SVAIKIIDVENAEDEVEDIIQEIAILSELNSPYVTRYHGSF
LKGSSLWIVMEFCSGGSCSDLMR---PGTIP--EDYIMIILRELLRGLDYLHSDKKLHRD
IKAANILLTSSGQVKLADFGVSGQLSATMTKK-----NTFVGTPFWMAPEVIKQS-----
-------------------GYDYKADIWSLGITAIELANGEPPYSDIHPMKVLFLIPK-N
PPPTLQGN-YSKAFKNFVELCLRRDPRERPSARELLEHPFIKRAKKTNYLTELIERYERW
HAVYGNKN---------ADEED--EPAYEP--PPK-------------------------
----------------------------------PTNA-EDEDDLWD----FGTVRPA--
GRGPGLKPM-KEADMNTRGHESS--------EWETKDR-PPREPVENNS-----YTPQRP
TQTKHIPTAASK-P-------------SSPT----------------------KVPL---
-----PPSPLKQG---------------------------PAE-VKPRTPT---HLQRPN
SQQLRESPG-SEYD------KALQQSLAQDISFL--HIDPTPESPS-PSVKNRNSVPVPQ
ESRKANLPRPSGVPSHQE-RISAQP---LRRPS-DQSPR----------------PAVE-
SRPHHQVF---QQH-----PR-PPPT--PRHASPQP-Q--RLPQTPMQ------PPG---
-LGS-SF----GPLHRGI--DPNLQPSVGIP--------------------------PSN
EITALNSVILPALKAAVRRR----------------------------------------
----SRRLELLSRNPSAENGHTRMETYELQSNREYVQQMMESLVNDLGGIFTRIERWDSE
APVGMGADVSS-------------------------------FLEGFLEEVLVRIE----
------------PADEESPTPSN----
>XP_040636932_Aspergillus_ruber
----------------------MEGPVD------PESIYTKQSCIGGGSFGRVY------
--------KGVDNRNGK--PVAIKVVDVEDAEDDVEDIISEIAILSELNSPHVTRYYGSF
LKGSHLWIVMEFCSGGSCSDLLR---PGKIS--EDYIMIILRELLRGLEYLHNDQKLHRD
IKAANILLTADGQVKLADFGVSGQLSATMTKK-----NTFVGTPFWMAPEVIKQS-----
-------------------GYDYKADIWSLGITAIELACGEPPYSDIHPMKVLFLIPK-N
HPPILQGDEFSRYFKNFVELCLRRDPRERPSARELLEHPFIKRAKRTTYLTELIERHERW
QIEKANEKNKDIGETQAPDFSYM-SFHDAP--TQQ-------------------------
----------------------------------AARQEVEDDDLWD----FGTVRPG--
VRGAGLKPM-KDADTNTRNQGHV--------DWDLSDQ-PQLNQRKPSG--------PQL
AAPHRKPSGPQPMPPQRSSFQA--IPNPSPS----------------------KVPL---
-----PPSPVKPI---------------------------SIQ-NVPQTPT---HLQGPT
VFSQKESPGTSDYD------RELQQSLVQDLGFL--QLDHPADVRL-SSRELKTE--STE
QLSPKPPAQPVKASPRQG-HIPSPPPHKSPKIP-SQGFM----------------PAPD-
VRPQQPAFA--QPH-----VR-PPPT--PKHRSPPP-QLPSQPQTPTRNTQSPKSPATST
FNNANYHRGAAGVSSHDISRPPQPLTPTRNPQSPTVSAFSNANNFPHASSHETRPSSSSN
EVTALNSVLVPALKAAIRRR----------------------------------------
----SRRMDRLRRNVGNERSS---EVIDLHERREYAHDMIESLVSDISGMFTRIERLDQE
APIGMGADVSS-------------------------------FLEGFLEEVLVRIE----
------------PADEEPSPGKR----
>XP_040703224_Aspergillus_sydowii
--------------------------------------------MA-------Y------
--------YSVDKRNGK--SVAIKIIDVENAEDEVEDIIQEIAILSELNSQYVTRYHGSY
LKGSSLWIVMEFCSGGSCSDLMR---PGPIP--EEYIVIIIRELLKGLDYLHSDKKLHRD
VKAANILLTSAGQVKLADFGVSSQLSATMTKK-----NTFVGTPFWMAPEVIKQS-----
-------------------GYDYKADIWSLGITAIELANGEPPYSDIHPMKVLFLIPK-N
PPPTLQGE-YSKTFKNFVDLCLRRDPRERPTAKELLEHPFIKRAKKTNYLTELIERYERW
QAVSGNKK---------ADEDD--DMDHEP--PSV-------------------------
----------------------------------STTT-EEDDDLWD----FGTVRPV--
GRGHAPNPM-KKTDLNVRDQGTR--------DRDPKAYLSRKEAPKPNN-----FPPPSF
AQVNSALTASPK-P-------------SSPT----------------------KVPL---
-----PPSPAKPT---------------------------HFD-NFPKTPS---HLSQPT
PQHLKESPG-TEYD------RALQQSLAQDLSFL--QLDRSPGPPV-STVVDRESPLASP
LSHQSRTSSSTEVPTTQG-LMAGSP---SRRPT-EQHAR----------------TGMES
PRVQPPLFSQPQPQLQSHSPR-PPPT--PKHTSPPP-Q--LQPQNHPPHVPFHSSPS---
-----NH----GAPDTHQLQKPHPPSTQVPEK-----------------------PRTSG
DITALNSVIVPALREAIRRR----------------------------------------
----SRCLDHATRSAVAHDGESLKASLELQSRREHAQEMIESLSNDLSSVLTRIDRWDND
APVGMGAGVPS-------------------------------FLEGFLEEILVRIE----
------------PGDED----------
>XP_001213492_Aspergillus_terreus
----------------------MEGLVD------PETLYMKQNCIGGGSFGRVY------
--------KGVDKRTGA--SVAIKIIDVENAEDEVDDIIQEIAILSELNSPYVTRYHGSF
LKGSSLWIIMEFCSGGSCSDLMR---PGLIP--EEYIMIILRELLKGLDYLHSDKKLHRD
VKAANILLTSNGQVKLADFGVSSQLSATMTKK-----NTFVGTPFWMAPEVIKQS-----
-------------------GYDYKADIWSLGITAIELANGEPPYSDIHPMKVLFLIPK-N
APPTLQGD-YSKAFKNFVELCLRRDPRERPSAKELLEHPFIKRAKKTTYLTELIERYERW
SLSHGNRN---------ADEEEM-TP--EP--PQP-------------------------
----------------------------------PSRTEEDEDDLWD----FGTVRPA--
RRPPGLKPM-KEAEVNTRGMDGA--------DWDLGDD-SHKASEPNNSSYPAPLSPSKP
TQIKNVPPAESKQP-------------PSPS----------------------KVPL---
-----PPSPVKQP---------------------------SRE-HRPQTPS---RLQKPA
PPQLKESPG-SQYD------KALQQALAQDLSFL--QLDHSPDS-T-PS---KPSHPGP-
ERRKA-----VEASHNQE-SASAQQ---SKTLA-TQPPR----------------PTTD-
SRP---PY---QPH-----VRAPPPK--PTYTSSQP-Q--PQAQRSAQ------SPG---
-NRT-SF----GDLHRRI--DASLQTPSAVP--------------------------QTN
EVTALNSVILPALKAAIRRR----------------------------------------
----ARRLELLSRNAAAESTAGRTDAMELQSRRDYVQQMMESLVSDVSGMFSRIERWDNE
APVGMGAEVTS-------------------------------FLEGFLEEVLVRIE----
------------PADEELPSVKT----
>XP_022487959_Penicillium_arizonense
----------------------MPGPID------PETIYTKQTCIGGGSFGKVY------
--------KGVDRRTGE--SVAIKIIDVENAEDEVDDIIKEIAILSELKSPYVTKYHGSY
LKGSNLWIIMEFCSGGSCHGLLR---PGVIH--EEYIAIILRELLRGLDYLHTDQKLHRD
IKAANVLLSASGQVKLADFGVSGQLSATMTKK-----NTFVGTPFWMAPEVIKQS-----
-------------------GYDYKADIWSLGITAIELACGDPPYADIHPMKVLFLIPK-N
PPPTLNGN-FSKLFKQFVELCLRRDPKERPSAKELLEHPFVKRAKRTTYLTELIERAERW
QITHRGQG---------EDDDY-D-YDEREPDHTM-------------------------
----------------------------------QARS-QDDEDLWD----FGTVRPAGK
AHAVPLRPM-KDSDTNSRSKETE--------DWDLCDESSKDAPAALQ----------PR
QQTAVNP----LHI--------------SPS----------------------KTPL---
-----PPS-------------------------------------APSSPLKNSPTQSSF
SPLKSKAPLPPKHK-DNSP---LNEQYAQAVMNYAGGLDTPPSSKP-SAVHNQNTPTK--
--------QPSKISLQES-RTPSGQVSRKPAPISRPIND----------------PFSP-
-----------QPQ----SPRAHHSSGLPRQTEPLQNVKQVSALKSKR------APTNMD
ERSI--N----------------STPPTP---NDRQS---------------TRPLPESE
RVTACGAVVLPALRAAMDRR----------------------------------------
----RRHLVSLEPGRNPNGAPATPEEEKQFDRSVRIHRGMEQVAEDIARSFSNLHRWDME
GPVDMGGGVDA-------------------------------VLDAFLEEVLVRLQ----
------------PTPSPPSS-------
>XP_014532390_Penicillium_digitatum
----------------------MPPPID------PETIYTKQTCIGGGSFGKVF------
--------KGLDRRTGE--SVAIKIIDVENAEDDVDDIIKEIAILSELKSPYVTKYHGSY
LKGSNLWIIMEFCAGGSCHGLLR---PGVIH--EEYIAIILRELLRGLDYLHSDQKLHRD
IKAANILLSASGQVKLADFGVSGQLSATMTKK-----NTFVGTPFWMAPEVIKQS-----
-------------------GYDYKADIWSLGITAIELACGDPPYADIHPMKVLFLIPK-N
PPPTLVGD-FSKPFKQFVELCLRRDPKERPSAKELLEHPFVKRAKRTTYLTELIERAERW
QITHRGQD---------DEDEYDDGHDDREADLTA-------------------------
----------------------------------NART-QEKEDLWD----FGTVRPVGK
ASAPPLRPM-KGPDPNERTNKTE--------EWDLCDETPRQA-GIFQ----------TQ
SHVQVTSASPACNV--------------SPT----------------------KIPL---
-----PPS-------------------------------------APSSPLKQRSSQTAL
PPRKVVSPVASKFVVDNLPTRGLNEQYAQAATHYAGKLDTASSTKPRSAVSNQGILAN--
--------QISSIPLHDQYRTPSGQILNKPAQLSCTVAN----------------PLRH-
-----------QPQ----SPRIP----LSRHTDPLQHAKPVPGLKSKR------APANMD
DRAISHR----------------STPPTPTSSDHKRS---------------TRPLPEPE
RTTACGTVILPALRAAMDRR----------------------------------------
----RNHLIRLEPGRNPNEPPSTPEEEKDFDRSVRIHHGLEKVAEDIARAFNSLHHWDME
RPVDMGGGVDA-------------------------------VLDAFLEEILVRLQ----
------------PRTDP----------
>XP_016602349_Penicillium_expansum
----------------------MPPPID------PETIYTKQTCIGGGSFGKVF------
--------KGLDRRTGE--SVAIKIIDVENAEDDVDDIIKEIAILSELKSPYVTKYHGSY
LKGSNLWIIMEFCAGGSCHGLLR---PGVIH--EEYIAIILRELLRGLDYLHSDQKLHRD
IKAANVLLSASGQVKLADFGVSGQLSATMTKK-----NTFVGTPFWMAPEVIKQS-----
-------------------GYDYKADIWSLGITAIELACGDPPYADIHPMKVLFLIPK-N
PPPTLVGD-FSKPFKQFVELCLRRDPKERPSAKELLEHPFVKRAKRTTYLTELIERAERW
QITHRGQD---------DEDEYDDGYDDREADQTA-------------------------
----------------------------------TART-QEKEDLWD----FGTVRPVGK
ASAPPLRPM-KGSETNARTNETE--------EWDLCDETPQQV-GTFQ----------TQ
SHAQVAPANPAFNV--------------SPT----------------------KTPL---
-----PPS-------------------------------------APSSPFKQRPSQTAL
PPRKVVSPVASKPAADSPPMRGLNEQYAQAAPHYTNKLDTASSAKPTSAVSNQGTPAK--
--------QLSSITLHDQYRTPSAQIVPKPAPLSRTIAD----------------PLEH-
-----------QPQ----SPRIPQVA-LPRHTDPLQHAKPVSGLKSKR------APSNMD
DRAIPHR----------------STPPTPTSSDHKRS---------------TRPLPEPE
RATACGTVILPALRAAMDRR----------------------------------------
----RNHLVRLEPGRNPNEPPPTPEEEKDFDRSVRIHHGLEKVAEDIARAFNSLHHWDME
SPVDMGGGVDA-------------------------------VLDAFLEEVLVRLQ----
------------PRTDP----------
>XP_040646193_Penicillium_griseofulvum
----------------------MPPPID------PETIYTKQTCIGGGSFGKVF------
--------KGLDKRTGE--SVAIKIIDVENAEDDVDDIIKEIAILSELKSPYVTKYHGSY
LKGSNLWIIMEFCAGGSCHGLLR---PGVIH--EEYIAIILRELLRGLDYLHSDQKLHRD
IKAANVLLSASGQVKLADFGVSGQLSATMTKK-----NTFVGTPFWMAPEVIKQS-----
-------------------GYDYKADIWSLGITAIELACGDPPYADIHPMKVLFLIPK-N
PPPTLVGD-FSKPFKQFVELCLRRDPKERPSAKELLEHPFVKRAKRTTYLTELIERAERW
QITHRGQD---------DDDEY-DGYDDREADQTA-------------------------
----------------------------------KDRT-QEKEDLWD----FGTVRPVGQ
AHAPPLRPMVKASETDARTNETE--------EWDLCDTAPRQA-ATPQ----------TQ
SHAQVTPANPAFNV--------------SPT----------------------KTPL---
-----PPS-------------------------------------APSSPLKQRPSEIAL
PSRKVASPVASRPAVDNPPTRGLNEQYAQAATHYPGKIDTGSPAKPSSAVSNQGTPFK--
--------QLSSVPLQGQYRTPSGQNVHKPSPLSRAIADYSRKKPQSPRIPQAAFPLGQ-
-----------QPQ----SPRIPQVA-LPRHTEPLQHTKPVSGLKSKR------APANMD
DRAFPHR----------------STPPTPTSSDQKRA---------------SRPLPEAE
RATACGSVILPALRAAMDRR----------------------------------------
----RNHLIRLEPGRNPNDPPATPEQEKEFDRSVRIHHGLEKVAEDIARAFNSLHHWDME
RPVDMGGGVDA-------------------------------VLDAFLEEVLVRLQ----
------------PTTDT----------
>XP_038933297_Penicillium_roqueforti
----------------------MPPPID------PETIYTKQACIGGGSFGKVF------
--------KGLDRRTGE--SVAIKIIDVENAEDDVDDIIKEIAILSELKSPYVTKYHGSY
LKGSNLWIIMEFCAGGSCHGLLR---PGVIH--EEYIAIILRELLRGLDYLHSDQKLHRD
IKAANVLLSASGQVKLADFGVSGQLSATMTKK-----NTFVGTPFWMAPEVIKQS-----
-------------------GYDYKADIWSLGITAIELACGDPPYADIHPMKVLFLIPK-N
PPPTLVGD-FSKPFKQFVELCLRRDPKERPSAKELLEHPFVKRAKRTTYLTELIERAERW
QITHRGQD---------DEDEY-DEYDDREADQTA-------------------------
----------------------------------KART-QEKEDLWD----FGTVRPVGK
TSAPPSR-----SGTNTRT-ETE--------EWDLCEETPRQA-GTSQ----------PQ
SHAQVSPANPAFNV--------------SPT----------------------KTPL---
-----PPS-------------------------------------APSSPLKQRSSQTAL
PPRKVVSPVASKPAVDNLPTRGLNEQYAQAATHSAGKLDTASSAKPSSAVSNQGTPVK--
--------QFSRIPPHDQNRIASGQILHTPAPLSRAVAD----------------SVGH-
-----------QPQ----SPRIPQVA-LPRHTEPLQHAKPVSGLKSKR------APANMD
DRAMPHR----------------STPPTPTSSDHKRS---------------TRPPPETE
RPTACGTVILPALRAAMDRR----------------------------------------
----RNNLVRLEPGRNPNEPPATPEEEKDFDRSVRIHHGLEKVAEDIARAFNSLQHWDME
RPVDMGGGVDT-------------------------------VLDVFLEEVLARMQ----
------------ARTDVS---------
>XP_002567482_Penicillium_rubens
----------------------MPPPID------PETIYTKQTCIGGGSFGKVF------
--------KG---RTGE--SVAIKIIDVENAEDDVDDIIKEIAILSELKSPYVTKYHGSY
LKGSNLWIIMEFCAGGSCHGLLR---PGVIH--EEYIAIILRELLRGLDYLHSDQKLHRD
IKAANILLSASGQVKLADFGVSGQLSATMTKK-----NTFVGTPFWMAPEVIKQS-----
-------------------GYDYKADIWSLGITAIELACGDPPYADIHPMKVLFLIPK-N
PPPTLVGD-FSKPFKQFVELCLRRDPKERPSAKELLEHPFVKRAKRTTYLTELIERAERW
QITHRGQD---------DDDEY-DGYDDREADQTA-------------------------
----------------------------------NART-QEKEDLWD----FGTVRPVGK
ASAPPLRPM-KDSDSNARANETE--------EWDLCDETPQEA-----------------
AQAQVNPANPACNV--------------SPT----------------------KTPL---
-----PPS-------------------------------------APSSPLKQRPSQIAL
PPRKVVSPVGSKPAVENPPVRGLNEQYAQTATHYAGKLDTASSAKPITTVSNQGTPVK--
--------EKSSIPLHDLYRTPSGQIVHKQAALSRTVAD----------------SPGH-
-----------QAQ----SPRIPQAA-LPRHADPLQHAKPVSGLKSKR------APTNMD
DRVMPHR----------------SAPPTPTSSDHKRP---------------TRPLPETE
RATACGTVILPALRAAMDRR----------------------------------------
----RNHLVRLEPGRNPNEPPPTPEQDKDFDRSVRIHHGLEKVAEDIARAFNSLHHWDME
RPVDMGGGVDA-------------------------------VLDAFLEEVLVRLQ----
------------PSTDA----------
>XP_040818511_Penicillium_solitum
----------------------MPPPID------PETIYTKQTCIGGGSFGKVF------
--------KGLDRRTGE--SVAIKIIDVENAEDDVDDIIKEIAILSELKSPYVTKYHGSY
LKGSNLWIIMEFCAGGSCHGLLR---PGVIH--EEYIAIILRELLRGLDYLHSDQKLHRD
IKAANVLLSASGQVKLADFGVSGQLSATMTKK-----NTFVGTPFWMAPEVIKQS-----
-------------------GYDYKADIWSLGITAIELACGDPPYADIHPMKVLFLIPK-N
PPPTLVGD-FSKPFKQFVELCLRRDPKERPSAKELLEHPFVKRAKRTTYLTELIERAERW
QITHRGQD---------DEDEYDD-YDDREADQTA-------------------------
----------------------------------TART-QEKEDLWD----FGTVRPVGK
SSAPPLRPM-KGSDTNARTNETE--------EWDLCDAAPRQA-GTFQ----------AP
SHAQVIPANPAFNA--------------SPT----------------------KTPL---
-----PPS-------------------------------------APSSPLKQRPSQTAL
PSRKVVSPVVSKSAVDSPPPRGLNEQYAQAAPHYAGKIDTF-SAKPSSAVGSQDNPAK--
--------QLPSIPLHDQYRTPSGQIMQKTAPLSRTVAD----------------PLGN-
-----------QPQ----SPRTPQVA-LPRLTDPLQHAKPVSGLKSKR------APANMD
DHAIPHR----------------STPPTPTSSDHKRP---------------TRPLPEPE
LATACGTVILPALRAAMDRR----------------------------------------
----RNHLVRLEPGRNPNDPPPTPEEEKDFDRSVRIHHGLEKVAEDIARAFNSLHHWDME
SPVDMGGGVDA-------------------------------VLDAFLEEVLFRLQ----
------------PRNNA----------
>XP_022583547_Penicilliopsis_zonata
------------------------MADD------MAGRYQMLEELGSGSFGTVY------
--------KAIDRATGE--IVAIKHIDLESSEDDIQEIQQEISVLATCASPYVTQYKASF
LRGHKLWIVMEYLGGGSCLDLLK---PGVFN--EAHVAIICQQLLQGLDYLHSEGKIHRD
IKAANVLLSHLGKVKLADFGVAAQLTNIKSQR-----NTFVGTPFWMAPEVIQQA-----
-------------------GYDFKADIWSLGITAIEMINGEPPHASTHPMKVLFLIPK-N
PAPRLEGDEYSQTFRDFISQCLIKDPDRRPSAKELLRHKFIRNAGKTEALQELIQRKQDW
DGGRGMTE------------------NVKYYAESL-------------------------
----------------------------------NTITKLDDDDGWV----FDTVKAP--
-------PMHIAADPEDRENELD--------DFDYM-D----EPTELMENMHVSHLSSTP
KHVQNPTVRR----------NPPVAVERSPSVKRGNNINNNHNKKRRSSGV--KQPLGLN
LSFGNSPSTVRQ------------------------------------------------
-FRRVSDKEAS-PS------YAPRYPPG-----I--DENVSQKSMHPSESNSKEAQLGRR
AYSKAVGLACQEVLGTTG-DQEKREAISRLAEAWSDLEM----------------VDPEG
LYHIVRTMTEKLHGDSRLAGLVSP--------PPPP-----------------ESPQKP-
-----------------------------------------------------------K
LVLAQNN---PHLKSHRRRQ----------------------------------------
---------------SAAQATEASWHSANAQLANLPGQQVMG------------------
--------------------------------MEHTKQLADVLYDRWSEGLRNRWPGL--
---------------------------
>XP_016625211_Cladophialophora_bantiana
--------------------------MD------PEELYTKQNCIGGGSFGKVY------
--------KGVDKRTGQ--AVAIKVIDVENAEDEVEDIIQEISILSELQSPYVTKYHGSY
LKGSDLWIIMEFCSGGSCSDLMR---PGLIH--EDYICIIIRELLMGLDYLHSDKKLHRD
IKAANVLLGQNGQVKLADFGVSGQLSATMTKK-----NTFVGTPFWMAPEVIKQS-----
-------------------GYDHKADIWSLGITAIELAQGEPPYADIHPMKVLFLIPK-N
PPPTLQGN-FSRTFKDFVELCLRRDPKERPSAKELLKHPFVKKAKKTTYLTELIERNERY
MATRGSRT---------SDDE---EEDEEPVRPA--------------------------
-----------------------------------THR-PEDEDLWD----FGTVRPVG-
SRGPGLRPM-NDSATNARASADPAGPMKSTSDWDETVK--------------------IP
SSPQKSPVRGAF-P--------------TPA----------------------KVQP---
-----PSSPVKAA----ASAPGENRAPF--AVSV-PFA-------TPKTPAARVATENPP
LQPHKDSPGSNEYN------KAFQAQLIKDMGFL--KIDTENSPKSL--PSQGQTPPG--
---KKPHMVIPEIPPFKG-KPGRGEPVQKSQPSASSR------------------PVSQ-
-----------QPL--------PSSS--SLLSKPLP-VGPASIA--NQ------QPLPPL
TTKTNVS-------------QS-PTPG-PSGTPAYPP-----------------GPDPNQ
ELTALNSVLIPALEAAMHRR----------------------------------------
----TYMLKELGRTSKLSSSV----VAEMHQQRAQTHEKVRRLAAKVAGVFHEIQKCDEE
FPVGMGGGVTE-------------------------------FLEGFLEEILVRVE----
------------AADEPEPSPPKKV--
>XP_008722938_Cladophialophora_carrionii
--------------------------MD------PEELYTKQNCIGGGSFGKVY------
--------KGVDKRTGQ--AVAIKVIDVENAEDEVEDIIQEISILSELQSPYVTKYHGSY
LKGSDLWIIMEFCSGGSCSDLMR---PGLIH--EDYICIIIRELLMGLDYLHSDKKLHRD
IKAANVLLGQNGQVKLADFGVSGQLSATMTKK-----NTFVGTPFWMAPEVIKQS-----
-------------------GYDHKADIWSLGITAIELAQGEPPYADIHPMKVLFLIPK-N
PPPQLQGN-FSRTFKDFVELCLRRDPRERPSAKELLKHPFVKRAKKTTYLTELIERNERY
MATRGGRS---------SDDE---DE-EEDVRPA--------------------------
-----------------------------------FHE-PENEDLWD----FGTVRPVG-
GRGAGLRPM-NDSAANARASAEPVAIAKSKNDWDETVK--------------------VP
SSPQKSPVKAAFPP--------------TPA----------------------NIPL---
-----PPSPVKVT----TSAATEKPIPS--ALPLSVSA-------TPKTPAVPLTNKALP
AHPQRDSPGSNEYN------KAFQAQLAKDMGFL--KLDVGSSPKTQ--PAQAQTPPG--
---KKAPMVIPEIPPFKG-RPGRGEALQKGQQTPPSK------------------AV---
-----------------------LSS--SSYTGESS-AGPASIA--NQ------QPLPPL
TTKTNGS-------------QP-SEPATPTSTSSRPA-----------------EERTDQ
ELTALNSVLIPALEASMHRR----------------------------------------
----TYMLKELARTSKLSSSA----AAEMHQHRVQAHEKVRKLAAKAAGVFYEIQKCDEE
CPVGMGGGVTE-------------------------------FLEGFLEEILVRVE----
------------AADEPDPAPGRS---
>XP_016250644_Cladophialophora_immunda
--------------------------MD------PEELYTKQSCIGGGSFGKVY------
--------KGVDKRTGQ--AVAIKVIDVENAEDEVEDIIQEISILSELQSPYVTKYHGSY
LKGSDLWIIMEFCSGGSCSDLMR---PGLIH--EDYICIIIRELLMGLDYLHSDKKLHRD
IKAANVLLGQNGQVKLADFGVSGQLSATMTKK-----NTFVGTPFWMAPEVIKQS-----
-------------------GYDHKADIWSLGITAIELAQGEPPYADIHPMKVLFLIPK-N
PPPTLHGN-FSRTFKDFVELCLRRDPRERPSAKELLKHPFVKKAKKTTYLTELIERNERY
MATRGNRA---------SDDE---EEDEEPVRAA--------------------------
-----------------------------------THQ-PEDEDLWD----FGTVRPVG-
GRGPGLRPM-NDSATNARASADPAAPAKSISDWDETVK--------------------VP
SSPQKSPVKAAF-P--------------TPA----------------------KVPL---
-----PPSPMKAT----ASAPHENRAPS--AISV-PSA-------PPKTPAARVATQNPP
LPPHKESPGSNEYN------KAFQAQLAKDMGFL--KIDAEHSPKSP--PSQGQTPPG--
---KKPQMIIPEIPPFKG-KPGRGDPVQKSQQSTSSR------------------PVSQ-
-----------QPL--------PSSS--SMLSNQLA-MGPASIS--NQ------QPLPPL
TTKTNVS-------------Q--TTNS-ASSTPAQTP-----------------KPDPNQ
ELTALNSVLIPALEAAMHRR----------------------------------------
----TYMLKELARTSKLSSSA----ATELHQQRVQTHEKVRKLAAKVAGVFHEIQKCDEE
FPVGMGGGVTE-------------------------------FLEGFLEEVLVRVE----
------------AADEPEPSPPKKA--
>XP_007739011_Cladophialophora_psammophila
--------------------------MD------PEELYTKQNCIGGGSFGKVY------
--------KGVDKRTGQ--AVAIKVIDVENAEDEVEDIIQEISILSELQSPYVTKYHGSY
LKGSDLWIIMEFCSGGSCSDLMR---PGLIH--EDYICIIIRELLMGLDYLHSDKKLHRD
IKAANVLLGQNGQVKLADFGVSGQLSATMTKK-----NTFVGTPFWMAPEVIKQS-----
-------------------GYDHKADIWSLGITAIELAQGEPPYADIHPMKVLFLIPK-N
PPPTLQGS-FSRTFKDFVDLCLRRDPKERPSAKELLKHPFVKKAKKTTYLTELIERNERY
MATRGSRT---------SDDE---EEDEEPVRPA--------------------------
-----------------------------------AHR-PEDEDLWD----FGTVRPVG-
GRGPGLRPL-NDSATNARASADPAAPAKSTSDWDETVK--------------------IP
SSPQKSPVRGAF-P--------------TPV----------------------KVRP---
-----PSSPAKAA----ASAPGENQAPF--AVSV-PSA-------TPKTPAARVATQDAP
SQPHRESPGSNEYN------KAFQAQLAKDMGFL--KIDTENSPKSL--PSQGQTPPG--
---KKPHMVIPEIPPFKG-KPGRGEPVQKSQPSASSR------------------PVSQ-
-----------QPL--------PSSS--SVLSKPLP-VGPASIA--NQ------QPLPPL
TTKTNVS-------------QS-STPG-PSGTPPQIP-----------------GPDPHQ
ELTALNSVLIPALEAAMHRR----------------------------------------
----TYMLKELARPSKLSSSA----VAEMHQQRAQTHEKVRKLAAKVAGVFHEIQKCDEE
FPVGMGGGVME-------------------------------FLEGFLEEILVRVE----
------------AADEPEPSPPKKT--
>XP_018695711_Fonsecaea_erecta
--------------------------MD------PEELYTKQNCIGGGSFGKVY------
--------KGVDKRTGQ--AVAIKVIDVENAEDEVEDIIQEISILSELQSPYVTKYHGSY
LKGSDLWIIMEFCSGGSCSDLMR---AGKIQ--EEYICIIIRELLMGLDYLHSDKKLHRD
IKAANVLLGQNGQVKLADFGVSGQLSATMTKK-----NTFVGTPFWMAPEVIKQS-----
-------------------GYDHKADIWSLGITAIELAHGEPPYADIHPMKVLFLIPK-N
PPPILEGD-FSRTFKDFVELCLRRDPRERPSAKELLKHPFFKKAKKTTYLTELLERNERY
LASLDNGT---------SNHE---EEDEEPVRAA--------------------------
-----------------------------------THR-PEDEDLWD----FGTVRPVG-
GRGPGLRPM-NDSATNARASAEPTAAAKGVTDWDDTVK--------------------VP
SSPQKSPVRGVF-P--------------TPA----------------------KLPL---
-----PSSPAKAT----ASVPIENRAPS--AASV-PSA-------TPRTPAVRLATKNAP
LPLHKDSPGSNEYN------KAFQAQLAKDMGFL--KLDTENSPMSP--PSQGQTPPG--
---KKPHMVIPEIPPFKG-KPGRGEPVQKSQQSAFSR------------------PVSQ-
-----------QPL--------PTSS--AMVFTQQP-VGPASIA--NQ------QPLPPL
TTKTNVS-------------QT-TTSG-ASNTSAQTP-----------------RPDPNQ
ELTALNSVLIPALEAAMHRR----------------------------------------
----TYMLKELARASKLDSSA----ATELHQQRVQTHERVRKLAAKVAGVFHEIQKCDEE
FPVGMGGGVTE-------------------------------FLEGFLEEILVRVE----
------------AADEPEPSPPKRA--
>XP_022515049_Fonsecaea_monophora
--------------------------MD------PEELYTKQSCIGGGSFGKVY------
--------KGVDKRTGQ--AVAIKVIDVENAEDEVEDIIQEISILSELQSPYVTKYHGSY
LKGSDLWIIMEFCSGGSCSDLMR---PGLIH--EDYICIIIRELLMGLDYLHSDKKLHRD
IKAANVLLGQNGQVKLADFGVSGQLSATMTKK-----NTFVGTPFWMAPEVIKQS-----
-------------------GYDHKADIWSLGITAIELAQGEPPYADIHPMKVLFLIPK-N
PPPTLQGN-FSRTFKDFVELCLRRDPRERPSAKELLKHPFVKKAKKTTYLTELIERNERY
MATRGNRV---------SDD----EEDEEPIRAA--------------------------
-----------------------------------VHQ-PEDEDLWD----FGTVRPVG-
GRGPGLRPM-NDSATNARASADPATSAHSISDWDETVK--------------------VP
SSPQKSPVKGAF-P--------------TPA----------------------KVLQ---
-----PPSPVRTK----ISAPSENKAPS--AVSV-PST-------APKTPAARVATQNPP
VPPHKDSPGSNEYN------KAFQAQLAKEMGFL--KLDAENSPRSS--PSQGQTPPG--
---KKPQMVIPEIPPFKG-KPGRGEPVQRSQQSTSSR------------------PVSQ-
-----------QPL--------PHSS--SMLSGQLA-VGPASIA--NQ------QPLPPL
TTKTNVS-------------QT-TTSS-ASGTDAQSL-----------------KPDPNQ
ELTALNSVLIPALEAAMHRR----------------------------------------
----TYMLKELTRTSKLSSSA----ATELHQQRVQTHERVRKLAAKVAGVFHEIQQCDEE
FPVGMGGGVTE-------------------------------FLEGFLEEILVRVE----
------------AADEPESSPTKKA--
>XP_016630115_Fonsecaea_multimorphosa
--------------------------MD------PEELYTKQSCIGGGSFGKVY------
--------KGVDKCTGQ--AVAIKVIDVENAEDEVEDIIQEISILSELQSPYVTKYHGSY
LKGSDLWIIMEFCSGGSCSDLMR---PGLIH--EDYICIIVRELLMGLDYLHSDKKLHRD
IKAANVLLGQNGQVKLADFGVSGQLSATMTKK-----NTFVGTPFWMAPEVIKQS-----
-------------------GYDHKADIWSLGITAIELAQGEPPYADIHPMKVLFLIPK-N
PPPTLQGN-FSRTFKDFVELCLRRDPKERPSAKELLKHPFVKKAKKTTYLTELIERNERY
MATRGNRT---------SDDE---EEDEEPVRAA--------------------------
-----------------------------------THQ-PEDEDLWD----FGTVRPVG-
GRGPGLRPM-NDSATNARAFAEPAAPAKSLSDWDETVK--------------------VP
SSPQKSPVKGAF-P--------------ASA----------------------KVSL---
-----PPSPAKAP----VPVPSENRAPS--EVSA-PST-------TPKTPAARVATQNPP
LPPHKDSPGSNEYN------KAFQAQLAKDMGFL--KIDAENSPKSP--PCQGQTPPG--
---KKPHMVIPEIPPFKG-KPGRGEPVQKSQQPASSR------------------PVSQ-
-----------QPL--------PSSV--SMLSNQLA-VGPASIA--NQ------QPLPPL
TTKTNVS-------------QT-TTSG-ASSTSAQPL-----------------RPDPNQ
ELTALNSVLIPALEAAMHRR----------------------------------------
----TYMLKELARTSKLSSSA----AAELHQQRVQTHEKVRKLAAKVAGVFHELQKCDEE
LPVGMGGGVTE-------------------------------FLEGFLEEILVRVE----
------------AADEPEPSPPKKA--
>XP_022496163_Fonsecaea_nubica
--------------------------MD------PEELYTKQSCIGGGSFGKVY------
--------KGVDKRTGQ--AVAIKVIDVENAEDEVEDIIQEISILSELQSPYVTKYHGSY
LKGSDLWIIMEFCSGGSCSDLMR---PGLIH--EDYICIIIRELLMGLDYLHSDKKLHRD
IKAANVLLGQNGQVKLADFGVSGQLSATMTKK-----NTFVGTPFWMAPEVIKQS-----
-------------------GYDHKADIWSLGITAIELAQGEPPYADIHPMKVLFLIPK-N
PPPTLQGN-FSRTFKDFVELCLRRDPRERPSAKELLKHPFVKKAKKTTYLTELIERNERY
MATRGNRV---------SDD----EEDEEPIRAA--------------------------
-----------------------------------VHR-PEDEDLWD----FGTVRPVG-
GRGPGLRPM-NDSATNARASADPATSAQSMSDWDETVK--------------------VP
SSPQKSPVKGAF-P--------------TPA----------------------KVPL---
-----PPSPVRTT----ISAPDENKAPS--AVSV-PST-------APKTPAARVATQNPP
LPPHKDSPGSNEYN------KAFQAQLAKEMGFL--KLDAEDGPGSS--PSQGQTPPG--
---KKPQMVIPEIPPFKG-KPGRGEPVQRSQQSTSSR------------------PVSQ-
-----------HPL--------PHSS--SMLSGQLA-VGPASIA--NQ------QPLPPL
TTKTNVS-------------QT-TTSS-ASGTHAQSL-----------------MPDPNQ
ELTALNSVLIPALEAAMHRR----------------------------------------
----TYMLKELARTSKLSSSG----ATELHQQRVQTHERVRKLAAKVAGVFHEIQKCDEE
FPVGMGGGVTE-------------------------------FLEGFLEEILVRVE----
------------AADEPESSPPKKA--
>XP_013288186_Fonsecaea_pedrosoi
--------------------------MD------PEELYTKQSCIGGGSFGKVY------
--------KGVDKRTGQ--AVAIKVIDVENAEDEVEDIIQEISILSELQSPYVTKYHGSY
LKGSDLWIIMEFCSGGSCSDLMR---PGLIH--EDYICIIIRELLMGLDYLHSDKKLHRD
IKAANVLLGQNGQVKLADFGVSGQLSATMTKK-----NTFVGTPFWMAPEVIKQS-----
-------------------GYDHKADIWSLGITAIELAQGEPPYADIHPMKVLFLIPK-N
PPPTLQGN-FSRTFKDFVELCLRRDPKERPSAKELLKHPFVKKAKKTTYLTELIERNERY
MATRGNRV---------SDD----EEDEEPIRAA--------------------------
-----------------------------------VHQ-LEDEDLWD----FGTVRPVG-
GRGPGLRPM-NDSATNARASADPATSAHSISDWDETVK--------------------VP
SSPQKSPVKGAF-P--------------TPA----------------------KVLL---
-----PPSPVRTT----ISAPSENKAPS--AVSV-PST-------APKTPAARVATQNPP
VPPHKDSPGSNEYN------KAFQAQLAKEMGFL--KLDAENSPRSS--PSQGQTPPG--
---KKPQMVIPEIPPFKG-KPGRGEPVQRSQQSTSSR------------------PVSQ-
-----------QPL--------PHSS--SMLSGQLA-VGPASIA--NQ------QPLPPL
TTKTNVS-------------QT-TTSS-ASGTDAQSL-----------------KPDPNQ
ELTALNSVLIPALEAAMHRR----------------------------------------
----TYMLKELTRTSKLSSSA----ATELHQQRVQTHERVRKLAAKVAGVFHEIQQCDEE
FPVGMGGGVTE-------------------------------FLEGFLEEILVRVE----
------------AADEPESSPTKKA--
>XP_007753483_Cladophialophora_yegresii
--------------------------MD------PEELYTKQSCIGGGSFGKVY------
--------KGVDKRTGQ--AVAIKVIDVENAEDEVEDIIQEISILSELQSPYVTKYHGSY
LKGSDLWIIMEFCSGGSCSDLMR---PGLIH--EDYICIIVRELLMGLDYLHSDKKLHRD
IKAANVLLGQNGQVKLADFGVSGQLSATMTKK-----NTFVGTPFWMAPEVIKQS-----
-------------------GYDHKADIWSLGITAIELAQGEPPYADIHPMKVLFLIPK-N
PPPTLQGN-FSRTFKDFVELCLRRDPRERPSAKELLKHPFVKRAKKTTYLTELIERNERY
MATRGGRS---------SDDE---DE-EEDVRPA--------------------------
-----------------------------------FHE-PENEDLWD----FGTVRPVG-
GRGVGLRPM-NDSAANARASAEPVAIAKSKDDWDETVK--------------------VP
SSPQKSPVKAAFPP--------------TPA----------------------NIPL---
-----PPSPVKVT----TSTAVEKPGPT--AAPLSPSA-------TPKTPAVPLTNKALP
VQPQRDSPGSNEYN------KAFQAQLAKDMGFL--KLDVGNSPKTQ--LAQGQTPPG--
---KKSPMVIPEIPPFKG-KLGRGEAIQKDKPIPSTK------------------AVP--
----------------------PSSS--SSQIGASS-GCPASMA--NQ------QPLPPL
TAKTNGS-------------QP-SAPATPTSPSLRPA-----------------EERTDQ
ELTALNSVLIPALEASMHRR----------------------------------------
----TYMLKELARTSKLSSSA----AAEMHQYRVQAHEKVRKLVAKAAGVFYEIQKCDEE
CPVGMGGGVTE-------------------------------FLEGFLEEILVRVE----
------------AAEEPDAAPGRQ---
>XP_016237750_Exophiala_spinifera
--------------------------MD------PEELYTKQNCIGGGSFGKVY------
--------KGVDKRTGH--AVAIKIIDVENAEDEVEDIIQEISILSELQSPYVTKYHGSF
LKGSDLWIIMEFCSGGSCSDLMR---PGMIH--EDYICIILRELLMGLEYLHGDKKLHRD
IKAANVLLGQNGQVKLADFGVSGQLSATMTKK-----NTFVGTPFWMAPEVIKQS-----
-------------------GYDHKADIWSLGITAIELAQGEPPYADIHPMKVLFLIPK-N
PPPTLQGS-FSRTFKDFVELCLRRDPRERPSAKELLKHPFIRKAKKTTYLTELIERNERY
IATHGSRS---------SDD----EDEDEV--PAQ-------------------------
----------------------------------QSHA-SENEDLWD----FGTVRPVG-
GRGAGLRPM-NDSDANARASAEP-PASRNKGEWDETVK--------------------VP
SSPQKSPVKGAF-P--------------TPA----------------------KAPL---
-----PPSPTRETSSSGAPVPSQLSTPAIPPKSSTPLS-------VPQTPANPVKTQVST
SQEHKDSPDSNEYN------KAFQAQLAKDMAFL--KIDGSDSPTSQ-----GSTPRN--
---KKPHMVIPEIPPFRG-KPGRGEPLNPAKPAAPLT------------------TVAQ-
-----------QPL--------PSFS--TKDLAPVP-GSQLGISSTDQ------PPSQPL
TSKTNKP-------------TP-LTQPTSGGPSHQHS-----------------KEDPND
ELTALNSVIVPALEAAIHRR----------------------------------------
----SYMLKELSRTRQQGSPA----AAEIQHQRVQTHEKVRRLAAKAAAIFQEIQRCDEE
FPVGMSGGVTE-------------------------------FLEGFLEEILVRVE----
------------AAEEPE-SPKKV---
>XP_016262920_Exophiala_oligosperma
--------------------------MD------PEELYTKQNCIGGGSFGKVY------
--------KGVDKRTGQ--AVAIKIIDVENAEDEVEDIIQEISILSELQSPYVTKYHGSF
LKGSDLWIIMEFCSGGSCSDLMR---PGIIH--EDYICIILRELLMGLEYLHGDKKLHRD
IKAANVLLGQNGQVKLADFGVSGQLSATMTKK-----NTFVGTPFWMAPEVIKQS-----
-------------------GYDHKADIWSLGITAIELAQGEPPYADIHPMKVLFLIPK-N
PPPSLQGN-FSRTFKDFVELCLRRDPRDRPSAKELLKHPFIRKAKKTTYLTELIERNERY
IATHGSRS---------SDD----EDDDEI--PTQ-------------------------
----------------------------------QTHT-SENEDLWD----FGTVRPVG-
GRNAGLRPM-NDSDTNARASAEP-SAPRNKSDWDETVK--------------------VP
SSPQKSPVKAAF-P--------------TPA----------------------KVPL---
-----PASPAKETNPGGVTASPHKSAPAVPPKTSTPFS-------VPQTPVNYVNSEVSK
SQEHQDSPESNEYN------KAFQAQLAKDMGFL--KINGSDSPNSQ-----GSTPPN--
---KKPHMVIPEIPPFKG-RPGRGEPLDHARPAPPLK------------------TVAQ-
-----------QPL--------PSFS--TKDLSPIP-----GIPSTDQ------RQSQPL
ASKTNKS-------------SP-LTQPISGGLSTQPS-----------------KEDAND
ELTAINSVIVPALDAAIHRR----------------------------------------
----SYMLKELSRTRQPGSPA----AAEVQHQRVQTHEKVRRLASKAAAIFQEIQRCDEE
FPVGMGGGVTE-------------------------------FLEGFLEEILVRVE----
------------AAEEPE-SPKKV---
>XP_013311430_Exophiala_xenobiotica
--------------------------MD------PDELYTKQNCIGGGSFGKVY------
--------KGVDKRTGQ--AVAIKIIDVENAEDEVEDIIQEISILSELQSPYVTKYHGSF
LKGSDLWIIMEFCSGGSCSDLMR---PGLIH--EDYICIILRELLMGLDYLHGDKKLHRD
IKAANVLLGQNGQVKLADFGVSGQLSATMTKK-----NTFVGTPFWMAPEVIKQS-----
-------------------GYDHKADIWSLGITAIELAQGEPPYADIHPMKVLFLIPK-N
HPPTLQGN-FSRTFKDFIELCLRRDPRERPSAKELLKHPFIRKAKKTTYLTELIERNERY
VATHGNRS---------SDD----EDDEEADRPAQ-------------------------
----------------------------------HNHP-SENEDLWD----FGTVRPVG-
GRGGGLRPM-NDSDTNARASAEG-SASKNKSDWDETVK--------------------VP
SSPQKSPVKAAF-P--------------TPA----------------------KVPL---
-----PASPTKAPTPSEVAGSSGLFPPAVPAKPLNPFA-------MPLTPAGPVVSKSSI
SQEHKDSPGSNEYN------KAFQAQLAKDMGFL--KIDGGNSPNSQ-----GSTPPN--
---KKPLMMIPEIPPFKG-RPGRGEPLNKLQPPVPQT------------------AVNQ-
-----------QPL--------PSFA--PKEHSSVP-TAHIASSTVNQ------QPLPPL
MSKTNQP-------------SS-STPPTPGTASTQLA-----------------KTGPDE
ELTALNSVIVPALEAAIHRR----------------------------------------
----SYMLKELGRSGKPGSSA----AVEIQQQRVENHQKVRRLASKAAAIFQEIQRYDEE
CPVGMGGGVAE-------------------------------FLEGFLEEILVRVE----
------------AAEEPE-SPKKA---
>XP_007720556_Capronia_coronata
--------------------------MD------PEELYTKQNCIGGGSFGKVY------
--------KGVDKRTGQ--AVAIKVIDVENAEDEVEDIIQEISILSELQSPYVTKYHGSF
LKGSDLWIIMEFCSGGSCSDLMR---PGNIH--EDYICIIIRELLMGLDYLHGDKKLHRD
IKAANILLGQNGQVKLADFGVSGQLSATMTKK-----NTFVGTPFWMAPEVIKQS-----
-------------------GYDHKADIWSLGITAIELAQGEPPYADIHPMKVLFLIPK-N
PPPTLQGN-FSRTFKDFVELCLRRDPRERPSARELLKHPFVRKAKKTTYLTELIERNERY
MATRGHRS---------SDDE---EEEEEAQQSH--------------------------
-----------------------------------PSA-SENEDLWD----FGTVRAAG-
GRGTGLRPM-NDSDTNSRASAET-SAPKNKVEWDDTVK--------------------AP
SSPQKSPVKSAF-P--------------TPA----------------------KVPL---
-----PPSPMKAS----GSFSPQATGPSG-LPQLSSASSLAKSTTVPDTPRVPAATNGPT
SPPHKDSPGSNEYD------RAFQAQLAKDMGFL--KIDGGNSPTTQ---AQGQTPPG--
---QRPRMLIPEIPAFKG-HPGRGAPIQRNDTPSTSKTT----------------PV-Q-
-----------KPL--------PEFS--PKDLPSIP-RAPSTASMNNQ------QPLPPL
QSKTNQQ-------------AS--TPASHSSTSSRTNS-------NTASAQVP-KQDPNQ
GLTALDSVLIPALEAAMHRR----------------------------------------
----TYMLKELARTSQLSPSA----AAGMHQQRVQAHEKVRRLAAKAVSVFHEIQRCDEE
SPVGMGGGVTE-------------------------------FLEGFLEEVLVRVE----
------------AADEPASSPRKA---
>XP_007736905_Capronia_epimyces
--------------------------MD------PEELYTKQNCIGGGSFGKVY------
--------KGVDKRTGQ--AVAIKVIDVENAEDEVEDIIQEISILSELQSPYVTKYHGSF
LKGSDLWIIMEFCSGGSCSDLMR---PGHIH--EDYICIIIRELLLGLDYLHTDKKLHRD
IKAANILLGQNGQVKLADFGVSGQLSATMTKK-----NTFVGTPFWMAPEVIKQS-----
-------------------GYDHKADIWSLGITAIELAQGEPPYADIHPMKVLFLIPK-N
PPPTLHGN-FSKTFKDFVELCLRRDPRERPSAKELLKHPFVRKAKKTTYLTELIERNERY
MATRGNRS---------SDDED--EDEEESRGPY--------------------------
-----------------------------------PSA-SENEDLWD----FGTVRPAG-
GRAVGLRPM-NDSDTNARASTDM-STSKSKSEWDETLK--------------------AP
SSPQKSPVKSAF-P--------------TPA----------------------KVPL---
-----PPSPTKST----GSSSSEAPGPYIHI-------HVAQSTNTPNTPGAPLANKGGP
SLPHKDSPGSNEYN------KAFQAQLAKDMGFL--KINGGDSPTTQVP--EGQTPPG--
---QKPRMLIPEIPPFKG-NPGRGAPFQKNETPTTSK------------------PTGQ-
-----------KPL--------PAFS--PKDLPSIP-QAPSTASMTNQ------QPLPPL
TSKISHQ-------------AA--TAATPNSTSSKTNNTPAQTRQQDPNQGADVKQDPNQ
GLTALDSVLIPALEAAMHRR----------------------------------------
----TYMLKELARTTQLGPSA----AAEMHQQRVQTHEKVRRLAAKAVGILHEIQRCDEE
CPVGMGGGVTE-------------------------------FLEGFLEEILVRVE----
------------AADEPLPSPRKA---
>XP_009152413_Exophiala_dermatitidis
--------------------------MD------PEELYTKQNCIGGGSFGKVY------
--------KGVDKRTGQ--AVAIKVIDVENAEDEVEDIIQEISILSELQSPYVTKYHGSF
LKGSDLWIIMEFCSGGSCSDLMR---PGNIH--EDYICIIIRELLMGLDYLHTDKKLHRD
IKAANILLGQNGQVKLADFGVSGQLSATMTKK-----NTFVGTPFWMAPEVIKQS-----
-------------------GYDHKADIWSLGITAIELAQGEPPYADIHPMKVLFLIPK-N
PPPTLQGN-FSRTFKDFVELCLRRDPRERPSAKELLKHPFVRKAKKTTYLTELIERNERY
MATRGNRN---------SDDED--DEEEEPQRTS--------------------------
-----------------------------------QST-AENEDLWD----FGTVRPAG-
GRATGLRPM-NDSDTNARASGEA-SPTKTQHEWDETVR--------------------AP
SSPQKSPVKSTF-P--------------TPA----------------------KVPL---
-----PPSPMKAT----ESPSPETSGLAGNAPKAPPAFNVAKTSNTPNTPGAALANKGPI
TPLHKDSPESNEYN------KAFQAQLAKDMGFL--KIDSGNSPNPQSPASQGQTPPG--
---QKPRMVIPEIPPFRG-NPGRGAPIQQTETSAIAR------------------PLGQ-
-----------QPL--------PPFS--PKDLPSVPSRAPSTASMNNQ------QPLPPL
TSKINQQ-------------ASTTTTATTNSTSSRTNSADTNTKANTALQETH-KDDPNQ
GLTALDAVLIPALEAALHRR----------------------------------------
----TYMLKELARTSKANPSL----AAEMQQQRVQAHEKVRRLAAKAAAVFAEIQRCDEE
CPVGMGGGVTE-------------------------------FLEGFLEEVLVRVE----
------------AADEPAPSPRKA---
>XP_013256455_Exophiala_aquamarina
--------------------------MD------PEELYTKQNCIGGGSFGKVY------
--------KGVDRRTGQ--AVAIKVIDVENAEDEVEDIIQEISILSELQSPYVTKYHGSF
LKGSDLWIIMEFCSGGSCSDLMR---PGLIH--EDYICIILRELLMGLDYLHSDKKLHRD
IKAANVLLGANGQVKLADFGVSGQLSATMTKK-----NTFVGTPFWMAPEVIKQS-----
-------------------GYDHKADIWSLGITAIELAMGEPPYADIHPMKVLFLIPK-N
PPPTLQGQ-FSRTFKDFVELCLRRDPRERPSAKELLKHPFIKKAKKTTYLTELIERNERY
IATRGGRL---------SDDD---EEEEENFRHG--------------------------
-----------------------------------NHE-PENEDLWD----FGTVRPVG-
GRGAGLRPM-NDSATNARASAEP-SGSKPRSDWDDTVK--------------------VP
SSPQKSPIKAAFPP--------------TPA----------------------KVPL---
-----PPSPTKTS----ASAAFETR-----HSPSGGTSVSAKPTETPRLSANLMASKASP
SASHSDSPGSNEYN------KAFQAQLAKDMGFL--KIDGGSSPSVQ--TLNGATPPG--
---KKPLMVIPEIPPFRG-LSGKGQPLAQ---PSSSK------------------VVAQ-
-----------QPL--------PSFS--PKDLPLLP-QGQVPATTVNQ------QPLPPL
TPTTNQP-------------QT-SKAAALSISAAQLP-----------------AQDTGQ
ELTALNSVLIPALEAAMHRR----------------------------------------
----TYMLKEQARSSKLSPSA----AAEIQQQRVQTHEKVRRLIAKTAGLFYEIQKCDEE
CPVGMGGGVTE-------------------------------FLEGFLEEVLVRVE----
------------ASDEPEASPTRRT--
>XP_016226304_Exophiala_mesophila
--------------------------MD------PEQLYTKQNCIGGGSFGKVY------
--------KGVDKRTGQ--AVAIKIIDVENAEDEVEDIIQEISILSELQSPYVTKYHGSF
LKGSDLWIIMEFCSGGSCSDLMR---PGLIH--EDYICIIVRELLMGLDYLHGDKKLHRD
IKAANVLLGANGQVKLADFGVSGQLSATMTKK-----NTFVGTPFWMAPEVIKQS-----
-------------------GYDHKADIWSLGITAIELALGEPPYADIHPMKVLFLIPK-N
PPPTLQGN-FSRTFKDFVELCLRRDPKERPSAKELLKHPFVKKAKKTTYLTELIERNERY
MATRGGR----------SSDD---EEEEEDYAPV--------------------------
-----------------------------------IHD-PENDDLWD----FGTVRPIG-
TRGTGLRDM-NDSATNARASAEP-VVAKGQSNWDETVK--------------------IP
ASPQKSPVKATFPP--------------TPS----------------------KVAL---
-----PPSPNKSS----FAG--------------------AEPKPAPVVNPQTPSAASAG
KTNH--SPDSNGYD------KAIQAQIARDMGFL--KLDDMNSPHLK--S---STPPG--
---KKPKMTIPEIPPFRG-VSGQGPPLRQ---PSASK------------------ASGQ-
-----------QPL--------PPFS--PKDLPSLP-QSQTSTAMANQWGSSAGQPVP--
---SQSS-------------HP-SQAALISNMAAQQA-----------------GYDSSQ
ELTALNSVIIPALEAAMHRR----------------------------------------
----TYMLKELARSSKLSPSA----AAEMQQQRVQTHEKVRRLIAKTAGLFHEIQACDAE
CPVGMGGGVTE-------------------------------FLEGFLEEILVRVE----
------------AADEPQQSP-RRT--
>XP_013274251_Rhinocladiella_mackenziei
--------------------------MD------PEELYTKQNCIGGGSFGKVY------
--------KGVDKRTGQ--AVAIKVIDVENAEDEVEDIIQEISILSELQSSYVTKYHGSY
LKGSDLWIIMEFCSGGSCADLMR---PGLIH--EDYICIIIRELLMGLDYLHGDKKLHRD
IKAANVLLGQNGQVKLADFGVSGQLSATMTKK-----NTFVGTPFWMAPEVIKQS-----
-------------------GYDHKADIWSLGITAIELAKGEPPYADIHPMKVLFLIPK-N
PPPTLQGN-FSRPFKDFVELCLRRDPRERPSAKELLKHPFVRKAKKTTYLTELIERNERY
MATHGNRS---------SDQEEDGEEEQEPARPA--------------------------
-----------------------------------PHD-PETEDLWD----FGTVRPVG-
GRGAGLRPM-NDSATNARASADP-ALVKSKPEWDQTAK--------------------VP
SSPQKSPVRSAF-P--------------TPA----------------------KVAL---
-----PPSPTKAN----VAAPAEAAGPS--R----PSSRTGPETVPPKTPVGPVAAKVSM
SQLHTDSPESNEYN------KAFQAQLAKEMGFL--KID-GDSPKPR--SSTGKTPPG--
---KKPQMIIPEIPPFRG-NPGRGQPLQKGQASAPSK------------------PAGQ-
-----------QPL--------PSFS--PKDLPSIP-PASATAARTTQ------QPLPPL
INPTNQQ-------------LS-STPATPSSTT-NPT-----------------NQDPNQ
DLTALDSVLIPALEAAMHRR----------------------------------------
----TYMLKELARTSKLSPST----AAEIQQQRVQTHEKVRRLAAKAAGVFHEIQKCDEE
CPVGMGGGVTE-------------------------------FLEGFLEEILVRVE----
------------AADEP--SSPRKA--
>XP_017997847_Phialophora_attinorum
------MSTLQYRPKSAPTEATMQMQTDDCDGETLAARYQMLEELGSGSFGTVY------
--------KAIEKSTGE--IVAVKHVDLESSEEDLSDILSELSVLSSCASSHVTKYKLAF
LRRQTLWIVMEYLGGGSCADLLK---PPPHNLPESHIAIICRELLIGLDYLHREGKLHRD
IKAANVLLGRDGRVKLADFGVAAQLVGLKSLR-----NTFVGTPFWMAPEVIQQE-----
-------------------GHDSKADVWSLGITAMELAHGEPPHANIHPMKVLFQIPK-Q
PAPRLEGGSWSKDFRDFVAQCLTKDPERRSTAKELLKHRFIRNAGKTEALQELILRKQDW
DANKGSEK------------------HLKYYAETL-------------------------
----------------------------------RSLDSGDNDDSWV----FDTIKAA--
-------PTPNMGTSRKSKPSVD--------PFQ--------------DDLSAKSSRESL
SQAQSATMRRVVEMEKQEDEKP-----KSPGHQQ--------NTKKRLSSVQARPPLGRT
SSYGESKKTIDENENEEPDTGSVIHTPQKPKTHVEQIQVASSSFGLNRDAELMPPPPSPS
PSRRSTRPPSVSPS------KESRFSTASTLAEV--TRKTSASSTA-SET-SKEAILGRR
LYSKAIGISCQDVLDNTA-DAPRREAVAKLAEAFSDLEA----------------ADPEG
LYHIMSAVFTRIKDDKKIMTLIPALASMNTVHPPAP-ASRVSSVASTASVASSASPRKPK
SAAAATRAPPGSRLSTAMSSPTKSASAEAVT-----------------------TAANAK
LVLAQNN---PHLKSHHRRQSTQSHIRSPASTTPVNSAPSSPTPSRSPSKVSASAREELL
KRRGSQLVQRSNTTSSSADSTPATNGSPRKAAQGSPQKQLQTRQDRIKERSQQLQAAEQQ
KKDVGGGGSKEKDRLDKEKAEIEAIQAKVGGQMEHTAVLAEGMFAKWCEGVAVRWAGVQ-
---------------------------
>NP_594517_Schizosaccharomyces_pombe
----------------------ME-----------KHQYRDLQLIGQGSFGSVF------
--------RAQDVESSK--IVALKVVDLDATKDQIETLTQEINFLIDLNSVHITKYYASF
VDGFRLWITMEYCDGGSCLDLLK--LSGTFS--ERVIAEVMRQVLEALVYLHGQGKMHRD
IKAANILTMKDGLVKLADFGVSGQLESLRDKN-----DDFVGTPFWMAPEVVKQT-----
-------------------GYNYKADIWSLGITAYELATGEPPYSGIHPMKVLLLIPK-H
SPPSLERSKFSRAFCDFVSNCLKKNPKDRATAEYLSKHKFIKKYCPNTSVKEVVASYAKW
K------------------ESEL-LPEATPYNSTM-------------------------
----------------------------------GNSANTIDEVVWD----FGTVRR---
------------------------------------------------------------
------------------------------------------------------------
------------------------------------------------------------
------------------------------------------------------------
------------------------------------------------------------
------------------------------------------------------------
------------------------------------------------------------
------------------------------------------------------------
------------------------------------------------------------
------------------------------------------------------------
---------------------------
```
