## Supplementary material for "Coding Sequence Insertions in Fungal Genomes are Intrinsically Disordered and can Impart Functionally-Important Properties on the Host Protein": MAFFT_MSAs: XP_721549.1_blasthits_MAFFT.txt

```
>XP_721549_Candida_albicans
------------------MVLSYILEKIPV-VTEDP----------------------FL
QYRPFP-EVPKTLFQ-KHWHEIFASFTFY--FIIQQLSGPIFSIIMGPRYTKL-SRSTRV
NFDVHVTSMVQCFVSFALMVPHLNNPHWVNRLNDP------ANSLLGSTDFGGLVCALTV
GYFIWDLYVCAKYFSLFGVGFLFHGFAAMYAFATGF----VPYCQPWAGPFLTFELSTPF
VNINWFASKLPAG-------------------TFSEKTIIINGILLMVTFFIVRIVWGFY
AVSQLAVDMLASLD-Q--------------------------------------------
-----------------------VNKLLPISLLVLNFLLNSLNVFWFYKMVMIARKKARG
QESTREAAKEVREKIE--------------------------------------------
------------------------------------------------------
>XP_002417000_Candida_dubliniensis
------------------MVLSYIIEKIPV-LTEDP----------------------FL
QYRPFP-EVPKTLFQ-RHWHEIFASFTFY--FIIQHLSGPIFSIIMGPRYTKL-SKSTRV
NFDVHVTSMVQCFVSFALMVPHLNNPHWANRLNDP------VNSLLGSTDFGGLVCAVTM
GYFIWDLYVCAKYFSLFGVGFLFHGFAAMYAFATGF----VPYCQPWAGPFLTFELSTPF
VNINWFASKLPAG-------------------TFSEKTIIINGILLMVTFFCVRIIWGFY
AVSQLAVDMLASLD-Q--------------------------------------------
-----------------------VNKLLPISLLILNFLLNSLNVFWFYKMVMIARKKARG
QESTREAANEVREKIE--------------------------------------------
------------------------------------------------------
>XP_002550268_Candida_tropicalis
------------------MALTFLFSKLPV-ITEDP----------------------FL
KYRPFP-ENPSNEIV-KHWHEIAVSFVFY--CLVQLLSKPVFTVIMGSKYTKL-SRGTKV
NFDVHVTSMVQCFISIALLIPHLNNPHLANRHADP------VNSLLGKTDFGGLACALTV
GYFIWDIYVCVRYFSLFGVGFLFHGIAAMYAFLSGL----FPYGQPWAGAFLAFEFSTPF
VNLNWFASKLPAG-------------------TFSDKFVIINGLLLMATFFVVRILWGFY
AVYQFALDIRYSLD-I--------------------------------------------
-----------------------VSKALPYTLLGLNFLLDCLNVFWFYKMVMIAKKKAGG
SKSTRQASVDVGKKVE--------------------------------------------
------------------------------------------------------
>XP_003868153_Candida_orthopsilosis
-----------------------MSVYLPT-VILDP----------------------FD
KLRPFP-SDPKNIFQ-SHWHELVLSALFY--YIVQSLSGPVCSFFLGSRYTSL-PRKTRI
DFDVHITSMVQCAVSAVLMFYHFNNPHWQNRLNDP------VNSLLGSTPFGSMVISVTA
GYFVWDLLMCLKYFDLFGIGFSLHAIAAMYAFCCGF----VPYCQPWAAAFLSFELSTPF
VNMNWFASRMPEG-------------------TFSDKFVVINGLLLIVVFFVVRIVWGLY
AVVQLAKDMTWSLD-Q--------------------------------------------
-----------------------VSIFAPATILAMNFALNTLNIFWFYKMVRIATKKVKG
QSSTRKAAKAA-DKVE--------------------------------------------
------------------------------------------------------
>XP_001526736_Lodderomyces_elongisporus
------------------MSLLF-----PT-VILDP----------------------FE
KYRPFP-ENPTNLIE-AHWHEIAASFAFY--FVVQNFTRPVAKAFMKDKYTLL-SKGVQA
DFDVHVTSMVQCVVSIVLLVIHLGNPHFQNRLNDP------VGSLLGTTPFGAMTCAVTT
GYFIWDLYVCLRYYSIFGPGFLFHAIAAMFAFACGF----IPYCQPWAGAFLTFELSTPF
VNLNWFASHLPAG-------------------TFSEKFIVINGLSLIIVFFFVRIVWGLY
AISQMAVDMLSSLD-Q--------------------------------------------
-----------------------VNKLVPLVILSTNSLLNVLNMYWFYKMIRIAKKKARG
VKSTRQAAKEA-EKIE--------------------------------------------
------------------------------------------------------
>XP_007372338_Spathaspora_passalidarum
--------------------MSFITKYFPTDITEDP----------------------FA
KYRPFP-ANPQSNLA-AHWHEILASFLFY--LIVQELSGPIFSRVMGPTYTKL-PKRTKV
NFDVHVASMVQCVVSFVLLVAHFNNEHFLNREQDP------VNSLVGTTPFGCMVCSVTV
GYFLWDIYVCTRYYRLFGLGFLFHGFAAAYAMGAGL----LPYCQPWAGAFLTFELSTPF
VNLNWFASKLPAG-------------------TFNERTIIINGLCLIISFFLVRIVWGFY
AVYLLACDMLATWH-L--------------------------------------------
-----------------------VPAFLPVSILALNFSLDTLNVFWLSKMIRIAIKKASG
KESTRQAAHDA-EKIE--------------------------------------------
------------------------------------------------------
>XP_043051347_Scheffersomyces_spartinae
------------------------MSFLPV-FERDP----------------------FL
GLNPYPWDSPLG----RHWHEIAASTLMY--FILQSLLSTYTPIYVGKPYLDL-NRKTRI
NFDIHVVSMVQCILSCAMIIPMWGQSHWQNRTEDP------VSSILGTTDYGNLVASLTI
GYFIWDTYVCLRYFLLFGFGFLFHGIAALYVFVLCLW---WPFCQPWIPGFLIFEASTPF
VNINWFASRLPKG-------------------TISGTVTVINGILLMLTFFLVRIIWGFY
SVALVATDMWKTWS-Y--------------------------------------------
-----------------------HAWWIPSSVLAINVFLDVLNVFWFTRMIQIAKKQARA
KRD---------------------------------------------------------
------------------------------------------------------
>XP_001383757_Scheffersomyces_stipitis
--------------------MSFITSHFPV-FTEDP----------------------FL
SLRPFPEHPT--NFLEEHWHEVLASFLFY--FTAQLLSAPFSTAYFGKTYTQL-PHKTKV
NFDIHVVSMVQCVISIGILIPMWNHSHWQNRVEDP------FSSILGASNYGGFVAALTI
GYFLWDLYVCVRWYSLFGLGFLFHGFAAFYVFSCSL----IPYCQPWIPAFLLFELSTPF
VNINWFASRLPAG-------------------TFNDTFVIVNGLGLLITFFSVRIAWGFY
AAFMVATDMFAVFG-K--------------------------------------------
-----------------------THWFLPVTILGLNLMLDSLNVFWFYKMVMIAKKKIFG
KSHHKKLE----------------------------------------------------
------------------------------------------------------
>XP_020062480_Suhomyces_tanzawaensis
-------------------------MVFPV-FYNDP----------------------FL
KYRPFPAEETGNNFI-DHWHEIAATFLFY--TAIQYGSQPFSRYYFGDTYKSL-KPKTKI
NFDIHVVSMVQCFISILLLLPMWNSSLWS---ESA------SSSVHGLSPYGSLVAAVTC
GYFAWDVYVCLRYYSLFGFGFLFHGVAALYVFCLCL----IPFCQPWIPAFLLFELSTPF
VNINWFSTRLPAG-------------------TFSDRTILINGVLLLITFFSVRLVWGIY
AVIQVALDFYRIWG-H--------------------------------------------
-----------------------VSPFLVISILSINVSLDILNVFWFYKMLMIAKKKITG
KS--KKL-----------------------------------------------------
------------------------------------------------------
>XP_020076740_Hyphopichia_burtonii
---------------------MGIFSFLPV-FEQDH----------------------LL
PYRPFPAEVNGNLFL-AHWHEMVLSFILY--RGIQFGSSVISPKLLGKTYTGL-TLKTRV
NFDIHVVSMVQCIFSILIILPMWNHESWQNRVEDP------YLSIYHYTPYGGFVAAVTI
GYFIWDMVVCLQYYRMFGLGFLFHAFAALYVFGTCL----IPYCMPWIPAFLLFELSTPF
VNINWFALRLPAG-------------------TISDTATLINGLFLLASFFLVRIVWGFY
AVAVVAIDMYKTLN-Q--------------------------------------------
-----------------------TNILIPAFILSLNGLLDILNVFWFYKMVMIAKKKASG
GKKPKQMAKEV-EKIE--------------------------------------------
------------------------------------------------------
>XP_015470007_Debaryomyces_fabryi
---------------------MTLSDFLPV-FNEDP----------------------LL
KFRPFP-ETTTIPLF-AHWHEIMGSFLMY--VMIQKLSPMVSSRLFGKSYTQL-NFKTKT
NFDIHVVSMVQCVISILALIPMWNHPTWKNRITDP------ASAVLVYYPYGGFVSSITV
GYFVWDLVVCFKYMNLFGVGFLVHAVSALVVFGSTL----APFCIPWVPAFLIFELSTPF
VNVNWFASKMPAG-------------------FISDEVAVVNGILLLVTFFTVRILWGFY
AVVAVARDMFAVWD-Q--------------------------------------------
-----------------------LYKVMPIVTLFLNATLDLLNVYWFYKMLLIAKKKASG
RKSTKEVEKELAHKLE--------------------------------------------
------------------------------------------------------
>XP_457266_Debaryomyces_hansenii
---------------------MSLTDFLPV-FNEDP----------------------FL
KFRPFP-ETSTIPFV-AHWHEIVGSFLMY--VLVQKLSPMVSSRLFGKSYNQL-NYKTKI
NFDIHVVSMVQCVVSVLALIPMWNHPTWKNREVDP------TSAVLAYYPYGGFVSSISV
GYFLWDLVVCFKYMNLFGAGFLVHAVSALFVFGSTL----FRFCLPWVPAFLLFELSTPF
VNINWFASKMPEG-------------------FVSDATVIVNGILLLVTFFTVRILWGFY
SAIVVARDMFAVWD-Q--------------------------------------------
-----------------------LYKVLPVGTLLLNFTLNILNVYWFYKMLLIAKKKATG
KKTTKEAEHELAHKIE--------------------------------------------
------------------------------------------------------
>XP_006684874_Yamadazyma_tenuis
-----------------------MSSWLPT-PYEDP----------------------FL
KYRPFPKELSTNHYA-NHWHEILFMVVFY--FTIQKISPYISKKYFGSHYTSL-SKRTQI
DFDIHVVSMVQCVVSLGSILPMWNNQFSLNRVNDT------VGSVYGYYPYGGLVASLAI
AYFIWDTYVCLRHFSSFGFGFLFHGVAALFVFGSTL----QPFCMSWVPSFLLFEASTPF
VNVNWFSSRLP-G-------------------IVPEKIVVVNGILLLISFFSVRILWGFY
AMSLVATDLYRTWG-M--------------------------------------------
-----------------------NHWVFPVGLVVINLSLDALNVYWFYKMLRIAAKKIRG
TKSPKSLAKEAAEKID--------------------------------------------
------------------------------------------------------
>XP_001487376_Meyerozyma_guilliermondii
-----------------------MTSFLPV-FTNDW----------------------LL
DYRPFP-DKPSNVFE-EHWHEVVLSLLFY--GTIHLLSPFVMSRWMGSHYTTL-PKRTRV
NFDVHVVSMVQCFISIASLAPMWNHSHWQNRLNDP------KSSIEGSTPYGSFVAAITV
GYFVWDVIVCTVYFQLFGLGFLVHGLAALYVFSFCM----RPYAQPWIPAFLLFELSTPF
VNINWFASKLPAG-------------------VIGSKTFIINGLCLLFTFFTVRILWGFY
AVTIVARDMFAVWN-D--------------------------------------------
-----------------------NPKFLPVTILGLNITLDVLNVFWFQKMIKIATKKARG
NTSTRAAAKETAQKIE--------------------------------------------
------------------------------------------------------
>XP_018712983_Metschnikowia_bicuspidata
--------------------------MIPV-FTKDP----------------------LA
WARPFP-ANPESHLA-AHWHEIVFSTGFY--FMLQAASPYLSTRFFGKAYTGL-NRKTKL
NFDIHVVSMFQCIVSLLILMPAWNHPHFKNRELDP------FNSIFGYNAYSGFVCSVTI
GYFVWDLFVCVKYISLFGPGFLVHAFAALFVFSCTL----RPYAMPWTPAFLVFELSTPF
VNINWFASRLPAG-------------------TISDRVIAVNGILLIVVFFAVRILWGFY
AVSLVAYDMYAVLD-Q--------------------------------------------
-----------------------DWKLFPVVILLLNVALDFLNLYWFSKMLAIAKKKISG
AK-TKEVAVE-ASKIE--------------------------------------------
------------------------------------------------------
>XP_002618954_Clavispora_lusitaniae
-------------------------MLQSY-LSEDP----------------------FA
WARPFP-QEPSNHFL-AHWHEIVASAAFY--FAIQAASPVVSKRWFGRSYTNL-DVKTRL
NFDVHVVSMVQCIISIFILLPSWNHPHFQNRLQDP------YSSVFGYNGYSGFVSAVSI
GYFLWDLYVCLRHFKLFGFGFLLHAFAALYVFVCSL----RPYCLPWVPAFLIFELSTPF
VNINWFGSRLPKG-------------------TISDRVILINGLLLLVTFFSVRIVWGLY
AVALLAQDLAQVWH-H--------------------------------------------
-----------------------DRLIFAVVTFVLNGSLDILNILWFSKMLAIAKKKLRG
NA-PVEVIAE-ASIPPESVMEVAEAAEAY-------------------------------
------------------------------------------------------
>XP_025340779_Candida_haemuloni
---------------------------MFV-LYEDP----------------------LA
WARPFP-ANPDSTFL-LHWHEILGSFLFY--CAIQAVSPAISTALLGKSYTGL-NHKTKL
NFDIHVVSMVQCIISVVTLIPAWGHEHFQNRVADP------YASIFGYNAYSGFVTAITI
GYFIWDLIVCLAYLKLFGVGFLLHAFAALYVFGVALL---KPYCMPWMPAFLLFELSTPF
VNINWFSSRLPAG-------------------TVPDKVILINGLLLLATFFFVRIIWGFY
AVGLVAYDMYRVAH-L--------------------------------------------
-----------------------ASLFWPWSILILNFSLDVLNVYWFMKMVAIAKKKAQG
AK-TRPVAKE-AAKYE--------------------------------------------
------------------------------------------------------
>XP_024711789_Candida_pseudohaemulonis
---------------------------MFV-LYEDP----------------------LA
WARPFP-ANPSTPLQ-AHWHEVLGLFLFY--CAIQAVSPWVSTALVGKAYTGL-NHKTKL
NFDIHVVSMVQCIILVVTLVPSWGNEHFQNRATDP------YGSIFGYNAYSGFVLAITI
GYFIWDLIVCLLYIRLFGAGFLLHAFAALYVFSVALV---KPYCMPWMPAFLLFELSTPF
VNVNWFSSRLPAG-------------------TVPDKVVLVNGILLLITFFLVRILWGFY
AVGLVAYDMYRVAH-M--------------------------------------------
-----------------------ASIFWPITILVLNFSLDVLNVYWFMKMVAIAKKKAKG
AK-TRPVAKE-AAKYE--------------------------------------------
------------------------------------------------------
>XP_025334745_Candida_duobushaemulonis
---------------------------MFV-LYEDP----------------------LA
WARPFP-TNPSTPLQ-AHWHEVLGSFLFY--CAIQAVSPWVSTALVGKSYTGL-NHKTKL
NFDIHVVSMVQCIISVVTLVPAWGNEHFQNRATDP------YASIFGYNAYSGFVSAITI
GYFVWDLIVCLLYIRLFGAGFLLHAFAALYVFTVALV---KPYCMPWMPAFLLFELSTPF
VNVNWFSSRLPAG-------------------TVPDKVVLVNGVLLLVTFFSVRILWGFY
AVGLVAYDMYRVAH-M--------------------------------------------
-----------------------ASVFWPISILVLNFSLDVLNVYWFMKMVAIAKKKAKG
AK-TRPVVKE-AAKYE--------------------------------------------
------------------------------------------------------
>XP_028890959_Candida_auris
---------------------------MFV-AYEDP----------------------LA
WTRPFP-ANPSSSFL-AHWHEVVGSFLFY--CVIQALSPTISTALIGKAYTGL-NHKTKL
NFDIHVVSMVQCIISIVALIPAWGHEHFQNRASDP------YGSIFGYNAYSGFVTAITI
GYFIWDLIVCLMYIRLFGVGFLLHAFAALYVFTVALV---KPYCMPWMPAFLLFELSTPF
VNINWFSSRLPAG-------------------MVPDKVILINGILLLITFFSVRIAWGFY
AVGLVAYDMYRVAH-M--------------------------------------------
-----------------------ASMFWPATILILNFSLDVLNVYWFMKMVAIAKKKAKG
SK-TRPVAKE-AAKYE--------------------------------------------
------------------------------------------------------
>NP_012650_Saccharomyces_cerevisiae
---------------------MNANSTTTAIGLTSP----------------------FE
KLSFFP-HS-SNLIL-AHLHEIIFSFVFYQ-LAFSVVAPFLNKVVFRKHYTTIRDPLLKI
DFNVHTVSMIQAVVSNTVLLPTLTTP-----MH--------YNVVTYTDSYSSMVSSLSA
GYFIWDLTMCVRYFKLYGLEFTGHAIGSVYVMLLSL----RPFCQPWIGRFLIYEASTPF
VNINWFIMQCNA--------------KSKN--SIPLWFNVVNGLLLMTVFFVVRICWGSI
ASALLFRQMWKVRD-E--------------------------------------------
-----------------------LPKFSAVTMMSLNIFMNLLNVLWFKKMIRIAKKLAKP
APTSKLD-----------------------------------------------------
------------------------------------------------------
>XP_018221415_Saccharomyces_eubayanus
---------------------MNANTTTSAIGFASP----------------------FE
KLSFFP-HS-PNLIL-AHLHEIIFSFIFYQ-FAFSVVAPFLNRVIFRKHYTTIHDPLLKV
DFDVHTVSMIQAAITNTVLLPTLATP-----MH--------YNVVTYADSYSSMVSSLSV
GYFLWDLTMCMRHFKLYGLEFTGHALGSTYVFLLSL----RPFCQPFIGRFLIYEASTPF
VNMNWFIVQCNA--------------KSKN--SIPLWFNVVNGFLLMAVFFLVRICWGTL
ASALLFKQMWNVRD-E--------------------------------------------
-----------------------LPKVSAAIMMSLNIFMNFLNVLWFRKMLRLVKKLTK-
STSPKLD-----------------------------------------------------
------------------------------------------------------
>XP_033767374_Saccharomyces_paradoxus
---------------------MNANSTATAIGLTSP----------------------FE
KLSFFP-NS-SNLIL-AHLHEIIFSFVFYQ-LSFSIFAPFLNRVVFRKHYTTIRDPLLKI
DFDVHTVSMIQAVVSNTVLLPTLTTP-----MH--------YNVVTYTDSYSSMVSSLSA
GYFIWDLTMCMRYFKLYGIEFTGHAIGSVYVMLLSL----RPFCQPWIGRFLIYEASTPF
VNINWFIMQCNA--------------KSKN--SIPLWFNVVNGLLLMTVFFIVRICWGTI
ASALLFKQMWKVRD-E--------------------------------------------
-----------------------LPKLSAVTMMSLNIFMNFLNVLWFKKMIKIAKKLAKP
APISKLD-----------------------------------------------------
------------------------------------------------------
>XP_003677697_Naumovozyma_castellii
---------------------------MLRIG-HDP----------------------LM
KYSWFP-ES-ENLYL-SHAHEIFYSFVFYN-VCHQIVAPILNRMFFRSHYSSIKDKYVKV
DFDVHTVSMIQAAVSLFIIWPTLFLP-----NN--------LNVVTYHGPLTSMVASLTI
GYFLWDLLVCIRYFRVYGFEFLAHAVGSLYVMLLVL----KPFCQPWVGKFLLYEASTPF
VNINWYIIQLTDPI------------TKKC--IIPMWINVLNGLVLMATFGLVRLCWGSI
ATLILGRQMWLIKD-Q--------------------------------------------
-----------------------LPRTSSIAMLVLNVVMNSMNFMWFSKMIRIAKKLANG
SKNKRD------------------------------------------------------
------------------------------------------------------
>XP_003669588_Naumovozyma_dairenensis
---------------------------MTHLG-KDP----------------------FM
ELSWFP-ES-DSLYL-SHAHEIVYSFLFYL-TCSALIAPMINKFIFGKHYTSIKDKNIKI
DFNVHTVSMIQAIISMIIIYPTLFLP-----NDNT------LNITTYHHHYTSMVASLTL
GYFIWDLLVCLKHFKLYGFQFLGHAVGALYVMIIAL----KPFCQPWIGKFVLYEASTPF
VNINWFIIQLTDPI------------TKKC--VIPTWVNVLNGLMLLVVFFLVRIAWGTL
ATLMIVKNMWHVKH-Q--------------------------------------------
-----------------------IPLISAFILMSINVLLNGLNFVWFSKMIKIAKKLAGG
SSSSGKIKQV--------------------------------------------------
------------------------------------------------------
>XP_003954897_Kazachstania_africana
---------------------------MLAIN-SDP----------------------LL
KFSIFP-DS-ENLYL-KHLHEIVISFIFYN-LLASYVAPKLNSLIFKRSYNDIKNKKSKI
DFDIHTVSMFQAFISLYILYPTLFLP-----VN--------LDITSYHDDLSSMVAALSI
GYFLWDLSICIKHFSLYGIEFTAHALASLYIMFVTL----KPLCQHWIGKFLLFEASTPF
VNINWYIIQLNG--------------SNKN--KVPMLINVINGLCLMAVFFLVRLCWGCI
ANVLFFKQIWEARS-E--------------------------------------------
-----------------------IPTIRSLILVGLNITLFALNFIWFSKMIKIAKKLAGK
SSVKKA------------------------------------------------------
------------------------------------------------------
>XP_022464114_Kazachstania_naganishii
-------------------------------MNPDP----------------------LA
KFSWFP-ES-ESLYA-RHLHEIVYSFVFYQ-VLASYIAPRLNRVVFGKHYTGIKDAKLKL
DFDIHTVSMVQCLISCYLLWPVLFLP-----HT--------VSIASYTNEYCSMLTSVSA
GYFIWDMIVCCTNYSLYGWQFVLHAAVALYGSLVPL----SPMAQVWVPKFLLYEASTPF
VNVNWFIMTLSKDR-------------KRT--VVPMWLNALNGLCLMAVFFSVRIVWGHI
AQFIYLFQMWDQWH-E--------------------------------------------
-----------------------LPQKRAFVLGLLTIVLNLLNILWFSKMVKIARKLNAG
PAKRLD------------------------------------------------------
------------------------------------------------------
>XP_446823_Candida_glabrata
---------------------MSSLNDTVAAGYYEP----------------------LF
GLSWYP-DRLDNLWL-AHLHEIVYAFIFYQ-VCQYTIAPKINRYFFGKHYSDITDKKLKL
DFDVHTVSMIQAVISIAILLPVLALP-----FD--------LNIATYVNPWCSMVSALSC
GYFVWDLALCLRHFSIYGFEFLFHAVGSLVVMLAIL----TPFCQPWVGKYLLFEASTPF
VNMNWYTIQLNHKH------------KSSSGPVIPNWLNMINGLLLLLTFFGVRIVWGWS
CNLLLLRQFWRARY-E--------------------------------------------
-----------------------LPYLAGAVVLSLNITMSLLNVLWFSKMLKIAKKMASP
SKKQD-------------------------------------------------------
------------------------------------------------------
>XP_004181341_Tetrapisispora_blattae
MSSNVTIAVEKIAESTTNNNGFEVDPAIAVYQLTDP----------------------LL
KFSWYP-ES-ESLYL-KHLHEIAFSFAFYL-FIHIFIAPYLNHLIFGKNYTSIQNRKSKM
DFDVHIVSMFQAFISVAIVLPVIRLP-----VD--------LNVATFQNEWCSMVSSVSV
GYFIWDFIVCVSNYNIYGLEFLAHAIGSLYCIGISL----YPFVQNWVPKFLIVEASTPF
VNVNWFISQLLR---------------YKV--KVPVWLNVINGVLLMTVFFSIRIVWGFT
AIGYLSKQIWITRY-Q--------------------------------------------
-----------------------VPIVHTFLILLLNTLFNCLNLFWFSKMIRIVKKMAMG
SKKETKSSKRD-------------------------------------------------
------------------------------------------------------
>XP_003685566_Tetrapisispora_phaffii
-------------------------------MISDP----------------------LL
AYSWFP-ES-ENLYL-SHLHEVVLSFLFYQ-ILSSYVAPKVNELIFKKPYENITDEKAKI
DFDIHTVSMVQCILSIILALPSLQLP-----FN--------LNVVTYQDDFSSLVAALTV
GYFIWDCVICVRYYKLYGLQFLIHALVSLYVFGTTL----LPFCQPWIGKFLLFEASTPF
VNINWYIIQLTKMSEKLQKGSKTIEKNSKP--IVPVWFNVFNGVILMFVFFTVRILWGFS
AVAIVVYEMYKIRD-Q--------------------------------------------
-----------------------LPMFLSVSVILLNSIMNYLNVIWFSKMVSIARKQASS
FKKTHSD-----------------------------------------------------
------------------------------------------------------
>XP_001643524_Vanderwaltozyma_polyspora
-------------------------------MEVDP----------------------FL
QYSWYP-ES-DNLFL-LHLHEIFFSYLFYQ-ILSSFIVPIANKQIFGHHYTSITSEKLKI
DFDIHSVSMVQCTISLFLLAPVLTLP-----LG--------LNIVTYHDPYCSLVSAITI
GYFVWDIIVCIRYYNLYGLQFLIHGIISFYVFCITL----IPFSQPWIGKFLLFEASTPF
VNINWYIIQLTKTA-----------KDGKA--VVPTWFNVLNGILLMVVFFLVRIVWGFT
AITLLVFEMWKIRD-E--------------------------------------------
-----------------------LPVLLSISCVLLNLVMDFLNVFWFSKMIKIAKKLASS
PKQDHKE-----------------------------------------------------
------------------------------------------------------
>XP_003683141_Torulaspora_delbrueckii
---------------------------MKFLVEEDP----------------------FL
RFSLFS-GS-DNLYL-LHAHEILGAFVFYQ-LIYAYFAPWFNRLVFRGGYTSIGDRKTKI
NFDIHTVSNVQCVITFWSIAPTLLLP-----MN--------LSVVSYQNDLASMASALAV
GYFLWDLFICMRYYSLYGFEFLAHALSSLYVFTLGL----KPFCQSWIGKFLLFEASTPF
VNNNWFIAQLSKSS-------------SKS--IVPEWFNIVNGVLLLGTFFSVRILWGFI
AISILLCQMWKERH-E--------------------------------------------
-----------------------IPLAQSGILLLLNVLLNTLNLFWFNKMLRLAKKMVSR
SSASAKNM----------------------------------------------------
------------------------------------------------------
>XP_037143437_Zygotorulaspora_mrakii
----------------------------MVLLEKDP----------------------FL
KFSIFP-NS-DNLYL-LHLHEIIGSFVFYQ-VVNAYIAPWLNKAIFKSHYTSIDDEKVRV
NFDIHTVFNIQCLISFYTIAPILLLP-----VG--------LDIVMYHDELCSMVSALTM
GYFLWDCYICVKHFKLYGFEFLAHALSSLYVFTVSL----RPFCQPWVGKFLLFEASTPF
VNTNFFIAQMSRGS-------------TDA--VVPPWFNMLNGLLLLVTFFSVRILWGFT
AVTLLMRQMWKSRH-Q--------------------------------------------
-----------------------LPLVQSMILLVLNVGLNTLNIVWFKKMLKLAKKMMGG
SSKVSKMA----------------------------------------------------
------------------------------------------------------
>XP_002496516_Zygosaccharomyces_rouxii
---------------------------MFEVTTEDP----------------------LI
GWSLFP-QS-DNLYL-KHLHEILGALLFYI-VVYQWVAPYLNRLIFGKHYTSIEDSKVKV
NFDVHTVSNIQCIVTWYAIAPVILTP-----LS--------LNVVTYQDDRCAMATALTV
GYFLWDLGVCLLHYELYGVEFMAHCLSSLYVVGLTL----KPFCLSWAGKFLLFEASTPF
VNNNWFITQLSRGA-------------SKP--PVPFWFNVLNGLLLMAVFFIVRILWGFA
AIVLLVQQMWKVRD-Q--------------------------------------------
-----------------------LPIFQTFILLSINMILNTLNVFWFSKMYKIAKKMARG
SNKVTKSH----------------------------------------------------
------------------------------------------------------
>XP_003647856_Eremothecium_cymbalariae
---------------------MVSGEMQELSLMEDP----------------------FL
ALSPFK-NH-ESLYL-RHGHEVLFSFLLYQFIVYRIVAPVVNRMIFGKHYAE-AVQNVKV
NYDIHTVSTVQALVCVGLVIPIVSLN-----AN--------LQIFGYYNEYASMTAAISL
GYFLWDLYICLKFFSFFGLGFLGHAIGSLAVIFCSL----MPSYQSWIGKFLVFEASTPF
VNINWYITQVSRKT-------------TKA--IVPAWFNIINGLLLLGTFFFTRICWGII
ALVSLDYQVWKQWNSD--------------------------------------------
-----------------------TPMLVGLLVPTINLLMTILNIYWFYKMIRIAKKMVNA
SKKVTKVT----------------------------------------------------
------------------------------------------------------
>NP_983110_Eremothecium_gossypii
--------------------------------MRDP----------------------FL
KYSLFS-DH-DSLLL-RHSHEVLVSFLMYQFVLYPVVAPAVNRMIFGQHYTR-AAPRTRA
NFDIHTVSTVQAVLCVGMIWPLLRLP-----AA--------LPVFGFYDEYASLVAATMV
GYFVWDVYLCTRYLAVFGPGFLGHALGSLAVLLSAL----TPAFQPWLGKFLIFEASTPL
VNVNWFITQLARGS-------------TSA--VVPRWLPVVNGLLLLVTFFCVRIVWGVM
ALIAMDYYVWRQWGPE--------------------------------------------
-----------------------TPKLVGLLVPAINFFMTLLNFYWFYKMVRIAKKMVRA
SKHVAKVT----------------------------------------------------
------------------------------------------------------
>XP_453546_Kluyveromyces_lactis
-------------------MLEKLSSYFTGPELSDP----------------------LL
SWSFDP-SS-ENLYY-RHLHEALISFVVYQFILYPFVVPKLNEWFFKEHYTE-RDEPDKI
NFDIHTVSMIQSVVSLYLIWPLLWIP-----FG--------FNVATYYNSYASMVSAVSI
GYFMWDLYICLRYFKLFGIGFLFHAVAAFAVLTITL----HPVCQAWIGRFLSFEASTPF
VNINWYIIQLSRGS-------------SKQ--VVPTWFNVLNGFLLISVFFFVRLVWGFV
AVAILIYEMWQVWD-Q--------------------------------------------
-----------------------IPLYMTAVILGINVSLDFLNIHWFSKMLKIAKKMANG
SKRVSKID----------------------------------------------------
------------------------------------------------------
>XP_022677500_Kluyveromyces_marxianus
-------------------MLEKLAGYFNQEELADP----------------------FL
KWSLDP-TA-ENLYY-RHGHEIVASFLMYQFVLYPLVAPFLNRVIFGKHYTE-KDEADKV
NFDIHTVSMIQSIVSCYLIWPLLWIP-----FG--------YNVITYYNSYASMVSSVSI
GYFLWDLYVCLKYYRLFGIGFLFHAVAALSVIGITL----RPVCQAWVGRFLSFEASTPF
VNINWYIIQVSRGS-------------TKP--VVPTWLNVLNGLLLISVFFFVRLVWGFI
AISILTYEMYQIWD-Q--------------------------------------------
-----------------------IPLYISAIILGINISLDFLNIHWFSKMIKIAKKMANG
SKRVSKID----------------------------------------------------
------------------------------------------------------
>XP_022630079_Lachancea_lanzarotensis
--------------------------------MIDP----------------------FL
AISPFK-NS-ENLLL-RHSLEVVVSFLVYLLIVERKLAPAINRRIFKQHYTQGLDRNTRL
NFDIHTVSMVQCVISLALTAPILLQP-----LN--------TSVATFQDPFNSMVAAVTC
GYFLWDLYVCLKHYALFGPGFLGHAVASLYVFVVSL----RPFCQSWIGKFLIFEASTPF
VNINWYVSQLARSS-------------SSSSAVVPLWFNALNGAMLILTFFLVRIVWGFS
AVVILVRQLWHERD-L--------------------------------------------
-----------------------VPFWLPITVMPLNIGLNCLNVVWLKKMIHIAKKMAAR
SRKKV-------------------------------------------------------
------------------------------------------------------
>XP_002553546_Lachancea_thermotolerans
--------------------------------MEDP----------------------FL
KFSPFA-GS-DNLLV-RHSLEIIGSFLVYQVVLSRWLVPRVNALVFGRHYTELKDKDARL
NFDIHTVSMFQCVVSLGLTWPILFQP-----LS--------LSIVSYQDSYTSMISAITC
GYFLWDLYVCLKHFSLFGIGFLGHAMASLYVFVLAL----RPFCQSWVGKFLIFEASTPF
VNINWFISQLSRTS-------------SRP--VVPMWFNALNGLLLIGTFFVVRVLWGFT
AIAILCAKLWEARK-V--------------------------------------------
-----------------------LPTWIPTTVITLNLSLDALNLFWLSKMIKIAKKMASG
SKQKGH------------------------------------------------------
------------------------------------------------------
>XP_020059223_Aspergillus_aculeatus
--------------------------------MLDP-----FPPPPEWLREVVEPWALYL
NVPAVT----------EHAHEIILSFTGYL-FIHYILSPCLSPLLFPRHYPKL-SPRTKL
NWDVHVVSLVQSTFINAMALWAMWVDEERSSMNTA-------ERVYGYTGVCGLVSACAA
GYFVYDLIVSTVYIKMFGVGMLFHAISALWVFSFGF----RPFVNYYSSVFILYELSSPF
LNIHWFLDKVN---------------------MTGSKLQWYNGMMLLFTFFSCRLVWGTW
RSVDVYRDMWYALK-QTWDA------TDVATAL-NQSVDIT----AQVFRTH-D-ASLSG
SLDGARAQAQLELSKYANHTATGTPTWLVLTYVISNVVLNSLNYFWFSKMVETVLKRFR-
GPAAGEKEKGSKGAVTDSTKAEKLEQLKEDIAQQVVLEAASKLEQEEGSPFLED-VS--E
EKL-----------------------ASAVDTGLAEELRKRRAHVAAA------
>XP_001269539_Aspergillus_clavatus
--------------------------------MLDP-----LPPSPKWLRDAVEPWAVYL
NIPAVT----------DHVHEIIAAFAFYQ-FIHSCLSPWLSPILFPRHYPKL-NRRTKL
NWDVHVVSLVQSVLINAVGLWVLFVDEERKSMTTA-------ERIYGYTGGCALVAALAT
GYFIYDLYISTVYLKMFGVGMLFHAVSALWVFSFGF----RPFVNYYSPVFILYELSSPF
LNMHWFLDKVN---------------------MTGSKFQLYNGILLLAVFFSCRLIWGTW
QSVLVYQDMWYALK-QSWSA------ST-SPAL--NPVDIT----ADVFQIR-D-GSLC-
-VNQACARAQAEISKFSRYTAGGVPTWLVVTYVVSNLVLNTLNFYWFTKMIDAVLKRFR-
KPA--------------AKK--------ED-AQTVVIEAAGKLEQEEGAFTTGD-LA--G
EPI-----------------------ASAVDAGLTDELRKRKADPTIVARS---
>XP_001265035_Aspergillus_fischeri
--------------------------------MIDP-----IPPPPRWLRDLVEPWAVQL
NIPAVT----------DHVHEIIAAFAFYQ-FIHSYLSPWLSPRLFPRHYPNL-NKRTKL
NWDVHVVSLIQSVLINAVALWVMFTDNERKSMSTA-------ERVYGYSGACAFISALAA
GYFIYDLYVSTVYVKIFGIGMLFHAVSALWVFSLGF----RPFLHFYSPVFILYELSSPF
LNIHWFLDKVN---------------------MTGSKLQWYNGMLLLIVFFCCRLIWGTW
QSAAVYKDMWYALK-QTWSA------SD-SAAL--NPVDIT----ADVFQIR-D-GSMC-
-VNEACARAQAEISKFSKYTAGGVPTWLVVTYVVSNVVLNGLNYYWFTKMIDAVVKRFR-
APAP---A-------GKTKE--------EELKQDVVIEAATKLEQEEGAFTTGD-LA--S
EKI-----------------------ASAVDVGPSEELRKRNPNVPTAARS---
>XP_041142218_Aspergillus_flavus
--------------------------------MLDP-----FPPPPAWLRDRVEPWALYL
NVPALS----------DHIHEVILAFAGYQ-FIHSFLSPWLSPILFPRHYPQL-NKRTKL
NWDVHVVSLVQSVLINVFALYIMFVDKERKNMDTG-------ERIYGYTGMSGLLQALAE
GYFVYDIIVSTVHIRMFGVGMLFHAISALWVFSFGF----RPFVNFYSPTFILYELSSPF
LNIHWFLDKLN---------------------LTGSKLQWYNGMLLLSVFFSCRLVWGTW
QSILVYKDMWSALT-QTWSLSPLSPSAAGGSPV-VLDSAIN----TAVFGHRAKLAEQC-
-VDEVCKRANEEVFKYAGFTAGGVPTWLVGTYVAANVVLNSLNYYWFSKMVETVLKRFR-
GP---------KEGGSKKGEGEKKEEAVEEVVEKVVLEAAASLEEEEGSPFLGE------
-GV-----------------------ARDVDVDVGGDVRRRRR-----------
>XP_750381_Aspergillus_fumigatus
--------------------------------MIDP-----IPPPPRWLRDLVEPWAVYL
NIPAVT----------DHVHEIIAAFAFYQ-FIHSYLSPWLSPRLFPRHYPNL-NNRTQL
NWDVHVVSLVQSVLINAVALWVMFTDDERKSMSPA-------ERVYGYSGACAFISALAA
GYFIYDLYVSTVYVKIFGIGMLFHAVSALWVFSLGF----RPFLHFYSPVFILYELSSPF
LNIHWFLDKVN---------------------MTGSKLQWYNGMLLLIVFFCCRLIWGTW
QSAAVYKDMWYALK-KTWSA------SE-SAAL--NPVDIT----TDVFQIR-D-GSIC-
-VNEACARAQAEISKFSKYTAGGVPTWLVVTYVVSNIVLNGLNYYWFTKMIDAVIKRFR-
APAP---A-------GKTKE--------EELKQDVVIEAATKLEQEEGAFTTGD-LA--S
EKI-----------------------ASAVEVGPSEELRQRNPNVPTAARS---
>XP_661828_Aspergillus_nidulans
--------------------------------MLDP-----IPPPPEWLREYTEPWAQRF
NLPALT----------DHSHEVIAAFIGYL-FIHYVLSPWLSPKLFPRHYPNL-NKRTKL
NWDVHVVSLVQSSFINAVALWVLFADEERKSMTIG-------ERVFGYTGSCALINSLAV
GYFIYDLIISTLYVKMFGIGMLFHAVSALWVFSFGF----RPFVNFYAPVFILYELSSPF
LNIHWFLDKVN---------------------MTGSKLQWYNGMALLVVFFCCRLIWGTW
QSVLVYMDMFAALR-QTWSA------GS-SSPL--DPVNIT----AQIFQTRDD-GSLC-
-INEACIKANAEITKYSKHTAVGVPTWLVATYVTSNLILNSLNYYWFSKMIETVMKRFR-
---P---QKEQSKVAEKLKEHNKEASAVEELAQQAVLDAASKLEQEEGSLFLGD--N--E
QPV-----------------------ASGVDASTSD-LRNRKA-----------
>XP_001398959_Aspergillus_niger
--------------------------------MLDP-----FPPPPAWLRDFVEPWALHY
NVPALT----------EHAHEVIIAFVGYL-FIHFILSPVLSPVLFPNHYPKL-KPRTKL
NWDVHVVSLVQSTFINGMALWVMFADEDRASMNAS-------ERIYGYTGACGLVSAFAA
GYFVYDLIVSTIYVKLFGIGMLFHGISALWVFSFGF----RPFVNFYSPVFILYELSSPF
LNIHWFLDKVN---------------------MTGSNLQWYNGMMLLFTFFSCRLLWGTY
QSVAVYRDMWYALK-QTWDA------TAAATPL--EPVDLT----SQVFQVR-G-GSGS-
-----------EMAKYASFTAGGVPTWLVLTYVISNVVLNFLNYFWFSKMVETVLKRFR-
GPA----EK--PGPAGKPSKEEQISHLKEEITQKVVLEAASKLEQEEGSPFLDG-VS--E
EKV-----------------------ASAVDSGLTEELRKRKVQLSS-------
>XP_015405589_Aspergillus_nomiae
--------------------------------MLDP-----FPPPPAWLRDRVEPWALYL
NVPALS----------DHIHEVIIAFAGYQ-FIHSFLSPWLSPILFPRHYPHL-NKRTKL
NWDVHVVSLVQSVLINALALWIMFVDKERKNMDTG-------ERIYGYTGMCGLLEALAE
GYFVYDIIVSTVHIRMFGVGMLFHAISALWVFSFGF----RPFVNFYSPTFILYELSSPF
LNIHWFLDKLN---------------------LTGSKLQWYNGMLLLSVFFSCRLVWGTW
QSILVYKDMWAALS-QTWSLSPL---VAAGSSV-GLDSAIN----TAVFGHRAKLTEQC-
-VDEVCRRANEEVFKYAGFTAGGVPTWLVGTYVAANVVLNSLNYYWFSKMVETVLKRFR-
GP---------KEGAVK--DGGKREEAVEEVVEKVVLEAAASLEEEEGSPFLGE------
-GV-----------------------AKDVDVG-GGDVRRRR------------
>XP_001818937_Aspergillus_oryzae
--------------------------------MLDP-----FPPPPAWLRDRVEPWALYL
NVPALS----------DHIHEVILAFAGYQ-FIHSFLSPWLSPILFPRHYPQL-NKRTKL
NWDVHVVSLVQSVLINVFALYIMFVDKERKNMDTG-------ERIYGYTGMSGLLQALAE
GYFVYDIIVSTVHIRMFGVGMLFHAISALWVFSFGF----RPFVNFYSPTFILYELSSPF
LNIHWFLDKLN---------------------LTGSKLQWYNGMLLLSVFFSCRLVWGTW
QSILVYKDMWSALT-QTWSLSPLSPSAAGGSPV-ALDSAIN----TAVFGHRAKLAEQC-
-VDEVCKRANEEVFKYAGFTAGGVPTWLVGTYVAANVVLNSLNYYWFSKMVETVLKRFR-
GP---------KEGGSKKGEGEKKEEAVEEVVEKVVLEAAASLEEEEGSPFLGE------
-GV-----------------------ARDVDVDVGGDVRRRR------------
>XP_040643066_Aspergillus_ruber
--------------------------------MLDP-----FPSSPAWLRDAVGPWALYF
NLPTIT----------DHIHEVILAFVFYQ-FIHSYLSPWLSPVLFPQHYPNF-NKRTKL
NWDVHVVSLVQSTVVCAAALWVLFTDKERKEMNAG-------ERIYGYTGACGLIQALAT
GYFIYDLYISLVYVKMFGLGMVLHGVSALWVFALGF----RPFVNYYTPVFILYELSSPF
LNMHWFFDKVN---------------------MTGGKAQWYNGMALLSVFFSCRLVWGTW
RSVHVYSDMWQALS-QTWSA------TASSAST-LDPININ----AHVFQIR-D-GNLC-
-VDEACAKAQAEISKYSHYNAAGTPTWLVVTYILSNIVLNSLNYYWFSKMIETVLKRFR-
GPAAAPAKKEEKEGVKEEEK-------------DVVLDAAAKLEQEHDGLLLGE-KQ--K
SSV-----------------------LNSSTPNLVEDLRKRKVGPVPS------
>XP_040701547_Aspergillus_sydowii
--------------------------------MLDP-----VPCPPAWLRETVEPWALRF
NLPVLA----------DHCHEVITVFIVYL-FIHYVLSPWLSAKLFPRHYPNL-NKRTQL
NWNVHVVSLVQSTFICAVALWVLFTDEERMSMSSG-------ERVLGYSGACALISSLAV
GYFIYDLIVSTIYVKMFGIGMLFHAISALWVFSFGF----RPFVNFYAPTFILYELSSPF
LNIHWFLDKLN---------------------MTGSSLQWYNGMALLVVFFFCRLFWGTW
QSAVIYMDMFDAVR-QTWAA------GP-SSPL--NPVDIS----AQIFQARSD-GSLC-
-INEACVRANAEITKYSEYTAGGVPTWLVATYITSNLILNGLNYYWFSKMIETVMKRFRP
SPAP---KDASAKATKHSTEHNKENSTMEDLAQQAVLDAASKLEQEEGSLFLGD--V--N
QSA-----------------------ASGIDSGLSD-LRNRKA-----------
>XP_001212183_Aspergillus_terreus
--------------------------------MLDP-----LGPPPGWLRDLVEPWALYF
NVPAAS----------EHIHEILLAFVGYQ-LIHYVVSPWLSPRLFPQHYPNL-NRRTKL
NWDVHVVSLVQSTTINALALWVLFTDQERKSMSIG-------ERVYGYTGSCGMISGLAA
GYFIYDLIVSTIYMRIFGIGMLFHAISALWVFSFGF----RPFVNFYSPTFILYELSSPF
LNIHWFLDKIN---------------------MTGSKLQWYNGMMLLFVFFSCRLVWGTW
QSALVYRDMWHALK-QTWSS------HS---LV--EPVNIS----TQVFQVR-D-GSLC-
-VDEACARAGAEVSKFASFTAAGVPTWLVLTYVASNLVLNGLNYYWFSKMIETVMKRFR-
GPAP---SKEKVEKLSKEEA--------ENIAQKMVLEAAAELEAEEGALFLGDEVT--V
ETV-----------------------ASAVDPGLAEELRRRKATAAAAATS---
>XP_022493077_Penicillium_arizonense
--------------------------------MLDP-----FLPVPEWLRSFTEPYALWL
NSPTLS----------EHIHEVILAFAFYL-FIHAVLSPWLSPIFFPESYNKL-TPRTKL
NWDIHVVSLVQSIVINVAALWIMVVDKERNSMSSG-------ERVFGYTGACGFVQALAV
GYFVYDLIVSIRHVRMFGIGLLFHAVSALWVFSLGF----RPFLNYYAPTFILYELSSPF
LNIHWFLDKVN---------------------MTGSRAQWYNGMALLSTFFACRLVWGTW
QSVIVYGDMWNALQ-HTWSA------SA-SSPL-SEPVSVN----ALVFYPARD-GSMC-
-IDETCARANAEITRFKEYTAGGVPTWLVVTYVGSNLILNFLNYFWFSKMVETVLKRFR-
SPAKD----AVKGGKKE---EEKAAQLKEDIVHDIVLEAASKLEQEESAILQGDLSSL-Q
EQV-----------------------SSAVDSGLGDELRRRRAELVAKVPLPGA
>XP_014531064_Penicillium_digitatum
--------------------------------MLDP-----CPPPPEWLRSFTEPYAIQL
NSPTLA----------EHIHEVIAAFAFYL-FVHAVLSPRLSPILFPQSYNKL-TPRTKL
NWDIHVVSLVQSVLINAAALWVMYSDEERSSMTSG-------ERVFGYTGACGFIQALAV
GYFLYDLIVSIVHVRMFGIGMLFHAISALWVFSLGF----KPFLNFFAPTFILYELSSPF
LNIHWFLDKVN---------------------MTGSRVQWYNGMALLSSFFACRLVWGTW
QSVVVYGDMWNALQ-QTWSA-------A-AAPL-SEPRSVN----ANVFSPARD-GSLC-
-VNEACVRANAEITKFKEYTAGGVPTWLVLTYVGSNLILNFLNFFWFSKMVETVLKRFR-
APAESV-AAGEKKGKKEPVGAENAVQLNEDLVRDVVLEVASKLEQEETAIRQGDLSSL-Q
EQV-----------------------SSAVDSSFGEELRKRRSELAAKISLPGA
>XP_016596527_Penicillium_expansum
--------------------------------MLDP-----FPPPPEWLRSFTEPYAIQL
SSPTLA----------DHIHEVIAAFAFYL-FIHAVLSPWLSPILFPQSYNKL-TPRTKL
NWDIHVVSFVQSIVINAAALWVMYTDQERSSMTSG-------ERVFGYTGACGLIQALAV
GYFVYDLIVSIVHVRMFGIGMLFHAISALWVFSLGF----RPFLNYFAPTFILYELSSPF
LNIHWFLDKVN---------------------MTGSRAQWYNGMALLSSFFACRLVWGTW
QTVVVYGDMWNALQ-QTWSA-------A-AAPL-SEAMSVN----ANVFYPARD-GSLC-
-VNEACVLANAEITKFKEYTAGGVPTWLVVTYVGSNLILNFLNFFWFSKMVETVLKRFR-
TPAESA-AAGEKKGKKEPVSAEKAAQLKEDIVRDVVLEAASKLEQQETAIMQGDLSLL-Q
EQV-----------------------SSAVDSGLGEELRKRKSELASKVPLSGA
>XP_040643824_Penicillium_griseofulvum
--------------------------------MLDP-----FPPPPEWLRSFTEPYAIRF
NSPTLT----------DHIHEVIAAFAFYL-LIHAVLSPCLSPILF-KSYNKL-TPRTKL
NWDIHVVSFIQSIVINAAALWVMYADEERSSMTSG-------ERVFAYTGACGLIQALAV
GYFVYDLIVSIVHVRMFGIGMLFHAVSALWVFSLGF----RPFLNYFAPTFILYELSSPF
LNIHWFLDKVN---------------------MTGSRAQWYNGMALLFSFFACRLVWGTW
QTAVVYGDMWNALQ-HTWSA-------A-AAPL-SEPASVN----ANVFYPARD-GSLC-
-VNEACARANAEITKFKEYTAGGVPTWLVATYVGSNLILNFLNFFWFSKMVETVLKRFR-
TPAEG------EKGKKEPVSAEKAAQLKEDIVHDVVLEAASKLEQEETAILQGDLSSL-R
EHV-----------------------SSSVDSGLGDELRKRRADLVAKVPLPGA
>XP_038930869_Penicillium_roqueforti
--------------------------------MLDP-----FPPPPEWLRSFVEPYTLRL
NCPTLA----------DHIHEVIAAFAFYL-FIHTVLSPRLSPILFPQSYNKL-TPRTKL
NWDIHAVSFVQSIVINVAALWVMFFDKERSSMTSG-------ERVFAYTGACGLIQALAV
GYFVYDLIVSIVHVRMFGLGMLFHAVSALWVFSLGF----RPFLNYFAPTFILYELSSPF
LNIHWFLDKVN---------------------MTGSRAQWYNGMALLFSFFACRLVWGSW
QTVIVYMDMWNALQ-QTWSA-------A-AAPL-SEPVSIN----AHVFYPARD-GRLC-
-VNEACARANAEITKFKEHTAGGVPTWLVVTYVGSNLILNFLNFYWFSKMVETVLKRFR-
TPADA---AGMKKGTKEPVSAEKDAQLKEDIVHDVVLEAASKLEQQETAILQDELSSL-H
EKI-----------------------SSSVDSGLGEELRKRRAELVAKLPLPGA
>XP_002558725_Penicillium_rubens
--------------------------------MLDP-----FPPPPEWLRSLAEPYAIRL
NSPTLA----------DHIHEVIAAFAFYL-FIHAVLSPRLSPILFARSYNKL-TPRTKL
NWDIHVVSLVQSVVINAAALWVMYYDEERSSMTSG-------ERVFGYTGACGLIQALAV
GYFVYDLIVSIVHVRMFGIGMLFHAVSALWVFSLGFVISQRPFLNYFAPTFILYELSSPF
LNIHWFLDKVN---------------------MTGSRAQWYNGMALLFSFFSCRLVWGTW
QTVVVYGDMWNALQ-QTWSA-------A-AAPL-SEPASVN----ANVFYPARD-GSLC-
-VNEACARANAEITKFKEYTAGGVPTWLVVTYVGSNLILNFLNFFWFSKMVETVLKRFR-
APAAA--------AEKKPGRAEKAAQLKEDIVHDVVLEAASKLEQEETAILQGDLSSL-Q
EQV-----------------------SSGVDSGLGEELRKRKAELVAKISLPGV
>XP_040814267_Penicillium_solitum
--------------------------------MLDP-----FPPPPEWLRSFTEPYAIQL
SSPTLA----------DHIHEVIAAFAFYL-FIHAVLSPWLSPILFPQSYNKL-TPRTKL
NWDIHVVSFVQSIVINAAALWVMYSDEERSSMTSS-------ERVFGYTGACGLIQALAV
GYFVYDLIVSIVHVRMFGIGMLFHAISALWVFSLGF----RPFLNYFAPTFILYELSSPF
LNIHWFLDKVN---------------------MTGSRAQWYNGMALLFSFFACRLVWGTW
QTVVVYGDMWNALQ-QTWVA-------A-AAPL-SEALSVN----ANVFHPSRD-GSLC-
-VNEACVRANVEITKFKEYTAGGVPTWLVLTYVGSNLILNFLNFFWFSKMVETVLKRFR-
TPAESA-AAAEKKGKKEPVGAEKAAQLKEDIVRDVVLEAASKLEQEETAIMQGDLSSL-Q
EHV-----------------------SSAVDSGVGEELRKRTSELVSKIP--GA
>XP_022582091_Penicilliopsis_zonata
--------------------------------MLDP-----LGPPPLWLQEAVKPWAEWL
DLPSMP----------AHVHEIILAFVFYQ-VVHSVLSPWLSPILCPKSYPKL-NPRTRL
NWDIHVVSLVQSVLINVLALWVMFTDEERKSMNVG-------ERVYGYTGACGLIQALAA
GYFIYDLIVSTLYIKMFGVGMLFHAISALWVFSLGF----RPFLNFYASNFILYELSSPF
LNIHWFFDKVN---------------------MTGSKAQWYNGMLLLFTFFSCRLVWGTW
QSACVYYDMWVALQ-QKWTA------SA-SSLL--DPVDIT----ASVFKLE-N-GSLC-
-LDETCARANAEISKYAKFTAGGVPTWLVVTYVSSNIVLNSLNYYWFSKMIETVMKRFRA
PPAP--------------EEKKKKVQDVQKFTEEVVLEAAAKLEQEEGTLFLGD-EA--D
EKI-----------------------ASAVGAAVADKLRRRNVEQRS-------
>XP_016620594_Cladophialophora_bantiana
--------------------------------MLDP-----LPPPPPRAVSLVKPFSEAL
HLPSLP----------YHIHEVVGAFILYQ-TTQSIISPVLSNLLFPNIYPKL-TRRTRV
NWDVHVVSLLQSCVINAAALWVMFKDQERKDMQRS-----AIERIYGYTGASGLIQGLAT
GYFVWDLVVSARYIKIFGPGILAHAITALSVFALGF----RPFCNYYGPVFILYELSTPF
LNIHWFCDKLN---------------------MTGSQLQWYNGMILLSVFFGCRLIWGTY
QSLRVYQDVWHTMH-LNIP----------TGPV-LREIPSS--PHSSIFVPR-D-GQLC-
LGDKSCIVAQSEVMQFTGPHSKAVPFWLAGVYLTCNLVLNSLNFYWFGKMIEAVLKRFEG
KPHE-DF--PRERERQRKQS--------------IVEAAATELDYETLSG---PKSAD-E
ENE-------------ETEEPADLGKSTALSDG-SAEARKR-------------
>XP_008724847_Cladophialophora_carrionii
--------------------------------MLDP-----LPPPPPWLVNWVKPYSEAL
YLPSLP----------YHIHEVLGAFVLYQ-TTQSIISPMLSNILFPHIYPKL-NRRTRI
NWDVHVVSLLQSILINSAALWVMFTDKERKDMNSS-----AVERIYGYTGASGLIQALAT
GYFVWDLVVSARYLKIFGPGILAHAVTALAVFALGF----RPFCNYYGPVFILYELSTPF
LNVHWFCDKLN---------------------MTGGKLQWYNGMLLLSVFFSCRLIWGTY
QSLRVYQDVWHTMH-LNIQ----------SGPV-LREIRES--PHSSIFIPR-D-GQLC-
LGDASCISAQSEVMKFTGSQTLAIPFWLALVYLTCNLVLNTLNWYWFGKMIETVRKRFEG
KPHD-EF--PRERQ--RKQS--------------MVELAASELDYDTLSG---PKTPY-D
EKEDEIARAPARSKDNEFAKGTDFAKSTAVQDG-NHEVKKR-------------
>XP_016244082_Cladophialophora_immunda
--------------------------------MLDP-----LPPPPSWLVDLAKPFSEAL
HLPSLP----------YHIHEVLGAFILYQ-TTQSIVSPVLSNFLFPNIYPKL-TRRTRV
NWDVHVVSLLQSCVINTAALWVMFKDQERKDMQGS-----AIERIYGYTGASGLIQGLAT
GYFVWDLVVSARYLKIFGPGILAHAITALSVFALGF----RPFCNYYGPVFILYELSTPF
LNIHWFCDKLN---------------------MTGSQLQWYNGMILLSVFFGCRLIWGTY
QSLRVYQDVWHTMH-LNIQ----------SGPV-LREIHTS--AHSSIFVPR-D-GQLC-
LGDKSCIIAQSEVMQFTGSQTESVPVWLAGVYLTCNLVLNSLNFYWFGKMIEAVHKRFEG
KTHE-EF--PRERE--RKQS--------------MVEAAATELDYETLSG---PKTPD-E
EKD----------------EPTVLGKSTALSDG-SADARKR-------------
>XP_007747899_Cladophialophora_psammophila
--------------------------------MLDP-----LPPPPPWAVSLVKPFSEAL
HLPSLP----------YHIHEVVGAFLLYQ-TTQSIISPVLSNFLFPNIYPKL-TRRTRV
NWDVHVVSLLQSCVINTAALWVIFKDQERKDMQRS-----PIERIYAYTGASGLIQGLAT
GYFVWDLVVSARYIKIFGPGILAHAITALSVFALGF----RPFCNYYGPVFILYELSTPF
LNIHWFCDKLN---------------------MTGSQLQWYNGMILLSVFFGCRLIWGTY
QSLRVYQDVWHTMH-LNIQ----------TGSV-LREIPTS--PHSSIFVPR-D-GQLC-
LGDKSCIVAQTEVMQFTGPHSKAVPFWLAGVYLTCNLVLNSLNFYWFGKMIEAVLKRFEG
KPHE-EF--PRERERQRKQS--------------IVEAAATELDYETLSG---PKSLD-E
ESD-------------EMGEPTDLGKSTALSDG-AAEARKR-------------
>XP_018692761_Fonsecaea_erecta
--------------------------------MLDP-----LPPPPPWLVSLVTPFSEAL
HLPSLP----------NHIHEVLGAFILYQ-TTQSIVSPILSNFLFPDIYPKL-TRRTRI
NWDVHVVSMLQSCVINTAALWVMFKDQERKDMQGS-----AIERIYGYTGASGLIQGLAT
GYFVWDLVVSARYLKIFGPGILAHAITALSVFALGF----RPFCNYYGPVFILYELSTPF
LNIHWFCDKLN---------------------MTGSQLQWYNGMILLSVFFGCRLIWGTY
QSLRVYQDVWHTMH-LNVQ----------SGPV-LREIPTS--AHSSIFVPR-D-GQLC-
LGDKSCIVAQSEVMQFTGMQTEAVPIWLAGVYLTCNLVLNSLNFYWFGKMIEAVHKRFEG
KPHE-EF--PRERE--RKQS--------------MVEAAATELDYETLSG---PKTPN-E
EKE----------------EPTVLGKTTALSDG-SAGARKR-------------
>XP_022512979_Fonsecaea_monophora
--------------------------------MRDP-----FPPPPPWLVSLVTPLSETL
HLPSLP----------NHIHEVLGAFVLYQ-TTQSILSPVLSNFLFPNIYPKL-TRRTRI
NWDVHVVSLLQSCVINTAALWVMFKDEERKGMHGS-----AIERIYGYTGASGLIQGLAT
GYFVWDLVVSARYLKIFGPGILAHAITALSVFALGF----RPFCNYYGPVFILYELSTPF
LNIHWFCDKLN---------------------MTGSQLQWYNGMILLSVFFGCRLIWGTY
QSLRVYQDVWHTMH-LNTQ----------SGPV-LREIPA---SHSSIFVPR-D-GQLC-
LGDKSCIIAQSEVMQFTGSQTESVPVWLAGVYLTCNLVLNSLNFYWFGKMIEAVLKRFEG
KPHE-EF--PRERE--RKQS--------------IVEAAATELDYETLSG---PKTPD-E
EEK----------------EPAVKGKSTALLDG-S--ARKR-------------
>XP_016633959_Fonsecaea_multimorphosa
--------------------------------MLDP-----LPLPPPWLVSLVKPFSEAL
HLPSLP----------IHVHEVLGAFVLYQ-TTQSIVSPVLSNFLFPDIYPKL-TRRTRI
NWDVHVVSLLQSCVINTAALWVMFKDQERKDMQGS-----AIERIYGYTGASGLIQGLAT
GYFVWDLVVSARYLKIFGPGILAHAITALSVFALGF----RPFCNYYGPVFILYELSTPF
LNIHWFCDKLN---------------------MTGSQLQWYNGMILLSVFFGCRLIWGTY
QSLRVYQDVWHTMH-LNIQ----------SGPV-LREIPTS--AHSSIFVPR-D-GQLC-
LGDKSCIVAQSEVMQFTGSQTEPIPVWLAGVYLTCNLVLNSLNFYWFGKMIEAVHKRFEG
KPHE-DF--PRERE--RKQS--------------MVEAAATELDYETLSG---PKTPD-E
EKE----------------ESAVLGKSTALSDG-SAEARKR-------------
>XP_022494138_Fonsecaea_nubica
--------------------------------MLDP-----FPPPPPWLVSLVTPLSETL
HLPSLP----------NHIHEVLGAFVLYQ-TTQSILSPVLSNFLFPNIYPKL-TRRTRI
NWDVHVVSLLQSCVINTAALWVMFKDEERKGMHGS-----AIERIYGYTGASGLIQGLAT
GYFVWDLVVSARYLKIFGPGILAHAITALSVFALGF----RPFCNYYGPVFILYELSTPF
LNIHWFCDKLN---------------------MTGSQLQWYNGMILLSVFFGCRLIWGTY
QSLRVYQDVWHTMH-LNTQ----------SGPV-LREIPAS--SHSSIFVPR-D-GQLC-
LGDKSCIIAQSEVMQFTGSQTESVPVWLAGVYLTCNLVLNSLNFYWFGKMIEAVLKRFEG
KPHE-EF--PRERE--RKQS--------------IVEAAATELDYETLSG---PKTPD-E
EEK----------------EPADIGKSTALLDG-S--ARKR-------------
>XP_013284381_Fonsecaea_pedrosoi
--------------------------------MRDP-----FPPPPPWLVSLVTPLSETL
HLPSLP----------NHIHEVLGAFVLYQ-TTQSILSPVLSNFLFPNIYPKL-TRRTRI
NWDVHVVSLLQSCVINTAALWVMFKDEERKGMHGS-----AIERIYGYTGASGLIQGLAT
GYFVWDLVVSARYLKIFGPGILAHAITALSVFALGF----RPFCNYYGPVFILYELSTPF
LNIHWFCDKLN---------------------MTGSQLQWYNGMILLSVFFGCRLIWGTY
QSLRVYQDVWHTMH-LNTQ----------SGPV-LREIPAS--SHSSIFVPR-D-GQLC-
LGDKSCIIAQSEVMQFTGSQTESVPVWLAGVYLTCNLVLNSLNFYWFGKMIEAVLKRFEG
KPHE-EF--PRERE--RKQS--------------IVEAAATELDYETLSG---PKTPD-E
EEK----------------EPAVKGKSTALLDG-S--ARKR-------------
>XP_007759982_Cladophialophora_yegresii
--------------------------------MLDP-----LPPPPPWLVNWVKHYSEAL
YLPSLP----------YHIHEVLGAFVLYQ-TTQSIISPLLSNLLFPHIYPKL-NRRTRI
NWDVHVVSLLQSLLINTAALWVMFNDKERKDMNSS-----AVERIYGYTGASGLIQAMAT
GYFLWDLIVSARYLKIFGPGILAHAVTALAVFSLGF----RPFCNYYGPVFILYELSTPF
LNIHWFCDKLN---------------------MTGGKLQWYNGMLLLSVFFGCRLVWGTY
QSLRVYQDVWHTMH-LNTQ----------PGPV-LREIRES--PHSSIYIPR-D-GQLC-
LGDASCISAQSEVMKFTGSQTLAVPFWLALVYLTCNLVLNTLNWYWFGKMIETVRKRFEG
KPHD-ER--PRERQ--RKQS--------------MVELAASELDYDTLSG---PKTPY-N
EKEDEFAKAPAPSNDNEFAKGTEFATSTAVPDG-NHEVKKR-------------
>XP_016238676_Exophiala_spinifera
--------------------------------MLDP-----LPPPPSWLVALVKPYSDAL
SLPTFA----------YHVHEVLFAFVLYQ-ATQSIISPVLSNVLFPSIYPKL-NRRTRV
NWDVHVVSLVQSCLINGLALWVMIVDEERKEMGKDRGGKGAVERIYGYTGAGGLIQAFAT
GYFVWDIVVSTRYLKIFGIGIWMHAVTALAVFSLGF----RPFCNYYGPVFILYELSSPF
LNIHWFCDKLN---------------------MTGSKLQWYNGMLLLGMFFSCRLIWGTY
QSLRVYQDVWHAMH-LNTKG---------QAPF-IRELHESSVPGHSIFVPR-D-GQLC-
AGDAACIRAESEVMKFTGPETLAVPIWLAGVYLVSNLVLNSLNFYWFAKMIETVRKRFQG
KPHD-EFAGEREKRPQRKTS--------------MVEQMATELDKETLSG---PTGDADD
EKI------------------EVSATSTAVLAD-G-QVKRR-------------
>XP_016266994_Exophiala_oligosperma
--------------------------------MLDP-----LPPPPPWLVALAKPYSDAL
NLPTFA----------YHIHEVLFAFVLYQ-VTQSVISPVLSNILFPNIYPKL-NRRTRI
NWDVHVVSLVQSCLINGLALWVMSVDEERREMGKDRGGKGAVERIYGYTGASGLIQAFAT
GYFVWDIVVSTRYLKIFGIGIWMHAVTALAVFSLGF----RPFCNYYGPVFILYELSSPF
LNIHWFCDKLN---------------------MTGSKLQWYNGMLLLGMFFSCRLIWGTY
QSLRVYQDVWHAMH-LNAKG---------QTPF-IRELAESSVPGHSIFVPR-D-GQMC-
AGDVSCIRAQSEVMKFTGPDTSAVPIWLAGVYLVSNLVLNSLNFYWFAKMIETVRKRFQG
KPHD-EFANERDKRPQRKTS--------------MVEQMATELDKETLSG---PTDDEDE
EKE------------------QVSGTSTAVLVD-G-QVKKR-------------
>XP_013313583_Exophiala_xenobiotica
--------------------------------MLDP-----LPPPPPWLVALVKPACDAL
SLPTLA----------YHIHEVLFAFVLYQ-TTQSIISPVLSNVLFPDIYPKL-NKRTRI
NWDVHAVSLVQSCLINSLALWVMWTDEERSAMGSDRTGKGSVERIYGYTGASGLIQAFAT
GYFVWDIVVSTRYLKVFGIGIWLHAVTALSVFSFGF----RPFCNYYGPVFILYELSSPF
LNVHWFCDKLN---------------------MTGSKLQWYNGMLLLVMFFSCRLVWGTY
QSLRVYQDVWHAMH-LDAKG---------QPPF-IREVHESNLPGHSIFVPR-D-GQLC-
LGDTSCIRAQSEVMKFTGPETLAVPIWLAGIYLVSNLVLNSLNFYWFAKMIETVRKRFQG
KPHD-EFANERERRPKRTPS--------------MVEQMASELDKETLSG---P---DSE
EKI------------------EAVGRSTAVPVD-G-ELKKR-------------
>XP_007723941_Capronia_coronata
--------------------------------MIDP-----FPPPPPWLVELIKPYCDAL
YLPTLP----------YHIHEVLFGFLVYQ-TTQSLISPVCSTFLFPNIYPKL-TRRTRI
NWDVHVVSLVQACLINTLALWVMFTDKERYDMKNS-----AVERIYGYTGASGLIQGFAT
GYFVWDLVVSTRYLKIFGPGIWAHAVTALSVFSLGF----RPFCNYYGPVFILYELSSPF
LNIHWFCDKLN---------------------MTGSKLQWYNGIILLTVFFCCRLLWGTY
QSLRVYQDVWHTMH-LNS-----------TGPL-LREIRTS--PHSAIFVPR-D-GQLC-
LGENSCLVAQSEVMKFTGSHTEPIPFWLAGVYLACNLVLNSLNFYWFAKMIETVRKRFQG
KPHD-EF--PREKDH-RRTS--------------MIEEMATELDYETLSG---PKTPPGE
ENV------------------DATASSTAVPDG-SDGLKRR-------------
>XP_007734902_Capronia_epimyces
--------------------------------MIDP-----FPPPPPWLVDLVKPYSDAL
YLPTFP----------YHVHEVIFAFAFYQ-ITQSILSPVLSAFLFPEIYPKL-TRRTRI
NWDVHVVSLVQSCLINGLALWVMFRDEERYDMQNS-----AIERIYGYTGASGLIQGFAT
GYFVWDLVVSTRYLRIFGPGIWAHAVTALAVFSLGF----RPFCNYYGPVFILYELSSPF
LNIHWFCDKLN---------------------KTGSKLQWYNGMLLLSSFFGCRLLWGTY
QSLRVYQDVWHTMH-LNG-----------TSPV-LREIRSS--PHSSIFVPR-D-GQLC-
LGDNSCIVAQSEVMKFTGSHTEAIPFWLAGVYLTCNLVLNSLNFYWFAKMIETVRKRFQG
KPHD-EF--HRERD--RKNS--------------RVEEAATELDHAIISG---SKTPL-E
EKD------------------DAVARSTGVPDG-SAQVKKR-------------
>XP_009154247_Exophiala_dermatitidis
--------------------------------MIDP-----FPPPPAWLVELVKPYCDAL
YLPTLP----------YHIHEVLFSFILYQ-TTQSIISPVLSNFLFPNIYSKL-TRRTRI
NWDVHVVSLVQSCLINTLALWVMFKDKERYDMQNN-----AIERIYGYTGSLGLIQAFAT
GYFVWDLVVSTRYLKIFGPGIWAHAVTALSVFSLGF----RPFCNYYGPVFILYELSSPF
LNIHWFCDKLN---------------------MTGSKLQWYNGMILLAMFFSCRLLWGTY
QSLRVYQDVWHTMH-LNS-----------TGPL-IREIQSS--AHSSIFVPR-D-GQLC-
LGDQSCLVAQSEVMKFTGSHTKPIPLWLAAVYLTCNLVLNSLNFYWFGKMIETVRKRFQG
KPHD-EF--PRERHHERKTS--------------VVEEMATELDYETMSG---PKTPL-E
EKD------------------DVIARSTAVSDG-SAEVKKR-------------
>XP_013263072_Exophiala_aquamarina
--------------------------------MRDP-----LPPPPPWLVEFTKPYAEAL
YLPSLP----------YHIHEVLFAFILYQ-STQSFFSPVLSNLLFPHIYPKL-TRRTRI
NWDVHVVSLLQSCLINGLALWVMFKDEERYDMQHS-----AVERVYGYTGASGLIQALAT
GYFVWDIVVSTRYVKIFGPGIWAHAVTALSVFSLGF----RPFCNYYGPVFILYELSSPF
LNIHWFCDKLN---------------------MTGSKLQWYNGMILLGTFFGCRLLWGTY
QSLRVYQDVWHTMH-LNT-----------TAPI-YREVHDS--LHASIFSPR-D-GQLC-
LGETSCLLAQTEVMQFVGSHTQAVPLWLAGTYLTCNLVLNSLNFYWFGKMIETVRKRFDG
KPND-EL--KRAPN--RRAS--------------MVEEMATELDYETLSG---PKTPF-E
EKG------------------DAFTTSAAVAAN-KAEVKRR-------------
>XP_016226387_Exophiala_mesophila
--------------------------------MRDP-----FPPPPQWLFDLTKPYAEAL
NLVSLP----------YHIHEVLFAFILYQ-STQSIFSPILSNIFFPSIYQKL-NRRTRV
NWDVHVVSLLQSTLINGLALWVMWSDQERYDMQHS-----AIERIYGYTGASGMIQAFAT
GYFVWDIVVSTRYVRIFGPGIWAHAVTALAVFSLGF----TPFVNYYGPVFILYELSSPF
LNIHWFCDKLN---------------------MTGSNLQWYNGMLLLGMFFCCRLLWGTY
QSLRVYQDVWQTLH-LDT-----------SAPL-YREVHES--AKMSIFAPR-N-GELC-
LGDTECLLNQSEVMKFAGGHTQAVPVWMAAVYLTCNLVLNSLNFYWFGKMIETVRKRFDG
QPAGVDV--KKTID--RRDS--------------LVEELASELDRDEISG---PKTPF-E
EKS------------------DVLAMSTGVSVQ-AESAKKR-------------
>XP_013270395_Rhinocladiella_mackenziei
--------------------------------MIDP-----LPPPPPWLVELVKPFCDAL
YLPTLP----------YHIHEVVLAFVLYQ-TTQSIISPLLSSSLFPGIYPKL-TRRTRV
NWDVHVVSLVQSCLINALALWVMFKDQERYDMKDS-----AVERIYGYTGASGLIQALAT
GYFVWDIVVSTRYLKIFGPGIWAHAVTALSVFSLGF----RPFCNYYGPVFILYELSSPF
LNVHWFCDKLN---------------------MTGSRLQWCNGMVLLTVFFCCRLLWGTY
QSLRVYQDVWHTLH-LNT-----------TAPL-IRDAHDS--PHSFIFVPR-D-GQLC-
LGDMSCIAAQSEVMKFTSAHTPAIPAWLAGVYLTCNLVLNTLNFYWFGKMIETVRKRFEG
KPHD-EF--PRERE--RKIS--------------VVEEMATELDYETLSG---PKTPL-E
EKA------------------DALAKSSAVSDG-STQAKKR-------------
>XP_018004373_Phialophora_attinorum
--------------------------------MLDP-----IPPPPGWLQALVTPAAEAL
QLPSLP----------FHIHEVVFAYLLYQ-TIESVVSPWLSNALFPNIYRRL-NRRTRI
NWDVHVVSLVQSCLINALALW-------------------------------WLIQAFAT
GYFVWDLIVSTRHFSIFGIGIWFHAISALSVFALGF----RPFVNYYGPVFILYELSTPF
LNIHWFCDKLN---------------------MTGGTLQWYNGIMLLATFFCSRLCWGTY
QSWLVFQDIWTVLQ-DYP-----------SAPAHVRDVHAS--PAAAIFVPR-D-GQLC-
MGQDTCLRAQSEVMKFANDRTPYVPLWLGLVYLASNFILHTLNFYWFGRMIETVRKRFDD
KPKTDKL--------QRRQS--------------IIEEMADELDQGEISGYGVP-TPG-V
EKS------------------EQQAFSTAVDGD-SNTTTRRKEL----------
>NP_594236_Schizosaccharomyces_pombe
-----------------------------MSSAVTPSDQGLLPRGPIALEEFVKPFCDRF
GLTKLP----------RHMHVILLSALFYQ-IIN-ILSPVISRHL-STHYAKL-SKKTRL
NWDAHVVSSVQSIVLICLGYTCL---KEVNAFP---------DKLFGYSVVAGDIYALTA
GYFVWDLYITVRYVHITGIGFVIHAIAALFVITFSY----RPYLMYYGPTYLSWELSTPF
LNIHYFLDKTN---------------------RTGSKFQMINGFILIVTFICVRIAWG--
---------WFSAY-ST------------AIEI-LNHINVA-------------------
------------------------PWALSLFYLAANMSLNCLNLFWVSKMIDAIRRRAH-
-----------------------------------------------------------G
EKK-----------------------STPLQVT-SEYAKKNI------------
```
