## Supplementary material for "Coding Sequence Insertions in Fungal Genomes are Intrinsically Disordered and can Impart Functionally-Important Properties on the Host Protein": MAFFT_MSAs: XP_721550.1_blasthits_MAFFT.txt

```
>XP_721550_Candida_albicans
------------------------------------------------------------
------------------------------------------------------------
------------------------------------------------------------
------------------------------------------------------------
------------------------------------------------------------
------------------------------------------------------------
-MNNE-------------------------------------------------------
------------------------------------------------------------
------------------------------------------------------------
------------------------------------------------------------
------------------------------------------------------------
------------------------------------------------------------
------------------------------------------------------------
------------------------------------------------------------
-----------------------------------------------------------Y
DYLFKL-------LLIGDSG-VGKSCLLLRFADDTYTPDYISTIGVDFKIRTIELDGKTI
KLQIWDTAGQERFRTITSSYYRGAHGIIIVYDVTDQESFNNVKQWLQEIDRYATGGVMKL
LVGNKADLSDKKIVEYTAAK------------------------------EFADALDIPF
LETSALSSTNVEQAFYTMARQIKAQMTNNANAG---NAAN-AKGK-----SN----VNL-
RGESLTSNQS--------------------------------------------------
------------------------------------------------------------
------------------------------------------------------------
------------------------------------------------------------
--------------------NSCC------------------------------------
------------------------------------------------------------
------------------------------------------------------------
----------------------------------
>XP_002417001_Candida_dubliniensis
------------------------------------------------------------
------------------------------------------------------------
------------------------------------------------------------
------------------------------------------------------------
------------------------------------------------------------
------------------------------------------------------------
-MNNE-------------------------------------------------------
------------------------------------------------------------
------------------------------------------------------------
------------------------------------------------------------
------------------------------------------------------------
------------------------------------------------------------
------------------------------------------------------------
------------------------------------------------------------
-----------------------------------------------------------Y
DYLFKL-------LLIGDSG-VGKSCLLLRFADDTYTPDYISTIGVDFKIRTIELDGKTI
KLQIWDTAGQERFRTITSSYYRGAHGIIIVYDVTDQESFNNVKQWLQEIDRYATGGVMKL
LVGNKADLSDKKIVEYTAAK------------------------------EFADALDIPF
LETSALSSTNVEQAFYTMARQIKAQMTNNANAG---NVSN-AKGK-----SN----VNL-
RGESLASNQS--------------------------------------------------
------------------------------------------------------------
------------------------------------------------------------
------------------------------------------------------------
--------------------NSCC------------------------------------
------------------------------------------------------------
------------------------------------------------------------
----------------------------------
>XP_002550269_Candida_tropicalis
------------------------------------------------------------
------------------------------------------------------------
------------------------------------------------------------
------------------------------------------------------------
------------------------------------------------------------
------------------------------------------------------------
-MNNE-------------------------------------------------------
------------------------------------------------------------
------------------------------------------------------------
------------------------------------------------------------
------------------------------------------------------------
------------------------------------------------------------
------------------------------------------------------------
------------------------------------------------------------
-----------------------------------------------------------Y
DYLFKL-------LLIGDSG-VGKSSLLLRFADDTYTPDYISTIGVDFKIRTIELDGKTI
KLQIWDTAGQERFRTITSSYYRGAHGIIIVYDVTDQESFNNVKQWLQEIDRYATGGVMKL
LVGNKADLSDKKVVEYTAAK------------------------------EFADALDIPF
LETSALSSTNVEQAFYTMARQIKAQMTSNANSG---NAAN-AKGK-----SN----VNL-
RGESLTSNQS--------------------------------------------------
------------------------------------------------------------
------------------------------------------------------------
------------------------------------------------------------
--------------------NSCC------------------------------------
------------------------------------------------------------
------------------------------------------------------------
----------------------------------
>XP_003868152_Candida_orthopsilosis
------------------------------------------------------------
------------------------------------------------------------
------------------------------------------------------------
------------------------------------------------------------
------------------------------------------------------------
------------------------------------------------------------
-MNNE-------------------------------------------------------
------------------------------------------------------------
------------------------------------------------------------
------------------------------------------------------------
------------------------------------------------------------
------------------------------------------------------------
------------------------------------------------------------
------------------------------------------------------------
-----------------------------------------------------------Y
DYLFKL-------LLIGDSG-VGKSCLLLRFADDTYTPDYISTIGVDFKIRTIELDGKTI
KLQIWDTAGQERFRTITSSYYRGAHGIIIVYDVTDQESFNNVKQWLQEIDRYATGGVMKL
LVGNKADLADKKIVEYTAAK------------------------------EFADALDIPF
LETSALSSTNVEQAFYTMARQIKAQMASNSNVG---NAAG-NKGK-----TN----VNL-
RGESLTSNQS--------------------------------------------------
------------------------------------------------------------
------------------------------------------------------------
------------------------------------------------------------
--------------------NSCC------------------------------------
------------------------------------------------------------
------------------------------------------------------------
----------------------------------
>XP_001526737_Lodderomyces_elongisporus
------------------------------------------------------------
------------------------------------------------------------
------------------------------------------------------------
------------------------------------------------------------
------------------------------------------------------------
------------------------------------------------------------
-MNNE-------------------------------------------------------
------------------------------------------------------------
------------------------------------------------------------
------------------------------------------------------------
------------------------------------------------------------
------------------------------------------------------------
------------------------------------------------------------
------------------------------------------------------------
-----------------------------------------------------------Y
DYLFKL-------LLIGDSG-VGKSCLLLRFADDTYTPDYISTIGVDFKIRTIELDGKTI
KLQIWDTAGQERFRTITSSYYRGAHGIIIVYDVTDQESFNNVKQWLQEIDRYATGGVMKL
LVGNKADLADKKIVEYTAAK------------------------------EFADALNIPF
LETSALSSTNVEQAFYTMARQIKAQMTSNANVG---GAAG-NKGK-----SN----VNL-
RGESLTSTQS--------------------------------------------------
------------------------------------------------------------
------------------------------------------------------------
------------------------------------------------------------
--------------------NSCC------------------------------------
------------------------------------------------------------
------------------------------------------------------------
----------------------------------
>XP_007372337_Spathaspora_passalidarum
------------------------------------------------------------
------------------------------------------------------------
------------------------------------------------------------
------------------------------------------------------------
------------------------------------------------------------
------------------------------------------------------------
-MNNE-------------------------------------------------------
------------------------------------------------------------
------------------------------------------------------------
------------------------------------------------------------
------------------------------------------------------------
------------------------------------------------------------
------------------------------------------------------------
------------------------------------------------------------
-----------------------------------------------------------Y
DYLFKL-------LLIGDSG-VGKSCLLLRFADDTYTPDYISTIGVDFKIRTIELDGKTI
KLQIWDTAGQERFRTITSSYYRGAHGIIIVYDVTDQESFNNVKQWLQEIDRYATGGVMKL
LVGNKADLSDKKIVEYTAAK------------------------------EFADALDIPF
LETSALSSTNVEQAFYTMARQIKAQMTSNTNSG---NAGN-AKGK-----SN----VNL-
RGESLTSNQS--------------------------------------------------
------------------------------------------------------------
------------------------------------------------------------
------------------------------------------------------------
--------------------NSCC------------------------------------
------------------------------------------------------------
------------------------------------------------------------
----------------------------------
>XP_043051346_Scheffersomyces_spartinae
------------------------------------------------------------
------------------------------------------------------------
------------------------------------------------------------
------------------------------------------------------------
------------------------------------------------------------
------------------------------------------------------------
-MNNE-------------------------------------------------------
------------------------------------------------------------
------------------------------------------------------------
------------------------------------------------------------
------------------------------------------------------------
------------------------------------------------------------
------------------------------------------------------------
------------------------------------------------------------
-----------------------------------------------------------Y
DYLFKL-------LLIGDSG-VGKSCLLLRFADDTYTPDYISTIGVDFKIRTIELDGKTI
KLQIWDTAGQERFRTITSSYYRGAHGIIIVYDVTDQESFNNVKQWLQEIDRYATGGVMKL
LVGNKADLTDKKIVEYTAAK------------------------------EFADALDIPF
LETSALSSTNVEQAFYTMARQIKAQMTNNATGN---AGAN-ANAK-----KN----VNL-
RGHLLTNNQN--------------------------------------------------
------------------------------------------------------------
------------------------------------------------------------
------------------------------------------------------------
--------------------SGCC------------------------------------
------------------------------------------------------------
------------------------------------------------------------
----------------------------------
>XP_001383756_Scheffersomyces_stipitis
------------------------------------------------------------
------------------------------------------------------------
------------------------------------------------------------
------------------------------------------------------------
------------------------------------------------------------
------------------------------------------------------------
-MNNE-------------------------------------------------------
------------------------------------------------------------
------------------------------------------------------------
------------------------------------------------------------
------------------------------------------------------------
------------------------------------------------------------
------------------------------------------------------------
------------------------------------------------------------
-----------------------------------------------------------Y
DYLFKL-------LLIGDSG-VGKSCLLLRFADDTYTPDYISTIGVDFKIRTIELDGKTI
KLQIWDTAGQERFRTITSSYYRGAHGIIIVYDVTDQESFNNVKQWLQEIDRYATGGVMKL
LVGNKADLSDKKIVEYTAAK------------------------------EFADALDIPF
LETSALSSTNVEQAFYTMARQIKAQMTSNVNAN---AASGANAGK-----SN----VNL-
RGQSLTSGQT--------------------------------------------------
------------------------------------------------------------
------------------------------------------------------------
------------------------------------------------------------
--------------------NSCC------------------------------------
------------------------------------------------------------
------------------------------------------------------------
----------------------------------
>XP_020062482_Suhomyces_tanzawaensis
------------------------------------------------------------
------------------------------------------------------------
------------------------------------------------------------
------------------------------------------------------------
------------------------------------------------------------
------------------------------------------------------------
-MNNE-------------------------------------------------------
------------------------------------------------------------
------------------------------------------------------------
------------------------------------------------------------
------------------------------------------------------------
------------------------------------------------------------
------------------------------------------------------------
------------------------------------------------------------
-----------------------------------------------------------Y
DYLFKL-------LLIGDSG-VGKSCLLLRFADDTYTPDYISTIGVDFKIRTIELDGKTI
KLQIWDTAGQERFRTITSSYYRGAHGIIIVYDVTDQESFNNVKQWLQEIDRYATGGVMKL
LVGNKADLSDKKIVEYTAAK------------------------------EFADALDIPF
LETSALSSTNVEQAFYTMARQIKAQMTNNANSS---GANNANNGK-----SN----VNL-
RGQSLTSNQS--------------------------------------------------
------------------------------------------------------------
------------------------------------------------------------
------------------------------------------------------------
--------------------NSCC------------------------------------
------------------------------------------------------------
------------------------------------------------------------
----------------------------------
>XP_020076741_Hyphopichia_burtonii
------------------------------------------------------------
------------------------------------------------------------
------------------------------------------------------------
------------------------------------------------------------
------------------------------------------------------------
------------------------------------------------------------
-MNNE-------------------------------------------------------
------------------------------------------------------------
------------------------------------------------------------
------------------------------------------------------------
------------------------------------------------------------
------------------------------------------------------------
------------------------------------------------------------
------------------------------------------------------------
-----------------------------------------------------------Y
DYLFKL-------LLIGDSG-VGKSCLLLRFADNTYTPDYISTIGVDFKIRTIEFDGKTI
KLQIWDTAGQERFRTITSSYYRGAHGIIIVYDVTDQESFNNVKQWLQEIDRYATGGVMKL
LVGNKADLSDKKVVEYTAAK------------------------------EFADALDIPF
LETSALSSSNVEQAFYTMARQIKAQMTNNTSSN---NANNANNGK-----SN----VNL-
RGQSLTNNQS--------------------------------------------------
------------------------------------------------------------
------------------------------------------------------------
------------------------------------------------------------
--------------------NSCC------------------------------------
------------------------------------------------------------
------------------------------------------------------------
----------------------------------
>XP_015470008_Debaryomyces_fabryi
------------------------------------------------------------
------------------------------------------------------------
------------------------------------------------------------
------------------------------------------------------------
------------------------------------------------------------
------------------------------------------------------------
-MNNE-------------------------------------------------------
------------------------------------------------------------
------------------------------------------------------------
------------------------------------------------------------
------------------------------------------------------------
------------------------------------------------------------
------------------------------------------------------------
------------------------------------------------------------
-----------------------------------------------------------Y
DYLFKL-------LLIGDSG-VGKSCLLLRFADDTYTPDYISTIGVDFKIRTIELDGKTI
KLQIWDTAGQERFRTITSSYYRGAHGIIIVYDVTDQESFNNVKQWLQEIDRYATGGVMKL
LVGNKADLSEKKVVEYTAAK------------------------------EFADALDIPF
LETSALSSTNVEQAFYTMARQIKAQMTNNASSG---NANNANSGK-----SN----VNL-
RGQSLTSNQG--------------------------------------------------
------------------------------------------------------------
------------------------------------------------------------
------------------------------------------------------------
--------------------NSCC------------------------------------
------------------------------------------------------------
------------------------------------------------------------
----------------------------------
>XP_457265_Debaryomyces_hansenii
------------------------------------------------------------
------------------------------------------------------------
------------------------------------------------------------
------------------------------------------------------------
------------------------------------------------------------
------------------------------------------------------------
-MNNE-------------------------------------------------------
------------------------------------------------------------
------------------------------------------------------------
------------------------------------------------------------
------------------------------------------------------------
------------------------------------------------------------
------------------------------------------------------------
------------------------------------------------------------
-----------------------------------------------------------Y
DYLFKL-------LLIGDSG-VGKSCLLLRFADDTYTPDYISTIGVDFKIRTIELDGKTI
KLQIWDTAGQERFRTITSSYYRGAHGIIIVYDVTDQESFNNVKQWLQEIDRYATGGVMKL
LVGNKADLSDKKVVEYTAAK------------------------------EFADALDIPF
LETSALSSTNVEQAFYTMARQIKAQMTNNTSSG---NANNANSGK-----SN----VNL-
RGQSLTSNQA--------------------------------------------------
------------------------------------------------------------
------------------------------------------------------------
------------------------------------------------------------
--------------------NSCC------------------------------------
------------------------------------------------------------
------------------------------------------------------------
----------------------------------
>XP_006684641_Yamadazyma_tenuis
------------------------------------------------------------
------------------------------------------------------------
------------------------------------------------------------
------------------------------------------------------------
------------------------------------------------------------
------------------------------------------------------------
-MNNE-------------------------------------------------------
------------------------------------------------------------
------------------------------------------------------------
------------------------------------------------------------
------------------------------------------------------------
------------------------------------------------------------
------------------------------------------------------------
------------------------------------------------------------
-----------------------------------------------------------Y
DYLFKL-------LLIGDSG-VGKSCLLLRFADDTYTPDYISTIGVDFKIRTIELDGKTI
KLQIWDTAGQERFRTITSSYYRGAHGIIIVYDVTDQESFNNVKQWLQEIDRYATGGVMKL
LVGNKADLSDKKVVEYTAAK------------------------------EFADALDIPF
LETSALSSTNVEQAFYTMARQIKAQMTNNNNSS---ANGN---NK-----SN----VNL-
RGQSLNSNQS--------------------------------------------------
------------------------------------------------------------
------------------------------------------------------------
------------------------------------------------------------
--------------------NSCC------------------------------------
------------------------------------------------------------
------------------------------------------------------------
----------------------------------
>XP_001487377_Meyerozyma_guilliermondii
------------------------------------------------------------
------------------------------------------------------------
------------------------------------------------------------
------------------------------------------------------------
------------------------------------------------------------
------------------------------------------------------------
-MNNE-------------------------------------------------------
------------------------------------------------------------
------------------------------------------------------------
------------------------------------------------------------
------------------------------------------------------------
------------------------------------------------------------
------------------------------------------------------------
------------------------------------------------------------
-----------------------------------------------------------Y
DFLFKL-------LLIGDSG-VGKSCLLLRFADDTYTPDYISTIGVDFKIRTIELDGKTI
KLQIWDTAGQERFRTITSSYYRGAHGIIIVYDVTDQESFNNVKQWLQEIDRYATGGVMKL
LVGNKADLSDKKIVEYTAAK------------------------------EFADALDIPF
LETSALSSTNVEQAFYTMARQIKAQMTNNASSG----AGGANASK-----SN----VNL-
RGQSLTSNQS--------------------------------------------------
------------------------------------------------------------
------------------------------------------------------------
------------------------------------------------------------
--------------------NSCC------------------------------------
------------------------------------------------------------
------------------------------------------------------------
----------------------------------
>XP_018712982_Metschnikowia_bicuspidata
------------------------------------------------------------
------------------------------------------------------------
------------------------------------------------------------
------------------------------------------------------------
------------------------------------------------------------
------------------------------------------------------------
-MNNE-------------------------------------------------------
------------------------------------------------------------
------------------------------------------------------------
------------------------------------------------------------
------------------------------------------------------------
------------------------------------------------------------
------------------------------------------------------------
------------------------------------------------------------
-----------------------------------------------------------Y
DYLFKL-------LLIGDSG-VGKSCLLLRFADNTYTQDYISTIGVDFKIRTIELDGKTI
KLQIWDTAGQERFRTITSSYYRGAHGIIIVYDVTDQESFNNVKQWLQEIDRYATGGVMKL
LVGNKADLSDKKVVEYTAAK------------------------------EFSEALDIPF
LETSALSSSNVEQAFFTMARQIKAQMTNNAGAA---SSAG--NTK-----SN----INL-
KGQSLTNNLN--------------------------------------------------
------------------------------------------------------------
------------------------------------------------------------
------------------------------------------------------------
--------------------SSCC------------------------------------
------------------------------------------------------------
------------------------------------------------------------
----------------------------------
>XP_002618953_Clavispora_lusitaniae
------------------------------------------------------------
------------------------------------------------------------
------------------------------------------------------------
------------------------------------------------------------
------------------------------------------------------------
------------------------------------------------------------
-MNNE-------------------------------------------------------
------------------------------------------------------------
------------------------------------------------------------
------------------------------------------------------------
------------------------------------------------------------
------------------------------------------------------------
------------------------------------------------------------
------------------------------------------------------------
-----------------------------------------------------------Y
DYLFKL-------LLIGDSG-VGKSCLLLRFADNTYTQDYISTIGVDFKIRTIELDGKTI
KLQIWDTAGQERFRTITSSYYRGAHGIIIVYDVTDQESFNNVKQWLQEIDRYATGGVMKL
LVGNKADLSDKKVVEYTTAK------------------------------EFAEALDIPF
LETSALSSSNVEQAFYTMARQIKAQMTSNSGAG---ASGG--NAK-----SN----VNL-
RGQSLTSNQS--------------------------------------------------
------------------------------------------------------------
------------------------------------------------------------
------------------------------------------------------------
--------------------NSCC------------------------------------
------------------------------------------------------------
------------------------------------------------------------
----------------------------------
>XP_025340780_Candida_haemuloni
------------------------------------------------------------
------------------------------------------------------------
------------------------------------------------------------
------------------------------------------------------------
------------------------------------------------------------
------------------------------------------------------------
-MNNE-------------------------------------------------------
------------------------------------------------------------
------------------------------------------------------------
------------------------------------------------------------
------------------------------------------------------------
------------------------------------------------------------
------------------------------------------------------------
------------------------------------------------------------
-----------------------------------------------------------Y
DYLFKL-------LLIGDSG-VGKSCLLLRFADNTYTQDYISTIGVDFKIRTIELDGKTI
KLQIWDTAGQERFRTITSSYYRGAHGIIIVYDVTDQESFNNVKQWLQEIDRYATGGVMKL
LVGNKADMSDKKVVEYTAAK------------------------------EFAEALDIPF
LETSALSSSNVEQAFYTMARQIKAQMTSNAGAG---SGSA-NNNK-----SN----VNL-
RGQSLTNNQS--------------------------------------------------
------------------------------------------------------------
------------------------------------------------------------
------------------------------------------------------------
--------------------NSCC------------------------------------
------------------------------------------------------------
------------------------------------------------------------
----------------------------------
>XP_024711788_Candida_pseudohaemulonis
------------------------------------------------------------
------------------------------------------------------------
------------------------------------------------------------
------------------------------------------------------------
------------------------------------------------------------
------------------------------------------------------------
-MNNE-------------------------------------------------------
------------------------------------------------------------
------------------------------------------------------------
------------------------------------------------------------
------------------------------------------------------------
------------------------------------------------------------
------------------------------------------------------------
------------------------------------------------------------
-----------------------------------------------------------Y
DYLFKL-------LLIGDSG-VGKSCLLLRFADNTYTQDYISTIGVDFKIRTIELDGKTI
KLQIWDTAGQERFRTITSSYYRGAHGIIIVYDVTDQESFNNVKQWLQEIDRYATGGVMKL
LVGNKADMSDKKVVEYTAAK------------------------------EFAEALDIPF
LETSALSSSNVEQAFYTMARQIKAQMTSNAGAG---QGGA-NNNK-----LN----VNL-
RGQSLTNNQS--------------------------------------------------
------------------------------------------------------------
------------------------------------------------------------
------------------------------------------------------------
--------------------NLCC------------------------------------
------------------------------------------------------------
------------------------------------------------------------
----------------------------------
>XP_025334746_Candida_duobushaemulonis
------------------------------------------------------------
------------------------------------------------------------
------------------------------------------------------------
------------------------------------------------------------
------------------------------------------------------------
------------------------------------------------------------
-MNNE-------------------------------------------------------
------------------------------------------------------------
------------------------------------------------------------
------------------------------------------------------------
------------------------------------------------------------
------------------------------------------------------------
------------------------------------------------------------
------------------------------------------------------------
-----------------------------------------------------------Y
DYLFKL-------LLIGDSG-VGKSCLLLRFADNTYTQDYISTIGVDFKIRTIELDGKTI
KLQIWDTAGQERFRTITSSYYRGAHGIIIVYDVTDQESFNNVKQWLQEIDRYATGGVMKL
LVGNKADMSDKKVVEYTAAK------------------------------EFAEALDIPF
LETSALSSSNVEQAFYTMARQIKAQMTSNAGAG---QGGA-NNNK-----SN----VNL-
RGQSLTNNQS--------------------------------------------------
------------------------------------------------------------
------------------------------------------------------------
------------------------------------------------------------
--------------------NSCC------------------------------------
------------------------------------------------------------
------------------------------------------------------------
----------------------------------
>XP_028890960_Candida_auris
------------------------------------------------------------
------------------------------------------------------------
------------------------------------------------------------
------------------------------------------------------------
------------------------------------------------------------
------------------------------------------------------------
-MNNE-------------------------------------------------------
------------------------------------------------------------
------------------------------------------------------------
------------------------------------------------------------
------------------------------------------------------------
------------------------------------------------------------
------------------------------------------------------------
------------------------------------------------------------
-----------------------------------------------------------Y
DYLFKL-------LLIGDSG-VGKSCLLLRFADNTYTQDYISTIGVDFKIRTIELDGKTI
KLQIWDTAGQERFRTITSSYYRGAHGIIIVYDVTDQESFNNVKQWLQEIDRYATGGVMKL
LVGNKADMSDKKVVEYTAAK------------------------------EFAEALDIPF
LETSALSSSNVEQAFYTMARQIKAQMTSNAGAG---NNAA-NNNK-----SN----VNL-
RGQSLTNNQS--------------------------------------------------
------------------------------------------------------------
------------------------------------------------------------
------------------------------------------------------------
--------------------NSCC------------------------------------
------------------------------------------------------------
------------------------------------------------------------
----------------------------------
>NP_116615_Saccharomyces_cerevisiae
------------------------------------------------------------
------------------------------------------------------------
------------------------------------------------------------
------------------------------------------------------------
------------------------------------------------------------
------------------------------------------------------------
-MNSE-------------------------------------------------------
------------------------------------------------------------
------------------------------------------------------------
------------------------------------------------------------
------------------------------------------------------------
------------------------------------------------------------
------------------------------------------------------------
------------------------------------------------------------
-----------------------------------------------------------Y
DYLFKL-------LLIGNSG-VGKSCLLLRFSDDTYTNDYISTIGVDFKIKTVELDGKTV
KLQIWDTAGQERFRTITSSYYRGSHGIIIVYDVTDQESFNGVKMWLQEIDRYATSTVLKL
LVGNKCDLKDKRVVEYDVAK------------------------------EFADANKMPF
LETSALDSTNVEDAFLTMARQIKESMSQQNLNE--TTQ--KKEDK-----GN----VNL-
KGQSLTNTGG--------------------------------------------------
------------------------------------------------------------
------------------------------------------------------------
------------------------------------------------------------
---------------------GCC------------------------------------
------------------------------------------------------------
------------------------------------------------------------
----------------------------------
>XP_018222502_Saccharomyces_eubayanus
------------------------------------------------------------
------------------------------------------------------------
------------------------------------------------------------
------------------------------------------------------------
------------------------------------------------------------
----------------MGGIQRKKNRSQKKPAIEHTQRGTERIPVGPRSRQARKETKRNA
IMNSE-------------------------------------------------------
------------------------------------------------------------
------------------------------------------------------------
------------------------------------------------------------
------------------------------------------------------------
------------------------------------------------------------
------------------------------------------------------------
------------------------------------------------------------
-----------------------------------------------------------Y
DYLFKL-------LLIGNSG-VGKSCLLLRFSDDTYTNDYISTIGVDFKIKTVELDGKTV
KLQIWDTAGQERFRTITSSYYRGSHGIIIVYDVTDQESFNGVKMWLQEIDRYATSTVLKL
LVGNKCDLKDKRVVEYDVAK------------------------------EFADANKMPF
LETSALDSTNVEDAFLTMARQIKESMSQQNLNE--TTQ--KKDDK-----GN----VNL-
KGQSLTNTSG--------------------------------------------------
------------------------------------------------------------
------------------------------------------------------------
------------------------------------------------------------
---------------------GCC------------------------------------
------------------------------------------------------------
------------------------------------------------------------
----------------------------------
>XP_033766029_Saccharomyces_paradoxus
------------------------------------------------------------
------------------------------------------------------------
------------------------------------------------------------
------------------------------------------------------------
------------------------------------------------------------
------------------------------------------------------------
-MNSE-------------------------------------------------------
------------------------------------------------------------
------------------------------------------------------------
------------------------------------------------------------
------------------------------------------------------------
------------------------------------------------------------
------------------------------------------------------------
------------------------------------------------------------
-----------------------------------------------------------Y
DYLFKL-------LLIGNSG-VGKSCLLLRFSDDTYTNDYISTIGVDFKIKTVELDGKTV
KLQIWDTAGQERFRTITSSYYRGSHGIIIVYDVTDQESFNGVKMWLQEIDRYATSTVLKL
LVGNKCDLKDKRVVEYDVAK------------------------------EFADANKMPF
LETSALDSTNVEDAFLTMARQIKESMSQQNLNE--TTQ--KKEDK-----GN----VNL-
KGQSLTNTGG--------------------------------------------------
------------------------------------------------------------
------------------------------------------------------------
------------------------------------------------------------
---------------------GCC------------------------------------
------------------------------------------------------------
------------------------------------------------------------
----------------------------------
>XP_003675726_Naumovozyma_castellii
------------------------------------------------------------
------------------------------------------------------------
------------------------------------------------------------
------------------------------------------------------------
------------------------------------------------------------
------------------------------------------------------------
-MNSE-------------------------------------------------------
------------------------------------------------------------
------------------------------------------------------------
------------------------------------------------------------
------------------------------------------------------------
------------------------------------------------------------
------------------------------------------------------------
------------------------------------------------------------
-----------------------------------------------------------Y
DYLFKL-------LLIGNSG-VGKSCLLLRFSDDTYTNDYISTIGVDFKIKTVELDGKTV
KLQIWDTAGQERFRTITSSYYRGSHGIIIVYDVTDQDSFNGVKMWLQEIDRYATSTVLKL
LVGNKCDLTDKRVVEYDVAK------------------------------EFADANKMPF
LETSALNSTNVEEAFLTMARQIKESMSQQKMED--GGA--NGGNKNPDGGNN----VNL-
AGQSLTNGGS--------------------------------------------------
------------------------------------------------------------
------------------------------------------------------------
------------------------------------------------------------
---------------------SCC------------------------------------
------------------------------------------------------------
------------------------------------------------------------
----------------------------------
>XP_003671325_Naumovozyma_dairenensis
------------------------------------------------------------
------------------------------------------------------------
------------------------------------------------------------
------------------------------------------------------------
------------------------------------------------------------
------------------------------------------------------------
-MNSE-------------------------------------------------------
------------------------------------------------------------
------------------------------------------------------------
------------------------------------------------------------
------------------------------------------------------------
------------------------------------------------------------
------------------------------------------------------------
------------------------------------------------------------
-----------------------------------------------------------Y
DYLFKL-------LLIGNSG-VGKSCLLLRFSDDTYTNDYISTIGVDFKIKTVELDGKTV
KLQIWDTAGQERFRTITSSYYRGSHGIIIVYDVTDQDSFDGVKMWLQEIDRYATSTVLKL
LVGNKCDLEDKRVVEYDVAK------------------------------EFADSNKMPF
LETSALNSTNVEEAFLTMARQIKESMNQQKMED--SNAASKGGDKN----SN----VNLT
GGQSLTNSSS--------------------------------------------------
------------------------------------------------------------
------------------------------------------------------------
------------------------------------------------------------
---------------------GCC------------------------------------
------------------------------------------------------------
------------------------------------------------------------
----------------------------------
>XP_003956485_Kazachstania_africana
------------------------------------------------------------
------------------------------------------------------------
------------------------------------------------------------
------------------------------------------------------------
------------------------------------------------------------
------------------------------------------------------------
-MNSE-------------------------------------------------------
------------------------------------------------------------
------------------------------------------------------------
------------------------------------------------------------
------------------------------------------------------------
------------------------------------------------------------
------------------------------------------------------------
------------------------------------------------------------
-----------------------------------------------------------Y
DYLFKL-------LLIGNSG-VGKSCLLLRFSDDTYTNDYISTIGVDFKIKTIELDGKTV
KLQIWDTAGQERFRTITSSYYRGSHGIIIVYDVTDQESFNGVKMWLQEIDRYATSAVLKL
LVGNKCDLDGKRMVEYDVAK------------------------------EFAESNNMPF
LETSALDSTNVEEAFLTMARQIKESFAQQKIQD--GSNANANSNLQNDK-SN----VNL-
NGQSLTNATN--------------------------------------------------
------------------------------------------------------------
------------------------------------------------------------
------------------------------------------------------------
---------------------NCC------------------------------------
------------------------------------------------------------
------------------------------------------------------------
----------------------------------
>XP_022464815_Kazachstania_naganishii
------------------------------------------------------------
------------------------------------------------------------
------------------------------------------------------------
------------------------------------------------------------
------------------------------------------------------------
------------------------------------------------------------
-MNSE-------------------------------------------------------
------------------------------------------------------------
------------------------------------------------------------
------------------------------------------------------------
------------------------------------------------------------
------------------------------------------------------------
------------------------------------------------------------
------------------------------------------------------------
-----------------------------------------------------------Y
DYLFKL-------LLIGNSG-VGKSCLLLRFSDDTYTNDYISTIGVDFKIKTVELDGKTV
KLQIWDTAGQERFRTITSSYYRGSHGIIIVYDVTDQDSFDGVKMWLQEIDRYATSTVLKL
LVGNKCDLNDKRVVEYDVAK------------------------------EFADANNMPF
LETSALDSTNVEEAFLTMARQIKESMAQQKLQN--GANGQAGNNQQNAN-KN----VNL-
NGQSLTNQSS--------------------------------------------------
------------------------------------------------------------
------------------------------------------------------------
------------------------------------------------------------
---------------------GCC------------------------------------
------------------------------------------------------------
------------------------------------------------------------
----------------------------------
>XP_448767_Candida_glabrata
------------------------------------------------------------
------------------------------------------------------------
------------------------------------------------------------
------------------------------------------------------------
------------------------------------------------------------
------------------------------------------------------------
-MNSE-------------------------------------------------------
------------------------------------------------------------
------------------------------------------------------------
------------------------------------------------------------
------------------------------------------------------------
------------------------------------------------------------
------------------------------------------------------------
------------------------------------------------------------
-----------------------------------------------------------Y
DYLFKL-------LLIGNSG-VGKSCLLLRFSDDTYTNDYISTIGVDFKIKTVELDGKTV
KLQIWDTAGQERFRTITSSYYRGSHGIIIVYDVTDQESFNGVKMWLQEIDRYATSTVLKL
LVGNKCDLADKRVVEYDVAK------------------------------EFAEANKMPF
LETSALDSTNVEEAFLTMARQIKESMTQQNMNE--SQQ--KKNDK-----GN----VNL-
KGQSLTQSGS--------------------------------------------------
------------------------------------------------------------
------------------------------------------------------------
------------------------------------------------------------
---------------------SCC------------------------------------
------------------------------------------------------------
------------------------------------------------------------
----------------------------------
>XP_004179380_Tetrapisispora_blattae
------------------------------------------------------------
------------------------------------------------------------
------------------------------------------------------------
------------------------------------------------------------
------------------------------------------------------------
------------------------------------------------------------
-MNSE-------------------------------------------------------
------------------------------------------------------------
------------------------------------------------------------
------------------------------------------------------------
------------------------------------------------------------
------------------------------------------------------------
------------------------------------------------------------
------------------------------------------------------------
-----------------------------------------------------------Y
DYLFKL-------LLIGNSG-VGKSCLLLRFSDDTYSNDYISTIGVDFKIKTIEIDGKTV
KLQIWDTAGQERFRTITSSYYRGSHGIIIVYDVTDQDSFNSVKMWLQEIDRYATSSVLKL
LVGNKSDLKDKRIVEYDVAK------------------------------EFAETNNMPF
LETSALDSTNVEEAFLTMAKQIKESLSQQQKDERGGNGGNGGNGS-----DN----VNL-
KGQSLKNQSS--------------------------------------------------
------------------------------------------------------------
------------------------------------------------------------
------------------------------------------------------------
---------------------GCC------------------------------------
------------------------------------------------------------
------------------------------------------------------------
----------------------------------
>XP_003685105_Tetrapisispora_phaffii
------------------------------------------------------------
------------------------------------------------------------
------------------------------------------------------------
------------------------------------------------------------
------------------------------------------------------------
------------------------------------------------------------
-MNSE-------------------------------------------------------
------------------------------------------------------------
------------------------------------------------------------
------------------------------------------------------------
------------------------------------------------------------
------------------------------------------------------------
------------------------------------------------------------
------------------------------------------------------------
-----------------------------------------------------------Y
DYLFKL-------LLIGNSG-VGKSCLLLRFSDDTYTNDYISTIGVDFKIKTVELDGKTV
KLQIWDTAGQERFRTITSSYYRGSHGIIIVYDVTDQESFNSVKMWLQEIDRYATSTVLKL
LVGNKSDMTDKRVVEYDVAK------------------------------EFAEQNKMPF
LETSALDSTNVEEAFLTMARQIKESISHQQQIE--MKS--GNDDKS----GN----VNL-
KGQSLAASSS--------------------------------------------------
------------------------------------------------------------
------------------------------------------------------------
------------------------------------------------------------
---------------------SCC------------------------------------
------------------------------------------------------------
------------------------------------------------------------
----------------------------------
>XP_001646710_Vanderwaltozyma_polyspora
------------------------------------------------------------
------------------------------------------------------------
------------------------------------------------------------
------------------------------------------------------------
------------------------------------------------------------
------------------------------------------------------------
-MNSE-------------------------------------------------------
------------------------------------------------------------
------------------------------------------------------------
------------------------------------------------------------
------------------------------------------------------------
------------------------------------------------------------
------------------------------------------------------------
------------------------------------------------------------
-----------------------------------------------------------Y
DYLFKL-------LLIGNSG-VGKSCLLLRFSDDTYTNDYISTIGVDFKIKTVQLDGKTV
KLQIWDTAGQERFRTITSSYYRGSHGIIIVYDITDQESFNGVKMWLQEIDRYATSTVLKL
LVGNKCDLNDKRVVEYDVAK------------------------------EFAEANKMPF
LETSALDSTNVEEAFLTMARQIKESISQQQQID--DKM--GKDDKG----GN----VNL-
KGQSLTNTSS--------------------------------------------------
------------------------------------------------------------
------------------------------------------------------------
------------------------------------------------------------
---------------------GCC------------------------------------
------------------------------------------------------------
------------------------------------------------------------
----------------------------------
>XP_003680149_Torulaspora_delbrueckii
------------------------------------------------------------
------------------------------------------------------------
------------------------------------------------------------
------------------------------------------------------------
------------------------------------------------------------
------------------------------------------------------------
-MNSE-------------------------------------------------------
------------------------------------------------------------
------------------------------------------------------------
------------------------------------------------------------
------------------------------------------------------------
------------------------------------------------------------
------------------------------------------------------------
------------------------------------------------------------
-----------------------------------------------------------Y
DYLFKL-------LLIGNSG-VGKSCLLLRFSDDTYTNDYISTIGVDFKIKTVELDGKTV
KLQIWDTAGQERFRTITSSYYRGSHGIIIVYDVTDQESFNGVKMWLQEIDRYATSTVLKL
LVGNKCDLEDKRVVEYDVAR------------------------------EFAEANKMPF
LETSALDSTNVEQAFLTMAKQIKDSMAQQHARD--GGS-NAKDDQ-----GN----VNL-
KGQSLTNNAG--------------------------------------------------
------------------------------------------------------------
------------------------------------------------------------
------------------------------------------------------------
--------------------NGCC------------------------------------
------------------------------------------------------------
------------------------------------------------------------
----------------------------------
>XP_037144610_Zygotorulaspora_mrakii
------------------------------------------------------------
------------------------------------------------------------
------------------------------------------------------------
------------------------------------------------------------
------------------------------------------------------------
------------------------------------------------------------
-MNSE-------------------------------------------------------
------------------------------------------------------------
------------------------------------------------------------
------------------------------------------------------------
------------------------------------------------------------
------------------------------------------------------------
------------------------------------------------------------
------------------------------------------------------------
-----------------------------------------------------------Y
DYLFKL-------LLIGNSG-VGKSCLLLRFSDDTYTNDYISTIGVDFKIKTVELDGKTV
KLQIWDTAGQERFRTITSSYYRGSHGIIIVYDVTDQESFNGVKMWLQEIDRYATSTVLKL
LVGNKCDLKEKRVVEYDVAK------------------------------EFADANKMPF
LETSALDSTNVEEAFLTMARQIKDSMAQQQRHD--GNSGNQKDDS-----GN----VNL-
KGQSLTGSNA--------------------------------------------------
------------------------------------------------------------
------------------------------------------------------------
------------------------------------------------------------
--------------------GGCC------------------------------------
------------------------------------------------------------
------------------------------------------------------------
----------------------------------
>XP_002497320_Zygosaccharomyces_rouxii
------------------------------------------------------------
------------------------------------------------------------
------------------------------------------------------------
------------------------------------------------------------
------------------------------------------------------------
------------------------------------------------------------
-MNSE-------------------------------------------------------
------------------------------------------------------------
------------------------------------------------------------
------------------------------------------------------------
------------------------------------------------------------
------------------------------------------------------------
------------------------------------------------------------
------------------------------------------------------------
-----------------------------------------------------------Y
DYLFKL-------LLIGNSG-VGKSCLLLRFSDDTYTNDYISTIGVDFKIKTVDLDGKTV
KLQIWDTAGQERFRTITSSYYRGSHGIIIVYDVTDQESFNGVKMWLQEIDRYATSTVLKL
LVGNKCDLKDKRVVEYDVAK------------------------------EFADANKMPF
IETSALDSTNVEEAFLTMARQIKDSMAQQQRHD--GGAANGQNEN-----GN----VNL-
KGQSLTNSSA--------------------------------------------------
------------------------------------------------------------
------------------------------------------------------------
------------------------------------------------------------
--------------------NGCC------------------------------------
------------------------------------------------------------
------------------------------------------------------------
----------------------------------
>XP_003644557_Eremothecium_cymbalariae
------------------------------------------------------------
------------------------------------------------------------
------------------------------------------------------------
------------------------------------------------------------
------------------------------------------------------------
------------------------------------------------------------
-MNSE-------------------------------------------------------
------------------------------------------------------------
------------------------------------------------------------
------------------------------------------------------------
------------------------------------------------------------
------------------------------------------------------------
------------------------------------------------------------
------------------------------------------------------------
-----------------------------------------------------------Y
DYLFKL-------LLIGDSG-VGKSCLLLRFADDTYTNDYISTIGVDFKIKTVELDGKTV
KLQIWDTAGQERFRTITSSYYRGAHGIIIVYDVTDQESFNNVKTWLQEIDRYGTAGVVKL
LVGNKNDLKDKKVVDFEVAK------------------------------EFADSLSIPV
LETSALDSSNVEEAFLTMARQIKETMSHQQKDT------GKKDDK-----SG----VNL-
KGQSLTGSSS--------------------------------------------------
------------------------------------------------------------
------------------------------------------------------------
------------------------------------------------------------
---------------------GCC------------------------------------
------------------------------------------------------------
------------------------------------------------------------
----------------------------------
>NP_983169_Eremothecium_gossypii
------------------------------------------------------------
------------------------------------------------------------
------------------------------------------------------------
------------------------------------------------------------
------------------------------------------------------------
------------------------------------------------------------
-MNSE-------------------------------------------------------
------------------------------------------------------------
------------------------------------------------------------
------------------------------------------------------------
------------------------------------------------------------
------------------------------------------------------------
------------------------------------------------------------
------------------------------------------------------------
-----------------------------------------------------------Y
DYLFKL-------LLIGDSG-VGKSCLLLRFADDTYTNDYISTIGVDFKIKTVELDGKTV
KLQIWDTAGQERFRTITSSYYRGAHGIIIVYDVTDQESFDNMKTWLQEIDRYGTAGVVKL
LVGNKNDLKDKKVVDFEVAR------------------------------EFADSLNIPV
LETSALDSSNVEEAFLTMARQIKETMSHQQKES------GKKDDK-----SG----VNL-
KGQSLANSGG--------------------------------------------------
------------------------------------------------------------
------------------------------------------------------------
------------------------------------------------------------
---------------------GCC------------------------------------
------------------------------------------------------------
------------------------------------------------------------
----------------------------------
>XP_453297_Kluyveromyces_lactis
------------------------------------------------------------
------------------------------------------------------------
------------------------------------------------------------
------------------------------------------------------------
------------------------------------------------------------
------------------------------------------------------------
-MNTE-------------------------------------------------------
------------------------------------------------------------
------------------------------------------------------------
------------------------------------------------------------
------------------------------------------------------------
------------------------------------------------------------
------------------------------------------------------------
------------------------------------------------------------
-----------------------------------------------------------Y
DYLFKL-------LLIGDSG-VGKSCLLLRFADDTYTNDYISTIGVDFKIKTVELDGKTV
KLQIWDTAGQERFRTITSSYYRGAHGIIIVYDVTDQESFNNVKTWLQEIDRFGTAGVLKL
LVGNKNDLTDKKVVDTEVAK------------------------------EFADSIGIPF
IETSALDSSNVEEAFLIMTKQIKESVAKQQKDN------GRAEDK-----SN----VNL-
KGQSLTGSNG--------------------------------------------------
------------------------------------------------------------
------------------------------------------------------------
------------------------------------------------------------
---------------------GCC------------------------------------
------------------------------------------------------------
------------------------------------------------------------
----------------------------------
>XP_022677672_Kluyveromyces_marxianus
------------------------------------------------------------
------------------------------------------------------------
------------------------------------------------------------
------------------------------------------------------------
------------------------------------------------------------
------------------------------------------------------------
-MNTE-------------------------------------------------------
------------------------------------------------------------
------------------------------------------------------------
------------------------------------------------------------
------------------------------------------------------------
------------------------------------------------------------
------------------------------------------------------------
------------------------------------------------------------
-----------------------------------------------------------Y
DYLFKL-------LLIGDSG-VGKSCLLLRFADDTYTNDYISTIGVDFKIKTVDLEGKTV
KLQIWDTAGQERFRTITSSYYRGAHGIIIVYDVTDQESFNNVKTWLQEIDRFGTAGVLKL
LVGNKNDLTDKKVVDTEVAK------------------------------EFADSIGIPF
IETSALDSSNVEEAFLIMTKQIKESVAKQQKDN------GRTEEK-----SN----VNL-
KGQSLTGSNS--------------------------------------------------
------------------------------------------------------------
------------------------------------------------------------
------------------------------------------------------------
---------------------SCC------------------------------------
------------------------------------------------------------
------------------------------------------------------------
----------------------------------
>XP_022631142_Lachancea_lanzarotensis
------------------------------------------------------------
------------------------------------------------------------
------------------------------------------------------------
------------------------------------------------------------
------------------------------------------------------------
------------------------------------------------------------
-MNSE-------------------------------------------------------
------------------------------------------------------------
------------------------------------------------------------
------------------------------------------------------------
------------------------------------------------------------
------------------------------------------------------------
------------------------------------------------------------
------------------------------------------------------------
-----------------------------------------------------------Y
DYLFKL-------LLIGDSG-VGKSCLLLRFSDDTYTNDYISTIGVDFKIKTVELDGKTV
KLQIWDTAGQERFRTITSSYYRGAHGIIIVYDVTDQDSFNDVKMWLQEIDRYATAGVLKL
MVGNKSDLQDKRVVEYDVAK------------------------------EFADSLQIPF
LETSALDSSNVEEAFLTMAKQIKDSMAQQHKDS------TKKDDK-----AG----VNL-
KGQSLSNSSS--------------------------------------------------
------------------------------------------------------------
------------------------------------------------------------
------------------------------------------------------------
---------------------GCC------------------------------------
------------------------------------------------------------
------------------------------------------------------------
----------------------------------
>XP_002555843_Lachancea_thermotolerans
------------------------------------------------------------
------------------------------------------------------------
------------------------------------------------------------
------------------------------------------------------------
------------------------------------------------------------
------------------------------------------------------------
-MNSE-------------------------------------------------------
------------------------------------------------------------
------------------------------------------------------------
------------------------------------------------------------
------------------------------------------------------------
------------------------------------------------------------
------------------------------------------------------------
------------------------------------------------------------
-----------------------------------------------------------Y
DYLFKL-------LLIGDSG-VGKSCLLLRFSDDTYTNDYISTIGVDFKIKTVELDGKTV
KLQIWDTAGQERFRTITSSYYRGAHGIIIVYDVTDHDSFNDVKMWLQEIDRYATAGVLKL
MVGNKSDLQDKRMVEYDVAK------------------------------EFADSLQIPF
LETSALDSSNVEEAFLTMAKQIKESMAQQHKDT------GKKDDK-----AN----VNL-
KGQSLSNASG--------------------------------------------------
------------------------------------------------------------
------------------------------------------------------------
------------------------------------------------------------
---------------------GCC------------------------------------
------------------------------------------------------------
------------------------------------------------------------
----------------------------------
>XP_020051899_Aspergillus_aculeatus
------------------------------------------------------------
------------------------------------------------------------
------------------------------------------------------------
------------------------------------------------------------
------------------------------------------------------------
------------------------------------------------------------
------------------------------------------------------------
------------------------------------------------------------
------------------------------------------------------------
------------------------------------------------------------
------------------------------------------------------------
------------------------------------------------------------
------------------------------------------------------------
------------------------------------------------------------
-------------MNPE-----S------------------------------------Y
DYLFKL-------LLIGDSG-VGKSCLLLRFADDTYTESYISTIGVDFKIRTIELDGKTV
KLQIWDTAGQERFRTITSSYYRGAHGICVVYDVTDMDSFNNVKQWLQEIDRYATEGVNKL
LVGNKSDMEDKKVVEYTVAK------------------------------EFADSLGIPF
LETSAKNASNVEQAFLTMARQIKERMGTATV-----------NNK-----PT----VQVG
QGQGVQSGSS--------------------------------------------------
------------------------------------------------------------
------------------------------------------------------------
------------------------------------------------------------
--------------------GGCC------------------------------------
------------------------------------------------------------
------------------------------------------------------------
----------------------------------
>XP_001276098_Aspergillus_clavatus
------------------------------------------------------------
------------------------------------------------------------
------------------------------------------------------------
------------------------------------------------------------
------------------------------------------------------------
------------------------------------------------------------
------------------------------------------------------------
------------------------------------------------------------
------------------------------------------------------------
------------------------------------------------------------
------------------------------------------------------------
------------------------------------------------------------
------------------------------------------------------------
------------------------------------------------------------
-------------MNPECCPQPP------------------------------------Y
DYLFKL-------LLIGDSG-VGKSCLLLRFADDTYTESYISTIGVDFKIRTIELDGKTV
KLQIWDTAGQERFRTITSSYYRGAHGICVVYDVTDMDSFNNVKQWLQEIDRYATEGVNKL
LVGNKSDMEDKKVVEYTVAK------------------------------EFADSLGIPF
LETSAKNASNVEQAFLTMARQIKERMGTATV-----------NNK-----PT----VQVG
QGQGVQSGSA--------------------------------------------------
------------------------------------------------------------
------------------------------------------------------------
------------------------------------------------------------
--------------------GGCC------------------------------------
------------------------------------------------------------
------------------------------------------------------------
----------------------------------
>XP_001262318_Aspergillus_fischeri
------------------------------------------------------------
------------------------------------------------------------
------------------------------------------------------------
------------------------------------------------------------
------------------------------------------------------------
------------------------------------------------------------
------------------------------------------------------------
------------------------------------------------------------
------------------------------------------------------------
------------------------------------------------------------
------------------------------------------------------------
------------------------------------------------------------
------------------------------------------------------------
------------------------------------------------------------
-----------------------------------------------------MAGTRNY
DFLIKL-------LLIGDSG-VGKSCCLLRFSEDSFTPSFITTIGIDFKIRTIELDGKRV
KLQIWDTAGQERFRTITTAYYRGAMGILLVYDVTDERSFQNIRTWFSNVEQHASEGVHKI
LIGNKCDWEEKRAVSTEQGQ------------------------------QLADELGIPF
LEVSAKNNINIEKAFYSLASAIKKGM-DTSKSE------QVGSQG-----------VNID
HHGSGTSGST--------------------------------------------------
------------------------------------------------------------
------------------------------------------------------------
------------------------------------------------------------
-------------------GGKCC------------------------------------
------------------------------------------------------------
------------------------------------------------------------
----------------------------------
>XP_041150609_Aspergillus_flavus
------------------------------------------------------------
------------------------------------------------------------
------------------------------------------------------------
------------------------------------------------------------
------------------------------------------------------------
------------------------------------------------------------
------------------------------------------------------------
------------------------------------------------------------
------------------------------------------------------------
------------------------------------------------------------
------------------------------------------------------------
------------------------------------------------------------
------------------------------------------------------------
------------------------------------------------------------
-----------------------------------------------------MAGTRNY
DFLIKL-------LLIGDSG-VGKSCCLLRFSEDSFTPSFITTIGIDFKIRTIELDGKRV
KLQIWDTAGQERFRTITTAYYRGAMGILLVYDVTDERSFQNIRTWFSNVEQHASEGVHKI
LIGNKCDWEEKRAVSTEQGQ------------------------------QLADELGIPF
LEVSAKNNINIEKAFYNLASEIKKGM-DTSKSE------QPGSQG-----------VSID
QQGPGPNGST--------------------------------------------------
------------------------------------------------------------
------------------------------------------------------------
------------------------------------------------------------
-------------------GGKCC------------------------------------
------------------------------------------------------------
------------------------------------------------------------
----------------------------------
>XP_747911_Aspergillus_fumigatus
------------------------------------------------------------
------------------------------------------------------------
------------------------------------------------------------
------------------------------------------------------------
------------------------------------------------------------
------------------------------------------------------------
------------------------------------------------------------
------------------------------------------------------------
------------------------------------------------------------
------------------------------------------------------------
------------------------------------------------------------
------------------------------------------------------------
------------------------------------------------------------
------------------------------------------------------------
-------------MNPE------------------------------------------Y
DYLFKL-------LLIGDSG-VGKSCLLLRFADDTYTESYISTIGVDFKIRTIELDGKTV
KLQIWDTAGQERFRTITSSYYRGAHGICVVYDVTDMDSFNNVKQWLQEIDRYATEGVNKL
LVGNKSDMEDKKVVEYTVAK------------------------------EFADSLGIPF
LETSAKNASNVEQAFLTMARQIKERMGTATV-----------NNK-----PT----VQVG
QGQGVQSGSA--------------------------------------------------
------------------------------------------------------------
------------------------------------------------------------
------------------------------------------------------------
--------------------GGCC------------------------------------
------------------------------------------------------------
------------------------------------------------------------
----------------------------------
>XP_661885_Aspergillus_nidulans
------------------------------------------------------------
------------------------------------------------------------
------------------------------------------------------------
-------------------MV---------------------------------------
------------------------------------------------------------
------------------------------------------------------------
------------------------------------------------------------
------------------------------------------------------------
------------------------------------------------------------
------------------------------------------------------------
------------------------------------------------------------
------------------------------------------------------------
------------------------------------------------------------
------------------------------------------------------------
-------------------------R---------------------------------Y
DYLFKL-------LLIGDSG-VGKSCLLLRFADDTYTESYISTIGVDFKIRTIELDGKTV
KLQIWDTAGQERFRTITSSYYRGAHGICVVYDVTDMDSFNNVKQWLQEIDRYATEGVNKL
LVGNKSDMEDKKVVEYTVAK------------------------------EFADSLGIPF
LETSAKNASNVEQAFLTMARQIKERMGTATV-----------NNK-----PT----VQVG
QGQGVQSGSA--------------------------------------------------
------------------------------------------------------------
------------------------------------------------------------
------------------------------------------------------------
--------------------GGCC------------------------------------
------------------------------------------------------------
------------------------------------------------------------
----------------------------------
>XP_001393994_Aspergillus_niger
------------------------------------------------------------
------------------------------------------------------------
------------------------------------------------------------
------------------------------------------------------------
------------------------------------------------------------
------------------------------------------------------------
------------------------------------------------------------
------------------------------------------------------------
------------------------------------------------------------
------------------------------------------------------------
------------------------------------------------------------
------------------------------------------------------------
------------------------------------------------------------
------------------------------------------------------------
-------------MNPE------------------------------------------Y
DYLFKL-------LLIGDSG-VGKSCLLLRFADDTYTESYISTIGVDFKIRTIELDGKTV
KLQIWDTAGQERFRTITSSYYRGAHGICVVYDVTDMDSFNNVKQWLQEIDRYATEGVNKL
LVGNKSDMEDKKVVEYTVAK------------------------------EFADSLGIPF
LETSAKNASNVEQAFLTMARQIKERMGTATV-----------NNK-----PT----VQVG
QGQGVQSGSA--------------------------------------------------
------------------------------------------------------------
------------------------------------------------------------
------------------------------------------------------------
--------------------GGCC------------------------------------
------------------------------------------------------------
------------------------------------------------------------
----------------------------------
>XP_015401064_Aspergillus_nomiae
-MAAKDREVLPDVAKPVHYDVSLFDMQLGDSWGYKGIVKIDSKITRSTKELILNSKEIEV
QKAEIFEKD-GTKVTQASEIIYDQKSERVTFKFPQEITPSDVVLSLAFTGIMNSSMAGFY
RSKYKPVAKPSPDTPREGDFHFMLSTQFESCDARRAFPCFDEPNLKATFDFEIEVPKGQT
ALSNMPVKSEREGSSPSLKVVSFERTPVMSTYLLAWAVGDFEFVEAMTHRRYNGKSIPVR
VYTTKGLKEQARFALECAHRTVDYFSEVFEIEYPLPKADLLAVHEFAMGAMENWGLVTYR
TTAVLFDEGKSDTRYKNRIAYVVAHELAHQWFGNLVTMDWWNELWLNEGFATWVGWLAVD
HFYPEWNIWSQFVAEGVQQAFQLDSLRASHPIEVPVKNALEVDQIFDHISYLKGSSVIRM
LSDHLGRNTFLRGVASYLKTHAYGNATTNDLWSALSEASGQDVNSFMDPWIRKIGFPVIT
VTEEPSQICIRQNRFLSTGDANPEEDETTWWIPLGIKSGLNLEEVNSRALVAKTDTVLGV
GQDSFYKINKDLSGFYRTNYPTDRLAKLGKSLELLSTEDKIGLIGDAAALAVSGEGTTAA
LLALLEGFSEEQNYLVWSQISSSLTNLRSVFSQNEPVAAGLKEFALKLASPAAHRLGWEF
KPGEEYLTVQLRKLLIGMAGLAGDETVIAEAKRRFGLWATGQDKNAIHTNLRSVIFGINV
SEGGSNEYASVKEEYLKTDSVDGKEICLAALGRTKDAGLVQDYLDFVFSDKVAIQDVHNG
AVSLAANSKVRRLLWEYMKDNWGTVEARLSANNVVFERFVRMGLSKFADQNIGEDITSFF
QHKDTSAYDRALVIVADSIRTNARYK---------------------------------Y
DYLFKL-------LLIGDSG-VGKSCLLLRFADDTYTESYISTIGVDFKIRTIELDGKTV
KLQIWDTAGQERFRTITSSYYRGAHGICVVYDVTDMDSFNNVKQWLQEIDRYATEGVNKL
LVGNKSDMEDKKVVEYTVAK------------------------------EFADSLGIPF
LETSAKNASNVEQAFLTMARQIKERMGTATV-----------NNK-----PT----VQVG
QGQGVQSGSG--------------------------------------------------
------------------------------------------------------------
------------------------------------------------------------
------------------------------------------------------------
--------------------GGCC------------------------------------
------------------------------------------------------------
------------------------------------------------------------
----------------------------------
>XP_023091893_Aspergillus_oryzae
------------------------------------------------------------
------------------------------------------------------------
------------------------------------------------------------
------------------------------------------------------------
------------------------------------------------------------
------------------------------------------------------------
-MNPEWPWILHSVCIIMVSLPA--------------------------------------
------------------------------------------------------------
------------------------------------------------------------
------------------------------------------------------------
------------------------------------------------------------
------------------------------------------------------------
------------------------------------------------------------
------------------------------------------------------------
-----------------------------------------------------------Y
DYLFKL-------LLIGDSG-VGKSCLLLRFADDTYTESYISTIGVDFKIRTIELDGKTV
KLQIWDTAGQERFRTITSSYYRGAHGICVVYDVTDMDSFNNVKQWLQEIDRYATEGVNKL
LVGNKSDMEDKKVVEYTVAKVCSSLYLFPYSLEQTTSAFPQSARRLIRYIEFADSLGIPF
LETSAKNASNVEQAFLTMARQIKERMGTATV-----------NNK-----PT----VQVG
QGQGVQSGSA--------------------------------------------------
------------------------------------------------------------
------------------------------------------------------------
------------------------------------------------------------
--------------------GGCC------------------------------------
------------------------------------------------------------
------------------------------------------------------------
----------------------------------
>XP_040639566_Aspergillus_ruber
------------------------------------------------------------
------------------------------------------------------------
------------------------------------------------------------
------------------------------------------------------------
------------------------------------------------------------
------------------------------------------------------------
------------------------------------------------------------
------------------------------------------------------------
------------------------------------------------------------
------------------------------------------------------------
------------------------------------------------------------
------------------------------------------------------------
------------------------------------------------------------
------------------------------------------------------------
-------------MNPE------------------------------------------Y
DYLFKL-------LLIGDSG-VGKSCLLLRFADDTYTESYISTIGVDFKIRTIELDGKTV
KLQIWDTAGQERFRTITSSYYRGAHGICVVYDVTDMDSFNNVKQWLQEIDRYATEGVNKL
LVGNKSDMEDKKVVEYTVAK------------------------------EFADSLGIPF
LETSAKNASNVEQAFLTMARQIKERMGTATI-----------NNK-----PT----VQVS
QGQGVQSGSA--------------------------------------------------
------------------------------------------------------------
------------------------------------------------------------
------------------------------------------------------------
--------------------GGCC------------------------------------
------------------------------------------------------------
------------------------------------------------------------
----------------------------------
>XP_040697798_Aspergillus_sydowii
------------------------------------------------------------
------------------------------------------------------------
------------------------------------------------------------
-------------------MD---------------------------------------
------------------------------------------------------------
------------------------------------------------------------
------------------------------------------------------------
------------------------------------------------------------
------------------------------------------------------------
------------------------------------------------------------
------------------------------------------------------------
------------------------------------------------------------
------------------------------------------------------------
------------------------------------------------------------
-------------------------R---------------------------------Y
DYLFKL-------LLIGDSG-VGKSCLLLRFADDTYTESYISTIGVDFKIRTIELDGKTV
KLQIWDTAGQERFRTITSSYYRGAHGICVVYDVTDMDSFNNVKQWLQEIDRYATEGVNKL
LVGNKSDMEDKKVVEYTVAK------------------------------EFADSLGIPF
LETSAKNASNVEQAFLTMARQIKERMGTATV-----------NNK-----PT----VQVG
QGQGVQSGSG--------------------------------------------------
------------------------------------------------------------
------------------------------------------------------------
------------------------------------------------------------
--------------------GGCC------------------------------------
------------------------------------------------------------
------------------------------------------------------------
----------------------------------
>XP_001211951_Aspergillus_terreus
------------------------------------------------------------
------------------------------------------------------------
------------------------------------------------------------
------------------------------------------------------------
------------------------------------------------------------
------------------------------------------------------------
------------------------------------------------------------
------------------------------------------------------------
------------------------------------------------------------
------------------------------------------------------------
------------------------------------------------------------
------------------------------------------------------------
------------------------------------------------------------
------------------------------------------------------------
-----------------------------------------------------MAGTRNY
DFLIKL-------LLIGDSG-VGKSCCLLRFSEDSFTPSFITTIGIDFKIRTIELDGKRV
KLQIWDTAGQERFRTITTAYYRGAMGILLVYDVTDERSFQNIRTWFSNVEQHASEGVHKI
LIGNKCDWEEKRAVSTEQGQ------------------------------QLADELGIPF
LEVSAKNNINIEKAFYNLASEIKKGM-DTSKSE------QASPAT-----------FDIG
QQGSGASGSS--------------------------------------------------
------------------------------------------------------------
------------------------------------------------------------
------------------------------------------------------------
-------------------GGKCC------------------------------------
------------------------------------------------------------
------------------------------------------------------------
----------------------------------
>XP_022487043_Penicillium_arizonense
------------------------------------------------------------
------------------------------------------------------------
------------------------------------------------------------
--------MEIPPNSPCAKGV---------------------------------------
------------------------------------------------------------
------------------------------------------------------------
------------------------------------------------------------
------------------------------------------------------------
------------------------------------------------------------
------------------------------------------------------------
------------------------------------------------------------
------------------------------------------------------------
------------------------------------------------------------
------------------------------------------------------------
-------------------------R---------------------------------Y
DYLFKL-------LLIGDSG-VGKSCLLLRFADDTYTESYISTIGVDFKIRTIELDGKTV
KLQIWDTAGQERFRTITSSYYRGAHGICVVYDVTDMDSFNNVKQWLQEIDRYATEGVNKL
LVGNKSDMEDKKVVEYTVAK------------------------------EFADSLGIPF
LETSAKNASNVEQAFLTMARQIKERMGTATV-----------NNK-----PT----VQVG
QGQGVQSGSA--------------------------------------------------
------------------------------------------------------------
------------------------------------------------------------
------------------------------------------------------------
--------------------GGCC------------------------------------
------------------------------------------------------------
------------------------------------------------------------
----------------------------------
>XP_014537643_Penicillium_digitatum
------------------------------------------------------------
------------------------------------------------------------
------------------------------------------------------------
------------------------------------------------------------
------------------------------------------------------------
------------------------------------------------------------
------------------------------------------------------------
------------------------------------------------------------
------------------------------------------------------------
------------------------------------------------------------
------------------------------------------------------------
------------------------------------------------------------
------------------------------------------------------------
------------------------------------------------------------
-----------------------------------------------------MAGTRNY
DFLIKL-------LLIGDSG-VGKSCCLLRFSEDSFTPSFITTIGIDFKIRTIELDGKRV
KLQIWDTAGQERFRTITTAYYRGAMGILLVYDVTDERSFQNIRTWFSNVEQHASEGVHKI
LIGNKCDWEEKRAVSTEQGQ------------------------------QLADELGIPF
LEVSAKNNINIEKAFYSLASDIKKGM-DTSKTE------QSGSQG-----------VNID
QQGSGPNGNS--------------------------------------------------
------------------------------------------------------------
------------------------------------------------------------
------------------------------------------------------------
-------------------GGKCC------------------------------------
------------------------------------------------------------
------------------------------------------------------------
----------------------------------
>XP_016601465_Penicillium_expansum
------------------------------------------------------------
------------------------------------------------------------
------------------------------------------------------------
------------------------------------------------------------
------------------------------------------------------------
------------------------------------------------------------
------------------------------------------------------------
------------------------------------------------------------
------------------------------------------------------------
------------------------------------------------------------
------------------------------------------------------------
------------------------------------------------------------
------------------------------------------------------------
------------------------------------------------------------
-------------MNPE------------------------------------------Y
DYLFKL-------LLIGDSG-VGKSCLLLRFADDTYTESYISTIGVDFKIRTIELDGKTV
KLQIWDTAGQERFRTITSSYYRGAHGICVVYDVTDMDSFNNVKQWLQEIDRYATEGVNKL
LVGNKSDMEDKKVVEYTVAK------------------------------EFADSLGIPF
LETSAKNASNVEQAFLTMARQIKERMGTATV-----------NNK-----PT----VQVG
QGQGVQSGSA--------------------------------------------------
------------------------------------------------------------
------------------------------------------------------------
------------------------------------------------------------
--------------------GGCC------------------------------------
------------------------------------------------------------
------------------------------------------------------------
----------------------------------
>XP_040651171_Penicillium_griseofulvum
MMASQERETLPDVAKPINYHVSLFDLQFGGSWEYKGALQIDLSVSRATSEIVLNSKEIEV
QNAEILGKD-GSQLAKATQITYDKQSERVSLVFSQEIAPADVVLSINFTGTMNNAMAGFY
RSKYKPVGEPSADTPKEDEFYYMLSTQFESCDARRAFPCFDEPNLKSTFDFEIEVPKGQT
ALSNMPIQSERDGNKPGLKFVTFEKTPVMSTYLLAWAVGDFEYVEAMTERKYQGKSIPVR
VYTTRGLKDQARFALECAHRTVDYFSEVFEIEYPLPKADLLAVHEFAMGAMENWGLVTYR
TTAVLFDEGTSDNRYKNRIAYVVAHELAHQWFGNLVTMDWWNELWLNEGFATWVGWLAVD
HFYPEWNVWSQFVAEGVQQAFHLDSLRASHPIEVPVRNALEVDQIFDHISYLKGSSVIRM
LSVHLGRETFLRGVADYLKSHAYGNATTNDLWSALSKASGQDVHSFMDPWIRKIGFPVVT
VTEEPGQITVSQNRFLSTGDAKPEENETKWWIPLGIKSGPKLATVDTRALTAKSDTVGGI
GQDGFYKINKDLSGFYRTNYPPMHLAKLGQSLDLLSTEDKIGLLGDAAALAVSGEGTTPA
LLTLLEGFKEEQNYLVWSQISASLANLRSVFSQNEKVAEGLKHFTLKLASPAAERIGWEF
KPDEDYLIVQLRKLLIAMACNAGHEGFVSEAKRRFDLWATGKDTSVIHTNLRSVIFSVNV
SEGGRKEYDAVKEEYLRTDSVDGKEICLSALGRTKDAALVKDYLNFVFSDKVAIQDIHSG
AVSLAANSKVRHLLWQYIKDNWTAVETRLSFNNVVFERFVRMGLSKFADHQISDDIADFF
KDKETGAYDRALVIVSDNIRTNASYKEREEALVLEWLQAHGYA----------------Y
DYLFKL-------LLIGDSG-VGKSCLLLRFADDTYTESYISTIGVDFKIRTIELDGKTV
KLQIWDTAGQERFRTITSSYYRGAHGICVVYDVTDMDSFNNVKQWLQEIDRYATEGVNKL
LVGNKSDMEDKKVVEYTVAK------------------------------EFADSLGIPF
LETSAKNASNVEQAFLTMARQIKERMGTATV-----------NNK-----PT----VQVG
QGQGVQSGSA--------------------------------------------------
------------------------------------------------------------
------------------------------------------------------------
------------------------------------------------------------
--------------------GGCC------------------------------------
------------------------------------------------------------
------------------------------------------------------------
----------------------------------
>XP_038924579_Penicillium_roqueforti
------------------------------------------------------------
------------------------------------------------------------
------------------------------------------------------------
------------------------------------------------------------
------------------------------------------------------------
------------------------------------------------------------
------------------------------------------------------------
------------------------------------------------------------
------------------------------------------------------------
------------------------------------------------------------
------------------------------------------------------------
------------------------------------------------------------
------------------------------------------------------------
------------------------------------------------------------
-------------MNPE------------------------------------------Y
DYLFKL-------LLIGDSG-VGKSCLLLRFADDTYTESYISTIGVDFKIRTIELDGKTV
KLQIWDTAGQERFRTITSSYYRGAHGICVVYDVTDMDSFNNVKQWLQEIDRYATEGVNKL
LVGNKSDMEDKKVVEYTVAK------------------------------EFADSLGIPF
LETSAKNASNVEQAFLTMARQIKERMGTATV-----------NNK-----PT----VQVG
QGQGVQSGSA--------------------------------------------------
------------------------------------------------------------
------------------------------------------------------------
------------------------------------------------------------
--------------------GGCC------------------------------------
------------------------------------------------------------
------------------------------------------------------------
----------------------------------
>XP_002558993_Penicillium_rubens
------------------------------------------------------------
------------------------------------------------------------
------------------------------------------------------------
------------------------------------------------------------
------------------------------------------------------------
------------------------------------------------------------
------------------------------------------------------------
------------------------------------------------------------
------------------------------------------------------------
------------------------------------------------------------
------------------------------------------------------------
------------------------------------------------------------
------------------------------------------------------------
------------------------------------------------------------
-----------------------------------------------------MAGTRNY
DFLIKL-------LLIGDSG-VGKSCCLLRFSEDSFTPSFITTIGIDFKIRTIELDGKRV
KLQIWDTAGQERFRTITTAYYRGAMGILLVYDVTDERSFQNIRTWFSNVEQHASEGVHKI
LIGNKCDWEEKRAVSTEQGQ------------------------------QLADELGIPF
LEVSAKNNINIEKAFYSLASDIKKGM-DTSKTE------QSGSQG-----------VNID
QQGSGPNGNS--------------------------------------------------
------------------------------------------------------------
------------------------------------------------------------
------------------------------------------------------------
-------------------GGKCC------------------------------------
------------------------------------------------------------
------------------------------------------------------------
----------------------------------
>XP_040815433_Penicillium_solitum
------------------------------------------------------------
------------------------------------------------------------
------------------------------------------------------------
------------------------------------------------------------
------------------------------------------------------------
------------------------------------------------------------
------------------------------------------------------------
------------------------------------------------------------
------------------------------------------------------------
------------------------------------------------------------
------------------------------------------------------------
------------------------------------------------------------
------------------------------------------------------------
------------------------------------------------------------
-------------MRPALVDYTSLLV---------------------------------Y
DYLFKL-------LLIGDSG-VGKSCLLLRFADDTYTESYISTIGVDFKIRTIELDGKTV
KLQIWDTAGQERFRTITSSYYRGAHGICVVYDVTDMDSFNNVKQWLQEIDRYATEGVNKL
LVGNKSDMEDKKVVEYTVAK------------------------------EFADSLGIPF
LETSAKNASNVEQAFLTMARQIKERMGTATV-----------NNK-----PT----VQVG
QGQGVQSGSA--------------------------------------------------
------------------------------------------------------------
------------------------------------------------------------
------------------------------------------------------------
--------------------GGCC------------------------------------
------------------------------------------------------------
------------------------------------------------------------
----------------------------------
>XP_022579362_Penicilliopsis_zonata
------------------------------------------------------------
------------------------------------------------------------
------------------------------------------------------------
------------------------------------------------------------
------------------------------------------------------------
------------------------------------------------------------
------------------------------------------------------------
------------------------------------------------------------
------------------------------------------------------------
------------------------------------------------------------
------------------------------------------------------------
------------------------------------------------------------
------------------------------------------------------------
------------------------------------------------------------
-------------MNPE------------------------------------------Y
DYLFKL-------LLIGDSG-VGKSCLLLRFADDTYTESYISTIGVDFKIRTIELDGKTV
KLQIWDTAGQERFRTITSSYYRGAHGICVVYDVTDMDSFNNVKQWLQEIDRYATEGVNKL
LVGNKSDMEDKKVVEYTVAK------------------------------EFADSLGIPF
LETSAKNASNVEQAFLTMARQIKERMGTATV-----------NNK-----PT----VQVG
QGQGVQSGSA--------------------------------------------------
------------------------------------------------------------
------------------------------------------------------------
------------------------------------------------------------
--------------------GGCC------------------------------------
------------------------------------------------------------
------------------------------------------------------------
----------------------------------
>XP_016619324_Cladophialophora_bantiana
MAPPSDRDILPDTIKPLNYDLSLYNLEFGGNWSYDGTVKVDSKVKQETQELVLNVKELEI
KNAEVLSKDGGSTITSMADVSYDKKSERATIKFSGKIPSGDAVFAIGFRGTMNNAMEGFY
RSKYKPAVTPAAGTPKDGGYHYMFSTQFEACAARRAFPCFDEPNLKASFEFEVEIPEDLV
ALSNMPEKSTSKGSKDGLKKVSFEKTPAMSTYLAAWAIGDFEYVEGFTERKYNGKPLPVR
VYTTRGLKEQGRFAMEHAHKTLDYFSDVFGIEYPLPKSDLLAVHEFAMGAMENWGLVTYR
TTAVLYDEEKSDARFKNRVAYVVAHELAHQWFGNLVTMDWWNELWLNEGFATWVGWLAVD
HLHPEWKVWSQFVAEAVQTALELDSLRASHPIEVPVRNALEADQIFDHISYLKGSSVIRM
LSNYLGQEIFLKGVGDYLKIHAYGNAKTNDLWAALSAASGQDVQTFMDPWIRKIGFPVIT
IAEEPGQISIRQSRFLTTGDVKAEEDETMWWVPVGLKTGTPVKIVHSA--LTQKQDTVRD
VDDAFYKINADQSGFYRANYPPQRLMKLGEAHEQLSIEDKIGLMGDATALAIAGNGTTAA
LLSLLEGFKDEKSFLVWQQIAGSLSKVRQVFASNKEISAALKKFTLKLVSPAAEAIGWNY
PEGEDYLTGQSRKLLLSTAAGAGHQGIISEGQKKFAAWKSG-DEKAIHQNLRGVIFNLAV
ANGGQEEYDTVKQEFIKTTSVDGKEICIQALGRSKNSDHAWDLLEFVTSEEVPPQDAHGG
IIAVSNNNETRNVAWEYTKQNWPRVFKRLGVTSVVIDRWIKSGLPKYSDLKVRDDIDQFF
KDKETGQFSRSLVIVYDTITGNARYKERDEAELLEWGCIMSIFPSLLEPPVPSSTMNPEY
DYLFKL-------LLIGDSG-VGKSCLLLRFADDTYTESYISTIGVDFKIRTIELDGKTV
KLQIWDTAGQERFRTITSSYYRGAHGICVVYDVTDMDSFNNVKQWLQEIDRYATEGVNKL
LVGNKSDMSDKKVVEYTMAK------------------------------EFADSLGIPF
LETSAKNASNVEQAFLTMARQIKERMGTTTV-----------NNK-----PT----VQVG
QGQGVQSGAA--------------------------------------------------
------------------------------------------------------------
------------------------------------------------------------
------------------------------------------------------------
--------------------GGCC------------------------------------
------------------------------------------------------------
------------------------------------------------------------
----------------------------------
>XP_008726375_Cladophialophora_carrionii
MAAPSDRDILPDTIKPTNYDLSLYNLQFGGNWGYDGTVKIDSKVKQDTQELVLNTKELEI
TGADVLDNN-GSSITSLADVSYDKTSERATIKFSGKIPSGDAVIAIKFKGIMNSAMEGFY
RSKYKPAVTPAAGTPKDGEHHYMFSTQFEACAARRAFPCFDEPNLKASFEFEVEIPDDLV
AISNMPEKGTTKGSKDGLKKVAFEKSPAMSTYLAAWAIGDFEYVEAFTERKYNGKPLPVR
VYTTRGLKEQGHFALEHAHKTLDYFSDVFGIEYPLPKSDLLAVHEFAMGAMENWGLVTYR
TTAVLYDEEKSDARFKNRVAYVVAHELAHQWFGNLVTMDWWNELWLNEGFATWVGWLAVD
HLHPEWKVWSQFVAESVQSALELDSLRASHPIEVPVRNALEVDQIFDHISYLKGSSVIRM
LSDHIGQELFLKGVGDYLKIHAYGNARTNDLWAALSAASGQDVQAFMDPWIRKIGFPVVT
VAEEPGQISIRQSRFLTTGDVKAEEDETTWWIPVGLKTGTPTKVIHSA--LTQKEDTVRD
VDDTFYKINADQSGFYRTNYPPQRLAKLGEAQEHLSIEDKIGLLGDATALAISGNGTTAA
LLSLLEGFKDERSFIVWQQITSSLATVKRVFAGNKEISDALKKFTLKLVSPAAEAIGWDF
PKDEDYLTGQSRKLLLGTAAAAGHQSIVSEGQKKFAAWKAG-DEKAIHQNLRGVIFNLAV
ANGGQEEYDAIKAEFKKTTSVDGKEICIQALGRSKDPNRAWDLLDFVTSDEVPAQDAHGG
VIAVSNNNDTRFVVWEYTKQKWDRVFERLSVTSVIIDRWIKMGLPKYSDLEVRDQIDEFF
KDKKTGQFSRSLVIVHDTITGNVKYKERDELQLLEWLKAHAGPRILTPQPR--------Y
DYLFKL-------LLIGDSG-VGKSCLLLRFADDTYTESYISTIGVDFKIRTIELDGKTV
KLQIWDTAGQERFRTITSSYYRGAHGICVVYDVTDMDSFNNVKQWLQEIDRYATEGVNKL
LVGNKSDMSDKKVVEYTMAK------------------------------EFADSLGIPF
LETSAKNASNVEQAFLTMARQIKERMGTTTV-----------NNK-----PT----VQVG
QGQGVQSGAA--------------------------------------------------
------------------------------------------------------------
------------------------------------------------------------
------------------------------------------------------------
--------------------GGCC------------------------------------
------------------------------------------------------------
------------------------------------------------------------
----------------------------------
>XP_016249414_Cladophialophora_immunda
------------------------------------------------------------
------------------------------------------------------------
------------------------------------------------------------
------------------------------------------------------------
------------------------------------------------------------
------------------------------------------------------------
------------------------------------------------------------
------------------------------------------------------------
------------------------------------------------------------
------------------------------------------------------------
------------------------------------------------------------
------------------------------------------------------------
------------------------------------------------------------
------------------------------------------------------------
-------------------------------------------------------MNPEY
DYLFKL-------LLIGDSG-VGKSCLLLRFADDTYTESYISTIGVDFKIRTIELDGKTV
KLQIWDTAGQERFRTITSSYYRGAHGICVVYDVTDMDSFNNVKQWLQEIDRYATEGVNKL
LVGNKSDMSDKKVVEYTMAK------------------------------EFADSLGIPF
LETSAKNASNVEQAFLTMARQIKERMGTTTV-----------NNK-----PT----VQVG
QGQGVQSGAA--------------------------------------------------
------------------------------------------------------------
------------------------------------------------------------
------------------------------------------------------------
--------------------GGCC------------------------------------
------------------------------------------------------------
------------------------------------------------------------
----------------------------------
>XP_007745777_Cladophialophora_psammophila
------------------------------------------------------------
------------------------------------------------------------
------------------------------------------------------------
------------------------------------------------------------
------------------------------------------------------------
------------------------------------------------------------
-MNPECNHRPLDVESFLQKPVLRNHQPPTFWILTSPRR----------------------
------------------------------------------------------------
------------------------------------------------------------
------------------------------------------------------------
------------------------------------------------------------
------------------------------------------------------------
------------------------------------------------------------
------------------------------------------------------------
-----------------------------------------------------------Y
DYLFKL-------LLIGDSG-VGKSCLLLRFADDTYTESYISTIGVDFKIRTIELDGKTV
KLQIWDTAGQERFRTITSSYYRGAHGICVVYDVTDMDSFNNVKQWLQEIDRYATEGVNKL
LVGNKSDMSDKKVVEYTMAK------------------------------EFADSLGIPF
LETSAKNASNVEQAFLTMARQIKERMGTTTV-----------NNK-----PT----VQVG
QGQGVQSGAA--------------------------------------------------
------------------------------------------------------------
------------------------------------------------------------
------------------------------------------------------------
--------------------GGCC------------------------------------
------------------------------------------------------------
------------------------------------------------------------
----------------------------------
>XP_018698000_Fonsecaea_erecta
MAPPTDRDILPDTIKPLNYDLSLYNLEFGGNWGYDGTVKVDSKVKQETQELVINVKELEI
KNAEVLSKDGGSTIASMADVSYDKKSERATIKFSGKIPSGEAIFAINFKGIMNSAMEGFY
RSKYKPAVTPASGTPTDGEYHYMFSTQFEACAARRAFPCFDEPNLKASFEFEVEIPEDLV
ALSNMPEKATSKGSKHGLKKVLFEKTPAMSTYLAAWAIGDFEYVEGFTERKYNGKPLPVR
VYTTRGLKEQGRFAMEHAHKTLDYFSDVFGIEYPLPKSDLLAVHEFAMGAMENWGLVTYR
TTAVLYDEEKSDARFKNRVAYVVAHELAHQWFGNLVTMDWWNELWLNEGFATWVGWLAVD
HLHPEWKVWSQFVAEAVQTALELDSLRASHPIEVPVRNALEVDQIFDHISYLKGSSVIRM
LSNHLGQEIFLKGVGDYLKIHAYGNAKTNDLWAALSAASGQDVQAFMDPWIRKIGFPVVT
VAEEPGQISIRQSRFLTTGDVKAEEDETMWWIPVGLKTGTPVKIVHSA--LTQKQDTVRD
VDDAFYKINADQSGFYRTNYPPQRLMKLGAAHEHLSIEDKIGLMGDATALAIAGNGTTAA
LLSLLEGFKEEKSFLVWQQIASSLSKVRQVFASNKEISAGLKKFTLKLVSPAAEAIGWDY
PKGEDYLTGQSRKLLLGSAAGAGHQGIISEGQKKFAAWKSG-DGKAIHQNLRGVVFNLAV
ANGGQAEYDAIKEEFIKTTSVDGKEICIQALGRSKNSDHAWDLLDFVTSEEVPPQDAHGG
IIAVSNNNETRHVAWEYTKKNWSRVFKRLGVTSVIIDRWIKSGLPKYSDLKVRDDIEQFF
KDKETGQFSRSLVIVHDTITGNAGYKDRDEAGLLEWLKVHG------------------Y
DYLFKL-------LLIGDSG-VGKSCLLLRFADDTYTESYISTIGVDFKIRTIELDGKTV
KLQIWDTAGQERFRTITSSYYRGAHGICVVYDVTDMDSFNNVKQWLQEIDRYATEGVNKL
LVGNKSDMSDKKVVEYTMAK------------------------------EFADSLGIPF
LETSAKNASNVEQAFLTMARQIKERMGTTTV-----------NNK-----PT----VQVG
QGQGVQSGAA--------------------------------------------------
------------------------------------------------------------
------------------------------------------------------------
------------------------------------------------------------
--------------------GGCC------------------------------------
------------------------------------------------------------
------------------------------------------------------------
----------------------------------
>XP_022505847_Fonsecaea_monophora
MAPPADRDILPDTIKPLNYDLSLYNLEFGGDWSYDGIVKVDSKVNQETQELVINVKELEI
KNAEVLSKDGGSTVTSMADVSYDKKSERATIKFSEKIPSGDAVFAITFKGIMNNAMEGFY
RSKYKPAVTPAAGTPTDGEHHYMFSTQFEACAARRAFPCFDEPNLKASFEFEVEIPEDLV
ALSNMPEKSTNKGSKQGLKKVAFEKTPAMSTYLAAWAIGDFEYVEGFTERKYNGKPLPVR
VYTTRGLKEQGRFAMEHAHKTLDYFSDVFGIEYPLPKSDLLAVHEFAMGAMENWGLVTYR
TTAVLYDEEKSDARFKNRVAYVVAHELAHQWFGNLVTMDWWNELWLNEGFATWVGWLAVD
HLHPEWKVWSQFVAEAVQTALELDSLRASHPIEVPVRNALEVDQIFDHISYLKGSSVIRM
LSNYLGQDIFLKGVGDYLKIHAYGNAKTNDLWAALSAASGQDVQAFMDPWIRKIGFPVVT
VAEEPGQISIRQSRFLTTGDVKAEEDETTWWIPVGLKTGTPVKIVHSA--LTQKRDTVRE
VDDAFYKINADQSGFYRTNYPPQRLIKLGEAHDQLSIEDKIGLMGDATALAISGNGTTAA
LLSLLEGFKEEKSFLVWQQIASSLSKVRQVFASNKEISAALKKFTLKLVSPAAEAIGWDY
PEGEDWLTGQSRKLLLATAAGAGHQDIISEGQKKFAAWKSG-DEKAIHQNLRGVIFNLAV
ANGGQAEYDTIKQEFIKTTSVDGKEICIQALGRSKKSEHAWDLLDFVTSEQVPPQDAHGG
IIAVSNNNETRGVAWEYTKKNWARVYKRLGVTSVIIDRWVKSGLPKYSDLKIRDDIEQFF
KDKETGQFSRSLVIVHDTITGNAGYKDRDEAELLEWLKAHGY---------------ASY
DYLFKL-------LLIGDSG-VGKSCLLLRFADDTYTESYISTIGVDFKIRTIELDGKTV
KLQIWDTAGQERFRTITSSYYRGAHGICVVYDVTDMDSFNNVKQWLQEIDRYATEGVNKL
LVGNKSDMSDKKVVEYTMAK------------------------------EFADSLGIPF
LETSAKNASNVEQAFLTMARQIKERMGTTTV-----------NNK-----PT----VQVG
QGQGVQSGAA--------------------------------------------------
------------------------------------------------------------
------------------------------------------------------------
------------------------------------------------------------
--------------------GGCC------------------------------------
------------------------------------------------------------
------------------------------------------------------------
----------------------------------
>XP_016633615_Fonsecaea_multimorphosa
------------------------------------------------------------
------------------------------------------------------------
------------------------------------------------------------
------------------------------------------------------------
------------------------------------------------------------
------------------------------------------------------------
-MNPEC------------------HLPPLSWILILSHR----------------------
------------------------------------------------------------
------------------------------------------------------------
------------------------------------------------------------
------------------------------------------------------------
------------------------------------------------------------
------------------------------------------------------------
------------------------------------------------------------
-----------------------------------------------------------Y
DYLFKL-------LLIGDSG-VGKSCLLLRFADDTYTESYISTIGVDFKIRTIELDGKTV
KLQIWDTAGQERFRTITSSYYRGAHGICVVYDVTDMDSFNNVKQWLQEIDRYATEGVNKL
LVGNKSDMSDKKVVEYTMAK------------------------------EFADSLGIPF
LETSAKNASNVEQAFLTMARQIKERMGTTTV-----------NNK-----PT----VQVG
QGQGVQSGAA--------------------------------------------------
------------------------------------------------------------
------------------------------------------------------------
------------------------------------------------------------
--------------------GGCC------------------------------------
------------------------------------------------------------
------------------------------------------------------------
----------------------------------
>XP_022494120_Fonsecaea_nubica
MAPPADRDILPDTIEPLNYDLSLYNLEFGGDWSYDGTVKVDSKVKQETQELVINVKELEI
KNAEVLSKDGGSTITSMADVSYDKKSERATIKFSEKIPSGDAVFSITFKGIMNNAMEGFY
RSKYKPAVTPAAGTPTDGEHHYMFSTQFEACAARRAFPCFDEPNLKASFEFEVEIPEDLV
ALSNMPEKSSNKGSKQGLKKVAFEKTPAMSTYLAAWAIGDFEYVEGFTERKYNGKPLPVR
VYTTRGLKEQGRFAMEHAHKTLDYFSDVFGIEYPLPKSDLLAVHEFAMGAMENWGLVTYR
TTAVLYDEEKSDARFKNRVAYVVAHELAHQWFGNLVTMDWWNELWLNEGFATWVGWLAVD
HLHPEWKVWSQFVAEAVQTALELDSLRASHPIEVPVRNALEVDQIFDHISYLKGSSVIRM
LSNYLGQDIFLKGVGDYLKIHAYGNAKTNDLWAALSAASGQDVQAFMDPWIRKIGFPVVT
VAEEPGQISIRQSRFLTTGDVKAEEDETTWWIPVGLKTGTPVKIVHSA--LTQKQDTVRE
VDDAFYKINADQSGFYRTNYPPQRLIKLGEAHDQLSIEDKIGLMGDATALAVSGNGTTAA
LLSLLEGFKGEKSFLVWQQIASSLSKVRQVFASNKEISAALKKFTLKLVSPAAEAIGWDY
PEGEDWLTGQSRKLLLATAAGAGHQDIISEGRKKFAAWKSG-DEKAIHQNLRGVIFNLAV
ANGGQAEYDTIKQEFIKTTSVDGKEICIQALGRSKKSEHAWDLLDFVTSEQVPPQDAHGG
IIAVSNNNETRDVAWEYTKKNWARVYKRLGVTSVIIDRWVKSGLPKYSDLKIRDDIEQFF
KDKETGQFSRSLVIVHDTITGNAGYKDRDEAELLEWLKAHGY---------------ASY
DYLFKL-------LLIGDSG-VGKSCLLLRFADDTYTESYISTIGVDFKIRTIELDGKTV
KLQIWDTAGQERFRTITSSYYRGAHGICVVYDVTDMDSFNNVKQWLQEIDRYATEGVNKL
LVGNKSDMSDKKVVEYTMAK------------------------------EFADSLGIPF
LETSAKNASNVEQAFLTMARQIKERMGTTTV-----------NNK-----PT----VQVG
QGQGVQSGAA--------------------------------------------------
------------------------------------------------------------
------------------------------------------------------------
------------------------------------------------------------
--------------------GGCC------------------------------------
------------------------------------------------------------
------------------------------------------------------------
----------------------------------
>XP_013283373_Fonsecaea_pedrosoi
------------------------------------------------------------
-----------------------------------------MAMMLITNDRQSGKHQGSR
SLQCKSQRSPSQTFPVSGFTRDLPDLVIISHSGR--------------------------
------------------------------------------------------------
------------------------------------------------------------
------------------------------------------------------------
------------------------------------------------------------
------------------------------------------------------------
------------------------------------------------------------
------------------------------------------------------------
------------------------------------------------------------
------------------------------------------------------------
------------------------------------------------------------
------------------------------------------------------------
-----------------------------------------------------------Y
DYLFKL-------LLIGDSG-VGKSCLLLRFADDTYTESYISTIGVDFKIRTIELDGKTV
KLQIWDTAGQERFRTITSSYYRGAHGICVVYDVTDMDSFNNVKQWLQEIDRYATEGVNKL
LVGNKSDMSDKKVVEYTMAK------------------------------EFADSLGIPF
LETSAKNASNVEQAFLTMARQIKERMGTTTV-----------NNK-----PT----VQVG
QGQGVQSGAA--------------------------------------------------
------------------------------------------------------------
------------------------------------------------------------
------------------------------------------------------------
--------------------GGCC------------------------------------
------------------------------------------------------------
------------------------------------------------------------
----------------------------------
>XP_007757061_Cladophialophora_yegresii
------------------------------------------------------------
------------------------------------------------------------
------------------------------------------------------------
------------------------------------------------------------
------------------------------------------------------------
------------------------------------------------------------
-MNPEC------------------HRLADPRILTPQYR----------------------
------------------------------------------------------------
------------------------------------------------------------
------------------------------------------------------------
------------------------------------------------------------
------------------------------------------------------------
------------------------------------------------------------
------------------------------------------------------------
-----------------------------------------------------------Y
DYLFKL-------LLIGDSG-VGKSCLLLRFADDTYTESYISTIGVDFKIRTIELDGKTV
KLQIWDTAGQERFRTITSSYYRGAHGICVVYDVTDMDSFNNVKQWLQEIDRYATEGVNKL
LVGNKSDMSDKKVVEYTMAK------------------------------EFADSLGIPF
LETSAKNASNVEQAFLTMARQIKERMGTTTV-----------NNK-----PT----VQVG
QGQGVQSGAA--------------------------------------------------
------------------------------------------------------------
------------------------------------------------------------
------------------------------------------------------------
--------------------GGCC------------------------------------
------------------------------------------------------------
------------------------------------------------------------
----------------------------------
>XP_016238906_Exophiala_spinifera
------------------------------------------------------------
------------------------------------------------------------
------------------------------------------------------------
------------------------------------------------------------
------------------------------------------------------------
------------------------------------------------------------
MIEPTALVHNHNILTV--------------------------------------------
------------------------------------------------------------
------------------------------------------------------------
------------------------------------------------------------
------------------------------------------------------------
------------------------------------------------------------
------------------------------------------------------------
------------------------------------------------------------
-----------------------------------------------------------Y
DYLFKL-------LLIGDSG-VGKSCLLLRFADDTYTESYISTIGVDFKIRTIELDGKTV
KLQIWDTAGQERFRTITSSYYRGAHGICVVYDVTDMDSFNNVKQWLQEIDRYATEGVNKL
LVGNKSDMADKKVVDYTMAK------------------------------EFADSLGIPF
LETSAKNASNVEQAFLTMARQIKERMGTHTA-----------KDK-----PT----VQVG
QGQGVQSGSA--------------------------------------------------
------------------------------------------------------------
------------------------------------------------------------
------------------------------------------------------------
--------------------GGCC------------------------------------
------------------------------------------------------------
------------------------------------------------------------
----------------------------------
>XP_016266379_Exophiala_oligosperma
------------------------------------------------------------
------------------------------------------------------------
------------------------------------------------------------
------------------------------------------------------------
------------------------------------------------------------
------------------------------------------------------------
-MNPE-------------------------------------------------------
------------------------------------------------------------
------------------------------------------------------------
------------------------------------------------------------
------------------------------------------------------------
------------------------------------------------------------
------------------------------------------------------------
------------------------------------------------------------
-----------------------------------------------------------Y
DYLFKL-------LLIGDSG-VGKSCLLLRFADDTYTESYISTIGVDFKIRTIELDGKTV
KLQIWDTAGQERFRTITSSYYRGAHGICVVYDVTDMDSFNNVKQWLQEIDRYATEGVNKL
LVGNKSDMADKKVVDYTMAK------------------------------EFADSLGIPF
LETSAKNASNVEQAFLTMARQIKERMGTHTA-----------KDK-----PT----VQVS
QGQGVQSGSA--------------------------------------------------
------------------------------------------------------------
------------------------------------------------------------
------------------------------------------------------------
--------------------GGCC------------------------------------
------------------------------------------------------------
------------------------------------------------------------
----------------------------------
>XP_013314804_Exophiala_xenobiotica
------------------------------------------------------------
------------------------------------------------------------
------------------------------------------------------------
------------------------------------------------------------
------------------------------------------------------------
------------------------------------------------------------
------------------------------------------------------------
------------------------------------------------------------
------------------------------------------------------------
------------------------------------------------------------
------------------------------------------------------------
------------------------------------------------------------
------------------------------------------------------------
------------------------------------------------------------
-------------------------------------------------------MNPEY
DYLFKL-------LLIGDSG-VGKSCLLLRFADDTYTESYISTIGVDFKIRTIELDGKTV
KLQIWDTAGQERFRTITSSYYRGAHGICVVYDVTDMDSFNNVKQWLQEIDRYATEGVNKL
LVGNKSDMADKKVVDYTMAK------------------------------EFADSLGIPF
LETSAKNASNVEQAFLTMARQIKERMGTTTV-----------NNK-----PT----VQVG
QGQGVQSGSA--------------------------------------------------
------------------------------------------------------------
------------------------------------------------------------
------------------------------------------------------------
--------------------GGCC------------------------------------
------------------------------------------------------------
------------------------------------------------------------
----------------------------------
>XP_007723441_Capronia_coronata
------------------------------------------------------------
------------------------------------------------------------
------------------------------------------------------------
------------------------------------------------------------
------------------------------------------------------------
------------------------------------------------------------
------------------------------------------------------------
------------------------------------------------------------
------------------------------------------------------------
------------------------------------------------------------
------------------------------------------------------------
------------------------------------------------------------
------------------------------------------------------------
------------------------------------------------------------
-----------------------------------------------------MAGTRNY
DFLIKL-------LLIGDSG-VGKSCCLLRFSEDSFTPSFITTIGIDFKIRTIDLDGKRV
KLQIWDTAGQERFRTITTAYYRGAMGILLVYDVTDEKSFNNIRTWFSNVEQHASEGVNKI
LIGNKCDWEEKRVVSTEQGQ------------------------------ALADELGIPF
LEVSAKANINIEKAFYSLASDVKKRLIDSSQDTGAGAGMHSG-GG-----------VNVA
QNQGA--GA---------------------------------------------------
------------------------------------------------------------
------------------------------------------------------------
------------------------------------------------------------
-------------------SGKCC------------------------------------
------------------------------------------------------------
------------------------------------------------------------
----------------------------------
>XP_007728541_Capronia_epimyces
------------------------------------------------------------
------------------------------------------------------------
------------------------------------------------------------
------------------------------------------------------------
------------------------------------------------------------
------------------------------------------------------------
------------------------MCQTGEPITVPV-----------------------T
IKCHAVESSSLKRARDFVPLRSSAGALASKTDTAIR------------------------
------------------------------------------------------------
------------------------------------------------------------
------------------------------------------------------------
------------------------------------------------------------
------------------------------------------------------------
------------------------------------------------------------
-----------------------------------------------------------Y
DYLFKL-------LLIGDSG-VGKSCLLLRFADDTYTESYISTIGVDFKIRTIELDGKTV
KLQIWDTAGQERFRTITSSYYRGAHGICVVYDVTDMDSFNNVKQWLQEIDRYATEGVNKL
LVGNKSDMSDKKVVEYTVAK------------------------------EFADSLGIPF
LETSAKNASNVEQAFLTMARQIKERMGTTTV-----------NNK-----PT----VQVG
QGQGVQSGSA--------------------------------------------------
------------------------------------------------------------
------------------------------------------------------------
------------------------------------------------------------
--------------------GGCC------------------------------------
------------------------------------------------------------
------------------------------------------------------------
----------------------------------
>XP_009154914_Exophiala_dermatitidis
------------------------------------------------------------
------------------------------------------------------------
------------------------------------------------------------
------------------------------------------------------------
------------------------------------------------------------
------------------------------------------------------------
------------MAETV-------------------------------------------
------------------------------------------------------------
------------------------------------------------------------
------------------------------------------------------------
------------------------------------------------------------
-----------------------------------------------------------V
AAGGL-------------------------------------------------------
------------------------------------------------------------
-----------------------------------------------------------Y
DYLFKL-------LLIGDSG-VGKSCLLLRFADDTYTESYISTIGVDFKIRTIELDGKTV
KLQIWDTAGQERFRTITSSYYRGAHGICVVYDVTDMDSFNNVKQWLQEIDRYATEGVNKL
LVGNKSDMADKKVVEYTMAK------------------------------EFADSLGIPF
LETSAKNASNVEQAFLTMARQIKERMGTTTV-----------NNK-----PT----VQVG
QGQGVQSGSA--------------------------------------------------
------------------------------------------------------------
------------------------------------------------------------
------------------------------------------------------------
--------------------GGCC------------------------------------
------------------------------------------------------------
------------------------------------------------------------
----------------------------------
>XP_013262266_Exophiala_aquamarina
------------------------------------------------------------
------------------------------------------------------------
------------------------------------------------------------
------------------------------------------------------------
------------------------------------------------------------
------------------------------------------------------------
------------------------------------------------------------
------------------------------------------------------------
------------------------------------------------------------
------------------------------------------------------------
------------------------------------------------------------
------------------------------------------------------------
------------------------------------------------------------
------------------------------------------------------------
-----------------------------------------------------MAGTRNY
DFLIKL-------LLIGDSG-VGKSCCLLRFSEDSFTPSFITTIGIDFKIRTIDLDGKRV
KLQIWDTAGQERFRTITTAYYRGAMGILLVYDVTDEKSFNNIRTWFSNVEQHASEGVNKI
LIGNKCDWEEKRAVSTEQGQ------------------------------ALADELGIPF
LEVSAKSNINIEKAFYSLAGDIKKRLIDSSKETGAAGGAGSGPGG-----------VNVT
PNQAG--GSV--------------------------------------------------
------------------------------------------------------------
------------------------------------------------------------
------------------------------------------------------------
-------------------GGKCC------------------------------------
------------------------------------------------------------
------------------------------------------------------------
----------------------------------
>XP_016224345_Exophiala_mesophila
------------------------------------------------------------
------------------------------------------------------------
------------------------------------------------------------
------------------------------------------------------------
------------------------------------------------------------
------------------------------------------------------------
-MNPE-------------------------------------------------------
------------------------------------------------------------
------------------------------------------------------------
------------------------------------------------------------
------------------------------------------------------------
------------------------------------------------------------
------------------------------------------------------------
------------------------------------------------------------
-----------------------------------------------------------Y
DYLFKL-------LLIGDSG-VGKSCLLLRFADDTYTESYISTIGVDFKIRTIELDGKTV
KLQIWDTAGQERFRTITSSYYRGAHGICVVYDVTDQDSFNNVKQWLQEIDRYATEGVNKL
LVGNKSDMSDKKVVEYTVAK------------------------------EFADSLGIPF
LETSAKNASNVEQAFLTMARQIKERMGTTTV-----------NNK-----PT----VQVG
QGQGVQSGSA--------------------------------------------------
------------------------------------------------------------
------------------------------------------------------------
------------------------------------------------------------
--------------------GGCC------------------------------------
------------------------------------------------------------
------------------------------------------------------------
----------------------------------
>XP_013276071_Rhinocladiella_mackenziei
------------------------------------------------------------
------------------------------------------------------------
------------------------------------------------------------
------------------------------------------------------------
------------------------------------------------------------
------------------------------------------------------------
-MNPEC-------PCLLPAASPSRHPVAQIENVDAYSR----------------------
------------------------------------------------------------
------------------------------------------------------------
------------------------------------------------------------
------------------------------------------------------------
------------------------------------------------------------
------------------------------------------------------------
------------------------------------------------------------
-----------------------------------------------------------Y
DYLFKL-------LLIGDSG-VGKSCLLLRFADDTYTESYISTIGVDFKIRTIELDGKTV
KLQIWDTAGQERFRTITSSYYRGAHGICVVYDVTDMDSFNNVKQWLQEIDRYATEGVNKL
LVGNKSDMSDKKVVEYTMAK------------------------------EFADSLGIPF
LETSAKNASNVEQAFLTMARQIKERMGTTTV-----------NNK-----PT----VQVG
QGQGVQSGSA--------------------------------------------------
------------------------------------------------------------
------------------------------------------------------------
------------------------------------------------------------
--------------------GGCC------------------------------------
------------------------------------------------------------
------------------------------------------------------------
----------------------------------
>XP_017997446_Phialophora_attinorum
------------------------------------------------------------
------------------------------------------------------------
------------------------------------------------------------
------------------------------------------------------------
------------------------------------------------------------
------------------------------------------------------------
-MNPE-------------------------------------------------------
------------------------------------------------------------
------------------------------------------------------------
------------------------------------------------------------
------------------------------------------------------------
------------------------------------------------------------
------------------------------------------------------------
------------------------------------------------------------
------------------------------------------------------------
-YVQQPSHRPRGPCAMGMSPCVGKSCLLLRFADDTYTESYISTIGVDFKIRTIELDGKTV
KLQIWDTAGQERFRTITSSYYRGAHGICVVYDVTDMDSFNNVKQWLQEIDRYATEGVNKL
LVGNKSDMTDKRAVEYTVAK------------------------------EFADSIGIPF
LETSAKNASNVEQAFLTMARQIKERMGTTTVNNKPTVQALETDDGEDGLMPTTMAHLNVS
MGHGTSNDSTVCTTPAPAIKRGLGPRLPNHTNFSLSLCSAQSAGSGRWTPPRSVAQPTTS
NESNSTIWLVDPVTAEPPTTLSPPSTIEATASNTKTVNSPSTTTVTISSSLIRTPVSSSM
SMQMSSTLSIMSSTASNSLPVTSSASISSIPWSSIIGSISIGAEPFTPATTVTTTATPGS
MSMSHMSHSTASDSLITQIATTCRDSKGDTCLCHNNICIGGLQPSTSSTRTTATPPSSSI
GSASATHSAGPAAPPSVAAIAGPCALAGVIIVLLLLPCILRGASPNLSAKFNRFCPLDDL
YRGIAAIWARLRLTRRRNRDVRKRSVSGASYPISPSKASAAEEVSKQEKQRDSALISEES
EDSSWLGKWRRSREIELVEAKQRQLREMNNWGGTVGQFDSEVERARVLELRRVREEKSAG
AGGVGGWVDGVGKAVGNELAGKQAPQTRDSDVFR
>NP_596205_Schizosaccharomyces_pombe
------------------------------------------------------------
------------------------------------------------------------
------------------------------------------------------------
------------------------------------------------------------
------------------------------------------------------------
------------------------------------------------------------
-MNPE-------------------------------------------------------
------------------------------------------------------------
------------------------------------------------------------
------------------------------------------------------------
------------------------------------------------------------
------------------------------------------------------------
------------------------------------------------------------
------------------------------------------------------------
-----------------------------------------------------------Y
DYLFKL-------LLIGDSG-VGKSCLLLRFADDTYTESYISTIGVDFKIRTFELEGKTV
KLQIWDTAGQERFRTITSSYYRGAHGIIIVYDVTDQDSFNNVKQWLQEIDRYAVEGVNRL
LVGNKSDMVDKKVVEYSVAK------------------------------EFADSLNIPF
LETSAKDSTNVEQAFLTMSRQIKERMGNNTFAS--------SNAK-----SS----VKVG
QGTNV-SQSS--------------------------------------------------
------------------------------------------------------------
------------------------------------------------------------
------------------------------------------------------------
--------------------SNCC------------------------------------
------------------------------------------------------------
------------------------------------------------------------
----------------------------------
```
