## Supplementary material for "Coding Sequence Insertions in Fungal Genomes are Intrinsically Disordered and can Impart Functionally-Important Properties on the Host Protein": MAFFT_MSAs: XP_721556.1_blasthits_MAFFT.txt

```
>XP_721556_Candida_albicans
------------------------------------------------------------
------------------------------------------------------------
------------------------------------------------------------
------------------------------------------------------------
------------------------------------------------------------
------------------------------------------------------------
------MISRFVRTL-------AT--S-----------AKF--------------QDVVI
IGGGPAGLTLLAAL--------------------K-----------TSPKTKHLQCTLIE
GSSLD-NVRKFHNDPPADYTNRVISLTPKSIEFMQNKVGSWDFIHEDRVKAYDGIIAYDS
QDANSRIEFDIS-TIGQS----------T-LAAMCEVINIQSSLLAK-IESL--------
-QDKSTT---IKDNTKVVEIVNPIEP--DL---DNHNLTEIDTNVSD--------PKLD-
--WPIVKLENGET--------------------IQTRLLVGADGYNSPVRKYAHIESRGW
QYNTFGVVATVKLQ-------------------------YE---D-FRAVGWQRFLTT--
GPLAILPLSEDNATIVWSS-TPELADLLLKV-NEKIFPHLVTAAMVLEEVDLNYIYSVLQ
EDPN---------DFS------------VLKDIEWRLSKF---------NPEELEERYPL
PVV-DVLSGSRARFPLKMSHADTYVAPRVALVGDAAHTIHPLAGQGLNMGQSDVAALVEA
LEKGIDRGMDIGS-TLVLENYVANAWPSNHALLGICDKLHKIFS----------------
TDFYPLVWARGFGMKSINS--F--GAIKELMMKSISGR--------
>XP_002417006_Candida_dubliniensis
------------------------------------------------------------
------------------------------------------------------------
------------------------------------------------------------
------------------------------------------------------------
------------------------------------------------------------
------------------------------------------------------------
------MISRFVRTL-------AT--S-----------TKF--------------QDVVI
IGGGPAGLTLLAAL--------------------K-----------TSPKTKHLKCTLIE
GSSLD-NVRKFHKDPPADYTNRVISLTPKSIDFMQNKVGSWDFIHEDRVKAYDGIIAYDS
QDANSRIEFDIS-TIGQS----------M-LAAMCEVINIQSSLLAK-IESL--------
-EDKSTT---IKDNSKVVEIVNPIEP--DL---DNHNLTEIDTSVSE--------PKLD-
--WPIVKLENGES--------------------IQTRLLVGADGYNSPVRKYAHIESRGW
QYNTFGVVATVKLQ-------------------------YE---D-FRAVGWQRFLTT--
GPLAILPLSEDNATIVWSS-TPELADLLLKV-NEKIFPQLVTAAMVLEEVDLNYIYSVLQ
EDPN---------DFS------------VLKDIEWRLSKF---------NPEELEERYPL
PVV-EVLSGSRAKFPLKMSHADTYVAPRVALVGDAAHTIHPLAGQGLNMGQSDVAALVEV
LEKGIDRGMDIGS-TLVLENYVANAWPSNHALLGICDKLHKVFS----------------
TDFYPLVWARGFGMKSINS--L--GTIKEFMMKSISGR--------
>XP_002550261_Candida_tropicalis
------------------------------------------------------------
------------------------------------------------------------
------------------------------------------------------------
------------------------------------------------------------
------------------------------------------------------------
------------------------------------------------------------
------MFPRFIRTL-------AT--T-----------TK---------------QDVVI
IGGGPAGLTLLSAL--------------------K-----------TSPKTKHLKCTLVE
GFSLD-NVRKFQTDPPETYTNRVVSVTPKSIEFMQNRIGSWDFIHENRVKEYDGIIAYDS
QDADSRIEFDVT-SIGKG----------V-LAAMIEVINIQSSLLAK-IESL--------
-DDETTT---IKDNTKVVEIINPNEP--DL---DNHDLNEIDEKVGD--------SELD-
--WPIVKLSNGET--------------------IQTRLLVGADGYNSPVRKYAHIESRGW
QYDRFGVVATVKMQ-------------------------YE---D-FRSVGWQRFLTT--
GPLAILPLTEDNATIVWSS-TPELANILLKV-NEKIFPHLVTAAMVLEEVDLNYIYKVLD
ENPD---------DFS------------VLKDIEWRLSKF---------NTEELEEKYPL
PVV-EVLSGSRARFPLKMSHADTYVAPRVALIGDAAHTIHPLAGQGLNMGQSDVAALVEA
LEKGMDRGMDIGS-TLVLEEYVANAWPANHAMLGICDKLHKVFS----------------
TDFYPLVWARGFGMKSINS--L--GSLKDFMMKSISGR--------
>XP_003868126_Candida_orthopsilosis
------------------------------------------------------------
------------------------------------------------------------
------------------------------------------------------------
------------------------------------------------------------
------------------------------------------------------------
------------------------------------------------------------
--------MNFIRTL-------ATRTA-----------AKF--------------QDVVI
IGGGPAGLTLMSAL--------------------K-----------TSPKLKHLQCTLIE
GQSLD-SVREFEVNPPENYTNRIVSLTPKSIEFMQHRIGNWEYAHQDRVREYDGIIAYDS
QDASARIEFDIT-SIGKD----------T-LATMCEVINIQSSLLRR-LEEL--------
-SAQPTSGIEILDSTKVTEIINPLEETRDL---ENHDLNQPNVAIGN--------PNLD-
--WPIVKLSNGES--------------------IQTRLLIGADGYNSPVRKYAHIESRGW
QYNRFGVVACIKLQ-------------------------YE---D-FRSVGWQRFLTT--
GPLAILPLTEDNATIVWSS-TPELSNILLKV-NEAIFPHLVTAAMVLEEVDLNYIYSVLE
EDPN---------DFS------------VLKDIEWRLSKF---------DSRTLEESYPL
PVL-ELVPNTRAKFPLKMSHADTYIAPRVALVGDAAHTIHPLAGQGLNMGQSDVAALVDA
LEQGASRGMDLGS-TLVLEEYNANAWPANHAMLGVCDKLHKIFS----------------
TDFYPLVLARGAGMKGLNM--F--GSVKDLMMKLVSGR--------
>XP_001526729_Lodderomyces_elongisporus
------------------------------------------------------------
------------------------------------------------------------
------------------------------------------------------------
------------------------------------------------------------
------------------------------------------------------------
------------------------------------------------------------
------MFVRFVRSL-------ATQAT-----------PKL--------------QDVTI
IGGGPAGLTLLTAL--------------------K-----------TSPNLKHLKCTLVE
GFSLN-KVRDFYLDPPTDYTNRIVSLTPKSIEFM-NKLGSWDYIHEDRVKDYDGITAYDS
QDASARMLLDIT-SIGQD----------T-LASMCEVINIQSSLLAR-LEELKQVESDES
NTDASSAGFDILDGTKVVEIVSPAETLVDL---ENHDLNQPDPTVGN--------SKLD-
--WPVVKLSNGES--------------------IQTRLLIGADGYNSPVRKFAEIESRGW
AYNRFGVVACIKLQ-------------------------YE---D-FRSVGWQRFLTT--
GPLAILPLTEDNATIVWSS-TPQLSELLLKV-NEAIFPHLVTAGMVLEEVDLNYIYKVLE
KDPN---------DFS------------VLKEIEWRLSKF---------KARDLEENYPL
PVV-ELVPNTRARFPLKMSHADTYIAPRVALIGDAAHTIHPLAGQGLNMGQTDVAALINA
LEKGVSRGMDIGS-TLVLEEYVANAWPGNHVLLGACDKLHKIFS----------------
TDFYPLVVARGLGMKSLNY--F--DDVKGVMMKMISGR--------
>XP_007372344_Spathaspora_passalidarum
------------------------------------------------------------
------------------------------------------------------------
------------------------------------------------------------
------------------------------------------------------------
------------------------------------------------------------
------------------------------------------------------------
------MLSRSIRYFSNSAIRAATQVA----------PPTL--------------QDVVI
IGGGPAGLSLLATL--------------------K-----------NSPKTKHLNCTLIE
GGSLD-KVREFATNPPQEYTNRCVSITPKTIDYMKHKIGSWDFIHEDRIKEYQGIIAYDG
QDADSRVEFDVN-SIGKD----------N-LAAMCENINIQASLLAK-VESL--------
GLEDTTT---IKDNTKVVDIINPLTP--DL---ENHDLNEIDEVPGT--------GKLD-
--WPIIKLSTGES--------------------IQTRLLVGCDGYNSPVRKYAQIESRGW
QYNTFGVVATVKLQ-------------------------YE---D-FRSVGWQRFLTT--
GPLAILPLSEDNATIVWSS-TPELSEILVKV-NKDIFPRLVTAAMVLEETDLKYIYGLLK
ENPD---------DLS------------AVEEIEWRMSKV---------PEVVLEERYPA
AIV-SVLDGSRARFPLKLSHADTYVAPRVALVGDAAHTIHPLAGQGLNMGQSDVIHLVEA
LEKGIDRGLDLGS-TLVLESYVSNAWPANHAMLGICDKMHKLFS----------------
TDFYPLVLARGLGMKTVNF--L--SPVKDMMMKSISL---------
>XP_043047960_Scheffersomyces_spartinae
------------------------------------------------------------
------------------------------------------------------------
------------------------------------------------------------
------------------------------------------------------------
------------------------------------------------------------
-------------------------------------MSHRDILVPDCNNCLKLTLHTHV
GGKRKNRIHLQDRKITTVRKIIAVRII----------WCQLIPSMIPSPILNTLKRDVVI
IGGGPAGLLLLAAL--------------------K-----------TSPYLRHLLCTLIE
GGSLA-LAKQFGVDPPKEYTNRIISLTPATASYMDLGMGCWNHLHHDRLKRYNHIIAYDD
---DGKIGFDMD-------------------AYMVEVINVQLALLKR-LAELENGFEN--
----------VWDQCKVTEI----------------------EKNGG--------SGSD-
--WPIVKLSNGKS--------------------VEARLLVGCDGFNSPVRHFARIQSRGW
PYDRFGVVATIKVS-------------------------KP------TQVAYQKFLPT--
GPLAILPLEGDDATIVWSL-TPELSETLCAA-PSEVFPHLVNAAMKLDSHELPYIYEMVK
NNDN---------VDN------------VIDEIQWRLNKA---------SV--FDKYYDN
TVT-KVFDKSRARFPLKMSHADTYVAPRIALVGDAAHTIHPLAGQGLNLGQADVQLLVGA
LEKASTRGLDIGS-TLALEPYVSERWPANHVMLGVCDKFHKVFG----------------
VNWGPFNAMRGFGMNTLDS--L--GLAKNLIVNQV-----------
>XP_001385853_Scheffersomyces_stipitis
------------------------------------------------------------
------------------------------------------------------------
------------------------------------------------------------
------------------------------------------------------------
------------------------------------------------------------
------------------------------------------------------------
----------------------------------------M--------------QDIVV
IGGGPAGLSLLAAL--------------------K-----------SSPKTRHLSCTLIE
GSSLQ-SVRDFLVEPPEEYTNRVVSLTPKSVEFMQQKVGNWDFIKQDRVRFYDNIVAYDS
QDNDARIEFDAT-QIGAG----------V-LAVMCENINIQSSLIGR-LNEL--------
GMDDSTT---ILDNTKVIDITSPIHH--DL---DQHDLNEIDVNSGK--------SDLD-
--WPIVKLSTGES--------------------IQARLLVGCDGYNSPVRKFAGIESRGW
QYNTFGVVATIKMQ-------------------------YE---D-HRSIGWQRFLST--
GPLAILPLSEDNATIVWSS-TPWLSELLLKV-NPDIFPHLINAGMTLEEVDLKYIYSMLD
KDPN---------DFK------------VLDEIQWRLSKI---------DIKSLEENYPL
PVV-ELIQNSRARFPLKLSHADTYVAPRVALVGDAAHTIHPLAGQGLNMGQSDVGFLVDA
LEKGIERGLDIGS-TMVLDSYVANAWPGNHMMLGVCDKLHKVFT----------------
TDFGPVVLLRGLGIKSLNM--A--ESVKDLMIKAISGR--------
>XP_020065450_Suhomyces_tanzawaensis
------------------------------------------------------------
------------------------------------------------------------
------------------------------------------------------------
------------------------------------------------------------
------------------------------------------------------------
------------------------------------------------------------
-------MFGAVRRLATA----AASAQ----------VSRL--------------QDVVI
VGGGPAGLSLLAAL--------------------K-----------SSHKTRHLKCTLVE
GGSLD-NIRTFGEDPPENYTNRVVSLTPQSVEFMQERIGSWQYINQDRIKFYSSIVAYDS
QEKDARIQFDASMTDGNG----------V-LAVMCENINIQSLLLSR-IDEI--------
--GDST----ILDNTKVLDIVHPNKP--EI----NHDLTA-EPQTTS--------PGLD-
--WPIVQLSNGES--------------------IQTRLLVGADGYNSPVRKFSGIESRGW
QYGRFGVVATIKLQ-------------------------YE---D-YRSIGWQRFLTT--
GPLAILPLTEDNATIVWSS-TPELSDILLKV-TPEIFVHLVNAAMTLDEVDLNYIYGVLK
KDPT---------DTS------------VLEEIEWRMSKI---------KLSELEEKYPL
PVS-EVIDKSRARFPLKMSHADTYVAPRVALIGDAAHTIHPLAGQGLNMGQSDVAGLVEA
LEKGVERGMDIGS-TLVLESYVSNTWPANSMLLGVCDKLHKIFS----------------
TDFYPLVLLRGIGMKSLNM--L--DVVKDLMVKSMAR---------
>XP_020074005_Hyphopichia_burtonii
------------------------------------------------------------
------------------------------------------------------------
------------------------------------------------------------
------------------------------------------------------------
------------------------------------------------------------
------------------------------------------------------------
------MWKSATRSLAT-----AALVS----------APKL--------------QDVVI
IGGGPAGLSLLAAL--------------------K-----------NSHKTKHLKCTLVE
GSNLD-PIRDFGMDPPENYTNRVVSLTPKSVEFMQEKIGSWDFINLDRIKFYDGIRAYDG
QDNSSRISFDGT-TTGSG----------V-LAAMSENINIQSSLISK-IEQLNDEIIDEE
EDQPAI----ILDNTKVIDIEDPLNAQHTH---SHSDLNEIDPSAGD--------EALD-
--WPIIKLDNGEA--------------------LQARLLVGADGYNSPVRKFARIESRGW
QYDRWGVVGTIKMQ-------------------------FE---D-YRALGWQRFLST--
GPLAILPLTDDNATFVWSS-TPELAELLLKV-DEVIFPHLLTAAMTLEEVDLQYIYKTLQ
NNPN---------DRS------------VLEDISWRLSKK---------DISDLEENYPL
PVT-ELVPGSRARFPLKLSHADTYMAPRIALVGDAAHTIHPLAGQGLNMGQSDVGHLVQA
LEKGVDRGMDIGS-TLVLENYVADAWPSNHMILGACDKLHKIFA----------------
VQWTPFVYLRGFGIKTLNS--L--GYVKDLMVQTISGK--------
>XP_015470253_Debaryomyces_fabryi
------------------------------------------------------------
------------------------------------------------------------
------------------------------------------------------------
------------------------------------------------------------
------------------------------------------------------------
------------------------------------------------------------
-----MLLKSFARSLAT-----AATVN----------SPKL--------------QDIVV
IGGGPAGLSLLAAL--------------------K-----------NSHKTKHLKCTLVE
GSSLE-LVRDFGINPPDEYTNRVVSLTPKSIEFMQEKIGNWDYIDQDRIKFFDNIVAYDS
QDKDSRIRFDAS-TVGVG----------V-LAAMCENLNIQSSLISK-IDDLNSNIKDPS
IEQEAI----ILDNTKVVEIINPKEI-------NTQELLENDPEAGV--------PEID-
--WPIVKLSNGDV--------------------LQTRLLVGADGFNSPVRKFSHIPSRGW
SYNRFGLVATIKHQ-------------------------FE---D-YRSMAWQRFLTT--
GPLAILPLTEDNATIVWST-TPELSELFMKV-DEEIFPHLINAAMTLSEVDLNYIYEQLK
KDPN---------DKS------------VLEDIDWRMSKI---------KLSILEEKYPL
QVT-TVLENSRARFPLKLSHADTYAIPRIALIGDAAHTVHPLAGQGLNMGQSDVAHLIKA
LEDGVSRGLDIGS-TLVLENYTANAWPANHVLMGVCDKLHKIFS----------------
TDWFPIVFLRGFGMKSLNI--I--DTAKDLMIKAISGR--------
>XP_459945_Debaryomyces_hansenii
------------------------------------------------------------
------------------------------------------------------------
------------------------------------------------------------
------------------------------------------------------------
------------------------------------------------------------
------------------------------------------------------------
-----MLLKSFARSLAT-----AASIS----------SPKF--------------QDVVV
IGGGPAGLSLLAAL--------------------K-----------NSHKTKHLKCTLVE
GSSLE-SVRDFGINPPDEYTNRVVSLTPKSVEFMQEKIGNWDYIDQDRIKFYDNIVAYDS
QDKESRIRFDGS-SVGVG----------V-LAAMCENVNIQSSLISK-IDDLNDNIKDPS
IEQEAV----ILDNTKVVEIINPKEE-------NTHELLENDPEAGN--------PEID-
--WPIVKLSNGDV--------------------LQTRLLVGADGFNSPVRKFSHIPSRGW
SYNRFGVVATIKHQ-------------------------YE---D-YRSIAWQRFLTT--
GPLAILPLTEDNATIVWST-TPELSELFLKV-DEEIFPHLINAAMTLSEVDLNYIYEQLK
KDPN---------DKS------------VLEDIEWRMSKI---------KLSILEEKYPL
QVT-TVVENSRARFPLKLSHADTYAIPRIALIGDAAHTVHPLAGQGLNMGQSDVACLLEA
LEDGVNRGLDIGS-TLVLENYTANAWPANHVLMGVCDKLHKIFS----------------
TDWFPIVFLRGFGMKSLNI--V--DTAKDLMIKAISGR--------
>XP_006689028_Yamadazyma_tenuis
------------------------------------------------------------
------------------------------------------------------------
------------------------------------------------------------
------------------------------------------------------------
------------------------------------------------------------
------------------------------------------------------------
-------MFRTPFPTTVKLGLLRLKNT----------TPQL--------------QDVVI
VGGGPAGLSVLAAL--------------------K-----------NSSKTAHLSCKLVE
GGDLN-KIRNFDETA---YSNRIISLTNKSMRFMQ-KIGSWKHLNLDRMQFYDKVAAYDS
SSHEALIEFTND-AINYD----------P-MGAMCEVVNIQKSLIAR-IDELDQSDC---
----------LVDNVKVEAI-----------------------EEST--------SEID-
--WPIVKLSNGDA--------------------YQTRLLIGADGYNSPVRRYAGIESRGW
AYDSFGTVGVLKLA-------------------------SD---Q-YNLVSLQRFLSS--
GPLAILPLPEDDATFVWSA-KTEVASILKSITNDKIFVALINAALRLEETDLKYALNKLQ
VNPD---------DTS------------VIEDLQWRIELF---------EP---NEQLDI
PVVIGVQPGSRASFPLKMSHADSYVGPRVALIGDAAHTIHPLAGQGLNMGQADVASLVAA
IETGIDRGLDIGS-TLVLEPYFAQCFPYNHALLGVCDKLHKIFS----------------
NDVYPIILVRSFGMRFMNS--L--TPIKDFMIKTLSV---------
>XP_001482630_Meyerozyma_guilliermondii
------------------------------------------------------------
------------------------------------------------------------
------------------------------------------------------------
------------------------------------------------------------
------------------------------------------------------------
------------------------------------------------------------
-------MWKAVRTLTS-----RATTS----------QPRL--------------RDVVI
IGGGPAGLSLLAAL--------------------K-----------SSRVTRDLQCTLVE
GGSLA-SVQNFASNPPEEYTNRVVSLTPKTIEFMQEKIGNWAYINEERVKVYDSIVAYDS
QDSDSRISFDAS-AIGTG----------T-LAAMCENINIQASLWER-IQEL--------
-NMTSDVPAEIMDNVKVEKIQSPVEFSASEALDELPDLLEVDPTDGM--------SELD-
--WPIIHLSNGES--------------------LQARLLVGADGYNSPARKFAGIQSRGW
MYDRFGVVATIKLC-------------------------YE---D-YRSIGWQRFLTT--
GPLAILPLRDDNATIVWSS-TPELSQLLLKV-DPEIFPHLVNAAMTLEEVDLNYIYKLLE
VDPS---------DKS------------VLGEIEWRLSKI---------KLLELDSKYPL
PVR-ELVEGSRARFPLKMSHADTYVAPRVALIGDAAHTIHPLAGQGLNMGQTDVAHLMAA
LEKGAKRGMDVGS-TLVLEEYYANAWPGNHVLLGVCDKLHKIFS----------------
TDFTPLVYLRGFGMKTLNS--L--GVVKDLMIKLVSGN--------
>XP_018711532_Metschnikowia_bicuspidata
------------------------------------------------------------
------------------------------------------------------------
------------------------------------------------------------
------------------------------------------------------------
------------------------------------------------------------
------------------------------------------------------------
-------MRSFLRLLSA-----AAR-------------PVL--------------QDVVI
VGGGPAGLSLMAAL--------------------K-----------NSPKTQHLLCTLVE
GLDLL-AARDFVALPPEAFSNRIVSLTPKSVQFMKEKSGSWPFLQEARVQFYDNMIAYDS
QDAAARIHFDSSTLRGAGDADGGDLDMSSAIAAMCEVVHIQGSLLGK-LDELKEEFGDED
DGLR------IVDRAKVVDITQSAE---------------------N--------AGLD-
--WPVVTLDSGEQ--------------------LQARLLVGADGQNSPVRKYADIASRGW
SYERFGVVGTVKLQ-------------------------FE---D-YRAVAWQRFLTT--
GPLAILPLPGDNATFVWST-TPELAAILQQT-DPEIFPHLLNAAMTLDEVDLNYLYGVLK
ADPA---------DTR------------VIQDIAWRTLKM---------LEADLDENFPV
PIR-ALVPGSRARFPLKMLQADAYMAPRVALVGDAAHTVHPLAGQGLNMGQLDVAALVQA
LETGVDRGLDIGS-TLVLEKYNADAWPANHMLMGVCDKLHKVFS----------------
TDFGPLVFLRGTGLKTLNA--F--DSVKQLMIKSISGR--------
>XP_002616196_Clavispora_lusitaniae
------------------------------------------------------------
------------------------------------------------------------
------------------------------------------------------------
------------------------------------------------------------
------------------------------------------------------------
------------------------------------------------------------
-------MFLCTRRLAT-----SAK-------------PIL--------------QDIVV
VGGGPAGLSIVAAL--------------------K-----------NSPRTKHLTCTLVE
ASSLA-PARSFAEQAPPELTNRVVSLTPHSVDFMRTRTCAWPLVHEDRVRFYDNMVAYDS
QDSDARIHFDASNVFDASGAPGE-------IAAMAEVANIQASLLAQ-VEKTDAT-----
----------VLDNSKVVAIENEAEKVQATDEAAKTEETAKAEAASA--------EAAD-
--WPVVTLSGGQQ--------------------LRARLLVGADGQRSPVRQYAGIEARGW
AYDRFGVVGTLRLQ-------------------------YE---D-FRSIAWQRFLTT--
GPLAILPMPGDSATFVWSS-TPELADVLLKT-DDSLFPQLINAAMVLDETDLQYIYGMLQ
ANPA---------DPN------------VAEEIEWRMSKF---------SPDELDDKFPV
PVA-EVLAGSRARFPLRFSQADTYAAPRVALVGDAAHTVHPLAGQGLNMGQTDVEALVAA
IEQGVARGMDIGS-MLVLEQYVARAWPSNHMLMGVCDKLHKLFS----------------
TDFGPIVALRGIGLKSLNS--L--DGVKDLMIRAISGRA-------
>XP_025344139_Candida_haemuloni
------------------------------------------------------------
------------------------------------------------------------
------------------------------------------------------------
------------------------------------------------------------
------------------------------------------------------------
------------------------------------------------------------
-------MLRLVRGLAT-----SAKPK----------LPKL--------------QDILI
VGGGPAGLSLLSAL--------------------K-----------NTPSTSHLKCTLVE
GSSLD-GVRQFAQDPPENYTNRVVSLTPKSVEFMSTKSGSWDFIQQDRVRFYDNMIAYDS
QDPDARIEFDTSVVPGAG----------A-IAAMAEVLNIQGSLLEK-IESLNETLEDEF
QAN-------IVEKARVVDI-----------------------KQGE--------GDLD-
--WPVVELDNGES--------------------YQARLLVGADGQNSPVRKYAGIESRGW
PYNRFGVVGTLKLQ-------------------------YE---D-YRSIAWQRFLTT--
GPLAILPLTDDNATFVWSS-TPELADTLLKV-DDAIFPHLINAALVLEEVDLNYIYKALR
ANPK---------DES------------VIEEIQWRISRV---------PEEELEEKYPV
PIA-ELIAGSRARFPLKLLHADTYTTARVALVGDAAHTVHPLAGQGLNMGQTDVAALMET
IETGITRGQDIGS-KLTLDYYTAKAWPANHMLMGICDKLHKIFS----------------
TDFSPIVCLRGFGLKSLNM--F--GSVKDMMIKSISGNP-------
>XP_024713869_Candida_pseudohaemulonis
------------------------------------------------------------
------------------------------------------------------------
------------------------------------------------------------
------------------------------------------------------------
------------------------------------------------------------
------------------------------------------------------------
-------MLRLIRGLAT-----AAK-------------PKL--------------QDIVI
VGGGPAGLSLLLAL--------------------K-----------NTPSTSHLGCTLVE
GLSLD-GVRKFAQDPPENYTNRVVSLTPKSVDFMNNNLGSWDYIQTDRVKFYDNMIVYDS
QDSEARIEFDTSVVPGAG----------A-IAAMTEVLNIQGSLLEK-IEALNEELEPEH
RAN-------IVEKARVVDI-----------------------KQGE--------GDLD-
--WPVVTLDNGES--------------------YQTRLLVGADGQNSPVRKYARIESRGW
PYNRFGVVGTLKLQ-------------------------YE---D-WRSVAWQRFLTT--
GPLAILPLTGDNATFVWSS-TPELADTLLKV-DETIFPHLINAALVLEEVDLNYIYKALK
ANPN---------DQL------------MIEEIQWRLSRI---------PEEELEEKYPV
PIA-EIVSGSRARFPLKLLHADTYTAPRVALVGDAAHTVHPLAGQGLNMGQTDVAALVET
IETGIARGQDIGS-TLTLDYYTAKAWPSNHVLMGVCDKLHKIFS----------------
TDFTPIVMLRGFGFKLINM--F--GSIKDMMIKAVSGNP-------
>XP_025336462_Candida_duobushaemulonis
------------------------------------------------------------
------------------------------------------------------------
------------------------------------------------------------
------------------------------------------------------------
------------------------------------------------------------
------------------------------------------------------------
-------MLRLIRGLAT-----AAK-------------PKL--------------QDIVI
VGGGPAGLSLLSAL--------------------K-----------NTPSTSHLGCTLVE
GSSLD-GVRKFAQDPPENYTNRVVSLTPKSVDFMNNNSGSWDYIQTDRVKFYDNMIVYDS
QDSEARIEFDTSVVPGAG----------A-IAAMTEVVNIQGSLLEK-IEALNEELEPEH
RAN-------IVEKARVVDI-----------------------KQGE--------GDLD-
--WPVVTLDNGES--------------------YQTRLLVGADGQNSPVRKYARIESRGW
PYNRFGVVGTLKLQ-------------------------YE---D-WRSVAWQRFLTT--
GPLAILPLTDDNATFVWSS-TPELADTLLKV-DETIFPHLINAALVLEEVDLNYIYKALK
ANPN---------DQS------------MIEEIQWRLSRI---------PEEELEEKYPV
PIA-EIVSGSRAKFPLKLLHADTYTAPRVALVGDAAHTVHPLAGQGLNMGQTDVAALVET
IETGIARGQDIGS-TLTLDYYTAKAWPSNHVLMGVCDKLHKIFS----------------
TDFTPIVMLRGFGFKSINM--F--GSIKDMMIKAVSGNP-------
>XP_028891963_Candida_auris
------------------------------------------------------------
------------------------------------------------------------
------------------------------------------------------------
------------------------------------------------------------
------------------------------------------------------------
------------------------------------------------------------
----MPSVLRLVRGLAT-----NAK-------------PKL--------------QDIVI
VGGGPAGLSLLSAL--------------------K-----------NNAATKHLQCTLIE
GSSFD-GVRKFAQDPPETYTNRVVSLTPKSVEFMSTKSGSWDHIQTDRVKFYDHMIAYDS
QDPDARIEFDTSQVSGGG----------GVIAAMAEVVNIQGSLLEK-IDELNEELAPEY
QAN-------IVEKARVVDI-----------------------KEGK--------GDLD-
--WPVVALDNGET--------------------YQTRLLVGADGQNSPVRKYAGIESRGW
PYNRFGVVGTLKVQ-------------------------YE---D-YRAIAWQRFLTT--
GPLAILPLTEDNVTFVWSS-TPELADTLMKV-DEEIFPHLINAALVLEEVDLNYIYKMLR
ANPS---------DKQ------------AIEEIQWRLSKI---------PDEELEEKYPV
PVA-RLMSGSRARFPLKLLHADTYTAPRVALVGDAAHTVHPLAGQGLNMGQSDVAALVET
IETGISRGQDIGS-KLTLDYYTAKAWPANHVLMGICDKLHKIFS----------------
TDFSPLVFVRGFGLKSINM--L--GSIKDMMISSVSGR--------
>NP_011771_Saccharomyces_cerevisiae
------------------------------------------------------------
------------------------------------------------------------
------------------------------------------------------------
------------------------------------------------------------
------------------------------------------------------------
----------------------------------------------MFFSKVMLTRRI--
----------LVRGLAT-----AKSS-----------APKL--------------TDVLI
VGGGPAGLTLAASI--------------------K-----------NSPQLKDLKTTLVD
MVDLKDKLSDFYNSPPDYFTNRIVSVTPRSIHFLENNAGAT--LMHDRIQSYDGLYVTDG
-CSKATLDLARD----------------S-MLCMIEIINIQASLYNR-ISQYDSK--KDS
ID--------IIDNTKVVNI-----------------------KHSD--------PN-DP
LSWPLVTLSNGEV--------------------YKTRLLVGADGFNSPTRRFSQIPSRGW
MYNAYGVVASMKLE-------------------------YP---P-FKLRGWQRFLPT--
GPIAHLPMPENNATLVWSS-SERLSRLLLSL-PPESFTALINAAFVLEDADMNYYYRTLE
DGSM---------DTDK-----------LIEDIKFRTEEIYATLK----DESDIDEIYPP
RVV-SIIDKTRARFPLKLTHADRYCTDRVALVGDAAHTTHPLAGQGLNMGQTDVHGLVYA
LEKAMERGLDIGS-SLSLEPFWAERYPSNNVLLGMADKLFKLYH----------------
TNFPPVVALRTFGLNLTNK--I--GPVKNMIIDTLGGNEK------
>XP_018222455_Saccharomyces_eubayanus
------------------------------------------------------------
------------------------------------------------------------
------------------------------------------------------------
------------------------------------------------------------
------------------------------------------------------------
----------------------------------------------------MLTRRV--
----------LARGLAT-----AKSS-----------TPKL--------------TDVLI
VGGGPAGLTLAASI--------------------K-----------NSPQLKNLKTTLVD
MVDLKDKLSSFYNSPPDYFTNRVVSVTPRSIQFLENNAGAT--LMHDRIQSYDGLYVTDG
-CSKATLDLARD----------------S-MLCMIEILNIQASLYNR-ISQYDSK--KDM
ID--------IIDNTKVVSI-----------------------KHSD--------TN-DP
LSWPLVTLSNGEV--------------------YKTRLLVGADGFNSPTRRFSQIPSRGW
MYNAYGVVASMKLE-------------------------YP---P-FKLRGWQRFLPT--
GPIAHLPMPENNATLVWSS-SERLSRLLLSL-PAESFTALVNAAFVLEDADMNYYYRTLE
EGSM---------DTDK-----------MIDDIKSRTEEIYATLK----DESEIEEIYPP
RVV-SILDKTRARFPLKLTHADRYCTDRVALVGDAAHTTHPLAGQGLNMGQTDVHGLVYA
LEQAMERGLDIGS-SLSLEPFWAERYPSNNVLLGMADKLFKLYH----------------
TSFPPVVALRSFGLNLTDK--L--GPIKNVIIDTLGGNEK------
>XP_033766586_Saccharomyces_paradoxus
------------------------------------------------------------
------------------------------------------------------------
------------------------------------------------------------
------------------------------------------------------------
------------------------------------------------------------
----------------------------------------------MLFSKVMLTRRI--
----------LVRGLAT-----VKSS-----------APTL--------------TDVLI
VGGGPAGLTLAASI--------------------K-----------NSPHLKDLKTTLVD
MVDLKDKLSDFYNSPPDYFTNRIVSVTPRSIHFLENNAGAT--LMHDRIQSYDGLYVTDG
-CSKATLDLARD----------------S-VLCMIEIINIQASLYNR-ISQYDSK--KDS
ID--------IIDNTKVVNI-----------------------KHSD--------PN-DP
LSWPLVTLSNGEV--------------------YKTRLLVGADGFNSPTRRFSQIQSRGW
MYNAYGVVASMKLE-------------------------YP---P-FKLRGWQRFLPT--
GPIAHLPMPDNNATLVWSS-SERLSRLLLSL-TPESFTALVNAAFVLEDADMNYYYRTLE
DGSM---------DTDK-----------LIEDIKFRTDEIYATLK----DDSEIDEIYPP
RVV-SIIDKTRARFPLKLTHADRYCTDRVALVGDAAHTTHPLAGQGLNMGQTDVHGLVYA
LEKAMERGLDIGS-SLSLEPFWAERYPSNNVLLGMADKLFKLYH----------------
TNFPPVVALRTFGLNLTNK--I--GPVKNMIIDTLGGNEK------
>XP_003676489_Naumovozyma_castellii
------------------------------------------------------------
------------------------------------------------------------
------------------------------------------------------------
------------------------------------------------------------
------------------------------------------------------------
--------------MSSRT-MRVFSLSSNCWNLQPQGNKGRKRTNKNLRGQMMLSRTRTV
ASKYPRLLVRQ-----L-----ATVKA----------APKE--------------TDVLI
VGGGPAGLTFATAI--------------------K-----------TSPELSHLSTTLVD
AGDIKNKVGSFYDNPPDYFTNRVVSLTPKSLNFLEHHLKVK--LMNERIQPYDGLYITDG
-CTPATLDLEKD----------------S-MLYMIEILNIQSSLLKK-MQEH-----KHG
LK--------LIDQTKVANI-----------------------EYTD--------PK-DP
QSWPIVTLDNGEV--------------------FKTRLLVGADGFNSPVRKFSGIHSRGW
FYNTFGLVATLKLE-------------------------TP---P-FKIRGWQRFLPT--
GPIAHLPLPGNNATLVWSTGGEALSRLLMSL-PAEQFTTLVNAAFILDDADMQFYYKQLS
KGEM---------TTEE-----------LVKDVASRKEQVLESLN-DAGDDMFVDEHYPP
LVS-DVVENTRARFPLKFSHADTYCTDRIALVGDAAHTTHPLAGQGLNMGQGDVEALVSA
LEKASMRGLDIGS-MLSLEPFWADRYPFNLTRLGMADKLHKIYH----------------
TNFEPVVALRSLGLNLTNM--I--PPIKDRIMDTLTGKY-------
>XP_003672110_Naumovozyma_dairenensis
------------------------------------------------------------
------------------------------------------------------------
------------------------------------------------------------
------------------------------------------------------------
------------------------------------------------------------
------------MFTAARLGLRVNSSSSS----------------------VIIRRSLAA
TVKATTLAGEEAYEAAI-----KPTRA----------IPKL--------------TDVLI
VGGGPAGLTLAAGI--------------------K-----------TSPELSNLSTVLVD
AGDLQNKVGSFYHKPPEWYTNRVVSLTPKSLHFLEDRIGVK--LMNERIQPYDGLYITDG
-CSNGTLDLEKD----------------S-MLYMVEILNIQSSLLNK-ISQMSFA--RES
LN--------ILDKVKVESI-----------------------EYTN--------PT-DP
TSWPIVTLSNGEV--------------------YKTRLLVGADGFNSPVRKFSNLYSRGW
AYNTYGLVATMKLK-------------------------YQ---P-FKIRGWQRFLPT--
GPIAHLPLPGDNATLVWSTGGESLSKLLLSI-KPEQFAILVNAAFVLDDIDMQYYYKKLH
DNAI---------TTEE-----------LQKDVDCRIEQVFESKGIDKMDDTFIDEHYPP
IVS-EIIDNTRARFPLRYSHADKYVTDRIALVGDAAHTTHPLAGQGLNMGQGDVESLVNT
LEKATLRGLDIGS-LLALEPFWAERYPFNNVRLGMADKLHKLYH----------------
TSWSPIVGLRTLGINLTNK--F--DPVKDGIIDTLAGGQFNAD---
>XP_003958154_Kazachstania_africana
------------------------------------------------------------
------------------------------------------------------------
------------------------------------------------------------
------------------------------------------------------------
------------------------------------------------------------
----------------------------------------------------MLKISFSR
Q---------LVRTFAT-----TADEVT---------IPKL--------------TDILI
VGGGPAGLTLATAI--------------------K-----------NSSHLAKLKTTLVD
SAKLTENVLPFYSNPPTEYHNRVVSITPKSLNFITNTLNVK--LLENRIQPYDGCYITDG
-ISKAHMSLNKE----------------S-MLYMVEIMNIQSSLLKH-LKELNLK--EED
FE--------MKENVKVENI-----------------------SYSN--------PE-DP
TSWPLVKLSNGET--------------------YKTRLLIGCDGANSPVKKFSKLNTEGW
KYNTFGTVATLKLN-------------------------GP---PIFKINGWQRFLKW--
GPVAHLPLPDNNASLVWSTKGNTLSEMFVNM-DTKVFASLINAAFVLSDADLEYYFNAIK
NNTM---------KSDE-----------LIDDINFRINETWDNLK----DDSLIDEIFPP
QVV-DVVKGSVARFPFKFSHVDKYVTDRIALVGDAAHTTHPLAGQGLNMGQHDVEELTKA
LEKATLRGLDIGS-ELALEPYWAECYPFNNVRLGLADKLHKLYQ----------------
TDSKPIVAMRSLGLTLTDK--I--EPVKNLVIDTLTGGEEMCK---
>XP_022462744_Kazachstania_naganishii
------------------------------------------------------------
------------------------------------------------------------
------------------------------------------------------------
------------------------------------------------------------
------------------------------------------------------------
------------------------------------------------------------
---------------MV-----QAGGAVCHAAWGSEGEDED--------------DGRVD
RGRGPAGLTLATAI--------------------K-----------QNPVLAHYDTTLVD
GAPLSETLTRFRRDPPIEYTNRVVSVTPQTLQFLEGTLGVQ--LDHARMQPYDGVYVSDG
-VSNVALDLARE----------------E-MLYMVEILNVQSSLWAK-LAETESSAGANG
LH--------LVDQCKVESI-----------------------ESSS--------PDGDP
TAWPLVKLSNGDS--------------------YKTRLLVGADGFNSPVRRFAKLNSRGW
AYDTFGLVATLKLD-------------------------TAHRGPVHKLRGWQRFLKT--
GPIAHLPLPGDNATLVWSTSGGELSQLLMDM-DPELFPHMINAAFVLDQADMDYYFDQLA
QAKA---------QQQEQSTRRGNTTAMLIEDIRARINDKWDNLR----DESEIDENFPP
QVR-AVVPNTRARFPLKLSHADKYVTDRVALVGDAAHTTHPLAGQGLNMGQHDVEQLSRA
LERATLRGLDIGS-LLALEPFWAHSYPFNDERLNLADRVHKIYH----------------
TDALPVVAMRSAGLSLISH--L--DPVKNMILGTLTGGAK------
>XP_446327_Candida_glabrata
------------------------------------------------------------
------------------------------------------------------------
------------------------------------------------------------
------------------------------------------------------------
------------------------------------------------------------
----------------------------------------------------MLKMQLS-
----------SVRYLAT-----IAKNS----------TPKL--------------TDVLI
VGGGPAGLTLAAAI--------------------K-----------NSPTLAGLSTTLVD
AGDLK-KVGEFHDQPPEHFTNRVVSITPKSLHFIAERAGAGDFLLRDRIQPYDGLYVTDG
-VTKSLLDLEKP----------------S-MLEMIEILNIQSSLLKK-LSQYDEV--LDG
FK--------LVEKSKVTKI-----------------------ENTD--------PK-DP
TSWPLVTLDNGDV--------------------YKTRLLVGADGFQSPVRKFANIETRGW
FYGTFGVVATMKLQ-------------------------YD---T-YKLRGWQRFLPD--
GPIAHLPLPGENATLVWTT-TERISKLLLTL-DPKAFASLVNAAFVLDNTDLQYYFDELE
AGKI---------STNE-----------LIEDVKFRMDQEFSKLS----DETMIDELYPP
QVI-DIKGDTRARFPLKMTHADNYCSHRVALVGDAAHTTHPLAGQGLNMGQGDVEALVDA
LEKATQRGQDIGA-LLSLEPFWAERYATNHVLLNMADKLYKLYH----------------
TDSAPVVALRSLGLDLTNN--F--PPVKNWIVKTLTADTEF-----
>XP_004177877_Tetrapisispora_blattae
------------------------------------------------------------
------------------------------------------------------------
------------------------------------------------------------
------------------------------------------------------------
------------------------------------------------------------
----------------------------------------------------MLKSYNTA
FK--------LVRHMAT-----SASK-----------SPKL--------------TDVFI
VGGGPAGLGLATGI--------------------K-----------TSSKLKHLNTVLVD
GGDIKGKVAPFYDNPPDFYTNRVVSVTHPTREFIEDKLGAT--LRKDRIMSYDGICVTDG
-VSKGLIDMERP----------------G-MAWMVEILNVQSSLLNR-INQLKPS----G
FN--------LLDKTKVVDI-----------------------KYSD--------PE-DA
SSWILVSLDNGET--------------------YKTRLLIGADGFNSRVKTFSGILSQGW
FYNKSAVVATMKLD-------------------------ME---P-LKIRGWQRFLPT--
GPIAHLPLPGDNATLVWST-TNELAKLLTSI-PVEQFTELVNAAFVLEDVDMKYYYNQLM
NGKM---------TTTE-----------LKEDVQFRTNQILASLS----DESMADDIYPP
PIT-DVLDHTRAKFPLKLFHADTYCQERIALLGDAAHATHPLAGQGLNMGLCDTDALVRA
LESATDRGLDVGS-LFALEPFWSERYPINCKLLSLADNCHKIYS----------------
NTFPPIVGMRTLGANIINQ--I--GPIKDYISGTLSYSGKY-----
>XP_003684532_Tetrapisispora_phaffii
------------------------------------------------------------
------------------------------------------------------------
------------------------------------------------------------
------------------------------------------------------------
------------------------------------------------------------
--------------------------------------------------MLSSRSRFIF
NKK-------IVRSLAT-----SAAGVKTARVKAAGTTPQL--------------TDVLI
VGGGPAGLTLAAAI--------------------Q-----------SSHELRKFKTVLVE
AGDTISKVKPFYNSPPDYYTNRVVSLTPPSIDFLTKKINVK--LMENRMMPYDGMYVTDG
-ISNATIDMEKD----------------S-LAYMIEILNVQSSLLAR-IDELNC---KDR
LQ--------IIDKTKVESI-----------------------VYSD--------PN-DT
KSWPIVTLSNGQR--------------------FQTRLLVGADGFNSPVRTFSGIQSRGW
FYNKFGVVSTMKLE-------------------------YT---P-FKIRGWQRFLPT--
GPIAHLPLPDDNATLVWST-TDELSELLLSI-KEEEFTALINAAFVLDNADMKYYYKHLQ
NKSM---------TSKQ-----------LIDDVTYRIDEEFAKLP----NESDIDEKYPT
KVK-MILGPSRARFPLKMFHADKYCTDRIVLLGDAAHATHPLAGQGLNMGQGDTEALVDA
LEKASKRGLDIGS-ELALDPFWAERYPTNTLLLGVADKCHKIYS----------------
TDFPPVVKLRSLGADVINN--F--SPLKNLITDTLGSSAK------
>XP_001646936_Vanderwaltozyma_polyspora
------------------------------------------------------------
------------------------------------------------------------
------------------------------------------------------------
------------------------------------------------------------
------------------------------------------------------------
--------------------------------------------------MMLVRSRIVW
QRF-------VARGFAT-----GGAKVK---------SPQL--------------ADVLI
VGGGPAGLTLAAAI--------------------K-----------ASPALKHFKTVLVD
GGDIKDKVGSFYDSPPENYTNRVVSLTPPSLDFIKSKVGIN--LMEDRMMVYDGVYVTDG
-CSNGTIDMEKD----------------G-ISHMVEILNVQSSALKR-LTDLQLG--EDS
FK--------LIDKTKVASI-----------------------KYSD--------PN-DA
TSWPIVTLEDGQA--------------------FKTRLLVGADGFNSPVRAFSGIQSRGW
FYNEFGIVATMKLE-------------------------YP---P-YKVRGWQRFLPT--
GPIAHLPLPDDNATLVWTH-NDETTKLLVSL-TPEAFTAMVNAAFVLDNADMQYYYNKLK
EKSI---------TDKD-----------LIEDIDSRIQQVFDNLE----NESDIDECYPT
RIA-SIIGESRARFPMKMFHADTYCAERIALLGDAAHTTHPLAGQGLNMGEGDTEALVNA
LEKATYRGLDIGS-LLALQPFWADRYSTNTILLGIADKCHKLYG----------------
TDFAPMVGLRTIGANFINN--F--SPIKDLITNTLGTSAREPIAKK
>XP_003680698_Torulaspora_delbrueckii
------------------------------------------------------------
------------------------------------------------------------
------------------------------------------------------------
------------------------------------------------------------
------------------------------------------------------------
----------------------------------------------------MFLRPIGI
SKE-------FSRRLAT-----AAA-Q----------SPKL--------------TDVLI
VGGGPAGLTLAAAI--------------------K-----------SSPTLQHLSTTLVD
AGDLKGKVASFYDNPPDEYTNRVISLTPPSRSFLQHRAGAS--LMQDRIQSYDGLYVTDG
-CSTATLDMERD----------------T-MACMIEILNVQSSLLKR-LSDLQPD--PKA
FQ--------LLDKTKVASI-----------------------EYSD--------PE-DI
KSWPIVTLDNGET--------------------YKTRLLVGADGFNSPVRKFSKIQSRGW
FYNRFGVVATMKLE-------------------------YP---P-YKIRGWQRFLPT--
GPIAHLPLPGENATLVWST-TEPLSKLLTSL-PVEQFTALVNAAFVLEDADMKFYYKQLE
NGTM---------STEE-----------LIEDVNFRTEQVYDSLQ----VEELVDEIYPP
KVA-TVLSESRARFPLKLSHADTYCGERIALVGDAAHTTHPLAGQGLNMGQGDVEALVDA
LERATSRGSDIGS-LLSLEPFWAERYPINNMLLGIVDKLHKIYS----------------
TDFAPVVALRSAGVNIINN--F--PPVKNLIKGILGESGK------
>XP_037141910_Zygotorulaspora_mrakii
------------------------------------------------------------
------------------------------------------------------------
------------------------------------------------------------
------------------------------------------------------------
------------------------------------------------------------
----------------------------------------------------MFGK-VSA
PHK-------LIRLISS-----ATH-A----------VPKL--------------ADVLI
VGGGPAGLTLAAAI--------------------K-----------SSPKLNQLSTVLVD
ASDLKGKVASFYNSPPDNYTNRVISLTPPSRRFLEERAGVS--LMNDRIQVYDGLYVTEG
-CSDATLDMEKD----------------S-MACMIEILNVQSSLLKR-LDQLSPD--PNT
FK--------IIDNTKVSGI-----------------------ELND--------PY-DA
KSWPLVTLDNGEV--------------------YKTRLLVGADGFNSPVRKFSRIPSRGW
SYNAFGVVATMKLE-------------------------YP---P-YKIRGWQRFLPT--
GPIAHLPLPGENATLVWSC-TERLSKLLTSI-TPEQFTALINAAFVLEDADMKFYYKQLE
DKTI---------STKE-----------LSEDINFRIEQVFSSSE----DENMIDEKYPP
KVQ-GILPDTRARFPLKLSHADTYCSERIALVGDAAHTTHPLAGQGLNMGQGDVEALVDA
LEIAVSRGSDIGS-LLSLQSFWADRYPINNLLLGMVDKLNKIYG----------------
TDYAPIVALRSFGINVINN--V--PPLKNLIRDTLGESGR------
>XP_002497905_Zygosaccharomyces_rouxii
------------------------------------------------------------
------------------------------------------------------------
------------------------------------------------------------
------------------------------------------------------------
------------------------------------------------------------
----------------------------------------------------MLARSAIV
RKY-------ALRKLAS-----TAT-A----------TPKL--------------TDVLI
VGGGPAGLTLAAAL--------------------K-----------STPRLQHLKTTLVD
ASDLMGKVAPFYDSPPENFTNRVVSLTPPSKSFIETKAGAR--MLEDRIQPYDGMYVTDG
-LTNATLNMEKD----------------S-MAYMVEILNIQSSLLKR-LEELNLP--SES
LQ--------LMDNTKVASI-----------------------EYSD--------PE-DT
TSWPIVTLDNGEV--------------------FKTRLLVGADGFNSPVRKFSDIQSRGW
FYNRFGVVATMKLE-------------------------YP---P-YKLRGWQRFLPT--
GPIAHLALPDDNATLVWST-TEPLSRLLREI-TPEQFTGLVNAAFVLEDSDLKYFYRQLE
KGTI---------SNEK-----------LLEDINFRTEQVYDSLE----NDDLIDEIYPP
RVK-SILGPSRARFPLKMFHADTYCKDRIALVGDAAHATHPLAGQGLNMGQGDVEALIKA
LEKASMRGHDIGS-LLSLQPFWAERYPINNMLLGMTDKLHKIYG----------------
TDFAPIVALRSLGVSIMNK--V--GPLKNLISGTLSDSGK------
>XP_003644191_Eremothecium_cymbalariae
------------------------------------------------------------
------------------------------------------------------------
------------------------------------------------------------
------------------------------------------------------------
------------------------------------------------------------
----------------------------------------------------MLRSLVKI
PNT---------RFLAT-----ASKSV------------ET--------------TDVLI
VGGGPAGLSLAAAI--------------------K-----------TSPHLSHLSTTLIE
AGSLT-KIRDFYDNPPQNYQNRIISLTNQAKVFLENKLAIE--FLKDRIQPFDGLYVTDG
-CSKGTMEMERE----------------N-MGYMVEIHHIQSAILKR-IKEVSPA----G
LD--------ILDSTKVTNI-----------------------EYSV--------PG-DL
LSWPLVTLDNGKY--------------------IRTRLLVGADGKNSPVKNFSGLKSRGW
SYNSWGIVANLKLV-------------------------YP---P-FKLRGWQRFLKT--
GPIALLPMPNDDAFLTWST-TEPLSRLLLSI-DPKATAALINASFVLEEVDLKYYYQELE
QGTI---------TTEE-----------LIRDIEFRIQQVFDQLA----DESEIDRCYPP
KVA-DVVGPSRGRFPLSLAHVDTYIAERIALIGDAAHTIHPLAGQGLNMGQADCESLVKS
LETATQRGLDIGS-KLALEPYWSERYPLNSALIGGVDKLQKLYS----------------
TDFKPIVAVRSFGMNLVNQ--M--GPLKEFIMDQISGISK------
>NP_986196_Eremothecium_gossypii
------------------------------------------------------------
------------------------------------------------------------
------------------------------------------------------------
------------------------------------------------------------
------------------------------------------------------------
----------------------------------------------------MLRRAYTL
LHR---------RTLAV-----SSAGI------------EK--------------TDVLI
VGGGPAGLTLAAGI--------------------K-----------NSPHLSDVPVTLVE
GSSLT-KIAGFYKSPSAKYHNRIINLTPQSKNFLEQKVGVK--LLEDRIQAFDGFYVTDG
-CSSGALEMTRE----------------N-VGYMAEIFNIQSSVLHR-MEQLSHS----G
LD--------LIENAKVTSI-----------------------EHSD--------PA-DP
QSWPIVTLDNGRR--------------------IQTRLLVGADGKNSPVRRFSGVQSRGW
SYGRWGIVANLQLE-------------------------YP---P-FKTRGWQRFLPT--
GPIAHLPMPGTDACLTWST-TEPLARLLLSL-EPAAFATLVNAAFILDDADMQFYYKHLQ
EGTL---------STSE-----------LIADVEHRIQQVFSNLQ----DEGLIDEIYPP
KVV-DVYEGSRARFPLSMAHADTYVADRIALVGDAAHSTHPLAGQGLNMGQGDVEALLSA
LERANQRGLDLGS-LLALEPYWAERYPINNALIGGADKLHKLYS----------------
TDFAPIVAARTFGLNLVDK--L--GPLKDLIMAKVSGPN-------
>XP_452320_Kluyveromyces_lactis
------------------------------------------------------------
------------------------------------------------------------
------------------------------------------------------------
------------------------------------------------------------
------------------------------------------------------------
----------------------------------------------------MLSSRI--
----------LSRSFFA-----SAVNL----------QAKL--------------TDVLI
VGGGPAGLTLAAAI--------------------K-----------QSPHLSDLSTVLVD
AGDLKEKIGGFYHDPPDNFTNRVISLTPQSKHFLENTVGVS--LMEERIQPFDGLYVTDG
-CSNGTLEMERD----------------S-MGFMVEILNIQSSLLAK-LRSSNAP----N
LD--------LIDKTKVQSI-----------------------EYED--------PE-DT
KSWPVVTLDSGEQ--------------------YKTRLLIGADGFNSPVRKFSGIESRGW
FYERFGVVATLKLE-------------------------YP---P-FKIRGWQRFLPT--
GPVAHLPLPGTNSTLVWST-TEPLSRLLLSL-DDDVFVALVNAAFILEDVDLEYYYKSLQ
EGTI---------TGEE-----------LIQDVDFRINEKFNSFK----DDSVIDEKYPP
KVI-DILDKSRGRFPLKLSHADTYVAERIALVGDAAHTTHPLAGQGLNMGQGDVESLIKA
LEKARQRGLDIGS-LLALEPYWADRYPTNNMLLGVVDKLHKLYS----------------
TDFGPLVSLRTFGLNLVNS--L--QPLKDLMVGKVSGPSK------
>XP_022673662_Kluyveromyces_marxianus
------------------------------------------------------------
------------------------------------------------------------
------------------------------------------------------------
------------------------------------------------------------
------------------------------------------------------------
---------------------------------------------------MMIPKQL--
----------FYRSFSS-----SSFRL----------NAKL--------------CDVLI
VGGGPAGLTLAAAI--------------------K-----------QSPHLSDLSTVLVD
AGDLKGKIANFYHDPPKTFTNRVVSLTPQSKEFLEGTVGVS--LMENRIQPFDGLYVTDG
-CSDGTLEMERD----------------S-MGNMVEILNIQSSLLEK-LRVTNPA----A
LD--------ILDKTKVQNI-----------------------ENEN--------PD-DP
QSWPVVTLDNGDQ--------------------YKTRLLIGADGFNSPVRHFSKIESRGW
FYERFGVVATLKLE-------------------------YP---P-FKIRGWQRFLPT--
GPVAHLPLPDTNATMVWST-TEPLSRLLLSL-EDDVFVALVNASFVLEDADLQYYYNALE
NKTI---------TGPE-----------LIEDVEYRINEKFNSFK----DDSLIDEKYPP
KVI-DVLDKSRARFPLKLSHADTYVAERIALVGDAAHTTHPLAGQGLNMGQGDVESLVKA
LENARTRGLDIGS-LLALEPYWADRYPTNNMLLGVVDKLHKLYS----------------
TDFGPIVGLRTFGLNLVNN--L--QPLKDLMMGKVSGPMN------
>XP_022630578_Lachancea_lanzarotensis
------------------------------------------------------------
------------------------------------------------------------
------------------------------------------------------------
------------------------------------------------------------
------------------------------------------------------------
-----------------------------------------------MRSARLFKSRWI-
----------LSRALAS-----S---V----------LPKK--------------TDIFI
VGGGPAGLTLAAAI--------------------R-----------TSPHLSGLNTTLVD
AGDLK-KTAQFYKNPPEGYSNRVISLTTQSKKFLEQRVGVQ--LLQDRLQAFDGLYVSDG
-CTDAQLELEKN----------------S-MGFMIEILNIQSSLLDR-LSKLQAP----T
LN--------LIDQTKVLNI-----------------------EYVD--------PA-DP
QSWLKVSLSNGEV--------------------FETRLLVGCDGFNSPVRKFSKIESRGW
FYNRFGVVANLKLD-------------------------FP---P-FKVRGWQRFLPT--
GPIAHLPMPDDHATLVWST-TEPLSRLLLSI-EPQQLTLLINAAFVLDDVDMQYYYKQLE
QGTI---------TTEE-----------LQEDIAHRTESKYAKLE----DDSLIDEIYPP
IVS-EVEGSSRARFPLKLSHADSYITDRIALVGDAAHTTHPLAGQGLNLGQGDVESLVKA
LETASQRGLDLGS-VLALEPYWAERYPYNNMLLGVVDKLHKIYS----------------
TDFGPIVAARSMGLKVLQR--L--QPIKNFMIQSVSGKVK------
>XP_002554335_Lachancea_thermotolerans
------------------------------------------------------------
------------------------------------------------------------
------------------------------------------------------------
------------------------------------------------------------
------------------------------------------------------------
---------------------MPETRVQLYFLYIYLIGTMLGNGHSAKRAPRTLKRQVMG
PSKLRIVQRQLFRALAT-----S---V----------KPKK--------------TDVLI
VGGGPAGLTLAAAI--------------------K-----------TSPYLSGLSTTLVD
AGDLKTKVAGFYDAPPEKYTNRIISLTSQSKQFLEQRVGVQ--LMEERLQAFDGLFVSDG
-CSDAHLEMERG----------------S-MGYMVEILNIQSSVLRR-LSELNAS----G
LQ--------LIDQTKVEDI-----------------------RYED--------PE-DH
QSWPVVSLSNGEV--------------------YKTRLLVGCDGFNSPVRKFSKIESRGW
FYNRFGVVATMKLD-------------------------YP---P-FKVRGWQRFLPT--
GPIAHLPLPGDDATLVWST-TEPLSRLLLSI-DPEQFVLLVNAAFVLEDADMQYYYKQLE
QGSI---------TTQE-----------LKSDIAYRTELVYSKLD----NDAFIDEIYPP
AVS-SIDSTSRARFPLKLSHADSYVADRIALVGDAAHTTHPLAGQGLNMGQGDVESLVKA
LEKAYQRGLDLGS-LLALEPYWADRYPTNNMLLGVVDKLHKLYS----------------
TDFGPIVAARSFGLKAIQS--L--GPIKDFMMAKVSGPSQ------
>XP_020054232_Aspergillus_aculeatus
------------------------------------------------------------
------------------------------------------------------------
------------------------------------------------------------
------------------------------------------------------------
------------------------------------------------------------
-----------------------MRAL---------VRPATRPYVCPSCQLGRLSA----
RRR-F----------------ASA-------STPSSASPEI--------------YDVVC
VGGGPAGLGLLAAL--------------------R-----------ATPATSKLKVALVE
TQDLQ-KARSW-SLDAQHYSNRVSSLTPSSVSFLQK-IGVWDHVDTARVQPYQEMQVWDG
-ETGSRITFDWSMETSPFE-DLR-----T-VATMTENSNLVRALLSR-IAESGDENLS--
----------IFSNTTVSSI-----------------------ANGS-DIP----DGPDL
SAWPVLSLAPTTSS--SSA--------PP-PKQIAARLLVGADGINSPVRRFADISTSGW
DYDRHGVVATLSLS-----------------------DLDPVHSTPNIKTAFQRFLPALG
GPIALLPLPNNTASLVWST-TVANAAYLKSL-PPRAFIATVNAAFRLSMTDLTYMLRMER
PSATSPTSTDSS-STVDP----------HEDELTWRLQYT---------PQPRKPSQLPP
LVT-GVQEGSVASFPLRFRHASSYISPRVALVGDAAHVIHPLAGQGLNLGLGDVAALAQT
VEYAATHGMDAGD-LLTLERYAGERFATNAKIGGACDVLHKLYN------V----PGNG-
----PVAWARSFGLDVIDA--V--PFVKGLLMRGAQ----------
>XP_001272146_Aspergillus_clavatus
------------------------------------------------------------
------------------------------------------------------------
------------------------------------------------------------
------------------------------------------------------------
------------------------------------------------------------
-----------------------MRSL---------SRSVIRPYICPSCRSGT-VS----
RRR-F----------------ATQ-------S---AQAPEI--------------YDVVC
VGGGPAGLGLLAAL--------------------R-----------AAPATSKLKVALIE
TQDLS-KARSW-KLGPHQFSNRVSSLTPSSVSFLRR-IGAWDHVDTARAQEYQEMQVWDG
-ETGSKISFDWSTETSPFE-NLP-----T-IATMTENANLVRGLLSQ-IEASGEENVA--
----------IFSNTTVSSI-----------------------ENGT-DDP----SGPNL
SAWPVLSLSPTGSASSQAA--------VP-SR-IAARLLIGADGINSPVRRYAGITTDGW
DYDRHGVVATLSLS-----------------------DPVAPTFPIGTRTAYQRFLPSLG
GPVALLPLPNNTATLVWST-TVEHAAYLKSL-SPRAFIAMVNAAFRLSMADLKYMMGMPR
PATP------VS-DAENP----------HEDELTWRLQHT---------PQ---PSHIPP
PVT-GVQEGSVASFPLRFRHASTYISPRVALVGDAAHVIHPLAGQGLNLGLGDVASLAKT
IEYAANHGMDVGD-ILTLERYAAERYATNTKIGAACDVLHKLYN------V----PGQG-
----PVTWARSLGLDVIDR--L--PFVKSFLMKNAEG---------
>XP_001266750_Aspergillus_fischeri
------------------------------------------------------------
------------------------------------------------------------
------------------------------------------------------------
------------------------------------------------------------
------------------------------------------------------------
-----------------------MRPL---------SRSALRPYICPSCRSGA-IT----
RRR-F----------------ATQ-------P---SSVPEI--------------YDVVC
VGGGPAGLGLLAAL--------------------R-----------ASPATSKLKVALIE
TQDLS-KARSW-KLEPHRFSNRVSSLTPSSVSFLQR-IGAWDHVDASRAQEYQEMQVWDG
-ETGSRISFDWSMETSPFE-DLP-----T-VATMTENANLVRGLLSR-IEASGEENLS--
----------IFSNTTVSSI-----------------------ENGV-DYS----SGPNL
SAWPVLSLSPTGPA-GQSQ--------AP-SR-IAARLLVGADGINSPVRRWAGITTDGW
DYDRHGVVATLSLS-----------------------DPVSPTFPIGTRTAYQRFLPSLG
GPVALLPLPNNTVTLVWST-TVDNAAYLKSL-SPRAFIAMVNAAFRLSMADLKYMINMER
PANP------IA-DAENP----------HEDELTWRLQHT---------PQ---PSHVPP
MVN-GVQEGSVASFPLRFRHASTYISPRVALVGDAAHVIHPLAGQGLNLGLGDVASLSKT
IEYAVNHGMDVGD-ILTLERYAAERYATNAKIGAACDVLHKLYN------V----PGQG-
----PVTWARSFGLDVIDR--L--PFVKSFLMKNAQG---------
>XP_041140011_Aspergillus_flavus
------------------------------------------------------------
------------------------------------------------------------
------------------------------------------------------------
------------------------------------------------------------
------------------------------------------------------------
-----------------------MRPF---------TRSALRPYVCPSCRSGRLVG----
RRR-F----------------GSK-------P---DQAPDV--------------YDVVC
VGGGPAGLGLLAAL--------------------R-----------ASPLTSKLRVALIE
TQDLQ-KARAW-SLDSQHFSNRVSSLTPSSVSFLKK-IGAWEHLDTDRAQEYQEMQVWDG
-ETDSRITFDWSADTSPFE-NLP-----T-VATMTENANLVRGLLSR-IAASGDENIS--
----------IFSNTTVSSI-----------------------ENGT-DHP----DGPDL
SAWPVLSLAPNGTA--QSQ--------LP-TR-IAARLLVGADGINSPVRRFADIATEGW
DYNRHGVVATLSLA-----------------------DPDQVSFPIGTRTAYQRFLPSLG
GPVALLPLPNNHATLVWST-TVENAAYLKSL-SPKAFIAMVNAAFRLSMTDLKYMMRMER
PANS------AS-DYEDL----------HESELTWRLQHT---------PQ---ASQVPP
MVN-GVQEGSVASFPLRFRHASTYISPRVALVGDAAHVIHPLAGQGLNLGMGDVASLSKT
IEYAVDHGMDIGD-ILSLEKYTAERWAVNAKIGGVCDMLHKLYN------V----PGHG-
----PVAWGRSLGLEIIDR--L--PFVKGFLMKNAEG---------
>XP_751538_Aspergillus_fumigatus
------------------------------------------------------------
------------------------------------------------------------
------------------------------------------------------------
------------------------------------------------------------
------------------------------------------------------------
-----------------------MRPL---------SRSALRPYICPSCRSGA-VL----
RRR-F----------------ATQ-------P---SSVPEI--------------YDVVC
VGGGPAGLGLLAAL--------------------R-----------ASPATSKLKVALIE
TQDLS-KARSW-KLEPHQFSNRVSSLTPSSVSFLQR-IGAWDHVDASRAQVYQEMQVWDG
-ETGSRISFDWSMETSPFE-DLP-----T-VATMTENANLVRGLLSR-IEVSGEENLS--
----------IFSNTTVSSI-----------------------ENGI-DYS----SGPDL
SAWPVLSLSPSGPA-GQSQ--------AP-SR-IAARLLVGADGINSPVRRWAGITTDGW
DYDRHGVVATLSLS-----------------------EPVSPAFPTGTRTAYQRFLPSLG
GPVALLPLPNNTATLVWST-TVENAAYLKSL-SPRAFIAMVNAAFRLSMADLKYMINMER
PANP------IA-DAENP----------HEDELTWRLQHT---------PQ---PSHIPP
MVN-GVQEGSVASFPLRFRHASSYISPRVALVGDAAHVIHPLAGQGLNLGLGDVASLSKT
IEYAVNHGMDVGD-ILTLERYAAERYATNAKIGAACDVLHKLYN------V----PGQG-
----PVTWARSFGLDVIDR--L--PFVKSFLMKNAQG---------
>XP_661190_Aspergillus_nidulans
------------------------------------------------------------
------------------------------------------------------------
------------------------------------------------------------
------------------------------------------------------------
------------------------------------------------------------
-----------------------MRPL---------SAYALRPYVCPSCRSARILN----
RRR-F----------------GSE-------H---APVTDI--------------YDVVC
VGGGPAGLALLAAL--------------------QWAHDILIRRTGASPATSKLKVALVE
SQDLD-KARSW-KLDPHQFSNRVSSLTPSSVSFLQK-IGAWDHLDVSRTQPYQAMEVWDG
-ETGSKISFDWSMETSPFE-DLR-----T-VATMTENANLVHALLSR-IAASGDENLS--
----------MFSRSTVSSI-----------------------ENGAANGP----NGADL
SAWPVLSIAPAG--SESSN--------APASR-IAARLLVGADGINSPVRRYADITTDGW
DYQRHGIVATLSLA-----------------------DHIPPPFPIGTRTAYQRFLPALG
GPIALLPLPNNNATLVWST-TVENAAYLKSL-SPGAFIAMVNAAFRLGMPDLQYMMRMER
PSSS----SVTN-LDEDL----------HESELTWRLQHT---------PS---PSHLPP
MVT-GVQEGSVASFPLRFRHASTYISPRVALVGDAAHVIHPLAGQGLNLGLGDVASLSRT
IEYAVTHGMDIGD-ILTLERYTAERYATNAKIGGTCDVLHKLYN------V----PGQG-
----PVAWGRSLGFEIIDR--V--PFLKGFLMRNAD----------
>XP_001389272_Aspergillus_niger
------------------------------------------------------------
------------------------------------------------------------
------------------------------------------------------------
------------------------------------------------------------
------------------------------------------------------------
-----------------------MRPL---------SRTALRPYVCPSCQLGRLPA----
RRR-Y----------------ASH-------SPTNAVAPEI--------------YDVVC
VGGGPAGLGLLAAL--------------------R-----------ASPTTSKLKVALVE
TQDLN-KARSW-SLDAQNYSNRVSSLTPSSVSFLKK-IGAWDHLDTSRAQPYQEMQVWDG
-ETGSRISFDWSMETSPFE-DLR-----A-VATMTENANLVRALLSR-IATSGDDNLS--
----------LFSNSTVSSI-----------------------TNGT-DIP----DGPDL
SAWPVLSITPTNNT--TSQ--------PP-TR-IAARLLVGADGINSPVRRFADIATDGW
DYNRHGIVASLSLA-----------------------DLDPAPFPLGMRTAYQRFLPSLG
GPIALLPLPNNNATLVWST-TVENAAYLKSL-SPKAFISMVNAAFRLSMTDLQYMLRMER
PSTT----------TENP----------HEDELTWRLQHT---------PQ---PSHLPP
MVT-GVQEGSVASFPLRFRHASTYVSPRVALVGDAAHVIHPLAGQGLNLGLGDVASLAQT
IEYAVHHGMDVGD-LLTLERYAWDRYATNAKIGGACDVLHKLYN------V----PGNG-
----PVAWARSLGLDVIDR--V--PFVKGLLMKGAEGR--------
>XP_015411317_Aspergillus_nomiae
------------------------------------------------------------
------------------------------------------------------------
------------------------------------------------------------
------------------------------------------------------------
------------------------------------------------------------
-----------------------MRPI---------TRSALRPYVCPSCRSGRFVG----
RRR-F----------------GSK-------P---DQAPDV--------------YDVVC
VGGGPAGLGLLAAL--------------------R-----------ASPLTSKLRVALVE
TQDLQ-KARAW-NLDSQQFSNRVSSLTPSSVSFLQK-IGAWEHLDTDRAQEYQEMQVWDG
-ETDSRITFDWSADSSPFE-NLP-----T-VATMTENANLVRGLLSR-IAASGDENVS--
----------IFSNTTVSSI-----------------------ENGT-DHP----DGPDL
SAWPVLSLAPTGAA--QSQ--------PP-TR-IAARLLVGADGINSPVRRFADIATEGW
DYNRHGVVATLSLA-----------------------DPDQVAFPIGTRTAYQRFLPSLG
GPVALLPLPNNHATLVWST-TVENAAYLKSL-SPKAFIAMVNAAFRLPMTDLKYMMRMER
PATS------AS-DYEDS----------HESELTWRLQHT---------PP---ASHAPP
MVN-GVQEGSVAAFPLRFRHASTYISPRVALVGDAAHVIHPLAGQGLNLGMGDVASLSKT
IEYAVDHGMDIGD-TLSLERYTAERWAVNAKIGGVCDMLHKLYN------V----PGQG-
----PVAWGRSLGLEIIDR--L--PFVKGFLMKNAEG---------
>XP_001816775_Aspergillus_oryzae
------------------------------------------------------------
------------------------------------------------------------
------------------------------------------------------------
------------------------------------------------------------
------------------------------------------------------------
-----------------------MRPF---------TRSALRPYVCPSCRSGRLVG----
RRR-F----------------GSK-------P---DQAPDV--------------YDVVC
VGGGPAGLGLLAAL--------------------R-----------ASPLTSKLRVALIE
TQDLQ-KARAW-SLDSQHFSNRVSSLTPSSVSFLKK-IGAWEHLDTDRAQEYQEMQVWDG
-ETDSRITFDWSADTSPFE-NLP-----T-VATMTENANLVRGLLSR-IAASGDENIS--
----------IFSNTTVSSI-----------------------ENGT-DHP----DGPDL
SAWPVLSLAPNGTA--QSQ--------LP-TR-IAARLLVGADGINSPVRRFADIATEGW
DYNRHGVVATLSLA-----------------------DPDQVSFPIGTRTAYQRFLPSLG
GPVALLPLPNNHATLVWST-TVENAAYLKSL-SPKAFIAMVNAAFRLSMTDLKYMMRMER
PANS------AS-DYEDL----------HESELTWRLQHT---------PQ---ASQVPP
MVN-GVQEGSVASFPLRFRHASTYISPRVALVGDAAHVIHPLAGQGLNLGMGDVASLSKT
IEYAVDHGMDIGD-ILSLEKYTAERWAVNAKIGGVCDMLHKLYN------V----PGHG-
----PVAWGRSLGLEIIDR--L--PFVKGFLMKNAEG---------
>XP_040636476_Aspergillus_ruber
------------------------------------------------------------
------------------------------------------------------------
------------------------------------------------------------
------------------------------------------------------------
------------------------------------------------------------
-----------------------MRPV---------ACSALRLCVRSRCRPGTFVV----
QRRGF----------------VSK-------L---DQAPEI--------------YDVVC
VGGGPAGLGLLAAL--------------------R-----------ASSATSKLRVALVE
TQDLR-KARTW-NSAPHEFSNRVSSLTPSSVSFLQR-IGAWDYLDTNRAQNYQEMKVWDG
-ETGSRLSFDWSMETSPFE-DLR-----T-VATMTENVNLVRSLLLR-IEKSGDENLS--
----------IFGNSTVSSI-----------------------ENGINYHP----DGPNL
SAWPVLSISPTQQQQQQQQ--------QP-SR-IAARLLVGADGINSPVRRFADINTDGW
DYGRQGVVATLALS-----------------------EPDPTPFPLGTRTAFQRFLPSLG
GPIALLPLPNNHATLVWST-TPENAAYLKSL-APKAFIAMVNAAFRLEMADLKYMMRMER
QSST-----SAA-DTEDL----------HESELVWRLQHT---------PL---PSHIPP
MVT-SVQEGSVASFPLRFRHASTYVSPRVALVGDAAHVVHPLAGQGLNLGLGDVASLSNT
IEYAVTHGMDVGD-ILTLERYSAERYGVNAKIGGVCDMLHKLYN------V----PGQG-
----PVTWARSLGVEAIER--L--PLVKAFLMRNAES---------
>XP_040701359_Aspergillus_sydowii
------------------------------------------------------------
------------------------------------------------------------
------------------------------------------------------------
------------------------------------------------------------
------------------------------------------------------------
-----------------------MRPI---------PASVLRPYVCPSCRSSRVFN----
KRR-F----------------GTK-------P---APVTDV--------------YDVVC
VGGGPAGLALLAAL--------------------R-----------ASPATSKLKIALVE
SQDLD-KARSW-KLDPQQFSNRVSSLTPSSVSFLQK-IGVWDHLDVARTQPYQGMEVWDG
-ETGSKISFDWSAETSPFE-DLR-----T-VATMTENANLVHALLSR-IAVSGDENLS--
----------IFSKSTVSSI-----------------------ENGTADGP----DGADL
SAWPVLSIAPAGNATESTA--------SP-SR-IAARLLVGADGINSPVRRFADIATDGW
DYQRHGIVATLSLA-----------------------DKVPPLFPIGTRTAYQRFLPSLG
GPIALLPLPNNNATLVWST-TVENAAYLKSL-SPGAFIAMVNAAFRLSMSDLQYMLRMDR
P-ST----AVAD-LDEDP----------HESELTWRLQHT---------PS---VPHHPP
MVT-GVQEGTVASFPLRFRHASAYISPRVALVGDAAHVIHPLAGQGLNLGLGDVASLSHT
IEYAVDHGMDVGD-ILTLEQYTADRWATNAKIGGTCDMLHKLYN------V----PGQG-
----PVAWGRSLGFEIIDR--L--PFVKGFLMRSADS---------
>XP_001212353_Aspergillus_terreus
------------------------------------------------------------
------------------------------------------------------------
------------------------------------------------------------
------------------------------------------------------------
------------------------------------------------------------
------------------------MPLSPKSTVVGSSDSTIIPS-SPTLSIPHHAA----
SRS-V----------------GSP-------A--------------------------VC
----------------------------------------------ASPATSNLRVALVE
TQDLQ-KARSW-NQDAHHFSNRVSSLTPSSVSFLQK-IGAWEHLDTSRVQPYQEMQVWDG
-ETDSRISFDWSMETSPFE-DLR-----T-VATMTENANLVRALLAR-IAASGDENLS--
----------IFSNTTVASI-----------------------ENGT-DHP----DGPNL
SAWPVLSLAPTGSA--PAS--------EP-SR-IAARLLVGADGINSPVRRFADIATDGW
DYNRHGVVATLSLA-----------------------DPETPTFPIGTRTAYQRFLPSLG
GPIALLPLPGNHATLVWST-TVENAAYLKSL-SPKAFIAMVNAAFRLSMTDLQYMMRMER
ASTA----------TEDP----------HEDELTWRMKHT---------D----FSRVPP
MVN-GVQEGSVASFPLRFRHASTYISPRVALVGDAAHVIHPLAGQGLNLGLGDVASLAKS
IEYAVDHGMDVGD-ILSLEHYTADRWATNAKIGGACDILHKLYN------V----PGQN-
----PVAWARSFGLDVIDR--V--PFVKSFLMRNAQG---------
>XP_022491191_Penicillium_arizonense
------------------------------------------------------------
------------------------------------------------------------
------------------------------------------------------------
------------------------------------------------------------
------------------------------------------------------------
-----------------------MRPI---------SRAVLRPYVCPSCRH-ISAG----
RRR-F----------------SSK-------L----DAPEL--------------YDVVC
VGGGPAGLGLLAAL--------------------R-----------ASPITSKLKVALVE
TQDLH-KAQSW-NLEPTQFSNRVSSLTPSSVSFLRS-IGAYDHLDVARIQDYQDMQVWDG
-QTGSRISFDWSMETSPFE-DMR-----T-VATMTENANLVRALLRR-ITESGDENLS--
----------LFSNSTVASI-----------------------ENGSDLQP----EGPDL
SAWPVLSVKPTDPA-AST---------PP-TR-IAARLLVGADGINSPVRSFADIPTHGW
DYGRHGVVATLALD-----------------------NPSTPPFPAYMRTAYQRFLPALG
GPIALLPLPNNHATLVWST-TPEHASYLKSL-PTPSFLAMVNATFRLDMTDLSYMMGMDT
PS-S------NT-PSDSS----------HQDELTWRIQHT---------PL---PAHIPP
PAT-AVQEGTVASFPLRFRHAAQYISPRIALVGDAAHVIHPLAGQGLNLGLADVASLART
IQYAVSHGMDVGD-LLTLERYSSERYLPNAKIGGACDLLHKMYT------V----PGSG-
----PVAWARSLGLETIQR--L--PFVKGFLMKNAEGY--------
>XP_014534749_Penicillium_digitatum
------------------------------------------------------------
------------------------------------------------------------
------------------------------------------------------------
------------------------------------------------------------
------------------------------------------------------------
-----------------------------------------MGHQTPCVQ----------
-------------------------------------SPEL------------------C
FG--------------------------------R-----------ASPITSKLKVALIE
SQDLR-KAKAW-DLEPNQFSNRVSSLTPSTVSFLRS-IGAYDHLDVNRVQEYQDMQVWDG
-QTGSRISFDWSMETSPFE-DMR-----T-VATMTENANLVRALLRR-IADSGDENLS--
----------LFSKSTVASI-----------------------ENGSDLKP----EGPDL
SAWPVLTVKPTGPA-AETE--------TP-KR-IAARLLVGADGINSPVRSFADIPTQGW
DYGRHGIVASLALA-----------------------EPATQPFPVSKRTAYQRFLPALG
GPIALLPLPNNHATLVWST-TPENAAYLKSL-PTPAFLAMVNAAFRLDMTDLTYMMGMQS
SS--------SS-DSTPS----------HQDELTWRAQHT---------PL---PSQIPP
PAT-GVQTGTVASFPLRFRHAAQYISPRIALVGDAAHVIHPLAGQGLNLGLADVASLSKT
IQYAVSHGMDVGD-LLTLERYSSERYLPNAKIGGACDLLHKLYN------V----PGEG-
----PVAWARSLGLGVVDR--L--PFVKSFLMKNAEGY--------
>XP_016593340_Penicillium_expansum
------------------------------------------------------------
------------------------------------------------------------
------------------------------------------------------------
------------------------------------------------------------
------------------------------------------------------------
-----------------------MRPI---------SRAVLRPYVCPTCRHGISAG----
RRQ-F----------------ASK-------S----DSPDL--------------YDVVC
VGGGPAGLGLLAAL--------------------R-----------ASPITSKLKVALIE
SQDLR-KAKAW-DLEPNQFSNRVSSLTPSTVSFLRS-IGAYDQLDVNRVQEYQDMQVWDG
-QTGSRISFDWSMETSPFE-EMR-----T-VATMTENANLVRALLRR-IAESGDDNLS--
----------LFSNSTVASI-----------------------ENGSDLKP----EGPDL
SAWPVLTVKPTGPA-AETE--------PP-KR-IAARLLVGADGINSPVRSFADIPTQGW
DYGRHGIVASLALA-----------------------EPATQPFPASKRTAYQRFLPALG
GPIALLPLPNNHATLVWST-TPENAAYLKSL-PTPAFLAMVNAAFRLDMNDLTYMMGMQS
SS-S------TS-DSTPS----------HQDELTWRAQHT---------PL---PSQIPP
PAT-GVQTGTVASFPLRFRHAAQYISPRIALVGDAAHVIHPLAGQGLNLGLADVASLSKT
IQYAVSHGMDIGD-LLTLERYSSERYLPNAKIGGACDLLHKLYN------V----PGEG-
----PVTWARSIGLSVVDR--L--PFVKSFLMKNAEGY--------
>XP_040651659_Penicillium_griseofulvum
------------------------------------------------------------
------------------------------------------------------------
------------------------------------------------------------
------------------------------------------------------------
------------------------------------------------------------
-----------------------MRPI---------SRAVLRPYICPTCRHGIGAG----
RRQ-F----------------ASK-------S----DSPDL--------------YDVVC
VGGGPAGLGLLAAL--------------------R-----------ASPITSKLKVALIE
SQDLR-KAKAW-DLESNQFSNRVSSLTPSTVSFLRS-IGAYDHLDVNRVQEYQDMQVWDG
-QTGSRISFDWSMETSPFE-DMR-----T-VATMTENANLVRALLRR-IADSGDENLS--
----------LFSNSTVASI-----------------------ENGSDLKP----EGPNL
SAWPVVTVKPTGPA-AETE--------PP-KR-IAARLLVGADGINSPVRSFADIPTQGW
DYGRHGVVASLALA-----------------------EPATPPFPASKRTAYQRFLPALG
GPIALLPLPNNHATLVWST-TPENAAYLKSL-PTPAFLAMVNAAFRLDMTDLSYMMGMQS
SP--------------HS----------HQDELTWRVQHT---------QL---PSQIPP
PAT-AVQTGTVASFPLRFRHAAQYVSPRIALVGDAAHVIHPLAGQGLNLGLADVASLSKT
IQYAVSHGMDVGD-LLTLERYSSERYLPNAKIGGACDLLHKMYN------V----SGEG-
----PVTWARSLGLGVVDR--L--PFVKSFLMKNAEGY--------
>XP_038926496_Penicillium_roqueforti
------------------------------------------------------------
------------------------------------------------------------
------------------------------------------------------------
------------------------------------------------------------
------------------------------------------------------------
-----------------------MRPI---------SRAVLRPYVCPTCRHGITAG----
RRQ-F----------------ASK-------S----DSPDL--------------YDVVC
VGGGPAGLGLLAAL--------------------R-----------ASPITSKLKVALIE
TQDLR-KAKAW-DLEPNQFSNRCSSLTPSTVAFLRS-IGAYDKLDVSRVQEYQDMQVWDG
-QTGSRISFDWSMETSPFE-DMR-----T-VATMTENANLVRALLRR-IADSGDENLS--
----------LFSNSTVASI-----------------------ENGSDLKP----DGPDL
SAWPIVTVKPTGPA-AETE--------PP-KR-IAARLLVGADGINSPVRTFADIPTQGW
DYGRHGIVATLALA-----------------------EPATAPFPASKRTAYQRFLPALG
GPIALLPLPNNHATLVWST-TPEHAAYLKSL-PTPAFLAMVNAAFRLDMTDLTYMMGMQS
SS---------S-DSTPS----------HQDELAWRVQHT---------PL---PAQVPP
PAT-GVQTGTVASFPLRFRHAAQYVSPRVALVGDAAHVIHPLAGQGLNLGQADVASLSKT
IQYAVSHGMDIGD-LLALERYSSERYLPNAKIGGACDLLHKMYN------V----PGEG-
----PVAWARSLGLGVVDR--L--PFVKSFLMKNAEGY--------
>XP_002564333_Penicillium_rubens
------------------------------------------------------------
------------------------------------------------------------
------------------------------------------------------------
------------------------------------------------------------
------------------------------------------------------------
-----------------------MRPI---------SRAVLRPYVCPTCRHGISAG----
RRR-F----------------GSK-------S----DSPDL--------------YDVVC
VGGGPAGLGLLAAL--------------------R-----------ASPITSKLKVALIE
SQDLR-KAKAW-DLEPNQFSNRVSSLTPSTVSFLRS-IGAYDHLDVNRVQDYQDMQVWDG
-QTGSRISFDWSMETSPFE-DMR-----T-VATMTENANLVRALLRR-IADLGDENLS--
----------LFSNATVASI-----------------------ENGSDLKP----EGPDL
SAWPVLTVKPTGPA-AETE--------TP-KR-IAARLLVGADGINSPVRSFADIPTQGW
DYGRHGVVATLALD-----------------------EPATPPFPASKRTAYQRFLPALG
GPIALLPLPDNHATLVWST-TPENAAYLKSL-PTPAFLAMVNAAFRLDMTDLTYMMGMQS
SS---------S-DST-S----------HQDELTWRAQHT---------PL---PSQIPP
AAT-AVQAGTVASFPLRFRHAAQYISPRIALVGDAAHVIHPLAGQGLNLGLADVASLSKT
IQYAVSHGMDIGD-LLTLERYSSERYLPNAKIGGACDLLHKMYN------V----PGEG-
----PVALARSLGLGVVDR--L--PFVKSFLMKNAEGY--------
>XP_040816969_Penicillium_solitum
------------------------------------------------------------
------------------------------------------------------------
------------------------------------------------------------
------------------------------------------------------------
------------------------------------------------------------
-----------------------MRPI---------SRAVLRPYVCPTCRHGITAG----
RRR-F----------------GSK-------S----DSPEL--------------FDVVC
VGGGPAGLGLLAAL--------------------R-----------ASPITSKLKVALIE
SQDLR-KAKAW-DLEPNQFSNRVSSLTPSTVSFLRS-IGAYDQLDVNRVQEYQDMQVWDG
-QTGSRISFDWSMETSPFE-EMR-----T-VATMTENANLVRALLRR-IADSGDENLS--
----------LFSNSTVASI-----------------------ENGSDLKP----EGPDL
SAWPVVTVKPTGPA-AETE--------TP-KR-IAARLLVGADGINSPVRSFADIPTQGW
DYGRHGIVASLALA-----------------------EPATQPFPTSKRTAYQRFLPALG
GPIALLPLPNNHATLVWST-TPENAAYLKSL-PTPAFLAMVNAAFRLDMTDLTYMMGMQS
SSSS------SS-DSTHS----------HQDELTWRVQHT---------QL---PSQIPP
PAT-AVQTGTVASFPLRFRHAAQYVSPRIALVGDAAHVIHPLAGQGLNLGLADVASLSKT
IQYAVSHGMDVGD-LLTLERYSSERYLPNAKIGGACDLLHKMYN------V----PGEG-
----PITWARSLGLGVVDR--L--PFVKSFLMKNAEGY--------
>XP_022583809_Penicilliopsis_zonata
------------------------------------------------------------
------------------------------------------------------------
------------------------------------------------------------
------------------------------------------------------------
------------------------------------------------------------
-----------------------MSA----------SRSALRPYVCSSCRHGVLAP----
RRR-F----------------SSK-------P---AQNPEI--------------YDVVC
VGGGPAGLGLLAAL--------------------R-----------ASPVTSKLKVALVE
SQDLD-KARSW-DLPTHEFSNRVSSLTPSSVAFLRR-IGALELLDTDRVQDYQQMQVWDG
-ETGSKISFDWAEETSPFE-DPR-----T-VATMTENANLVRALLSR-IEASGDENLK--
----------IFSKTTVSSI-----------------------ENGS-DHP----DGPDL
SAWPVLTVAPSEASPASTS--------EPPVR-IAARLLVGADGINSPVRSFADIATEGW
DYNRHGVVATLALS-----------------------DSEAPTFPAGMRTAFQRFLPALG
GPIALLPLPNNHATLVWST-TPEHAAYLKSL-PPNAFISMVNAAFRLSMTDLKYMMKMKR
VGEE---------EEVNQ----------HDAELTWRLQHT---------PQ---PNHIPP
MVT-GVQERSVASFPLRFRHASTYISPRVALIGDAAHVIHPLAGQGLNLGLGDVASLSNT
IEYAVTHGMDVGD-LLSLERYSTERWGANAKVGGVCDLLHKLYN------V----PGQG-
----PVAWGRSLGLNVIDR--L--PFVKGFLMRQAEGGA-------
>XP_016618951_Cladophialophora_bantiana
MSSIRGSGNLIGMSSGCSPLLNRGTLHSQFQRVCRVYGGHFCALQQISGVCRRPSSTVTS
SRAPADSKATSLCANVRRSTSSKAVQKSRPAKERDESESESLSDPSHTQPFDSGTISAVS
KGQTSDDVRHIHPEIRRERPLRERVKGLMRHVPHPVAVITSTDTSASADGGPSTWRGATV
SSFNTVTLDPTPIVSFNIKQISATYAAIRASGLFNVHLFLCDRMGREIAERFARGNVYCP
FHSSDGTLATFARWRSDTPSALPPNSPPIIQYFPKLRVRCRYLPEKAVEIEDHMVLFGEV
EHVYDRLDGVDDSNVYVTKAWLIKMPAK---LSVADTR--F---MCIQCRKT-LSS---T
RLRRF----------------AST--N-----ASSP--PEI--------------FDIVT
VGGGPAGLALLAAL--------------------K-----------SSPITSHLKTALIE
TQDLS-KLRQW-SSPEDKYSNRASSLTPSSVFFLEK-TGAWQHVDQSRVQAYDEMQVWDA
-ANDATIQFDWTAETSKYNAPPR-----T-VASMTENANLTRGLLER-IAQLGA-ESS--
----------LFSRTSVSSI-----------------------TNGE-DDP----NGLNL
STWPVLTLESKAPS---PHLSPE----HP-ST-IAARLLVGADGFNSPVRSFAGIASRGW
DYNRHGVVATLTVQ---STDDNSSNTE-----DFDLFSEEPL---VNRATAYQRFLPDLG
GPIAILPLPNNHASLVWST-TPSNASYLKSL-PPEAQLVMINAALRLSQTDIRYMFTLPP
---S------DP-D---Q----------HENELRWRLQHT---------PP-PAISRPVP
IIT-AVQENTLASFPLRLRHATSLTGPRIALIGDAAHTVHPLAGQGLNLGLGDAASLANT
VAYAVDHGMDIGD-GLALERYNADRFGKGLVMAGGVDALNWMYQ------L--GSGGEGG
ILSRLVGQARGLGMKVVDSGLV--PGLKSLIMKQAS----------
>XP_008725737_Cladophialophora_carrionii
------------------------------------------------------------
------------------------------------------------------------
------------------------------------------------------------
------------------------------------------------------------
------------------------------------------------------------
------------------------MPAR---ISPRSSR--F---VCAQCRHA-LTS---T
QRRRF----------------LST----------STTQPEI--------------YDVVT
VGGGPAGLALLAAL--------------------K-----------SSPVTSHLKTALIE
TQDLS-KLRAW-TSPDDKYSNRASSLTPSSVSFLES-TGSWSHVDQSRVQAYDEMQVWDA
-ANDAALQFDWGAETKRYNAPPR-----T-VATMTENANLTRGLLAR-IAELDA-ETS--
----------LFSNTSVSSI-----------------------THGA-DDP----EGLDL
STWPVLSLQANTPS--SSNTPLS----ST-SS-IAARLLVGADGFNSPVRTFAGISSHGW
DYDRHGVVATLTTQ---PAEDSIHATSP----DFDLFSDDPL---PNRATAYQRFLPALG
GPIAVLPLPDNHASLVWST-TPQHASYLKSL-APAAQVAMINAALRLDQTDIAYMLTLN-
---A------SS-AHPHN----------HQDELSWRLQHT---------R--LSSARPLP
TIT-SIQEGTLASFPLRFRHASALTAHRTALIGDAAHTVHPLAGQGLNLGLADAAALAST
IAYAVDHGMDIGD-GFALQRYNAERFGRGLLMAGGVDALNWMYQ------VG-GGSAEGG
MLGALAGRVRGLGMKMV--GAV--PGLREVIMRQAS----------
>XP_016242988_Cladophialophora_immunda
------------------------------------------------------------
------------------------------------------------------------
------------------------------------------------------------
------------------------------------------------------------
------------------------------------------------------------
------------------------MPAK---LSVADTR--F---ICVQCRKT-LSS---S
RRRRF----------------AST--N-----ASSP--PEI--------------FDIVT
VGGGPAGLALLAAL--------------------R-----------SSPITSHLKTALIE
TQDLS-RLRQW-SSPADRYSNRASSLTPSSVSFLEK-TGAWDHVDQSRVQAYDEMQVWDA
-SNDATIQFDWAAETSKYNAPPR-----T-VATMTENANLTRGLLER-IAQLGA-ESS--
----------LFSSTSVSSI-----------------------MNGE-DDP----SGLNL
SSWPVLTLESKSPSHPPTTPPPR----RP-SV-IAARLLVGADGFNSPVRTFAGIASHGW
DYHRHGVVATLTVQ---PAED-GSGAD-----DFDLFSEEPL---GNRATAYQRFLPELG
GPIAVLPLPNNHASLVWST-TPSHAAYLKSL-APEAQLAMINAALRLSQTDIKYMFTLRA
---S------SS-DGEQQ----------HENELRWRLQHT---------AG-PGTSRPPP
IVT-GVQENTLASFPLRLRHAASLTGPRVALVGDAAHTVHPLAGQGLNLGLADAAALADT
VAYAVEHGMDIGD-GFALERYNAERFGRGLVMAGGVDALNWTYQ------L--GSGGGDG
MLSRLVARARGLGMKVVDSGLV--PGLKGLIMKQAS----------
>XP_007741537_Cladophialophora_psammophila
------------------------------------------------------------
------------------------------------------------------------
------------------------------------------------------------
------------------------------------------------------------
------------------------------------------------------------
------------------------MPAK---LSVADAR--F---MCIQCRKT-LSL---T
RQRRF----------------AST--N-----ASSP--PEV--------------FDIVT
VGGGPAGLALLAAL--------------------K-----------SSPITSHLKTALIE
TQDLS-KLRQW-SLPEDKYSNRASSLTPSSVSFLEK-TGAWQHVDQSRVQAYDEMQVWDA
-ANDAAIQFDWTAETSKYNAPPR-----T-VASMTENANLTRGLLGR-IAQLGA-ESS--
----------LFCSTSVSSI-----------------------TNGE-DDP----NGLNL
STWPVLTLESKTPS---LSLSPE----HP-ST-IAARLLVGADGFNSPVRSFAGIASHGW
DYHRHGVVATLTVQ---PTDNNSSNAE-----DFDLFSEEPL---ANRATAYQRFLPDLG
GPIAILPLPNNHASLVWST-TPSNASYLKSL-PPEAQLVMINAALRLSQTDIRYMFTLPP
---S------DP-D---Q----------HENELRWRLQHT---------PP-PAISRPAP
IIT-AVQENTLASFPLRLRHATSLAGPRIALIGDAAHTVHPLAGQGLNLGLGDAASLANT
VAYAVEHGMDIGD-GFALERYNADRFGKGLVMAGGVDALNWMYQ------L--GSGGEGG
ILSRLVGQARGLGMKVVDSGLV--PGLKSLIMKQAS----------
>XP_018697277_Fonsecaea_erecta
------------------------------------------------------------
------------------------------------------------------------
------------------------------------------------------------
------------------------------------------------------------
------------------------------------------------------------
------------------------MPAK---LPVADTR--F---ICVQCRKT-LSS--SA
RRRRL----------------VST--NAFSASAASSSTPEV--------------FDIVT
VGGGPAGLALLAAL--------------------K-----------SSPITSHLKTALIE
TQDLS-KLRQW-SSSEDRYSNRASSLTPSSMSFLEKEAGAWDHVDQSRVQAYDEMQVWDA
-SNDASIQFDWTAETSKYNAPPR-----T-VATMTENANLTRALLER-IAQLGA-EAS--
----------LFSSTSVASI-----------------------TNGD-DDP----NGLNL
STWPVLRLESK-PAPQAPSSSPS----RP-ST-IAARLLVGADGFNSPVRTFAGISSHGW
DYHRHGVVATLTVQ---PADTDISASAAE-DFDFDLFSAEPQ---ANRATAYQRFLPDLG
GPVAVLPLPNNHASLVWST-TPANAAYLKSL-PPAAQRAMINAALRLSQTDIQYMFTLPA
GTSS------DP-EGQ-Q----------HEDELQWRLQHT---------PA-PSISRPVP
LVT-SVQENTLASFPLRLRHATSLTGPRVALVGDAAHTIHPLAGQGLNLGLADAACLADT
VAYAVRHGMDIGD-GFALERYNAARFGRGLVMAGGVDALHWTYQ------MGSGSGGSGG
IVSSVLARARGLGMNVVESGLV--PGLKSLIMKQAT----------
>XP_022517480_Fonsecaea_monophora
------------------------------------------------------------
------------------------------------------------------------
------------------------------------------------------------
------------------------------------------------------------
------------------------------------------------------------
------------------------MPAK---LSLADTR--F---VCIQCRKS-LTS---S
RRRRF----------------AST--K-----ASSA--PEI--------------FDIVT
VGGGPAGLALQAALSSLFPPCLVVTEGTTANLLTE-----------SSPITSHLKTALIE
TQDLP-KLRQW-SLPEDKYSNRASSLTPSSVSFLET-TGAWGHVDQSRVQAYDEMQVWDA
-ANDATLQFDWTAETSKYNAPPS-----T-VATMTENANLTRGLLER-IAQLGA-ESS--
----------LFSNTSVSSI-----------------------TNGE-DDP----NGLNL
STWPVLALEPKTPS--PSSPSSQ----HL-ST-IAARLLVGADGFNSPVRTFAGIASHGW
DYNRHGVVATLTVQ---PADD-SLNAD-----DFDLFSEEPL---GNRATAYQRFLPELG
GPIAILPLPNNHASLVWST-TPANAAYLKSL-PPAAQLAMINAALRLSQTDIKYMFSLPC
---A------E--DAAAQ----------HEDELRWRLQHT---------QP-PPTARAPP
IIT-GVQEKTLASFPLRLRHATSLTGPRVALIGDAAHTVHPLAGQGLNLGLGDAAALADA
VAYAVEHGMDIGD-AFALERYNAARFGKGLVMAGGVDALNWLYQ------M--GSAGDGS
MLSRLVGTARGLGMKVVGSGVV--PGLKSLIMKQAT----------
>XP_016626268_Fonsecaea_multimorphosa
------------------------------------------------------------
------------------------------------------------------------
------------------------------------------------------------
------------------------------------------------------------
------------------------------------------------------------
------------------------MPAK---LSVADTR--F---ICVQCRKT-LSS--TT
RRRRF----------------ASTKPN-----ASSPTTPEI--------------FDIVT
VGGGPAGLALLAAL--------------------K-----------SSPITSHLKTALIE
TQDLS-RLRQW-QSPEDQYSNRASSLTPSSVSFLEK-TGAWDHVDQSRVQAYDEMQVWDA
-ANDAAIQFDWHAETSKYNAPPR-----T-VATMTENANLTRALLER-IAQLGA-ESS--
----------LFSNTSVSTI-----------------------VNGE-DDP----EGLNL
STWPVLRLESKQPP--SHSSSPS----YP-SS-IAARLLVGADGFNSPVRAFAGIASHGW
DYNRHGVVATLTVQ---PTPDNTSQTD-----DFDLFAEEPL---SNRATAYQRFLPELG
GPIAVLPLPNNHASLVWST-TPANAAYLKTL-PPSAQIAMINAALRLSQTDIKYLFTLPP
---S------SP-D---Q----------HSDELHWRLQHT---------PS-PQTSRPVP
IIT-GVQDKTLASFPLRFRHSTSLIGPRVALIGDAAHTIHPLAGQGLNLGLADAASLADT
VAYAVQHGMDVGDSAFALERYNADRFGKGLVMAGGVDALNWLYQ------M--GSGGDG-
ILSSLVGGVRGLGMKVVDSGIV--PGLKGLIMRQAS----------
>XP_022495555_Fonsecaea_nubica
------------------------------------------------------------
------------------------------------------------------------
------------------------------------------------------------
------------------------------------------------------------
------------------------------------------------------------
------------------------MPAK---LSLADTR--F---ICIQCRKS-LTS---S
RRRRF----------------AST--K-----ASST--PEI--------------FDIVT
VGGGPAGLALQAALSSLFSPSLVVTEGTTANLLTE-----------SSPITSHLKTALIE
TQDLP-KLRQW-SLPEDKYSNRASSLTPSSVSFLEK-TGAWEHVDQSRVQAYDEMQVWDA
-ANDAILQFDWTAETCKYNAPPS-----T-VATMTENANLTRGLLER-IAQLGA-ESS--
----------LLSNTSVSSI-----------------------TNGE-DDP----NGLNL
STWPVLALESKTPS--PSSPSSQ----HP-ST-IAARLLVGADGFNSPVRTFAGIASHGW
DYNRHGVVATLTVQ---PADD-SLNAD-----DFDLFSEEPL---GNRATAYQRFLPELG
GPIAILPLPNNHASLVWST-TPANAAYLKSL-PPAAQLAMINAALRLSQTDIKYMFSLPC
---A------E--DAAAQ----------HEDELHWRLQHT---------QP-PPTARAPP
IIT-GVQEKTLASFPLRLRHATSLTGPRVALIGDAAHTIHPLAGQGLNLGLGDAAALADA
VAYAVEHGMDIGD-AFALERYNAARFGKGLVMAGGVDALNWLYQ------M--GSAGDGS
MMSRLVGTARGLGMKVVDSGLV--PGLKSLIMKQAT----------
>XP_013287008_Fonsecaea_pedrosoi
------------------------------------------------------------
------------------------------------------------------------
------------------------------------------------------------
------------------------------------------------------------
------------------------------------------------------------
------------------------MPAK---LSLADTR--F---ICIQCRKS-LTS---S
RRRRF----------------AST--K-----ASST--PEI--------------FDIVT
VGGGPAGLALLAAL--------------------K-----------SSPITSHLKTALIE
TQDLP-KLRQW-SLPEDKYSNRASSLTSSSVSFLET-TGAWGHVDQSRVQAYDEMQVWDA
-ANDATLQFDWTAETSKYNAPPS-----T-VATMTENANLTRGLLER-IAQLDA-ESS--
----------LFSNTSVSSI-----------------------TNGE-DDP----NGLNL
STWPVLALESKTPS--PSSPSSQ----HP-ST-IAARLLVGADGFNSPVRTFAGIASRGW
DYNRHGVVATLTVQ---PADD-SLNAD-----DFDLFSEEPL---GNRATAYQRFLPELG
GPIAILPLPNNHASLVWST-TPANAAYLKSL-PPAAQLAMINAALRLSQTDIKYMFSLPC
---V------E--DAAAQ----------HEDELRWRLQHT---------QP-PPTARAPP
IIT-GVQEKTLASFPLRLRHATSLTGPRVALIGDAAHTIHPLAGQGLNLGLGDAAALADA
VAYAVEHGMDIGD-AFALERYNAARFGKGLVMAGGVDALNWLYQ------M--GSAGDGS
MLSRLVGTARGLGMKVVDSGVV--PGLKSLIMKQAT----------
>XP_007759114_Cladophialophora_yegresii
------------------------------------------------------------
------------------------------------------------------------
------------------------------------------------------------
------------------------------------------------------------
------------------------------------------------------------
------------------------MPAR---LSPRSSR--F---VCVQCRHA-LTS---T
QRRRF----------------LST----------SSTQPEI--------------YDLVT
VGGGPAGLALLAAL--------------------K-----------SSPLTSHLKTALIE
TQDLS-KLRAW-TSPDDKYSNRASSLTPSSVSFLES-TGSWNHVDQSRVQAYDEMQVWDA
-ANDATLQFDWAAETKRYNAPPR-----T-VATMTENANLTRGLLER-IAEIGA-ETS--
----------LFSNTSVSSI-----------------------IQGV-DDP----EGLDL
STWPVLSLQAKTPS--G--TP---------SS-IAARLLVGADGFNSPVRTFAGISSHGW
DYDRHGVVASLTIQ--PPAEET---SSQ----DFDLFSDDPL---PNRATAYQRFLPALG
GPVAVLPLPNNHASLVWST-TPQHASYLKSL-PPAAQVAMVNAALRLDQTDIAYMFTLA-
---R------SA-EADHL----------HQDELSWRLQHT---------RP-PRTGRPPP
TIT-SIQEGSLASFPLRMRHASSLTAHRTALIGDAAHTIHPLAGQGLNLGLADAAALAST
IAYAVDHGMDIGD-GFALQRYNAERFGRGLLMAGGVDALNWMYQ------VG-G--SHQG
MLSAVVGRVRGLGMKMV--GKV--PGLREGIMRQAS----------
>XP_016230540_Exophiala_spinifera
------------------------------------------------------------
------------------------------------------------------------
------------------------------------------------------------
------------------------------------------------------------
------------------------------------------------------------
------------------------MPTR---LPRLRVSSSF---VCAQCRKS-LTS---S
KRRRL----------------LST---------TASATPEI--------------YDVVA
VGGGPAGLALLAAL--------------------K-----------SSPVTSHLKTALIE
LQDLS-KHRQW-ASSSDQYSNRASSLTSSSVSFLES-TGSWTHVEQSRVQAYDEMQVWDA
-ANGASIQFDWASETKQYNAPPQ-----T-IATMCENANLTRGLLER-IVELGA-ESS--
----------LLANTSVSSI-----------------------TNGE-DDP----EGLNL
SSWPVVNLESK----SSSS--------HT-TS-VAARLLIGADGFNSPVRAFAGINSSGW
DYNRHGVVATLSVQDGPSTSSSHSPDETS-DFDFDLFASEPL---PNRATAFQRFLPQLG
GPIAILPLPNGHASMVWST-TPAYATYLKSL-PASGQLAMINAALRLSQTDLKYLFTLPS
---D------SP-D---A----------HESELRWRLAHT---------DA-PGIARQPP
IVT-GVQENSMASFPLRFRHATSLVNPRIALIGDAAHTVHPLAGQGLNLGLADAQSLATC
IAYGVEHGMDIGD-AMALERFSSDRFGKGLLMAGGVDALNSLYQ------I--GASGDG-
MLASVAGRARGVGMKVIN-DLV--PGLKGLIMKQAS----------
>XP_016267254_Exophiala_oligosperma
------------------------------------------------------------
------------------------------------------------------------
------------------------------------------------------------
------------------------------------------------------------
------------------------------------------------------------
------------------------MPAR---LPGSGLRSSF---ICAQCCKS-LTS---S
KRRRL----------------LST---------TASSAPEI--------------YDVVT
VGGGPAGLALLAAL--------------------K-----------SSPVTSHLKTALIE
LQDLT-KNRQW-TSPSDQYSNRASSLTPSSISFLES-TGSWVHVEQSRVQAYDEMQVWDA
-ANDASIQFDWTSETQRYNAPPQ-----T-IATMCENTNLTRGLIER-IVELGA-ESS--
----------LFANTSVSGI-----------------------TNGK-DDP----AGLNL
SSWPILNLESKSSPSSSSS--------ST-TS-LAARLLVGADGFNSPVRTFAGINSSGW
DYNRHGVVATLSIQDGPSAISSHGTDESS-DFNFDLFASEPL---PNRATAYQRFLPQLG
GPIAILPLPNGHASMVWST-TPAYATYLKSL-SPSGQLSMINAALRLGQTDLKYLLTLPS
---D------SP-D---A----------HETELRWRLAHT---------DA-PSVARQPP
VVT-GVQEKSMASFPLRFRHATSLINPRVALIGDAAHTVHPLAGQGLNLGLADAQSLASC
VAYSVEHGMDIGD-AMALERYSSDRFGKGLLMAGGVDALNSLYQ------I--GAAGEG-
MLASVAGRARGVGMKVIN-DLV--PGLKGLIMKQAS----------
>XP_013317506_Exophiala_xenobiotica
------------------------------------------------------------
------------------------------------------------------------
------------------------------------------------------------
------------------------------------------------------------
------------------------------------------------------------
------------------------MPTR---LSALTGRSSF---ICAQCRKA-LTA---P
KRRRL----------------LST---------S-SKTPEI--------------YDVVT
VGGGPAGLALLAAL--------------------K-----------SSPVTSHLKTALIE
IQDLS-KLRQW-PSPEHQFSNRASSLTPSSVSFLET-TGSWAHVDQTRIQAYDEMQVWDA
-ANDASIQFDWKAETQKYNAPPQ-----T-IATMCENANLTRGLLER-IVEVGA-EPS--
----------LFSNTSVSAI-----------------------ETGE-DDP----EGLNL
STWPVISLEPKSPGPLSHN--------NP-TN-IAARLLIGADGFNSPVRAFAGINSSGW
DYNRHGVVATLTLQ--PA-------DTAQ-TVDFDLFSSEPL---PNRATAYQRFLPQLG
GPIAILPLPHDRASMVWST-KPSHAAYLKSL-PASAQIAMINAALRLSQTDLKYLLSLPA
---D------SAVD---A----------HETELRWRLEHT---------SAPPSLSRQPP
FVT-GIQENSLASFPLRFRHATSLVNPRVGLIGDAAHTIHPLAGQGLNLGLADAKALAEC
IAYSVRHGMDIGD-PMALERYSSARFGRGLVMAGGVDALNSLYQ------L--GSGGDG-
MLASVVGRARGLGMNLVN-QVV--PGLKELIMRQAS----------
>XP_007724505_Capronia_coronata
------------------------------------------------------------
------------------------------------------------------------
------------------------------------------------------------
------------------------------------------------------------
------------------------------------------------------------
------------------------MPAS---LPRTTSRL-L---ICAQCRKALLNP---S
KRRRF----------------ATG---------I-SSTPEI--------------YDVVT
VGGGPAGLALLAAL--------------------K-----------SSPITSHLKTALIE
TQDLS-RTRHW-SLPDDQYSNRASSLTPSSVSFLEE-TGGWRHVDQTRVQAYDEMQVWDA
-SNDATLQFDWRADAQRYNAPPQ-----T-VATMTENANLTKGLLEL-IAELGA-ETA--
----------LFSSTNVARI-----------------------TLGE-DDP----EGLNL
SMWPVLHLESKSKSESESASSQGKGTFSA-TT-IAARLLVGADGFNSPVRAFAGIESHGW
DYQRHGVVATLSVQPVDGSNNSDSNSNSNIDASFDLFSDDPL---PNRATAYQRFLPQLG
GPIAILPLPNNRASLVWST-TPRHATYLKSL-SPLGQVSMINAALRLSQPDISYLFTLPP
---T------AP-E---E----------HDAELRWRLQHT---------SA-PPVARQPP
IVT-SVQEGSLASFPLRFRHAASLVSPRVALVGDAAHTVHPLAGQGLNLGLADARALAAM
VAYAVEHGMDLGD-PLALERYAADRFGKGLLMAGGVDALNSLYQ------I--GGGGDG-
ILSSLLGRARGLGMQFVDSGLV--PGLKGLIMKQAG----------
>XP_007737564_Capronia_epimyces
------------------------------------------------------------
------------------------------------------------------------
------------------------------------------------------------
------------------------------------------------------------
------------------------------------------------------------
------------------MATAARLPLP---LPATTSRA-A---ICAQCRKATLNP---F
KRRRF----------------ASS---------I-SSAPEI--------------YDVVT
VGGGPAGLALLAAL--------------------K-----------SSPITSHLKTALIE
TQDLG-RLRQW-SSPDDQFSNRASSLTPSSVSFLEK-TGAWRHVSQSRVQAYDEMQVWDA
-ANDATLQFDWAADSQRHNAPPQ-----T-VATMTENTNLTRGLLER-ITELGA-DSA--
----------LFSSTNVSSI-----------------------TMGK-DDANADGDGLNL
SMWPVLGLESKSQSQSQSA-----GSDVS-TT-IAARLLVGADGFNSPVRRFAGIESHGW
DYHRHGVVATLTVQSVPDTRHGGSYSDG--DGGFDLFSDEPL---PNRATAYQRFLPQLG
GPIAILPLPNNRASLVWST-TPQHATYLKSL-SPLGQVSMINAALRLSQTDLNYMFTLPA
---S------AP-D---T----------LDSELRWRLQHT---------SP-PPVARQPP
IVT-GVQEGSLASFPLRFRHATTLVSPRVALIGDAAHTVHPLAGQGLNLGLADAESLAST
IAYAVTHGMDLGD-PMVLERYGSDRFGKGLLMAGGVDALNWLYQ------L--GSGGDG-
VLASFLGRARRLGMKVVDGGLV--PGLKGLVMKQAG----------
>XP_009160048_Exophiala_dermatitidis
------------------------------------------------------------
------------------------------------------------------------
------------------------------------------------------------
------------------------------------------------------------
------------------------------------------------------------
------------------------MPANLHLLPVTTRRVAAPTSICAQCRIA-LSSLNPS
KRRRFSSAPPFGLASTSSSPSSSSSTSGASTSPSTTSTPEI--------------YDVVT
VGGGPAGLALLAAL--------------------K-----------SSPITSHLKTALIE
TQDLA-KVRQW-SLPSDKFANRASSLTPSSVSFLEQ-TGSWRHVDQTRIQPYDEMQVWDA
-ANDAAMQFDWRAEARRYNAPPQ-----T-VATMVENANLTKGLLER-IFELGA-ELS--
----------LLSNTSVAGM-----------------------TMGK-DDP----DGFNL
STWPVLNLESKENTNAGPNSSS-----PP-SS-IAARLLVGADGFNSPVRKFSAIDSQGW
DYNRHGVVATLTVQ---PIDGESHSHDHETELTLDQLLSDDLEAPSNRATAYQRFLPQLG
GPIAILPLPNNRASMVWST-TPQNAAYLKQL-DPLGQVSMINAALRLSQVDIKYMFTLPT
---T------SN-DSASP----------HDSELRWRLQHT---------SP-PSLSRQPP
IVT-GVQEGSLASFPLRFRHASRLINPRVALVGDAAHTVHPLAGQGLNLGLADAKSLADT
IAYAVTHGMDLGD-LMTLERYGRDRFGKGLLMAGGVDALNSVYQLDNNYVLSGGESGDG-
ILSTVLGQIRGLGMKVVDSGVV--PGLKNLIMKQAN----------
>XP_013256941_Exophiala_aquamarina
------------------------------------------------------------
------------------------------------------------------------
------------------------------------------------------------
------------------------------------------------------------
------------------------------------------------------------
------------------------MSLK---SSVNNTR--F---VCGRCRQALILA---S
KRRRF----------------ASK----------ASTRPEI--------------YDVVT
VGGGPAGLALLAAL--------------------K-----------SSPVTSHLKTALIE
TQDLT-KTRQW-NLPEDQFSNRASSLTPTSVAFLES-TGVWDHADRSRVQPYDEMQVWDA
-ANDATMQFDWRGESQRYNAPPQ-----T-VATMTENANLTRGLIER-IAQLGA-ESS--
----------LFSSTSVSTI-----------------------QNGK-DDP----DGVDL
STWPILELESKDSTIS-----------NP-SK-IAARLLVGADGFNSPVRTFAGINSKGW
DYNRHGVVATLNIQSTEPEDQ-----------SFDSLSASEDGASTNRATAYQRFLPQLG
GPIAILPLPNNHASMVWST-TPQNAAYIKSL-PPPGQLSMINAALRLSQIDLQYLLSLPP
---S------SP-E---T----------HESELRWRLQHT---------TLPATLGRPPP
IVT-SIQEGTLASFPLRFRHATSLIGPRIALLGDAAHTMHPLAGQGLNLGLADAKSLAAT
IAYAVEHGMDIGD-MMALEAYSQARFGKGLLLSGGVDLLNKIYQ------VGGAADGTG-
VLSGALSRARGWGMQAINGGWV--PGLKGLIMKQAN----------
>XP_016227117_Exophiala_mesophila
------------------------------------------------------------
------------------------------------------------------------
------------------------------------------------------------
------------------------------------------------------------
------------------------------------------------------------
------------------------MPSR---LATSSRR--F---VCQQCRQA-SAP---V
KRRRFFT--------------SST---------RLQQQPEI--------------YDVVT
VGGGPAGLALLAAL--------------------K-----------SSPVTSHLKTALIE
TQDLS-KIHGW-NMPDDRYSNRASSLTPTSVASLEK-SGAWSHVDQTRVQPYDEMQVWDA
-SNDGAIHFDWKHESRQYNAPAQ-----T-IATMTENLNLTRGLLKR-ISELGG-DSS--
----------LFSNTSVSQI-----------------------KNGD-NDV----NGSDL
SAWPVLSLEAKNANSPVK---------PP-TS-IAARLLVGADGFNSPVRAFTGINSKGW
DYDRHGVVATLKVQ---PMENADEYQS-------DMFTDESS--MSNRATAFQRFIPSLG
GPIAILPLPNNHASLVWST-TPAHASYLKSL-DPASQLAMVNAALRLSAVDLKYLFTLPA
---T------SPHADESA----------HESELRWRLQHT---------PA-PSLSRQPP
IVQ-SIQSGTLASFPLRFRQSSSLINPRVALIGDAAHTIHPLAGQGLNLGLADADALATT
IAFSVEHGMDLGD-LMSLERYSSERFGKGLLMGGGVDFLNHLYQ------F--GAGGDG-
PVSGLLGKARGWGMDLVDS--V--PGLKGLIMKQAG----------
>XP_013269000_Rhinocladiella_mackenziei
------------------------------------------------------------
------------------------------------------------------------
------------------------------------------------------------
------------------------------------------------------------
------------------------------------------------------------
------------------------MPAR---LSLSI--SHV---VCSFCRKS-LAP---A
QQRRF----------------ASK---------I-ASNPEI--------------YDVVT
VGGGPAGLALLAAL--------------------K-----------SSPITSRLKTALIE
TQDLM-KLRQW-TAQPDQFSNRASSLTPSSVAFLES-IGAWQHVDQARVQAYDEMQVWDA
-ANSAAIQFDWSAETQQYNAPPQ-----T-VATMTENANLTKGLLER-IAELGAGESS--
----------LLSSTSVSSI-----------------------TNGE-DDP----EGLNL
SNWPVLTLEPTISSSSSSSGSP--TQAQP-ST-IAARLLVGADGFNSPVRSFAGINSHGW
DYDRHGVVATLTVQ--PP------DNDDS-TTTFNLFADEPL---LNRATAYQRFLPQLG
GPIAILPLPNNHASLVWST-KPTYASYLKSL-PPSEQVTMINAALRLSQTDVKYLFTLPS
---S------SS-D---T----------HDSELRWRLQHT---------PA-PSLNRQPP
MVT-SVQENSLASFPLRFRHATTLVNPRIALIGDAAHTVHPLAGQGLNLGLADARALVST
LAYAVTHGMDIGD-PMTLERYGRERFGKGLLMASGVDALNTLYQ------L--GSGGDG-
IMARGIGQARGWGMKIVDGGFV--PGLKGLIMKQAS----------
>XP_018004841_Phialophora_attinorum
------------------------------------------------------------
------------------------------------------------------------
------------------------------------------------------------
------------------------------------------------------------
------------------------------------------------------------
------------------------M------LKPLTQR--LGGYVCRTCRASLLVP----
KRRHY----------------ASS------------ATPEI--------------YDVVT
VGGGPVGLALLAAL--------------------K-----------ASPKTKHLRTALIE
FQDLA-KQQSW-SMASDHFSNRASSLTPASVEFLEQ-SGTWSHIEQERIQPYNAMQVWDA
-SNDAVMRFDWRAEAQRYNAPPR-----V-VATMTENANLTRALLNR-IHELNA-GDS--
----------LMVNTKVGSV-----------------------EMGE-NEP----DGADL
SSWPTLSLEPSAPK-------------------IAARLLVGADGFNSPVRAFAGISSHGW
DYHRHGVVATLKVA--NP-----------------MLLEE-----SGTSVAYQRFLPQLG
GPIAILPLPNGHASLVWST-TPANASFLKSI-EPAAFVAMVNAAVRCSETDLVYMTGLGT
-------------QSTQQ----------IVSEYNWRNEHT---------KP-TDTETLVP
EVL-EVQENSVASFPLRFRQATTLTGPRIALVGDAAHTIHPLAGQGLNLGLADARWLAET
IAYAVEHGMDLGD-SFALERYSSDRFGKGLLMGGSVDALNWIYQ------L--GS-GDG-
MLSSLFSNARGLGMKAFSSNIAEQTGLKGAIMRVAEGA--------
>NP_595401_Schizosaccharomyces_pombe
------------------------------------------------------------
------------------------------------------------------------
------------------------------------------------------------
------------------------------------------------------------
------------------------------------------------------------
-------------------------------------MSSLVLRGVSRVEMPTISPTLGI
YTRKFASQKILQRQ-----------------------------------------FDVVI
VGSGPVGLALAAGL--------------------Q-----------SNPVTQSLKVGLLD
IQDTM-KLKDW---KFETYSNRCSSLTNHTRMFFDK-IGAWDFARKDRIQPFQHILASDG
-LTNSSIHLDQKPGSEP-------------MAFMSENVNLQYALLNSIIDKMNNNIKKPN
LE--------FLMPCTITKL-----------------------SKGE-----------NI
YRTHIHTTTHGE---------------------LTTKLLIGADGRNSIVRKYANISMPGW
NYLTHAVVGTLKID--------------------------PLKGP---AVAFQRFLPT--
GPLAYLPLPDNNATFVWST-RPHIASKLLRL-PEETFVKFLNASFRLDYPDLSYLYQMDF
SEPS---------K--------------VNEQLDWRLQ-----------VKRNSNMQVPP
VIT-EIVSGSRAAFPLRLAHVDEYVKEGIALCGDAAHNTHPLAGQGLNTGIQDVESLISA
LSFAIKHGQDIGS-VFSLQPYFRDRYFKNHVYLGVVDKFHKLYA----------------
MENPVVTSVRTLGLSLFDR--S--ASLKNFILSTVANGI-------
```
