## Supplementary material for "Coding Sequence Insertions in Fungal Genomes are Intrinsically Disordered and can Impart Functionally-Important Properties on the Host Protein": MAFFT_MSAs: XP_721557.1_blasthits_MAFFT.txt

```
>XP_721557_Candida_albicans
------------------------------------------------------------
------------MSP-STSTAV-----------------QEYIGPNLNVTLTCPECKIFP
PDLVERF-SEGDIVCGSCGLVLSDRVVDTRSEWRTFSNDDQNGDDPSRVGDAGNPLLDTE
DLSTMI---SYAP-DSTKAGRELSRAQSKSLVDKKDNALAAAYIKISQMCDGYQLPKIVS
DGAKEVYKMVYDEKPLRGKSQESIMAASIFIGCRKANVARSFKEIWALTNVPRKEIGKVF
KIMDKIIREKNAANP-NAAYYGQD--------------SIQTTQTSAEDLIRRFCSHLGV
NTQVTNGAEYIARRCKEVGVLAGRSPTTIAATVIYMASLVFGFDLPPSKISDKTGVSDGT
IKTSYKYMYEEKEQLIDPSWI--------E--------SGKVK--LEKIPKN--------
-----------------------------------
>XP_002417007_Candida_dubliniensis
------------------------------------------------------------
------------MSP-STSTAV-----------------QEYIGPNLNVTLTCPECKIFP
PDLVERF-SEGDIVCGSCGLVLSDRVVDTRSEWRTFSNDDQNGDDPSRVGDAGNPLLDTE
DLSTMI---SYAP-DSTKAGRELNRAQSKSLVDKKDNALAAAYIKISQMCDGYQLPKIVS
DGAKEVYKMVYDEKPLRGKSQESIMAASIFIGCRKANVARSFKEIWALTNVPRKEIGKVF
KIMDKIIREKNAANP-NAAYYGQD--------------SIQTTQTSAEDLIRRFCSHLGV
NTQVTNGAEYIARRCKEVGVLAGRSPTTIAATVIYMASLVFGFDLPPSKISDKTGVSDGT
IKTSYKYMYEEKEKLIDPSWI--------E--------SGKVK--LDKIPKN--------
-----------------------------------
>XP_002550260_Candida_tropicalis
------------------------------------------------------------
------------MSP-STSTAV-----------------QEYVGPNLNVTLTCPECKIFP
PDLVERF-SEGDIVCGSCGLVLSDRVVDTRSEWRTFSNDDQNGDDPSRVGDAGNPLLDTE
DLSTMI---SYVP-DNTKVGRELNRAQSKSLVDKKDNALAAAYVKISQMCDGYQLPKIVS
DGAKEVYKMVYDEKPLRGKSQESIMAASIFIGCRKANVARSFKEIWALTNVPRKEIGKVF
KIMDKIIREKNAANP-NAAYYTQD--------------SISTTQTSAEDLIRRFCSHLGV
NAQVTNGAEYIARRCKEVGVLAGRSPTTIAATVIYMASLVFGIDLPPSKISDKTGVSDGT
IKTSYKYMYEEKEKLIDPYWV--------E--------SGKVK--LENIPKN--------
-----------------------------------
>XP_003868125_Candida_orthopsilosis
------------------------------------------------------------
---------MSSIAP-AQATSKSDQDA------------QEYIGPNLNVTLTCPECKIFP
PDLIERF-SEGDIVCGSCGLVLSDRVVDTRSEWRTFSNDDQNGDDPSRVGDAGNPLLDTE
DLSTMI---SYVP-DNSKAGRELNRAQSKSLVDKKDNALAAAYAKISQMCDGYQLPKIVQ
DGAKEVYKMVYDEKRLRGKSQESIMAASIFIGCRKAKVARTFKEIWALTNVPKKEIGKVF
RIMNNIIREKNEANPQSAAYYSQD--------------NIQTTQTSAEDLIRRFCSHLGL
SSQVTNGAEYIARRSKDVGVLAGRSPTTIAATVIYMASIVFGVELPPSKISDKTGVSDGT
IKTSYKYLFEEKDKLMDPYWI--------E--------SGKVS--LENFPKA--------
-----------------------------------
>XP_001526728_Lodderomyces_elongisporus
------------------------------------------------------------
------------MA--TTASSTSKLEA------------SEYVGPNLNVTLTCPECKIFP
PDLIERF-SEGDIVCGSCGLVLSDRMVDTRSEWRTFSNDDQNGDDPSRVGDAGNPLLDTE
DLSTMI---SYVP-DNTKAGRELTRAQQKSLVDKKDNALAAAYVKISQMCDGYQLPKIVQ
DGAKEVYKMVYEEKSLRGKSQESIMAASIFIGCRKAKVARLFKEIWALTNVPKKEIGKVF
RIMDRIIQENHAANPQTAAYYSHE--------------NIQTTQTSAEDLIRRFCSHLGL
NTQVTNAAEHIARRAKEVGVLAGRSPTTIAATVIYMACMVFGIDMPPSKISDKTGVSDGT
IKTSHKYLYEARDKLIDPYWV--------E--------SGKVK--LENVSKS--------
-----------------------------------
>XP_007372345_Spathaspora_passalidarum
------------------------------------------------------------
------------MAPAGNMSTIH----------------DQFTGPNLNVTLTCPECKIFP
PDLIERF-SEGDIVCGSCGLVLSDRVVDTRSEWRTFSNDDQNGDDPSRVGDAGNPLLDTE
DLSTMI---SYVP-ENSRAGRELNRAHQKNTVDKKDNALAAAYQKISQMCEGYQLPKIVQ
DGAKEVYKMVHDEKPLRGKSQESIMAASIFIGCRKAKVARSFKEIWALTNVPRKEIGKVF
KIMDKVIREKNAANPTNAIYFSQD--------------NIQTTQTSAEDLIRRFCSHLGL
HTQVTNGAEYIARRCKEVGVLAGRSPTTIAATVIYMAALVFGADLAPSKISDKTGVSDGT
IKTSYKVMYEEREKLIDPYWI--------E--------TGKVK--LENIPKS--------
-----------------------------------
>XP_043047959_Scheffersomyces_spartinae
------------------------------------------------------------
------------MSG------------------------SEFTGPNLNIRLTCPECRIFP
PDLIERF-SEGDIVCGSCGLVLSDRVVDTRSEWRTFSNDDQNGDDPSRVGDAGNPLLDTE
DLSTMI---SYVP-ENTKVGRELNRAQSKSLVDKKDNALAAAYAKIGQMCDGYQLPKIVQ
DAAKEVYKLVYDERLLRGKSQELIMAAAIFIGCRRANVARSFKEIWALTNVPRKEIGKVF
KIMNTIIREKNA----SSMYFTPD--------------NIQTTQTSAEDLIRRFCSHLGV
SVQVTNAAEHIARRCKEVGVLAGRSPITIAATVIYMAAQVFNTDLQPSKIADKTGVSDGT
IKTSFKVMWEEREKLIDPLWK--------E--------SGKIK--LTEPIKV--------
-----------------------------------
>XP_001386238_Scheffersomyces_stipitis
------------------------------------------------------------
------------MAPGSAATAVSSNGP------------EPFLGPNLNVTLTCPECKIFP
PDLIERF-SEGDIVCGSCGLVLSDRVVDTRSEWRTFSNDDQNGDDPSRVGDAGNPLLDTE
DLSTMI---SYVP-ENTRVGRELNRAQSKSLVDKKDNALAAAYAKISQMCDGYQLPKIVQ
DGAKEVYKLVYDERPLRGKSQESIMAAAIFIGCRKAKVARSFKEIWALTNVPRKEIGKVF
KIIDKVIQEKNAANP-NALMFNQD--------------NMQTTQTTAEDLIRRNCSHLGL
NAQVTNGAEYIARRCKEVGVLAGRSPTTIAATVIYMAALVFGIDLPPSKISDKTGVSDGT
IKTSYKVMYEEKEKLIDPYWI--------E--------TGRVK--MENIPKS--------
-----------------------------------
>XP_020065449_Suhomyces_tanzawaensis
------------------------------------------------------------
------------MSPTSGMVATA---D------------EAFQGPNLNVTLTCPECKIYP
PDLIERF-SEGDIVCGSCGLVLSDRVVDTRSEWRTFSNDDQNGDDPSRVGDAGNPLLDTE
DLSTMI---SYAP-DNGRAGKELNRAQSKSIVDKKDNALAAAYAKISQMCDGYQLPKIVQ
DSAKEVYKMVYDERPLRGKSQESIMAAAIFIGCRKAKVARSFKEIWALTNVPRKEIGKVF
KIIRQVMQDKNATDP-NADMFNQD--------------NIQTTQTSAEDLIRRFCSHLGL
GTQVTNGAEYIARRCKEVGVLAGRSPTTIAATVIYMAALIFGAELAPSKISDKTGVSDGT
IKTSYKVMYEEKDKLIDPYWI--------E--------SGKVK--LENIPKS--------
-----------------------------------
>XP_020074006_Hyphopichia_burtonii
------------------------------------------------------------
----------MMM---SAQTASKPAID------------EPFTGPNLNITLTCPECKIFP
PDLIERF-SEGDIVCGSCGLVLSDRVVDTRSEWRTFSNDDQNGDDPSRVGDAGNPLLDSE
DLSTMI---SYVP-DNTKAGRELNRAQSKSLVDKKDNALAAAYTKISQMCDGYQLPKIVQ
DGAKEVYKLVYDERPLRGKSQESIMAASIFIGCRKAKVARSFKEIWALTNVPKKEIGKVF
KIMNKVIQEKNAANP-NAYSLIQD--------------SEQTTQTSAEDLIRRFCSHLGL
NTQVTNAAEHIARRCKEVGVLQGRSPMTIAATVIYMAALVFGTDLPPSKIADKTGVSDGT
IKTSYKVMYEEKEKLIDPYWI--------E--------SGKVK--LSDIPKS--------
-----------------------------------
>XP_015470252_Debaryomyces_fabryi
------------------------------------------------------------
------------M---SVQTAGI-AGD------------EPFAGPNLNITLTCPECKIFP
PDLIERF-SEGDIVCGSCGLVLSDRVVDTRSEWRTFSNDDQNGDDPSRVGDAGNPLLDTE
DLSTMI---SYVP-DNTKVGRELNRAQSKSLVDKKDNALAAAYSKLSQMCDGYQLPKIVQ
DGAKEVYKLVYEERPLKGKSQESIMAAAIFIGCRKAKVARSFKEIWALTNVPRKEIGKVF
KIMNKIIQEKNAANP-NAYSLIQD--------------NMQTTQTSAEDLIRRFCSHLGL
STQVTNAAEHIARRCKEVGVLAGRSPITIAATVIYMAALVFGADLQPSKIADKTGVSDGT
IKTSYKVMYEEKEKLIDPYWV--------E--------SGKVK--LEDIPKT--------
-----------------------------------
>XP_459946_Debaryomyces_hansenii
------------------------------------------------------------
------------M---SVQTAGN-AGD------------EPFAGPNLNITLTCPECKIFP
PDLIERF-SEGDIVCGSCGLVLSDRVVDTRSEWRTFSNDDQNGDDPSRVGDAGNPLLDTE
DLSTMI---SYVP-ENTKVGRELNRAQSKSLVDKKDNALAAAYSKLSQMCDGYQLPKIVQ
DGAKEVYKLVYEERPLKGKSQESIMAAAIFIGCRKAKVARSFKEIWALTNVPRKEIGKVF
KIMNKIIQEKNAANP-NAYSLIQD--------------NMQTTQTSAEDLIRRFCSHLGL
STQVTNAAEHIARRCKDVGVLAGRSPITIAATVIYMAALVFGADLQPSKIADKTGVSDGT
IKTSYKVMYEEKERLIDPYWV--------E--------SGKVK--LEDIPKT--------
-----------------------------------
>XP_006687288_Yamadazyma_tenuis
------------------------------------------------------------
------------MSV-KTATAVD----------------EPFTGPNLNITLVCPDCKIYP
PDLIERF-SEGDIVCGSCGLVLSDRVVDTRSEWRTFSNDDQNGDDPSRVGDAGNPLLDHE
NLSTMI---SHSP-DSLRIGRELSRAQSKSLVDKKDNALAAAFAKISQMCDGYQLPKIVQ
DAAKEVYKLVYEERPLRGKSQESIMAASIFIGCRKAKVPRTFKEIWALTNVPRTEIGKVF
KIMDRIIREKNAINP-AAFSLVED--------------NIQTTQTSAEDLIRRYCSHLGL
GTQITNAAEYIARRCKELGVLAGRSPTTIAATVIYMANVIFGADLQPSKIADKTGVSEGT
IKTSYRVITEQKDELTNPAWTLPSSDVQGN--------TGR-------------------
-----------------------------------
>XP_001487318_Meyerozyma_guilliermondii
------------------------------------------------------------
------------MMNVAASSAPQ----------------EPFTGPNLNVTLSCPECKTYP
PDLIERF-SEGDIVCGTCGLVLSDRVVDTRSEWRTFSNDDRNGEDPNRVGDASNPLLDSE
DLSTMI---SYVP-NDGRAGRDLSRAQLKSAIDRKDSSLVAAYSKISHMCEGYQLPRVVQ
DASKEIYKLVHDEKRLRGKSQESIMAASICLGCRKANVGRSFLEIAALTNVPKKELGRVF
KTMIQLLQEKHSNNP-DVMHMTQQ--------------PVSS--TSAEDLIRRFCSHLGL
STQISNAAEYIARRCKDEQILSGRSPITVAATVIYMASLIFNVDVSPARIADKAGVSDGT
IKTSYKVLFEEKDKILDPLW---------K--------IDKVK--LGE------------
-----------------------------------
>XP_018712049_Metschnikowia_bicuspidata
------------------------------------------------------------
------------MLATGAPE-------------------DSFTGPNLNITLTCPECKIYP
PDLIERF-SEGDIVCGTCGLVLSDRVVDTRSEWRTFSNDDQNGDDPSRVGDAGNPLLDSE
DLSTMI---SYAP-ENVRVGRDLNRAQSKSLVEKKDNALSAAYAKISQMCDGYQLPKIVQ
DASKEVYKLVYDEKRLRGKSLESIMAAAIFIGCRNSKVARSFKEIWALTNVPKTEIGRVF
KIAILVIKEKNATNP-SAYSLMED--------------SEQTTQTSAEDLIRRFCSRLGI
KNDVTNAAEHIARKCKENGTLAGRSPITVAATVIYMASLVFKSEVSPSKIASNTGVSEGT
IKTSYRVLFESRDKLLDPSWS--------K--------NGKTESLLEGR-----------
-----------------------------------
>XP_002614947_Clavispora_lusitaniae
------------------------------------------------------------
------------MSAQTANPPTE----------------EPFLGPNLNITLVCPECKIFP
PDLIERF-SEGDIVCGSCGLVLSDRVVDTRSEWRTFSNDDQNGDDPSRVGDAGNPLLDTE
DLSTMI---SYVP-ENVKAGRELNRAQSKSLVDKKDNALSAAYAKISQMCDGYQLPKIVQ
DGAKEVYKLVHDERLLRGKSQESIMAAAIFIGCRKAKVARTFKEIWALTNVPKKEIGKVF
KIIKRVIQEKNETNP-GAYSLIKD--------------SEQTTQTSAEDLIRRFCSHLGL
SNEVTNAAEYIARRCKESGILAGRSPITIAATVIYMTSLLFGAEVTPSKIANKTGVSDGT
IKTSLKVMYEDREKLIDPSWV--------K--------SGKVK--LENLPKYSRD-----
-----------------------------------
>XP_025343673_Candida_haemuloni
------------------------------------------------------------
------------------MDSSAVKQD------------EPFKGPNLNVTLMCPDCKTYP
PNLIERF-SEGDIVCGDCGFVLSDRVVDTRSEWRTFSNDDQNGDDPSRVGDAGNPLLDTE
NLSTMI---SYVP-ENVRTGRDLNRAQAKSLVDKKDNALLAAFTKISQMCDAIQLPKIVV
DGAKEVYKIVYEEKRLKGKSQESIMAAAIYLGCKMAKLSRSLKEIWALTNVPIKTTGKVF
KIVMQILREKSHADP-NAYSFIKD--------------SEQAISSSSDVLIRRFCSHLGL
NMDVTNAAEAIARKCSDEGILAGRSPITVAATVIYFACLLFDAQITPAKIGSKTGVSDGT
IKTAFKVACKDRDKLVDPKWI--------E--------SGKAK--LDNFPQV--------
-----------------------------------
>XP_024711654_Candida_pseudohaemulonis
------------------------------------------------------------
------------------MDSQAPKQD------------DDFKGPNLNVTLMCPDCQAYP
PNLIERF-SEGDIVCGDCGFVLSDRVVDTRSEWRTFSNDDQNGDDPSRVGDAGNPLLDTE
NLSTMI---SYAP-ENFRAGRDLSRAQARSLVDKKDNALLTAFTKISQMCDAIQLPKIVV
DSAKEVYKLVYEEKVLKGKSQESIMAAAIYMGCKLAKLSRSLKEIWALTNVPIKTTGKVF
KIVMLILREKSHADP-NAYSFIKD--------------SEQAMLTSSDVWIRRYCSNLGL
NMDVSNAAEAIARKCSEEGILAGRSPTTVAATVIYFASLLFDAQTTPAKIGVKVGVSDGT
IKTAFKVACQYRDTLVDPKWI--------E--------SGKVK--IENIPQA--------
-----------------------------------
>XP_025336706_Candida_duobushaemulonis
------------------------------------------------------------
------------------MDSQAPKQD------------DDFKGPNLNVTLMCPDCKAYP
PNLIERF-SEGDIVCGDCGFVLSDRVVDTRSEWRTFSNDDQNGDDPSRVGDAGNPLLDTE
NLSTMI---SYAP-ENVRAGRDLSRAQARSLVDKKDNALLTAFTKISQMCDAIQLPKIVV
DSAKEVYKLVYEEKVLKGKSQESIMAAAIYMGCKSAKLSRSLKEIWALTNVPIKTTGKVF
KIVMSILREKSHADP-NAYSFIKD--------------SEQAMSTSSDVWIRRYCSNLGL
NMDVSNAAEAIARKCSEEGILAGRSPTTVAATVIYFASLLFDAQTTPAKIGVKVGVSDGT
IKTAFKVACQYRDTLVDPKWI--------E--------SGKVK--IENIPQA--------
-----------------------------------
>XP_028891717_Candida_auris
------------------------------------------------------------
------------------MDSSALKSE------------EPFKGPNLNVTLMCPDCKTFP
PNLIERF-SEGDIVCGDCGFVLSDRVVDTRSEWRTFSNDDQNGDDPSRVGDAGNPLLDTE
NLSTMI---SYVP-ENVKTGRDLNRAQAKSLVDKKDNALLAAFTKISQMCDAIQLPKSVV
DIAKEVYKLVYEERQLKGKSQESIMAAAIYLGCKMAKLSRSLKEIWALTNVPIKTTGKVF
KIVMAILREKSHADP-NAYSFIRD--------------SEQSISASSDVLIRRFCSHLGL
SMDVTNAAESIARKCSEEGILAGRSPITVAATVIYFACLLFDAQVTPAKIGSKTGVSDGT
IKTAFKVACKDKDKLVDPKWI--------E--------SGKAK--LDNLPQS--------
-----------------------------------
>NP_015411_Saccharomyces_cerevisiae
------------------------------------------------------------
------------MMTRESIDKR-----------------AGRRGPNLNIVLTCPECKVYP
PKIVERF-SEGDVVCALCGLVLSDKLVDTRSEWRTFSNDDHNGDDPSRVGEASNPLLDGN
NLSTRI---GKGETTDMRFTKELNKAQGKNVMDKKDNEVQAAFAKITMLCDAAELPKIVK
DCAKEAYKLCHDEKTLKGKSMESIMAASILIGCRRAEVARTFKEIQSLIHVKTKEFGKTL
NIMKNILRGKSED---GFLKIDTD--------------NMSGAQNL--TYIPRFCSHLGL
PMQVTTSAEYTAKKCKEIKEIAGKSPITIAVVSIYLNILLFQIPITAAKVGQTLQVTEGT
IKSGYKILYEHRDKLVDPQLI--------A--------NGVVS--LDNLPGVEKK-----
-----------------------------------
>XP_018219100_Saccharomyces_eubayanus
------------------------------------------------------------
------------MMSRESVDRR-----------------AGRRGPNLNIVLTCPECKVYP
PKIVERF-SEGDVVCALCGLVLSDKLVDTRSEWRTFSNDDHNGDDPSRVGEASNPLLDGN
NLSTRI---GKGETTDMRFTKELNKAQGKNVMDKKDNEVQAAFAKITMLCDAAELPKIVK
DCAKEAYKLCHDEKLLKGKSMESVMAASILIGCRRAKVARTFKEIQSLIHVKTKEFGKTL
QIVKNILRGKSED---GFLKIDTD--------------NMSGAQNL--TYIPRFCSHLGL
PMQVTTSAEYTAKKCKEIKEIAGKSPITIAVVSIYLNVLLFRIPITAAKVGQTLQVTEGT
IKSGYKILYEHRDKLVDPQLI--------A--------NGVVS--LDSLPGVEKK-----
-----------------------------------
>XP_033769836_Saccharomyces_paradoxus
------------------------------------------------------------
------------MMTRESIDKR-----------------AGRRGPNLNIVLTCPECKVYP
PKIVERF-SEGDVVCALCGLVLSDKLVDTRSEWRTFSNDDHNGDDPSRVGEASNPLLDGN
NLSTRI---GKGETTDMRFTKELNKAQGKNVMDKKDNEVQAAFAKITMLCDAAELPKIVK
DCAKEAYKLCHDEKTLKGKSMESIMAASILIGCRRAEVARTFKEIQSLIHVKTKEFGKTL
NIMKNILRGKSED---GFLKIDTD--------------NMSGAQNL--TYIPRFCSHLGL
PMQVTTSAEYTAKKCKEIKEIAGKSPITIAVVSIYLNILLFQIPITAAKVGQTLQVTEGT
IKSGYKILYEHRDKLVDPQLI--------A--------NGVVS--LDSLPGVEKK-----
-----------------------------------
>XP_003678101_Naumovozyma_castellii
------------------------------------------------------------
------------MS--VSVQPTPSPATPAAPAVAKPIAAQGRKGPNLNIVLTCPECKVYP
PKIVERF-SEGDVVCALCGLVLSDRLVDTRSEWRTFSNDDQNGDDPSRVGEASNPLLDGN
NLSTRI---GQGEGTDMRFTKELNRAQGKNVVDKKDNEVQAAFAKITMLCDAAELPKIVK
DCAKEAYKLCHDERSLKGKSTESIMAASILIGCRRAEVARTFKEIQSIIHVKTKEFGKTL
GIMKGILREKSSD---GFIKINTD--------------NMSGAQNL--TYIPRFCSHLGL
PMQVTTAAEYTAKKCKEIEEIAGKSPITIAVVSIYLNILLFKIPVTAAKVGQILQVTEGT
IKSGYKILYEHRDIAVDPQLI--------A--------NGTVS--MDNLPKLDKDKNTR-
---------------NEKKKV--------------
>XP_003668213_Naumovozyma_dairenensis
------------------------------------------------------------
------------MS--VSVLPSRDSTAPKQQQQVPVPPTGGRRGPNLNIVLTCPECKVYP
PKIVERF-SEGDVVCALCGLVLSDKLVDTRSEWRTFSNDDQNGDDPSRVGEASNPLLDGN
NLSTRI---GQGEGTDMRFTKELNRAQGKNIVDKKDNEVQAAFAKMTMLCDAAELPKIVK
DCAKEAYKLCHDEKSLKGKSSESIMAASILIGCRRAEVARTFKEIQSIIHVKTKEFGKTL
GIMKGILREKSSD---GFIKINTD--------------NMSGAQNL--TYIPRFCSHLGL
PMQVTTAAEYTAKKCKEIEEIAGKSPITIAVVSIYLNILLFKIPVSAAKVGQILQVTEGT
IKSGYKILYEHRDIAVDPQLI--------A--------NGTVS--MDNLPRLDKDRGAKA
AAASSSAAAAASAAASNKKKETAVKKEDGVVKTEK
>XP_003959622_Kazachstania_africana
------------------------------------------------------------
------------MS--VSSIRNPN---------------EMRKGPNLNIVLTCPECRVYP
PKIVERF-SEGDVVCALCGLVLSDKLVDTRSEWRTFSNDDQNGDDPSRVGEASNPLLDGN
NLSTRI---GQGEGTDMRFTKELNRAQGKNVVDKKDNEVQAAFAKITMLCDAAELPKIVK
DCAKEAYKLCHDEKSLKGKSTESIMAASILIGCRRAQVARTFKEIQSIIHVKTKEFGKTL
GIMKGILREKSSD---GFIKINTD--------------NMSGAQNL--TYIPRFCSHLGL
PMQVTTASEYTAKKCKEIEEIAGKSPITIAVVSIYLNILLFKIPVSAAKVAQILQVTEGT
IKSGYKILYEHRDIAVDPQLI--------A--------NGTVS--IDNLPKLEKERNSK-
---------------TDRKKD--------------
>XP_022462823_Kazachstania_naganishii
------------------------------------------------------------
------------MSATVLPSASRNSNSTANGTTSR----GGRKGPNLNIVLTCPECKVYP
PKIVERF-AEGDVVCALCGLVLSDRLVDTRSEWRTFSNDDQNGDDPSRVGEASNPLLDGN
NLSTRI---GQGENTDMRFTKELNRAQGKNVVDKKDNEVHAAFAKITMLSDAAELPKIVK
DCAKEAYKLCHDEKSLKGKSTESIIAASILIGCRRAEVARTFKEIQSIIHVKTKEFSKTL
SIMKGILREKSSD---GFIKINTD--------------NMSGAQNL--TYIPRFCSHLGL
PMQVTTAAEYTAKKCKEIEEIAGKSPITIAVVSIYLNILLFKIPVSASKVAQILQVTEGT
IKSGYKILYDHREKCVEPQLL--------A--------SGTVS--LDDLPCLDKDKEKA-
-------------MKLEKKS---------------
>XP_448567_Candida_glabrata
------------------------------------------------------------
------------MSAPVTSL-RRS---------------VGRKGPNLNIVLTCPECKVYP
PKIVERF-SEGDVVCALCGLVLSDKLVDTRSEWRTFSNDDQNGDDPSRVGEASNPLLDGN
NLSTKI---GQGETTDMRFTKELNRAQGKNVLDKKDNEIQAAFAKITMLCDASELPKIVK
DCAKEAYKLCHDEKALKGKSSESIMAASILLGCRRAEVARTFKEIQSIIHVKTKEFGKTL
GIMKNILREKSAD---GFIKIDTD--------------NMSGAQNL--TYIPRFCSHLGL
PMQVTTSAEYTAKKCKEIEEIAGKSPITIAVVSIYLNILLFKIPVSAARVGQILQVTEGT
IKSGYKILFDHKEKVVDPQLI--------A--------SGVVS--LSDLPRVEKDRIAK-
---------------SDKKRDTPTPGPA-------
>XP_004179583_Tetrapisispora_blattae
------------------------------------------------------------
----------MSVQVPTSTIAHER---------------RQRKGPNLNVVLTCPECKVYP
PKIIERF-SEGDVVCALCGLVLSDKLIDTRSEWRTFSNDDQNGDDPSRVGEASNPLLDGN
NLSTRI---GQGETTDSRFTKELNRAQGKNIVDKKDNEVQSAFAKITMLCDAAELPKIVK
DCAKEAYKLCNDEKSLKGKSTESVMAASILIGCRRAQVARTFKEIQSIIHVKTKEFGKTL
GIMKGILREKSAD---GVIKIDTD--------------NMSGAQNV--TYIPRFCSHLGL
PMQVTTSAEYTAKKCKEIGDIAGKSPITIAVVSIYLNILLFKIPVTAAKVAQILQVTEGT
IKSGYKILYEHREKVVDPHLI--------E--------NGTVN--AKDLPKAEKDRFLK-
---------------PDKR----------------
>XP_003683851_Tetrapisispora_phaffii
------------------------------------------------------------
------------MSQ-VSAAIPQK----------------QRRGPNLNIVLTCPECKVYP
PKVVERF-SEGDVVCALCGLVLSDKLVDTRSEWRTFSNDDQNGDDPSRVGEAANPLLDGN
NLSTRI---GQGESTDMRFTKELNRAQGKNVMDKKDHEVQAAFAKITMLCDAAELPKIVK
DCAKEAYKLCHDEKSLRGKSSESVMAASILIGCRRASVARTFKEIQSIIHVKTKEFGKTL
AIMKGILREKSAD---GFIKIDTD--------------NMSGAQNL--TYIPRFCSHLGL
PMQVTTSAEYTAAKCKEIEEIAGKSPITIAVVSIYLNILLFKIPITAARVGQILQVTEGT
IKSGYKILYEHRAKLVDPQLI--------A--------NGTVI--LEDLPKAEKDRNIK-
---------------KEK-----------------
>XP_001645109_Vanderwaltozyma_polyspora
------------------------------------------------------------
------------MSAPVSVLARQK---------------TERRGPNLNIVLTCPECKVYP
PKVVERF-SEGDVVCALCGLVLSDKLVDTRSEWRTFSNDDQNGDDPSRVGEASNPLLDGN
NLSTRI---GQGESTDVRFTKELNRAQGKNVVDKKDNEVQAAFAKITMLCDAAELPKIVK
DCAKEAYKLCHDEKSLRGKSSESIMAASILIGCRRASVARTFKEIQSIIHVKTKEFGKTL
AIMKGILREKSAD---GFIKIDTD--------------NMSGAQNL--TYIPRFCSHLGL
PMQVTTSAEYTAAKCKEIEEIAGKSPITIAVVSIYMNILLFKIPISAARVGQILQVTEGT
IKSGYKILYEHRAKLIDPQLI--------A--------NGIVT--LEDLPKAEKDRNVK-
---------------KEKSKD--------------
>XP_003680631_Torulaspora_delbrueckii
------------------------------------------------------------
------------MSAPASVLARER---------------NSKRGPNLNIVLTCPECKVYP
PKVAERF-SEGDIVCALCGLVLSDKLVDTRSEWRTFSNDDQNGDDPSRVGEASNPLLDGN
SLSTRI---GQGEGGDLRATRDLNRAQGKNVMDKKDNELQGVFAKITMLCDAAELPKIVK
DCAKEAYKLCHDEKALKGKSTESIMAAAIFVGCRRADVARTFKEIQSIIHVKTKEFFKTL
SIMKGILREKSAD---GFIKIDTD--------------NMSGAQNL--TYIPRFCSHLGL
PMQLTTAAEYTAKKCKEIEEIAGKSPITIAVVSIYLNILLFKLPVTAAKVGKILQVTEGT
IKSGYKILYEHREKIIDPQLI--------A--------TGAVS--LDNLPQVDKDRSKT-
---------------DKKKK---------------
>XP_037141978_Zygotorulaspora_mrakii
------------------------------------------------------------
------------MSAPAAVLARER---------------NGRRGPNLNIVLTCPECKVYP
PKVAERF-SEGDIVCALCGLVLSDRLVDTRSEWRTFSNDDQNGDDPSRVGEASNPLLDGN
SLSTRI---GQGESGDVRAMRDLNRAQEKNVMDKKDNELQAVFAKITMLCDAAELPKIVK
DCAKEAYKLCHDEKTLKGKSTESIMAAAILMGCRRAEVARTFKEIQSIIHVKTKEFFKTL
GIMKAILREKSSD---GLIKIDTD--------------NMSGAQNL--TYIPRFCSHLGL
PMQVTTAAEYTAKKCKEIEEIAGKSPITIAVVSIYLNILLFKLPVSAAKVGQILQVTEGT
IKSGYKILYEHREKIVDPQLI--------A--------NGTVS--FDNLPRVDKDRSSK-
---------------AERKKE--------------
>XP_002494979_Zygosaccharomyces_rouxii
------------------------------------------------------------
------------MSAPAPVLARER---------------NIRKGPNLNIVLTCPECKVYP
PKIVERF-SEGDVVCALCGLVLSDRLVDTRSEWRTFSNDDQNGDDPSRVGEASNPLLDGN
SLSTRI---GSAEGSDARTTRDLNRAQGKNVMDKKDNELQAVFAKLTMLCDAAELPKIVK
DCAKEAYKLCYDEKALKGKSTESIMASAILIGCRRAEVARTLREIQSIIHVKTKEFGKSL
GIMKGILREKSSD---GIIKIDTN--------------NMSGAQNL--PYIPRFCSHLGL
PMQVTTASEYTARKCKEIEEIAGKSPITIAVVSIYLNILLFKLPVSAAKVGQILQVTEGT
IKSGYKILYEYKERVVDPQLI--------K--------NGVVS--LDNLPKVDKDKNTK-
---------------TEKKRE--------------
>XP_003646334_Eremothecium_cymbalariae
------------------------------------------------------------
------------MSLPTAAHANAAAT-------------ARRTGPNLNIVISCPECKVYP
PKVVERF-SEGDIVCALCGLVLSDRIVDTRSEWRTFSNDDQNGDDPSRVGEASNPLLDGN
HLSTRI---GQAQGSDVKLTRELNRAQSKSIVDKKDNELQASYAKITMMCDAAELPKIVK
DCAKEAYKLCFEERALKGKSQESIMASVILLGCRRAEVGRSFKEILSLTNVRKKEIGKTL
NIIKKILREKNDR---GFVNIDTA--------------NISTGQTSAETFIPRFCSHLGL
SVQVANAAEYIAKHAKDINVLAGRSPITIAASAIYMANLLFKFNITPAQISSTLQVTEGT
VKGGYKVLYEHKEKVVDPELV--------S--------SGKVS--FDDLPKVS-DKGDK-
-----------------------------------
>NP_984103_Eremothecium_gossypii
------------------------------------------------------------
------------MSLPSAANANAAAA-------------ARRKVPNLNIVISCPECKVYP
PKVVERF-SEGDIVCALCGLVLSDRIVDTRSEWRTFSNDDQNGDDPSRVGEASNPLLDGN
HLSTRI---GQVQGSDVKLTRELNRAQSKSIVDKKDNELQAAYAKITMMCDAAELPRIVK
DCAKEAYKLCFEERALKGKSQESIMASVILVGCRRAEVGRTFKEILSLTNVRKKEIGKTF
NIIKKILREKNDS---GFANVDTA--------------NISTGQTNAETFIPRFCSHLGL
SVQVANAAEYIAKHAKDINVLAGRSPLTIAASAIYMANLLFRYNITPSQISATLQVTEGT
VKGGYKILYEHKEKVVDPELI--------T--------TGKVS--FDDLPKVS-DKGDK-
-----------------------------------
>XP_453671_Kluyveromyces_lactis
------------------------------------------------------------
------------MSLPAAASANVAVS-------------SRRRGPNLNIVISCPECKVYP
PKVVERF-SEGDIVCALCGLVLSDRIVDTRSEWRTFSNDDQNGDDPSRVGEASNPLLDGN
HLTTRI---GQAQGSDARVTRDLNRAQSKSIVDKKDNELQAAYAKITMMCDAAELPKIVK
DCAKEAYKLCFEERVLKGKSQESIMASVILVGCRRAEVGRSFKEILSLTNVRKKEIGKTF
TIIKNILREKNDR---GFANIDTS--------------NITTGQTSAETFIPRFCSHLGL
SVQVANAAEYIAKHSKDVNVLAGRSPITIAAAAIYMATLLFKLNISPTRISQTLQVTEGT
VKGGYKALYEHKEKVVDPQLI--------E--------SGVVK--WDNLPRVSNDKSEKA
N----------------------------------
>XP_022676843_Kluyveromyces_marxianus
------------------------------------------------------------
------------MSLPQAASANVAAT-------------SRRRGPNLNIVISCPECKVYP
PKVVERF-AEGDIVCALCGLVLSDRIVDTRSEWRTFSNDDQNGDDPSRVGEASNPLLDGS
HLSTRI---GQVQGSDARVTRDLNRAQSKSIVDKKDNELQAAYAKITMMCDAAELPKIVK
DCAKEAYKLCFEERVLKGKSQESIMASVILVGCRRAEVGRSFKEILSLTNVRKKEIGKTF
TIIKNILRDKNDK---GFANIDTS--------------NITTGQTSAETFIPRFCSHLGL
SVQVANAAEYIAKHSKDVNVLAGRSPITIAAAAIYMATLLFNLNISPTKVSQTLQVTEGT
VKGGYKALYEHKEKVVDPQLI--------E--------SGIVK--WENLPKVSNDKSEKA
N----------------------------------
>XP_022626625_Lachancea_lanzarotensis
------------------------------------------------------------
------------MSLPAAASANAAAS-------------ARRKGPNLNIVVSCPECKVYP
PKVAERF-SEGDVVCALCGLVLSDRIVDTRSEWRTFSNDDQNGDDPSRVGEASNPLLDGN
HLSTRI---GQAQGSDIKLMRDLSRAQSKSIVDKKDNELQAAYAKITMMCDAAELPKIVK
DCAKEAYKICHEERVLKGKSQESIMASVILVGCRRAEVGRSFKEILSLTNVKKKEIGKTF
TIIKNILREKNAN---GFANIDTS--------------TISSGQTSAETFIPRFCSHLGL
SVQIANAAEYIAKHSKDINVLAGKSPITIAASAIYLAIQLFKVNITATQVSHTLQVTEGT
IKGGYKILYEYRHKVVDPQLV--------A--------SGRIN--LDNLSKIS-DKGEKI
AE---------------------------------
>XP_002554763_Lachancea_thermotolerans
------------------------------------------------------------
------------MSLPAAASANAAAS-------------ARRRGPNLNIVVSCPECKIYP
PKVAERF-SEGDVVCAMCGLVLSDRIVDTRSEWRTFSNDDQNGDDPSRVGEASNPLLDGN
HLSTRI---GQAQGSDVKFTRDLNRAQSKSIVDKKDNELQAAYAKITMMCDAAELPKIVK
DCAKEAYKICYEERALKGKSQESIMASVILVGCRRAEVGRSFKEILSLTNVKKKEIGKTF
TIIKSILREKNAN---GFANIDTA--------------TISSGQTSAETFIPRFCSHLGL
SVQIANAAEYTAKHCKDINVLAGKSPITIAASAIYLAIQLFKVNISASQVSHTLQVTEGT
IKGGYKILYEFRDKVVDPQLI--------A--------SGKIS--FDSLPKVN-DKNEKS
AGDN-------------------------------
>XP_020061565_Aspergillus_aculeatus
------------------------------------------------------------
-----------------MATQKA--E-------------P-QWKKNLSAHIICPECKEVP
PNL--EFPGSHETVCGSCGLVLADREIDMHSEWRTFSNDDQNNDDPSRVGDATNPLLNGD
QLETQIAS-GGSG-RV----RDLYRAQNKQSSEKANKALLAAYKEIGALCDGFNIQKNVA
DTAKYLFKIVDDAKAFKGKSQDVIIAGCIFIACRQCKVPRTFTEIFAVTKVTRKEIGRIY
KALEKFFTAQNLE---RINAVVSSGGVPDPNDT-----YTATTSTKPSDLCNRFCNLLDL
PFQVTSVSSALSDRVTTMGDLAGRSPLSIVAACIYMASYLMGHGKSAKEISQVAHVSDGT
IRGAYKQLYAERERLIDPEWIK------EG--------KGDL----KNLPAS--------
-----------------------------------
>XP_001271066_Aspergillus_clavatus
------------------------------------------------------------
------------MANVS-ASVRG--D-------------MSQWRKNLSAHVICPECREVP
PNL--EFPDSHETVCGSCGLVLADREIDMHSEWRTFSNDDQNNDDPSRVGDATNPLLNGD
QLETQIAS-GGSG-RA----RDLYRAQNKQSSEKANKALLAAYKEIGALCDGFNIQKNVA
DTAKYLFKIVDDAKAFKGKSQDVIIAGCIFIACRQCKVPRTFTEIFAVTKVTRKEIGRIY
KALEKFFTAQNLE---RINAVVSSGGVPDPNDT-----YTATTSTKPSDLCNRFCNLLDL
PYQVTSVSSALSDRVTTMGDLAGRSPLSIVAACIYMASYLMGHGKSAKEISQVAHVSDGT
IRGAYKQLYAERERLIDPEWIK------DG--------KGDM----KNLPAS--------
-----------------------------------
>XP_001263397_Aspergillus_fischeri
------------------------------------------------------------
------------MASVS-TSARP--D-------------MGQWRKNLSAHLICPECREVP
PNL--EFPDSHETVCGSCGLVLADREIDMHSEWRTFSNDDQNNDDPSRVGDATNPLLNGD
QLETQIAS-GGSG-RA----RELYRAQNKQSSEKANKALLAAYKEIGALCDGFNIQKNVA
DTAKYLFKIVDDAKAFKGKSQEVIIAGCIFIACRQCKVPRTFTEIFAVTKVTRKEIGRIY
KALEKFFTAQNLE---RINAVVSSGGVPDPNDT-----YTATTSTKPSDLCNRFCNLLDL
PYQVTSVSSALSDRVTTMGDLAGRSPLSIVAACIYMASYLMGHGKSAKEISQVAHVSDGT
IRGAYKQLYAERERLIDPEWIK------DG--------KGDM----KNLPAS--------
-----------------------------------
>XP_041143036_Aspergillus_flavus
------------------------------------------------------------
-------------MATAPPQARP--E-------------PGQWKKNLSHHLICPECKEVP
PNL--EFPGSHETVCGSCGLVLADREIDMHSEWRTFSNDDQNNDDPSRVGDASNPLLNGD
QLETQIAS-GGSG-RV----RDLYRAQNKQSSEKANKSLLAAYKEIGALCDGFSIQKNVA
DTAKYLFKIVDDAKAFKGKSQDVIIAGCIFIACRQCKVPRTFTEIFAVTKVSRKEIGRIY
KALEKFFTAQNLE---RNNAVVSNGGVPDPNDT-----YTATTSTKPSDLCNRFCNLLDL
PFQVTSVSSALSDRVTTMGDLAGRSPLSIVAACIYMASYLMGHGKTAKEISQVAHVSDGT
IRGAYKQLYAERERLIDPEWIK------DG--------KGDL----KNLPAS--------
-----------------------------------
>XP_754557_Aspergillus_fumigatus
MALVREADVECSMDSSGHFGLAADSAIMRLLLLQTAAATLLTSPLPRHLSLASGLAPLDS
IQPIAVNRDNVKMASVS-TSARP--E-------------MGQWRKNLSAHLICPECREVP
PNL--EFPDSHETVCGSCGLVLADREIDMHSEWRTFSNDDQNNDDPSRVGDATNPLLNGD
QLETQIAS-GGSG-RA----RELYRAQNKQSSEKANKALLAAYKEIGALCDGFNIQKNVA
DTAKYLFKIVDDAKAFKGKSQEVIIAGCIFIACRQCKVPRTFTEIFAVTKVTRKEIGRIY
KALEKFFTAQNLE---RINAVVSSGGVPDPNDT-----YTATTSTKPSDLCNRFCNLLDL
PYQVTSVSSALSDRVTTMGDLAGRSPLSIVAACIYMASYLMGHGKSAKEISQVAHVSDGT
IRGAYKQLYAERERLIDPEWIK------DG--------KGDM----KNLPAS--------
-----------------------------------
>XP_662532_Aspergillus_nidulans
------------------------------------------------------------
------------MATISATALQEGTT-------------P--WRKNLSAHVICPECKEMP
PNL--EFPGSHETVCGSCGLVLADREIDMHSEWRTFSNDDQNNDDPSRVGDATNPLLNGD
QLETQIAS-GGSG-RV----RDLYRAQNKQSSDKANKSLLAAYKEIGALCDGFGIPKNVA
DTAKYLFKIVDDAKAFKGKSQDVIIAGCIFIACRKCKVPRTFTEIFAVTKVSRKEIGRIY
KALEKFFTSQNLE---RANAVVSNGGVPDPNDT-----YTATTSTKPSDLCSRFCNLLDL
PFQVTSVSSALSDRVTTEGNLAGRSPLSIVAACIYMASYLMGHPKSAKEISQVAHVSDGT
IRGAYKQLYTERESLVDKEWIK------DG--------KGAL----KNLPPS--------
-----------------------------------
>XP_001399760_Aspergillus_niger
------------------------------------------------------------
------------MAAVSPAAARA--E-------------PGQWKKNLSAHVICPECKEVP
PNL--EFPGSHETVCGSCGLVLADREIDMHSEWRTFSNDDQNNDDPSRVGDAMNPLLNGD
QLETQIAS-GGSG-RV----RDLYRAQNKQSSEKANKALLAAYKEIGALCDGFNIQKNVA
DTAKYLFKIVDDAKAFKGKSQDVIIAGCIFIACRQCKVPRTFTEIFAVTKVTRKEIGRIY
KALEKFFTAQNLE---RINAVVSSGGVPDPNDT-----YTATTSTKPSDLCNRFCNLLDL
PFQVTSVSSALSDRVTTMGDLAGRSPLSIVAACIYMASYLMGHGKSAKEISQVAHVSDGT
IRGAYKQLYAERERLIDPEWIK------DG--------KGDL----KNLPNS--------
-----------------------------------
>XP_015402602_Aspergillus_nomiae
------------------------------------------------------------
-------------MATAPPQARP--E-------------PGQWKKNLSHHLICPECKEVP
PNL--EFPGSHETVCGSCGLVLADREIDMHSEWRTFSNDDQNNDDPSRVGDASNPLLNGD
QLETQIAS-GGSG-RV----RDLYRAQNKQSSEKANKSLLAAYKEIGALCDGFSIQKNVA
DTAKYLFKIVDDAKAFKGKSQDVIIAGCIFIACRQCKVPRTFTEIFAVTKVSRKEIGRIY
KALEKFFTAQNLE---RNNAVVSNGGVPDPNDT-----YTATTSTKPSDLCNRFCNLLDL
PFQVTSVSSALSDRVTTMGDLAGRSPLSIVAACIYMASYLMGHGKTAKEISQVAHVSDGT
IRGAYKQLYAERERLIDPEWIK------DG--------KGDL----KNLPAS--------
-----------------------------------
>XP_001819770_Aspergillus_oryzae
------------------------------------------------------------
-------------MATAPPQARP--E-------------PGQWKKNLSHHLICPECKEVP
PNL--EFPGSHETVCGSCGLVLADREIDMHSEWRTFSNDDQNNDDPSRVGDASNPLLNGD
QLETQIAS-GGSG-RV----RDLYRAQNKQSSEKANKSLLAAYKEIGALCDGFSIQKNVA
DTAKYLFKIVDDAKAFKGKSQDVIIAGCIFIACRQCKVPRTFTEIFAVTKVSRKEIGRIY
KALEKFFTAQNLE---RNNAVVSNGGVPDPNDT-----YTATTSTKPSDLCNRFCNLLDL
PFQVTSVSSALSDRVTTMGDLAGRSPLSIVAACIYMASYLMGHGKTAKEISQVAHVSDGT
IRGAYKQLYAERERLIDPEWIK------DG--------KGDL----KNLPAS--------
-----------------------------------
>XP_040638262_Aspergillus_ruber
------------------------------------------------------------
------------MAAVSAAAAAAQQD-------------PNQWKKNLSAHVVCPECKEMP
PNL--EFPDSHETVCGSCGLVLSDREVDMHSEWRTFSNDDQNNDDPSRVGDATNPLLNGD
QLETQIAS-GGSG-KI----RDLYRAQNKQSSEKANKALLAAYKEIGALCDGFNIQKNVA
DTAKYLFKVVDDAKAFKGKSQDVIIAGCIFIACRQCKVPRTFTEIFAVTKVTRKEIGRIY
KALEKFFTNQNLE---RINTVVSNGGVPDPNDT-----YTATTSTKPSDLCNRFCNLLDL
PFQVTSVSSSLSDRVTTMGDLAGRSPLSIVAACIYMASYLMGHGKSAKEISQVAHVSDGT
IRGAYKQLYAERERLVDPDWVK------EG--------KGDL----KNLPAS--------
-----------------------------------
>XP_040704917_Aspergillus_sydowii
------------------------------------------------------------
------------MASISPAALQDPNA-------------P--WRKNLSAHVICPECKEVP
PNL--EFPGSHETVCGSCGLVLADREIDMHSEWRTFSNDDQNNDDPSRVGDATNPLLNGD
QLETQIAS-GGSG-RV----RDLYRAQNKQSSEKANKALLAAYKEIGALCDGFGIQKNVA
DTAKYLFKIVDDAKAFKGKSQDVIIAGCIFIACRQCKVPRTFTEIFAVTKVTRKEIGRIY
KALEKFFTAQNLE---RNNAVVSNGGVPDPNDT-----YTATTSTKPSDLCNRFCNLLDL
PFQVTSVSSSLSDRVTTEGNLAGRSPLSIVAACIYMASYLMGHPKSAKEISQVAHVSDGT
IRGAYKQLYAEREGLIDKEWIK------DG--------KGAL----KNLPPS--------
-----------------------------------
>XP_001213769_Aspergillus_terreus
------------------------------------------------------------
------------MGAIAAPGRQQ--D-------------PTQWKKNLSAHVICPECKEVP
PNL--EFPGSHETVCGSCGLVLADREIDMHSEWRTFSNDDQNNDDPSRVGDAVNPLLNGD
QLETQIAS-GGSG-RV----RDLYRAQNKQSSEKANKALLAAYKEIGALCDGWGIQKNVA
DTAKYLFKTVDDAKAFKGKSQDVIIAGCIFIACRQRNVPRTFQEIFAVTKVSRKEIGRIY
KALEKFFQAQNKE---RQNAVLSSGGVPDPNDT-----YTATTTTRPSDLCNRFCNLLDL
PYQVTSVSSALADHVTTKGDLAGRSPLSIVAACIYMASYLMGHGKPAKEISTVAHVSDST
IRGAYKQLYAKRERLVDPEWIK------DG--------KGNL----KNLPSI--------
-----------------------------------
>XP_022493640_Penicillium_arizonense
------------------------------------------------------------
---------------MATPAV-KAEA-------------AAPWKKNLSAHLLCPECKEVP
PNL--EFPDSHETVCGSCGLVLADREIDVHSEWRTFSNDDQNNDDPSRVGDASNPLLNGA
QLETTIAS-GGTGHRA----RDLYRAQNKQSNEKANKQLMAAYKEIGALCDGFNIQKTVA
DTAKYLFKVVDDAKAFKGKSQDVIIAGCIFIACRQCKVPRTFTEIFAVTKVTRKEIGRIY
KALEKFFTSQNIE---RYNATVQSGGVADPNEG-----YTATTSTKPSDLCNRFCNLLDL
PYQVTSVSISLSDRVTASGSLAGRSPLSIVAACIYMASYLMGHGKTAKEISQVAHVSDGT
IRGAYKQLYAERENLVDKDWIK------DG--------KGDL----GKLPVS--------
-----------------------------------
>XP_014531568_Penicillium_digitatum
------------------------------------------------------------
---------------MASSALAKPEV-------------AAPWKKNLSAHLVCPECKEDP
PNL--EFPDSHETVCGSCGLVLADREIDLHSEWRTFSNDDQNNDDPSRVGDASNPLLNGA
QLETSIAS-GGSG-RA----RDLYRAQNKQSGEKANKALLAAYKEIGALCDGFNIQKTVA
DTAKYLFKMVDDAKAFKGKSQEVIIAGCIFIACRQCKVPRTFTEIFAVTKVTRKEIGRIY
KALEKFFTTQNVE---RHNAALENGETHDFAGD-----YNATTSTKPSDLCNRFCNLLDL
PYQVTSVSVSLSDRVTAMGDLAGRSPLSIVAACIYMASFLMGHGKSAKEISQVAHVSDGT
IRGAYKQLYAERERLVDPEWIK------GG--------KGDM----GKLPVS--------
-----------------------------------
>XP_016601129_Penicillium_expansum
------------------------------------------------------------
---------------MATSALAKPEV-------------AAPWKKNLSAHLVCPECKEDP
PNL--EFPDSHETVCGSCGLVLADREIDLHSEWRTFSNDDQNNDDPSRVGDASNPLLNGA
QLETSIAS-GGSG-RA----RDLYRAQNKQSGEKANKALLAAYKEIGALCDGFNIQKTVA
DTAKYLFKMVDDAKAFKGKSQEVIIAGCIFIACRQCKVPRTFTEIFAVTKVTRKEIGRIY
KALEKFFTTQNVE---RHNAALENGETHDSAGD-----YNATTSTKPSDLCNRFCNLLDL
PYQVTSVSVSLSDRVTAMGDLAGRSPLSIVAACIYMASFLMGHGKSAKEISQVAHVSDGT
IRGAYKQLYAERERLVDPEWIK------GG--------KGDM----GKLPVS--------
-----------------------------------
>XP_040645491_Penicillium_griseofulvum
------------------------------------------------------------
---------------MATSTLAKPEV-------------AAPWKKNLSAHLVCPECKEDP
PNL--EFPDSHETVCGSCGLVLADREIDLHSEWRTFSNDDQNNDDPSRVGDASNPLLNGA
QLETSIAS-GGSG-RA----RDLYRAQNKQSGEKANKALLAAYKEIGALCDGFNIQKTVA
DTAKYLFKMVDDAKAFKGKSQEVIIAGCIFIACRQCKVPRTFTEIFAVTKVTRKEIGRIY
KALEKFFTTQNVE---RHNAALENGETHDSTGD-----YNATTSTKPSDLCNRFCNLLDL
PYQVTSVSVSLSDRVTAMGDLAGRSPLSIVAACIYMASFLMGHGKSAKEISQVAHVSDGT
IRGAYKQLYAERERLVDPEWIK------GG--------KGDM----GKLPVS--------
-----------------------------------
>XP_038931538_Penicillium_roqueforti
------------------------------------------------------------
---------------MATS-LTKPEA-------------AAPWKKNLSAHLVCPECKEDP
PNL--EFPDSHETVCGSCGLVLADREIDLHSEWRTFSNDDQNNDDPSRVGDASNPLLNGA
QLETSIAS-GGSG-RA----RDLYRAQNKQSGEKANKALLAAYKEIGALCDGFNIQKTVA
DTAKYLFKMVDDAKAFKGKSQEVIIAGCIFIACRQCKVPRTFTEIFAVTKVTRKEIGRIY
KALEKFFTTQNVE---RHNAALENGETHDFAGD-----YNATTSTKPSDLCNRFCNLLDL
PYQVTSVSVSLSDRVTAMGDLAGRSPLSIVAACIYMASFLMGHGKSAKEISQVAHVSDGT
IRGAYKQLYAERERLVDPEWIK------GG--------KGDM----AKLPVS--------
-----------------------------------
>XP_002561996_Penicillium_rubens
------------------------------------------------------------
---------------MATSTLAKPEG-------------ATPWKKNLSAHLVCPECKEDP
PNL--EFPDSHETVCGSCGLVLADREIDLHSEWRTFSNDDQNNDDPSRVGDASNPLLNGA
QLETSIAS-GGSG-RA----RDLYRAQNKQSGEKANKALLAAYKEIGALCDGFNIQKTVA
DTAKYLFKMVDDAKAFKGKSQEVIIAGCIFIACRQCKVPRTFTEIFAVTKVTRKEIGRIY
KALEKFFTTQNVE---RHNAALENGETHDFAGD-----YNATTSTKPSDLCNRFCNLLDL
PYQVTSVSVSLSDRVTAMGDLAGRSPLSIVAACIYMASFLMGHGKSAKEISQVAHVSDGT
IRGAYKQLYAERERLVDPEWIK------GG--------KGDM----AKLPVS--------
-----------------------------------
>XP_040818244_Penicillium_solitum
------------------------------------------------------------
---------------MATPALAKPEV-------------AAPWKKNLSAHLVCPECKEDP
PNL--EFPDSHETVCGSCGLVLADREIDLHSEWRTFSNDDQNNDDPSRVGDASNPLLNGA
QLETSIAS-GGSG-RA----RDLYRAQNKQSGEKANKALLAAYKEIGALCDGFNIQKTVA
DTAKYLFKMVDDAKAFKGKSQEVIIAGCIFIACRQCKVPRTFTEIFAVTKVTRKEIGRIY
KALEKFFTTQNVE---RHNAALENGETHDFAGD-----YNATTSTKPSDLCNRFCNLLDL
PYQVTSVSVSLSDRVTAMGDLAGRSPLSIVAACIYMASFLMGHGKSAKEISQVAHVSDGT
IRGAYKQLYAERERLVDPEWIK------GG--------KGDM----GKLPAS--------
-----------------------------------
>XP_022586032_Penicilliopsis_zonata
------------------------------------------------------------
------------MAAVS-SVPRASAD-------------PNAWKKNLAAHLICPECKEVP
PNL--EFPDSHETVCGSCGLVLADREIDMHSEWRTFSNDDQNNDDPSRVGEAVNPLLNGD
QLETQIAS-GASG-RA----RELYRAQNKQSSEKANKSLLAAYKEIGALCDGFNIQKNVA
DTAKYLFKVVDDAKAFKGKSQDVIIAGCIFIACRQCKVPRTFTEIFAVTRVSRKEIGRIY
KALEKFFTAQNLE---RINNVVSNGGVPDPNDT-----YTATTSTKPSDLCNRFCNLLDL
PFQVTSVSSSLSDRVTAMGDLAGRSPLSIVAACIYMASYLMGHGKSAKEISQVAHVSDGT
IRGAYKQLYAERERLVDPEWIK------DG--------KGDM----KNLPVS--------
-----------------------------------
>XP_016620416_Cladophialophora_bantiana
------------------------------------------------------------
--------------MSTAGVENQPPE-------------APAWRENLNTHLICPDCKQVP
PDLIEE---NADTICANCGMVLAERLVSYESEWRTFNSDEGKGEDPNRVGEADNELFLTN
NAGTMI---GGGGPNVSKETRKLKKAQAMQQENKADKALQTAYAQIEAWGEKAKLTATIK
TTAKMYFKRVYEANALRGKQTEVILAGCLFIACRQHQAPRSFSEIFGLTSVPKKEIGRAY
KNLEKFLTKSSNE---SIQAIEESGGIANRNLL----GFKSTQSTKPEDLCDRYCNMVGL
PFRVSTIARELAQKIPTVEGLAGRSPLSNAAACTYFASHLLGFGKSTKQISEVAGVSDAT
IKHAYRYLLQAKDSLVEPSWLGEQGNA-GG--------FGDL----KNLPGA--------
-----------------------------------
>XP_008724728_Cladophialophora_carrionii
------------------------------------------------------------
--------------MTTAGAENQPPD-------------APAWRENLNTHLICPECNQYP
PDLIEE---NADTICANCGMVLAERLVSYESEWRTFNSDEGKGDDPNRVGEADNDLLNAS
NTGTMI---GGGGANVSKETRKLKKAQALQQENKADKVLQTAYAQIEAWGERAQLTFPIK
NSAKGYYKRVYEANALRGKPVDVILAGCLFIACRQQKAPRSFSEIFGLTSVPKKDIGRVY
KHLEKFLMKWSND---SIQAIEESGGIANQSIA-----YNATESTKPEQLCERYNNMLGG
PFRVGKIAAELAQKIPEIKELAGRSPLSNAAACVYFASHLVGLGKSTKQISEVASVSDAT
IKHAYKHLYLKRKDLIEPSWLGKQD---KG--------FGDE----KNLPAA--------
-----------------------------------
>XP_016244197_Cladophialophora_immunda
------------------------------------------------------------
--------------MSTAGVENQPPE-------------APAWRENLNTHLVCPDCKQIP
PDLIEE---NADTICANCGMVLAERLVSYESEWRTFNSDEGKGEDPNRVGEADNELFLTN
NAGTMI---GGGGPNVSKETRKLKKAQAMQQENKADKALQTAYAQIEAWGEKAKLTATIK
TTAKMYFKRVYEANALRGKQTEVILAGCLFIACRQHQAPRSFSEIFGLTSVPKKEIGRAY
KNLEKFLTKSSNE---NIQAIEESGGIANRNLL----GFKSTQSTKAADLCDRYCNMVGL
PFRVSTIARELAQKIPTVEGLAGRSPLSNAAACTYFASHLLGFGKSTKQISEVAGVSDAT
IKHAYRYLLQAKDSLVEPGWLGEQGNA-GG--------FGDL----KNLPGA--------
-----------------------------------
>XP_007747729_Cladophialophora_psammophila
------------------------------------------------------------
--------------MSTAGVENQPPE-------------VPAWRENLNTHLICPDCKQVP
PDLIEE---NADTICANCGMVLAERLVSYESEWRTFNSDEGKGEDPNRVGEADNELFLTN
NAGTMI---GGGGPNVSKETRKLKKAQALQQENKADKALQTAYAQIEAWGEKAKLTATIK
TTAKMYFKRVYEANALRGKQTEVILAGCLFIACRQHQAPRSFSEIFGLTSVPKKEIGRAY
KNLEKFLTKSSNE---SIQAIEESGGIANRNLL----GFKSTQSTKPEDLCDRYCNMVGL
PFRVSTIARELAQKIPTIEGLAGRSPLSNAAACTYFASHLLGFGKSTKQISEVAGVSDAT
IKHAYRYLLQAKDSLVEPSWLGEQGNA-GG--------FGDL----KNLPGA--------
-----------------------------------
>XP_018689901_Fonsecaea_erecta
------------------------------------------------------------
--------------MSTAGVENQPPE-------------APAWRENLNTHLICPDCKQVP
PDLIED---NADTICANCGMVLAERLVSYESEWRTFNSDEGKGEDPNRVGDADNELFLTN
NAGTMI---GGGGPNVSKETRKLKKAQALQQENKADKALQTAYAQIEAWGEKAKLTATIK
TTAKMYFKRVYEANALRGKQTEVILAGCLFIACRQHQAPRSFSEIFGLTSVPKKEIGRAY
KNLEKFLTKSSNE---SIQAIEESGGIANRNLL----GFKSTQSTKPEDLCDRYCNMVGL
PFRVSTIARELAQKIPTVEGLAGRSPLSNAAACTYFASHLLGFGKSTKQISEVAGVSDAT
IKHAYRYLLQAKDSLVEPSWLGEQGNA-GG--------FGDL----KNLPGA--------
-----------------------------------
>XP_022512145_Fonsecaea_monophora
------------------------------------------------------------
--------------MSTVGVENQPPE-------------APAWRENLNTHLVCPDCKQIP
PDLIEE---NADTICANCGMVLAERLVSYESEWRTFNSDEGKGDDPNRVGEADNELFLTN
NAGTLI---GGGGPNVSKETRKLKKAQAMQQENKADKALQTAYAQIEAWGEKAKLTATIK
TTAKMYFKRVYEANALRGKQTEVILAGCLFIACRQHQAPRSFSEIFGLTSVPKKEIGRAY
KNLEKFLTKSSNE---NIQAIEESGGIANRNLL----GFKSTQSTKPEDLCDRYCNMVGL
PFRVSTIARELAQKIPTVEGLAGRSPLSNAAACTYFASHLLGFGKSTKQISEVAGVSDAT
IKHAYRYLLQAKDSLVESSWLGEQGNA-GG--------FGDL----KNLPGA--------
-----------------------------------
>XP_016633741_Fonsecaea_multimorphosa
------------------------------------------------------------
--------------MATAGVENQPPE-------------APAWRENLNTHLICPDCKQVP
PDLIEE---NADTICANCGMVLAERLVSYESEWRTFNSDEGKGEDPNRVGEADNELFLTN
NAGTLI---GGGGPNVSKETRKLKKAQAMQQENKADKALQTAYAQIEAWGEKAKLTATIK
TTAKMYFKRVYEANALRGKQTEVILAGCLFIACRQHQAPRSFSEIFGLTSVPKKEIGRAY
KNLEKFLTKSSNE---SIQAIEESGGIANRNLL----GFKSTQSTKPEDLCDRYCNMVGL
PFRVSTIARELAQKIPTVEGLAGRSPLSNAAACTYFASHLLGFGKSTKQISEVAGVSDAT
IKHAYRYLLQAKDSLVEPSWLGEQGNA-GG--------FGDL----KNLPGA--------
-----------------------------------
>XP_022500008_Fonsecaea_nubica
------------------------------------------------------------
--------------MSTVGVENQPPE-------------APAWRENLNTHLVCPDCKQIP
PDLIEE---NADTICANCGMVLAERLVSYESEWRTFNSDEGKGDDPNRVGEADNELFLTN
NAGTLI---GGGGPNVSKETRKLKKAQAMQQENKADKALQTAYAQIEAWGEKAKLTATIK
TTAKMYFKRVYEANALRGKQTEVILAGCLFIACRQHQAPRSFSEIFGLTSVPKKEIGRAY
KNLEKFLTKSSNE---NIQAIEESGGIANRNLL----GFKSTQSTKPEDLCDRYCNMVGL
PFRVSTIARELAQKIPTVEGLAGRSPLSNAAACTYFASHLLGFGKSTKQISEVAGVSDAT
IKHAYRYLLQAKDSLVESSWLGEQGNA-GG--------FGDL----KNLPGA--------
-----------------------------------
>XP_013284591_Fonsecaea_pedrosoi
------------------------------------------------------------
--------------MSTVGVENQPPE-------------TPAWRENLNTHLVCPDCKQIP
PDLIEE---NADTICANCGMVLAERLVSYESEWRTFNSDEGKGDDPNRVGEADNELFLTN
NAGTLI---GGGGPNVSKETRKLKKAQAMQQENKADKALQTAYAQIEAWGEKAKLTATIK
TTAKMYFKRVYEANALRGKQTEVILAGCLFIACRQHQAPRSFSEIFGLTSVPKKEIGRAY
KNLEKFLTKSSNE---NIQAIEESGGIANRNLL----GFKSTQSTKPEDLCDRYCNMVGL
PFRVSTIARELAQKIPTVEGLAGRSPLSNAAACTYFASHLLGFGKSTKQISEVAGVSDAT
IKHAYRYLLQAKDSLVESSWLGEQGNA-GG--------FGDL----KNLPGA--------
-----------------------------------
>XP_007760157_Cladophialophora_yegresii
------------------------------------------------------------
--------------MTTVGAENQPPD-------------APAWRENLNTHLICPECNQYP
PDLIEE---NADTICANCGMVLAERLVSYESEWRTFNSDEGKGDDPNRVGEADNDLLNAS
NTGTMI---GGGGANVSKETRKLKKAQALQQENKADKVLQTAYAQIEAWGERAQLTFPIK
NSAKGYYKRVYEANALRGKPVDVILAGCLFIACRQQKAPRSFSEIFGLTSVPKKDIGRVY
KHLEKFLMKWSND---SIQAIEESGGIANQSIA-----YNATESTKPEQLCERYNNMLGG
PFRVGKIAAELAQKIPEIKELAGRSPLSNAAACVYFASHLVGLGKSTKQISEVASVSDAT
IKHAYKHLYLKRKDLIEPSWLGKQD---KG--------FGDE----KNLPGA--------
-----------------------------------
>XP_016240014_Exophiala_spinifera
------------------------------------------------------------
----------------MAGTENQPPD-------------GPAWHENLNMHLICPDCKQVP
PELIEE---NADTICANCGMVLAERLVSYESEWRTFNSDEGKGEDPNRVGEADNELYLTN
NAGTMI---GGGGPNVSKETRRLKKAQAMQLENKADRALQAAYAQIEAWGEKAKLTAPVK
AAAKSYYKRVYEANALRGKQLDSILAGCVFIACRQLKVPRTFNEIFGMTSVPKKEIGRVY
KQLQNFLSKFSEE---KNAEVVATGGIPN-STA----DFHATTSTKPEDLCGRYCNMVGL
NYRVQTIAEGLARKIPTIEGLAGRSPLSNAAACTFFASHLIGFGKPSKQISEVAGVSDAT
IKHAYRYLLQEKERLVDPEWLGQQPMPNGG--------FGRL----ENLPGA--------
-----------------------------------
>XP_016268716_Exophiala_oligosperma
------------------------------------------------------------
----------------MAGTENQPPD-------------GPAWHENLNMHLICPDCKQVP
PELIEE---NADTICANCGMVLAERLVSYESEWRTFNSDEGKGEDPNRVGEADNELYLTN
NAGTMI---GGGGPNVSKETRRLKKAQAMQLENKADRALQAAYAQIEAWGEKAKLTAPVK
AAAKSYYKRVYEANALRGKQLDSILAGCVFIACRQLKVPRTFNEIFGMTSVPKKEIGRVY
KQLQNFLSKFSEE---KNAEVMATGGIPN-STA----EFHATTSTKPEDLCGRYCNMVGL
NYRVQTIAEGLAKKIPTIEGLAGRSPLSNAAACTFFASHLIGFGKPSKQISEVAGVSDAT
IKHAYRYLLQEKERLVDPEWLGQQPMPNGG--------FGRL----ENLPGA--------
-----------------------------------
>XP_013316102_Exophiala_xenobiotica
------------------------------------------------------------
------------MAAAVAGVETHSPD-------------APAWHENLNMHLICPDCRQVP
PQLVEE---NADTICANCGMVLAERLVSYESEWRTFNSDEGKGEDPNRVGEADNELYLTN
NAGTMI---GGGGPNVSKETRRLKKAQAMQLENKAERALQGAYAQIEAWGEKAKLTAPVK
AAAKSYYKRVFEANALRGKQLDSILAGCVFIACRQLKVPRTFNEIFGMTSVPKKEIGRVY
KQLQNFLSKVAQD---KITEVESTGGIPN-STS----EFRATQSTKPEDLCGRYCNMVGL
NYRVQTIAEGLARKIPTIEGLAGRSPLSNAAACTFFASWLIGFGKPSKQISEVAGVSDAT
IKHAYRYLLQDKERLVDKEWLGQQPMPLGG--------FGKL----ENLPGA--------
-----------------------------------
>XP_007722422_Capronia_coronata
------------------------------------------------------------
---------MSAAVAATAGIENQPPD-------------APAWRENLNTHLICPDCKQVP
PDLIEE---NADTICANCGMVLAERLISYESEWRTFNSDEGKGEDPNRVGEVDNELLLTN
NAGTMI---GGGGPNVSKETRKLKKAQALQLENKADKALQAAYAQVEAWGEKAKLTGPVK
TAAKMYFKRVYEANALRGKQTDVILAGCLFIACRQLRTPRSFNEIFGLTSVPKKEIGRAY
KNLEKFLTKAAHE---NIQAVEGSGGIANREVL----EYRGTQSTKPEDLCGRYCNMVGL
NFRVESIAKALAKKIPTIEGLAGRSPLSNAAACTFFASWLIGFGKPSKQISEVAGVSDAT
IKHAYRYLLQEKERLVEDSWLGEQPPPHGG--------FGDL----KNLPGA--------
-----------------------------------
>XP_007735218_Capronia_epimyces
------------------------------------------------------------
-----------------MGIENQPPD-------------APAWRENLNTHLICPDCKQVP
PDLIEE---NADTICANCGMVLAERLISYESEWRTFNSDEGKGEDPNRVGEADNELLLTN
NAGTMI---GGGGPNVSKETRKLKKAQAMQLENKADKALQAAYAQVESWGEKAKLTGPVK
TAAKMYFKRVYEANALRGKQTDVILAGCLFIACRQLRTPRSFNEIFGLTSVPKKEIGRAY
KNLEKFLTKAAHE---NIQAVEGSGGIANREVL----EYRGTQSTKPEDLCGRYCNMVGL
NFRVESIAKALAKKIPTIEGLAGRSPLSNAAACTFFASWLIGFGKPSKQISEVAGVSDAT
IKHAYRYLLQEKERLVEDSWLGEQPPPHGG--------FGDL----KNLPGA--------
-----------------------------------
>XP_009159345_Exophiala_dermatitidis
------------------------------------------------------------
---------MSAAAAATAGLENQPPD-------------APAWRENLNTHLICPDCKQVP
PDLIEE---NADTICANCGMVLAERLISYESEWRTFNSDEGKGEDPNRVGEADNELLLTN
NAGTMI---GGGGPNVSRETRKLKKAQAMQLENKADKALQAAYAQVEAWGEKAKLTAPVK
MAAKMYFKRVYEANALRGKQTDVILAGCLFIACRQLKTPRSFTEIFGLTSVPKKEIGRAY
KNLEKFLTKAAHD---NIQAVEGSGGIANRDVL----EYRGTQSTKPEDLCGRYCNMVGL
NFRVESIAKALAKKIPTIEGLAGRSPLSNAAACTFFASWLIGFGKPSKQISEVAGVSDAT
IKHAYRYLLQEKERLVEDSWLGEQPPPHGG--------FGDL----KNLPGA--------
-----------------------------------
>XP_013254989_Exophiala_aquamarina
------------------------------------------------------------
-------------MANISGIENQPPD-------------GPAWHDNLNMHLICPDCKQVP
PDLIEE---NADTICGNCGMVLAERLVSYESEWRTFNSDEGKGDDPNRVGEADNELLLTN
NAGTMI---GGGGPNVSKETRKLKKAQALQQENKADKALQSAYAQIETWGEKAKFTSSIK
TAAKMYFKRVYEANALRGKQTDVILAGCLFIACRQMKLPRSFNEIFGLTAVPKKEIGRAY
KTLEKFLTQSSHD---NIQAVEGSGGIANRDLL----EYRGTQSTKPEDLCGRYCNMVGL
NFRVQTIAESLAKKIPTIEGLAGRSPLSNAAACTFFASHLIGFGKSSKQISDVAGVSDAT
IKHAYKFLLQEKERLVDESWLGEQPPPHGG--------FGDL----NNLPGA--------
-----------------------------------
>XP_016226847_Exophiala_mesophila
------------------------------------------------------------
-------------MATLAGIENQPPD-------------ALAWRENLNTHLICPDCKQVP
PDLIEE---NADTICANCGMVLAERLISYESEWRTFNSDEGKGDDPNRVGEADNELFLTN
NAGTLI---GGGGPNVSRETRKLKKAQAMQAENKADKALQSAYAQIDNWGEKAKLTNSIK
TASKMYYKRVYEANTMRGKPIDVILAGCLFIACRQMKLPRSFNEIFALTGVPKKDIGRTY
KTLEKFLTSSSQA---NIEAVEGSGGIANRDLL----EYRGTQSTKPEDLCGRYCNMVGL
NFRVQTIAEGLAKKIPTIEGLAGRSPLSNAAACTFFASHLIGFGKPSKQISDVAGVSDAT
IKHAYKFLLQEKERLVDPSWLGDQPPPHGG--------YGDL----ANLPGA--------
-----------------------------------
>XP_013270655_Rhinocladiella_mackenziei
------------------------------------------------------------
---------MATAVAATAGVENQPPD-------------APAWRENLNTHLICPDCKQVP
PELVEE---NADTICANCGMVLAERLVSYESEWRTFNSDESKGEDPNRVGEADNELLLTN
NAGTMI---GGGGPTLSRETRKLKKAQAMQQENKADKALQAAYAQVEAWGEKAKLPGPAK
TAAKMYFKRVYEANALRGKQTDVILAGCLFIACRQLRIPRTFNEIFGLTSVPKKEIGRAY
KNLEKFLTKAAHD---NIQAVEGSGGIANREVL----EYRGTQSTKPEDLCSRYCNMVGL
NFRVESIAKALAKKIPTIEGLAGRSPLSNAAACTFFASWLIGFGKPSKQISEVAGVSDAT
IKHAYRYLLQEKERLVEESWLGEQPPPLGG--------FGDL----KNLPGA--------
-----------------------------------
>XP_018000259_Phialophora_attinorum
------------------------------------------------------------
-------MAMLAPPPPGMGAENQG-----------------AYRDDLNTHMVCPDCKIFP
PNLIEDS-ANADTICGDCGMVLAQRNISYESEWRTFNSDEGKGDDPNRVGEADNDLLTST
NAGTTI----GGGANASKETRRLKRAQAAQQDSKADKVLTNAYMIVDQWGERAQLPTRAR
TTAKSYYKRVFEAGQFKGKNVEVVLASCLFLSCRQHGVPRSFNEMFSLTNVAKKDIGRTY
KQLEKFLLSDSNQ---NMANIEAEGGIVSRDHG-----FKSTSSTTPDQLCVRYCSQLGL
PFRVQTVAQALAKKIPNVPGLAGRSPLSNAAACTYFASHLMGVGQSTKDISDTVGVSDAT
IKHAYKYLYAAKDQLIEEEWLGIQ----KGTASDGAPLVGDV----KNLPTAPPLGA---
-----------------------------------
>NP_594229_Schizosaccharomyces_pombe
------------------------------------------------------------
------------MNAPSFTGLPT---------------------SMLSVKMICSECREDP
PNLVEEF-SSGDTVCGSCGLVLGDRIIDTRSEWRTFSNSDEASGDPSRVGKVANPLLNGS
QLDTTISSYDGAG-------AMLAKAQGRSVQVRGEKNLLTAYKEIGAMCDAISLPKVIA
DTAKQLYKRVDDHKALKGKSSQSIIAACIYIACRQGKVPRTFMEICTLTNVPKKEIGRVY
KTLQRMLT--------------EGGALHNSVDALKGHEYIQSSSTSAEDLMVRFCNRLML
PMSVQSAAAELARRAGLQGTLAGRSPISIAASGIYMISALMGYPKTPKEISEVTGVSDST
IRIAYKLLHAERKELIDPKWIA------NK--------AGNMD---AMLPKP--------
-----------------------------------
```
