## Supplementary material for "Coding Sequence Insertions in Fungal Genomes are Intrinsically Disordered and can Impart Functionally-Important Properties on the Host Protein": MAFFT_MSAs: XP_721564.1_blasthits_MAFFT.txt

```
>XP_721564_Candida_albicans
------------------------------------------------------------
------------------------------------------------------------
------------------------------------------------------------
------------------------------------------------------------
------------------------------------------------------------
------------------------------------------------------------
------------------------------------------------------------
------------------------------------------------------------
------------------------------------------------------------
-----------------------------------------MLFKSVLL-------STLI
AVQALAENSAHQEIVTVTKTTHISNPCLENYAKKLLPN-NPTGLTTGIPIVIV-------
---YAPQQPDN-------QVKQSESLQPTQSSKAQQQQQIQ-------------------
------------------------------------------------------------
----------------------GS-----SVPASIHDTPTPTDHTKITVTSTTICNQKVC
TVKTFSTIISHSES--P---TTTTTTKQNEEKSIADTKSFTHKALPSSNGAVT-------
--------------LKTT------------------------------------------
SV------KTAL-TTTSTVFSATSL--PSTTYTPSTSVS---LVSTTKKNP---VS--SQ
SVVSTTKTISINTSLITDAVTITKEATTLPNSKHSSIFTNGS---------ISFISTSAN
-----KVKSTVTSDISNNSQ----NGSSLSLTSTINQLASITNSTLTTITKPTSLVPDFS
YTNSSRVSSTMR--NSSEE---SSMVLEKSSSKLLSSTSFLNSSSIASTTESSEL--ASA
T--------------------------------------------------TSDSSLNHS
------SSSSVELSSS---L-------------------------SSEADSSSSSE--SV
ETGSSDETASNYSGDLFKAIDTNA-PPTVFARSEIPLTIPAGV--DNNGKPIGTNKFYTN
LLLGNQDFMVYPLPYGLY---WSK-TS-Y---YGFAVQHNNVSDRVFGSINTNNKGVA-S
Y---YFNPTNNAELIFSATSF--SK-DSMHMKVSQMAELSALVTLS-SSSNDESNYLDIP
LVQGMGFVTGIYNGNLTPLLNSLFGVKDLSLETSDALLS-NVLKYRATLLNNVQWLIYVT
LPD-KD----T--DFK----LEV---------ED---FYNLKGSKPV-DGLIIQVAIAP-
EDNDNDKYYDAAAGMYVTGATVSG--SVSQGTAASYKFSYTTAGKSS-SNNPIV-FALPH
HMDSLT------GSALDALTGITVTSTTKGEMTGFLTNELEFSET-INQD-VEFL---PW
TENM--TG----SLTYTKDQLELLASAANKELA-ANIAATVKNMNSNYFSGKVLDKYAQI
LLVVSEIIQDEEVTKDALNAMKDAFKVFTQNKQY-YPLMYDTKFGGVTSTSA-QDGDPNA
--------DFGSAYYNDHDFHYGYFIHAAAIVGYVDKKL----G-GTWAQ-SN--KDWVN
SLVRDASNPSADDTYFPVSRMFDWFSGHSWATGLFVTY--KNIESSSESLHFAAAIKLWG
KVVGDQSMEARGGLMISIMARSFNMYFYYKSDNTVEPKQILPNKVSGI------------
-------FFENKVDYTTFFGTPADHPEYVHG-------------------IHMLPITPSS
SLVRKTSYVQEEWKDQIAGF----IDNV-DSGWTGILRLNQALFDPKSSYEFFASNNW-D
DKW-LDNGQSRTWSLAFAAG------------------ALNAS-----------------
------------------------------------------------------------
------------------------------------------------------------
------------------------------------------------------------
------------------------------------------------------------
>XP_002417015_Candida_dubliniensis
------------------------------------------------------------
------------------------------------------------------------
------------------------------------------------------------
------------------------------------------------------------
------------------------------------------------------------
------------------------------------------------------------
------------------------------------------------------------
------------------------------------------------------------
------------------------------------------------------------
-----------------------------------------MLFKSVLF-------STLV
AIQALAENPAHQETVTVTKTTHISNPCLENYAKKLLPN-NPTGLTTGIPIVIV-------
---YAPQQPNS-------KVKQSQSLQPTESSKA-QQQQIQ-------------------
------------------------------------------------------------
----------------------GS-----AVSASIHDTPTVIDHNKITVTSTTICNQKVC
TVQTFSTIIPHSGSVTT---TTTTTTEQNEEKSIVNTKSSTHKAFPSSNGAVT-------
--------------LQKT------------------------------------------
SV------KTAG-TTTSTVFSATSL--PSTTYTPLTSAS---LVPTTKKNP---VS--SQ
LVVSTSKTVSINTSLITDAVTIKKKSTTLPNSEYSSTYTNGS---------ISFISTSAN
-----KVKSTVTSDISNNSQ----TGSSLSLSSTKNQSGSMTDSSLTSITESSSLVPNFS
YTNSSRVSSTMK--SSSAK---SSLVLEKSTSNLLSSSSFLNSSSTASTTEFSEL--ASS
T--------------------------------------------------TSDHSLS-S
------SSSSVELSSS---LSSEVSTSSSSEVSTSS---------SSEVSTSSSSE--SI
ETESSDEVASNYSGDLFKAIDTNA-PPAVFSRNEIPLSIPAGV--DNNGKPIGTNKFYTN
LVLGNQDFMVYPLPYGLY---WSK-TN-Y---YGFAVQHNDVSDRVFGSINTNNVGVP-S
Y---YFTPTNNGELIFSATSF--SK-DSMHMRVSQMAELSALVTLS-SSSNDNANYLDLP
LVQGMGFVTGIYNGNLTPLLNSLFGVKDLSIETSDALLS-NVLKYRATLLNNVQWLIYIT
LPD-KD----T--DFK----LEV---------KD---FYNIKGSKPV-DGLIIQVAIAP-
KDDADDKYYDAAAGMYVTSATVSG--SVSQGTDASYKFTYATSGKSS-SNNPIV-FALPH
HMDSLA------GSALDTSTGITVTSTTKGDMTGFLTNELEFSET-INQN-VEFL---PW
TEGM--TG----SLTYTKDQLKLLATAANKELA-VDIAQTVKNMDSNYFSGKVIDKYAQI
LLVVSEIIQDEEVTKDALKAMKDAFEVFTQNKQY-YPLMYDTKFGGVTSTSA-QNGDPNS
--------DFGAAYYNDHDFHYGYFIHAAAIVGYVDKKL----G-GTWAQ-SN--KDWVN
SLVRDASNPSTDDTYFPVSRMFDWFSGHSWATGLFVTY--KNIESSSESLHFAAALKLWG
KVVGDQSMEARGGLMISIMARSFNMYFYYKSDNTVEPKQILPNKVSGI------------
-------FFENKVDYTTFFGSPADHPEYVHG-------------------IHMLPITPSS
SLVRKASYVQEEWKDQIAGF----IDNV-DSGWTGILRLNQALFDPKPSYEFFASDNW-D
DKW-LDNGQSRTWSLAFAAG------------------VLNAS-----------------
------------------------------------------------------------
------------------------------------------------------------
------------------------------------------------------------
------------------------------------------------------------
>XP_002550281_Candida_tropicalis
------------------------------------------------------------
------------------------------------------------------------
------------------------------------------------------------
------------------------------------------------------------
------------------------------------------------------------
------------------------------------------------------------
------------------------------------------------------------
------------------------------------------------------------
------------------------------------------------------------
-----------------------------------------MLWKSIFA-------TAIL
ATKALTEA---QDVVTVTKTVYESNQCLEDYAKKILPN-NPTGLTTGIPVVIL-------
---YEPKTEEG-------QNQQHQSTQQQQSTKQSTQQSTQHHQSV--------------
------------------------------------------------------------
--------QQHSNQQTHTYSFKGSNYVTKSTNKKTKNLVVTSSHTTTAIAYTTICQRNGC
ETSTYTTVIT--------------------DPSIFST---IHPVSETGTKEVT-------
--------------FQTT------------------------------------------
NV------KTAE-TTTSTIFSATTT--PNSTYTPSTSMT---VSSTSIENP---VS--SQ
SVVSSSKSVSIDISSITAPVTVGGESTKSSSSNSTTSHSESS---------NHAVATTTS
-----IVSSLIETTDSKGSTFTTVSSSTLTIVSTNTQAAT------------TSLTSSFE
SSSTSSLSSIIGYLNSTSEMGTSSMVSSESLSEIESSASGL----TVSPSESSEI--VSS
L--------------------------------------------------LSESSMSSQ
---PLMSSESTGESSI---LSSTVSSVASSEIEETS---------STQ-ETSSAQE--SK
E--PAVETHICYSGDLFSAVDTSA-PPSVFSRNQIPLSIPSGV--NNNGKPIGTNKFYTN
LVINSQDLMVYPLPYALY---WSK-SN-Y---YGFGVQHINLDQRVFGTQNTNNPGVP-S
Y---YYDPTNNGEIIFSATSF--DE-DSMEMKVTDMNDMSALVSLS-SSANDEINHLDIP
LVQGMGFATAIYNGNLNPLLNSLYGFKELTLENSDALLS-NVLKYRATLLNDIEWLIYVT
LPE-SD----S--DFE----LEV---------SN---TYSIEGTGSV-DGLIIQVAIAP-
EDSDKDAYYDAAAGIYVTSASVSG--SVVCDTAASYKIGYETKGSSS-SGKPLI-FALPH
HLDALT------GDVLGAATGITVASTTKGNMVGFLTDELAFSET-INYD-VEFL---PW
LPSL--NG----PLTYSEEQLTLLASSANHELA-VDIKSSVANMNSNYFSGKVIDKYAQI
LLVVSDIIQDEEVTKDALDAMKEAFDVFLNNEQY-YPLMYDTKFGGITSTSA-QNGDTGA
--------DFGAAYYNDHDFHYGYFIHAAAVVGYVDKKL----N-GTWAE-DN--KDWVN
SLVRDTSNPSTNDVYFPVSRMFDWYSGHSWATGVFNTY--KNIESSSESLHHAAALKLWG
KVIGDQSLEARGGLMLAIMTRSYNDYFYFKSDNTVQPSEILPNKVSGI------------
-------FFENKIDYTTFFGTPDQHPEYVHG-------------------IHMLPITPST
ALARIPSYVQEEWNEQIESF----IDNV-SDGWLGILKLNQAFIDPRSSYEFFASDDW-S
DSY-LDNGQSRTWSLAF-SG------------------IYNSL-----------------
------------------------------------------------------------
------------------------------------------------------------
------------------------------------------------------------
------------------------------------------------------------
>XP_003868138_Candida_orthopsilosis
------------------------------------------------------------
------------------------------------------------------------
------------------------------------------------------------
------------------------------------------------------------
------------------------------------------------------------
------------------------------------------------------------
------------------------------------------------------------
------------------------------------------------------------
------------------------------------------------------------
-----------------------------------------MNLKSLLTAVLPLMVATAA
A-----ESNEEE-ILTVTRTHFVTSPCISYFASSLLPN-NPEGLTTGIPVVFV-------
---HAPKNKEN-------QKNKIDFTSIITRTNTHIVYETGVPKSK--------------
------------------------------------------------------------
--------G-------------GV-----QVETKNGASCSTITTYSTITHETSTCSSEKC
QVHTYTTVIPSVYTIIG---DTAAK-----ETSVAKAKSDSESQRLTNNGKVSSNLSGIA
GEASRNTNLA---SFLTT------------------------------------------
SI------DVAQTTTTSTIFSATET--PESTYSPSTSLE---SLPTTKSAP---VT--SQ
SVVSETKSITIDLSSITDNVTI-----------S------NN---------TTEVSTV--
---------------------NGNSTSSLLSISSELSSSSQPLE----------------
----TTLSTILISSSAAGPYFNSSI--------------------------------VSI
S--------------------------------------------------HSTSALSTG
------SSESEISSPQ---VSSEPSFAES---------------------STSSSS--ST
ETRVAAATDICYSGDLFSPIDTNA-PPLVFPRQQLPLSIPAGV--NNNGVPIQTNKFYAN
LFLGDQDSMVYTYPYGIY---WSK-TS-Y---YGFGVQHTNISNRVFGSQNTNNPGVS-S
Y---YFNPTNNGEIILSATEF--TE-ETVHMALSDMTEMAANIKLS-TSSGDDINYLEIP
VVQGMGFVTGIYNGNLIPELNSLYGIRTLELEKSDALLS-NILKYRATLFNGVEWLIYIT
LPT-ED----D--DFE----FTA---------DD---SYHLKASKSV-DGLIIQVALAP-
ET-SKNQFYDAAAGMYVTDATIQG--SVACSSSASYSFAYETSGSSS-SGKPII-FALPH
HLHTLT------S--TSGATGITVSSPTKGEMIGFLTNELSFLET-IDKN-IQFL---PY
LAGR--TG----SLSYSSDQLTLLATSANDELA-VDIASTVANMNSNYFSGKVIDKYAQI
LLVVSEIIDDEAVTNATLSEMKDAFETFLNNQQY-YPLMYDTKFGGVTSTAA-QNGDNGA
--------DFGSAFYNDHHFHYGYFVHAAAVVGYIDKKL----G-GTWAQ-DH--KHWVN
SLVRDVANPSRTDSYFPVSRSFSWYDGHSWAAGLYESNDGKNQESSSEDIHFAYGMKLWG
SVIEDYAMEARGGLMLSLMSRAFNMYFYYKSDNTVQPQEILPNKVSGI------------
-------FFENKVDYTTYFGTPDQHPEYVHG-------------------IHMLPITAAS
SSVRISSYVEEEWQDQISTF----IDNV-DSGWTGILRLNQAIIDAQSSYEFFSSNNW-S
SRY-LDNGQSRTWSLAFSAG------------------VL--------------------
------------------------------------------------------------
------------------------------------------------------------
------------------------------------------------------------
------------------------------------------------------------
>XP_001526749_Lodderomyces_elongisporus
------------------------------------------------------------
------------------------------------------------------------
------------------------------------------------------------
------------------------------------------------------------
------------------------------------------------------------
------------------------------------------------------------
------------------------------------------------------------
------------------------------------------------------------
------------------------------------------------------------
------------------------------------------------------------
------------------------------------------------------------
------------------------------------------------------------
------------------------------------------------------------
------------------------------------------------------------
------------------------------------------------------------
------------------------------------------------------------
-------------------------------------ME---SVLTNKPAP---VT--SQ
SVVPESKSITIDVSSITQDVTI---SGSGGATNNLSTQKQNS---------TTNLSDLAA
-----AAASATTSATDSTGLSNILETTIVATNNDKASSTEHENS-------------EFS
FTSRTTLSTVVLTSSFVASYGNSSVIYSSTYSSIETISTVVPVSETIEASIQSSPASVSS
S--------------------------------------------------SSTSALTSA
------SSSSLGSASS---TLSDHLSSSSLASESSI---------ESL-ESMAQTS--SA
STESSAYTDSCYNGDLFAPIDTDA-PPSIFSRQELPLAIPAGV--NNNGAPIQTNKFYAN
LFLGDQTMMVYTYPYAVYRTAYTT-DNPF---NGLGIQVANKSMRVFGNVNSNNDN-P-S
Y---YFNPTNNAEVIFSATQF--ASGNALYMGVTDMTEMAVKVTLS-ESSDDDINTVEIP
IVQGMGFVTSIYNGNLIANLDSMYGFRTLVSESSSAIPS-NIIKYRATLFNGVEWLIYVT
LPS-AD----P--DFT----LQVSKLLTQTSSDG---RTMIVASKAI-DGLMIQVAIAP-
GQ-TGDQYYDAAAGMYVTDAEFSG--SVVCSGSATFDITYKTAGTST-SGNPII-FALPH
HLTTLN------GA-DAGATGIQVLSQTKGYMSGFLTKVLSFAET-INKD-IRFL---PY
IQGA--S-----TLEYSAEKVALLATSANEELA-VNIAETVSNMNSNYFSGKVIDKYAQI
LLVVDEIIKDDAVTNATLAEMKTAFETFINNEQY-YPLMYDTKFGGVTSTAA-QNGDTGA
--------DFGAAYYNDHHFHYGYFVHAAAVVGYIDKKL----G-GTWAQ-DN--KDWVN
SLVRDVANPSRQDTYFPVSRLFSWYDGHSWAAGLFAANDGKNP-----------GIKL--
------------------------------------------------------------
------------------------------------------------------------
------------------------------------------------------------
------------------------------------------------------------
------------------------------------------------------------
------------------------------------------------------------
------------------------------------------------------------
------------------------------------------------------------
>XP_007372325_Spathaspora_passalidarum
------------------------------------------------------------
------------------------------------------------------------
------------------------------------------------------------
------------------------------------------------------------
------------------------------------------------------------
------------------------------------------------------------
------------------------------------------------------------
------------------------------------------------------------
------------------------------------------------------------
---------------------------------------MKFNLKYLLTA------STLA
AGVFSLDTVEEDYTVTVTKTRRVSSPCLQYQASKALPG-NPEGLETGIQIVFVLEDPTNQ
RISNDPYNPGS-------QVNDPDYQ----------------------------------
------------------------------------------------------------
----------------------GI-----QPDPLSG------NKYIT----TTMCSNRAC
----------NVYTIRN---DDPTY-----DPTY--------------------------
-------DPT---YFATP------------------------------------------
SV------KTAK-TTSSTIFKATST--PSPTISKQTTLE---SITSTKSKP---VA--SQ
TVVSESKPVTIDTSSITNPVTL---SSSTSATYS------NS---------TILITSV--
---------------------HPINSTTLITNTTTITSKLYTNS----------------
----TTLTKTLVSEF-------SSL--------------------------------STV
S--------------------------------------------------ASTTVISST
------STTE----------------ASS---------------------STTSTS--SL
STASQPTSATCYSGDIFKVISTSD-PKSLFPVQELPLAIPAGV--SNEGVPIGTNKFYSN
LFLGSQTDMVWTYPYGMY---WST-TN-Y---YGFGVQHTNISDRIFGSQNTNNVGVP-S
Y---YGNPTNVGELIFSATSF--DE-NALYMGVSNMRSLSALVTLT-STQNDKQNYLDIP
LVEGIGFVTGIYNGNLVAELDSMNGVESLVLETSAALSP-NIIKYRATLFNGVQWLIYIT
LPQ-VD----A--SFK----LEV---------KD---FYHLQANKNV-NGLVIQIAVAP-
SVDTQDSYYDAAAGMYATTADVEG--SVSCDSNAQYSIVYETSGISS-SGKPII-FALPH
HLESLT------SAVTSQDTGITIASTTKGNMVGFLTNELIFAET-IDTN-IQFL---PW
SQTM--TE----KLQYTTSQLQLFAKAANDELA-VNIPDTVENMDSNYFSGKVIDKYAYI
LLVVNDIIQDKEVTQDTLQAMKDAFATFISNKQY-YPLMYDTRYGGVTSTSA-QNGDTGA
--------DFGSAYYNDHHFHYGYFIHAAAIVGYVDKQL----N-GTWAE-DN--KEWVN
ALVRDVANPSEQDNYFPVSRMFDWYHGHSWAAGLFASGDGKNQESSSEDINFAYGMKLWG
NVIGDHSMEARGGLMLSIMSRAFNLYFYYKSDNTVQPQSFLPNKVSGI------------
-------FFENKVDYTTYFGTPDTHPEYVHG-------------------IHMLPITPAS
SLVRISSYVQEEWQDQVSTF----VDNV-KDGWAGILRLNQALFDPNSSYNFFASDSF-T
NDY-LDNGQSRTWSLAFSAG------------------VLNSS-----------------
------------------------------------------------------------
------------------------------------------------------------
------------------------------------------------------------
------------------------------------------------------------
>XP_043048038_Scheffersomyces_spartinae
------------------------------------------------------------
------------------------------------------------------------
------------------------------------------------------------
------------------------------------------------------------
------------------------------------------------------------
------------------------------------------------------------
------------------------------------------------------------
------------------------------------------------------------
------------------------------------------------------------
------------------------------------------------------------
----------------------------------MTTE-NPSDVSSGIEIKFV-------
---YAPLGDQS-------------------------QLTSTIYVTD--------------
------------------------------------------------------------
--------NIVTTAATTSCATNTISTPKTFTTTEKNAVFYTVGYTTTTTASSLTCSLLKC
YTTYYATTYPTTYVTSAEITSIKTTTGFYSESTIVDSKSTSNIAATNSIAATSIVATRNK
SSFNTTFSAGPIITSKDA------------------------------------------
EVISYLDLTTVP-TVTSTLYTATTTVLPASTFTSEVSLD------TTQQNP---VTRATE
SGGTTSITISFNTTAATTVPTSLSSSYDISEGSSLSVFPSSTSFH------SSDLTTPSA
------------------------------SQSTAVTTKTYTISSGSSTYKVTS------
----TGLASSITTLVTSTRFSDSSL----SGYSSQWSSSGYYNSSMAASSYYSAVSSSEA
S--------------------------------------------------SSASESISA
SLSLSVSASSLPSSSSELTSSSSELTSSSSELTSSS---------SELPSSSSPTSNPSE
FTVYAENYNNDYSGDLFAAVDNSA-PDSVFGAGQVGVNIPTCV--DNGGTPYETNKFYVN
LFLGSQDQMVWTYPYGVW---WDQ-TN-Y---YGLGVQHTVIDDRVFGSIDTNNPGVP-S
Y---FFNPILNAEMVFSATSL--TS-SNNHLGLVDMLDMSATVIISPESSCNPTDYIEAP
LVQGMGFVTAIYHGSLIVEINSVYGFTNVVSVSSAIITS-NTLKYRVTLSTGIEWLLYVT
DPS-GSLTSKKRSDFG----FSI----------S---YTTLTASTSI-DGLILQAAVAP-
DSTAQEAYYDMSAGLYTTSIDLTG--NASGGSSATYSFEYQTRGISA-HNSPLV-FLLPH
HLESLL------SS--GTLTDITLESTTKGRMTAILTNTVTMAET-LNTD-LQFL---PW
IPG---SS----NLVFTKEQMDLLVETATSEIN-VDIQSTVASYHSNYFSGKVIDKYAYI
LYVINEIIKDQDASATVLAAMKQAFSTFTSNAQY-YPLMHDTRFGGVTSTAG-----PTE
--------DFGSGYYNDHHFHYGYFIHAAAVVGYVDAQQ----G-GTWAE-DN--KDWVN
SLVRDVANPSHSDSYFPVSRMFDWFHGHSWAGGLFVSGDGRNEESSSEDYNFAYGMKLWG
RVIGDKSMESRGDLMISIMARSLNMYMLLSDDNTVVPSVMLPNKVSGI------------
-------LFDNKMAYTTYFGTPAEHPEYVHG-------------------IHMLPITPAS
GMVRGSTFVQEEWDTQVSTF----FSKS-DISWKGILKINQALFDHETSYSFFNSSSW-T
NDY-LDNGLSRTWALAFTGG------------------F---------------------
------------------------------------------------------------
------------------------------------------------------------
------------------------------------------------------------
------------------------------------------------------------
>XP_001383750_Scheffersomyces_stipitis
------------------------------------------------------------
------------------------------------------------------------
------------------------------------------------------------
------------------------------------------------------------
------------------------------------------------------------
------------------------------------------------------------
------------------------------------------------------------
------------------------------------------------------------
------------------------------------------------------------
----------------------------------------------MIFKRLAIFGSILL
ALT----QSKAEEEVTSTETKYVTNACLDGQVSSIMSN-NPPSQTTGIPIVFV-------
---YANNDKPN-------------------------------------------------
------------------------------------------------------------
-----------------------------TIINT-STFEYTVSEKSTVTETVTNCGFLSC
QTTSIEHIVNTVYK------TTACVTYTTTTSATATVTSYSSSSYSTSSSI-----KNTK
YLYETDTESV---IKEAT------------------------------------------
IT------MTAP-TTTTTVFSATTV--PTTLFESCTSKE---TIATTKKNP---LI--TQ
SPISSANSKTINTDQY-----------------------------------SSPVTICIT
------------------------------TTTDSAGDDNLLSSKAQTV-----------
STIDLRLSEEPVYA----------------------TTSK---STFGIYHN------STS
D--------------------------------------------------CVSSGYSSS
---YVLSSSSLTSSSA---GTTSSSSVSS----------------SSSSSSPAPVE--TS
V---VPEPQTCYSGDLFEVISTSS-PPSVFARQELPLSIPAGI--NNDGVPIETNKFYAN
LFLGDQTDQIWSYPYGLF---WTK-AD-Y---YGFAIQHTNTSNRVFGSQNTNNVGVD-S
Y---YFNPIQVGEMILSSTSL--SE-SNNYLGVSEMKSMSVSVAIS-ASQGDPTNFIEIP
IVQGMGFVTGIYHGDMVPLLNSLVGIETLTKESSSALPS-TILKYRATLFTGGEWLVYVT
LPS-SS-----V-DFE----LTA---------KD---PYNLEGSQAI-DGLIIQIASAP-
EESSLDGFYDEAAGQYVVSAVVQG--SVACSTSATYEFAYTTEGRSN-SGYPLV-FAFPH
HVESLD------GSVAGASTGIQLSSTTKGQMTGYLTNKLTMTET-LETN-IQFL---PW
VQGL--SG----TLTYSADLLKLIAEVANSELQ-VDMAETVASMDSNYFSGKVIDKYAYI
LLVVSEILKDDEVTASTLSSLKQAFEPFLNNQQY-YPLMYDTKFGGITSTAS-QGGDTGA
--------DFGSAYYNDHHFHYGYFVHAAAIVGYIDNKQ----G-GTWVE-DN--KDWVN
ALIRDVANPSEEDNYFPVSRMFDWFAGHSWAAGLFASGDGKNEESTSEDYNFAYGMKLWG
QIIGDQSMESRGDLMLAIMARSMNLYFLYKSDNTIQPAEILPNKVSGI------------
-------FFDNKVDYTTYFGSPDQHPEYVHG-------------------VHMLPVTPAS
SLIRGASYVQEEWTDQVSTF----IGNV-NSGWTGILRLNQALFDSNSAYSFFSSDSW-S
STY-LDNGLSRTWSLAFSGG------------------IAGST-----------------
------------------------------------------------------------
------------------------------------------------------------
------------------------------------------------------------
------------------------------------------------------------
>XP_020062494_Suhomyces_tanzawaensis
------------------------------------------------------------
------------------------------------------------------------
------------------------------------------------------------
------------------------------------------------------------
------------------------------------------------------------
------------------------------------------------------------
------------------------------------------------------------
------------------------------------------------------------
------------------------------------------------------------
----------------------------------------------MIFKSLTSFLAILL
ALA---ETSSADEVYTVTKTNYITPDCLKYKAQSILQG-NPIGATTGIPIVFV-------
---YADSESTE-------------------------------------------------
------------------------------------------------------------
----------------------------APKPVTASDLHYTVSTEATKYYTSLVCGAESC
QTHVVPQVYTDSYT------SSTRITYTTLKTALTSSPAATDTPTTSKK-------RSTI
YQYDTTTEVS---TAQAV------------------------------------------
IT------KTAP-TTTTTIFKATTV--PKTVFKPTTEVE---TISTTQKNP---LV--TQ
SAISKSLDVTISAS-FSDPVTFSRSAYANSSAITNGTSRS-----------NATLSSILE
--------------------------------SRTAVAPAVTSSRFPSIGPVAGGPIVAN
STIDLRLSSSVPTTFST--------IGKYSNSSVLASSSSLSNSTTQIASN------SSS
A--------------------------------------------------ASSSLGVS-
---TTLASSTADSSSS---VASSSTLSSS----------------SSLSSSSAPAI--PS
GSRGGATTGENNSGDLFSTISTDG-PLSIFTKKELPLSIPKGV--DNDGIPISTNKFHAN
LFLDDQTQTIWPLPYGLF---WKK-QD-Y---YGFGVTHANSSQYIYGYGNSNNEDVP-S
Y---YLSATGNAEVILSATSF--GK-NSNNMKVTQIKEMSVLVSLS-ADENDSSNHLDIP
IAQGMGFVTGIYNGNLTPLLNSLIGFKDLTQESSDALDS-RVQKYRATLFNGAQWLIYAI
LPN-SS----S--DFK----LSA---------SD---SFGIKGSSSV-DGLIIQVAYAP-
SDSKSEGFYDEAAGSYVTDAKVTG--AVSGGTAATYNIEYTAKGTSS-SGKPII-FALPH
QVESLA------ASTKQTSTGIKLDSNTKGVMLAFLTSTLALEET-LNTN-VQFL---PW
AQTM--TS----ELSYTSEQLNLLAKTANEELA-VDIDETVASMDSTYYSGKVLDKYAYI
LLVVSDIIKDEKATKSTLEAVKKAFDTFFQNKQH-FPFMYDTKFGGVTSTSA-QNGDTGA
--------DFGSAYYNDHHFHYGYYVHAAAIVGYVDKKL----G-GTWAE-DN--KEWVN
NLIRDVANPSSDDKYFPVSRMFDWYHGHSWAAGLFVSGDGKNEESSSEDYNFAYGMRLWG
KVIGDDSMKSRGDLMLSIMSRAMNMYFLYKNDNTVEPSKYIPNKVSGI------------
-------MFENKIAYTTYFGSPDKNPEYLHG-------------------IHMLPITPAS
SVIRTPSYVKEEWDDQISTF----IGKV-NSGWTGILRLNQALYDAKSSYDFFSSSDW-N
TNY-LDNGQSRTWSLAFSGG------------------LANSS-----------------
------------------------------------------------------------
------------------------------------------------------------
------------------------------------------------------------
------------------------------------------------------------
>XP_020076754_Hyphopichia_burtonii
------------------------------------------------------------
------------------------------------------------------------
------------------------------------------------------------
------------------------------------------------------------
------------------------------------------------------------
------------------------------------------------------------
------------------------------------------------------------
------------------------------------------------------------
------------------------------------------------------------
-------------------------------------------MVLSRTFLVSTYTAILL
SLS-KFAKADEDAATTVTHTNYIYPDCFKSQVDTIVQD-LPASQTTGIPIVFV-------
---YAPEGAEA---------------NTFAAGAPGAAGTPGTSGTP--------------
------------------------------------------------------------
--------GTPGTPGTPVTAASVTAASVTAAHTTDAYFHYTASSDNTHYQTVTSCSNNVC
SSSVTSNVVPHYY-------TTSALSLTSTESSIETETETDDNSKSGSGS--------TI
YDYETETNDH---TETDT------------------------------------------
VTAKAKILKVAK-TTTKTIFKASTR--PMKLYSPSTSTV---TKTTTQKNP---LV--TA
KVVTKTQTKTIDSDKIT----------------KGFSMASSSHK-------SSQVSSSAS
---------------------------GLGNSSFVASNLSVPSSL--TT-----------
STIDLRVSSGLSSAYAASSH--AAKLTKYGNSSSTASSSS---LSQASLTNAKLPAGSAS
A--------------------------------------------------ESASAGSSS
VSPTLTAAAAGPSTKS---GSSSTNPATS----------------ASDLSVGVSAS--IS
LSVGIHSSDACGVTDLFEAIETEA-PSDVFERKELPLDIPDGV--DNNGVPYETNKFYAN
LFLDDQTDMIWSYPYGLY---WKT-QD-Y---YGFGVQHTNTSNRIFGSQDTNNKDVD-S
Y---YYNPTNTAEVLFSATTF--SK-DSNHLSVSQLRDMSVLVQLS-PEKSVGKDYIDIP
IVQGMGFVTGVYHGDLTPEIDSLIGFDSVSKESSDALSK-TTLKYRATLFNGVEWLIYVT
LPK-DS----KVDDYE----LSA---------KS---PYKITASSAV-DGAVIQVAVAP-
SKSSQDGYYDQAAGMYPTSAELTG--SVSGCSDATYGFKYSTNGSSS-SDKTIV-FALPH
HVDSLT------GSTKDTSTGIKLASTTKGDMYGYLTNELKMSET-LESN-IGFL---PW
TKNM--KG----LLSYTSDQLKLLAKSANEELG-VDIDQTVQGADSTYSSGKLLDKYAYI
LLVVNDIIQDSDVANSTLSDMKDAFEPFFKNKQY-YPLMYDTKWGGITSSAA-QDGDTGA
--------DFGAPYYNDHHFHYGYYVHAAAIVGYVDKKL----G-GNWAE-EN--KDWVN
ALVRDVANPSEDDSYFPVSRMFDWFAGHSWASGLFVSGDGRNEESTSEDYNFAYGMKLWG
NVLENDSMERRGDLMLSIMSRSMNKYFYYSDDNDVEPSEILPNKVSGI------------
-------FFDNKVTYTTYFGSPDKNPEYVHG-------------------IHMLPITPAS
SIMRGPTFVEQEWKQQISTF----IDNV-KSGWTGILRLNQALFDPKSSYKFFSADDFDS
KKY-LDDGQSRTWSLAFSGG------------------VANSS-----------------
------------------------------------------------------------
------------------------------------------------------------
------------------------------------------------------------
------------------------------------------------------------
>XP_015470023_Debaryomyces_fabryi
------------------------------------------------------------
------------------------------------------------------------
------------------------------------------------------------
------------------------------------------------------------
------------------------------------------------------------
------------------------------------------------------------
------------------------------------------------------------
------------------------------------------------------------
------------------------------------------------------------
--------------------------------------MSFRTRIPIAYWLVLFLSFVHL
IAS--------EETVTFTKTNYITPGCFQQGINTVLAN-NPQSLTTGIPIVFV-------
---YGNQDDNDAKQGNGLQAGD-VQQGNDAQQSAVQSN--GQVSNA--------------
------------------------------------------------------------
--------VHVQHASSGSQESQ------KVVVTS-SKLSYAVSTDSTETATITTCSDNLC
SISTTVRVVPHTYT------TDAVVTYTTTGSKDKQSNARLSAGKEQANS------RSTE
YDFDTETDQD---TVEAV------------------------------------------
IS------KVAK-TTTRTIFEATTT--PTTTYEGDTSYE---SITSTKKNP---LV--TK
SAISKSLTKTIDTSKFTDLTISDSDPKSNSSKHANGTQ-------------SIPMSSTLN
LSDEYSQAQSTQAQSRSKAQASQSPYYSYYNRSSSVGS----SSIAS-------------
-------SSIASTAIPTSSQ--AAI-----NGSISSNSTI---AITSILSN------GSS
T--------------------------------------------------VIS------
----LTSSHADISSSS---SSSSSTSSSS----------------SSLLGSKASVN--G-
-----------YSGDLFDAISTES-PLSVFPRKELPLSIPSGV--DNDGVPYETNKFYSN
LFLGDQTDMIWSYPYGML---WKT-QD-Y---YGFGVQHSNASDRVFGSTDTNNKGVS-S
Y---YFNPIGNAELIFSSTSF--SN-SSNHMSVSNMRSMSALVQLS-ESSTVGSDYVDIP
IVQGMGLVTAIYNGDLVPMLNSLMGVEELTEEKSSALTK-NISKYRATLVNGVEWLIYVT
VPS-GS-----K-NFN----LTA---------ES---PYKITGSTAI-DGLIIQIAVAP-
GSSSAEGYYDEAAGMYATDASVEG--SVSGGSSAEYKFVYTTKGTSS-SGKTIV-FALPH
HVESLS------STTKESSTGIKLTSTTKGDMYGYLTNELVMSET-LETG-IQFL---PW
VQNM--GS----DLSYTSEQLTLLAKTANEELS-VDIKETVDSMDSMYYSGKVLDKYAYI
LLVVSDILKDEDVTNSTLADMKDAFESFIKNEEY-YPLMYDTKFGGVTSSAS-QGGDTGL
--------EFGAAYYNDHHFHYGYFVHAAAVVGYVDKKL----G-GTWAE-DN--KEWVN
SLIRDVANPTEDDSYFPVSRMFDWFAGHSWASGLFASGDGNNEESSSEDYNFAYGMKLWG
QVSGDNSMESRGDLMLAIMSRAMNKYFYYKEDNTVEPSKILANKVSGI------------
-------FFDNKVAYTTYFGTPADHPEYVHG-------------------IHMLPITPAS
SLIRTPSYVKEEWDDQISTF----IDDV-DSGWTGILRLNEALYDASSSYKFFSSDNW-S
STY-LDNGQSRTWGLAFSGG------------------ISNAT-----------------
------------------------------------------------------------
------------------------------------------------------------
------------------------------------------------------------
------------------------------------------------------------
>XP_457251_Debaryomyces_hansenii
------------------------------------------------------------
------------------------------------------------------------
------------------------------------------------------------
------------------------------------------------------------
------------------------------------------------------------
------------------------------------------------------------
------------------------------------------------------------
------------------------------------------------------------
------------------------------------------------------------
--------------------------------------MASTTRIPLAYLLVLLLSFIQL
IAS--------EETVTFTKTNYITPSCFQRGINTALEN-NPQSLTTGIPIVFV-------
---YGNRDDNE-------QQGDSSHQGNYAQQSNSQVNNGAQGGNP--------------
------------------------------------------------------------
--------TQVGTTNSDNQQTQQTQKSEQVIVTS-SKVSYAVSTDSTETATITTCSENLC
SISVSTKVVPHTYS------TEAVVTYTTTGSKVEKSDAKLSAGKEQAKST-----RSTE
YDFQTETDDS---TAEAI------------------------------------------
IS------KVAK-TTTRTIFEATVT--PTTTYEGETSFE---SITSTKKNP---LV--TK
SAISKSLTKTIDTSKFTDITISDTDSKSNNSKYSNSTQSSISAYGSKNNTNSVPITSTIN
LSEE-----SNQAQSVPVTKASQSPYYSYYNTSSTVRL----SSIAP-------------
-------S-----AIPSSSQ--AAT-----NGSNSSNSSA---VTTSILSN------GSS
I--------------------------------------------------VISSAVSSG
---TLTSSQSEVSSSS---STSSSASSSA----------------SSLLGSKASVN--G-
-----------YSGDLFDAISTES-PLSVFSKKELPLSIPSGV--DNDGVPYETNKFYSN
LFLGEQTDMIWSYPYGML---WKT-QD-Y---YGFGVQHTNASDRVFGSADTNNEGVA-S
Y---YFNPIGNAELIFSSTSF--SK-SSNHLSVSSMKSMSALVQLS-ESSTIGSDYIDIP
IVQGMGLVTAIYNGDLVPMLNSLMGVEELTVETSSALDK-NMSKYRATLVNGVEWLIYVT
VPS-DS-----A-NFN----LTA---------ES---PYKIKGSTAI-DGLIIQIAVAP-
DSSSAEGYYDEAAGMYATDASVEG--SVSGGTSAEYKFAYTTKGSSS-SGKTIV-FALPH
HVESLT------STTKECSTGIKLASTSKGDMYGYLTNELVMSEA-LETG-ISFL---PW
VQNM--GS----DLSYTSEQLTLLAKSANEELA-VDIKETVASMDSMYYSGKVIDKYAYI
LLVVSDIIKDEDVTNSTLEAMKDAFEPFINNKQY-YPLMYDTKFGGVTSSAS-QGGDTGL
--------EFGAAYYNDHHFHYGYFVHAAAVVGYVDKKL----G-GTWAE-DN--KEWVN
SLIRDVANPTEDDSYFPVSRMFDWFAGHSWASGLFASGDGNNEESSSEDYNFAYGMKLWG
NVSGDNSMESRGDLMLAIMSRAMNKYFYYKNDNDVEPSEIIANKVSGI------------
-------FFDNKVAYTTYFGTPADHPEYVHG-------------------IHMMPITPAS
SLIRTPSYVKEEWDDQISTF----IDEV-DSGWTGILRLNEALYDASSSYKFFSSDNW-S
STY-LDNGQSRTWGLAFSGG------------------ISNAT-----------------
------------------------------------------------------------
------------------------------------------------------------
------------------------------------------------------------
------------------------------------------------------------
>XP_006689141_Yamadazyma_tenuis
------------------------------------------------------------
------------------------------------------------------------
------------------------------------------------------------
------------------------------------------------------------
------------------------------------------------------------
------------------------------------------------------------
------------------------------------------------------------
------------------------------------------------------------
------------------------------------------------------------
------------------------------------------------------------
------------------------------------------------------------
------------------------------------------------------------
------------------------------------------------------------
------------------------------------------------------------
------------------------------------------------------------
------------------------------------------------------------
-------------------MGLSDIKNAMKKLQVSSKEP---SKPADD------------
------------------------------------------------------------
------------------------------------------------------------
------------------------------------------------------------
------------------------------------------------------------
------------------------------------------------------------
---------------LFANPIAVAEPAKIFARAKHQQP-PQGCKQSECDAPIHTNNFYNN
LTLEDQTFPVWTQPYSLW---LTKDPDQD---AGFAFNHTEASQRVFGPDPG---SQPAQ
Y---YFNPPRIKSFVVGGEGFDTTN---IRLSLENHSKMAVTAVLK---RGSDSGSIQFP
LAYGMGFVTAIYN-GIKPIIASQVGVHHFDKKGSVG----SVDKYRVELFNQVVWTMYVS
GQ-----------KPE----FCL---------KD---GRIV--GNSC-GQFVVQICRGE-
SSH-----YDESAGTYATSCTLSGKVSSKDGRSCKYNFKYGIGGNSK-SNKLVI-WCLPH
HQEALT------KDTRNTDTNMRLDSTTKGIMRAYLTNDLAMEETNLPTQ-INWE---PW
SEVS----SFKGEAKYSKSALDAIRNAAEKE-VDQDVIGM-ADIDSMYTSGKILDKFAYI
LYVCHFVLKDDKLTKKLFPQITKAIEIFSSNKQK-FPLLYDTSWKGLISS-----ADPGA
--------DFGNANYNDHHFHYGYHIHAVALVAYVDKSF----NGGKWFS-CSNVKNYTD
TLIRDVANPSTQDPFFPQFRSFDWFHGHSFAHGIFASGDGKDEESSSEDYHCYYGMKLFA
KITGDAAMESRANLILSIMRRSMNMYMLYSDDNQIQPPNFIGNKVAGI------------
-------SFENKIDFATYFGRGTIGNEWIHG-------------------IHMLPITPMS
SYIRGEKFVREEWQQILQPI----VERI-PDGWKGILMLNLALCDPKSAWKWFSGDDW-N
DAL-IDNGMSRTWSLAYIAA------------------VGGI------------------
------------------------------------------------------------
------------------------------------------------------------
------------------------------------------------------------
------------------------------------------------------------
>XP_001487390_Meyerozyma_guilliermondii
------------------------------------------------------------
------------------------------------------------------------
------------------------------------------------------------
------------------------------------------------------------
------------------------------------------------------------
------------------------------------------------------------
------------------------------------------------------------
------------------------------------------------------------
------------------------------------------------------------
---------------------------------------------------MKGLGFTAL
AASIFLTGATAEETFTVTHTKYITPACFEQQFRTALDG-NPESLTTGIPVVFR-------
---YANEGEDD-------------------------------------------------
------------------------------------------------------------
-------------------------QPEKFV--------------STEYLTHTKCSQKIC
FTSMETKQYTKTVSPTAKAQSEQVDTAKTTGNTITEKSIIQAASTATANSKAKSKGRSIL
YVYDTATNNN---DVDET------------------------------------------
VT------GAVR-TTTKTIFKATET--PEVIYKPSTSIE---TITQTMRDP---LV--TA
SSKSKELTRTIEESLIT----------------AGATISAVA---------KVPAANLLS
------------------------------NSTNAVFN----SSLASTT-----------
STIDLRISSTLLTVAPTNRA--AAV-----SYGNSSTASS---SIILAYSNLLSSAVSSA
S--------------------------------------------------LVASASSSG
---LSSSALSSSGSPS---SASSASSASS----------------SSARKVKAAAN--GA
-----------YSGDLFKAIASDE-PPSIFPRKELPLSIPQGV--SNDNVPYETNKFFVN
LFLGEQTDMIWSYPYGMY---WKK-TD-Y---YGFAVQHTNKTNRVFGSSDTNNKGVD-S
Y---YFNPILDGELIFSATSL--TK-DANKLTVSNMKSMSALVQLS-EDGDVSSNYIDIP
VVQGMGFVSAIYHGDFVAELNSMVGFDQVTQETSSKLSS-NVLKYRVKLFNGIEWLAYVT
LPN-GS----TS-DFK----LSA---------KS---SYSIEGSKAV-DGLLLQIAVAP-
TSSSDEKYYDQAAGQYAVSASVEG--QVSLGSSVSYSFKYETEGSSS-SGKTIV-FALPH
HLDSLT------GVTKQSSTGIQLTSTTKGDMTAFLTNELSFSET-LTSSQVLFL---PW
TSQM--TS----ALSYTKDQLQLLAKTANSELS-VDINNAVNSVDSTYSSGKVLDKYAYI
LLVVSDIIGDDDVAKDTLAQLKDAFEVFTSNKQY-YPFMYDTKFGGVTSTAA-QNGDTGA
--------DFGAPYYNDHHFHYGYYVHAAAVVGYVDKKY----G-GTWAE-DN--KEWVN
SLVRDVANPSEDDKYFPVSRMFDWFAGHSWASGLFSSGDGRNEESSSEDYNFAYGMKMWG
NVIGDGAMEARGDLMISIMSKAMNKYFYYTDDNTVEPKEIIANKVSGI------------
-------FFDNKVAYTTYFGSPSDHPEYVHG-------------------IHMLPITPVS
SIIRGPTFVEQEWDQQISTF----IDNV-NSGWTGILKLNQALYDPKSSYEFFSSSDW-S
SSY-LDDGQSRTWSLAFSGG------------------VSNLI-----------------
------------------------------------------------------------
------------------------------------------------------------
------------------------------------------------------------
------------------------------------------------------------
>XP_018710160_Metschnikowia_bicuspidata
------------------------------------------------------------
------------------------------------------------------------
------------------------------------------------------------
------------------------------------------------------------
------------------------------------------------------------
------------------------------------------------------------
------------------------------------------------------------
------------------------------------------------------------
------------------------------------------------------------
------------------------------------------------------------
------------------------------------------------------------
------------------------------------------------------------
------------------------------------------------------------
------------------------------------------------------------
------------------------------------------------------------
------------------------------------------------------MSTQLF
ILLLLCLFFNGQAFAQVVRREAIEDSATATHYPSTLDLKPRPIIPQSRKIPRHCLAISSK
SSDHKSRSAGKEPMSVTSIDVHLTSKSEARQTANSESRKLSVYSSPTVSNTMKSNRHLTE
MRTSTYSNMFSQETNKFIPVSEGDIALSIYTNVKNASTETIFSG---------------A
PTLSASYESGVASVSGTKENPILDLTVLHGPNEITINDWSFASETTTGFGSSSVFGGASV
TESLNFVTDTDIPISSMISSTVYLLSFGMHPWNQSITDRSKSHRSERAHSSSVTSDAITS
SRASEKSAVHSRQSSVSSREPASSSRLSSSSLDRSR---------KSSATSSHMPSLIDK
TLTFASKPLCNSYKNLFEKIADVN-PAEFHEAKDHPIKIPPGV---SNLIPFQTNRFYTN
MFMGDQKGPVYTYPYIVY---WEKKDF-----FGMGIQNVDINHRVYDGVGAQ-PGTN-K
F---YYNPPHRAGIFIGATSI--KE-DSCHLRMSDMKSLSAEAKIS--SESDFKRYIAFP
LVEGMGFVTAVYNGDLIPKIQGREGILTFERLRFSEKSS-NTQFYRAKGGNLETWLISVT
LPN-------IDETFE----LSK---------NKNGAIHYVEGSKAV-DGLIIQIAITSE
SDFKTEKVYQQAAGMYVTGTKISG--SVSC-GTVDYKIQYETKGSSN-FGKPII-FALPH
HIGLFD------ERMNARAQQIIQLTTTKGTMQGYLSDELLFSHE-VDNK-VQWL---PY
LKRN--NE----KLKYTKEQIELIRETAKKELEGVDIERTVLDIDSHYFAGKALDKFAYL
LYVVDEFLKDEVLTKNVLNSLKRFFKTFREREGD-TGFFYDTKFGGVTSKSAFRNVENGK
VDPNNINIDFGNGLYNDHNFHYSYYIHAAAVVGKIDKKF----G-GNWVA-DN--KDFIN
TFVRDVANPSEEDSFFPVFRLFDIFQGHSWAHGITPVTDGKDLESTSEDVNFSYAMKMWG
QVIGDEAMEARGNLMLSIQTASFNLYFQYQDGNTVVPPTMLKNRVSGI------------
-------LFEAKLAYETWFGG---KTEFIHG-------------------IQMLPLTPAL
GLVRNADFARTEWDEILGKL------GI-TGAWAGVLNSNRVFFDPKSAWNYFANPSF-K
YKEDMDGGQSRTWNLVFAAP------------------FVNQQIPHT-------------
------------------------------------------------------------
------------------------------------------------------------
------------------------------------------------------------
------------------------------------------------------------
>XP_002615865_Clavispora_lusitaniae
------------------------------------------------------------
------------------------------------------------------------
------------------------------------------------------------
------------------------------------------------------------
------------------------------------------------------------
------------------------------------------------------------
------------------------------------------------------------
------------------------------------------------------------
------------------------------------------------------------
-----------------MSSVVLPKLLFFFISFETSMRAVKLYGPAVALAMLPVASSLAI
RKLSADNESISDVAVDMANPMYATKASFDPAETQLNHIPESE-----IPFDFK-------
------------------------------------------------------------
------------------------------------------------------------
-------------------------SVGSENQDCLTVPAYRQDSTFTVGPESIAFGEHPK
IVERNGKYVPVCVTIVSDSIVLGPVSTVSGDHPRLVQRDGLPTRTANSDEVQNGPK----
------------------------------------------------------------
ILKTVPLSEGEGPTHLSTIYYDTASKTRNEVKPSATSIK-----KFAGPNP---MI--AK
AEITGGSTIKIGDYDFNALFETPQAKAENAEPTVQATVNGNGHAEANAANGNKRVSTRAV
------------------------------------------------------------
-GGAAATTSSTSAPSTSYYATVYGGATAKANSSSQTYASSYPNGQANVSSSTYASVYGSN
G--------------------------------------------------VSNSSESTY
ASVYDSASNTVSANGNEVSDPPNPSGLDGSDLTEYI---------TFSSAESSFSANRTV
ILDSKPTCNTV--GNLFSGISSRD-PSAFFKEDSLPLNLPRGV--MK-DSSIHTNKFYNN
LILGEQTNMVWTYPYGFY---WDK-SS-K---HGFAVQYSSPSSRINGKKNSN--GAV-S
S---FTYPTHKGDLVFSASEL--RQ-NQSYLTVKDMEAMYVAVQLS-PEGYNKTNNIEFP
LVEGMGFATAIYHGNMTLRLSSEFTITSLVQENVTARST-EMQKYRINLSSGAQWIIFLS
G---------KLSGFQ----LSM---------YN----GNIVASRPA-DGLVVQAAVAP-
KERRLDAYYQLSAGSYVTGADVKG--SIAC-RDVQYSISYTTAGSSH-ANVPII-FALPH
HLENLS------QSTAKRYTGINLWSTTKGEMRGLLTNVLSFTDT-VDIN-VQFY---PY
LSGT--GT----SLSYSPEQIKQIRDVAVAELEDIDVVATILSMESTYYIGKVLDKYAYM
LLVLKDIVQDHKLADSLLVQLQSYFAVFASNEMP-TEFMYDTKFGGITPTAN-NGGDTSE
--------DFGTGYYNNHHAYYGYYLHAAAVVGYVDNQN----N-GDWVG-KN--KNWIN
TLVRDVANPSTADSFFPQFRYFDWFHGHSYGRGLFESANGKDEQSSSEDYNFSYGMKLWG
KVIGDKAMEARGDLMLKIQSRSINSYILLSDDNKVEPADYIPNKVAGI------------
-------YSDNEIEYNTYFGS---NVSYIHG-------------------IHMLPITPAS
SSVRSAKFVEEEWTQILSK-----ANTG-SSGWNGIMALNQAIYDGKTSYVFFASKNF-K
RTN-LDRGQSRTWALAFAGG------------------VSRF------------------
------------------------------------------------------------
------------------------------------------------------------
------------------------------------------------------------
------------------------------------------------------------
>XP_025343815_Candida_haemuloni
------------------------------------------------------------
------------------------------------------------------------
------------------------------------------------------------
------------------------------------------------------------
------------------------------------------------------------
------------------------------------------------------------
------------------------------------------------------------
------------------------------------------------------------
------------------------------------------------------------
-----------------------------------------MQLRNLVWSLPLVLKAVSA
-----YEEPEEEEQVTVTETNYVTPYCFQQKLKTLT---NDEAHTTGIPLVIV-------
---YANPEDPIPSQNAGHAPAPGAEGTFTSTTQ---------------------------
------------------------------------------------------------
--------APHITGSASPSKSTGSKNTAGGNDHSSSSKISIGNKPLSHTSGKKQCT----
------------------------------------------------------------
------------------------------------------------------------
VCQQVSLVESASVTFSTIVYTANTTQPITVSTSSSNGLP-----SATAKDP---LV--TA
PTISGGSSISIETSWDISSALNA-SDSTYGQSLSSDTYARNS------------------
---------SSTSTEPSFGSASLFSSYFITSTVSSQQASASASTTASAKAPALSSQNSSA
ANADAKVLS--ESTLPKYYNSSSAFPTASAAVSSSLYSSDVYES--SSEYSSLISSTLSS
A--------------------------------------------------AASSL----
------SSSLSESSESESA--SSSLSLEA----------------ASKEDD--MLTIRSV
PTCHSV-------SDLFQEIDTAN-PSKYYKDGELPVSIPKGI--ET-DSPIGTNSFYAN
LFLGDQKSMVWTYPYGFY---WAK-DS-K---YGIAVQHTDPDKRVFGDKNSN--GAA-S
Y---YYNPILLGEIIFSSTKN--SE-KNNYLSVTDMKSMSANVKLS-PDGVNSDNYIEVP
LVHGMGFATSIYHGDLTARLSTVFAFQSIVKETVPSSND-KLIKYRVSLNSGAEWLLFVT
LPS-KD------TSFK----LEI---------KN----GDLVANKAV-DGLVIQAVYAP-
SDSTLDNYYYESAGQYVTGAEIKG--SISC-TSASYKFAYESKGSSI-AKKPIV-FALPH
HLQTLD------SSVTSQSTGLQLESTVKGTMLGFLTDELSFSET-INNQ-IQFL---PW
VDGM--GT----SAKYTSDQIKLIHDTAIKEISGVDIPQTILSVKSTYSMGKLADKYAYI
LYVLNDIVKDEKAAESLLKALKEYYSIWFKNTNVGFPLMHDTKFGGVTSTAN-NDGDVGA
--------DFGSGFYNDHHFHYGYHIHAAALIGHVDKQF----G-GSWAD-DN--KEQVN
ILIRDVANPSENDKYFPVFRSFDWFQGHSWAKGLFASGDGKDEESSSEDYHFYYGMKLWG
NVIDDNAMEARGDLILKIMSRAMNLYMLYSDDNTVQPSSIIKNKVSGI------------
-------LFDNKIAYTTYFGQ---NTEYIHG-------------------IHMLPITPAS
GLIRGSNYVKQEWDSVLSGI----IGSV-KSGWTGILRLNQALYDGKKSYDFFSSKSF-T
KSY-LDDGQSRTWSLAFSAA------------------VANGL-----------------
------------------------------------------------------------
------------------------------------------------------------
------------------------------------------------------------
------------------------------------------------------------
>XP_024712457_Candida_pseudohaemulonis
------------------------------------------------------------
------------------------------------------------------------
------------------------------------------------------------
------------------------------------------------------------
------------------------------------------------------------
------------------------------------------------------------
------------------------------------------------------------
------------------------------------------------------------
------------------------------------------------------------
-----------------------------------------MQLRNLVWQLPLLLRAVSA
-----QPE-EEEPQVTVTHTNYVTPYCFQQHLKSYT---NDENHTTGIPLVIV-------
---YANPEDPIPSEDAGFAPAPGIVGAFTSTTE---------------------------
------------------------------------------------------------
--------TPHVT--AAP----GL--NSGSLKSRSSLKASIGNKPLTTTSERNQCT----
------------------------------------------------------------
------------------------------------------------------------
VCQTVSLIESALITFSTIVYTVNTTQPITVLSLSSNGIP-----SATGSDP---LI--TA
STVSGSSSITLSASWDVSLVYNA-TDSTYGQSLPSDTYANNT------------------
---------SSSSTRASLSLAPLHSSYFVTSTLSAEEASVSS-------APLTSAQNTST
V---AAVLETESSGYPKYSNSSSSYPASAVVSGSDLYSSEAT----SSDFSSDFSSDFSS
E--------------------------------------------------ASSSLLSSS
ILSSVASSSFA-SSLSESSTVSSSSDVAG----------------ASENDD--YLTIRSV
PTCHSV-------SDLFQEIDTAN-PSKYYKDGELPLDIPDGI--DT-SSPIGTNSFYAN
LFLGDQSSMVWTYPYGFY---WAK-DS-K---YGIAVQHTDPDKRVFGDKNDN--GAA-S
Y---YYNPILLGEIIFSSTRN--SK-SNNYLSVTDMTPMSANVRLS-PDSVKSDNYVELP
LVHGMGFATAIYHGDLKARLATVYAFQSIVKETVASSND-KVIKYRVSLNLGAEWLVFVT
LPS-KD------SDFK----LEI---------DG----SDLVANKNV-DGLIIQAAFAP-
SDSVSDNYYYESAGLYVTTAQIKG--SIQC-TSASYKFDYTTKGSSI-ANKPIV-FALPH
HLQTLD------ASVTSQSTGIQLESTVKGTMVGFLTDELSFSET-INNQ-IQFL---PW
VDGM--GT----SARYSSDQLKLIHETAIKEISNVDIPLTILSVKSTYSMGKLADKYAYI
LYVLNDIVKDEEAAKSLLESLQKYYSTWFKNTDVGFPLMHDTKFGGVTSTAN-NDGDTGA
--------DFGSGFYNDHHFHYGYHIHAAAIIGHVDKQL----G-GTWAE-DN--KEQVN
ILIRDVANPSTKDTYFPVFRLFDWFQGHSWAKGLFASGDGKDEESSSEDYHFYYGMKLWG
NIIDDNAMEARGDLILKIMSRAMNLYMLYSDDNDVQPASIIPNKVSGI------------
-------LFDNKIAYATYFGD---NTEYIHG-------------------IHMLPITPAS
GLIRGANYVKQEWEDVLAGV----IGSV-NSGWTGILRLNQALYDGEKSYDFFSSDDF-T
KAY-LDDGQSRTWSLAFSAA------------------VANGV-----------------
------------------------------------------------------------
------------------------------------------------------------
------------------------------------------------------------
------------------------------------------------------------
>XP_025336134_Candida_duobushaemulonis
------------------------------------------------------------
------------------------------------------------------------
------------------------------------------------------------
------------------------------------------------------------
------------------------------------------------------------
------------------------------------------------------------
------------------------------------------------------------
------------------------------------------------------------
------------------------------------------------------------
-----------------------------------------MQLRNLVWQLPLLLRAVSA
-----QQE-EEEPQVTVTQTNYVTPYCFQQHLKSYT---NDENHTTGIPLVIV-------
---YANPEDPIPSEDAGFAPAPGIVGAFTSTTE---------------------------
------------------------------------------------------------
--------TPHVT--AAPGSNSGS--NSGSSKSRSSSKATIGNKPLTTTSEKNQCT----
------------------------------------------------------------
------------------------------------------------------------
VCQTVSLIESASITFSTIVYTANTTQPITVSSSSSNGIP-----SATGSDP---LI--TA
STVSGSSSITHSASWDVSSVYNA-SDSTYGQSLPSDTYASNT------------------
---------SSSSTRASLSSAPLHSSYFVTSTLSAESASVSS-------APLTSAQNTST
V---AAVLNTESSGYPKYSNFSSSYPASAVVSGSDLYSSEASSSDFSSDFSSDFSSDFSS
E--------------------------------------------------ASSSLLSSS
ILSSVASSSFASSSLSESSTVSSSSDVAG----------------ASEN-D--YLTIRSV
PTCHSV-------SDLFQEIDTAN-PSKYYKDGELPVDIPDGI--DT-SSPIGTNSFYAN
LFLGDQSSMVWTYPYGFY---WAK-DS-K---YGIAVQHTDPDKRVFGDKNDN--GAA-S
Y---YYNPILLGEIIFSSTRN--SK-SNNYLSVTDMTSMSANVRLS-PDSVSSKNYVEMP
LVHGMGFATAIYHGDLKARLATIYAFQSIVKETVASSND-KVIKYRVSLNSGAEWLVFVT
LPS-KD------SDFK----LEI---------DG----SDLVANKNV-DGLIIQAAFAP-
SDSVSDNYYYESAGSYVTTAQVKG--SIQC-TSASYKFDYTTKGSSI-ANKPIV-FALPH
HLQTLD------ASVTSQSTGIQLESTVKGTMVGFLTDELSFSET-INNQ-IQFL---PW
VDGM--GT----SARYSSDQLKLIHKTAIKEISNVDIPSTILSVKSTYSMGKLADKYAYI
LYVLNDIVKDEEAAKSLLESLQKYYSTWFKNTDVGFPLMHDTKFGGVTSTAN-NDGDTGA
--------DFGSGFYNDHHFHYGYHIHAAAIIGHVDKQL----G-GTWAE-DN--KEQVN
MLIRDVANPSTKDTYFPVFRSFDWFQGHSWAKGLFASGDGKDEESSSEDYHCYYGMKLWG
NVIDDNAMEARGDLILKIMSRAMNSYMLYSDDNDVQPASIIPNKVSGI------------
-------LFDNKIAYATYFGD---NTEYIHG-------------------IHMLPITPAS
GLIRGASYVKQEWEDVLSGI----IDSV-NSGWTGILRLNQALYDGEKSYDFFSSDDF-T
KAY-LDDGQSRTWSLAFSAA------------------VANGV-----------------
------------------------------------------------------------
------------------------------------------------------------
------------------------------------------------------------
------------------------------------------------------------
>XP_028889566_Candida_auris
------------------------------------------------------------
------------------------------------------------------------
------------------------------------------------------------
------------------------------------------------------------
------------------------------------------------------------
------------------------------------------------------------
------------------------------------------------------------
------------------------------------------------------------
------------------------------------------------------------
-----------------------------------------MHLRSLALSLPLLLKAVTA
-----DEENNEEEQITVTHTNYVTPYCFEEKLKAFT---KEDCHTTGIPLVII-------
---YANPEDPIASDHAGHAPAPGAQGTFTSTT----------------------------
------------------------------------------------------------
---------------AAPSMYGGSRATDAAKSSKISHKTT-------------DCS----
------------------------------------------------------------
------------------------------------------------------------
VCEKVSLIESASVTYSSIIYSANSTQPITVSSSSSNGLP-----SATGSDP---LI--TA
ATVSGGSTLTLSSSWDVSSALNATTDSTYGFNLPSDTYASKS------------------
---------AADSSVPSFSSASLFSSSFVTSTLRT-SGSASHSTDVRGSASYSTDVLGSA
M----------TESKIKYSNSSSSLVSSLVPSRTSMSSSAMISS----------SAILSS
S--------------------------------------------------AILS-----
------SSSSAKMSSSSSSAISSSESASV----------------ASKESEAGMLTIRSV
PTCHSV-------SDLFQAIDTSD-PSKYYKSGELPVSIPKGI--ST-SSPIGTNSFYAN
LFLGDQSSMVWTYPYGFY---WAK-D--K---YGFAVQHTDPDRRVFGNKNSN--GGS-E
Y---YYNPILLGEIIFSATRL--SK-SNNHLSVSDMTQMSANVKLS-PDSGKSDNYIELP
LVHGMGFATSIYHGDLKARLSTVFAFQTIVKETVASSNN-RLVKYRVKLNSGAEWLLFVT
LPS-KD------DSFK----LSI---------QG----SDLVANKAV-DGLIIQAAFAP-
SDSSLDNYYYETAGQYVTDAQIEG--SIAC-TSANYKFAYSSKGSSI-ANKPII-FALPH
HLQTLD------SSVTTQSTGIQLESTVKGTMHGFLTDALSFSET-VNNQ-IQFL---PW
VQGM--GT----SATYSTKQLKLIHETAIKEISGVDIPSTILSVKSTYSMGKLADKYAYI
LYVLNDIVKDEAAAKSLLKSLKEYYAAWFKNTGIGYPLMHDTKFGGVTSTAN-NNGDTGA
--------DFGSGFYNDHHFHYGYHVHAAALIGHVDKQF----G-GSWAD-DN--KEQVN
MLVRDVANPSKNDKYFPVFRSFDWFQGHSWAKGLFASGDGKDEESSSEDYHFYYGMKLWG
NVISDNAMEARGDLILKIMSRAMNSYMLYSSDNTVQPPSIIPNKVSGI------------
-------LFDNKIAYTTYFGQ---NTEYIHG-------------------IHMLPITPAS
GLIRGANFVKEEWESIISGI----IDSV-NSGWTGILRLNEALYDGKSSYKFFSSDSF-K
SSL-LDDGQSRTWSLAFSAA------------------VANSQL----------------
------------------------------------------------------------
------------------------------------------------------------
------------------------------------------------------------
------------------------------------------------------------
>NP_014465_Saccharomyces_cerevisiae
------------------------------------------------------------
------------------------------------------------------------
------------------------------------------------------------
------------------------------------------------------------
------------------------------------------------------------
------------------------------------------------------------
------------------------------------------------------------
------------------------------------------------------------
------------------------------------------------------------
----------------------------------------MQLYLTLLFLLSFVECSYIS
---FISNNAD-----------------EILETDLIETL-SYATLTVGEPYV-A-------
---Q-----------------SVVVTRVSAASHSPLSVSPKNR-VS--------------
------------------------------------------------------------
--------ASPINSQDSDSNTR------TAVQLSLSLSNYASQVSQK---------IS--
------------------------AQTNNDP--------------VT-VSNI--------
YANDNSKSKSSVHNLSSVSG------------------------VASVMPSASTM-----
RKVTTLLSQTAS-TSTSTLFSSSLS--ISGTQLNGTLLT---SVSKGTIDP---LV--TQ
MPSYSSQETKIIPSSLTSNKTIYTISV----------------RTNAAT-ATGEDSFIAS
TPASSTLFYPSNSTQDL--VQTLASTT-----------------------------ASPA
YPSN--RTQITLSPSVSLYSTTSPIYP-----------SNITENG-SSPSPSLSSTVSPV
YPSSSTGNILLSSLFSTVD--------------------------------SSSSPVSST
L-----DTIYV--SS-SMQATISSS--SSSRQTKTS---------SSSLSTSTSSTATTT
ENSSTTTI-----VNLFNAVSTDE-PPTVFDRSPNPMSLADGV--SN-DGPIQTNKFYTN
LIVGSQESPAFVYPYSLW---KYT-SS-S---YGFAVQHTTVDQYSYGGYDSS--GNA-E
Y---LVNPLGIAHVVFSASNF--DS-S-MTMQVDEMTLSSTRVVLS--ESNDSSNYLEIP
LVQGMGFATGIYHGSLNAKIGSSVGFNTIVSESSSNLAQ-GILKYRITLLNGVTWLCYVI
GPD-DL----TSTDFS----LEV---------SS---EYEIKASASV-DGLIIQLAVAP-
SETDYEVFYDQAAGMYVTNFKLQG---VSDGSTATYEFSYTTQGESA-SGSTMI-FALPH
HESSFS------DIMQDYYTGIQLASTTKGVMNGYLTTSLQFSTS-LNRQ-ISWL---PW
SSQL--GS---NLLEYSKEQLQLLAEVANSELQ-VSISESISGLNT-YYLGKVIDKYSYI
LLTVSEIIQDEASTKSTLENIKSAFDILLQNEQT-YPLIYDTKFNGLVSSGDWGSTSTQY
--------DFGNTYYNDHHFHYGYIIHAAAVIGYVDSKL----N-GTWAA-DN--KDWVN
SLVRDVANPSEKDEYFAQSRMFDWFNGHSWAAGLYENGNGKNEESSSEDYNFAYAMKLWG
ATIGDQSMELRGDLMISIMKDAMNDYFYYQNDNTVEPEEIIGNKVSGI------------
-------LFDNIIDYTTYFGT---NTEYIHG-------------------IHMLPITPVS
SNIRSETFVEEEWQTKIEPI----IESI-ESGWTGILKLNQALFDPVDSYAFFSDSTFDS
STY-LDNGMSRTWALAFSGG------------------LANSIA----------------
------------------------------------------------------------
------------------------------------------------------------
------------------------------------------------------------
------------------------------------------------------------
>XP_018219934_Saccharomyces_eubayanus
------------------------------------------------------------
------------------------------------------------------------
------------------------------------------------------------
------------------------------------------------------------
------------------------------------------------------------
------------------------------------------------------------
------------------------------------------------------------
------------------------------------------------------------
------------------------------------------------------------
----------------------------------------MQVYLSLILLLRLVESSYIS
---FIADNAD-----------------NVLEADVIETL-SYATVTVGEPYV-A-------
---Q-----------------SKVITRVSASPQSSLTIPSHNKAVT--------------
------------------------------------------------------------
--------STNTPQSGIDSTIG------TTVQSLSWLSNYESKLSQTFTIDSGSNLIA--
------------------------TGSSTNPIATLETTGSGRDYIAT-GSGT--------
NSIDTSETIGFAGDFTTSSG------------------------VASNVSSVSPT-----
GKIATLLSQTGT-TSTSTLFSSYSL--VTGTKLNGTYLT---SISVGTNNP---LV--TQ
IPSYSSQETEIITSSLTSNKTIYTVTI----------------STNTATAANGTTSGIDS
TQLSPTPLYPSNSTQIS--LHPTSSSTNSSS------------------------KVNPL
RSSN--STQVLFSSLSS--STVSPLYP-----------SNSTQSLHSQSS---SSTESP-
FPSFS------SSTLATVY--------------------------------LSSS---SA
L-----ETVQS--SSPSSPASIYSS--SSSTQTNTH---------TSSSSTSLSSIITTT
KNPATTTI-----VNLFNAVSTNE-PPTVFERAANPMSLADGV--SN-SGPIQTNKFYTN
LIVGSQESAAFVYPYSLW---KYT-SSNN---YGFAVQHTTVDQYTFGNYDSS--GNS-E
Y---LINPLGIAQVVLSASDF--DS-S-MTMEVDEMTFSSTRVLLS--ESNDSSNYLEIP
LVQGMGFATGIYHGSLTAKIGSSIGFNTFVSESSSNLAQ-GVLKYRIKLLNDVTWLCYVI
GPD-DL----TSSDFS----LQV---------TS---ENEIEANTSV-DGLIIQLAVAP-
SETDYEVYYDQAAGMYVTDFQVRG---VSDGSSATYEFSYTTQGESA-SACTMI-FALPH
HESSLS------DIMQNSYTGIQLLSTTKGLMKGYLTTALQFSAS-LNKQ-VSWL---PW
SSQL--GT---TPLEYSAEQLQLLAEVANTELQ-VSISESISGLNT-YYLGKVIDKYSYI
LLTVSEIIQDEATTKSTLENIKAAFDILLQNEQL-YPLVYDTKFNGLVSSGDWASTSTQY
--------DFGNTYYNDHHFHYGYIIHAAAVIGYVDSKF----G-GTWAT-DN--KDWVN
SLVRDVANPSDKDQYFAQSRMFDWFNGHSWAAGLFENGNGKNEESSSEDYNFAYAMKLWG
ATIGDISMELRGDLMISIMKDSMNDYFYYQDDNTVEPEEIIGNKVSGI------------
-------LFDNIIDYTTYFGT---NTEYIHG-------------------IHMLPITPVS
SNIRSESFVSEEWQTKISPI----IASL-ESGWAGILRLNQALFDPVDSYTFFSDSDFDS
ATY-LDNGMSRTWALAFSGG------------------LANSIA----------------
------------------------------------------------------------
------------------------------------------------------------
------------------------------------------------------------
------------------------------------------------------------
>XP_033768998_Saccharomyces_paradoxus
------------------------------------------------------------
------------------------------------------------------------
------------------------------------------------------------
------------------------------------------------------------
------------------------------------------------------------
------------------------------------------------------------
------------------------------------------------------------
------------------------------------------------------------
------------------------------------------------------------
----------------------------------------MQLYLTLIFLLSLVECSYIS
---FISNNAD-----------------EILETDVIETL-SYATVTIGEPYV-A-------
---Q-----------------SVVVTRVSASSHSPLTVSPKNR-VS--------------
------------------------------------------------------------
--------ASPINSQGSDSTLR------TVIQPSLLSSNYASQFSQT---------IS--
------------------------AQSNNDP-------------TVT-GLNS--------
YTNDGSKTISSVDSLSSVSGVPSVSGVPSVSGVASVSVVASVSVVASVISSAPTM-----
RKVTTLLSQTAS-TSTSTLFSSSLS--ISGTQLNGTLLT---SVSRGTIDP---LV--TQ
MPSYSSQETKIIPSSLTSNKTIYTISV----------------SANTAT-ATSRESSFAS
TPASSTLFYPSNSTQDL--VQSLASST-----------------------------VSPT
YPSN--TTQITLSPSVSLYSTASPIYP-----------SNITESVLSSSSPLLSSTVSPV
YPSNSTQNTLSTSLFSTVD--------------------------------SSSSSLYST
L-----DTIYV--SS-STQATISSS--SSSEQTSTS---------PSSLSTSTSSTATAT
ENFSTTTI-----VNLFNAVSTDE-PPTVFNRSPNPMSLADGV--SN-DGPIQTNKFYTN
LIVGSQESPAFVYPYSLW---KYT-SS-S---YGFAVQHTTVDQYSYGGYDSS--GNA-E
Y---LVNPLGIAHVVFSASNF--DS-S-MTMQVDEMTLSSTRVVLS--ESNGSSNYLEIP
LVQGMGFATGIYHGSLNAKIGSSVGFNTIVSESSSNLAQ-GILKYRITLLNGVTWLCFVI
GPD-DL----ASTDFS----LQV---------TS---EYEIEANTSV-DGLIIQLAVAP-
SETDYEVFYDQAAGMYVTDFKLQG---VSDGSTATYEFSYTTQGESA-SGSTMI-FALPH
HESSFS------DAMQDYYTGIQLASTTKGVMNGYLTTSLQFSTS-LNRQ-ISWL---PW
SSQL--GS---TPLEYSEEQLQLLAEVANSELQ-VSISESISGLNT-YYLGKVIDKYSYI
LLTVSEIIQDEASTKSTLENIKSAFEILLQNAQT-YPLIYDTKFNGLVSSGDWGSTSTQY
--------DFGNTYYNDHHFHYGYIIHAAAVIGYVDSKL----N-GTWAT-DN--KDWVN
SLVRDVANPSEKDAYFAQSRMFDWFNGHSWAAGLYENGNGKNEESSSEDYNFAYAMKLWG
ATIGDQSMELRGDLMISIMKDSMNDYFYYQNDNTVEPEEIIGNKVSGI------------
-------LFDNIIDYTTYFGT---NTEYIHG-------------------IHMLPITPVS
SNIRSETFVEEE------------------------------------------------
------------------------------------------------------------
------------------------------------------------------------
------------------------------------------------------------
------------------------------------------------------------
------------------------------------------------------------
>XP_003675669_Naumovozyma_castellii
------------------------------------------------------------
------------------------------------------------------------
------------------------------------------------------------
------------------------------------------------------------
------------------------------------------------------------
------------------------------------------------------------
------------------------------------------------------------
------------------------------------------------------------
------------------------------------------------------------
------------------------------------------------------------
------------------------------------------------------------
------------------------------------------------------------
------------------------------------------------------------
------------------------------------------------------------
------------------------------------------------------------
--------------------------------------MSYSRPPAPPPVRIPSITIEQQ
ALQQQYDLYERPPPYSEVDVN-------------ARPPP----LPTR-------------
-PSALSLNVNDDYLMIPPPVHPRRSNSASSSHNLTATTP----------PPLHPRRSS-S
VSLSHNLNAVNDLPPPPLPSR---------------------PPRLPPRSRSPSISSRR-
----ASVSSSLEPLQH--------------------------------------------
---------------------------------------------------TATETACQA
S-----------SSFPLFDESTN-------------------------------------
---------------ILDFSLSTSPPSDIFPRKMHELPLPNNI--NNNNMSIPTNKFYGN
FLLGEQSNPTWTHPYSLW---Y---DRDT---PGIAISHILAAQRVF-ST-----ETPPQ
F---YFCPTNIRAFVFTARELHDDGMSIPSLGFADCKHMSLQLQLK---K-NDNQFIWCP
LVQGMGFITMIYY-NLTPQLYSAIGFKSLSLVQTRE----NTIKYQAILEDNRVWSLYII
LPSAQD----GQ-SMS----LSL---------RD---MNTVVSDTCI-NGTIIQLVPLD-
DPV-----LDDAVGCYPTDCTVSAFISNTNDQEANYRLSYITQGQSR-SGSTLL-FALPH
HIETFT-----SKTMER-ETQLTLDSTVMGVMRGFITNEFDMIITVPPSN-LQFD---PW
TTVP-----NRQHPKYSSATIQAITRAAMIE-SEQNVLEE-SNLDSMYFSGKSLAKYAWI
LYCCHFIIHNNDLTTNLLINLKQAMQRFIDNKQK-LPLNYDTTWHGLISS-----GTSSQ
--------DFGNSFYNDHHFHYSYHVITAAIIAKVDQDINP--NDESWLS-SN--KEWVE
TLIRDYANPSEKDPYFPQFRSFDWFNGHSWAKGLFESGDGKDEESSSEDVNASYALKLWG
QVTKNSQLEKLGEIQLGILRTSLNHYFLYQDNNTTEPKEFISNKVSGI------------
-------LFENKIDHTTYFGNQL---QYIQM-------------------IHAIPITPAS
SFIRSPQFVKEEWEQKLLAL----VGDI-EDGWKGIIMLNVALFDPLISYSFFSDANF-K
PTF-LDGGQSLTWSLTYSGA------------------FIDD------------------
------------------------------------------------------------
------------------------------------------------------------
------------------------------------------------------------
------------------------------------------------------------
>XP_003671262_Naumovozyma_dairenensis
------------------------------------------------------------
------------------------------------------------------------
------------------------------------------------------------
------------------------------------------------------------
------------------------------------------------------------
------------------------------------------------------------
------------------------------------------------------------
------------------------------------------------------------
------------------------------------------------------------
------------------------------------------------------------
------------------------------------------------------------
------------------------------------------------------------
------------------------------------------------------------
------------------------------------------------------------
------------------------------------------------------------
------------------------------------------------------------
-------MYDAPPPYSEIDLN-------------ANAPP---DLPNRVRRQ-------PE
TPAPGNAGQQNDYLYAAPPVHHARYNRRPM---IPPVRP----------PAIPPVRIE--
-------NEDEDEYAPPLPRRPPSSSP-------SSPSLAVPPPQLPPRSRS---VSRH-
----SSLNNSQIEILR--------------------------------------------
---------------------------------------------------SSTSRPNDA
EESIISDLQSNLNSMNIVDSSKN-------------------------------------
---------------LLDFKLSNSEPLSIFARKSHEIPLPMNL--NKNGSALHTNKFYAN
LFLGNQTCPIWTHPYSLW---FSK-EQDS---LGIAINHIKASQRVF-SD-----EIPSK
F---FFCPTNIKAFIFSSIEFNITEM--PKLGFAGCNHMSIQLQLK---K-NDSQFIWFP
LVQGMGFVTAIYY-NLTPKFQSMIGFKSITLITNNQSLPINVSKYRILLQDDRIWTLYIT
LPVGSE----TTFRMS----LTQ---------ID---GNTIVADKSI-SGTIVQIIPES-
HDQ-----IDRLAGSYVMDCTVESYAINDNTDELNYKLKYKTSSQTKPSPNTLI-FALPH
HIDVMT-----QQTLNT-RTGIKLDSTVMGEMEAFITTEFNMNLSI-PTN-LNFN---PF
TTIPGKNNNNNNNIHYTPEILQSIHKAAINE-SQNDILTE-SNLDSMYFSGKILAKYAWI
LYVSHFILHDSNITNRLLINLKKAIQRFISNTQI-LPLMYDTIWGGIISS-----GTSSQ
--------DFGNSFYNDHHFHYSYHVITASIIALVDNDINADGNGSSWLI-QN--KDWVE
CLIRDYCNPSIDDQYFPQFRSFDWFNGHSWAKGLFESGDGKDEESSSEDVNASYALKLWG
LVTKNNKLEQLGNLQLGILRGSLNHYFLYSNDNITEPKNFIGNKVSGI------------
-------LFENKIDHTTYFGNEL---QYIQM-------------------IHAIPITPAS
SFIRSPKFVEEEWEQKLIGI----VGDI-NDGWKGIIMLNVALFDPIMSFSFFNDPEF-K
SDF-LDNGQSLTWSLAYSGA------------------FY--------------------
------------------------------------------------------------
------------------------------------------------------------
------------------------------------------------------------
------------------------------------------------------------
>XP_003958758_Kazachstania_africana
------------------------------------------------------------
------------------------------------------------------------
------------------------------------------------------------
------------------------------------------------------------
------------------------------------------------------------
------------------------------------------------------------
------------------------------------------------------------
------------------------------------------------------------
------------------------------------------------------------
------------------------------------------------------------
------------------------------------------------------------
------------------------------------------------------------
------------------------------------------------------------
------------------------------------------------------------
------------------------------------------------------------
------------------------------------------------------------
------------------------------------------------------------
------------------------------------------------------------
-------MCISFQSAATIP------------------------------------GPRD-
----KSLSALEAQFDA--------------------------------------------
---------------------------------------------------TNVVA----
------------------------------------------------------------
--------------IDFDTPISTSKPASFIPRVAHAVSLPYSLIKSENNNSIETNKFYGN
MLLGGQTNPVWTHPYSLW---FNQNDPAS---YGIGVSYVQNSQKVFDTT-----KSPPG
Y---FFSPTFIQSFLFGAKEFTTK----PYLNFQNMKHTSVQLNVK---L-SDARFIKLP
LIQGMGFVTAIYQ-GLTPNLKSAVGFKTFTKI--------SANKYQATLENGVTWTIYVS
GNYS---------GFT----LSL---------LN---GNTVQGNKSM-NNCVIQIIPST-
KTI-----IDSVAGSYPIDMTISA---SVSSYIGTYSLNYTTNN----GNDTLL-YALPH
QYNNFT------SSSKSTKINDRLTSTVSGTMEGVIAKQLNMILLI-PST-VDFNVSAKM
TNLP-------------QSNLNTILAAATQEVKNANVPAE-SNLDSMYFSGKVLQKYAWL
LYVCHFILKNSALTSTLLPQLQTAITRFITNTQI-LPLNYDTTWNGLISS-----GKPEQ
--------DFGNPYYNDHHFHYGYHVMAIALTSKVALDID---PKSQWPK-AT--SLWCQ
YLIRDYSNPSIKDPYFPVFRSFDWFHGHSWAKGLYESGDGKDQESTSEDVNSIYAIKLWA
IVNNNTNLVNMANIQLGIINSSINSYFLYLDTNTIEPPQFVPNKVSGI------------
-------LFENKIDHTTYFGTNT---EYIHM-------------------IHALPLIPIT
NYIRSAKFAKQEWNQVLSKI----IDKIPNNGWKSVIMLEIASFDAKSSWNYFAQSNF-F
SNYGLDDGQSLTWSLTYAAS------------------LLS-------------------
------------------------------------------------------------
------------------------------------------------------------
------------------------------------------------------------
------------------------------------------------------------
>XP_022462220_Kazachstania_naganishii
------------------------------------------------------------
------------------------------------------------------------
------------------------------------------------------------
------------------------------------------------------------
------------------------------------------------------------
------------------------------------------------------------
------------------------------------------------------------
------------------------------------------------------------
------------------------------------------------------------
------------------------------------------------------------
------------------------------------------------------------
------------------------------------------------------------
------------------------------------------------------------
------------------------------------------------------------
------------------------------------------------------------
--------------------------------------MGERRGQDNGPTQ-GDLTME--
-------VYDRPPPYSATDFE-------------KNSPP---------------------
---------------------------------VPPRGA----------PEVPPRTHE--
-------------TSPPVPHR---------------------------------------
------------------------------------------------------------
------------------------------------------------------------
-------------NYNVESSSGK-------------------------------------
---------------T---SLPTADPTMFFTGRSHLVPLPANV--SR---PTQTNKFYGN
MLLGTQRQPVWTHPYSLW---YTG-D-------GLAFTHIREEQKVLGGP-----DVIPQ
Y---YFSPVGIRSFILGAMESSE-----LNLQVGKTTHMSCEVTLS---N-GGPGYIRVP
LVQGSGFITGIYN-NFTPKLSTAVGFRQFNAVNWTNDL--GIKKYQVILEDAVTWTIYL-
----QS----TEPTVD----LIF---------SD---ANTIVANQAP-ANCTLQVVAST-
SGN-----IDQAAGCYPVGCNVTTNAV--SSDSASYSLSYTTEGHSQ-SGKTLM-YAMPH
HLDYLD-----STFVDSFSVNFPLVSTVCGTMEGFITNEFSMQQLPLVSK-LSFE---PF
TTIP-----GLDQPNYKPDVLAKILAAARSEIASANVPEE-SNLDSMYFSGKALAKYAWM
LYCCHFILGDESLTQQLLNSLKEAMNRFVTNQQK-LPLIYDTTWKGIISS-----GDSSQ
--------DFGNSYYNDHHFHYSYHVIAAAIIVKVELSLNN--NDSPWLA-QN--KDWVE
FLIRDYANASADDPFFPQFRSFDWFNGHSWAKGLFESGDGKDEESSSEDVNASYALKLWG
EVTKNSDLEFLGSIQLSILASSLNHYFLYSDGNTTLPKSFIPNKVSGI------------
-------LFENKIDHTTYFGNEL---QYIQM-------------------IHAIPITPAS
SFIRTPKFVREEWEEKLAPI----LNNV-NDGWKGVMMLNMALFDPAGSYAFF----L-K
RDL-ILAG----------------------------------------------------
------------------------------------------------------------
------------------------------------------------------------
------------------------------------------------------------
------------------------------------------------------------
>XP_449546_Candida_glabrata
------------------------------------------------------------
------------------------------------------------------------
------------------------------------------------------------
------------------------------------------------------------
------------------------------------------------------------
------------------------------------------------------------
------------------------------------------------------------
------------------------------------------------------------
------------------------------------------------------------
------------------------------------------------------------
------------------------------------------------------------
------------------------------------------------------------
------------------------------------------------------------
------------------------------------------------------------
------------------------------------------------------------
--------------------------------------MSYNRPPMPLPK-------DAN
PN-RSTSGLFYP--------N-------------EPIMP---P---RNEE----------
------------------------------------------------------------
----------------------------------------------------------P-
----DSMISSLVLDTA--------------------------------------------
---------------------------------------------------TPTIDAMN-
------SINI-----------TNDMVQEAEYVTVND------------------------
--------------LPINTSAPPAM----FTRTGHEIPIPDGV--ERNGRPVATNKFYGN
FLLGSQTCATWTHPYSVW---ISK-DNAF---PGFAANHVRASQRVFG-D-----GNPAP
F---FFSPIGIRSFVFGANELPSFES--MSLRFTDLSHMSIHVWLK---K-SESEHIRFP
IVQGMGFITANYS-NLTPRLQSAVGFRNLNSMASPRT---DMQKYQVLLENDVKWTIYVK
LDSKCN-------NFQ----LFI---------AN---GNTIQANQRV-SSATIQVVADT-
VEA-----IDQAAGCYPVNCDVVN---AVNKDKGIYRLAYKTEGYSN-KGTTLL-YGLRH
HMVSMT---IP--TALT-SINSELDSTVMGVMRGFITNTLEMQVQI-PAN-VDFI---PA
TTIP----G--RRVLYSHEVLEKVRDAARKE-VNGDVINE-SNVNSMYFSGKVLAKYAWI
LFCCQYIVNDRGLVDILLPKLKEAFARFSQNQQQ-LPLRYDTTWGGVISS-----GTSGD
--------DFGNSYYNDHHFHYSYHIIAAAILTKVDRDI----GNGSWFT-EN--REWVE
TLIRDYANPSENDPYFPMYRSFDWFTGHSWAKGLFESGDGKDEESSSEDVNSCYALKLWG
MVSGNVALVNRSNVQLGILNTSLNQYFLYDDANKTEPPQFIGNKVSGI------------
-------LFENKIDHTTYFGNYL---QYIQM-------------------IHAIPITPMS
SFIRHPSYVEQEWIQKLQGI----VNDV-NDGWKGIMMLNLALFNPRASFEFFSSPNF-S
GNF-LDNGQSLTWSLAYSGA------------------FI--------------------
------------------------------------------------------------
------------------------------------------------------------
------------------------------------------------------------
------------------------------------------------------------
>XP_004181919_Tetrapisispora_blattae
------------------------------------------------------------
------------------------------------------------------------
------------------------------------------------------------
------------------------------------------------------------
------------------------------------------------------------
------------------------------------------------------------
------------------------------------------------------------
------------------------------------------------------------
------------------------------------------------------------
------------------------------------------------------------
------------------------------------------------------------
------------------------------------------------------------
------------------------------------------------------------
------------------------------------------------------------
------------------------------------------------------------
-------------------------------MGLFNHHHLSDKLFGNDSNQDQDNSNDSN
SNNSNVSEYSRP------------------------AMP----LPTDINNQ-------NG
SNNNDNNNDNNN------------------------------------------------
-----DNNNDNNNIIPAIPNV----------------------------------MGKQ-
----AQTSNNDESIVT--------------------------------------------
---------------------------------------------------NQLSK----
----------------ITISCDD-------------------------------------
---------------IFDTPLSYDAPLDVFPRVAHEISLPKGT--DSNNLPVETNKFYGN
MLLGGQQCPVWTHPYSVW---FSK-DQPF---YGLAVAYIKASQRVF-GG-----GSPPQ
F---YFNPTGIKSLIFGSTEFDSNG---ATLSLSNMKHMSVETYLK---K-SDNEFIQFP
LIQGMGFVTAIYQ-NLTPKLTSAVLFRTFNQIDSPRD---NIKKYEILLENDVKWWLYVT
IPNGS--------SMD----FSM---------KD---PTTIMGSNVS-NGCILQVVVDT-
VPE-----IDNAAGCYPIDCILRG---STTDSVGNYSFNYSTKGTSN-SNSTLM-YALPH
QVELFT-----DKTAPK-SINSMLDATVGGKMKGYITNIFDMNVSI-PSK-LQFD---PF
TTID-----GKGDPNYSEDVLNSIKKAATKD-IEGDVINE-SNIDSMYTSGKIFAKFAWI
LYCCQYVLKDQNLVSKLMPKLKEAFARFVQNKQL-LPLQYDTTWRGLKSS-----GEPAQ
--------DFGNAYYNDHHFHYGYHVVAAAILAKVDNDA----GDKNWLQ-QN--KSWVE
CLIRDFANPSDKDPYFPVFRSFDWFNGHSWAKGLFESGDGKDQESSSEDVNASYGLKLWA
IVTGNSKLQQIADIELGVMRRSMSHYFLFSNDNTTQPANFIPNKVSGI------------
-------LFENKIDHTTYFGNEL---QYIQM-------------------IHAIPIIPPS
SFIRTPTFVREEWDEKLANL----VGNV-NDGWKGIIMLNLALCDPQSSYSFFNDQNF-P
PQY-LDNGQSLTWSLTYSGA------------------FL--------------------
------------------------------------------------------------
------------------------------------------------------------
------------------------------------------------------------
------------------------------------------------------------
>XP_003683661_Tetrapisispora_phaffii
------------------------------------------------------------
------------------------------------------------------------
------------------------------------------------------------
------------------------------------------------------------
------------------------------------------------------------
------------------------------------------------------------
------------------------------------------------------------
------------------------------------------------------------
------------------------------------------------------------
------------------------------------------------------------
------------------------------------------------------------
------------------------------------------------------------
------------------------------------------------------------
------------------------------------------------------------
------------------------------------------------------------
--------------------------------------MSQLNRPVPSVN----------
---IEEIPLTAPPPYTELDPNASNESSNYSGSSVLRIPP---RIPSRT--NINRLIPVPK
VPSRSNSIIRRQEERIQPP---------------IPNRISGNDR-YSPGPKLPPRPSSAS
DTPELPARLSSTGNSPVLPARPQFSPS-------RSNSYSRGSDC-----DGPPLPTRP-
----SSRSNSENIT----------------------------------------------
---------------------------------------------------------TNL
QGWYS-------------------------QDPIDQQ-----------------------
------MDNLNLSNTLFDTKLGKDAPPSMFTRTDHDVQIP-NV--YPQYLPIETNKFYGN
ILLGDQTLPIWTHPYSVW---YSK-EDEF---RGLAISHTKASQRVF-GD-----GDPPQ
F---FFSPPKINSLTLSAMEFQNSGN--MDLQIKNPKHMSVNLEFR---L-SNDQFMQTP
LIQGMGFVSAVYH-YITPVIYSSIGFRSLEELPAISR---YTQKFESILENGRKWIIYIS
SPDNT--------RIA----FKK---------MS---NNAYSADKRL-PEILLQTVVDG-
INE-----IDNAAGCYPVDCVLSA---ISTNSTSKYGFHYKTIGFSN-SGSTLM-FALPH
HVETFT------EEMTNRKVDLYLDSTVKGIMTAYITNDFDMELAT-IKD-LGFQ---PF
STIP-----GKNKVEYNNEQLEKIRNAASME-VMGDVIGE-SNLDSMYFSGKILAKYAWI
LYCCQFILNDSNLVNILLPKLKLAMRNFTTNTQK-LPLRYDTSWKGIISS-----GNESQ
--------DFGNSYYNDHHFHSSYHVQAAAIIVYVEKQL----GTLDWYY-EN--KEWVE
VLIRDYANPIE-DKYFPVYRSFDWYHGHSWAKGLFASGDGKDQESSSEDVNAAYALKLWS
IASDDQNLGHLSDIQLAVLQKSITHYFLYASNNITEPFPFIKNKVSGI------------
-------LFENKIDHTTYFGNLP---QYIHM-------------------IHAIPITPAS
SFIRTPQFVKEEWDCILSQI----VGGI-EDGWKGIIMLNVALFNPTMSYQFFSSDTF-D
KKF-LDPGQSLTWSLVYSAA------------------FT--------------------
------------------------------------------------------------
------------------------------------------------------------
------------------------------------------------------------
------------------------------------------------------------
>XP_001643012_Vanderwaltozyma_polyspora
------------------------------------------------------------
------------------------------------------------------------
------------------------------------------------------------
------------------------------------------------------------
------------------------------------------------------------
------------------------------------------------------------
------------------------------------------------------------
------------------------------------------------------------
------------------------------------------------------------
------------------------------------------------------------
------------------------------------------------------------
------------------------------------------------------------
------------------------------------------------------------
------------------------------------------------------------
------------------------------------------------------------
--------------------------------------MNYNNRPIPKIT----------
---IENIDLSNPPPYSETDPN-TDRNNNNTQESQSQLPP---RIPQRPHRSISRQ---SR
TPHRSNSFASIHS---SPA---------------TP--ISRNNSLYSRKPPLPPRSPSLR
SYNSNNDQFLEQENPPTLPKRPSSRGSYKMQDVLNSNNYNQFCSAQQEFQSGPKLPKRPP
CLIKRKMVESEEITDT--------------------------------------------
---------------------------------------------------VNIETVDNV
DSYKSEPIETETLEIISDDSAAQSPEAVSQEQPIDEKAECEPEPAPVAELQPGTETLDET
EKIIEMMETFEIEQDIFQQTLPIGPPPAIFPHTVHPVSPP-II--TPSGLPIETNKFYGN
LLLASQTLPTWTHPYSVW---VAK-DPSQ---FGLAVSYVPSSQKVF-AP-----GVPPE
F---YFSPVGIKSLVFGATEFSTAAD--MTLVLKNPKHMSVQLQIQ---K-SSTSYFVAP
LVQGMGFVTAVYS-NMTPVVTSGVGFVSLTKLTSVKP---FQQKYSVLLQNQVIWTLYLT
VESGQ--------TVN----LTL---------TD---PNTIKANAKL-SKAIIQIVRST-
ENS-----IDTAAGCYSTDCELSG---YTTGTIGKYIFKYSTNGSSL-SGASLH-YALPH
HVQTFA------PTMGPFRINSKLDSTTKGVMTGYIINKFEMTVTI-PTA-LGFA---PF
TTIP-----GKAFPNYTTAELAAIRTAAQAD-VLGDVVTE-SNVNSMYFAGKILAKYAWV
LYVCQYILKDSTLVATLMPKLKAAFNTFTSNTQI-LPLTYDTTWKGIVSS-----GDSSQ
--------DFGNSYYNDHHFHYGYHVLAAAILGKVDNDA----GSKNWIP-QN--RAWVE
SLIRDYANPNDNDQYFPVFRSFDWYHGHSWAKGLFVSGDGKDEESSSEDVNSVYALKLWG
LVTGDEYMVSRANLQLGIMRVSLNNYFLYADSNQTVPPIFKPNRVSGI------------
-------LFENKVDHTTYFGTLI---QYIQM-------------------IHAIPITPSS
SFIRTPDFVREEYNQLLAPI----VNTV-VDGWRGVIMLNVALYDPASSYAFFTSPGF-L
PAY-LDPGQSLTWSLAYSAA------------------FN--------------------
------------------------------------------------------------
------------------------------------------------------------
------------------------------------------------------------
------------------------------------------------------------
>XP_003682022_Torulaspora_delbrueckii
------------------------------------------------------------
------------------------------------------------------------
------------------------------------------------------------
------------------------------------------------------------
------------------------------------------------------------
------------------------------------------------------------
------------------------------------------------------------
------------------------------------------------------------
------------------------------------------------------------
----------------------------------------MQFFLYFLFFLSSVRCALVT
---ITSQANN-----------------LVWESDVSTAH-SSQTYMAGEPYL-V-------
---Y-----------------SSPQGKVSASS---VVYSSAQSEVS--------------
------------------------------------------------------------
--------ASSVIDSSPQSKISASSVIDSSPQSKVSASSVIDSSPQS--KVSASSVVN--
------------------------SSPQSRVSASSVLSAVTTVGTVT-QTST--------
DPSDGSKVLTGVQSTYT---------------------------VSSFNLPVDSS-----
KRVTTLLTKSSS-TTTSTLFSTSLP--VQSAQVNGTRLT---SISSESLNP---LV--TQ
KPSSSMQTTVINPVTLSSNKTV---SI----------------SKTTSL------SVSQI
WNSSYIDTYSSGSTATR-------------------------------------------
--SNVIYTKSSISSNVTYWSTSSQILS-----------S--------------IKSSSPV
IESSS-----------TII--------------------------------SGTSPSTSS
S-----QTTSVIQSSSAPSSSISSI--SSSSSSSSS---------SSSSSISSSSSPSSS
SSSYTPVVQSKATVDIFQAISTDL-PPLVFPRAANPMSIASGV--SN-DGPIQTNKFYTN
LMVGSQSSSAFVYPYSLW---KYS-SGQN---LGLVVQHTSSNQYSFGNYDSN--GNS-E
F---LVNPLGINELFFSSTNF--NS-G-AMMNLDTMTPSSTNVKLV--QGSAGNDYVEIP
LVQGMGFATAIYHGSLIAKLGSGVGIKVFSQVNSEFLAD-GIIKYRIELLSGVTWLCYVT
IPD-NV----SKSSFS----LNA---------QN---AYSIVGNTAI-DGLIIQTSVAP-
EDANLEVFYDQAAGMYITDMQLTG---TSDGETANYGFTYTTKGKSL-SGNSII-FALPH
HESSLV------PAMANSYTGICMQSTTKGVMKGYLSTYLKFSQE-LNKQ-LSWL---PW
SPQL--GS---AELKFSSEQLKLLAEVANAELQ-VSISASISGLNT-YYIGKVIDKYAYI
LLTVSQIIGDEDVTRSTLTNLKTAFDILINNKQF-YPLIYDTKFNGLVSSGDWGSTSTGY
--------DFGNTYYNDHHFHYGYIIHAAAVVGYVDQQL----G-GNWAE-EN--KDWVN
TLVRDVANPSQEDTYFATSRMFDWYHGHSWAAGLFENGNGKNQESSSEDYNFAYGMKLWG
SVIEDQSMELRGDLMISVMSDSMGEYYLYEDSNIVEPSKIIGNKVCGI------------
-------LFDNIIDYTTYFGT---NVEYIHG-------------------IHMLPITPVS
GQIRQPQFVKEEWEEKISPI----VSSL-NNGWSGILRLNEALFDPASSYAFFSDKNFDS
GLL-LDNGMSRTWALAFSGG------------------LANSMGLL--------------
------------------------------------------------------------
------------------------------------------------------------
------------------------------------------------------------
------------------------------------------------------------
>XP_037146404_Zygotorulaspora_mrakii
------------------------------------------------------------
------------------------------------------------------------
------------------------------------------------------------
------------------------------------------------------------
------------------------------------------------------------
------------------------------------------------------------
------------------------------------------------------------
------------------------------------------------------------
------------------------------------------------------------
----------------------------------------MKFFLPLLVLWGTVNSAYVT
---FMVGDSD-----------------IVLETDIVEST-SNSAITVGEPFI-P-------
---Q-----------------SQIITRVSASSRGSLTFSPDFETAI--------------
------------------------------------------------------------
--------ASTLIEQSTDIE-P------TKTTTTLCTSNSIGDNSQY------SSIFN--
------------------------VGSSISPQESITGKNGNDDHTVSLNNNS--------
FSTDVSYT------------------------------------FKSRISR--TI-----
LERTTLLPSTGK-TTTSTLFSSSSP--VSGTQLTGTILT---SVSSGTNNP---LV--TE
MPSFSSQETRIVPSSLDSNRTILTPSI----------------VITNSG-SSSPYSANGT
RSAHSTFTISSNNGRVLSDANSISVST---------------------------------
--SN--YVSQTLFNTSSTLETQSAFYP-----------SSVSS----------VGTVSSI
IEETTSATTIEKST--TEN--------------------------------ASSN---SD
S-----DTTTV--STPT------SV--STPTSLSTS---------TSVSTPTTVSTPTTV
TPASTTTI-----INLFRAIDTEI-PPNVFARAPNPTSLASGV--SN-DGPVQTNKFYTN
LMVGDQQSAAFIYPFSMW---KYA-SSNN---YGFAVQHTKSNQYAYGNYDSS--GNS-E
F---LINPLGIAQVVLSASDF--DS-G-MTMQVDEMTPSSTRVVLA--NSYDSSNYLQIP
LVQGMGFASGIYHGSLNAKIASSIGFNTLALESSDSLAE-GVLKYRITLLNGVTWLCYVV
GPN-DS----IISDFS----LEV---------TS---SNVIEANSRV-DGLIIQLAIAP-
ADSNYDTFYDQAAGMYVTDFQVRG---VSDGSSANYEFLYTTEGMSS-SGRTMV-FALPH
HEASFT------DIMQNSYTGIQLQSTTKGTMSGYLTTSLQFSTS-LNRQ-ISWL---PW
SSQL--GT---TPLVYSAEQLQLLAEVANAELQ-VSVAASISGLNT-YYIGKVIDKYAYI
LLTVSQIIQDDAVTQSTLENLKSAFDILLENRQT-YPLIYDTKFNGLVSSGDWASTTTQY
--------DFGNTYYNDHHFHYGYIIHAAAVIGYVDSQL----G-GTWAA-DN--KDWVN
TLVRDVANPSTDDQYFAHSRMFDWYHGHSWAAGLFENGNGKNEESSSEDYNFAYAMKLWG
AAIGDLSMELRGDLMISIMKESMSRYFYYEDDNAVEPSEIVGNKVSGI------------
-------LFDNIIDYTTYFGR---QVEYIHG-------------------IHMLPTTPVS
SNIRSQSFVQQEWQSKISPI----IGTL-HSPWAGILKLGQALFDPADSYAFFSNLNFDS
GTY-LDNGMSRTWALAFSGG------------------LANSLGVL--------------
------------------------------------------------------------
------------------------------------------------------------
------------------------------------------------------------
------------------------------------------------------------
>XP_002497812_Zygosaccharomyces_rouxii
------------------------------------------------------------
------------------------------------------------------------
------------------------------------------------------------
------------------------------------------------------------
------------------------------------------------------------
------------------------------------------------------------
------------------------------------------------------------
------------------------------------------------------------
------------------------------------------------------------
------------------------------------------------------------
------------------------------------------------------------
------------------------------------------------------------
------------------------------------------------------------
------------------------------------------------------------
------------------------------------------------------------
--------------------------------------MVYSRPPMPLPG-------SGN
PPIPSISGEDNPPSYEEAVGG-------------SPIPP---PIPARNFEG-------SS
APPLPSRPPDLPQRPARPPGPPPGTFTRPDGPPPTPSRPVGPPPGTFTRPDGPPPTPS-R
PVGPPPGTFTRPDGPPPTPSRPAGPPP-------TPSRPNGPPPTPSRPAGPPPVGPRP-
----GSAASTPVGNST--------------------------------------------
---------------------------------------------------GPSETAKSI
ASAPPRTTNTAESSFTGGSLGTDDISRQMSQLDLDGC-----------------------
--------------IDFDNVFPPAQPLDTFTRATHEVPIPVGL--NNQGKPIETNKFYGN
MLVSNQTNAVWTHPYSLW---YCK-ENPF---LGMAVAHCTAAQRVLGPD-----DGPPQ
F---LFNPIGIKSFVFSSPEFVSEQE--TSLGFSHLKHMSAQVLLK---K-NESQFIHFP
LVQGMGFVTAIYR-NLVPRIQSAVAFRDFRPVGSSSS---G-QKYAVTLENGITWSLYVT
GPP-----------VQ----LNL---------VD---PYTIIGNQRV-QGTVFQLGADF-
KDE-----IDSAAGCFPMDCELKS---SVQGNTGEYSFNYTVSGSSS-SGSTLM-YALPH
HELSFTELMLPHRTA------SRLDSTVCGVMTGYITNSFHMRVEI-PDK-LAFE---PF
TTIP----NAPSRPNYSPQVLETIKNAASQE-VHGDVMNE-SHLDSMYFSGKALAKYAWI
LYCCHFILRDESLVSVLMPRLKQAMARFVTNSQV-LPLKYDTTWGGIISS-----GTNSQ
--------DFGNSYYNDHHFHYSYHVITAAILGIVDREV----GDKTWLS-EN--RQWVE
TLIRDYANPSDKDQFFPVFRSFDWFNGHSWAKGLFESGDGKDQESSSEDVNASYSLKLWG
LATQNTNLINIGNIQLGVLRTSLNSYFLYTDDNQIMPRELVANKVSGI------------
-------KFENKIDHTTYFGNQL---QYIQM-------------------IHAIPITPAS
SFVRSSKFVQEEWEQKLRPI----VDAI-DDGWKGIIMLNVALFDPNTSYAFFSSPNF-T
TKW-LDGGQSWTWSLAYPGA------------------FLN-------------------
------------------------------------------------------------
------------------------------------------------------------
------------------------------------------------------------
------------------------------------------------------------
>XP_003645201_Eremothecium_cymbalariae
------------------------------------------------------------
------------------------------------------------------------
------------------------------------------------------------
------------------------------------------------------------
------------------------------------------------------------
------------------------------------------------------------
------------------------------------------------------------
------------------------------------------------------------
------------------------------------------------------------
-----------------------------------------MLFLNFLLYAGLA------
------------------------------------------------------------
------------------------------------------------------------
------------------------------------------------------------
------------------------------------------------------------
------------------------------------------------------------
------------------------------------------------------------
----------------SSMFTYFNI--YFSFHYVFNTIVPTPTIPSMELLP---------
----------------PEPTG---------------------------------------
------------------------------------------------------------
------VANP------NDYSDVSI------------------------------------
------------------------------------------------------------
------PEDS--DSS-------------------------------------DKYSPI--
--------------DLFKPIAIDD-PPSIFPRYQSALDLPPGV--SNDG-PYGTNEFYTN
LIVGSQNQRAFVLPYVVW---KHR-SDG----FGLAVSHTVKYPNLIG-YSGA--GRF-S
S---INSTTAVADLVFSAHSF--TE-SRSLFEVSELGPSSCRVTIR--DRA-TSDYLDIP
LVQGMGFTTGIYHGSLVAKLHSEVGFKRLIKEYSGDTVI-GTSKYRITLNNGVQWLVYVS
FPR-EY----LFRYFDFWFHLKI---------FD---AKTIIASSPM-SGLIIQVAEAP-
KDRNMEISYDRSAGMYVTKFELQG---VSDRTRAEYSFEYTTIGDSK-SGLPIV-FALPH
HLRMLT------PESLAATTNIQCQTNTKGIMTGFLTKSLKFVNH-LESK-VSWL---PY
N-----SQ---ADLKYSSKQLNLLSRVANKELQ-VDVLSSITGLNT-YFGGKIIDKFAYI
LLTVSEILDDKNLTLKALDSMKSVFDVLLANKQT-YPLFYDIKFGGVASTADLGSYQSFI
--------DFGNTYYNDHHFHFAYLIHAAAVIGYVDGKH----N-GTWAH-DN--KEWVN
ALIRDVANPSNEDTYFPVSRMFDWYHGHSWASGLYENPRGRNQESSSEDLNFAYAMKMWG
KVIGDTSMELRGDLMISIMKESFNSYYLYSDDNEIEPAQLVKNKVSGI------------
-------LFEDMIDYTTYFGT---NIEYIHG-------------------IHMLPIIPAS
SETRGPKFVAEEWNQKLSGI----VDEL-NTGWRSILELNRALYDPKASYNFFAQKNVSY
ADY-LDSGLSRTWALAFSGG------------------LANTSDLL--------------
------------------------------------------------------------
------------------------------------------------------------
------------------------------------------------------------
------------------------------------------------------------
>NP_986459_Eremothecium_gossypii
------------------------------------------------------------
------------------------------------------------------------
------------------------------------------------------------
------------------------------------------------------------
------------------------------------------------------------
------------------------------------------------------------
------------------------------------------------------------
------------------------------------------------------------
------------------------------------------------------------
-------------------------------------------------MRGFL------
------------------------------------------------------------
------------------------------------------------------------
------------------------------------------------------------
------------------------------------------------------------
------------------------------------------------------------
------------------------------------------------------------
----------------KTLF-------FTSASLDLSDIQPA-TVPSFSTRPDRLLT--VV
ALKSLALPTKIDPLTISEPTSI--------------------------------------
----------------------------------------------------------PH
YGHWTLVSTPVTRPGNSEYTTASQ------------------------------------
------------------------------------------------------------
------PSESWYDSTPHTGEGMTDI--LSSNRTRGT---------IGTTTHQNVSTPVVQ
PTRAGGTAGVTA-DDLFAPIETGG-PPEVFTRQSNPLDLPKGV--ESNGTPYQTNKFYTN
LIVGAQNSSVFVFPYSVW---YNK-TRQ-----GIAISHTGKSRNI----SRS--GDD-N
SAYGMSHPLGMAELVFSAAGF--GA-DKSQLHVKEMQSDSCRLELR--GSG-GDSYLEMP
LVQGMGWVTGIYHGGIKVAVQVPKGLKCLRAENPGTLPE-STLKYRVILSNGVEWLLYIT
FKD-QK----SWKDFD----LVA---------KD---RYTLEAEKSV-DGVIVQAAIAP-
KDQNLEEHYDNSAGMYATSFSIKG---SVKDTVAEYSFEYSTEGKSQ-SGNTML-FALPH
HIPMMT------SDMESKKTGIELEAYTRGIMKGFLTNKLSFRAE-LDRQ-LSWL---PY
SPEI--KQ---HNLTYNVEQLHLLANVANLELQ-ADISSSIKGLNT-YFIGKMIDKFAYI
LLVVCDVIGNKDITHESLTNLKTAFDLLLKNQQT-FPLYYDTKFSGIVSSADWKDYHGQA
--------DFGATYYNDHHFHYGYLIHTAAVIAYVDAKL----G-GSWGE-TN--KDWVN
ALIRDVANPSTEDNYFPVFRSFDWYHGHSFASGLFENPNGRNQESSSEDYNFAYAMKMWG
KVIGDLKMELRADIMLAIMSESINKYYLYSKADTIWPEQIAKNKVPGL------------
-------LFENSITYTTFFGT---NIEYIHG-------------------INMLPITPVS
GLIRKPSFVKEEWNEKIAPI----LEKI-ESGWKGIVVLNQALYDPKAAYKFFAAEGFDS
QKY-LDGGLSRTWALAFTGG------------------LANTLGLL--------------
------------------------------------------------------------
------------------------------------------------------------
------------------------------------------------------------
------------------------------------------------------------
>XP_455611_Kluyveromyces_lactis
------------------------------------------------------------
------------------------------------------------------------
------------------------------------------------------------
------------------------------------------------------------
------------------------------------------------------------
------------------------------------------------------------
------------------------------------------------------------
------------------------------------------------------------
------------------------------------------------------------
-----------------------------------------MLHQFWVLAAAFTLSS--S
---AFADDYESSTTRTLFPTNISGIDPIAKQRDVLYTEPEENTITVGEVYQNV-------
---AAVSVAS-----------STKPTRVSATSVQVTSLGTSTVIIDLSKE----------
------------------------------------------------------------
--------ATSVYEVSPSQESAIVSSVTQPEESTIVSDVSDVSEDATYFSSTSNNVTSQ-
------------------------------------------------------------
------------------------------------------------------------
IPVTEKYTETKP-TSTSVIFSTSTT--ADPSVTKGTTLT---TIESKS-QP---LV--TQ
SMVSSEQTVTLETSTLSSDQTF--------------------------------------
------------------------------------------------------------
--SPTGITTTETTSLSTY--TSTVTSTF--------------------------------
---------------------------------------------------VSS----SY
S-----MVSSFYGNTTMLSYTAIPVNYTTTQKFTST---------------SVTQVPTAV
LTDSSTI------VDLFAAVATSE-PLSVFARVENPLDLAAGV--DNGGLPYETNKFYGN
FIVGTQESSVFVYPYVLF---KTS--------LGIAIQHTSASQYSFTDRNS--------
----LINPLNIASFVVSSAEFQSDS-GDMNFKVSDMYHGSCNVKLV--SSEDASNYIETP
LVQGMGFVTSVFHGDLTPYLTSAVGISTLTQETSDNLAS-GILKYRVTLLNGVDWLIYVT
VPD-SI----SSDELT----LSI---------ENGNIAFSTNDGSSI-DGLIVQIAEAP-
SASDSETYYDSAAGMYFTSMELAG---TSDGNTAGYKFVYGTEGKSI-SGATML-FTLPH
HLNSLT------ETTMAANTGIQLDSTTKGKMTGFLTTSLEFQTQ-LNAN-VNWL---PW
SEQK--GD---DQLVYTSEQLQLLAKVANEELQ-VSIKDSIQGLNT-YYIGKVLDKYAFI
LLTLSDIIQDETVTLETLTSMKEAFALLVANQQL-YPLDYDTKYGGIISSGDLGSTETQY
--------DFGNTYYNDHHFHYGYIIHAAAVVAHVDKKY----AAGDWVE-AN--KDWVS
ALIRDVCNPSLDDSYFPQFRMFDWFHGHSWAAGLFENGNGKNEESSSEDYHFAYGMKLWG
EVTENDSMNRLGSLMLNVLRDSMQDYFLYEDSNTVEPGQTVSNKVSGI------------
-------LFDNIIDYTTYFGL---NTEYIHG-------------------IQMLPLTAAS
GLIRSTKFVQQEWEQKLGPI----IDSV-QSGWTGILRLNQALYDAATSYEFFAQDDFQT
SLY-LDNGMSRTWALAFAGG------------------LQ--------------------
------------------------------------------------------------
------------------------------------------------------------
------------------------------------------------------------
------------------------------------------------------------
>XP_022674519_Kluyveromyces_marxianus
------------------------------------------------------------
------------------------------------------------------------
------------------------------------------------------------
------------------------------------------------------------
------------------------------------------------------------
------------------------------------------------------------
------------------------------------------------------------
------------------------------------------------------------
------------------------------------------------------------
-----------------------------------------MLAQVWLLSLGYVLTTFLS
---AVGVAAQGSVTKTLEPANIDGLDPMAQETEVVYVQPSATTFTVGEVFLAN-------
---ATSSFESDVESATATAPASGRPSRVSAPSNSPLSLASPTMYVNTTCA----------
------------------------------------------------------------
--------SSS---------------------------SSSVDVEAT--------ISSV-
------------------------------------------------------------
------------------------------------------------------------
FAVTTLLTKSKS-TSTSMIFSTTKT--LAPSVTAGTTVT---TIQTKP-QP---LV--TQ
AMVSSQQSVTVTWATLVSDVVV--------------------------------------
------------------------------------------------------------
--APTGLTSTQVNSMTTFVVTSLVTSPH--------------------------------
---------------------------------------------------ASAKSSPSA
N-----PTAAVYRNSTTTSIDSTDI--ASSNRYNSTLSLLNSSFFTEVTVVSTTQVPTVV
PTNSATL------VDLFVPVATSE-PNSVFQRVQNPLNLASGV--DNGNTPYETNKFYTN
LIVGSQESGAFVYPYVIF---KNT--------NGIGIQHTKASQ-QVVSSTS--------
----LVNPLGISSFIVTSAEFASGS-SSMNFKVTNMFHSSCDVQMV--SSNDASDYIESP
LVQGMGFVSSIFHGKLTPQLQSSVGFSTLSQETSENLAT-GILKYRVTLLNGVDWLVYVT
LPS-SL----ASNQVS----LAI---------NNGDIQFTLNNGNAYGDGMIIQIAEAP-
NDSASETYYDSAAGMYLKSMDLSG---TSDGNTANFKFSYETEGTSA-SGATVI-FTLPH
HSKSLT------SNMQQANTGIEIASTTKGNMTGFLTTELEFETQ-LNAN-VNWL---PW
SEQK--GS---NALTYTSDQLQLLAQVANDELQ-VNIKQSIQGLNT-YYLGKVLDKYAFI
LLTVSDIIKDSTVAKQTLELMKEAFAVVAANQQL-YPLDYDTKYGGIISSGDLASTSTQY
--------DFGNTYYNDHHFHYGYIIHAAAVIGHVDQQY----GSGDWAS-EN--KDIVE
ALIRDVANPSLLDTYFPQFRSFDWFNGHSWAAGLYENGNGKNEESSSEDYHFAYGMKLWG
EVTNNESMNRLGSLMLNILRDSMQDYFLYTDDNTVEPSLIVANKVSGI------------
-------LFDNIIDYTTYFGT---NTEYIHG-------------------IHMLPLTPAS
GLIRSTEFVQQEWNEKLASI----IDSL-QSGWAGILRLNQALFDPKSSYDFFSQSNFDS
TTY-LDNGMSRTWALAYAGG------------------LQS-------------------
------------------------------------------------------------
------------------------------------------------------------
------------------------------------------------------------
------------------------------------------------------------
>XP_022629050_Lachancea_lanzarotensis
------------------------------------------------------------
------------------------------------------------------------
------------------------------------------------------------
------------------------------------------------------------
------------------------------------------------------------
------------------------------------------------------------
------------------------------------------------------------
------------------------------------------------------------
------------------------------------------------------------
----------------------------------------MQFNTALFLLVAACTHAADA
---IYLNTTTLSTTTSLLALGNSTVAPLALETDLTTTL-ASQTLQYGDVYVEP-------
---R-----------------DPRPTRVSASVQ---------------------------
----------------------------------------ISGGS---------------
--------TTQSTAQ---------------STVQLGAGSVDSRPSQSIGKSSVESLAS--
------STASSTASS---------IAPSSAPSSAP------SSAPSTLNHPA--------
-----------TQLPT--------------------------------------------
TPASNLLTKTAS-TSTSILYSGSNT--IASSSSSTSLVT---TVSSRSDNP---LV--TQ
SLS-SSKLPQSVATTYTAPKTI--------SDVLSNSSLI---SSSTSSASLTSISNPLT
TTASGPASLSSSPHSSGSSFVELSSAVQSTAQTSPYVVIPSSQSSTASQKASTTNDLPSA
YGNSTTSRSAPATSNAASNSTESAVAPTSSLTSAFISDSNSTQASQASATSTVISSGNSL
LTQSTSFSSLSIDSFLTSPILTTSNPQITTLSSSQANSSNSMITTSSNSQTASSSSVTTS
SSSQVISSSSVTISSSSQAASSSSA--TSSSGFQVT---------SGSSATTSSSSEAAT
PVSTSPVP-----VDLFSPIQTDA-PPSIFARHSNPMDLSNGV--SNYDSPYQTNKFYTN
FIVGDQSSAAFVYPYSLW---KYS-SNGM---YGVAVSHTTSDQYAFGNYDSS--GDS-E
F---LANPLAIASLMFSADSF--GS-SNFNLFVNDMTTSSCQVTIN--DGS-TSNILQVP
LVQGMGFSTGIYHGSLKPVLKTSAAFISLTQESSSILPA-GVLKYRIGLNSGSTWLIYVT
LPD-N-----ADQSFS----LSY---------TD---SSTISGSEAI-DGLIIQVAVAP-
EDSSFDSYYDNAAGMYPTTFEVTG---SSDGITANYAFNYETEGKSA-SGQTMI-FAFPH
HIEALT------ADSQAALTGVQLQSTTKGTMLGLLSNTLSFTES-LNTK-LGWL---PW
SQQL--NG---KSISYSADQLQLLSEVANSEIN-IDVWDSICGLNT-YYLGKVLDKYSYI
LLTVSDILQDSQVTQAVAANLKRALENLMLNQQL-YPLYYDTKFGGIVSSGDWASTSTGY
--------DFGNTYYNDHHFHYGYIVHAAAVLGRIDQQQ----G-GTWAQ-DN--KAWIN
SLIRDVANPSTEDGFFPVSRMFDWFNGHSWAAGLFANPNGKNEESSSEDYNFAYGMKLWG
AVIGDASMERRADVMIAVMARSMNSYFLMADDNQVEPTQIRGNKVAGI------------
-------LFDNIIDYTTYFGT---AVQYKHG-------------------IHMIPITPVS
SQIRTPTFVQQEWTEKLSSV----VGQL-TDGWKGLLMLNQALYDPASSYDFFSGADFST
A-Y-LDNGMSRTWSLAFSGG------------------LAHAQTLL--------------
------------------------------------------------------------
------------------------------------------------------------
------------------------------------------------------------
------------------------------------------------------------
>XP_002552438_Lachancea_thermotolerans
------------------------------------------------------------
------------------------------------------------------------
------------------------------------------------------------
------------------------------------------------------------
------------------------------------------------------------
------------------------------------------------------------
------------------------------------------------------------
------------------------------------------------------------
------------------------------------------------------------
----------------------------------------MLSALQVLALLLAGTHAKNS
SHPIYSNSSA-----------------IVHETDRTLAL-NYTTLDYGEPYVDA-------
---A-----------------TSRPARFSASQAAASATSASLSHVTVAGDTPLPASTAGA
ETIYTVSAGPGSTGTGASLAASAPGRATASSKYSAASSGVVSGGSDGFSSDLPSGSQKPA
PSAADDAAATQGASQARDSS--------TVSTPSLGT-SFAADSSETFAHSSDASMLSSR
ETPAHGSVGSSTSSSHETSAHGSGVFPTPSSSQAPAHSSDASSALSSLQTSADGARETPA
QSSDASSTLGSSQTPARYSGTSQLRSGAASTETASSEGTRSAAHSASSTARFQTLSSSSF
SPVSELLTATAS-TSTSVLYSATSP--YTSATAKGSIVT---SVPSHSANP---LV--TQ
SLS-SSKLSQSISTTYTASKTVDTESLLPASNFTSSSVVIGSSSNSSASATGTSLSAPGQ
LNASASQGTTSSPARS-SVILSTSVVTHSTVNTTTMVV-----------------PVTST
YSNRTTVLSKPTTARFTLVGTSNVV-------------SNQTATLQPSG-----------
---------------------------------------------------ASSSSLATP
S-----ASSSAYTSSSSSAA--------------MT---------TESTASSTSETPVVS
IVSETVTT-----VDLFQAVATDE-PPSVFARHSNPMDLSSGV--SNNGSPYGTNKFYTN
LIVGDQTSAAFVYPYSVW---KYS-SNGV---NGFAVSHTSKDQYSYGNYDSD--GNS-E
Y---LVNPLGIASLIFSAESF--GS-A-CNMYVSDMTTSSCDVTIN--DGS-VSNILQVP
LVQGMGFASGIYHGSLKPEIRTSAAFISLEQQTSDILPA-GVQKYRVGLNSGSTWLVYVT
LPD-GY----SDDDFT----LSF---------SD---SSTLSGSQAI-DGLIVQFAAAP-
EDSTYDSFYDNAAGMYATDFKLEG---SSDGASASYSFDYQTEGRSA-SGKTMI-FALPH
HLDALS------AESTAARTGVQLQSTTKGTMEALLATSLVFTEI-LNTQ-LGWL---PW
TSQL--GS---RNLTYSAEQLQLLAETANDEIN-IDVWGSVGGLNT-YYLGKVLDKYAYI
LLTVADVLQDSAVTAAALENLKQAFAKLMQNQQL-YPLYYDTKFGGVVSSGDWASTATGY
--------DFGNTYYNDHHFHYGYIVHAAAVVGHVDAQQ----G-GSWAQ-DN--KAWIN
TLVRDVANPSAADAYFPVSRMFDWFHGHSWAAGLFANANGKNQESSSEDYNFAYGMKLWG
AVVGDRAMERRADVMLAVMQRSMNAYYLFADDNAVEPSEILGNKVAGI------------
-------LFDNIIDYTTYFGT---ETQYKNG-------------------IHMIPVTPAS
GVIRGPTFVQQEWEEKLASV----AATL-TDGWGGLLRLNQALYDPASSYAFFADSGFSS
A-A-LDNGLSRTWALAFSGG------------------LANSLGLL--------------
------------------------------------------------------------
------------------------------------------------------------
------------------------------------------------------------
------------------------------------------------------------
>XP_020059075_Aspergillus_aculeatus
------------------------------------------------------------
------------------------------------------------------------
------------------------------------------------------------
------------------------------------------------------------
------------------------------------------------------------
------------------------------------------------------------
------------------------------------------------------------
------------------------------------------------------------
------------------------------------------------------------
------------------------------------------------------------
------------------------------------------------------------
------------------------------------------------------------
------------------------------------------------------------
------------------------------------------------------------
------------------------------------------------------------
------------------------------------------------------------
------------------------------------------------------------
-----M--------NQYYPTSLEREGRTSLQPYPTVTNV--PHNLNDLLHDLESPADLFD
LLLPDFEDSDSDSPAADP--------------------TSTEDSPLHRPTGHRPTPTPTD
IDDNDDADDESEDLDDNSTS----------------------------------------
-------------------------------------------------------VSLTD
KPSTATPTTTDSDTEPSEISNAATS--------------------TPSTVLPSKLCLGSY
VACFTQMS---GGQDVFVPLATGAIPPVVTSRGDHPVP-KKGI--ENVNTPIETNKFYSG
IFLGSQTNATFTHPYAVA---WAK-GSGNAQSYGMAVWHNEANVVANGPTNSKIPGNPIS
Y---YVNPIGIQHLILSATEL--KA--STVLTGENLLPFSADAVLK--PDSGSSQRLTVP
LVQGMGFVTGLYT-NLQPLIQTGVFFRQVVTAASPR--V-GIFKYKATMEDGSIWLIYAT
-PQ-DG----KDPNFQ----LES--------------NTNFRGPAGW-SG-FVQITKNP-
GGDSGEKLLDGSAGVFALEAAISG--TVNA-RTGTYQLSWAKSGTKT-QDTPLMMYALPH
HVESFD------ATTKSRMTSINLRTTTKGNAVAVVGETWTMVEPDLPTD-MGFA---PW
SASS--GN----VNSISAAAQKVILAVAPTELN-QSIDAQ-TNLNSMYYSGKALSKFATL
VYTVNKLGGDPALAASALQNLKTAFSRFSTNQQQ-FPLVYDTVWKGVVSSASY-GGDSGA
--------DFGNTYYNDHHFHYGYFIHAAAIIGSLD---------PTWLS-SN--RDWVN
MLVRDAGNSAANDPYFPFSRAFDWFNGHSWAKGLFESFDGKDQESTSEDTMFAYALKMWG
KTISDPSLEARGNLMLGILKRSLHNYFLLESDNKNQPANFIANKVTGI------------
-------LFENKVDHTTYFGA---NLEYIQG------YVRASRSTINSSRIHMLPLMPFS
GFTRRQNFVREEWNALFASTASTPASNV-VGGWKGVLYANLALIDPATSWDFFAQSNF-D
YSW-IDGGASRTWYLAYAAGK--------------FDTLGSLKQFSTDHIDSFGRSLVRE
RSVLVENVIHIFSLFMASTSVLFGRHEGDVYA----------------------------
------------------------------------------------------------
------------------------------------------------------------
------------------------------------------------------------
>XP_001269723_Aspergillus_clavatus
------------------------------------------------------------
------------------------------------------------------------
------------------------------------------------------------
------------------------------------------------------------
------------------------------------------------------------
------------------------------------------------------------
------------------------------------------------------------
------------------------------------------------------------
------------------------------------------------------------
------------------------------------------------------------
------------------------------------------------------------
------------------------------------------------------------
------------------------------------------------------------
------------------------------------------------------------
------------------------------------------------------------
------------------------------------------------------------
------------------------------------------------------------
------------------------------------------------------------
---------------MQE--------------------FRNPDPSVVIQTSP--------
------------------------------------------------------------
-------------------------------------------------------TSVAS
SSHLAQQSQSPSKTESATPT---P------------------------------------
------MT---EGQDVFVPVSTGSIPQSIPSRNDHPVP-RIGI--ANATSPVETNKFYSG
LFLGTQTNNTFTHPYSLA---WVR-GNANPRSFGMAVSHVESDVMAQGPVNSAIPGSPIS
Y---YVNPIGIHSLILSATEL--GE--STVLTTENPLPFSANAVLQ--PQAGSSQRITLP
VVQGMGFVTAVYT-NLQPRIQSGVLFSNVVAAGSPR--P-GIFKYRASLENGTSWLVYAT
-PD-SG----NDPDLR----LIS--------------NNEILGPSSW-SG-TIQVAKNP-
AGTSGEKFHDNSSGVFAVEGAVMG--SVSG-KTGTYKLLWAKAGKDV-DSTPLLMYALPH
HIESFD------SSTRSRATNLTLRTTTKGQATAVVGEYWTMVEGDLPTE-MDFA---PW
SVSA--GS----VKNISPTAKNVILTVAPTELQ-QNMDNQ-TNLNSMYFSGKALSKFATL
IYTVDRLGGDKNLAADALQRLKNCFARFINNQQQ-FPLVYDNVWKGVVSSASYASGDVGA
--------DFGNTLYNDHHFHYGYFIHAAAIIGSLD---------PQWLQ-TS--KDWVN
MLVRDAGNAAGNDPLFPFSRGFDWFHGHSWAKGLFESFDGKDEESTSEDAMFAYALKMWG
KTIGDASMEARGNLMLGILRRSLHNYFLMESNNRNHPANFIANKVTGI------------
-------LFENKVDHTTYFGN---NLEYIQG-------------------IHMLPLLPSS
AFVRRAQFVQEEWDALFASHGPAPAEKV-VGGWKGVLYANLALIDPAASWNFFTQPNF-D
YGW-IDGGATRTWYLAYAAG------------------LGGAPS----------------
------------------------------------------------------------
------------------------------------------------------------
------------------------------------------------------------
------------------------------------------------------------
>XP_001265240_Aspergillus_fischeri
------------------------------------------------------------
------------------------------------------------------------
------------------------------------------------------------
------------------------------------------------------------
------------------------------------------------------------
------------------------------------------------------------
------------------------------------------------------------
------------------------------------------------------------
------------------------------------------------------------
------------------------------------------------------------
------------------------------------------------------------
------------------------------------------------------------
------------------------------------------------------------
------------------------------------------------------------
------------------------------------------------------------
------------------------------------------------------------
------------------------------------------------------------
------------------------------------------------------------
------------------------------------------------------------
------------------------------------------------------------
------------------------------------------------------------
------------------------------------------------------------
------MA---NGQDVFVPVSTGPIPNTIGSRNDHPVP-KNGI--VNTDTPVETNKFYCG
LFLGTQTNSTFTHPYSVA---WVR-GGGTSQSYGMAISHVESNVVAQGPVNTAIPGSPIS
Y---YVNPIGIHSVILSASEL--GA--STVLTTENPLPFSANAVLR--PSASSSQSITIP
VVQGMGFVTGIYS-NLQPKIQSGVFFNKMVTAGSPR--A-GIFKYSLSLEDGTSWLLYAT
-PD-DG----TDPQLQ----LVS--------------NSEIIGPAGW-SG-TIQVAKNP-
AGASGEKFYDNSSGVYAVEGAVMG--SVSE-STGTYNLMWAKAGKDA-QSTPLLMFALPH
HMESFD------ASTQSRATNITLRTTTKGQATAVIGEYWTMVEPELPIS-MGFA---PW
SVSG--GS----IDSIAPAAQQVILAAAPTELQ-QDMDAQ-TDLNSMYFSGKALSKFATL
LYTVDKLGGNSTLAAEGLARLKQSFARFIDNRQQ-FPLVYDNVWKGVVSSASYATGDLGA
--------DFGNTLYNDHHFHYGYFIHAAAIIGSMD---------PQWLE-TS--KDWVN
MLVRDAGNSAGNDPLFPFSRGFDWFHGHSWAKGLFESFDGKDEESTSEDAMFAYALKMWG
KTIGDVSMEARGNLMLGILRRSMRNYFLMESDNKNQPANFIANKVTGI------------
-------LFENKVDHTTYFGN---NLEYIQG-------------------IHMLPILPCS
AFTRSKKFVKEEWDAMFASNGPDPAENV-VGGWKGVLYANLALVDPAASWNFFTQPNF-D
YSW-IDGGASRTWYLAYAAG------------------EFID------------------
------------------------------------------------------------
------------------------------------------------------------
------------------------------------------------------------
------------------------------------------------------------
>XP_041143323_Aspergillus_flavus
------------------------------------------------------------
------------------------------------------------------------
------------------------------------------------------------
------------------------------------------------------------
------------------------------------------------------------
------------------------------------------------------------
------------------------------------------------------------
------------------------------------------------------------
------------------------------------------------------------
------------------------------------------------------------
------------------------------------------------------------
------------------------------------------------------------
------------------------------------------------------------
------------------------------------------------------------
------------------------------------------------------------
---------------------------------------------------MQSRSRWQS
AFILTGLLVAETVYSAPT---------P--TQEATTSFK---TQYPPSAAN-------AR
LLLPET--------QGYYPTSLEREGHQLQKPTPDPKEV--PYRFGGPINDLYGPVSLLE
GLLPGLLPATSDAPSTAP--------------------AETPVPSVTLPSQETINGPAEA
TSSPTTAPTSISVPVSTSSSST--------------------------------------
-------------------------------------------------------SSLTS
HSAKPQDTSTSVESIPATSTIMAT------------------------------------
------MA---NGQDVFLPVSTGPIPGTVKSRNDHPVP-RASI--MNNTDPIETNKFYAG
LFLGTQTNTTFTHPYGIA---WAK-GNGNAKSYGMAISHIEADKLALGPKNDKIPGSPVQ
Y---YVNPIGIQSIILSATEL--GG--STVLMTENPLPFSANAVLQ--PQSGSSERITFP
VVQGMGFVTGIYS-NLQPVIQSSVFFSKVVSAGSPR--P-GIFKYTVDLADGTNWLLYLT
-SN-DG----KDPNLH----LES--------------TTNLRGPPGW-SG-TVQVAKNP-
AGTLGEKLFDNSSGVYATQGWVKG--AVSG-QTGTYSLTWGKEGKDK-DGTPLMMYALPH
HVESFD------KTTHDRLTNITMRTTTKGNATAVIGETWSMVEQDLPVG-MGFA---PW
SVSA--GS----VDTISPAAQKVIIDVAPTELQ-QDVGNQ-SNLNSMYYSGKALSKFATL
VYAVDKLGGKPDLAAPALKDLKTAFARFIDNKQQ-FPLVYDNVWKGVVSSASYDGGDSGA
--------DFGNTYYNDHHFHYGYFIHAAAIIGSLD---------PSWIQ-GN--KDWVN
MLVRDAGNAATNDPLFPFSRGFDWFHGHSWAKGLFESFDGKDEESTSEDAMFAYALKMWG
KTIGDASMEARGNLMLGILRRSLHNYFLLEADNKNHPPVFVPNKVTGI------------
-------LFENKVDHTTYFGA---NLEYIHG-------------------IHMLPLLPVS
PYTRSQKFVKEEWDALFATNAAAPAEQV-QAGWKGVLYANLALIDPVSAWNFFAQPNF-D
YSV-IDGGATRIWYLALAAG------------------LGGA------------------
------------------------------------------------------------
------------------------------------------------------------
------------------------------------------------------------
------------------------------------------------------------
>XP_750173_Aspergillus_fumigatus
------------------------------------------------------------
------------------------------------------------------------
------------------------------------------------------------
------------------------------------------------------------
------------------------------------------------------------
------------------------------------------------------------
------------------------------------------------------------
------------------------------------------------------------
------------------------------------------------------------
------------------------------------------------------------
------------------------------------------------------------
------------------------------------------------------------
------------------------------------------------------------
------------------------------------------------------------
------------------------------------------------------------
--------------------------------MCHESGFIQLFPYNNISVYVTFCIIVLR
FFEVLRQLVLRYLSPRAR---------Q--ENGRGKHVA---LYSHADLAF-------SI
RDSTIP--------TSFYPTSLEREGRSAEQPFPTDLNL--GHLLDPLLHPQGGSEPGVL
DLLLSGLQPPTQ-PVPTK--------------------HLTTNPSVVTSSSPSKASTSKD
TLPLISSPPVVSTASSSSTTANEESTSQNTGSARPDYSSPDGTLSSSLEPAGKTSSSV--
---------------------------------------------------ESQTTSSAT
SGDPAQQNQSSTKPVTAAAT---N------------------------------------
------MA---NGQDVFVPVSTGPIPKTIGSRNDHPVP-KNGI--VNTDTPVETNKFYCG
LFLGTQTNNTFTHPYSVA---WVK-GGGTSQSYGMAISHVESNIVAHGPVNTAIPGSPIS
Y---YVNPIGIHSVILSASEL--GP--STVLTTENPLPFSANAVLR--PSASSSQSITIP
VVQGMGFVTGIYS-NLQPKIQSGVFFTKMVTAGSPR--T-GIFKYSLSLKDGTSWLLYAT
-PD-DG----SDPQLQ----LAS--------------NSEIIGPAGW-SG-TIQVAKNP-
AGASGEKFYDNSSGVYAVEGAVMG--SVSE-STGTYSLMWAKAGKDA-QNTPLLMFALPH
HMESFD------ASTQSRATNITLRTTTKGQATAVIGEYWTMVEPELPIS-MGFA---PW
SVSG--GS----IDKISPAAQQVILAAAPTELQ-QDMDAQ-TNLNSMYFSGKALSKFATL
LYTVDKLGGNSTLAAEGLARLKQSFARFIDNRQQ-FPLVYDNVWKGVVSSASYATGDVGA
--------DFGNTLYNDHHFHYGYFIHAAAIIGSMD---------PQWLE-TS--KDWVN
MLVRDAGNSAGNDPLFPFSRGFDWFHGHSWAKGLFESFDGKDEESTSEDAMFAYALKMWG
KTIGDVSMEARGNLMLGILRRSMRNYFLMESNNKNHPANFIANKVTGI------------
-------LFENKVDHTTYFGN---NLEYIQG------YGLLSPSL-----IHMLPILPCS
AFTRSKQFVKEEWDAMFASNGPDPAENV-VGGWKGVLYANLALVDPAASWNFFTQPNF-D
YSW-IDGGASRTWYLAYAAG------------------EFIID-----------------
------------------------------------------------------------
------------------------------------------------------------
------------------------------------------------------------
------------------------------------------------------------
>XP_658076_Aspergillus_nidulans
------------------------------------------------------------
------------------------------------------------------------
------------------------------------------------------------
------------------------------------------------------------
------------------------------------------------------------
------------------------------------------------------------
------------------------------------------------------------
------------------------------------------------------------
------------------------------------------------------------
------------------------------------------------------------
------------------------------------------------------------
------------------------------------------------------------
------------------------------------------------------------
------------------------------------------------------------
------------------------------------------------------------
---------------------------------------------------MEAKCKTRL
ANVLMLLLAARTVCSAPT---------P--SQSSGVSES---TQYPPSTRG-------AR
LLPPET--------QGFYPTKLEREGHELEQPTPTPDES--FVGLNDLLDTLGQPESLLN
WLLP------------------------------------NPDEPTDVPSQPPAAPTSEA
SSTPLVAATPVPTTL-PATHNIIEQP----------------------------------
-------------------------------------------------------TTVSS
VPSSFEATTVTTSSSDENSPVVSTF-----------------------------------
------TT---HIQDVFVPVGTGPIPAAITSRNDHPVR-KNGV---NSSNPIETNKFHSA
LFLGTQTNATFTHPYTLA---WAK-GSGNLSSFGMAVSHTELNLVASGPTNSQLPGNPIS
Y---YINPIGIQSIILSASEF--GP--STVLTAENPKSFSADAVLQ--PQAGSARRLTLP
VLQGMAFVTGIYT-QLQPVVQSAVHFRQVVTAGSPR--A-GIFKYRATLEDNSIWLIYAI
-PD-NG----QDPNFQ----LVS--------------TTDLRGPSGW-SG-TVQVAKNP-
AGSSGESLFDNSAGVFAVEATVSG--SVDG-HTGTYRLAWAKAGKET-QSTPLMMFALPH
HVASFD------SQTSARAVNITLRTTTKGMARAVIGEYWTMTEPDLPTN-MGFA---PW
VLAT--DS----SPQLSAAAQAVIRDVAITELQ-QDIDGQ-TNLNSMYFSGKALSKFATI
IWTVDKLLNDHATAAPALERLKQAFARFAQNKQQ-FPLVYDTVWKGVVSSASY-GGDVGA
--------DFGNTLYNDHHFHYGYFIHAAAVIGALD---------PSWIA-AN--RDWVN
TLVRDSGNPAYNDPLFPFSRAFDWYHGHSWAKGLFESFDGKDQESSSEDSMYAYALKMWG
KTIGDASMEARGNLMLGIMRRSFHDYFLMESDNANHPANFIGNKVTGI------------
-------LFENKVDHTTYFGS---NLEYIQG-------------------IHMLPLLPMS
PYIRSQRFVREEWNAIFASNAAAPADGV-TGGWKGILYANLALIDPAASWRFFSQSNF-D
YSW-IDGGASRTWYLAFAAGR--------------ITDIAGGAKLTSWNAVACASALLRD
FITYTSRRLLCRVVKV--------------------------------------------
------------------------------------------------------------
------------------------------------------------------------
------------------------------------------------------------
>XP_001388743_Aspergillus_niger
------------------------------------------------------------
------------------------------------------------------------
------------------------------------------------------------
------------------------------------------------------------
------------------------------------------------------------
------------------------------------------------------------
------------------------------------------------------------
------------------------------------------------------------
------------------------------------------------------------
------------------------------------------------------------
------------------------------------------------------------
------------------------------------------------------------
------------------------------------------------------------
------------------------------------------------------------
------------------------------------------------------------
------------------------------------------------------------
------------------------------------------------------------
------------------------------------------------------------
------------------------------------------------------------
------------------------------------------------------------
------------------------------------------------------------
------------------------------------------------------------
------MS----GQDVFVPLATTPFPQTITARNDHPVP-KKGI--ENVTTPIETNKFYAG
LFLGSQSNTTFTHPYGLS---WAK-GSGNAKSYGMAISHNEVNVVANGPTNANIPGNPIS
Y---YINPIGIQHMILSATEL--NT--STVLTAENLLPFSADAVLS--PTPGSSQRITIP
LVQGMGFVTGMYN-NLQPLIQSGVFFSKVVTASSPR--I-GIYKYKVSLADGTEWLVYAI
-PQ-DG----KDPDFR----LES--------------NTDFRGPSGW-SG-TVQITKNP-
AGDSGEKLLDGSSGVFALEAAVSG--SVQD-NSGTYNLAFAKSGKQL-QQTPLLMYALPH
HVESFD------NTTKGRMTSITLRTTTKGNATAVVGETWTMLEPNLPTQ-MGFD---PW
SVSA--GN----VNNLSAAAKQVILSVAPTELN-QSIDQQ-SDLNSMYYSGKALSKFATL
VYTVNKLGGNPDLAASALQNLKTAFSRFVDNKQQ-FPLVYDSVWKGVVSSASY-GGDSGA
--------DFGNTYYNDHHFHYGYFIHAAAIIGSLD---------STWLTDSN--KAWVN
MLVRDAGNSAANDPYFPFSRSFDWYHGHSWAKGLFESFDGKDEESTSEDTMFAYALKMWG
KTIGDASMEARGNLMLGILRRSLHNYFLMESDNKNQPANFIANKVTGI------------
-------LFENKVDHTTYFGN---NLEYIQG-------------------IHMLPLLPSS
PYVRSQNFVREEWNALFSANATDPALNV-TGGWKGVLYANLALIDPASSWNFFAQSNF-D
YSW-IDGGASRTWYLAFAAG------------------LGG------------GPA----
------------------------------------------------------------
------------------------------------------------------------
------------------------------------------------------------
------------------------------------------------------------
>XP_015408885_Aspergillus_nomiae
------------------------------------------------------------
------------------------------------------------------------
------------------------------------------------------------
------------------------------------------------------------
------------------------------------------------------------
------------------------------------------------------------
------------------------------------------------------------
------------------------------------------------------------
------------------------------------------------------------
------------------------------------------------------------
------------------------------------------------------------
------------------------------------------------------------
------------------------------------------------------------
------------------------------------------------------------
------------------------------------------------------------
---------------------------------------------------MQSRSRWQS
AFILTGLLVAETVHSAPT---------S--TQEATTSFK---TQYPPSAAN-------AR
LLVAET--------QGYYPTILEREGHQLQKPTPDPKED--PYRFGGFLNNVYNPVSLLD
DLLPGILPATSEKPATSP--------------------VATPAPSAPLHSQETINGPAET
TPSPTTAPNSISVPVSTSSSST--------------------------------------
-------------------------------------------------------SSVVS
QPAKTQDTSTPIEPSPSTSTSMPT------------------------------------
------MV---NGQDVFVPVSTGPIPGTVKSRNDHPVP-RASI--MNNTDPIETNKFYAG
LFLGTQTNTTFTHPYGIA---WAK-GNGNAKSYGIAISHIEVDKLALGPKNDKIPGSPVQ
Y---YVNPIGIQSIILSATEL--KD--STVLMTENPLPFSANAVLQ--PQSGSSERITFP
VVQGMGFVTGIYS-NLQPVIQSSVFFSKVVSAGSPR--A-GIFKYTVDLADGTQWLLYLT
-PD-DG----KDPNLH----LES--------------TTNLRGPPGW-SG-TVQVAKNP-
SGTLGEKLFDNSSGVYATQGWVKG--AVSG-ETGTYSLTWGKEGKDK-GGTPLMMYALPH
HVESFD------KTTHDRLTNITMRTTTKGNATAVIGESWSMVEQNLPVG-MGLA---PW
SVSA--GS----VDTISPAAQKVIIDVAPTELQ-QDVGNQ-SNLNSMYFSGKALSKFATL
VYAVDKLGGKPDLAAPALKDLKTAFARFIDNKQQ-FPLVYDNVWKGVVSSASYDGGDSGA
--------DFGNTYYNDHHFHYGYFIHAAAIIGSLD---------PSWIQ-GN--KDWVN
MLVRDAGNAATNDPLFPFSRGFDWFHGHSWAKGLFESFDGKDEESTSEDAMFAYALKMWG
KTIGDASMEARGNLMLGILRRSLHNYFLMEADNKNQPPVFVPNKVTGI------------
-------LFENKVDHTTYFGA---NLEYIHG-------------------IHMLPLLPAS
PYVRSQKFVKEEWDALFATNAAAPAEHV-QAGWKGVLYANLALIDPVSSWNFFAQPNF-D
YSV-IDGGATRTWYLALAAG------------------LGGA------------------
------------------------------------------------------------
------------------------------------------------------------
------------------------------------------------------------
------------------------------------------------------------
>XP_001820041_Aspergillus_oryzae
------------------------------------------------------------
------------------------------------------------------------
------------------------------------------------------------
------------------------------------------------------------
------------------------------------------------------------
------------------------------------------------------------
------------------------------------------------------------
------------------------------------------------------------
------------------------------------------------------------
------------------------------------------------------------
------------------------------------------------------------
------------------------------------------------------------
------------------------------------------------------------
------------------------------------------------------------
------------------------------------------------------------
------------------------------------------------------------
------------------------------------------------------------
------------------------------------------------------------
------------------------------------------------------------
------------------------------------------------------------
------------------------------------------------------------
---------------------MAT------------------------------------
------MA---NGQDVFLPVSTGPIPGTVKSRNDHPVP-RASI--MNNTDPIETNKFYAG
LFLGTQTNTTFTHPYGIA---WAK-GNGNAKSYGMAISHIEADKLALGPKNDKIPGSPVQ
Y---YVNPIGIQSIILSATEL--GG--STVLMTENPLPFSANAVLQ--PQSGSSERITFP
VVQGMGFVTGIYS-NLQPVIQSSVFFSKVVSAGSPR--P-GIFKYTVDLADGTNWLLYLT
-SN-DG----KDPNLH----LES--------------TTNLRGPPGW-SG-TVQVAKNP-
AGTLGEKLFDNSSGVYATQGWVKG--AVSG-QTGTYSLTWGKEGKDK-DGTPLMMYALPH
HVESFD------KTTHDRLTNITMRTTTKGNATAVIGETWSMVEQDLPVG-MGFA---PW
SVSA--GS----VDTISPAAQKVIIDVAPTELQ-QDVGNQ-SNLNSMYYSGKALSKFATL
VYAVDKLGGKPDLAAPALKDLKTAFARFIDNKQQ-FPLVYDNVWKGVVSSASYDGGDSGA
--------DFGNTYYNDHHFHYGYFIHAAAIIGSLD---------PSWIQ-GN--KDWVN
MLVRDAGNAATNDPLFPFSRGFDWFHGHSWAKGLFESFDGKDEESTSEDAMFAYALKMWG
KTIGDASMEARGNLMLGILRRSLHNYFLLEADNKNHPPVFVPNKVTGI------------
-------LFENKVDHTTYFGA---NLEYIHG-------------------IHMLPLLPVS
PYTRSQKFVKEEWDALFATNAAAPAEQV-QAGWKGVLYANLALIDPVSAWNFFAQPNF-D
YSV-IDGGATRIWYLALAAG------------------ELTTHSSGFISTTNNI------
------------------------------------------------------------
------------------------------------------------------------
------------------------------------------------------------
------------------------------------------------------------
>XP_040638139_Aspergillus_ruber
------------------------------------------------------------
------------------------------------------------------------
------------------------------------------------------------
------------------------------------------------------------
------------------------------------------------------------
------------------------------------------------------------
------------------------------------------------------------
------------------------------------------------------------
------------------------------------------------------------
------------------------------------------------------------
------------------------------------------------------------
------------------------------------------------------------
------------------------------------------------------------
------------------------------------------------------------
------------------------------------------------------------
------------------------------------------------------------
------------------------------------------------------------
------------------------------------------------------------
------------------------------------------------------------
------------------------------------------------------------
------------------------------------------------------------
------------------------------------------------------------
-------M---EGQDVFLPVATGGIPGSIRARDDHPVP-RTNI--GNTTDPIETNKFYSG
LFLGTQTNGTFTHPYNIA---WAK-GNGNAGSYGMSISHTEKNVIAEGPPNDKIPGHPVS
F---YVNPVGIQSMVLSAAEL--RD--GTVLTAEDPRPFSANAVLR--PQPGSQQNITFP
LVQGMGFLTGIYT-DLQPLVQTGVLYQKVVSAGSPK--P-GIFKYQAYLEDGNMWLIYAI
-PN-DG----KDPNFK----LDS--------------HTDLRGPQGW-SG-TIQIAKNS-
QGSSSEKLYDNSASVFAVHGVLSG--AVSQ-DTGVYNLGWAKAGKYA-NDTPLIMFALPH
HVESFD------DTTKGRVTSIQLRTTTKGNATAIIGEQWTLLEPGLPIS-MDFA---PW
VQDG--NN-------LPPSAKRVLLDIAPKDLG-EDIDKQ-SDLNSMYFSGKALSKFATI
IYAVSELGGNPGLAADALDKLKKSFSRFINNHQQ-FPLVYDNVWKGVVSSASY-GGDEGA
--------DFGNTLYNDHHFHYGYFIHAAAIIGTLD---------PEWLK-TS--KDWIN
TLVRDASNPVANDPHFPFSRAFDWYHGHSWAKGLFESFDGKDQESTSEDTMFAYALKMWG
KTIGDKSMEARGNLMLGVLRRSLHNYFLLEQENINHPPEFVPNKVTGI------------
-------LFENKVDHTTYFGA---NLEYIHG-------------------IHMLPLLPAS
SYVRNRKFVTEEWNALFASNASTPADKV-EGGWQGVLYANLALIDPVTSWEFFSRDGF-D
YGA-IDGGASRTWYLAFAAGECLPSERLFLWIMADYDRYGGMS-----------------
------------------------------------------------------------
------------------------------------------------------------
------------------------------------------------------------
------------------------------------------------------------
>XP_040706258_Aspergillus_sydowii
------------------------------------------------------------
------------------------------------------------------------
------------------------------------------------------------
------------------------------------------------------------
------------------------------------------------------------
------------------------------------------------------------
------------------------------------------------------------
------------------------------------------------------------
------------------------------------------------------------
------------------------------------------------------------
------------------------------------------------------------
------------------------------------------------------------
------------------------------------------------------------
------------------------------------------------------------
------------------------------------------------------------
---------------------------------------------------MEANPWKRM
SCMLIGLLAAKAVYSAPT---------PTSSESTTFSEK---TQYPPSIQG-------GR
VLPPQT--------EGVYHTELDRVGHILQKPTSIPYSTGRLQSIPGILGSVGEPYPLFG
SLFP------------------------------------DQDSSED--SEP------EP
SSSSVI-TTPSSTAAGNATHGVLEEP----------------------------------
-------------------------------------------------------TAASE
-PSGEQGSSSQTSTLAIQGTMAAS------------------------------------
-------------QDAFVPGATGAVPQAITSRGDHPVP-KKGV---NTSGPIETNKFHSA
LFLGTQTNATFTHPYTLA---WSK-GSGNLSSFGMTVSHAEANVVANGPTNDKIPGNPIS
Y---YINPIGIQSIIFSATEL--TQ--STVLTSENPSPFAADAVLQ--PQRGSSSKITIP
VVQGMAYVSAVYT-QLQPVLQSGVHFREVVTAASPR--N-GIFKYRATLEDGTAWLIYVN
-PS-DG----KDPGLK----LVS--------------TTDLRGPTGW-SG-TIQVAKNP-
AGSSGERLFDNSSGVYATAAAVSG--GVDG-QTGTYRLSWTKAGKDA-PSTPLMMYALPH
HVAAFD------SQTQGRAVNITLRTTTKGTAKAVIGESWTMVEPDIPTS-MGFG---PW
IAAS--GN----SPQLSDAAKSVIREAATTELQ-QDIDGQ-SNLNSMYYSGKALSKFATI
IYTVDKLVGDSATAAPALERLKQAFARFVQNKQQ-FPLVYDTVWKGVVSSASY-GGDVGA
--------DFGNTLYNDHHFHYGYFIHAAAIIGALD---------PSWID-AN--SDWVN
MLVRDSGNAATNDPLFPFSRGFDWYHGHSWAKGLFESFDGKDQESSSEDAMYAYALKMWG
KTSGDASMEARGNLMLGVLRRSLHNYFLMDSDNVNQPANFIANKVTGI------------
-------LFENKVDHTTYFGA---NLEYIQG-------------------IHMLPLLPSS
SYIRSQKFVREEWNAMFASNASTPAETV-EGGWKGVLYANLALIDPAASWNYFAQPNF-D
YGS-IDGGASRTWYLAFAAG---------------------------------------E
FI----------------------------------------------------------
------------------------------------------------------------
------------------------------------------------------------
------------------------------------------------------------
>XP_001212963_Aspergillus_terreus
------------------------------------------------------------
------------------------------------------------------------
------------------------------------------------------------
------------------------------------------------------------
------------------------------------------------------------
------------------------------------------------------------
------------------------------------------------------------
------------------------------------------------------------
------------------------------------------------------------
------------------------------------------------------------
------------------------------------------------------------
------------------------------------------------------------
------------------------------------------------------------
------------------------------------------------------------
------------------------------------------------------------
------------------------------------------------------------
-------------MARTN---------N--ANMAPSHRD---RSWSPKATN-------IN
YFIQDPIPSRYGSENSQSRNSRQREGHQVQDPKARPTLG--HQPLHNLVDNLLDDGDSLI
DELLGLLGHQDEDNEATSSPDPEIKPTTRHTVPVTRPATKTTEPPKPEPSKETEAPKPTA
TAKPTSSSENSEAPPDCSESNS--------------------------------------
-------------------------------------------------------IPQTS
HPEPTKPATTPSHPNQSEGGPTAA------------------------------------
------MA---N-QDVFLPVATGPIPQTVTSRDDHPVP-KKNV--LS-DKPIETNKFYAG
LFLGTQTNASFTFPYSIA---WSK-GTGDLQSWGMGISHVEADKIAFGPINDNIPGDPVQ
Y---YVNPIGIQSIILSAQEL--GK--QTVLNVENPLPFSANAVLQ--PQEGSRERITIP
VLQGMGFVTGIYS-GLQPNVESAVGYKKVVTAGSPR--P-GVFKYTASLLDGTTWLIYYT
-PT-DG----QDPEPR----LES--------------AHLLRGPLGW-SG-TIQVAKNP-
AGVSGEKMYDNSSGVYAVQGAVSG--AVSG-RTGTYQIQWAKDGKDA-ESTPLMMFALPH
HLESFD------TATQGRATNITLRTTTKGTAAAVIGETWTLVEPDLPID-MGFA---PW
SVSG--GS----ITQLSARAQKVLTDVAPTELQ-QDVDQQ-TDLNSMYYSGKAFSKIATL
VYTVDKLGGNPQMAASTFSALKTAFAKFVSNKQQ-FPLVYDNVWKGVVSSASYNGGDSGA
--------DFGNTLYNDHHFHYGYFIHAAAIIGSLD---------PSWLP-EN--KDWVN
MLIRDAGNSVSDDPLFPFSRGFDWYHGHSWAKGLFESYDGKDEESTSEDAMFAYALKMWG
KTIGDASLEARGNLMLGILRRSLHNYFLMEKDNKNHPAKFVPNKVTGI------------
-------LFENKVDHTTYFGA---NLEYVHG-------------------IHMLPLLPSS
AYVRNKNFVQEEWEAMFAPQAADPAEKV-QGGWKGVLYANLAIINPEASWEFFAQSGF-N
YSW-IDQGATRTWYLAYAAG------------------LGGAPS----------------
------------------------------------------------------------
------------------------------------------------------------
------------------------------------------------------------
------------------------------------------------------------
>XP_022487230_Penicillium_arizonense
------------------------------------------------------------
------------------------------------------------------------
------------------------------------------------------------
------------------------------------------------------------
------------------------------------------------------------
------------------------------------------------------------
------------------------------------------------------------
------------------------------------------------------------
------------------------------------------------------------
------------------------------------------------------------
------------------------------------------------------------
------------------------------------------------------------
------------------------------------------------------------
------------------------------------------------------------
------------------------------------------------------------
---------------------------------------------------MDPTSKWKA
TALLTWLLAAESVNCLPRVGTAVEGILQGTATEPETAYR---TQYPPTNEE-------DR
LFIPES--------HPEYRVALEFDGRPPQPPFPQFQLERFVHGLNDLLG----------
----------------------------------------VPEPATASAPTVAAEPAPVP
TTASQQQSQATALPVPTI------------------------------------------
-------------------------------------------------------GTTRE
LPKAEQAATSIAVSVPTVSSPPPGQ--------------------ADQPK----------
------TM---NGQDIFGPIATGAVPANIKSRHDHPVQ-NKHA---NTTGPIETNKFYAG
LFLGTQTNASFTQPYSLA---WSK-GGGSLKSWGMGISHVQPHMLAYGPKNDKIPGEPVS
Y---YINPVGLQHLILSATEL--DE--SSVMDIEDPKAFSAHAVLK--RSGGSAQQITFP
IVQGMGYTTAIYN-DLQPLIESGVFFRKVVSAGSPR--L-GIFKYKVDLEDDTTWLMYAT
-PT-DG----KDPKFK----LVS--------------KSSLRGSHGF-SG-TVQLAKNP-
AGTSGEKFYDNSAGVYAVSGEISG--SVSG-NEGSYSLSWAKAGKQV-NGTPLLMFALPH
HVHSFD------NATKGRITNIHLRSTTKGNTTAVIGERWTMTEQNLPVD-MGFA---PW
TTTH--GS----VHDLSTTAQHAILKAAPQELK-QNISDQ-TDLNSMYYSGKALSKFATL
VYTVNQLGNNVDLAADAFQEVKKSFARFVDNKQQ-YPLAYDTVWKGVVSTAGY-DGDLNQ
--------DFGNTAYNDHHFHYGYFIQAAAIIGALD---------PSWLA-KN--KEWVN
MLVRDAGNSVDNDPLFPFSRSFDWYNGHSWAKGLFESYDGKDQESTSEDTMFAYAIKMWG
QTTGDASMEARGNMMLGILSRSLHDYFLMEDDNVNQPANFVKNKVTGI------------
-------LFENKVDHTTYFGA---NLEYVQG-------------------IHMLPLMPHT
PFTRRKEFVRQEWNAMFSANASTPADKV-EGGWKGVLYANLALIDPKAAWEFFTQPNF-D
YSW-IDGGATRTWYLAFAAG------------------LGGAP-----------------
------------------------------------------------------------
------------------------------------------------------------
------------------------------------------------------------
------------------------------------------------------------
>XP_014537256_Penicillium_digitatum
------------------------------------------------------------
------------------------------------------------------------
------------------------------------------------------------
------------------------------------------------------------
------------------------------------------------------------
------------------------------------------------------------
------------------------------------------------------------
------------------------------------------------------------
------------------------------------------------------------
------------------------------------------------------------
------------------------------------------------------------
------------------------------------------------------------
------------------------------------------------------------
------------------------------------------------------------
------------------------------------------------------------
---------------------------------------------------MDSRLKWKA
TGLLTWLLATEIAYCLPQVGTGVEIAIQPTSTEPTGAFE---TQYPPSDSE-------DR
LLIPNS--------HPVYRVALEQDGHSSQQPFPQFDIVQLVDGLEDLLGSDDST-----
--------------------------------------T-RPAPTAT------------Q
ATISAKQPENSA-PALTA------------------------------------------
-------------------------------------------------------VSVTD
SPQANTSATVAHEPVHILSSPTV-T--------------------LDSTE----------
------TM---HGQDIFQPVATGPVPANIKSRHDHPLP-NKHA---NTTDPIATNKFYAG
LFLGSQTNATFTQPYSLA---WSK-GGGSLKSWGMGVSHIQPHMLAYGPPNNMIPGSPVQ
F---YINPVGLQHLIFSAAEL--DQ--SSIMTVEQPKAFSAHAVIQ--RSPGSTQQITFP
VVQGMGYATAVYN-YLQPLIESGVFFHKVVNAGSPR--P-GIFKYQVFLEDDTTWLVYAT
-PF-DG----KDPMFK----LVS--------------KTHLRGPEGF-NG-TIQVAKNS-
AGNSGEKFYDNSSGVYPVAGEISG--SVTD-DVGSYTLSWTKAGKDV-EGTPLIMFALPH
HVQSFD------RATQGRITNIQLRTTTKGNSTAVIGESWTMIEQNLPID-IGFA---PW
STTN--GS----VQELSAAAQYAILQVAPHELK-QNISDQ-TDLNSMYYSGKALSKFATL
VYTVYQLGNNVDLATDAFQQLKKSFDLFIQNKQQ-YPLAYDAVWKGVVSTAGY-NGDLNQ
--------DFGNTAYNDHHFHYGYFVQAAAIIGSLD---------PSWLA-AN--KEWVN
MLVRDAGNSVADDPHFPFSRSFDWYNGHSWAKGLFESFDGKDQESTSEDTMFAYAIKMWG
QTTGDASMEARGNIMLGILSRSLKNYFLMEDDNVNQPANFIGNRVTGIVSTAILIDNPNS
TLTDQKQLFENKVDHTTYFGA---SLEFIQG-------------------IHMLPLMPHT
PFTRRKEFVHQEWQAMFAENASTPASKV-DGGWRGVLYANLALINPKASWEFFAQPNF-N
YSW-IDGGATRTWYLAFAAG------------------LGGAP-----------------
------------------------------------------------------------
------------------------------------------------------------
------------------------------------------------------------
------------------------------------------------------------
>XP_016597029_Penicillium_expansum
------------------------------------------------------------
------------------------------------------------------------
------------------------------------------------------------
------------------------------------------------------------
------------------------------------------------------------
------------------------------------------------------------
------------------------------------------------------------
------------------------------------------------------------
------------------------------------------------------------
------------------------------------------------------------
------------------------------------------------------------
------------------------------------------------------------
------------------------------------------------------------
------------------------------------------------------------
------------------------------------------------------------
------------------------------------------------------------
------------------------------------------------------------
------------------------------------------------------------
------------------------------------------------------------
------------------------------------------------------------
------------------------------------------------------------
------------------------------------------------------------
-------M---HGQDIFQPVATGPVPANIKSRNDHPVQ-NEHA---NTTDPVATNKFYAG
LFLGSQTNATFTQPYSLA---WSK-GTGSLKSWGIGVSHIQPHMLAYGPPNNKIPGNPVQ
Y---YINPVGLQHLVFSATEL--DQ--SSIMNVEQPKAFSAHAVIK--RSPGSAQQITFP
VVQGMGYITAVYN-DLQPLIESGVFFRKVVSAGSPR--P-GIFKYQVFLEDDTTWLAYAT
-PT-NG----EDPMFK----LVS--------------KTHLQGPKGF-SG-TIQVAKNS-
AGRSGEKFYDNSSGVYPVAGEISG--SVTD-NVGSYTLSWTKAGKDI-KGTPLIMFALPH
HVQSFD------NATQGRITDIHLRTTTKGNSTAVIGESWTMIEQNLPIN-IGFA---PW
STTQ--GS----AHELSAAAQHAILQAAPNELK-QNISDQ-TNLNSMYYSGKALSKFATL
VYTVNQLGNNVDLATDAFQQLKKSFDLFVQNKQQ-YPLAYDAVWKGVVSTAGY-NGDLNQ
--------DFGNTAYNDHHFHYGYFIQAAAIIGSLD---------PSWLA-AN--KEWVN
MLVRDAGNSVADDPHFPFSRSFDWYNGHSWAKGLFESFDGKDQESTSEDTMFAYAIKMWG
QTTGDASMEARGNIMLGILGRSLNNYFLMEDDNVNQPANFTGNKVTGI------------
-------LFENKVDHTTYFGA---NLEFVQG-------------------IHMLPLMPHT
PFTRRKEFVHQEWQAMFAENASTPASKV-DGGWRGVLYANLALIDPKASWDFFAQPNF-N
YSW-IDGGATRTWYLAFAAG------------------LGGAP-----------------
------------------------------------------------------------
------------------------------------------------------------
------------------------------------------------------------
------------------------------------------------------------
>XP_040652126_Penicillium_griseofulvum
------------------------------------------------------------
------------------------------------------------------------
------------------------------------------------------------
------------------------------------------------------------
------------------------------------------------------------
------------------------------------------------------------
------------------------------------------------------------
------------------------------------------------------------
------------------------------------------------------------
------------------------------------------------------------
------------------------------------------------------------
------------------------------------------------------------
------------------------------------------------------------
------------------------------------------------------------
------------------------------------------------------------
---------------------------------------------------MDSRSKWKA
TALLI-CLTTELAHCLPPVGNVVEAALQNTAAGPASAFE---TQYPPSNSE-------SR
LLIPES--------KPVYRVALEQDGHSSEQPFPQFDVGQFINGLEDLLGEEDNT-----
--------------------------------------DRAPEPVATEQSTDTGSPDPVQ
ATTTAQLPETSA-PIATT------------------------------------------
-------------------------------------------------------GSVTD
SPQAEPSTTVVQEPVPTDPSHEV-E--------------------SDNPE----------
------AM---NGQDIFQPVGTGPVPANIQSRSDHPVQ-NQHA---NTKDPIATNKFYAG
LFLGTQTNATFAQPYSLS---WSK-GGGTLKSWGMSVSHIQPHMLAYGPKSEKIPGNPVQ
Y---YINPVGLQHLIFSAAEL--DQ--SSIMKIEQPKAFSAHAVIK--RSEGSAQQITFP
VVQGMGYTTAVYK-DLQPVIESGVFFRKVVSAGSPR--P-GIFKSQVYLEDDTSWLLYAT
-PA-DG----KDPKFK----LVS--------------NSTLHGPQGF-SG-TIQVAKNP-
AGKSGEKFYDNSSGVYPVSGEVSG--SVTG-DVGNYRLTWTKAGKDV-KGTPLIMFALPH
HVQSFD------GATKGRITDIHLRTTTKGNSTAVIGETWTMVQENLPVD-IGFA---PW
STTQ--GS----VHELSAAARHAIIEAAPKELQ-QNISEQ-TALNSMYYSGKALSKFATL
VYTVNQLGKNADLAADAFQKLKKSFDLFVQNKQE-NPLAYDAVWKGVVSTAGY-NGDLNQ
--------DFGNTAYNDHHFHYGYFIQTAAIIGSLD---------PSWLA-AN--KEWVN
MLVRDAGNSIGNDPHFPFSRSFDWYNGHSWAKGLFESFDGKDQESTSEDTMFAYAIKMWG
KTTGDASMEARGNMMLGILGRSLNNYFLMENDNANQPANFVANRVTGI------------
-------LFENKVDHTTYFGA---NLEFVQG-------------------IHMLPLMPHS
PFTRRKEFVSQEWQAMFAESATNPASKV-DGGWRGVLYANLALIDPKASWKFFTQPNF-D
YSW-IDGGATRTWYLAFAAG------------------LGGAP-----------------
------------------------------------------------------------
------------------------------------------------------------
------------------------------------------------------------
------------------------------------------------------------
>XP_038927709_Penicillium_roqueforti
------------------------------------------------------------
------------------------------------------------------------
------------------------------------------------------------
------------------------------------------------------------
------------------------------------------------------------
------------------------------------------------------------
------------------------------------------------------------
------------------------------------------------------------
------------------------------------------------------------
------------------------------------------------------------
------------------------------------------------------------
------------------------------------------------------------
------------------------------------------------------------
------------------------------------------------------------
------------------------------------------------------------
---------------------------------------------------MDSRLKWKA
TAVLTWLLATEKAYCLPHVGNEVEATLQNTATEPARAFE---TQYPPSNSE-------DR
LLIPES--------HPVYRVALEQDGHSSQQPFPQFDIIRFVDGLEDLLGSGGNT-----
--------------------------------------P-APTLTATGQSTGTGKSHPIQ
ATTSAKQPENPA-PIHTA------------------------------------------
-------------------------------------------------------GSVTY
SPQAGPSTTVAHEPVHILSSSSV-T--------------------S---K----------
------TM---PSQDIFQPVATGPVPANIKSRDDHPVQ-NQHA---NTTNPIATNKFYAG
LFLGSQTNATFTQPYSLA---WSK-GGGSLKSWGMAVSHVQPHMLAYGPPNSKIPGNPVQ
Y---YINPIGLQSLIFSATEL--NQ--SSIMNVNQPKAFSAHAVIK--PSEGSAKQIVFP
VVQGMGYATAVYS-DLQPVIESGVFFRKVVSAGSPR--S-GIFKYQVYLEDDMTWLLYAT
-PA-DG----KDPEFK----LVS--------------NSRLRGPQGF-SG-TIQVAKNP-
AGKSGEKFYDNSSGVYPVAGKISG--SVTD-DVGTYTLSWKKAGKDV-TGTPLIMFALPH
HVQSFD------GATKSRITDINLRTTTKGNSTAVIGESWTMVEQSLPID-IGFA---PW
STTQ--GS----SNELSASAQHAILQAAPQELK-QNISGQ-TDLNSMYYSGKALSKFATL
VYTVNQLGNSSDLATDAFQKLKKSFDLFVQNKQQ-YPLAYDSVWKGVVSTAGY-NGDLNQ
--------DFGNTAYNDHHFHYGYFIQAAAIIGSLD---------PSWLA-AN--KEWVN
MLVRDAGNSVPNDPYFPFSRSFDWYNGHSWAKGLFESFDGKDQESTSEDTMFAYAIKMWG
QTTGDASMEARGNIMLSILGRSLNNYFLMEDDNVNQPANFTANRVTGI------------
-------LFENKVDHTTYFGA---NLEYVQG-------------------IHMLPLMPHS
PFTRRKEFVRQEWQAMFAENASTPASKV-EGGWKGVLYANLALIDPKSSWDFFAQSNF-D
YSW-IDGGATRTWYLAFIAG------------------LGGAP-----------------
------------------------------------------------------------
------------------------------------------------------------
------------------------------------------------------------
------------------------------------------------------------
>XP_002561217_Penicillium_rubens
------------------------------------------------------------
------------------------------------------------------------
------------------------------------------------------------
------------------------------------------------------------
------------------------------------------------------------
------------------------------------------------------------
------------------------------------------------------------
------------------------------------------------------------
------------------------------------------------------------
------------------------------------------------------------
------------------------------------------------------------
------------------------------------------------------------
------------------------------------------------------------
------------------------------------------------------------
------------------------------------------------------------
---------------------------------------------------MDTRLKWKA
TALLTWLLTTEIAHCLPRVGNEVEATLQNTATESASAFE---TQYPPSSSE-------DR
LLIPES--------HPVYRVGLQQDGHSSQQPFPQFDVAKFVDGLGDLLGSGDDT-----
--------------------------------------T-APAPTAPTPSTDTGKSDPIQ
ATTSAKHPENSA-PNPTA------------------------------------------
-------------------------------------------------------GSVTD
PPQK--STTKSDEPVQTGSSP-V-A--------------------SDKPK----------
------AM---HDQDIFQPVATGPIPASIKSRDDHPVK-NEHA---NATDPIATNKFYAG
LYLGTQTNATFTQPYSLA---WSK-GGGSLKSWGMIVSHVQSHMLAYGPPNNKIPGNPVQ
Y---YINPVGLQHLIISATEL--GQ--SSVMNVEQPKAFSAHAVLK--SSAGSAQQITFP
VVQGMGYATAVYN-DMEPLIESGVFFRKVVSAGSPR--P-GIFKYQAFLDDDTTWLLYAT
-PA-DG----KDPNFK----LVS--------------KTNLRGPKGF-SG-TIQVAKNP-
AGKSGEKFYDNSSGVYPVAGEISG--SLTD-DVGTYTLSWTKAGKDI-KGTPLIMFALPH
HVHSFD------SATKGRITDIHLRTTTKGNSTAVIGESWTMVEKNLPID-IGFA---PW
STTD--GS----VHELSAAAQRAIIQAAPHELK-QNIPEQ-TDLNSMYYSGKALSKFATL
VYTVNQLGNNVELAADAFQTLKKSFDLFVQNKQQ-FPLAYDTIWKGVVSTAGY-NGDLNQ
--------DFGNTAYNDHHFHYGYFIQAAAIIGSLD---------PSWLA-AN--KEWVN
MLVRDAGNSVANDAHFPFSRSFDWYNGHSWAKGLFESFDGKDQESTSEDTMFAYAIKMWG
KTTGDASMEARGNVMLGILGRSLHNYFLMEDDNVNQPANFTANKVTGI------------
-------LFENKVDHTTYFGA---NLEFVQG-------------------IHMLPLMPHS
PFTRRKEFVRQEWQAMFAENASTPASKV-EGGWRGVLYANLALIDPKAAWEFFAQPNF-D
YSW-IDGGASRTWYLAFVAG----------------ESFG--------------------
------------------------------------------------------------
------------------------------------------------------------
------------------------------------------------------------
------------------------------------------------------------
>XP_040817439_Penicillium_solitum
------------------------------------------------------------
------------------------------------------------------------
------------------------------------------------------------
------------------------------------------------------------
------------------------------------------------------------
------------------------------------------------------------
------------------------------------------------------------
------------------------------------------------------------
------------------------------------------------------------
------------------------------------------------------------
------------------------------------------------------------
------------------------------------------------------------
------------------------------------------------------------
------------------------------------------------------------
------------------------------------------------------------
---------------------------------------------------MDSRLKWKA
TALLTWVLATDIASCLPHVGNEVEATLQTTATESAGAYK---TQYPPSNSE-------DR
LLVPES--------HPVYRVALEQDGHSSQQPFPHFDIARFVDGLEDLLGGGHNT-----
--------------------------------------T-APAPAAT------------K
ATTSAQQPKHSA-PIPTT------------------------------------------
-------------------------------------------------------GSVTD
SPQAKPSTTVAHGPVDTVSSPPI-A--------------------SDHPK----------
------SM---HGQDIFQPVATGPVPANIKSRNDHPVQ-NKNA---NTTDPIATNKFYAG
LFLGTQTNATFTQPYSLG---WSK-GEGSLKSWGMGISHVQTHMLAYGPTNDKIPGKPVQ
Y---YINPVGLQHLVFSATEL--DK--SSIMSVEQPKAFSAHAVIK--RSPGSAQQITFP
VVQGMGYTTAVYN-DLQPLLESGVFFRKVVSAGSPR--A-GIFKYQVFLEDDTNWLVYAT
-PA-DG----QDPKFK----LVS--------------KTNLRGPEGF-SG-TIQVAKNP-
AGKSGEKFYDNSSGVYPVAGEISG--SVTD-DVGSYKLSWTKAGKDV-KGTPLIMFALPH
HVHSFD------NATQGRITDIHLRTTTKGNSTAVIGESWTMVEQNLPID-IGFA---PW
STTQ--GS----AHELSDAAQHAIIQAAPHELK-QNISEQ-TSLNSMYYSGKALSKFATL
VYTVNQLGNNVDLATDAFQQLKKSFDLFVQNKQQ-YPLAYDTVWKGVVSTAGY-DGDLNQ
--------DFGNTAYNDHHFHYGYFIQTAAIIGSLD---------PNWLA-AN--KEWVN
MLVRDAGNSVEDDPHFPFSRSFDWYNGHSWAKGLFESYDGKDQESTSEDTMFAYAIKMWG
QTTGDASMEARGNVMLGILGRSLNNYFLMEDDNVNQPANFTGNKVTGI------------
-------LFENKVDHTTYFGA---NLEYIQG-------------------IHMLPLMPHS
PFTRRKEFVHQEWQAMFAENASTPASKV-EGGWKGVLYANLALVDPKASWEFFTQPNF-D
YSW-IDGGATRTWYLAFAAG------------------LGGAP-----------------
------------------------------------------------------------
------------------------------------------------------------
------------------------------------------------------------
------------------------------------------------------------
>XP_022582256_Penicilliopsis_zonata
------------------------------------------------------------
------------------------------------------------------------
------------------------------------------------------------
------------------------------------------------------------
------------------------------------------------------------
------------------------------------------------------------
------------------------------------------------------------
------------------------------------------------------------
------------------------------------------------------------
------------------------------------------------------------
------------------------------------------------------------
------------------------------------------------------------
------------------------------------------------------------
------------------------------------------------------------
------------------------------------------------------------
------------------------------------------------------------
------------------------------------------------------------
------------------------------------------------------------
------------------------------------------------------------
------------------------------------------------------------
------------------------------------------------------------
------------------------------------------------------------
------ML---Q-QDVFVPLPTGPVPSSVTSRNDHPVP-REGI--TNSTGPVETNKFYAG
FFLGSQSNVTFTHPYSMA---WSK-GGGMTKSWGLAISHIESNLLAMGPADSRLPGNPAS
Y---YINPIGIQSLVLSAAEL--DT--STVLTTDNPMAFSAHISLQ--PQAGSSQKITFP
LVQGMAFVTGIYT-NLTPVIESGVGFLKLVTAGSPR--S-GIFKYQATLEDGTSWLIYVT
-PSIGG----ADPNLN----LTS--------------NSAIRGPAGF-TG-TVQVAKNP-
AGTLGEKFYDNSSGVYPVEGSVAG--SVSA-TTGTYALTWKKAGKNV-DSTPLLMYALPH
HVESFD------NSTSGRVVNMHLRTSTKGNATAVVGESWVMTEADLPMD-MGFA---PW
TPAK--GS----VRVLSSTAQQAVLAAAPTELQ-QDVIAQ-SDLDSMYFSGKVLSKFATL
VYTVSQLGQDPTSAATALANLKTSFARFINNQQK-FPLVYDAVWHGVVSSASY-GGDSGA
--------DFGNTYYNDHHFHYGYFIHAAAIIGALD---------PSWLT-AN--KDWVN
MLVRDAGNAAADDPYFPFSRSFDWFHGHSWAKGLFESSDGKDQESTSEDVMFAYALKMWG
KTIGDASMEARGNLMLGVLRRSLRNYFLLESTNENQPGGFVGNKVTGI------------
-------LFENKVDHTTYFGN---NLEYVQG-------------------IHMLPLLPSS
AYVRRTSFVAEEWNAIFAANASDPAANV-VGGWKGVIYANLALIDPVSSYNFFAQSNF-D
YSW-IDGGASRTWYLAYAAG------------------MSCHHTLPRYIWLIHCRSRRCI
IVSLSLSLSLSLSLSSSLSLSFFAPGSSDFGSN---------------------------
------------------------------------------------------------
------------------------------------------------------------
------------------------------------------------------------
>XP_016621425_Cladophialophora_bantiana
---------------------------------MPTKW-GHLLTILQVLF----------
-------------------------ASASPV-RRFYGPSRYLDPECGRGDQDLYIAE---
--------------------------------------------LLTPSSNYPGADAALI
TDD-LQPTLHPDGSSPITSSPRSIVVPGATWAIADLLTPPPAGTVSDVSTDSDAGPYSKD
MLVASD------------------------------------------------------
------------------------------------------------------------
------------------------------------------------------------
------------------------------------------------------------
------------------------------------------------------------
------------------------------------------------------------
------------------------------------------------------------
------------------------------------------------------------
------------------------------------------------------------
------------------------------------------------------------
------------------------------------------------------------
------------------------------------------------------------
--------------GD---TESQSYSSAITFADPQLSVQ---TITITALPS-------SQ
VPTVTSASQSFPDTTGSLITTLETEGNPPVQPFPTSIQT---------------------
----------------------------------------VASPTLEPLNGTALFGNSTA
FSSTSTVTETITLPLATFESFSTTQTVTTVVVETTAIITAVTVLNTTITADGSVVATS--
---------------------------------------------------SAGTTVFTT
TGTALVETTLTASTIVTGTVETTLT--------------------TALGSISILPTTNPT
--CYESMAC--SGQDIFQPVALGQPPNNIEQRGGHPVS-RLGI--VDIYGPVETNKFYQN
FVLGSQGSPSFVMPYSLT---WSK-GAGNALSWGMAISHLENSQKVFGPNNTAIPGGPAS
Y---YINGIGIQSLILSAVEF--GS--NTVLTADSLLAFSANIHLR--PSAGSPSVLTMP
VVQGMAFVTGQYT-NLQPAIQSSIFFRSVAAAGEPK--P-GIFKYKVTLEDGKVWLIYAT
-PA-NG----FTPNFQ----LVS--------------STLLRGLPNW-YG-DIQIAKLP-
-DDQFESIYDEAAGAYPTAGHIAG--FAQN-TTAQYSLSWSKGGACS-SNTTLLMFALPH
HCESFD------FNTKSNVTGIQLATTTKGNATAVVGDYWVLKEDNLPVS-LGFA---PW
RPGH--PTDFQGTISLSPAALSVIQNISPTEAS-QNMSAQ-TNLNSMYYSGKALSKFAQL
VYTMHDLTNQQALANAALLELESCFEVFTNNRQQ-YPLIYDTDWKGLVSSASYVTGDPGA
--------DFGNSYYNDHHFHYGYFLHAAAVIGYLD---------PAWLN-QN--KDYVN
ALVRDVSNPSFLDQYFPVFRSFDWYHGHSWAKGLFESGDGKDEESSSEDAMFAYGLKMWG
KTIGDASMEARGNLMLSVLARSLQNYFLMTSNNTNQPAPFIGNKVTGI------------
-------LFENKADHVTYFGA---DLSYIQG-------------------IHMIPLMPFS
TLTRTEQFVTEEWITYFADGAVRQATDI-TGGWKGIVYANLAIINPTAAYNFFTQPNF-D
MGW-IDGGASLTWYIALSAL------------------LGGAPP----------------
------------------------------------------------------------
------------------------------------------------------------
------------------------------------------------------------
------------------------------------------------------------
>XP_008731895_Cladophialophora_carrionii
---------------------------------MHYTSSLALLTVSQAFL----------
-------------------------AAALPV-PLVSGPSRHRDPDCDPEVPGPYQNA---
--------------------------------------------LLTSSSLILGAAAASP
VDSSVDSSSYS-------------------------------NDGPRAPTPSSSFDPDAT
EVQADW------------------------------------------------------
------------------------------------------------------------
------------------------------------------------------------
------------------------------------------------------------
------------------------------------------------------------
------------------------------------------------------------
------------------------------------------------------------
------------------------------------------------------------
------------------------------------------------------------
------------------------------------------------------------
------------------------------------------------------------
------------------------------------------------------------
--------------SD---GASPSYTSAVTFTDPHLNIQ---TVNITELPS-------SQ
VPTVTSANQNFPDTTGSLITTLETEGNPPVQPFPTSVPS---------------------
----------------------------------------VTSATLQPLDSSVLFGNATA
ASTLNPVTGTITLPVSTFENVVTTQTVTSVPVQTTAVITAVTVLPTTITADGSVVATS--
---------------------------------------------------IAGTTVVNT
TGTVLVETTLVASSTVIGTVATTLT--------------------TELGSISSLPTATST
--CLLSMGC--YGQDIFQPVALGPPPNSIGIRDGHPVP-RLGI--SDPGGPLETNKFYQN
FVLGSQGSPSFVMPYSLT---WAK-GSGNALSWGIAIAHLDQSQKVFGPINAAIPNTPAG
Y---YINAIGIQSLILSAAEF--GP--NTALTTDSLLPFSVNVRLQ--PSPGSASVLTMP
VVQGMPFVTGQYT-NLQPAIQSSVFFRNIAAAGQPA--P-GIYKYRVTLEDGKIWLIYAI
-PA-NG----LTPNFQ----LVS--------------STLLRGLPNW-YG-DIQIAKLP-
-DDASESIYDNAAGAYPTAGHIAG--SAHN-TTAQYSLSWSKGGAYS-ANTTLLMFALPH
HCESFD------ANTRGNMTNLTLATTTKGKATAVVGDYWVLEETSLPVS-LGFA---PW
RPED---VGSQESLALSPDALSIMQNISAIEAS-QNMSAQ-TNLNSMYYSGKALSKFAQL
VYTMHDLLGQQDLAKAALLELESCFEVFSTNRQQ-FPLLYDTDWKGLVSSASYVTGDPGV
--------DFGNSYYNDHHFHYGYFLHAAAVIGYLD---------PTWLV-AN--KDYVN
ALVRDVSNPSSLDQWFPVFRSFDWYHGHSWAKGLFESGDGKDEESSSEDAMFAYGLKMWG
KTIGDASMEARGNLMISVLSRSLQNYFLMTSDNTNQPSDFIGNKVTGI------------
-------LFENKADHVTYFGA---DLSYVQG-------------------IHMIPIMPFS
TLTRTQQFVHEEWMTYFADGAVRQAIDI-AGGWKGIVYANLATINPTAAYNFFTQPNF-D
WGW-IDGGASLTWYIAYSAL------------------LGGATT----------------
------------------------------------------------------------
------------------------------------------------------------
------------------------------------------------------------
------------------------------------------------------------
>XP_016246358_Cladophialophora_immunda
---------------------------------MRPQCRSCLLTLLQVLF----------
-------------------------ASALPI-HRFF------------------------
-----------------------------------------------------GANAALT
TDILPQPA------------PSIS------------------GDTPD----------SNI
ALAVYD------------------------------------------------------
------------------------------------------------------------
------------------------------------------------------------
------------------------------------------------------------
------------------------------------------------------------
------------------------------------------------------------
------------------------------------------------------------
------------------------------------------------------------
------------------------------------------------------------
------------------------------------------------------------
------------------------------------------------------------
------------------------------------------------------------
--------------AD---VESQSYSSAITFADPHLSIQ---TVTITALPS-------SQ
VPTVTSASQSVPDTTGSLITTLETEGNPPVQPFPTSIQT---------------------
----------------------------------------VASPTLEPLNGTAPFGNSTA
ISAQSTVTETITLPLTTFESISTTQTVATVAIETTAVITAVTVLNTTITADGSIVATS--
---------------------------------------------------SAGTTVLTT
TGTALVETTLTASSTVTGTVATTLT--------------------AALGSISSLPTASPA
--CLVSMGC--SGQDIFLPVALGQPPNNIEQRGGHPVP-RLGI--IDVGGPIETNKFYEN
FVLGSQGSPSFVMPYSLA---WSK-GSGNALSWGMAISHLDDDQKHFGPNNTAIPGAPAS
Y---YINGLGIQSVILSAVEF--GS--NTVLTADSLLAFSANIHLQ--PSTGSPSVLTMS
VVQGMAFITGQYV-NLQPAIQSSVFFRNVAAAGEPK--P-GIFKYRVTLEDGKLWLIYAI
-PA-NG----LTPNFQ----LSS--------------STLLRGLPNW-YG-DIQIAKLS-
-DDSLESIYDDAAGAYPTAGHISG--SAQN-TTAQYSLSWSKGGVYS-SNTTLLMFALPH
HRESFD------SFTQCNVTAIELATTTKGNATAVVSDYWVLEERNLPIT-LGFA---PW
RPGN--PTDFQGANSLSPAALSIIQNVAATEAS-QNMSVQ-TNLNSMYYSGKALSKFAQL
VYTMHDLANQQDLANAALLELESCFEVFADNQQQ-YPLIYDTDWKGLVSSASYVTGDPGV
--------DFGNSYYNDHHFHYGYFLHAAAVVGYLD---------PAWLN-QN--KDYVN
ALVRDVSNPSTLDQYFPVFRSFDWYHGHSWAKGLFESGDGKDEESSSEDAMFAYGLKMWG
RTVGDASMEARGNLMLAVLARSLQNYFLMTSDNTNQPAAFIGNKVTGI------------
-------LFENKADHVTYFGT---DLSYVQG-------------------IHMIPLMPFS
TLTRTEQFVTEEWITYFADGAVRQVIDI-TGGWKGIVYANLAIINPTAAYNFFTQPSF-D
MGW-IDGGASLTWYIAMSAL------------------LGGTPS----------------
------------------------------------------------------------
------------------------------------------------------------
------------------------------------------------------------
------------------------------------------------------------
>XP_007744789_Cladophialophora_psammophila
---------------------------------MPTKW-SHLLTILQVLF----------
-------------------------ASASPV-RRFYGPSRYLDPECGRGDQDLYIAE---
--------------------------------------------LLTPSSNYPGADAALT
TDVLLQPTSHLDGSTPITSSPRPIVVPGATRAIADLPSPPPAGTVSDVSTDLDAGPYSKD
VLVGYD------------------------------------------------------
------------------------------------------------------------
------------------------------------------------------------
------------------------------------------------------------
------------------------------------------------------------
------------------------------------------------------------
------------------------------------------------------------
------------------------------------------------------------
------------------------------------------------------------
------------------------------------------------------------
------------------------------------------------------------
------------------------------------------------------------
--------------GD---TKSQSYSSAITFADPQLSVQ---TITITALPS-------SQ
VPTVTSASQSLPDTTGSLITTLETGGNPPVQPFPTSIQT---------------------
----------------------------------------VASPTLEPLNGTVLFGNLTA
FSSTSTVTETITLPLTTFESLSTTQTVTTVAVETIAIITAVTVLNTTITADGSVVATS--
---------------------------------------------------SAGTTVLTT
TGTALVETTLTASTIVTGTVETTLT--------------------AALGSISILPTTNPT
--CLVSMGC--SGQDIFQPVALGQPPNNIEQRGGHPVS-RLGI--VDIYGPIETNKFYQN
FVLGSQGSPSFVMPYSLT---WSK-GGGNALSWGMAISHLENNQKVFGPNNTAIPGGPAS
Y---YINGIGIQSMILSAVEF--GS--NTVLTADSLQAFSANIRLQ--PSAGSPSVLTMP
IVQGMAFVTGQYV-NLQPAIQSGVFFRNVAAAGEPK--P-GIFKYKVTLEDGKVWLIYAM
-PA-NG----FTPNFQ----LVS--------------STLLRGLPNW-YG-DIQIAKLL-
-DDQFESIHDEAAGAYPTAGHIAG--FAQN-TTAQYSLSWSKGGAYS-SNTTLLMFALPH
HCESFD------TNTKSNVTAIQLATTTKGNATAVVGDYWVLEEDNLPFS-LGFA---PW
RPGH--PMNFQGTISLSPAALSVIQNIAATEAS-QNMSAQ-TNLNSMYYSGKALSKFAQL
VYTMHDLTNQQALANAALLELESCFEVFTNNRQQ-YPLIYDTDWKGLVSSASYVTGDPGA
--------DFGNSYYNDHHFHYGYFLHAAAVIGYLD---------PAWLS-QN--KDYVN
ALVRDVSNPSSLDQYFPVFRSFDWYHGHSWAKGLFESGDGKDEESSSEDAMFAYGLKMWG
KTIGDASMEARGNLMLSVLARSLQNYFLMTSNNTNQPAPFIGNKVTGI------------
-------LFENKADHVTYFGA---DLSYIQG-------------------IHMIPLMPFS
TLTRTEQFVTEEWITYFADGAVRQATDI-TGGWKGIVYANLAIINPTAAYNFFTQPNF-D
MGW-IDGGASLTWYIALSAL------------------LGGAPP----------------
------------------------------------------------------------
------------------------------------------------------------
------------------------------------------------------------
------------------------------------------------------------
>XP_018688388_Fonsecaea_erecta
--------------------------------------------MVQVLF----------
-------------------------ATALPV-LRFV------------------------
-----------------------------------------------------GADATLT
TGKLPQYT------------PSIR------------------GDASD----------SHN
VLAAYG------------------------------------------------------
------------------------------------------------------------
------------------------------------------------------------
------------------------------------------------------------
------------------------------------------------------------
------------------------------------------------------------
------------------------------------------------------------
------------------------------------------------------------
------------------------------------------------------------
------------------------------------------------------------
------------------------------------------------------------
------------------------------------------------------------
--------------AA---VQSQNYSSAITFGDPHLSIQ---TITITALPS-------SQ
VPTTTSASQSFPDTTGSLITTLETEGNPPVLPFPTSVQT---------------------
----------------------------------------VASPTLQPLNGTAPFGNSTV
ISAQSTVTETITLPLTTFESLSTTQTVATLAVETTAVITAVTVLNTTITADGSIIATS--
---------------------------------------------------SAGTTVFTT
TGTALVVTTLAASSTVTGTVATTLT--------------------AALGSISSFPTASST
--CLVSMGC--SGQDIFQPVELGQPPNNIEQRGGHPVP-RLGI--VDIGGPIETNKFYEN
FVLGSQGSPSFVMPYSLS---WSK-GSGNALSWGMAISHLDDSQKNFGPNNTAIPGAPAS
Y---YINGLGIQSMILSAVEL--GS--NTVLTSDSLLAFSANIHLQ--PSAGSPSVLTMP
VVQGMAFVTGQYV-DLQPAIQSSVFFRSVAAAGEPK--P-GVFKYRVTLEDGKLWLIYAI
-PA-NG----LTPNFQ----LIS--------------STLLRGLPNW-YG-DIQVAKLS-
-NSSLESIYDDAAGAYPTAGHISG--FAQN-TTAQYSLSWSKGGAFS-SNTTLLMFALPH
HRESFD------SFTQCNITAVELATTTKGNATAVVGDYWILEERNLPVS-LGFA---PW
RPCH--ATSSQGMGSLSPAALSVIQNVSATEAS-QNMSIQ-TNLNSMYYSGKALSKFAQL
VYTMHDLANQQDLANAALLELESCYEVFANNQQQ-YPLIYDTDWKGLVSSASYVTGDPGV
--------DFGNSYYNDHHFHYGYFLHAAAVIGYLD---------PAWLN-QN--KDYVN
ALVRDVSNPSALDQYFPVFRSFDWYHGHSWAKGLFESGDGKDEESSSEDAMFAYGLKMWG
KTVGDASMEARGNLMLAVLARSLHNYFLMTSDNTNQPACFIGNKVTGI------------
-------LFENKADHVTYFGT---DLSYVQG-------------------IHMIPLMPFS
TLTRTEQFVTEEWITYFADGAVRQATDI-AGGWKGIVYANLAIINPTAAYNFFTQPNF-D
MGW-IDGGASLTWYIALSAL------------------LGGASS----------------
------------------------------------------------------------
------------------------------------------------------------
------------------------------------------------------------
------------------------------------------------------------
>XP_022517396_Fonsecaea_monophora
---------------------------------MSNRCSAYLLTILQVLF----------
-------------------------ASALPF-RQLFGRSSDLDPACSRGDEDVYGGG---
--------------------------------------------LLTFVSVYPGADATLT
T-----------------------------------------GDTLD----------SDN
APVAHE------------------------------------------------------
------------------------------------------------------------
------------------------------------------------------------
------------------------------------------------------------
------------------------------------------------------------
------------------------------------------------------------
------------------------------------------------------------
------------------------------------------------------------
------------------------------------------------------------
------------------------------------------------------------
------------------------------------------------------------
------------------------------------------------------------
--------------AE---VESQSYSSAITFADPHLSIQ---TITITALPS-------SQ
VPTVTSASQSFPDTTGSLITTLETEGNPPVQPFPTSVQT---------------------
----------------------------------------VASPTLEPLNNTGPFGSSTA
ISAQSTVTETITLPLTTFESLSTTQTVATVAVETTAVITAVTVLNTTITVDGSIVATS--
---------------------------------------------------SAGTTVFTT
TGTELVETTLTASSTVTGTVATTLT--------------------TALGSISNLPTVSPN
--CLLGMGC--SGQDIFQPVALGQPPNNIEQRGGHPVP-RLGI--VDAGGPIETNKFYQN
FVLGSQGSPCFVMPYSLA---WSK-GSGNSLSWGMAISHLDDSQKHFGPNNTAIPNAPAS
Y---YINGLGIQSVILSAVEF--GS--NTVLTTDSLLAFSANVHLQ--PSSGSPSVLTMP
VVQGMAFVTGQYI-NLQPAIQSSVFFRNVAAAGEPK--P-GIFKYRVTLEDGKLWLIYAI
-PA-NG----LTPNFQ----LVS--------------STVLRGLPNW-YG-DIQVAKLS-
-DDSLESIYDDAVGAYPTAGHVSG--FAEN-TTAQYSLSWSKGGVYS-SNTTLLMFALPH
HRDSFD------FSTQCNVTAIELATTTKGNATAVVGDYWVLEEQNLPIS-LGFA---PW
RPGN--SPNFHGASTLSPAALSIIQTVSATEAS-QNMSVQ-TNLNSMYYSGKALSKFAQL
VYTMHDLANQQDLANAALLELESCFDVFTNNQQQ-FPLLYDTDWKGLVSSASYVTGDPGV
--------DFGNSYYNDHHFHYGYFLHAAAVIGYLD---------PTWLN-QN--KDYVN
ALVRDVSNPSVLDQYFPVFRSFDWYHGHSWAKGLFESGDGKDEESSSEDAMFAYGLKMWG
KTVGDASMEARGNLMLAVLARSLQNYFLMTSDNTNQPAAFIGNKVTGI------------
-------LFENKADHVTYFGT---DLSYVQG-------------------IHMIPLMPFS
TLTRTEQFVTEEWITYFADGAVRQATDI-TGGWKGIVYANLAIINPTAAYNFFTQPSF-D
MGW-IDGGASLTWYIALSAL------------------LGGA------------------
------------------------------------------------------------
------------------------------------------------------------
------------------------------------------------------------
------------------------------------------------------------
>XP_016631775_Fonsecaea_multimorphosa
---------------------------------MRTYYGSYLLTIHQVLF----------
-------------------------ATALPV-HRFFGPSRYLEPECDRGDQDLYDGE---
--------------------------------------------LLTLSLNDPGADVTPT
TDNLPQPT------------PSIPGLPPHPVRNVDGVDIAVLGDTPD----------ANY
ALDAYD------------------------------------------------------
------------------------------------------------------------
------------------------------------------------------------
------------------------------------------------------------
------------------------------------------------------------
------------------------------------------------------------
------------------------------------------------------------
------------------------------------------------------------
------------------------------------------------------------
------------------------------------------------------------
------------------------------------------------------------
------------------------------------------------------------
--------------AD---VESQSYSSAITFTDPQLSIQ---TITITALPS-------SQ
VPTVTSASQSFPDTTGSLITTLETEGNPPVQPFPTSIQT---------------------
----------------------------------------VASATLEPLNGTAPFGNSTA
FSTTSTVTETITLPLTTFESVSTTQTVATVAVETTAVITAVTVLNTTISASGSIIATS--
---------------------------------------------------SAGTTVLTT
TGTALVETTLTASSTVTGTLATTLT--------------------TALGSIPSLPTSSPT
--CLVSMGC--SGQDIFQPIALGQPPNNIEQRGGHLVP-RLGI--VDIGGPIETNKFYEN
FVLGSQSSPGFTMPYSLA---WSK-GSGNALSWGMAISHLDDSQKVFGPNNTAIPGAPAS
Y---YINGLGIQSLILSASEF--DS--NTVLTADSLLAFSANIHLQ--PSAGSASVLTIP
VVQGMSFVTGQYV-NLQPAIQSSVFFRNVAAAGQPK--P-GIFKYRVTLEDGKLWLIYAI
-PA-NG----LTPNFQ----LVS--------------STLLRGLLNW-YG-DIQIAKLP-
-DESLESIYDDAVGAYPTAGHISG--SAQN-TTAQYCLSWSKGGAYS-SNTTLLMFALPH
HLESFD------NFTQSNVTAIELATTTKGNATAVVGDYWVLEERDLPIS-LGFA---PW
RPEN--SMNSQGVATLSPAALTVIQNVSASEAS-QNMSTQ-TNLNSMYYSGKALSKFAQL
VYTMHDLANQQDLANAALLELESCFEVFANNQQQ-YPLLYDTDWKGLVSSASYVTGDSGA
--------DFGNSYYNDHHFHYGYFLHAAAVIGYLD---------PTWLN-QN--KDYVN
ALARDVSNPSALDQYFPVFRSFDWFHGHSWAKGLFESGDGKDEESSSEDTMFAYGLKMWG
KTVGDASMEARGNLMLAVLARSLQNYFLMTSDNTNQPAPFIDNKVTGI------------
-------LFENKADHTTYFGN---DLSYIQG-------------------IHMIPVMPFS
TLTRTEQFVTEEWIAYFADGAVRQATDI-TGGWKGIVYANLAIINPTAAYNFFTQPNF-D
MSW-IDGGASLTWYIALSAL------------------LGGASS----------------
------------------------------------------------------------
------------------------------------------------------------
------------------------------------------------------------
------------------------------------------------------------
>XP_022498905_Fonsecaea_nubica
---------------------------------MSNRCSAYLLTILQVLF----------
-------------------------ASALPF-RQLFGRSSDLDPACSRGDEDVYGGG---
--------------------------------------------LLTFASIYPGADATFT
T-----------------------------------------GDTLD----------SDN
APVAHE------------------------------------------------------
------------------------------------------------------------
------------------------------------------------------------
------------------------------------------------------------
------------------------------------------------------------
------------------------------------------------------------
------------------------------------------------------------
------------------------------------------------------------
------------------------------------------------------------
------------------------------------------------------------
------------------------------------------------------------
------------------------------------------------------------
--------------AH---VESQSYSSAITFADPHLSIQ---TITITALPS-------SQ
VPTVTSASQSFPDTTGSLITTLETEGNPPVQPFPTSVQT---------------------
----------------------------------------VASPTLEPLNNTAPFGSSTA
ISAQSTVTETITLPLTTFESLSTTQTVATVAVETTAVITAVTVLNTTITVDGSIIATS--
---------------------------------------------------SAGTTVFTT
TGTELVETTLTASSTVAGTVATTLT--------------------TALGSISNLPTVSPN
--CLLGMGC--SGQDIFQPVALGQPPNNIEQRGGHPVS-RLGI--ADVGGPIETNKFYQN
FVLGSQGSPCFAMPYSLA---WSK-GSGNSLSWGMAISHLDDSQKHFGPNNTAIPNAPAS
Y---YINGLGIQSVILSAVEF--GS--NTVLTTDSLLAFSANVHLQ--PSSGSPSVLTMP
VVQGMAFVTGQYI-NLQPAIQSSVFFRNVAAAGEPK--P-GIFKYRVTLEDGKLWLIYAI
-PA-NG----LTPNFQ----LVS--------------STVLRGLPNW-YG-DIQVAKLS-
-DESLESIYDDAVGAYPTAGHISG--FAEN-TTAQYSLSWSKGGVHS-SNTTLLMFALPH
HRDSFD------FPTQCNVTAIELATTTKGNATAVVGDYWLLEEQNLPTS-LGFA---PW
RPGN--SPNFHDASTLSPAALSIIQTVAATEAS-QNMSVQ-TNLNSMYYSGKALSKFAQL
VYTMHDLANQQDLANAALLELESCFDVFTNNQQQ-FPLLYDTDWKGLVSSASYVTGDPGV
--------DFGNSYYNDHHFHYGYFLHAAAVIGYLD---------PTWLN-QN--KDYVN
ALVRDVSNPSVLDQYFPVFRSFDWYHGHSWAKGLFESGDGKDEESSSEDAMFAYGLKMWG
KTVGDASMEARGNLMLTVLARSLQNYFLMTSDNTNQPAAFIGNKVTGI------------
-------LFENKADHVTYFGT---DLSYVQGYYTWSSPLSAGCITNDLRSIHMIPLMPFS
TLTRTEQFVTEEWITYFADGAVRQATDI-TGGWKGIVYANLATINPTAAYNFFTQPSF-D
MGW-IDGGASLTWYIALSAL------------------LGGA------------------
------------------------------------------------------------
------------------------------------------------------------
------------------------------------------------------------
------------------------------------------------------------
>XP_013286918_Fonsecaea_pedrosoi
---------------------------------MSNRCSAYLLTILQVLF----------
-------------------------ASALPF-RQLFGRSSDLDPACSRGDEDVYGGG---
--------------------------------------------LLTFASVYPGADATLT
T-----------------------------------------GDSLD----------SDN
APVAHE------------------------------------------------------
------------------------------------------------------------
------------------------------------------------------------
------------------------------------------------------------
------------------------------------------------------------
------------------------------------------------------------
------------------------------------------------------------
------------------------------------------------------------
------------------------------------------------------------
------------------------------------------------------------
------------------------------------------------------------
------------------------------------------------------------
--------------AD---VESQSYSSAITFADPHLSIQ---TITITALPS-------SQ
VPTVTSASQSFPDTTGSLITTLETEGNPPVQPFPTSVQT---------------------
----------------------------------------VASPTLEPLNNTGPFGSSTA
ISAQSTVTETITLPLTTFESLSTTQTVATVAVETTAVITAVTVLNTTITVDGSIVATS--
---------------------------------------------------SAGTTVFTT
TGTDLVETTLTASSTVTGTVATTLT--------------------TALGSISNLPTVSPN
--CLLGMGC--SGQDIFQPVALGQPPNNIEQRGGHPVP-RLGI--VDAGGPIETNKFYQN
FVLGSQGSPCFVMPYSLA---WSK-GSGNALSWGMAISHLDDSQKHFGPNNTAIPNAPAS
Y---YINGLGIQSVILSAVEF--GS--NTVLTTDSLLAFSANVRLQ--PSSGSPSVLTMP
VVQGMAFVTGQYI-NLQPAIQSSVFFRNVAAAGEPK--P-GIFKYRVTLEDGKLWLIYAI
-PA-NG----LTPNFQ----LVS--------------STVLRGLPNW-YG-DIQVAKLS-
-DDSLESIYDDAVGAYPTAGHVSG--FAEN-TTAQYSLSWSKGGVYS-SNTTLLMFALPH
HRDSFD------FSTQCNVTAIELATTTKGNATAVVGDYWVLEEQNLPIS-LGFA---PW
RPGN--SPNFHGASTLSPAALSIIQTVSATEAS-QNMSVQ-TNLNSMYYSGKALSKFAQL
VYTMHDLANQQDLANAALLELESCFDVFTNNQQQ-FPLLYDTDWKGLVSSASYVTGDPGV
--------DFGNSYYNDHHFHYGYFLHAAAVIGYLD---------PTWLN-QN--KDYVN
ALVRDVSNPSVLDQYFPVFRSFDWYHGHSWAKGLFESGDGKDEESSSEDAMFAYGLKMWG
KTVGDASMEARGNLMLAVLARSLQNYFLMTSDNTNQPAAFIGNKVTGI------------
-------LFENKADHVTYFGT---DLSYVQG-------------------IHMIPLMPFS
TLTRTEQFVTEEWITYFADGAVRQATDI-TGGWKGIVYANLAIINPTAAYNFFTQPSF-D
MGW-IDGGASLTWYIALSAL------------------LGGA------------------
------------------------------------------------------------
------------------------------------------------------------
------------------------------------------------------------
------------------------------------------------------------
>XP_007761592_Cladophialophora_yegresii
------------------------------------------------------------
------------------------------------------------------------
------------------------------------------------------------
------------------------------------------------------------
------------------------------------------------------------
------------------------------------------------------------
------------------------------------------------------------
------------------------------------------------------------
------------------------------------------------------------
------------------------------------------------------------
------------------------------------------------------------
------------------------------------------------------------
------------------------------------------------------------
------------------------------------------------------------
------------------------------------------------------------
------------------------------------------------------------
------------------------------------------------------------
------------------------------------------------------------
------------------------------------------------------------
------------------------------------------------------------
------------------------------------------------------------
------------------------------------------------------------
------MGC--YGQDIFQPVALGEPPNSIGLRDGHPVP-RLGI--SDPGGPLETNKFYQN
FVLGSQGSPSFVMPYTLT---WAK-GSGNALSWGMAISHLDESQKVFGPSNADIPNAPAG
Y---YINALGIQSLILSAAEF--GQ--NTALTTDSLLPFSVNVHLQ--PSFGSGSVLTMP
VVQGMSFVTGQYV-NLQPAIQSSVFFRSIAAAGQPA--P-GIYKYRVTLEDGKIWLIYAI
-PV-NG----LTPNFQ----LVS--------------STLLRGLPNW-YG-DIQIAKLP-
-DDSSESIYDNAAGAYPTAGHIAG--SAHN-TTAQYSLSWSKGGAYS-ANTTLLMFALPH
HCDSFE------SSTRSNMTNLTLATTTKGNATAVVGDFWVLEETSLPVS-MGFA---PW
RPED--ATDAQGSLTLSQAALSLIQNISAIEAS-QNMSAQ-SNLNSMYYSGKALSKFAQL
VYTMHDLLDQQELAKAALLELESCFEVFSTNRQQ-FPLLYDTDWKGLVSSASYVTGDPGV
--------DFGNSYYNDHHFHYGYFLHAAAVIGYLD---------PTWLV-AN--KDYVN
ALVRDVSNPSSLDQWFPVFRSFDWYHGHSWAKGLFESGDGKDEESSSEDAMFAYGLKMWG
KTVGDASMEARGNLMLSVLSRSLQNYFLITSDNTNQPADFIGNKVTGI------------
-------LFENKADHVTYFGA---DLSYVQG-------------------IHMIPIMPFS
TLTRTQQFVHEEWLTYFADGAVRQAIDI-DGGWKGIVYANLANINPSAAYNFFTQPNF-D
WGW-IDGGASLTWYIAYSAL------------------LGGATT----------------
------------------------------------------------------------
------------------------------------------------------------
------------------------------------------------------------
------------------------------------------------------------
>XP_016234329_Exophiala_spinifera
------------------------------------------------------------
------------------------------------------------------------
------------------------------------------------------------
------------------------------------------------------------
------------------------------------------------------------
------------------------------------------------------------
------------------------------------------------------------
------------------------------------------------------------
------------------------------------------------------------
------------------------------------------------------------
------------------------------------------------------------
------------------------------------------------------------
------------------------------------------------------------
------------------------------------------------------------
------------------------------------------------------------
------------------------------------------------------------
------------------------------------------------------------
------------------------------------------------------------
------------------------------------------------------------
------------------------------------------------------------
------------------------------------------------------------
------------------------------------------------------------
------MGC--YGQDLFEPIALGQPPTNIQQQGGHPVP-RLGI--TNATGPIETNKFYEN
FVLGTQNFPAFLMPYTLA---WSK-GSGNAQSWGMAISHVEQSQKVFGPANTAIPNSPDS
Y---YINPLGIQSLILSAAEF--QS--NTILTTDSLLAFSANVHLQ--PSTGSTSILTMP
VVQGMVFITGQYI-NLQPNIQSSVFFRSVSAAGEPK--P-GVFKYRITLEDGKVWLLYAL
-PS-NG----INPNFK----LAS--------------STLLQGPENW-YG-DVQVAKLP-
-SDGLDFIYDDAAGTWPTAGQVGG--HAQD-AKAQYSLSWTKAGPFS-ENSTLVMFALPH
HVQSFA------ATSPKTVTNLTLATTTVGNATAVIADYWVLEENELPTS-LGFA---PW
RPAD--SS--ESTMNLSAAAVAAIQQVSVTEAS-QNMSAQ-TNLNSMYYSGKALSKFATL
VYTMHDLADQADLAKTALLELESCFEVFSDNQQE-YPLLYDTDWKGIVSSASYVTGDDGV
--------DFGNSYYNDHHFHYGYFLHAAAVIGYLD---------PTWLI-KN--KDYVN
ALARDVSNPSSLDQYFPVFRSFDWYHGHSWAKGLFASGDGKDEESSSEDSMFAYGLKMWG
KTIGDASMEARGNLMLSVLARSLQNYFLMTSDNVNQPAAFIGNKVTGI------------
-------LFENKADHTTYFGN---DLSYIQG-------------------IHMIPVMPFS
TLTRTQQFVAEEWTTYFADGAVRDATGI-SGGWKGIVYANFANINPSAAYSFFTQDNF-D
MSW-IDGGASRTWYIALSAM------------------LGGSP-----------------
------------------------------------------------------------
------------------------------------------------------------
------------------------------------------------------------
------------------------------------------------------------
>XP_016259692_Exophiala_oligosperma
---------------------------------MPRRFCPILLTLSQIFL----------
-------------------------AGALPAGPRFINALGHH------------------
-----------------------------------------------------------F
EVGPPLFASFPDGNPFTNPFTTYVYTPHASATE--------------PPPAASS------
---QPD------------------------------------------------------
------------------------------------------------------------
------------------------------------------------------------
------------------------------------------------------------
------------------------------------------------------------
------------------------------------------------------------
------------------------------------------------------------
------------------------------------------------------------
------------------------------------------------------------
------------------------------------------------------------
------------------------------------------------------------
------------------------------------------------------------
--------------AV---AHE-EGSSTITFGDPHLSVQ---TFTVTSLNS-------SQ
IPTSTLENQSSLAPTGSIITTLETAGHPPVQPFPTSVPS---------------------
----------------------------------------VTSATIQPLNSTVSFGNATA
PTSQSTLTETITVPLTTFETVVVTQTVTTIAIETTATITAVTVLNTTVTSGGTVIATS--
---------------------------------------------------TAGTTVITT
TGTAIIETTLSASSVITGTLSTTLT--------------------TD-TQLPNLPTATAS
--CLLTMGC--YGQDLFEPIAIGQPPTNIPQQGGHPVP-RLGI--TNITGPIETNKFYEN
FVLGNQDFPAFTFPYTLA---WSK-GSGNAQSWGMAISHVEQSQKAFGPPNTAIPNSPDS
F---YINPLGIQSMVLSAAEF--GS--NTILTTDSLLAFSANVHLS--PGTGSTSVLTMP
LVQGMAFITGQYI-NLQPNIQSSVFFRSVSAAGEPK--P-GIFKYRITLEDGKVWLLYAL
-PS-NG----INPNFK----LVS--------------STLLQGPANW-YG-DIQISKLP-
-NDGLDFIYDDAAGTWPTAGHIGG--HAQD-AKAQYSLSWTKGGPFA-QNSTLVMFALPH
HLQSFA------ATSPKTVTNLTLATTTVGTATAVIADYWVLEEDELPTS-LGFA---PW
RPAG--SS--ESTTSLSAAAVAAIQQVAVTEAS-QNMSAQ-TNLNSMYYSGKALSKFATL
VYTMHDLADQADLAKTALLELESCFEVFSNNQQQ-FPLLYDTDWRGIVSSASYVTGDDGV
--------DFGNSYYNDHHFHYGYFLHAAAVIGYLD---------PTWLI-KN--KDYVN
ALARDVSNPSSLDQYFPVFRSFDWYHGHSWAKGLFASGDGKDEESSSEDAMFAYGLKMWG
KTIGDASMEGRGNLMLSVLARSLHNYFLMTSDNVNQPAQFIGNKVTGI------------
-------LFENKADHTTYFGT---DFSYIEG-------------------IHMIPVMPFS
TLTRTQQFVAEEWTTYFANGATRDAANI-TGGWKGIVYANFANINPSAAYNFFTQDNF-D
MSW-IDGGASRTWYIALSAM------------------LGGSP-----------------
------------------------------------------------------------
------------------------------------------------------------
------------------------------------------------------------
------------------------------------------------------------
>XP_013319197_Exophiala_xenobiotica
---------------------------------MYRLFCPILLTVSQAFL----------
-------------------------AGALPA-PRFISAHGQR------------------
-----------------------------------------------------------F
EVGPPLITSYPNGNPFANPSTTYFFTPAVTATELESTISTPLSSGVNADPNPDS------
---HPG------------------------------------------------------
------------------------------------------------------------
------------------------------------------------------------
------------------------------------------------------------
------------------------------------------------------------
------------------------------------------------------------
------------------------------------------------------------
------------------------------------------------------------
------------------------------------------------------------
------------------------------------------------------------
------------------------------------------------------------
------------------------------------------------------------
--------------GV---AHDGEYSSTITFVDPHLSIQ---TITLTSLNS-------SQ
TATSTLENQSSLSPTGSIITTLETGGNPPVQPFPTSVPT---------------------
----------------------------------------LSSATIQPLDSTVPFGNQTA
TASESTLTETFTVPWTTFETVIVTQTVTTIPVETTAVITAVTVLNTTVTSDGTVIATS--
---------------------------------------------------VAGTTVVTT
TGTDLVETTLSASSTVTGTLSTTLT--------------------TE-TSATNLQTATPS
--CLLSMGC--NGQDIFQPIAIGQPPTSIAQQGGHPVP-RLGI--DNTTGPIETNKFYQN
FVLGSQGSPAFVMPYSLT---WSK-GSGNAQSWGMAISHLEQSQKAFGPANTAIPNSPVS
Y---YINPLGIQSLIFSAAEF--GT--NTVLTTDSLLAFSAHVHLR--PGTGSSSVLSMP
VVQGMAFVTGQYT-NLQPNIQSSVFFRSVAADGQPK--A-GVFKYRITLEDGKVWLLYAI
-PS-SG----ITPNFQ----LVS--------------STLLQGPANW-YG-DIQVAKLP-
-DDDLDYIYDDAAGTYPTSGNVGG--YAHD-AKAQYSLSWTKGGAYA-SNSTLVMFALPH
HVQSFA------ANSPSTITNLTLDTTVSGTATAIIADYWVLEEDQLPTS-LGFA---PW
RPSD--SS--QSTVNLTSAAIAAIQSVAAMEAS-QNMSAQ-TNLNSMYYSGKALSKFAAI
VYTMHDLVGQEDLAKTALLELESCFEVFSNNQQE-FPLIYDTDWKGLVSSASYVTGDSGV
--------DFGNSYYNDHHFHYGYFLHAAAVIGYLD---------PTWLT-KN--KDYVN
ALARDVSNPSSLDQYFPVFRSFDWYHGHSWAKGLFESGDGKDEESSSEDAMFAYGLKMWG
KTIGDASMEARGNLMLSVIARSLQSYFLMTSDNVNQPASFIGNKVTGI------------
-------LFENKADHTTYFGT---DLSYIQG-------------------IHMIPVMPFS
TLTRTQQFVAEEWTTYFADGAVRDASNI-EGGWKGIVYANFANINPTAAYDFFTQDNF-D
MSW-IDGGASLTWYIALSAM------------------LGGSP-----------------
------------------------------------------------------------
------------------------------------------------------------
------------------------------------------------------------
------------------------------------------------------------
>XP_007722873_Capronia_coronata
------------------------------------------------------------
------------------------------------------------------------
------------------------------------------------------------
------------------------------------------------------------
------------------------------------------------------------
------------------------------------------------------------
------------------------------------------------------------
------------------------------------------------------------
------------------------------------------------------------
------------------------------------------------------------
------------------------------------------------------------
------------------------------------------------------------
------------------------------------------------------------
------------------------------------------------------------
------------------------------------------------------------
------------------------------------------------------------
------------------------------------------------------------
------------------------------------------------------------
------------------------------------------------------------
------------------------------------------------------------
------------------------------------------------------------
------------------------------------------------------------
------------------------------------------------------------
------------MPYSLT---WSK-GSGNAQSWGMAIAHIDDSQKVFGPANSAIPNSPYS
Y---YINPLGIQSLIMSASEF--GS--STVMTSDSLLEFSANIHLQ--PSAGSSSMLTMP
VVQGMGFVTGRYT-NLQPALQSSVFFRNVAAAGEPK--P-GIYKYRATLEDGKVWLIYAI
-PT-TG----GSPNFQ----LVS--------------STLLQGISNW-YG-DIQIAKLP-
-DASLESIYDSAVGAYPTAGHIAG--YAHG-AAAQYSLSWSKGGAYS-SNATLLMFALPH
HVDSFD------AITQAAITDLRLSTTTKGNATAVVADYWVLEEAELPTT-LDFA---PW
RPGT--ST--ENLVALSSAAISAIQSVAATEAS-QNMSAQ-TNLDSMYYSGKALSKFATL
VYTMHDLAGQQDLAKSALLELESCFEVFSANQQE-YPLVYDTDWKGMVSSASYVTGDSGV
--------DFGNSYYNDHHFHYGYFLHAAAIIGYLD---------PTWLD-AH--KDYVN
ALARDVSNPSSLDQYFPVFRSFDWYHGHSWAKGLFESGDGKDEESSSEDAMFAYGLKMWG
KTIGDASMEARGNLMLSVLARSLQSYFLMTSDNVNQPAGFIGNKVTGI------------
-------LFENKADHTTYFGT---DFSYIQG-------------------IHMIPIMPFS
TLTRTQQFVEEEWATYFADGAVRQASDI-TGGWKGIVYANLAIVNPTAAYNFFTQSDF-D
MSW-IDGGATRTWYIALSAM------------------LGGAS-----------------
------------------------------------------------------------
------------------------------------------------------------
------------------------------------------------------------
------------------------------------------------------------
>XP_007734632_Capronia_epimyces
------------------------------------------------------------
------------------------------------------------------------
------------------------------------------------------------
------------------------------------------------------------
------------------------------------------------------------
------------------------------------------------------------
------------------------------------------------------------
------------------------------------------------------------
------------------------------------------------------------
------------------------------------------------------------
------------------------------------------------------------
------------------------------------------------------------
------------------------------------------------------------
------------------------------------------------------------
------------------------------------------------------------
------------------------------------------------------------
-------------------------MSTITFVDPHLSIQ---TVTVTSLSS-------TQ
NPTVTSASQSFPDTTGTLISTLETGGNPPVQPFPTSVPT---------------------
----------------------------------------ISSATLQPLNSTVPFGNETA
TGPRSTVTETITLPLTTFETVVVTHTVTTVPVQTTALLTSVTVVNTTITSNGTAITTS--
---------------------------------------------------SAGTTVVTS
TGSTLVETTFSASSTITGTVATTIT--------------------TG-GSLTNLPTATSD
--CLLSMGC--YGQDIFQPIALGQPPSNIEQRSGHPVP-RLGV--SNSTGPLETNKFYQN
FVLGSQGDPSFVMPYSLT---WSQ-GSGNAQSWGMAISHVDGSQKVFGPANTAIPGSPNS
Y---YINPLGIQSLILSASEF--GS--STLLTSDSLLPFSANIHLQ--PSAGSSSVLTLP
VVQGMGFVTGQYA-NLQPALQSSVFFRNVAAAGEPK--P-GVFKYKVTLEDGKVWLIYAI
-PT-NG----VAPNFQ----LIS--------------STLLEGISNW-YG-DIQIAKLP-
-DASFESIYDEAAGAYPTAGHISG--YAHD-AKAQYSLSWSKAGAYS-SNATLLMFSLPH
HVDSFD------STTRGNVTEMQLQTTTKGNATAVVADYWVLEEDEMPTT-LDFS---PW
RPGN--TT--QSLVALSSVAISAIQSVAAIEAS-QNMSAQ-TNLNSMYYSGKALSKFATL
VYTMHDLADQQDLAKSALLELESCFEVFSSNQQQ-YPLIYDTDWKGVVSSASYVTGDSGE
--------DFGNSYYNDHHFHYGYFLHAAAIIGYLD---------PTWLV-EN--QDYIN
TLARDVSNPSSLDQYFPVFRSFDWYHGHSWAKGLFESGDGKDEESSSEDAMFAYGLKMWG
KTIGDASMEARGNLMLSVLARSLQSYFLMTSDNVNQPAEFIDNKVTGI------------
-------MFENKVDHVTYFGT---DLSYIEG-------------------IHMIPIMPFS
TLTRTPQFVEEEWTAYFADGAVRQASDI-SGGWKGIVYANLAIINPTAAYNFFTQSDF-D
ASW-IDGGASRTWYIALSAM------------------LGGVS-----------------
------------------------------------------------------------
------------------------------------------------------------
------------------------------------------------------------
------------------------------------------------------------
>XP_009161545_Exophiala_dermatitidis
------------------------------------------------------------
------------------------------------------------------------
------------------------------------------------------------
------------------------------------------------------------
------------------------------------------------------------
------------------------------------------------------------
------------------------------------------------------------
------------------------------------------------------------
------------------------------------------------------------
------------------------------------------------------------
------------------------------------------------------------
------------------------------------------------------------
------------------------------------------------------------
------------------------------------------------------------
------------------------------------------------------------
------------------------------------------------------------
------------------------------------------------------------
------------------------------------------------------------
------------------------------------------------------------
------------------------------------------------------------
------------------------------------------------------------
------------------------------------------------------------
------------------------------------------------------------
------------MPYSLT---WSQ-GTGNARSWGMAISHVEESQKVFGAANTAIPGSPNS
Y---YINPLGIQSIILSASEF--GS--STILTTDSLQAFSANVQLQ--PSAGSSSTLTIP
VVQGMGFVTGEYY-NLQPALQSSVFFRNVAAAGQPK--Q-GVYKYKVTLEDGKVWLIYAI
-PS-HG----ISPNFQ----LVS--------------STLLQGISNW-YG-VIQVAKLP-
-DASQESIYDRAAGAYPTAGHIGG--YAHG-SKAQYSLSWSKGGSFA-GNATLLMFALPH
HVDSFD------NITQAAVTKLQLSTTTNGNATAVVADYWVLEEDGLPTT-LDFA---PW
RPAS--ST--QSLVAMSSAAIAAIQSVAATEAS-QNMSAQ-TNLNSMYYSGKALSKFATL
VYTMHDLTDQQDLAKSALLELEACFEVFAQNQQQ-YPLIYDTDWKGLVSSASYVTGDSGV
--------DFGNSYYNDHHFHYGYFLHAAAVIGYLD---------PTWLT-NN--KDYVN
ALARDVSNPSALDQYFPVFRSFDWYHGHSWAKGLFESGDGKDEESSSEDAMFAYGLKMWG
KTIGDASMEARGNLMLSVLARSLQSYFLMTSDNTNQPEEFIGNKVTGI------------
-------LFENKADHVTYFGT---DLSYVQG-------------------IHMIPIMPFS
TLTRTEKFVTEEWSTYFADGAVRQASDI-TGGWKGIVYANLAIINPKAAYNFFTQSDF-D
MSW-IDGGASRTWYIAMSAM------------------LGGAS-----------------
------------------------------------------------------------
------------------------------------------------------------
------------------------------------------------------------
------------------------------------------------------------
>XP_013260185_Exophiala_aquamarina
------------------------------------------------------------
------------------------------------------------------------
------------------------------------------------------------
------------------------------------------------------------
------------------------------------------------------------
------------------------------------------------------------
------------------------------------------------------------
------------------------------------------------------------
------------------------------------------------------------
------------------------------------------------------------
------------------------------------------------------------
------------------------------------------------------------
------------------------------------------------------------
------------------------------------------------------------
------------------------------------------------------------
------------------------------------------------------------
------------------------------------------------------------
------------------------------------------------------------
------------------------------------------------------------
---------------------------MSVPVQTTAIVTAVTVINTTITSDGSIISIS--
---------------------------------------------------TVGPTVITT
TGTAMVETTLTASSTITGTVATTLT--------------------TD-ISATNLPTSSPT
--CLLSLGC--YGQDIFQPVALGSPANNIQHHSGHPVP-RLGI--NLDGGPIETNKFYQN
FVLGTQSSPGFVTPYSLR---WSQ-GSGNAQSWGMAISHIDDNQKVFGAPNPTISGSPNS
F---YVNPLGIESIILSAAEF--GA--STVLTSDSLLALSANIHLQ--PSAGSPSVLTLP
LVQGMGFVTGQYV-NLQPAIQSSVFFRAVAAADSPK--P-GVFKYRITLEDGKIWLVYAV
-AT-NG----ISPNLQ----LVS--------------STLLQGIPNW-YG-DIQVAKVP-
-DASFESIYDNAVGAYPTSGTVGG--NAHN-STAQYSLSWNKGGAYV-SSTSLLMFALPH
HVQSFE------SDTLGNLTNLVLDSLTKGPATAVVADYWVLEET-LPTS-LSFV---PW
RPDG--DT--QVTATLSPAAISAIQSIAAVEAS-QNMSAQ-TNLDSMYFSGKALSKFATL
IYTMNELSNQQDLAKSALLTLENAFAVFVNNQQA-SPLYYDTDWKGLVSSASYITGDSGV
--------DFGNSYYNDHHFHYAYFIHAAAVIGHLD---------PTWLT-SN--KDWVN
GLVRDVSNPSSLDQYFPVSRSFDYYQGHSWAKGLFESGDGKDEESSSEDAMFAYALKLWG
KTIGDASMEARGNLMLSILSRSLHNYFLMDSDNANQPASFVNNKATGI------------
-------LFENKADHATYFGA---DLSYVQG-----------------------------
------------------------------------------------------------
------------------------------------------------------------
------------------------------------------------------------
------------------------------------------------------------
------------------------------------------------------------
------------------------------------------------------------
>XP_016229549_Exophiala_mesophila
---------------------------------MHTSWAPVVLTLSQAFL----------
-------------------------AGALPARRVLGQSKRHFERDCDCDDQLYPFGD---
--------------------------------------------DTLTSPITVTADGETF
IRGPPWQTSLVSDLLPTLQPTTNNDAATSTQPSSPLETSTISTESDQSYGPSTSPTLSAA
ETTGSS------------------------------------------------------
------------------------------------------------------------
------------------------------------------------------------
------------------------------------------------------------
------------------------------------------------------------
------------------------------------------------------------
------------------------------------------------------------
------------------------------------------------------------
------------------------------------------------------------
------------------------------------------------------------
------------------------------------------------------------
------------------------------------------------------------
--------------AAPSTIASPTYTSEITYVNPNLSFG---TATITDLPS-------SQ
DPTATSAANPNPDTTGFINTTLQTGGRPPVQPFPTGNIT---------------------
----------------------------------------VSSPTLEPLDSTAPFGTDTA
TESPSSITETLTLPVTTFETVVVNSTIVNIPVPTTTVVTAITVINTTVTSDGSLVSTS--
---------------------------------------------------TVGTTVITT
SGTAIIETMISASSTITETEAITLT--------------------TD-VTASVLPTATST
--CLLPMGC--SGQDLFQPVGLGSPPANIGWRDDHPVP-RLGI--NTDGGPIETNKFYQN
IVLGSQTSPVFMMPYSLR---WSK-GSGNARSWGLAISHIDNNQKAYGPANPSIPGSPSS
F---YINPLGIESIILSAAEL--GP--NTVMTSDSLLAFSANVHLQ--PAQGSASILTLP
LVQGMAFVTAHYA-DLQPEIQSSVFFRNIAAAVPPK--P-GVYKYRVTLEDGKIWLIYAI
-PS-SG----VSPNLL----LLS--------------STMLQGIPNW-FG-DIQIAKLP-
-DPSLESYYDDAVGAYPTAGHVSG--NAQG-TTAQYSLSWTKGGAFA-SNTSLLMFALPH
HVQSFE------SSTLRNVTNLVLTTPTKGEATAVVGDYWVLEETELPTS-MAFA---PW
RP-G--SP--QAQSTLSPAAIAAIQGVAAAEAS-QNMSAQ-SNLNSMYFSGKALSKFATL
IYTMHDLSDQQDLARAALLELEDAFDVFARNQQE-FPLVYDTVWKGLVSSASYVLHDDGV
--------DFGNSYYNDHHFHYGYFIHAASVIGYLD---------PTWLT-RN--KDYVN
ALVRDIANPSSLDQYFPVSRAFDWYHGHSWAKGLFESGDGKDEESSSEDAMFAYSLKMWG
RTIGDASMEARGNLMLSVMARSFQNYFLMESDNPNQPASFIDNKVTGI------------
-------LFENKADHVTYFGT---DLSYVQG-------------------IHMIPVMPCS
TLTRKQSFVLEEWIAYFADGAVRQVIDV-QGGWRGIIMANLAIINPQAAFNFFTTPNF-D
MSW-IDGGASLTWYIALSAM------------------LGGSP-----------------
------------------------------------------------------------
------------------------------------------------------------
------------------------------------------------------------
------------------------------------------------------------
>XP_013271232_Rhinocladiella_mackenziei
---------------------------------MFSKWVPIVLTVSQVFL----------
-------------------------AGALPA-PRFDGPPGNPDPACDDQFQGPSGDD---
--------------------------------------------LLTSSLPSLGVDTAFF
TRRPLRSTSYPDGNPFSDSSATWNIQPSSPVSDRVAPASSTWGTAADFNGNSGGPQNWNS
EIVDDG------------------------------------------------------
------------------------------------------------------------
------------------------------------------------------------
------------------------------------------------------------
------------------------------------------------------------
------------------------------------------------------------
------------------------------------------------------------
------------------------------------------------------------
------------------------------------------------------------
------------------------------------------------------------
------------------------------------------------------------
------------------------------------------------------------
--------------GA---SQSQIYRSAITFVDPHLSIQ---IVTVTAIPS-------SQ
SPTVTSASQSVPDTSGVLITTLETGGNPPVQPFPTSVPT---------------------
----------------------------------------VSSATLQPLDSRVPFGKATA
TRLPSRVTETITVPLATFETVIVPQTVTTVPVETTAVITSITILNTTIASNGRAVSAS--
---------------------------------------------------SADTTVFTT
TGTVLAETTLSASSTIARTAATTLT--------------------TA-GSVWDLPISAPT
--CLPGMDC--NGQDVFQPVALGQPPTNIQRRSGHPVP-RLGI--NNVTDPIETNKFYQN
FVLGSQGSPSFVMPYSLM---WSK-GHGNAQSWGMAISHLGESQKVYGPPNTVIPNSPVS
Y---YINPLGIQSIILSAAEF--GA--NTVLTSDSLLEFSANIHLQ--PGADSSSVLTMP
LVQGMGFVTGQYV-DLQPALQSSVFFRNVVSAGEPK--P-GVFKYRVTLEDGKVWLIYAI
-PT-NG----VSPNFQ----LIS--------------STLLQGLSNW-YG-DIQIAKLP-
-DESLESIYDNAAGTYPTAGTIGG--YAQD-AKAQYSLSWAKGGVYS-NNTTLLMFALPH
HVQSFD------SITQANVTDLQLATTTKGNATAVAADYWVLEENDLPTS-LGFA---PW
RPAG--S---QSTIALSSAALTAIQNISATEAS-QNMSAQ-TNLNSMYYSGKALSKFATL
VYTMHDLANQRDLAKSALLELESCFQVFSNNQQQ-YPLIYDTDWKGLVSSASYVTGDPGV
--------DFGNSYYNDHHFHYGYFLHAAAIIGYLD---------PPWLD-QN--KEYVN
ALVRDVSNPSPLDQYFPVFRSFDWYHGHSWAKGLFESSDGKDEESSSEDAMFAYGLKMWG
KTIGDASMEARGNLMLSVLARSLQNYFLMTSDNANQPATFIGNKVTGI------------
-------LFENKADHVTYFGT---DLSYVQG-------------------IHMIPVMPFS
TLTRTEQFVAEEWTAYFADGAARQASDI-EGGWKGIVYANLANINPTAAYNFFTQPNF-N
MSW-IDGGASLTWYIALSAM------------------LGGAP-----------------
------------------------------------------------------------
------------------------------------------------------------
------------------------------------------------------------
------------------------------------------------------------
>XP_018000615_Phialophora_attinorum
MPRQAHGRPVGQTAPARPPKRKPTKGRGLNALQIAEEQNPDTYKIRQHRLGESYEDDDDA
NTRQDADERSSKRRKISQQDERESDSGSDPEGERWHVGVDEEDEDSDIDSEDAFGESDED
RFADFSFRGSTQGKQTKRRPKRKAAEDGVEEEEEEEFDDPDTIGDIADDFGDEGIDLAAA
WDQDSVEEADPQDVPSTKRKRKTVDGPVFGEEGSSDEQSEDGSEEADESSDEGSDDDSDE
SDAATDPSDLFASDVEDGDHARLQNFVENLSRKTNTQKGKDEAPHQTAKISAADLLQYVK
DPQQRQSLKVLQNSEIKGPEVYKGGVPGRLAPPLAKRQQDKLDRVAAYGESKKELDKWVD
TVKQNRRAEHISFPLVDPSEAGSRNDRFMPVGSSKPMSGLESKIRDIMEESGIDPGVSAD
KEEQEYEELAEQKLSPEEVQARRARLRMARDLMFREEIRAKRIKKIKSKAYRRVHRKERD
RAALEKRAQLAVNGLLNSDDEKEKNDRQRAEERMGARHRESKWARAAKAAGKTVWDNDAR
VGIADMSHRDNELRKRIEGKAGDDSDDSDSASDAYSSDEADEDIQNRLVDAQAAEPEVGS
SKLANMAFMKKAEAGRKAANDAQLQAIRRELGDGDEGIANDSDDDAEIDGGRQRFGASAS
SASTSKRPAPSKRAHLAEFEELMSDDEDQLDGFTNDETTTADLRKTATNAASAASTSNQS
SSGRMLSKSEVQESKKQRNTSTQHMTTSLSTAQRNNGYLDDASDDDGPDIFGDDANDEDD
VRDTVFAGPSDVAQDFAKEKQQLIVEEGDQTIDNSLPGWGSWGGVGIGKKAQQKNKERFV
TKIKGVAPEARKDAKLEKVIINEKRIKKNGRYMATELPHPYESRSQYERAMRLPLGPEWT
TKSTFQDATKPRVLVKQGVIKPMAKPMALLAGAVPLLQLRQWLDYLAPTPCEADNSTNKT
GSELTAAPGQFADVSAQGTTTDSLYTSAVTIVDPSLSLH---TIVSTDLSD-------TQ
TPTTTNATGSVPDTSGSINTSLQTEGHPPIPPV-TNVST---------------------
----------------------------------------VASPTLQPTNTD---GQVVV
TTIPEYQTQTVTLPLTTYETVITTQTVVTVPVETTAVITQVTVVESTYESNGTILTTS--
---------------------------------------------------TVGTTAITT
TGSVLVETTLSALVTNTSTITTQIV--------------------TVDPTSLNLPSASSA
FRCGAPMACATSGQDMFAPINIGEPPANIGRRAGHPVP-RLGI--VGMTGPIQTNKFYAN
LFLGSQGFPAFMTPYTLT---WSK-GTGNAMSYGMAISHIEAQQRAYGPQNAQIPGQPVS
F---YINPLGIQSLIISAKEL--KQ--QTVLKSSDLQFMTGRAHLL--PFEGSSNEIVFP
MAQGSAFVTAIFT-NLKPWIQSSVFFRSVAARPSPK--Q-GVYKYLLTLEDGKVWVLYAI
-SD-SG----IDPNFQ----LIS--------------STLMQGVDNW-SG-MIQVAKVP-
-DQKFEALYDNSTGAYPAAGHISG--FAKN-RVGTYTLSWDKSGPFA-ASAPCLMFALPH
HIQSFV------AASRKAVTALQLNTVTKGTATAVSADYWSMQEV-LPET-MGFA---PW
RPAP--AT----FKKLSASAIAKIQPIAALEAS-QDVMQQ-TNLDSMYWSGKAMSKFATL
CYTMHDLTGQQDLANALLVKLKAAFNVWVQNRQP-YPLFYDLDWKGIVSSGSYVTGDPNV
--------DYGNSYYNDHHFHQGYFIHAAAVIGYLD---------PSWIP-AN--KDWVN
ALVRDTSNPSSQDQYFPVFRSFSMYDGHSWAKGLFESGDGKDEESTSEDAMYAYAVKMWG
KTVGDKSMESRGNLMLAILSRALRNYFLMDSSNANQPANFIANKVTGI------------
-------LFENKADHVTYFGT---NPEYVQG-------------------IQMIPQMPFS
PYTRSTKFVKEEWDAYFSDSSFNPAKNV-SGGWRGLLMSNLAIINPIDSYKFFTQATF-D
GGW-IDSGASRAWYIAYAAG------------------MSGGAV----------------
------------------------------------------------------------
------------------------------------------------------------
------------------------------------------------------------
------------------------------------------------------------
>NP_593162_Schizosaccharomyces_pombe
------------------------------------------------------------
------------------------------------------------------------
------------------------------------------------------------
------------------------------------------------------------
------------------------------------------------------------
------------------------------------------------------------
------------------------------------------------------------
------------------------------------------------------------
------------------------------------------------------------
------------------------------------------------------------
------------------------------------------------------------
------------------------------------------------------------
------------------------------------------------------------
------------------------------------------------------------
------------------------------------------------------------
------------------------------------------------------------
-----------------------------MSSYLRSFIFGLLTISLAQCSPILKDTKDTK
FSTGSNISLKKRDT----------------------------------------------
------------------------------------------------------------
------------------------------------------------------------
------------------------------------------------------------
------------------------------------------------------------
--------------NVFDSVVDTINPASYFGTVSHPVT-PAGVSTDSLSSPIETNKFFDN
NLLGSRTNFMYADPFRYW---WQS-SDTM---GGICIAHTDDNQRVMDTDDTI-----PS
Y---YYEPIGICSLGFGASGI--TS--NTDPIVDEIDQMSARFTFS-----WDSSSMQLT
LTEGMAVTTAVYTNAIPQIFSSTLYINDFVEVPGTS----AVQKYRVTMSDNHVWLIYIY
GDS-----------------LTL----------TESTSQMLVGSNTF-NG-YIQIAKIPL
GDGTAEALYDTYAGVYITGISISG---YVEDAVGYYSFDFTTAGDT--SVEPLF-FLLPH
QVDT--------AVSGTKVTSIVLASLVSGDMNAAAGNSITFAEA-IPQD-IGFL---PW
SPTG-------GQIGYSEEALEIIAEVAGTELG-EDFSAN-SNLNSMYYSGKVLAKYAML
CVTINDILGDETSSEQCIQKLEAAFARFVDNQQI-YPLTYDNTWKGVVSVAG-LSGDSLA
--------DFGNSYYNDHHFHYGYFVFTAAVIGHID---------PDWINTGNN-KEWVN
FLVRDVANPSSNDPYFPKHRMIDIYHGHGWASGLFESNDGKDEESTSEDYNFFFGMKLWG
QVIGDSDMEDRANIILGIERNALNKYMLYADGN-VQPTSMQPNYVAGI------------
-------TFMNKITHTTYFGT---NIEYIQG-------------------IHMLPITPIS
AFIRGPSFVLAEWNALLASV----IDYV-DSGWRSLLYANLAIAEPEESYEYFSSSDF-N
TDY-LDDGASRAWYLAYAAGLWANDAVYYPVSSSSTTTTSTSTGSVTTTSTTATASCTLP
ISYTSTPTTTSISGTCNGATFDASLYVCDGTVLCPIVNGVSYQNCNGACYNPSQYGCDNG
ALGPVQSSSTTSSITPTPTTTSSITPTPTTTSTTTTAQSTGMQLCGSNYYDASSYYCDND
QLCPIIDGVDYLSCNGACYNPSQYVCSDGSLSPNTVTTTKATTTFTPTPTTTTTPTPTTT
SATSTNVIAQCGSAWYDSQSYICYGNILCPIINGSPLLACGNACYDSSIYGCSNGALVAA
```
