## Supplementary material for "Coding Sequence Insertions in Fungal Genomes are Intrinsically Disordered and can Impart Functionally-Important Properties on the Host Protein": MAFFT_MSAs: XP_721686.1_blasthits_MAFFT.txt

```
>XP_721686_Candida_albicans
----------------------------MS-------------DS----------ESYYQ
------------------------------------------------------------
---------------------------------------NSTTN---Q--PIPRSDEVLD
DHR-------NQITND-CAISDSE--------DELELKPELESEVVKSEKQ---------
--------QQQHHQEITSDN------------------AKPLTRKSGSSIKKKSNL----
TDKD------RITNPMSLSGGDDT--------------------------I-----NSGH
-KNRNYNMSS---------LRKDFYLKDNTDD---------NSTN--NHTHLAIPIPIPI
PTPI--------ITNA-N--KSRRKSQ---------------------------------
-LENLPPLIKKKTIGRNNS---N-------------NFENDLVSPMTKM------KT---
-NDSEDITN-TTSTTANHMKLGIGATTLGVG-----TGT-TATATATATAGGGGRRPSRS
SI----DSEADSH---ASRSS-----------------------QETEED-VC--FPMV-
-------------------GDHIRVNGIDFDEIDEFIREEREEAYLQKQMIAKNISRIDE
--------FQNLSKTNT-------TSGASRHPYH--HHSNNNKKNN----GGDGSSGSSM
AALKYTPKNILKKTLSRFEF-------------------------THE---NSSSSEEIY
ELKT---------------KQQPPYKY---------DDQLSLTSSTSSTSGSGSGQVKFG
GA-RISDGIN-------------------------------------------------G
-GSLPDRFSLFHSESEETIHAPDIPSLV------SPG-Q--SVRDLF-------------
------------------------------------------------------------
---------------------------------RNGE---ET------------------
------------------------------------WWLDCTCPTDSEMKMLAKAFGIHP
LTAEDIRMQETREKVELFKSYYFVCFHTF----------EADKESEDY------------
------------------------------------------------------------
---------LEPINVYIVVFHDGILTFHFSPISHPANVRRRVRQLRDYVDVSADWLCYAL
IDEITDGFAPVIHGIEYEADAIEDAV----------------------------------
-----------------------FTARDTDFS----------------------------
-------------SMLQRIGESRRKVMTLMRLLSGKADVIKMFAKRCQEEANSSSGYYQR
QYN---------LQQQQQQQA------------------------PPPPPPNPIITSPIN
STLNLNSLGTSTGGG-------------------------VGVGGINFGPN-----PTGN
-------NTNTNTNTTGSPSP----PQQQQH---GITNKSFPIP----------------
-DARPRADIALYLGDIQDHIITMFQNLLAYEKIFSRSHSNYLAQLQVESFNSNNKITEMF
SKITLIGTMLVPLNLVTGLFG-------------MNVRV---------PG---EGGKN--
LG--------------------------------------------WFFGIVGV------
------------------LIFIIIGSFIFAQWWLKKLNNSIEGQNNGNRPIFNHSSR--R
SIRSLGLKKH---------------------------------GGNKSIISFPN-KYE--
------------------------------------------------------------
------------------------------------------------------------
------------------------------------------------------------
------------------------------------------------------------
------------------------------------------------------------
------------------------------------------------------------
------------------------------------------------------------
------------------------------------------------------------
------------------------------------------------------------
------------------------------------------------------------
------------------------------------------------------------
--
>XP_002419172_Candida_dubliniensis
----------------------------MS-------------DS----------ESYYQ
------------------------------------------------------------
---------------------------------------NSTTN---Q--PILHSDEVLN
DHR-------NQIIND-CAISDGDDNDNDNDNDEVELEVEVE-----KQQQ---------
--------QQEQQQEINPEN------------------VKPLTHKSGSSIKKKSHIIKEN
KDKDKEKVKVKVPNPMGLSSYDDN--------------------------IIGGSGGSGH
YKNRNYNMST---------LRKEFYLKDTNDDDDDDNNNNNNSTNNTNTTHLQ------I
PTPI--------ITNS-N--KSRRKSQ---------------------------------
-LDNLPPLIKKKTIGRNNS---N-------------NFENDLVSPMTKM------KT---
-NDSEDITNPTTNPTTTGIKLGIGATTLGAGIAPGATGTGTATGIGTATATATGRRPSRS
SI----DSEADSH---ASRSS-----------------------QETEED-VC--FPMV-
-------------------GDHIRVNGIDFDEIDEFIREEREEALLQKQMIAKNISRIDE
--------FQNLS--NT-------TSGASRHPYHSNNNNNNNKKGNNNNYSGGGSGGSSI
AALKYTPKNILKKTLSRFEI-------------------------THE---NSSSSDEIY
ELKNH-----------HFHHQKSP-KYDDNDDD---DDQLSLTSSSSSS----SGQVKFG
GA-RISDGIN-------------------------------------------------G
-GSLPDRFSLFHSESEETIHAPDIPSLVSSSSSSSSG-QSISVRDLF-------------
------------------------------------------------------------
---------------------------------RNGE---ET------------------
------------------------------------WWLDCTCPTDSEMKMLAKAFGIHP
LTAEDIRMQETREKVELFKSYYFVCFHTF----------EADKESEDY------------
------------------------------------------------------------
---------LEPINVYIVVFHDGILTFHFSPINHPANVRRRVRQLRDYVDVSADWLCYAL
IDEITDGFAPVIHGIEYEADAIEDAV----------------------------------
-----------------------FTARDTDFS----------------------------
-------------SMLQRIGESRRKVMTLMRLLSGKADVIKMFAKRCQEEAN--SGYYQR
QYNNNNNNNHLHHQHQHQHQQ------------------------THHTLPTNIITSPIT
STLNLNNLTTSTSTG-------------------------GGALGVNFGPN-----PNPN
PNLNPVGGNNNNNNNTNSPSP----PQQPKDFPLG-TGKSLLIP----------------
-DARPRADIALYLGDIQDHIITMFQNLLAYEKIFSRSHSNYLAQLQVESFNSNNKITEMF
SKITLIGTMLVPLNLVTGLFG-------------MNVRV---------PG---EGGNN--
LG--------------------------------------------WFFGIVGV------
------------------LIFIIIGSFIFAQWWLKKLNNSIEGQKKINRPIFNHSSR--R
SIRSLGLRKHGNARGGNGNGNGNGGAGVG-------------VGANKSIISFPN-KYE--
------------------------------------------------------------
------------------------------------------------------------
------------------------------------------------------------
------------------------------------------------------------
------------------------------------------------------------
------------------------------------------------------------
------------------------------------------------------------
------------------------------------------------------------
------------------------------------------------------------
------------------------------------------------------------
------------------------------------------------------------
--
>XP_002548119_Candida_tropicalis
----------------------------MS-------------DT----------ESYYQ
------------------------------------------------------------
---------------------------------------HTGNNHEHE--PIPNSDEVLN
DHR-------HQIPNE-SAISDDE--------DPLHQAPAVSASA--SEST---------
--------PEKKRSTRKNSS------------------RRPTINEKGSS-----------
----------------------------------------------------STAGGLPQ
QQQRAY-MTS---------LRKDFYLGEEDDS---------------------------L
PIPI--------ITNA-S--KSRRKSQ---------------------------------
-LDSLPPITKKRT-GRSNS---N-------------NFENDLVSPMTKM------KT---
-NDSEDVKA--------------------------------------------GRRTSRS
SI----DSEADSH---ASRTS-----------------------QETEED-VC--FPMV-
-------------------RDHIRVNGIDFDEIDEFIREERDEKENQQQYMAKNASRIEE
--------FQSLS---A-------TTSSSRHKQ---------------------SIGST-
AALKYTPKNILKNTFSRFEE-------------------------IHD----TSSSDEI-
ELKVR-------------------------------DD-------------GSSEQVKFG
GA-RISDGSN--------------------------------------------------
-GSLPDRFSFFHSESEETVHAPDIPSLV------APG-Q--SARDLF-------------
------------------------------------------------------------
---------------------------------KNGE---ET------------------
------------------------------------WWLDCTCPTDSEMKMLAKAFGIHP
LTAEDIRMQETREKVELFKSYYFVCFHTF----------EPDKESEDY------------
------------------------------------------------------------
---------LEPINVYIVVFRDGILTFHFSPINHPANVRRRVRQLRDYVDVSADWLCYAL
IDEITDGFAPVIHGIEYEADAIEDAV----------------------------------
-----------------------FTARDTDFG----------------------------
-------------SMLQRIGESRRKVMTLMRLLSGKADVIKMFAKRCQEETI--SGFQRQ
QQQ---------LQAQQQQQQ------------------------QYPS-----TMSPLP
SAMNLAGLESVTG-------------------------------GVTFGPG-----P---
-------------GSSGSPPP----P--------SVAPPSWQPP-------------NNS
DNARPRADIALYLGDIQDHIITMFQNLLAYEKIFSRSHSNYLAQLQVESFNSNNKITEMF
SKVTLIGTMLVPLNLVTGLFG-------------MNVRV---------PG---ENGGN--
LG--------------------------------------------WFFGIVGV------
------------------LIIIIVSSFFFAKWWLNKLNQDNDQERG---PVFN--SR--R
SIRSLGLKRH----------------------------------SAKSIVSFPN-KYE--
------------------------------------------------------------
------------------------------------------------------------
------------------------------------------------------------
------------------------------------------------------------
------------------------------------------------------------
------------------------------------------------------------
------------------------------------------------------------
------------------------------------------------------------
------------------------------------------------------------
------------------------------------------------------------
------------------------------------------------------------
--
>XP_003867457_Candida_orthopsilosis
----------------------------MS-------------DT----------ESVFQ
------------------------------------------------------------
---------------------------------------PTGNNHN-----TLHTDEVLN
DHR-------NQNTNAGSAIIDDG-DDHPETVGVNHEKPQARARA---------------
--------TSKAELDLTEAS------NVGAVPVPNTSGRRKSTRRGSTRRQ---------
------------------SVGEGT--------------------------LPSQYQAYSH
GQPARSYMAS---------LRKDFYLKDDDDN-------------------------AAL
PVPI--------INNPTSSSKPRSKST---------------------------------
-IESLAPIIKKKT-HRSNS---N-------------NLEADISSPMTKI------KT---
-NDSFIITNNGNGEEVKV------------------------------------RRPSRS
SI----DSEADSH---GSRTS-----------------------QETEED-VC--FPMM-
-------------------REHVKINGIDFDEIDEFIREEREEAAMQREFLTKNQSAIEE
ISHENSRKFENFGRGNSVNGIPSNTSGLSRQPT-------------------------ST
AALKYTPKNILHRTFQRSNE-------------------------VPESTSTTSSSLE--
ELKAR-----------HALEA---------------DD------------ASSMEQVKFG
GA-RITDGTN--------------------------------------------------
-GTLPDRFSFFHSESEETVHAPDIPSLV------PNG-E--SIQELF-------------
------------------------------------------------------------
---------------------------------HNGE---ET------------------
------------------------------------WWLDCTCPTDAEMKMLAKAFGIHP
LTAEDIRMQETREKVELFKSYYFVCFHTF----------EADKESEDY------------
------------------------------------------------------------
---------LEPINVYIVVFRDGILTFHFSPLTHPASVRRRVRQLRDYVDVTADWLCYAM
IDDITDSFAPVIHGIEYEADAIEDAV----------------------------------
-----------------------FTARDTDFS----------------------------
-------------NMLQRIGESRRKVMTLMRLLSGKADVIKMFAKRCQDEAA--LGYEKQ
QQQ---------LRQQRFHQE---------------------------------YASPRS
SSAN---IPETHGSG---------------------------------GTI-----P---
--------SNSNAGHNGGP-PSSSQPQA--------------------------WSQNMA
DNARPRADIALYLGDIQDHIITMFQNLLAYEKIFSRSHSNYLAQLQVESFNSNNKITEMF
SKVTIIGTMLVPLNLVTGLFG-------------MNVTV---------PG---QDS-S--
IA--------------------------------------------WFFGIVGV------
------------------LIVVVIGSITFANWWLKSINRQIDREKR---AGFS-SSR--R
SIRSLGLRRH----------------------------------SAKSVISFPN-KYD--
------------------------------------------------------------
------------------------------------------------------------
------------------------------------------------------------
------------------------------------------------------------
------------------------------------------------------------
------------------------------------------------------------
------------------------------------------------------------
------------------------------------------------------------
------------------------------------------------------------
------------------------------------------------------------
------------------------------------------------------------
--
>XP_001527253_Lodderomyces_elongisporus
----------------------------MS-------------DH----------ESF--
------------------------------------------------------------
----------------------------------------ESAHHAAA--PMKADEFALN
DHRAVEEHNAHTAINE-NVIVEDT-TDIRGPHSPLATSPAAKAAAQANPSP---------
-------IQQQQQQQISSSSAHSPSLPSSTTVVQGEIGRRRLTRRRSSANEKPSF-----
------------------------------------------------------------
-------MTT---------LRRDFYLKDDDDV----------------------------
-MPI--------INNP-HNGRSRRRST---------------------------------
-LENLQPIIKKKT-MRSNS---N-------------NLETDLLSPMTKT------KTVDS
FNNNNNINNNNNNSNVNN------------------VNNNNNNNARDKDEDNRGRRGSKS
SI----DSD-DSH---ASRSS-----------------------QETEED-VC--FPMM-
-------------------REHIRINGIDFDEIDEFIREERDEAAMQQEFISRNKLTIEE
--------LEPHE-KNR-------STSLSRQKT------------------------QSQ
AAMKYTPRNILK-SFSKFEE-------------------------VQDTETTTSSSDEV-
KFK----------------------KEANIIDE---DD-------------SSSEQVKFG
GA-RISDGTS-------------------------------------------------T
QGSLPDRFSFFHSESEETVHAPDIPSLV------TNG-Q--SIRELF-------------
------------------------------------------------------------
---------------------------------RDGQ---ET------------------
------------------------------------WWLDCTCPTDAEMKMLAKAFGIHP
LTAEDIRMQETREKVELFKSYYFVCFHTF----------EPDKESEDY------------
------------------------------------------------------------
---------LEPINVYIVVFRDGILTFHFSPISHPANVRRRVRQLRDYVDVTADWLCYAM
IDDITDGFAPVIHGIEYEADAIEDAV----------------------------------
-----------------------FVARDTDFS----------------------------
-------------NMLQRIGESRRKVMTLMRLLSGKADVIKMFAKRCQDELA--LGYQKQ
LWQ----------QQQQQHQY------------------------QQQYQPQYPYVAPQP
TTAS-----TTTNAG-------------------------A---DATFGPG-----PTPV
-------GIGASFTSSTSPTPGAQQPHQPQQAYTGAAVPPPPPPFIQPSPFQTNWTQNNS
DNARPRADIALYLGDIQDHIITMFQNLLAYEKIFSRSHSNYLAQLQVESFNSNNKISEMF
SKVTIIGTMLVPLNLVTGMFG-------------MNVRV---------PG---EQG-S--
IA--------------------------------------------WFFGILGV------
------------------LIVVIIVSIFLANWWLKRMNRKLNSEPR---PVFN--SR--R
SIRSLGLKRH----------------------------------SAKSIISFPN-KYD--
------------------------------------------------------------
------------------------------------------------------------
------------------------------------------------------------
------------------------------------------------------------
------------------------------------------------------------
------------------------------------------------------------
------------------------------------------------------------
------------------------------------------------------------
------------------------------------------------------------
------------------------------------------------------------
------------------------------------------------------------
--
>XP_007376095_Spathaspora_passalidarum
----------------------------MS-------------DT----------ESLRS
------------------------------------------------------------
---------------------------------------NTH--------HMPKTDEVLD
DHR-------NHLPII---------------------------------HP---------
---------QQGSSDIYKGTSVAITDSEDEEPGVTIAPPPKRRPSKKM------------
---------------------PRR--------------------------SSQSHGNPPS
SSSKSAYMNT---------LRKDFYLNEED------------------------------
------------SSPPILKSTPRKKTRAYSNSQQQ-------------------------
----QQQQQQQQQQQLPHHYHVD-------------EPSSDLVSPLTKY------KT---
-NDSD----------ASY--------------------------------TRGGRRPSRS
SI----DSEADSH---ASRSS-----------------------QETEED-VC--FPMS-
-------------------REHIRINGIDFDEIEEFIKEERE--------------LIAH
---------SVMERNESRNHS-MATGNAASIAQ---------------------QQ-SSA
ASMKYTPKNILKKTQTTLTK-----------------------IKSHWDPSSSSSDPDRE
LYYNI-------------------DEKDHGFDD---SS-------------SSSEQVRFG
GA-RITDGST--------------------------------------------------
-SSLPQRFSFFHSESDETVHAADIPSLV------APG-Q--SVCDLF-------------
------------------------------------------------------------
---------------------------------RNGE---ET------------------
------------------------------------WWLDCSCPTDAEMKMLAKAFGIHP
LTAEDIRMQETREKVELFRSYYFVCFHTF----------EPDKESEDY------------
------------------------------------------------------------
---------LEPINVYLVVFREGILTFHFSPISHPASVRRRVRQLRDYVDVSADWLCYAL
IDDITDGFAPVITGIEYEADAIEDFV----------------------------------
-----------------------FVARDSDFS----------------------------
-------------NILQRIGESRRKVMTLMRLLSGKADVIKMFAKRCQDEVQ--------
------------QAQASSQ--------------------------PQSQVSPNQSFSGYP
VGFNQ-----------------------------------GGTGGVSFGPGPTPLTP---
----------------SQPANTVTHT-------------------------------SSA
GLGSGNTDIALYLGDIQDHVVTMFQNLLSYEKIFSRSHSNYLAQLQVKSFNANNKITEMF
SKVTLIGTMLVPLNLITGLFG-------------MNVLV---------PG---QNADN--
LG--------------------------------------------WWFGILGV------
------------------LIVVILSSFVFARWWIGKLNSKMDGGEG---VVLS--AR--K
SIKSLGLRRN-----------------RG--------------KDARSMVSFPN-KYE--
------------------------------------------------------------
------------------------------------------------------------
------------------------------------------------------------
------------------------------------------------------------
------------------------------------------------------------
------------------------------------------------------------
------------------------------------------------------------
------------------------------------------------------------
------------------------------------------------------------
------------------------------------------------------------
------------------------------------------------------------
--
>XP_043048135_Scheffersomyces_spartinae
----------------------------MS-------------DL----------ESYRS
------------------------------------------------------------
---------------------------------------DTSHSRDVLGRSGTPDDQHLN
DHR-------NQPASL---------------------------------PP---------
-------------RKLSVSEGAPTGSGRHQLS----------------------------
------------------------------------------------------------
-------MGS---------LRRDYLIGQHDDDDEEDASNFAQQPPVPIYKPQLSNR----
-SSS--------MHPPTPLITSTSGGILMN----------------KLGGNAPASTSSTA
PSRKHS----VVAGPLSGGGTGN--------------ERSNTLNAPPSSGRRPSFDN---
-DDGGHNLSKVRTVDTVA--------------------------------SSRHRRPSNA
TS----ESEVDSR---ALRSS-----------------------QETEED-VC--FPMV-
-------------------RDHVRVKGIDFDEIEEFINSEREE-----QIYRQHQMAMNT
---------DILKRTTTSGGVIKRSGLQDG---------------------------KQT
GGF-------LEKIRSRAQNIVSSATGGDNVVASDVSQNLPGAIPTDPLANDNISIQSSA
ISRSSSHDDDILFMEKKSTNRFPGITSQKVVND---TS-------------SSD-NVNFG
GT-TITEGGP--------------------------------------------------
-TSLPDRFSFFTSDSDETVHAPDMQSLL------APG-E--TVRELF-------------
------------------------------------------------------------
---------------------------------KNGE---CT------------------
------------------------------------WWLDCSCPTDSEMKMLAKAFGIHP
LTAEDIRMQETREKVELFRNYYFVCFHTF----------EPDKESEEY------------
------------------------------------------------------------
---------LEPINVYIVVFREGIMTFHFSPIPHAANVRRRVRQLRDYVDVSADWICYAI
IDDITDGFAPVIQSIEYEADAIEDLV----------------------------------
-----------------------LF-NSTDFS----------------------------
-------------TMLRRIGEARRKVMTLMRLLSGKADVIKMFAKRCQDEFS--------
------------NLPPNYIPSNVNLS-------------------SGYPS-TQVASSPPP
TGTGTGT--GYHHSSSVSLNAQNSAAAANAGTHSYSSVGGNANPGVQFGPG-----P---
----------------GAHGN-----FQY-------------------------LLPNQI
YRAQPRADIALYLGDIQDHVVTMFQNLVAYEKIFSRAHSNYLAQLQVESFNANNKVTKMF
SKITLLGTILIPLNLVTGLFG-------------MNVTI---------PG---ETSLHPG
LG--------------------------------------------WFFGIVGV------
------------------MIFFITVSTYLSSLWLKS-VNDTETTNV---AG-S--SRSIK
SLKSLGLRSK-----------------KK-------------LGPAKSIISFPD-KYD--
------------------------------------------------------------
------------------------------------------------------------
------------------------------------------------------------
------------------------------------------------------------
------------------------------------------------------------
------------------------------------------------------------
------------------------------------------------------------
------------------------------------------------------------
------------------------------------------------------------
------------------------------------------------------------
------------------------------------------------------------
--
>XP_001386635_Scheffersomyces_stipitis
----------------------------MS-------------DI----------ESYRS
------------------------------------------------------------
---------------------------------------ESEEARKILS-DATRSDDVLN
DHR-------NQLPSL---------------------------------PV---------
--------RNPASAAITDSSAVSDSDSEEELPAQETEKSSPTAGSSRRPSGRTSQDQRRK
TSRRATEVPATIVTDTSSPEGKPT------------------------------------
---NRSYMNT---------LRRDFYLKDEDEDD---------------------------
-SHD--------APVPILRSNTR-RNRSRSQRTNS-----------------------AM
LIQESS-----RKNSFNES--NN--------------LESDLVSPMTRI------KT---
-ADSN-------VSDNHG--------------------------------VRRERRASRS
SI----DSEADSH---ASRTS-----------------------QETEED-VC--FPML-
-------------------REHIRIKGIDFDEIEEFIRDEREQ----EEMMRQEKFIIAQ
---------KTASRVTS--RDARSTGSISNVSR------------------------SST
AALKYTPKNILKKTNTALSK-----------------------FKSRKLPSDSSSGNDEY
ELKNH------------------SIRNDIYLPD---DS-------------SSD-KVKFG
GT-RISDGD---------------------------------------------------
-SSLPDRFSFFSSESEETIHAPDIPSLV------EPG-Q--TVRELF-------------
------------------------------------------------------------
---------------------------------RNGE---GT------------------
------------------------------------WWLDCVCPTDAEMKLLAKAFGIHP
LTAEDIRMQETREKVELFRSYYFVCFHTF----------EPDKESEDY------------
------------------------------------------------------------
---------LEPINVYIVVFTDGILTFHFSPISHPASVRRRVRQLRDYVDVSADWLCYAM
IDDITDGFAPVITGIEYEADAIEDSV----------------------------------
-----------------------FVARDLDFS----------------------------
-------------NMLQRIGESRRKVMTLMRLLSGKADVIKMFAKRCQDEA---------
--------------AVQ-HVSVMPIV-------------------SGTGTPTGSTPSPYP
VGFGQ-----------------------------------GGTGGVSFGPG-----P---
----------------GAPASTINPTNQWQ------------------------FN-SMG
GRAQPRADIALYLGDIQDHVVTMFQNLLAYEKIFSRSHSNYLAQLQVESFNSNNKVTEML
SKVTLLGTMLVPLNLVTGLFG-------------MNVHV---------PG---EAQEGDS
YR--------------------------------------------WFFGIIGV------
------------------MIAIIICSLIFAKWWLGRID--NTPPPP---GM-S--SR--R
SIKSLGLRTR-----------------TK--------------EAAKSILSFPN-KYD--
------------------------------------------------------------
------------------------------------------------------------
------------------------------------------------------------
------------------------------------------------------------
------------------------------------------------------------
------------------------------------------------------------
------------------------------------------------------------
------------------------------------------------------------
------------------------------------------------------------
------------------------------------------------------------
------------------------------------------------------------
--
>XP_020062168_Suhomyces_tanzawaensis
----------------------------MS-------------DS----------ESYRS
------------------------------------------------------------
----------------------------------------ASPARDL---GNTNPDEVLD
DHR-------HQ-VSL---------------------------------PV---------
-------------RGIAHPESAIESGDDDEAARQR-------------------------
---------------------QHP------------------------------------
---PRAFMNS---------LRRDYNLHANPDDYYEGD---------PYLDPNDAGI----
-AFP--------RGVPGSLAAAARRGRGATGRSQS------FSEQIKSLGNPKEPPRGSI
LMKNPS----VRRYRRSLSGVEN--------------LESDLVSPMTKS------KT---
-NDSANDDKFVKRDRERE--------------------------------RERERRPSRL
SI----DSEADSH---ASRSS-----------------------QETEED-VC--FPML-
-------------------REHIRIKGIDFDEIEEFIKAEREE----DELVKQQQQVIAD
---------QTAYRVSTA----KSTGSVRG---------------------------QST
AALKYTPKHILSRIAGRGSVGGGGASGSDEISV--------GSFHAKPPSDSSVSEDDYP
EKKAS-----------------PPAGGHHLRDD---AS-------------SSSGQVKFG
GT-RITDSH---------------------------------------------------
-ADLPDRFSFFSSESEETVHAPDIPSLV------EPG-Q--SVRELF-------------
------------------------------------------------------------
---------------------------------RNGE---ST------------------
------------------------------------WWLDCVCPTDAEMKTLAKAFGIHP
LTAEDIRMQETREKVELFRNYYFVCFHTF----------EPDKESEDY------------
------------------------------------------------------------
---------LEPINVYLVVFRDGVLSFHFSPMSHPANVRRRVRQLRDYVDVSADWICYAL
IDDITDGFAPIITSIEYEADAIEDSV----------------------------------
-----------------------FVARDLDFS----------------------------
-------------NMLQRIGESRRKVMTLMRLLSGKADVIKMFAKRCQDE----------
------------------------------------------------------------
---------AAHHN--------------------------GGTGGVSFGPG-----P---
----------------GASANNFSNHWHYQ---------------------------NQG
PVAQPRADIALYLGDIQDHVVTMFQNLLAYEKIFSRSHANYLAQLQVESFYSNLNVTELL
SKVTMIGTVLVPLNLITGLFG-------------MNVHV---------PG---QDGST--
LQ--------------------------------------------WFFGILGV------
------------------MVFIALCAILVANIWLRRVQNMSTGGEG---NT-S--SR--R
SIKSLGLRK----------------------------------SAAKSVLSFPN-KYE--
------------------------------------------------------------
------------------------------------------------------------
------------------------------------------------------------
------------------------------------------------------------
------------------------------------------------------------
------------------------------------------------------------
------------------------------------------------------------
------------------------------------------------------------
------------------------------------------------------------
------------------------------------------------------------
------------------------------------------------------------
--
>XP_020078709_Hyphopichia_burtonii
----------------------------MS-------------DM----------ESNRS
------------------------------------------------------------
---------------------------------------VS-PSRDILH-GVANTDEVLN
DHR-------HQASSL---------------------------------PI---------
-------QRYNFDPRLTRNSS---SNQIEPYPVQP-------------------------
---------------------KVA------------------------------------
---SHMYMNN---------LRKDFYLNQGQEDDDSQP---------FMLHPSSIHK----
-NHS--------STNPTTNSRAQSRSRSFSDQVKSFV--NPKDGEMDEIHNIGGASSGGI
LLKPAQPSGHKRSKQRNDSVVDN--------------LENDIASPMMKI------KT---
-NDTS-------TSENQN--------------------------------YKRERRASRS
SI----DSEADSH---ASRSS-----------------------QETEED-VC--FPML-
-------------------REHVRIKGIDFDEIEEFIKDEREE----EQLMKDQQQMIAD
---------RTAMRVSSNQKDARTTGSISSKSR---------------------MSKPSN
VALKYTPKNLIKKMKSKNTESRDN-----------------ESIKTIRNQSDSSTVNDEY
DEKTS------------------PTEFHNFNVD---DN-------------SSD-NVKFG
GT-RINDSE---------------------------------------------------
-SILPDRFSFFSSESEETIHAPDIPSLV------EPG-Q--SVRELF-------------
------------------------------------------------------------
---------------------------------RNGE---GT------------------
------------------------------------WWLDCVCPTDSEMKMLAKAFGIHP
LTAEDIRMQETREKVELFRSYYFVCFHTF----------EPDKESEDY------------
------------------------------------------------------------
---------LEPINVYIVVFRDGVLTFHFSPILHPANVRRRVRQLRDYVDVSADWLCYAL
IDDITDSFAPVITGIEYEADAIEDSV----------------------------------
-----------------------FVARELDFS----------------------------
-------------NMLQRIGESRRKVMTLMRLLSGKADVIKMFAKRCQDEAQ--------
------------SHTIQSHLNLANLN-------------------SGSGS-GNATPAPF-
-----------------------------------------SNSGVSFGPN-----P---
----------------GANPNLLSSQYQ-Q------------------------FQ-NQH
GRAQPRADIALYLGDIQDHVVTMFQNLLAYEKIFSRSHSNYLAQLQVESFNSNNKVTEML
SKVTLIGTMLVPLNLVTGLFG-------------MNVHV---------PG---ENSD-SG
LA--------------------------------------------WFFGILGV------
------------------MFFIVICSTIFSKIWLRKLDVGNYPGSN---QV-S--SR--R
SIKSLGLKTR-----------------TK--------------EAAKSIISFPN-KYD--
------------------------------------------------------------
------------------------------------------------------------
------------------------------------------------------------
------------------------------------------------------------
------------------------------------------------------------
------------------------------------------------------------
------------------------------------------------------------
------------------------------------------------------------
------------------------------------------------------------
------------------------------------------------------------
------------------------------------------------------------
--
>XP_015465262_Debaryomyces_fabryi
----------------------------MS-------------DN----------ESFRS
------------------------------------------------------------
---------------------------------------VS-PSRDILH-RAANTGEVLN
DHR-------NQLPSL---------------------------------PF---------
---------RGTGGGMVQSSAISDDDDDDDYQSSQSMQDPHLQ-------QPFYPQMPGG
APNMVQIPGRSSVDERHLPRARQS--------------------------FGGPSPSQPY
RGTKNAYMNN---------LRRDFYLRNDDDDNE------------RLYVPGQNPQPLQS
SSIPVVRGSGGSLAAATRRGRARSRSQSFSEQVRSLVHPKDSDEDHKRQSASAAPPFGGI
LMKSNNQP--AKKNNRSNSVIND-------------TLETDLAAPMTKL------KT---
-NESV------SSDAPNH--------------------------------NKRERRPSRT
SI----DSEADSH---GSRSS-----------------------QETEED-VC--FPML-
-------------------REHVRIKGIDFDEIEEFIRDEREN----EMLLKEQQQMIAE
---------RSAMRVDTGHGSARDSGGFSNPN-------------------------PSK
NALKYTPSNILRK-GSFAKFGRKNTDTGDNISASGIHV-------SERAQSDSSTVTDDS
ASRRY---------------------NEKNSGD---DD-------------TSAENVKFG
GT-RINDSD---------------------------------------------------
-SMLPDRFSFFCSESEETIHAPDIPSLV------KPG-Q--SVSDLF-------------
------------------------------------------------------------
---------------------------------RNGE---GT------------------
------------------------------------WWLDCVCPTDAEMKMVAKAFGIHP
LTAEDIRMQETREKVELFRNYYFVCFHTF----------EGDQESEDY------------
------------------------------------------------------------
---------LEPINFYIVVFREGVLSFHFSPILHPANVRRRVRQLRDYVDVSADWLCYAL
IDDITDGFAPVITGIEYEADAIEDSV----------------------------------
-----------------------FAASRVGFS----------------------------
-------------SMIQRIGESRRKVMTLMRLLSGKADVIKMFAKRCQDEAA--------
------------NNQINIFQAHPNLNGKGNYYSQQNGNGLQGHTHNGSYTQVYDSESPHP
QGYSNNHN----------------------------HGYHQSAPGVSFGPG-----P---
----------------GTSNNSIDPASVYM------------------------K--TQP
DRTQPRADIALYLGDIQDHVVTMFQNLLAYEKIFSRSHSNYLAQLQVESFNSNQKVTEML
SNVTLIGTVFFPLNVITGLFG-------------MNVNV---------PG---LGDTHPG
LN--------------------------------------------WFFGIVGV------
------------------MCAIVILALVVGRIWIRRVNRSTPYDEE------N--TR--K
SIKSFGLKTR-----------------TK--------------EAAKSIISFPN-KYD--
------------------------------------------------------------
------------------------------------------------------------
------------------------------------------------------------
------------------------------------------------------------
------------------------------------------------------------
------------------------------------------------------------
------------------------------------------------------------
------------------------------------------------------------
------------------------------------------------------------
------------------------------------------------------------
------------------------------------------------------------
--
>XP_461073_Debaryomyces_hansenii
---------------------------MMS-------------DN----------ESFRS
------------------------------------------------------------
---------------------------------------VS-PSREILH-RAANTGEVLN
DHR-------NQLPSL---------------------------------PI---------
---------RGTGGGMGQSSAVS-DDDDDDYQSSRSMQDAQYQQSQQQQPQPFHPQLQGS
----------RSVDESQFPKAKQQ------------------------------GPSQPY
RSSKNAYMNN---------LRRDFYLKNDDDDNE------------RFYVPSKNPQPLQS
SSIPVGRGSGG-MTGAPKQSRGRFRSQSFSGQAKS----DGQDEVRRHQSIAAAPPFGGI
LMKSDNPP--SKKSKRSNSMIND-------------TLEADLAAPMTKS------KT---
-NESM------TSEAQNN--------------------------------NKRERRPSRT
SI----DSEADSH---ASRSS-----------------------QETEED-VC--FPML-
-------------------REHVRVKGIDFDEIEEFIRDEKEN----EMHLKEEQQMIAE
---------RTAMRVDTGHGSARDVG-------------------------------PSK
NALKYTPSNILGK-ASFGKFGRKNTYAGDIMSSSGINI-------SERAQSDSSTVTDDS
ASRRY---------------------NEKILGD---DD-------------ISTENVKFG
GT-RINDND---------------------------------------------------
-SALPERFSFFCSESEETIHAPDIPSLV------KPG-Q--SVSDLF-------------
------------------------------------------------------------
---------------------------------RNGE---GT------------------
------------------------------------WWLDCVCPTDAEMKMVAKAFGIHP
LTAEDIRMQETREKVELFRNYYFVCFHTF----------EGDQESEDY------------
------------------------------------------------------------
---------LEPINFYIVVFREGVLSFHFSPILHPANVRRRVRQLRDYVDVSADWICYAL
IDDITDGFAPVITGVEYEADAIEDSV----------------------------------
-----------------------FAARQVGFS----------------------------
-------------TMIQRIGESRRKVMTLMRLLSGKADVIKMFAKRCQDEAA--------
------------NNQINIFQAHPNMNGMGNYYSQTSGNASQSHTHSGSYTHGYNNESPYP
QGYNNNSNPQGYNNNSNPQGYNNNSNPQGYSNNPNPQGYNQGGPGVTFGPG-----P---
----------------GVSNNMIDPGAFYM------------------------K--TQP
DRTQPRADIALYLGDIQDHVVTMFQNLVAYEKIFSRSHSNYLAQLQVESFNSNYKVTAML
SNVTMIGTVFFPLNVITGLFG-------------MNVVV---------PG---QGDDHPG
LG--------------------------------------------WFFGIVGV------
------------------MCAIVIVAVVSARIWISRVTERT-YDEE------N--TK--K
SIKSYGLKTR-----------------TK--------------EAAKSIISFPN-KYD--
------------------------------------------------------------
------------------------------------------------------------
------------------------------------------------------------
------------------------------------------------------------
------------------------------------------------------------
------------------------------------------------------------
------------------------------------------------------------
------------------------------------------------------------
------------------------------------------------------------
------------------------------------------------------------
------------------------------------------------------------
--
>XP_006686537_Yamadazyma_tenuis
------------------------------------------------------------
------------------------------------------------------------
----------------------------------------------------------MN
E-----------------------------------------------------------
------------------------------------------------------------
------------------------------------------------------------
------------------------------------------------YEPK--------
------------------------------------------------------------
--------------------------------------------ATPCS-----------
------------------------------------------------------------
------------------------------------------------------------
------------------------------DEFVSF------------------------
------------------------------------------------------------
---------------------------------------------ADP------------
----------------------------RIVD-----S-------------QSD-DA---
------------------------------------------------------------
-SPLPERFSFFTTNQGETIHAPDIPSLT------EVD-Q--SIREVF-------------
------------------------------------------------------------
---------------------------------NNGE---GT------------------
------------------------------------WWLDCTCPTDAEMKVLSKAFGLHP
LTSEDIRVQESREKVELFRNYYFVCFHTF----------EPDKESEDY------------
------------------------------------------------------------
---------LEPINVYMVVFREGILSFHFSPVTHSANVRRRVRQLRDYVDVSADWICYAI
IDNITDGFGPVITAIEYEADAIEDSV----------------------------------
-----------------------LVARETDFS----------------------------
-------------TMLKRIGESRRKVMTLMRLLSGKADVIKMFAKRCQDEVY--------
------------SLAHSQSQANLDNS-------------------NHYNS-----PSPAP
VSTNVTAPLGFSH---------------------------DGTGGISFGPN-----P---
----------------GAPPNMVSP-LQYQ------------------------FQPSSA
NITQPRGEIALYLGDIQDHVVTMFQNLLAYEKIFSRSHANYLAQLQVESVNSNNNVTVML
SQVTLLGTLLLPLNVITGLFG-------------MNVTV---------PG---QATGQ--
LR--------------------------------------------WFFGIVGV------
------------------MVCIVTFFFIFARIWLKRLLNPAPMAHA---PT-S--TR--R
SIRSLGLIR----------------------------------GKARSIASFPG--YE--
------------------------------------------------------------
------------------------------------------------------------
------------------------------------------------------------
------------------------------------------------------------
------------------------------------------------------------
------------------------------------------------------------
------------------------------------------------------------
------------------------------------------------------------
------------------------------------------------------------
------------------------------------------------------------
------------------------------------------------------------
--
>XP_001483476_Meyerozyma_guilliermondii
----------------------------MS-------------DQ----------SSSRS
------------------------------------------------------------
---------------------------------------VS-PTRDPTR-DMDTGHEGLN
DHR-------NQPPSL---------------------------------PI---------
-------------RSNSEARRRRPSDADEELG----------------------------
---------------------PRS------------------------------------
---HKTMLGN---------LRTEYYLRTPDEEDESA------------IVPTLGGRIPSV
IAED--------IPSPT----SRQRSRSFTAQLRA-----------KVGKDDSSDKPSGI
LMKSQPP---RRKSTRSNSLVPD--------------MALDLVSPMTKI------KT---
-NDST-----------MS--------------------------------EKRNRRPSRS
LI----DSDADSH---ASRSS-----------------------QETEED-VC--FPML-
-------------------REHIRVKGIDFDEIEEFIKEEREE----EEFMRQQQTLMAE
---------RAS----------TMTGDRSGNLH---------------------PTQTSL
AALKYTPTNLLKRSKKSSGQKSEELKPSD--------------------PNEKAETNDKR
QSDSS---------------------IEYEKSD---SS-------------ASE-NVKFG
GT-RINDSS---------------------------------------------------
-LSLPDRFSFFSSESEETLHAPDLPLMV------QPG-Q--SVKDLF-------------
------------------------------------------------------------
---------------------------------HGGD---GT------------------
------------------------------------WWLDCVCPTDAEMKMLAKAFGIHP
LTAEDIRMQETREKVELFRSYYFVCFHTF----------EPDDESEDY------------
------------------------------------------------------------
---------LEPINVYIVVFRDGVLTFHFSPLLHPANVRRRIRQLRDYVDVSSDWICYAL
IDDITDGFAPVITGIEYEADAIEDSV----------------------------------
-----------------------FVARDLDFS----------------------------
-------------NMLQRIGEARRKVMTLMRLLSGKADVIKMFAKRCQDEA---------
---------------------------------------------------AGVASSTAP
T---------------------------------------GFPPGVPAGLT-----G---
----------------GAATPVYPP--------------------------------PAW
GKAQPRADIALYLGDIQDHVITMFQNLLAYEKIFSRSHSNYLAQLQVESFHSNNMVTEML
SKVTLIGTLLVPLNLITGLFG-------------MNVHV---------PG---EGGSN--
LH--------------------------------------------WFFGIVGV------
------------------MVFIIIIFFLGARMWLSKMHNPND-DQA---VR-P--SR--R
STKSFGLRNK-----------------TK--------------EAARSILSFPN-KYE--
------------------------------------------------------------
------------------------------------------------------------
------------------------------------------------------------
------------------------------------------------------------
------------------------------------------------------------
------------------------------------------------------------
------------------------------------------------------------
------------------------------------------------------------
------------------------------------------------------------
------------------------------------------------------------
------------------------------------------------------------
--
>XP_018709293_Metschnikowia_bicuspidata
----------------------------MS-------------DS----------EGSIT
------------------------------------------------------------
---------------------------------------SSKIRSDSV--AQQRTDEVLN
DHR-------NQRETL---------------------------------PP---------
------------------PEEMAASSSNEAVPWSKV------------------------
------------------------------------------------------------
------------------------------------------------------------
------------PAETPL-HRRASRSQSICD----------PIEDPRA------------
----------SKKSRKARASRPD-------------------LPRILKI------RS---
-NDSL-ASA-DPNARTHY--------------------------------SKRERRPSRS
SV----DLEADSH---ASRSS-----------------------QETEED-VC--FPML-
-------------------REHVRINGIDFDEIEDFINEERES----QQHVKEQEASLVE
---------KMSPGGIA-----QTSGSLAGTAS---------------------V--KSK
NAIKYSPKNILLKTSNAFSK------------------------KSKASPAESSSVYDAS
CKAKA-----------------SDSSEDAFVDDKH-DD-------------TSSDNVKFG
GT-RINDGE---------------------------------------------------
-VELPDRFSFFHSDNEETIHSPDLPSLI------SPG-N--TVRELF-------------
------------------------------------------------------------
---------------------------------KNGE---GT------------------
------------------------------------WWLDCTCPTDAEMKTLAKAFGIHP
LTAEDIRMQESREKVELFRNYYFVCFHTF----------EPDKESEDY------------
------------------------------------------------------------
---------LEPIYVYIVVFREGVLTFHFSPVLHPANVRRRVRQLRDYVDVSADWIGYAM
IDDITDGFAPVITAIEYEADAIEDSV----------------------------------
-----------------------FEALSINFS----------------------------
-------------SMLRKIGESRRKVMTLMRLLSNKADVIRMFAKRCQDEAW--------
------------AMPPHNVTSRVNLAG------------------MAAPHDANSTASPPP
-----------------------------------------PTSGINFGPP-----P---
----------------GAPSSMMSQINP-----------------------------YFG
-RVQPRADIALYLGDIQDHVVTMFQNLSAYEKIFSRSHANYLAQLQVESFNSNLTVTKIL
GNVTMIGTMFLPLNVITGLFG-------------MNVKV---------LG---E--GQ--
EG--------------------------------------------WFWGIIGF------
------------------MVVLVVASFVGVKYWLRKMEAQAEDKE-------T--SK--K
SIKSFSLKNR-----------------KR--------------EAAKSILSFPN-RYD--
------------------------------------------------------------
------------------------------------------------------------
------------------------------------------------------------
------------------------------------------------------------
------------------------------------------------------------
------------------------------------------------------------
------------------------------------------------------------
------------------------------------------------------------
------------------------------------------------------------
------------------------------------------------------------
------------------------------------------------------------
--
>XP_002615714_Clavispora_lusitaniae
----------------------------MS-------------DL----------ESCVS
------------------------------------------------------------
---------------------------------------SARIRTGDT--PQPQVGEELN
DHR-------NQPETL---------------------------------PP---------
------------------PDD---TSDDEFL-----------------------------
------------------------------------------------------------
------------------------------------------------------------
---------------QPLSHEQTQRSQSSARQSRSNSRPKVPSEFPRF------------
----------RKGSRSNSAGNND-------------------LPPMSET------RT---
-NDSV-FSASEANAGAHF--------------------------------SKRDRRPSRS
SF----DSEADSH---ASRSS-----------------------QETEED-VC--FPML-
-------------------REHVRINGIDFDEIDDFINEEREN----ELIMKTQSKMIAQ
---------DTAMRVES-----KATGNMYSPGE---------------------K--LNK
NAMKYTPKNILWNV-NKGSN------------------------KKGSSQRDGSGIV---
----P-----------------SDSSEE-FIDDKRFDD-------------DFSDNVKFG
GT-RISDGD---------------------------------------------------
-TVLPERFSFFHSDNEETIHSPDLPSLI------SPD-S--SARELF-------------
------------------------------------------------------------
---------------------------------KNGE---GT------------------
------------------------------------WWLDVTCPTDSEMKTLAKAFGIHP
LTAEDIRMQETREKVELFRSYYFVCFHTF----------EPDKESEDY------------
------------------------------------------------------------
---------LEPINVYIVVFREGVLTFHFSPISHPANVRRRVRQLREYVDVSADWLCYAM
IDDITDSFAPVITAIEYEADAIDDSV----------------------------------
-----------------------LIATSINFS----------------------------
-------------SMLRRIGESRRKVMTLMRLLSNKADVIRMFAKRCQDEAY--------
------------QQSP-TAASRVNLAG------------------LSAGINSGNV-SPPP
-----------------------------------------SAHGISFGPG-----P---
----------------GAPPGLMSATQF-----------------------------ASG
DRVQPRADIALYLGDIQDHVVTMFQNLSAYEKIFSRSHANYLAQLQVESFNANLTVTKIL
GNVTLIGTLLLPLNVITGLFG-------------MNVRI---------PG---QDGSN--
LG--------------------------------------------WFFGIVGF------
------------------MVLMVVGLFIAVKLWLRHIEKGERKVE-------D--SS--K
SIKSFGLKYK-----------------TK--------------EAAKSIISFPN-RYD--
------------------------------------------------------------
------------------------------------------------------------
------------------------------------------------------------
------------------------------------------------------------
------------------------------------------------------------
------------------------------------------------------------
------------------------------------------------------------
------------------------------------------------------------
------------------------------------------------------------
------------------------------------------------------------
------------------------------------------------------------
--
>XP_025344026_Candida_haemuloni
----------------------------MS-------------DS----------ESYNS
------------------------------------------------------------
---------------------------------------TSADQAA----PPQRPDYVLN
DHR-------QQRENL---------------------------------PP---------
-------PDEEPSMPSA------GFASTSTGQPPNARPR---------------------
------------------------------------------------------------
------------------------------------------------------------
------------RNYEIPRVRRNTRSQSVSEAVSA-------------------------
---EDAAYLMRRSSRHSRSSLER----------------QDALNPLGRQ------RT---
-NDTFASDLHPPQF------------------------------------TKRERRPSKG
SV----DSDADSH---ASRTS-----------------------QETEED-VC--FPML-
-------------------REHVRVNGIDFDEIEEFIKEEREN----AEQLRQQERMIAQ
-----------NFGWDPQASVGRSTGNSFSERP------------------------LSK
NATKYTPKHILNKMRNGESPENSD----KGASVQGITT-------DKGRHGSESSDSALY
EKNAP-------------------------------ED-------------DESFVVKFG
GA-KINEDGD--------------------------------------------------
-VGLPERYSFFHSDNEETVHAPDIPSLV------APG-Q--TVQELF-------------
------------------------------------------------------------
---------------------------------KNGD---GT------------------
------------------------------------WWLDVTCPTDAEVKTLAKAFGIHP
LTAEDIRMQETREKVELFRSYYFVCFHTF----------EPDKESEDY------------
------------------------------------------------------------
---------LEPINFYIVVFKEGVLTFHFAPVPHPANVRRRVRQLREYVDVNADWLCYAM
IDDITDGFAPVIMGIEYEADAIEDSV----------------------------------
-----------------------LTAREMNFS----------------------------
-------------SMLRKIGEARRKVMTLMRLLSNKADVIKMFAKRCQDE----------
---------------------------------------------NYYGPRTYEDFSPPP
KS----------------------------------------------------------
----------------GNESAHHSDFNQ-----------------------------QRG
KVAQPRADIALYLGDIQDHVLTMYQNLGAYEKIFSRSHSNYLAQLQVESFNANLRVTEIL
GGVTLLGTLILPMNSVFSAFG-------------MNVEV---------PG---QGATG--
VN--------------------------------------------WFFAIIGV------
------------------SLAVVISMLCFVRFYLKSRERSIIKQED---------EK--R
SIRSLGMKIK----------------SRS-------------RDAAKSIISFPK-GYD--
------------------------------------------------------------
------------------------------------------------------------
------------------------------------------------------------
------------------------------------------------------------
------------------------------------------------------------
------------------------------------------------------------
------------------------------------------------------------
------------------------------------------------------------
------------------------------------------------------------
------------------------------------------------------------
------------------------------------------------------------
--
>XP_024713759_Candida_pseudohaemulonis
----------------------------MS-------------DS----------ESYNS
------------------------------------------------------------
---------------------------------------TSANQAV-----PQRPDHVLN
DHR-------QQRENL---------------------------------PP---------
-------PDEE--------------------GLAASGPR---------------------
------------------------------------------------------------
------------------------------------------------------------
------------RNFEIPRVRRNTRSQSVSEAVSA-------------------------
---EDAAYLMRRSSRHSRSSLER----------------QDQLNVLARY------RT---
-NDTFGSDANAPQF------------------------------------LRRDRRPSKV
SM----DSDADSH---ASRTS-----------------------QETEED-VC--FPML-
-------------------REHVRVNGIDFDEIEEFIKEEREN----AEQLRQQANMIAL
-----------NTGWDAQSS-GRSTGNALSGRP------------------------LSK
NAAKYTPKHILSKIRT-----NNDLISQKAPSIQGTTT-------DKGRHGSESSDSAFY
EKNTP-------------------------------DD-------------DESYVVKFG
GA-KINEDDD--------------------------------------------------
-VALPERFSFFHSDNEETVHAPDIPSLV------EPG-Q--TVQDLF-------------
------------------------------------------------------------
---------------------------------KNGD---GT------------------
------------------------------------WWLDVTCPTDAEVKTLAKAFGIHP
LTAEDIRMQETREKVELFRSYYFVCFHTF----------EPDKESEDY------------
------------------------------------------------------------
---------LEPINFYIVVFKEGVLTFHFAPVPHPANVRRRVRQLREYVDVNADWLCYAM
IDDITDGFAPVIMGIEYEADAIEDSV----------------------------------
-----------------------LTAREMNFS----------------------------
-------------SMLRKIGEARRKVMTLMRLLSNKADVIKMFAKRCQDE----------
---------------------------------------------NPYGVRAYEDFSPPP
KS----------------------------------------------------------
----------------GSESANQSDFNQ-----------------------------QRG
KVAQPRADIALYLGDIQDHVLTMYQNLGAYEKIFSRSHSNYLAQLQVESFNANLRVTEIL
GGVTLLGTLILPMNSVFSAFG-------------MNVEV---------PG---QGAAG--
LA--------------------------------------------WFFSIIAI------
------------------SFSVVFCLLCFVRLYLKSRERSIIKQED---------EK--R
SIRSLGMKIK----------------SRS-------------RDAAKSIISFPK-GYD--
------------------------------------------------------------
------------------------------------------------------------
------------------------------------------------------------
------------------------------------------------------------
------------------------------------------------------------
------------------------------------------------------------
------------------------------------------------------------
------------------------------------------------------------
------------------------------------------------------------
------------------------------------------------------------
------------------------------------------------------------
--
>XP_025336350_Candida_duobushaemulonis
----------------------------MS-------------DS----------ESYNS
------------------------------------------------------------
---------------------------------------TSANQAV-----PQRPDHVLN
DHR-------QQRENL---------------------------------PP---------
-------PDEE--------------------GPEAARPR---------------------
------------------------------------------------------------
------------------------------------------------------------
------------RNFEIPRVRRNTRSQSVSEALSA-------------------------
---EDAAYLMRRSSRHSRSSLER----------------QDQLNILARY------RT---
-NDTFGSDANAPQF------------------------------------SRRDRRPSKV
SM----DSDADSH---ASRTS-----------------------QETEED-VC--FPML-
-------------------REHVRVNGIDFDEIEEFIKEEREN----AEQLRQQANMIAS
-----------NTGWDASSS-GRSTGNALSGRP------------------------LSK
NAAKYTPKHILSKIRT-----NNDSISQKAPSIQGTTT-------DKGRHGSESSDSAFY
EKNTP--------------------------------D-------------DESYVVKFG
GA-KINEDDD--------------------------------------------------
-VALPERFSFFHSDNEETVHSPDIPSLV------EPG-Q--TVQDLF-------------
------------------------------------------------------------
---------------------------------KNGD---GT------------------
------------------------------------WWLDVTCPTDAEVKTLAKAFGIHP
LTAEDIRMQETREKVELFRSYYFVCFHTF----------EPDKESEDY------------
------------------------------------------------------------
---------LEPINFYIVVFKEGVLTFHFAPVPHPANVRRRVRQLREYVDVNADWLCYAM
IDDITDGFAPVIMGIEYEADAIEDSV----------------------------------
-----------------------LTAREMNFS----------------------------
-------------SMLRKIGEARRKVMTLMRLLSNKADVIKMFAKRCQDE----------
---------------------------------------------NPYGARAYEDFSPPP
KS----------------------------------------------------------
----------------GSESANQSDFNQ-----------------------------QRG
KVAQPRADIALYLGDIQDHVLTMYQNLGAYEKIFSRSHSNYLAQLQVESFNANLRVTEIL
GGVTLLGTLILPMNSVFSAFG-------------MNVEV---------PG---QEVAG--
LA--------------------------------------------WFFSIIAI------
------------------SFSVVVCLLCFVRLYLKSRERSIIKQED---------EK--R
SIRSLGMKIK----------------SRS-------------RDAAKSIISFPK-GYD--
------------------------------------------------------------
------------------------------------------------------------
------------------------------------------------------------
------------------------------------------------------------
------------------------------------------------------------
------------------------------------------------------------
------------------------------------------------------------
------------------------------------------------------------
------------------------------------------------------------
------------------------------------------------------------
------------------------------------------------------------
--
>XP_028892080_Candida_auris
----------------------------MS-------------DL----------ESYNS
------------------------------------------------------------
---------------------------------------TSADQAT----TPQRPDHVLN
DHR-------QQRENL---------------------------------PP---------
-------PDEEATSDSQARAGSFGGASAIAGAVPNARPR---------------------
------------------------------------------------------------
------------------------------------------------------------
------------RHHETPRVRRNTRSQSVSEAVSA-------------------------
---EDAAYLMRRASRHSRNSIDR---------------QQEGLANLGRQ------GT---
-NDTFASSMHGHQF------------------------------------SKRERRPSKG
SV----DSDADSH---ASRSS-----------------------QETEED-VC--FPML-
-------------------REHVRVNGIDFDEIEEFIKEEREN----AEQVKQQEKIIAQ
-----------NIGWSPSTPAATSTANSFSERP------------------------LSK
TAVKYTPKHVLARMKG---RVDASGSSEKSTSVRGITT-------DAGRHNSDSSESAFY
EKKNS-------------------------------ED-------------DDSFVVKFG
GA-KINEDDD--------------------------------------------------
-LGLPERYSFFHSDNEETVHAPDIPSLV------EPG-Q--TVQELF-------------
------------------------------------------------------------
---------------------------------KNGD---GT------------------
------------------------------------WWLDVTCPTDAEVKTLAKAFGIHP
LTAEDIRMQETREKVELFRSYYFVCFHTF----------EPDKESEDY------------
------------------------------------------------------------
---------LEPINFYIVVFKEGVLTFHFAPVPHPANVRRRVRQLREYVDVNADWLCYAM
IDDITDGFAPVIMGIEYEADAIEDSV----------------------------------
-----------------------LTAREMNFS----------------------------
-------------SMLRKIGEARRKVMTLMRLLSNKADVIKMFAKRCQDE----------
---------------------------------------------NHYGPRTYEEFSPPP
RS----------------------------------------------------------
----------------GNESSHNSDINQ-----------------------------QRG
KVAQPRADIALYLGDIQDHVLTMYQNLGAYEKIFSRSHSNYLAQLQVESFNANLRVTEIL
GGVTLLGTLILPMNSVFSAFG-------------MNVQV---------PG---QDVPG--
LG--------------------------------------------WFFGIVGV------
------------------LFSVVASLVCFVKVYLTRRERQIIRQED---------EK--R
SIRSLGMRIK----------------SRS-------------REAAKSIISFPK-GYD--
------------------------------------------------------------
------------------------------------------------------------
------------------------------------------------------------
------------------------------------------------------------
------------------------------------------------------------
------------------------------------------------------------
------------------------------------------------------------
------------------------------------------------------------
------------------------------------------------------------
------------------------------------------------------------
------------------------------------------------------------
--
>NP_014511_Saccharomyces_cerevisiae
----------------------------MS-------------SSSSSSES----SPNLS
------------------------------------------------------------
---------------------------------------RSNSLANTMVSMKTEDHTGLY
DHR-------QHPDSL---------------------------------PV---------
--------RHQPPTLKNKEIAKSTKPSIPKEQKSATR-------YNSHVDVGSVPSRGRM
DFEDEGQGMDETVAHHQLRASAIL--------------------------TSNARPSRLA
HSMPHQ---------------RQLY-VESNIHTPPKDVGVKRDYT---------------
------------MSSSTASSGNKSKLSASSSASPITKVRKSSLVSPVLEIPHE------S
KSDTHSKLAKPKKRTYSTTSAHS-------------SIN--PAVLLTKS------TS---
-QKSDADD-DTLERKP-------------------------------------VRMNTRA
SF----DSD-VSQ---ASRDS-----------------------QETEED-VC--FPMPP
-------------------QLHTRVNGIDFDELEEYAQFANAE----------KSQFLAS
LQVPNE---QKYSNVSQDI---------------------------GFTSST--STSGSS
AALKYTPRVSQTGEKSES---------------------------TNETEIHEKKEDEHE
KIKP-----------------------------------------------SLHPGISFG
KN-KVEGEEN---------------EN-------------------IPSNDPAYCSYQGT
DFQIPNRFSFFCSESDETVHASDIPSLV------SEG-Q--TFYELF-------------
------------------------------------------------------------
---------------------------------RGGE---PT------------------
------------------------------------WWLDCSCPTDDEMRCIAKAFGIHP
LTAEDIRMQETREKVELFKSYYFVCFHTF----------ENDKESEDF------------
------------------------------------------------------------
---------LEPINVYIVVCRSGVLTFHFGPISHCANVRRRVRQLRDYVNVNSDWLCYAL
IDDITDSFAPVIQSIEYEADAIEDSV----------------------------------
-----------------------FMARDMDFA----------------------------
-------------AMLQRIGESRRKTMTLMRLLSGKADVIKMFAKRCQDEAN--------
------------------------------------------------------------
------------------------------------------------------------
----------------GIGPALTSQINIANLQARQDNASHIKNNSST---TVPNNYA--P
TTSQPRGDIALYLGDIQDHLLTMFQNLLAYEKIFSRSHTNYLAQLQVESFNSNNKVTEML
GKVTMIGTMLVPLNVITGLFG-------------MNVKV---------PG---ENS-S--
IA--------------------------------------------WWFGILGV------
------------------LLLLAVLGWFLASYWIKRIDPPATLNEA------AESGA--K
SVISSFLPKRNKRFNDRSKNINVRA---------G-------PS-NKSVASLPS-RYSRY
D-----------------------------------------------------------
------------------------------------------------------------
------------------------------------------------------------
------------------------------------------------------------
------------------------------------------------------------
------------------------------------------------------------
------------------------------------------------------------
------------------------------------------------------------
------------------------------------------------------------
------------------------------------------------------------
------------------------------------------------------------
--
>XP_018221667_Saccharomyces_eubayanus
----------------------------MS-------------SSSSSSES----SPHLS
------------------------------------------------------------
---------------------------------------RSNSLANSMVSMKTEDHTGLY
DHR-------QHPDLL---------------------------------PV---------
--------RHEAPRLKREETAKHSKPTAPKKQKKATK-------RDSHAEAENPPARSRI
DFEDVDSELDETVAHHQLRASAIL--------------------------TSNARPSRLA
HSMPHQ---------------RQLY-VESNSSHIPKDQGIKKDYN---------------
------------MSPSTVSSSNKSKLSVPSSASPITKVRKPSIVSPISETPLE------M
KADTHSKQADPKKRTFSTTSTHS-------------SIN--PMALLTKS------AT---
-QKSDVED-DPQDRKP-------------------------------------VRMNTRA
SF----DSD-VSQ---ASRES-----------------------QETEED-VC--FPMLP
-------------------QLHTRVNGIDFDELEEYAQFATAE----------KSQYLAS
LQGPNE---QKFGNMSHDI---------------------------GFTSST--STSGSS
AALKYTPRISQTG---NS---------------------------INEADIHEKKEDEEE
DDKS-----------------------------------------------GPRPGVSFG
KN-KVEGEED---------------DK-------------------IPAHDPAYSSYENI
DFQIPNRFSFFCSESDETVHATDIPSLV------SEG-Q--SFYELF-------------
------------------------------------------------------------
---------------------------------RGGE---PT------------------
------------------------------------WWLDCSCPTDDEMRCIAKAFGIHP
LTAEDIRMQETREKVELFKSYYFVCFHTF----------ENDKESEDF------------
------------------------------------------------------------
---------LEPINVYIVVCRSGVLTFHFGPISHCANVRRRVRQLRDYVNVNSDWLCYAL
IDDITDSFAPVIQSIEYEADSIEDSV----------------------------------
-----------------------FMARDMDFS----------------------------
-------------AMLQRIGESRRKTMTLMRLLSGKADVIKMFAKRCQDEAN--------
------------------------------------------------------------
------------------------------------------------------------
----------------GIGPALTSQINIANLQARKDNVNRTNDNSYA---TLPNSYV--P
TTSQPRGDIALYLGDIQDHLLTMFQNLLAYEKIFSRSHTNYLSQLQVESFNSNNKVTEML
GKVTMLGTMLVPLNVITGLFG-------------MNVPV---------PG---GNTKT--
IA--------------------------------------------WWFGILGV------
------------------LLSLAVAGWFLANFWIKRIDPPSTLNEA------AESGA--K
SVISSFLPRRNKRFNDRSKNVNVRA---------G-------PS-NRSIASLPS-RYSRY
D-----------------------------------------------------------
------------------------------------------------------------
------------------------------------------------------------
------------------------------------------------------------
------------------------------------------------------------
------------------------------------------------------------
------------------------------------------------------------
------------------------------------------------------------
------------------------------------------------------------
------------------------------------------------------------
------------------------------------------------------------
--
>XP_033769031_Saccharomyces_paradoxus
----------------------------MS-------------SSSSSSES----SPNLS
------------------------------------------------------------
---------------------------------------RSNSLANTMVSMKTEDHKGLY
DHR-------QHPDSL---------------------------------PV---------
--------RHQPPALKKEEIAKISKPTTPKEQKGATR-------YNSHVEVGSAPTRGRM
DFEDEVPDLDEAVAHHQLRASAIL--------------------------TSNARPSRLA
HSMPHQ---------------RQLY-VESNTHPSPKDVGVKRDYT---------------
------------MSPSGASLGSKSKMSASSSASPITKVRKPSLVNPVLEIPHE------S
KSDTHSKLGKPKKRTYSTTSAHS-------------SIN--PAVLLTKS------TS---
-QKSDAED-DTLERKP-------------------------------------VRMNTRA
SF----DSD-VSQ---ASRDS-----------------------QETEED-VC--FPMPP
-------------------QLHTRVNGIDFDELEEYAQFANAE----------KSQFLAS
LQAPNE---QKYSNVSQDI---------------------------GFTSST--STSGSS
AALKYTPRVSQTGEKSES---------------------------TNETDIHEKKEEELE
ESKP-----------------------------------------------GLRPGISFG
KN-KVEGEEN---------------EN-------------------IPPHDPAYYSYQST
DFQIPNRFSFFCSESDETVHASDIPSLV------SEG-Q--TFYELF-------------
------------------------------------------------------------
---------------------------------RGGE---PT------------------
------------------------------------WWLDCSCPTDDEMRCIAKAFGIHP
LTAEDIRMQETREKVELFKSYYFVCFHTF----------ENDKESEDF------------
------------------------------------------------------------
---------LEPINVYIVVCRSGVLTFHFGPISHCANVRRRVRQLRDYVNVNSDWLCYAL
IDDITDSFAPVIQSIEYEADAIEDSV----------------------------------
-----------------------FMARDMDFA----------------------------
-------------AMLQRIGESRRKTMTLMRLLSGKADVIKMFAKRCQDEAN--------
------------------------------------------------------------
------------------------------------------------------------
----------------GIGPALTSQINIANLQARQDNSNHIKNNNYP---TVPNNYA--P
TTSQPRGDIALYLGDIQDHLLTMFQNLLAYEKIFSRSHTNYLAQLQVESFNSNNKVTEML
GKVTMIGTMLVPLNVITGLFG-------------MNVTV---------PG---QDS-S--
IA--------------------------------------------WWFGILGV------
------------------LLLLAVLGWFLASYWIKRIDPPATLNEA------AESGA--K
SVISSFLPKRNKRFNDRSKNLNVRA---------G-------PS-NKSVASLPS-RYSRY
D-----------------------------------------------------------
------------------------------------------------------------
------------------------------------------------------------
------------------------------------------------------------
------------------------------------------------------------
------------------------------------------------------------
------------------------------------------------------------
------------------------------------------------------------
------------------------------------------------------------
------------------------------------------------------------
------------------------------------------------------------
--
>XP_003675806_Naumovozyma_castellii
----------------------------MD-------------SSSTSEHSTPNLTPTLS
------------------------------------------------------------
---------------------------------------PTTSIVGSMVSMRTEDHNELY
DHR-------QHRDSL---------------------------------PI---------
-------RQDAIPSVIQKTITSKRDPTRNPAGASVDQ-------KQAHHQENRASA----
---AKERDDTYAAGRHHLRSSASQ--------------------------TANARPSRLE
QTISHQ---------------QQLF-NEENEPANDPSLQHHHH-----------------
-------------HSQNQPTSPVQASSPHSHPEMAKNQK---------------------
------------VRTNSVTSHVS-------------SIN--PLTHIAET------LS---
-NITTSKT-NGSGEKLPQ-----------------------------G-----RNKKARA
SF----DSD-ASQ---ASRES-----------------------QETEED-VC--FPMPP
-------------------QLHSRVNGIDFDELEEFAEQSNVL----------KRQYMMS
LQNDRN--SRFSSNM--------------------------NGRTSGVSTST--STSVSS
AALKYTPKPFN-----HT---------------------------EDDDEKDIEEDEEDE
RIKEY-------------------------------DHNDLGSQGFPSEYIGKPQGISFG
NN-KIEGESR---------------MGNETQSNFNFGGGG------G-------------
-FNAPDRFSFFCSESEETVHATDIPSLV------NSN-Q--SFYDLF-------------
------------------------------------------------------------
---------------------------------RGGE---PT------------------
------------------------------------WWLDCSCPTDDEMRCITKAFGIHP
LTAEDIRMQETREKVELFKSYYFVCFHSF----------ENDKESENF------------
------------------------------------------------------------
---------LEPINVYIVVFRSGVLTFHFGPIPHCANVRRRVRQLRDYVNVNSDWLCYAL
IDAITDSFAPVIQSIEYEADSIEDSV----------------------------------
-----------------------FMARDMDFA----------------------------
-------------KMLQRIGESRRKTMTLMRLLSGKADVIKMFAKRCQDEAN--------
------------------------------------------------------------
------------------------------------------------------------
----------------GIGPALTSEINIANLQSTTSMNNFKKINN-----MQGNSYE--H
YTTQPRGDIALYLGDIQDHLLTMYQNLLSYEKIFSRSHSNYLAQLQVESFNSNNKVTEML
GKVTMIGTMLVPLNVITGLFG-------------MNVHV---------PG---EGVDN--
LG--------------------------------------------WWFGILGV------
------------------LVFLAICGWFLASFWIKRIDPPTTLNEA------AESGA--K
SVISSFLPRTNHR-NNKNYNDKPIPRWNG-----G-------PS-NGSIASLPS-KYSRY
D-----------------------------------------------------------
------------------------------------------------------------
------------------------------------------------------------
------------------------------------------------------------
------------------------------------------------------------
------------------------------------------------------------
------------------------------------------------------------
------------------------------------------------------------
------------------------------------------------------------
------------------------------------------------------------
------------------------------------------------------------
--
>XP_003980074_Naumovozyma_dairenensis
----------------------------MT-------------TSIHSTDLSENLSPELS
------------------------------------------------------------
---------------------------------------PTTSVAGSMVSMKTEDHNELY
DHR-------QQADSL---------------------------------PI---------
-------RKNP---EVQQDNSSEKEP------------------HPSFRNANTPSAIQKN
RFPAMEYDTDHPLGHRQLRTTEIL--------------------------TSNARPSRLS
YSIAHQ---------------KQLF-AEDRNQNLNKETENKKQDV---------------
------------LHDQEKPNPVMSLPKTHSERDTFDHQKRKEQ-----------------
------GRTRSRSRTNSDASDFP-------------SIK--PLTHLKET------IS---
-NHTSTRR-DLSDDNLPS-----------------------------QIPQPPKKKQTRA
SF----DSD-ASQ---LSGDS-----------------------QETEED-VC--FPMPP
-------------------QLHTRVNGIDFDELEEFAEHCNDL----------KKQYVTS
LNTNQQSASSYFQN--------------------------------GGAMSTCTSTSSSS
AALKYTPKVAN-----IS---------------------------QEKTDNYNEALEEDE
HKEEE-------------------------------E----NKEKLPSSYFGNTPGVSFG
NN-KIEADYS---------------GNDIGVSDFAYGNET--------------------
-FNVPDRFSFFCSESEETTHSPDVASLV------KSK-Q--SFYDLF-------------
------------------------------------------------------------
---------------------------------RGGE---PT------------------
------------------------------------WWLDCSCPTDDEMRCFAKAFGIHP
LTAEDIRMQETREKVELFKSYYFVCFHTF----------ENDKESEDF------------
------------------------------------------------------------
---------LEPINVYIVVFRSGVLSFHFGPISHCANVRRRVRQLRDYVNVNSDWLCYAL
IDDITDSFAPVIQSLEYEADAIEDSV----------------------------------
-----------------------FMARDMDFA----------------------------
-------------RMLQKIGESRRKTMTLMRLLSGKADVIKMFAKRCQDEAN--------
------------------------------------------------------------
------------------------------------------------------------
----------------GIGPALTSQINIANLQSGSEPN----FTN-----HLPNSYN--R
LTTQPRGDIALYLGDIQDHLLTMYQNLLSYEKIFSRSHSNYLAQLQVESFNSNNKVTEML
GKVTMIGTMLVPLNVITGLFG-------------MNVKV---------PG---NDTEH--
LG--------------------------------------------WWFGILGV------
------------------LVFLAVCGWFLASFWIKRIDPPTTLNEA------AESGS--K
SIISNFLPKNEQS-LNKSKDRQMRSQWN------H-------PS-NKSIASLPS-KYSRY
D-----------------------------------------------------------
------------------------------------------------------------
------------------------------------------------------------
------------------------------------------------------------
------------------------------------------------------------
------------------------------------------------------------
------------------------------------------------------------
------------------------------------------------------------
------------------------------------------------------------
------------------------------------------------------------
------------------------------------------------------------
--
>XP_003956302_Kazachstania_africana
----------------------------MD-------------SSNSSVQS----SPNLS
------------------------------------------------------------
---------------------------------------PTTSLVDSLTSLKTEEHNELY
DHR-------QHPDFT--------------------------------------------
-------LNNNHHDQASLDLKNTRSPNNN---------------NDDDSHSSTPPSQRRM
ALDDADPVIQAAAAATITENTPST--------------------------PANSAAPILQ
HHRSTQDVNV---------KYNNTN-STNNNASLPLPRRLSKAQS---------------
------------LHSRTA------------------------------------------
-----------RQRANSTVSS-S-------------AVS--NMKTLSDK------SS---
-EINLDNT-NM------------------------------------------NGQRRRT
SF----DSD-SSQ---ASRES-----------------------QETEED-VC--FPMEP
-------------------QYHTRINGIDFDELEEFVQQSLEK----------NSHLI--
--------NKYYYN-------------------------NVNNDAIATSISSGSNSNSSA
AKLKYTPRLSH-----DT---------------------------TTSTSS---------
---------------------------------------------------QPNLGVSFA
NN-KVEGEDA---------------SVPANFGDQSNGFAS--------------------
-IPIPDRFSFFSSDSDETVHATDIPSLV------SDG-T--SFYDLF-------------
------------------------------------------------------------
---------------------------------RGGE---PT------------------
------------------------------------WWLDCSCPTDDEMRCIAKAFGIHP
LTAEDIRMQETREKVELFKSYYFVCFHTF----------ENDKESEEF------------
------------------------------------------------------------
---------LEPINVYLVVFSTGILTFHFGPISHSANVRRRVRQLRDYVNVNSDWLCYAL
IDDITDSFAPVIQSIEYEADAIEDSV----------------------------------
-----------------------FLARDIDLS----------------------------
-------------LMLQKIGEGRRKTMTLMRLLSGKADVIKMFAKRCQDEAN--------
------------------------------------------------------------
------------------------------------------------------------
----------------GIGPALTSQINIANLQATLNNTNNNSSN------LTNNSYYVPP
NRAQPRADIAMYLGDIQDHLLTMFQNLSAYEKIFARSHSNYLAQLQLESFNANHRVTEML
GKVTIIGTMLVPLNVITGLFG-------------MNVTV---------PG---QDKGN--
LA--------------------------------------------WWFGILGV------
------------------LLFLAFVGWLAATWWISSTENPTTLNEA------AESGA--K
SIITKVLPRRRAGDNSSNNNR---------------------P---RSIASLAT-KYTRY
D-----------------------------------------------------------
------------------------------------------------------------
------------------------------------------------------------
------------------------------------------------------------
------------------------------------------------------------
------------------------------------------------------------
------------------------------------------------------------
------------------------------------------------------------
------------------------------------------------------------
------------------------------------------------------------
------------------------------------------------------------
--
>XP_022466119_Kazachstania_naganishii
----------------------------MA-------------DSINSAHSDSSSDSNAS
------------------------------------------------------------
---------------------------------------NSMSLGSSMVSMKTQDHNELY
DHR-------QHPDFD---------------------------------DI---------
-NTSKEHEGKKYGCSASKKKGKRRKNSKMTPEDPLST-------PPQLAHVETSSSSNNI
PPTRQRFRRYSHQSCLQTSSFPPLQNVPSNETQGSTDPVREAAAMALHEFNTSTRPSRLA
HCIT-----------------SVSS-QSPPHPSHHTNLDGIRPES---------------
------------AGPNSPPARPHLGSNTHSLAEALHQRK---------------------
-----------RTRTGSIVSA--------------------PSNVIKLV------KT---
-KSSEKNDGHM------------------------------------------RRETTRG
TY----DSD-NSQ---DSRDS-----------------------QETEED-VC--FPMAP
-------------------QLHTRINGVDFDELEEFAESTKQM----------REQYISS
TKKAPG-------------------------------VTAPTSVSSGNSFST---SSMSS
SALKYTPRPPA--HQHNGQ--------------------------ETHLAEESEKPFEKV
KKDNY-------------------------------AADE-----------GTTPGVTFG
GKYKVEGDDE---------------------------------ASFTPQCITPEYFDGIN
NFVIPNRFSFFRSDTEETVHASDIASLV------KPG-Q--SFYDLF-------------
------------------------------------------------------------
---------------------------------QAGE---PT------------------
------------------------------------WWLDCSCPTDDEMRCIAKAFGIHP
LTAEDIRIQETREKVELFKSYYFVCFHTF----------EADKESEDF------------
------------------------------------------------------------
---------LEPINVYLVVFRGGMLTFHFRPIEHCANVRRRVRQLRDYVNVNSDWMCYAL
IDDITDSFAPVIQSVEYEADVIEDSV----------------------------------
-----------------------FMVRDINFS----------------------------
-------------VMLQRIGESRRKTMTLMRLLSGKADVIKMFAKRCQDEAN--------
------------------------------------------------------------
------------------------------------------------------------
----------------GIGPALTSDINIANLQAGENA----------------------E
YKIQPRGDIAMYLGDIQDHLLTMYQNLAAYEKIFSRSHTNYLAQLQVESFNSNNKVTELL
GYATMVGTILVPLNVITGLFG-------------MNVKV---------PG---QDS-S--
IA--------------------------------------------WWFGILGV------
------------------LIAIGLIGLIFAKYAIGNMSAPQTLNEA------ADSSG--K
SVISSFFPRVTKN-KNKNKNVHDPFAPNS-------------RSSNQSMNSLPS-KLSRY
A-----------------------------------------------------------
------------------------------------------------------------
------------------------------------------------------------
------------------------------------------------------------
------------------------------------------------------------
------------------------------------------------------------
------------------------------------------------------------
------------------------------------------------------------
------------------------------------------------------------
------------------------------------------------------------
------------------------------------------------------------
--
>XP_445759_Candida_glabrata
----------------------------MS-------------SSSESEPH----SPQLS
------------------------------------------------------------
---------------------------------------HT-SVAESMVSMNTEDHNELY
DHR-------QHISVP---------------------------------PR---------
---------------LGQDSPGSSNLNARHMMLDDRA-------NEDFGFMNIEGADSDC
EPLGKD--------HHKLRSTALQ--------------------------NSNARPSRLA
HTVNHQEVVQ---------PATITT-DNSE---------LKKNVS---------------
------------AISASPPTKTRRQSNTFSLTDKKPLKRT--------------------
-----------MSRHNSVNSAVS-------------SSNRLNLAAVSRS------IS---
-HKSVDDD-NL------------------------------------------KRKITRA
SF----SSD-NSQ---ASRES-----------------------QETEED-VC--FPMPP
-------------------QLHSRVNGIDFDELEEFAEQVNEQ----------KKLCEIS
LSAQKS--------------------------------GSNGIQASGSSSSA--NSYMSE
AALKYTPKHLRKDLSPPK---------------------------SESLNSNSSNSPDS-
---------------------------------------------------NQPQGVSFG
NN-KIEGEDE---------------PYEEKPQ--------------AYTQTPENQFYGDG
SFKAPDRFSFFSSEMEETIHATDIANLV------TPG-Q--SFFDLF-------------
------------------------------------------------------------
---------------------------------RGGE---PT------------------
------------------------------------WWLDCSYPTDDEMRCLAKAFGIHP
LTAEDIRMQETREKVELFKSYYFVCFHTF----------ENDNESEDF------------
------------------------------------------------------------
---------LEPINVYVVVFRSGVLTFHFGPISHCANVRRRVRQLRDYVDVNSDWLCYAL
IDDITDSFAPVIRSIELEADSIEDSV----------------------------------
-----------------------FMARDLDFA----------------------------
-------------AMLQRIGESRRKTMTLMRLLSGKADVIKMFAKRCQDEAN--------
------------------------------------------------------------
------------------------------------------------------------
----------------GIGPALTSEVNIANLTSSSDPNVKYMQKL--------------Q
MNTQPRGDIALYLGDIQDHLLTMYQNLSAYEKIFSRSHTNYLAQLQVESFNSNNKVTEML
GKVTMIGTVLVPLNLITGLFG-------------MNVKV---------PG---QDT-S--
IA--------------------------------------------WWFGILGV------
------------------MIGIAICLWFLASLWIKSLVPPATLNEA------AESGA--K
SILSSFIPRGPKN-ENDPKYSRGRSKYGG-------------PS-NRSIASLPS-KYSRY
D-----------------------------------------------------------
------------------------------------------------------------
------------------------------------------------------------
------------------------------------------------------------
------------------------------------------------------------
------------------------------------------------------------
------------------------------------------------------------
------------------------------------------------------------
------------------------------------------------------------
------------------------------------------------------------
------------------------------------------------------------
--
>XP_004178099_Tetrapisispora_blattae
----------------------------MT-------------SSSNESVTSATASGDLS
------------------------------------------------------------
---------------------------------------RTTSFIESLVSMKTEEHDELY
DHR-------QHTDWA---------------------------------SP---------
---------------------QATTPLKPIHVTGIPE-------NGPNASLN--------
------------------NSKPSN--------------------------QVRARSSTNQ
LRVDTSSRRR---------LSLYPE-DEIKRNPTPVQQNHHLNSH---------------
------------LKPAKSPNRTTHGPSPIYHNDSSS--------------PHSHNLKPHN
SNSSEPQQSKLRSRANSIISIHT-------------ARSDIPQEHLRRV------SS---
-DNPPPKV-KGSNPNPNQ-----------------------------Q-----QQQQRRA
SV----DSE-DSQ---ASRDS-----------------------QETEED-VC--FPMSP
-------------------QLHTRINGIDFDELEEFAEQSNRL----------REEYLVS
LSQKENSRVEITSN-------------------------------DSTTSSS--RSSLSS
AALKYTPRNVNAAAHSNSN--------------------------SDELNEESSEPYDLE
KQLPI-------------------------------E--------------PVPQGISFG
AN-KIEDDDEICPIGTGINASSNNVSNKNSSSYGSNSNNSNEDISTPTEFYNSSNTYGG-
-YECPTRFAFICSESGETVHATDIASLV------KPG-E--SFANLF-------------
------------------------------------------------------------
---------------------------------RNGK---QT------------------
------------------------------------WWLDCSCPTDDEMRCIAKTFGIHP
LTAEDIRMQETREKVELFKSYYFVCFHTF----------ENDKESEEY------------
------------------------------------------------------------
---------LEPINVYMVIFRTGILTFHFAPISHCANVRRRVRQLRDYVDVNADWLCYAL
IDDITDSFAPVIQSIEYEADTVEDSV----------------------------------
-----------------------FMTRDTDFS----------------------------
-------------MMLQRIGESRRKIMTLMRLLSGKADVIKMFAKRCKDEMN--------
------------------------------------------------------------
------------------------------------------------------------
----------------GIGPALTSQINIANLQASSVNYHY-------------------S
QTIQPRGDIALYLGDIQDHLLTMFQNLSSYEKIFSRSHANYLAQLQVESFNSNNRVTEIL
SKVTILGTMLVPLNVITGLFG-------------MNVKV---------PG---SDAKN--
YG--------------------------------------------WWFGILGV------
------------------LLFLAVIGWFFATFWVK-LEPQSTFSAA------TESGA--K
SIITNFLPRGVRRGKRDNNNRYAQRSG---------------TRSNLSFTSLPS-KYSRY
N-----------------------------------------------------------
------------------------------------------------------------
------------------------------------------------------------
------------------------------------------------------------
------------------------------------------------------------
------------------------------------------------------------
------------------------------------------------------------
------------------------------------------------------------
------------------------------------------------------------
------------------------------------------------------------
------------------------------------------------------------
--
>XP_003688363_Tetrapisispora_phaffii
---------------------------MDSKSHNE---MDNSGDEGLGSGSSNNSTPKKS
LSSLKIDDMKQYNRDRMNSTVSGSNDYGHTDSLGMLHEIIEPTHSNNHDSNT--------
---------------------------------------PDGSNFNVKTFSPSDKDDLLL
DHR----------------------------------------------PT---------
----------LEAIKLSKKPAATEPPSNPF------------------------------
------------------------------------------------------------
------------------------------------------------------------
------------RSRKNSSINPRGKEIHGEGSRKP----DRFDFSDMRNFKN-------N
NFENIKKLKSNYEIERRKTIADGDVVIDVDALMRNVKADNLNKKHKGESALSNSSTS---
---SSDNKTL-------------------------------------------NSRPS--
----------------SRRSS-----------------------HSSSLDDVCLVLDAE-
-------------------SELGKKDWPDVEILEEFSKEETER---------LRRQAIED
AEEFHFNYDEEDDDDDEEYGNSGSDGIFFSKPIVTSIDVPELGNRRVNE-----ADSMKS
GGLR--PKRIAPWHLKRAAMLNNNYLNKRHSRQNQQRTYSGLSYVESNVSPDANEPDDTV
PILST----------------------------------------DTRDSFLGEHNIQYP
PHIISNNLEH--------------------------------------------------
-----FRFTYFRVDLESTVHSPTISGLL------QAG-Q--KFEDLF-------------
------------------------------------------------------------
----------------VSSSYSHNHESASPDKSLNGNTNTSIQTGSSKMSGGTVSN--NN
KANASSQPVSQIYKTTSRLSSTITEDITEKEEDVVPFWLDVLNPTEEEMKVLSKAFGIHP
LTTEDIFLGEAREKVELFKDYYLVCFRSFDIVAEKFTRKKKEKQSQDLNNENLSEFDGMY
KTSSKEKTSKFDKWMPSFLRRRRRSSNFKTVSSSSTNSSYSHSRRERVKEEQKKYKRKSG
DRSKPRHGELEPLNVYIIVFKTGVLTFHFAPTPHPINVRRRARILQDYLNVTSDWIAYAL
IDDITDAFGPMIELIEDEVYAIEDAILKMNRSDDSSDDSSSSDDSDSSSSTDSEHDALLP
NV-RSKRKGDYDSILFNKRER-KFMRRKSSMSRYSSHSSSTSTSSSRSIKTTSTGGSSLN
ANIIGWKRKG---DMLRRIGECRKRVMSITRLLGSKADVIKSFSKRCNEHWD--------
------------------------------------------------------------
------------------------------------------------------------
------------------------------------------------------------
--VAPRSEIGMYLGDIQDHIITMVSSLTHYEKLLSRSHSNYLAQINIDMTKVNNDMNDVL
GKITILGTVVLPMNVITGLWG-------------MNVLV---------PG---QENPS--
LV--------------------------------------------WFMSILTL------
------------------LIVLAYFAYIYTKKRFGF------------------------
------------------------------------------------------------
------------------------------------------------------------
------------------------------------------------------------
------------------------------------------------------------
------------------------------------------------------------
------------------------------------------------------------
------------------------------------------------------------
------------------------------------------------------------
------------------------------------------------------------
------------------------------------------------------------
------------------------------------------------------------
------------------------------------------------------------
--
>XP_001642459_Vanderwaltozyma_polyspora
----------------------------MSEFHEDRPLLTSSDSDNISIDSENDI-----
-----IEDHHIAN----NPHISPINDFDQADSWGMLHEV------NDSPSNK--------
--------------------------------------------------MSIDKHDVLV
DHR----------------------------------------------PT---------
----------LNNMLLNKSNSAS--AGRP-------------------------------
------------------------------------------------------------
------------------------------------------------------------
------------RPRANSNSIPYRKKVSSNSTEKSYHAKDFYDKTRSSNFSSSQLDQTQS
NMEHMHKVNEE-RIRRRKTIANGDVVIDVDALMKSVHKD--NESLKNGLGLSRHSTSLAH
SNATSNEEEL-------------------------------------------NSRPS--
----------------SRRSS-----------------------NDSSLDDVCLFLDDV-
-------------------NSLSQKVWPDVEVLEEFSKEETEK---------LRRQAIED
AEEFHFNYDEEDEGDED----SASEGIFFSKPIVTSIDVPELGNRKVNE-----AEDLKE
GRLR--PKRITPWHLRKAAL------------QNQTRKSSLRDEGPSN---GRNE-----
----------------------------------------------VRDNFLVGRNIQYP
PHIISSNPEH--------------------------------------------------
-----FRFTYFRVDLESTVHSPTISGLL------QTG-Q--KFEDLF-------------
------------------------------------------------------------
----------------VSSVYSNENNRA------DGSSLTPI--GSKSMLSTQSQNQLHN
QAGNNNISQSQMYKTNSRISNPIAE-----YADVSPFWLDVLNPTEEEMKVLSKAFGIHP
LTTEDIFLGEAREKVELFKDYYLVCFRSFDIVAERTTRRKKEK-SQELSTSTILENENLY
KTSTREKSGILDKIIPSFLRKRRRSSAYKTIASSSDASSYRRRKSEREKEEKERYKRKSG
DRHKPREGELEPLNVYIIVFRTGVLTFHFAPTPHPINVRRRARILKDYLNVTSDWLAYAL
IDDITDAFAPMIELIEDEVYDIEDAILKMHHSDDSSD----SDSSDSDSS-DSENDFIEP
LLDRRNRYGDYESIINNKQNRLALMRRKSTFSKYSSSSSSISSRSN------STGYTSLN
ANIIGWKKKG---DMLRRIGECRKRVMSILRLLGSKADVIKGFSKRCNEQWE--------
------------------------------------------------------------
------------------------------------------------------------
------------------------------------------------------------
--VAPRSEIGMFLGDIQDHIITMVSSLNHYEKLLSRSHSNYLAQINIDMTKVNNDMNDVL
GKITILGTVVLPMNVITGLWG-------------MNVLV---------PG---QENES--
LV--------------------------------------------WFISIFSF------
------------------MIGLAYCAFVYTRRRFGF------------------------
------------------------------------------------------------
------------------------------------------------------------
------------------------------------------------------------
------------------------------------------------------------
------------------------------------------------------------
------------------------------------------------------------
------------------------------------------------------------
------------------------------------------------------------
------------------------------------------------------------
------------------------------------------------------------
------------------------------------------------------------
------------------------------------------------------------
--
>XP_003678600_Torulaspora_delbrueckii
----------------------------MS-------------DAHSRNS-S---NSGLS
------------------------------------------------------------
---------------------------------------PTTSLASSLVSMNTEDHNGLY
DHR-------QHPEST---------------------------------FI---------
-------AQNSPTAVVA---------------------------GRSSRARPAKSH----
------------------QDEPPA--------------------------P---------
------------------------------------------------------------
--------------AR-------RGSRAHSINENIQNVRSSKKSSHHLPKVGNVGVGRAM
STVSA-SPYDQRSRANSMASA-G-------------SIT--SKVHISKT------LS---
-HINV----PP------------------------------------------KQQQRRA
SF----DSD-DSK---ASRES-----------------------QETEED-VC--FPMQP
-------------------QLHTRVNGIDFDELEEFAQQSTEE----------NQNL---
AMMNQHSLNQTFQE------------------------NGPTFKNGGSSSST--STTVSS
AALKYTPKQPS-----SS---------------------------VEASPKHS-------
-------------------------------------------------YINQALGVSFG
HN-KVEGDEP---------------EEKYSKSQ-EDAGTYRSDIPPEQAGVPNQPGYYDP
NFLAPDRFSFFSSESEETVHATDIASLV------KPG-Q--HFYELF-------------
------------------------------------------------------------
---------------------------------RDGE---PT------------------
------------------------------------WWLDCSCPTDDEMRCIAKAFGIHP
LTAEDIRMQETREKVELFKSYYFVCFHTF----------ESDHESADF------------
------------------------------------------------------------
---------LEPINVYIVVFRSGVLTFHFAPISHAANVRRRVRQLRDYVNVSSDWICYAI
IDDITDSFAPVIQSLEYEADAIEDSV----------------------------------
-----------------------FMARDLDFS----------------------------
-------------HMLQRIGESRRKTMTLMRLLSGKADVIKMFAKRCQDEAN--------
------------------------------------------------------------
------------------------------------------------------------
----------------GIGPALTSQVNIANLQAGDNEAVRFAVPT-----TKQHQQF--Q
QTAQPRGDIALYLGDIQDHLLTMFQNLLAYEKIFSRSHTNYLAQLQVESFNSNNKATEML
GKVTMLGTMLVPLNIIPGLFG-------------MNVTV---------PG----EAGN--
PA--------------------------------------------WWYGILGV------
------------------MILLALSAWFGASYWIKRIDPPTTLNEA------AESGG--K
SVISSFLPKSA-R-NQQNK-----GAVNPPNRLLGYPHSGPLPASNRSVASCPS-KYSRY
D-----------------------------------------------------------
------------------------------------------------------------
------------------------------------------------------------
------------------------------------------------------------
------------------------------------------------------------
------------------------------------------------------------
------------------------------------------------------------
------------------------------------------------------------
------------------------------------------------------------
------------------------------------------------------------
------------------------------------------------------------
--
>XP_037145423_Zygotorulaspora_mrakii
----------------------------MS-------------DGYSSHSRS---SSDLS
------------------------------------------------------------
---------------------------------------PTASLGSSMMSMNTEDHNELY
DHR-------QHQDSL---------------------------------SVPNNGANAAI
NNNSTENVQNVPGASVAAPLASDAPATSPLSLLGVSR-------GRGVRTTQSNSS----
------------------STVPMA--------------------------SSGARASRLA
QTVSNH---------------RTSF-DKTEFGSKPKFKNTKKSKA---------------
------------LHSR-------RGSRSYSISENITKLKEDLTSSANASRPPN------Q
SADSANAPNQQRSRANSTASQ-N-------------TNS--NKLNLTRS------IS---
-HLNTGNN-TG------------------------------------------KQQQRRA
SF----DSD-DSQ---ASRDS-----------------------METEED-VC--FPIEP
-------------------QYHIRVNGIHFGELEDFAETTNEQ----------RSHYIEP
ANM------QGAYE------------------------SSPAFRNGGTSSST--STTISS
AALKYTP--PK-----QT---------------------------IEKIGSHTSK-----
------------------------------------------------NYFNPQPGISFG
SN-KIEQEDQ---------------HDTYEKEHYQNNGQYEQQ---QSLYTPMEPPFYVP
N-----RFSFFSSESEETVHATDIPSLL------KPG-Q--HFSELF-------------
------------------------------------------------------------
---------------------------------RDGE---PT------------------
------------------------------------WWLDCSCPTDDEMKCITKAFGIHP
LTAEDIRMQETREKVELFKSYYFVCFHTF----------ENDHESEDF------------
------------------------------------------------------------
---------LEPINVYIVVFRSGVLTFHFNPISHCASVRRRVRQLRDYVNVSSDWICYAL
IDDITDSFAPVIQSLEYEADSIEDSV----------------------------------
-----------------------FMARDLDFA----------------------------
-------------RMLQRIGESRRKTMTLMRLLSGKADVIKMFAKRCQDEAN--------
------------------------------------------------------------
------------------------------------------------------------
----------------GIGPALTSQINIANLQAA-------GINH-----SNKDTML--Q
QTTQPRGDIALYLGDIQDHLLTMYQNLLAYEKIFSRSHTNYLAQLQVESFNSNNKVTEML
GKVTMLGTMLVPLNIIPGLFG-------------MNVRV---------PG--GDGVGS--
FG--------------------------------------------WFFGILSV------
------------------MVLLALSAWFGASFWIKRIDPPTTLNEA------AESGA--K
SVISSFLPKNT-R-NNEGKKVPAASKFNPLHR--QYPG---LPPSNHSVASLPS-KYSRY
D-----------------------------------------------------------
------------------------------------------------------------
------------------------------------------------------------
------------------------------------------------------------
------------------------------------------------------------
------------------------------------------------------------
------------------------------------------------------------
------------------------------------------------------------
------------------------------------------------------------
------------------------------------------------------------
------------------------------------------------------------
--
>XP_002495778_Zygosaccharomyces_rouxii
----------------------------MS-------------ESSNRTESRP--SSELA
------------------------------------------------------------
---------------------------------------HTDSLASSMVSMDTDEHHELY
DHR-------RQPDHL---------------------------------PV---------
-----------VAGVV--------------------------------------SA----
---PSNMEDRSRAG-----SSASS------------------------------------
------------------------------------------------------------
-----------------------------SRPQMAK------------------------
-----------------IGSHL--------------------------------------
----------GRQGTQPQ-----------------------------Q-----PSAQRRA
SF----DTD-NSQ---ASRDS-----------------------QETEED-VC--FPMPP
-------------------QLHTRVNGIDFDDMEEFARESQQA----------NQMLM--
----RQ--NRDFENMRQGLEPVTNRNNTDDPAGGNDNDGSGDNRVGGSSTSTFASSPSSS
AALKYTPRPAI-----KS---------------------------A--------------
-ISTG-------------------------------EYNNSNTQA---------PGISFG
NN-KVE------------------------EDEFDVKKGS------APPEYELQEELYEP
EFVAPDRFSFFSSESEETVHATSIPGLT------KPG-Q--AFAELF-------------
------------------------------------------------------------
---------------------------------RNGE---PT------------------
------------------------------------WWLDCSCPTDDEMRCIAKAFGIHP
LTAEDIRMQETREKVELFKSYYFVCFHTF----------ESDHESQDF------------
------------------------------------------------------------
---------LEPINVYIVVFRSGVLTFHFGPISHCANVRRRVRQLRDYVNVNSDWLCYAL
IDDITDSFAPVIQSLEYEADAIEDSV----------------------------------
-----------------------FMARDLDFS----------------------------
-------------RMLQRIGESRRKTMTLMRLLSGKADVIKMFAKRCQDEAN--------
------------------------------------------------------------
------------------------------------------------------------
----------------GIGPALTSQINIANLQSGGINNN--KINH-----NFAN------
-TIQPRGDIALYLGDIQDHLLTMFQNLSAYEKIFSRSHSNYLAQLQVESFNSNNKVTEML
GKVTTLGTMLVPLNLITGLFG-------------MNVRV---------PG---VDAKG--
LG--------------------------------------------WWFGILGV------
------------------MIFLGISAWFGASYWIKRIDPPRTLNDA------AESGA--R
SVISGFLPRG--R-RGKRFDS------NGRKGKLG-------PSANRSVESLPS-KLSRY
D-----------------------------------------------------------
------------------------------------------------------------
------------------------------------------------------------
------------------------------------------------------------
------------------------------------------------------------
------------------------------------------------------------
------------------------------------------------------------
------------------------------------------------------------
------------------------------------------------------------
------------------------------------------------------------
------------------------------------------------------------
--
>XP_003644614_Eremothecium_cymbalariae
---------------------------MVS-------------DSQTCGK-----EQTLS
------------------------------------------------------------
---------------------------------------PNASSVASLVSTKTDEHNELY
DHR-------AHPVSV---------------------------------PK---------
-----KPSAA------ARNQGGDGDGSNRCHYSGDGRVAVYGLKQEEPGRFKRSAITSGI
TFEDDSDEEYSKMASNSIRP---G----------------------GATRTGSARPSRVA
HSMPFQ---------------QQLY-------NPSKDTFAVDTDG---------------
------------TGHHSAGAKPRRGSKAPSVTELPLKNN---------------------
-----------KSRAFSESSSQG-------------N----AAHFLTRT------VS---
-YKSQDSGYVN------------------------------------------ARRNRKL
SV----GSD-DSN---ASRES-----------------------QETEED-VC--FPMQQ
-------------------PEHTRINGIDFDELEEFAVESIRI----------QTSLKAS
VDMIGA-----------------------------VDSGAKFSGTPGTSSGT--STSISS
AALKYVPKEVYSHSQQNSL--------------------------ADVLA----------
------------------------------------------------------PGVSFG
NN-KVEVDEY-------------------VPTNDHSSHMNESAVHSATNNQDINSTTPPP
NYKIPDRFSFFCSDAGETIHAPDLPSLV------EPG-Q--SYREFF-------------
------------------------------------------------------------
---------------------------------RNGA---DT------------------
------------------------------------WWLDCICPTDEEMRCIAKAFGIHP
LTAEDIRMQETREKVELFKSYYFVCFHTF----------ENDPESEDF------------
------------------------------------------------------------
---------LEPINIYMVVFRNGVLTFHFTPVSHPASVRRRVRQLRDYVDVNSDWICYAL
IDDITDSFAPVIQAIEYEADVIEDSV----------------------------------
-----------------------FMYRDMDVA----------------------------
-------------AMLQTIGEGRRKTMTLMRLLSGKADVIKMFAKRCQDEAN--------
------------------------------------------------------------
------------------------------------------------------------
----------------GIGPALTSEINIANLQYGQPGDISPRFRPQILAQSAQQQQNRTS
TRSQPRADIALYLGDIQDHVITMFQNLLSYEKIFSRSHSNYLAQLQVESFRCNNRVTEML
GRVTMIGTMLVPLNLITGLFG-------------MNVKV---------PG--DSGSGN--
YY--------------------------------------------WFIGIVLF------
------------------LIILATGSCFFSSWWISRANTPTTLNEA------AESAT--R
SVL---------RFGRRN-NPQSAGR----------------PAGNKSVISSPS-RFTRY
Y-----------------------------------------------------------
------------------------------------------------------------
------------------------------------------------------------
------------------------------------------------------------
------------------------------------------------------------
------------------------------------------------------------
------------------------------------------------------------
------------------------------------------------------------
------------------------------------------------------------
------------------------------------------------------------
------------------------------------------------------------
--
>NP_983925_Eremothecium_gossypii
----------------------------MS-------------NPKERND-----DGRLS
------------------------------------------------------------
---------------------------------------PCASVEPSLMSTRTEDHNDLY
DHR-------QHPVAI---------------------------------AR---------
-----KQSVADDSGPMGRNVLTNPRGSSEKQKS-----------REENSQARLGRIRSG-
KLVDESQDEYPE----HVRPIPRA----------------------TVSKSSAGWPARAP
HSAS-Q---------------QTLYGFPRERADTEKDAGVSGTDG---------------
------------------GLKSRRGSRTLSIVDTGLRRK---------------------
-----------MSRAQSETSSQG-------------G----NLHFLSRT------FS---
-HKSQDSGLVN------------------------------------------VRRNRRM
SA----DSD-DSN---ASRES-----------------------QETEED-VC--FPMQQ
-------------------PEHTRINGIDFDELEEFAQESLRA----------NLTMNIN
VGVSKG-----------------------------DDVDMKCSGSPGSSTGT--STSISS
AAMKYTPKGNF---KQKDS--------------------------SNETA----------
------------------------------------------------------PGISFG
NN-KVETGEY-------------------LPMNDLSSYANESAAYDTMDNGNI----PAD
NYKIPDRFSFFCSEAGETVHAPDIPSLV------QDG-E--TFRELF-------------
------------------------------------------------------------
---------------------------------RDGA---VT------------------
------------------------------------WWLDCSCPTDEEMRCIAKAFGIHP
LTAEDIRMQEPREKVELFKSYYFVCFHTF----------ENDPESADF------------
------------------------------------------------------------
---------LEPINMYIVVFRNGVLTFHFSPVSHSANVRRRVRQLRDYVDVNSDWICYAL
IDDITDSFAPVIQTIEYEADVIEDCV----------------------------------
-----------------------FMTGDLDVS----------------------------
-------------RMLQTIGEGRRKTMTLMRLLSGKADVIKMFAKRCQDEAN--------
------------------------------------------------------------
------------------------------------------------------------
----------------GIGPALTSEINIANLQASGHDPLSARLGSNI--------QHHHV
QRTQPRADIALYLGDIQDHVLTMFQNLLSYEKIFSRSHGNYLAQLQVESFRCNNRVTEML
GKVTMIGTMLVPLNLVTGLFG-------------MNVTV---------PG--EA-TGE--
LH--------------------------------------------WFFGILAI------
------------------LVGSAVGLWFLSSWWISKANSPRSLNDT------VMSGT--R
SIL---------NFARRNRNDQC--R----------------PEGNKSVISCPS-KYARY
Y-----------------------------------------------------------
------------------------------------------------------------
------------------------------------------------------------
------------------------------------------------------------
------------------------------------------------------------
------------------------------------------------------------
------------------------------------------------------------
------------------------------------------------------------
------------------------------------------------------------
------------------------------------------------------------
------------------------------------------------------------
--
>XP_454276_Kluyveromyces_lactis
----------------------------MS-------------DDKSVDSG----EHEIS
------------------------------------------------------------
---------------------------------------RTTSAAHSLASLKTEEHTKLY
DHR-------QQHDYV---------------------------------SH---------
------NPGPAAPAAA------ARNPM--QGPNLGSYSNSLGVTGSGSREGAAGLTGVSG
INFDGDSDDDLSL------PNPGS-------NTYVPI-----GPSNSSKLGKLKVPGS--
HSAAHY---------------SKSY--------------SDGSQ----------------
-------------------PHSRRGSHSLGIPLIKK------------------------
-----------KSRSSSNTSI--------------------KGNPLTRT------VS---
-SKSQSSQKSRELR---------------------------------------RRLTRNA
SI----DSD-NSQ---VSHLS-----------------------QETEED-VC--FPIQK
-------------------REHTRINGIDFDELEEFTAQEKAI----------NNSHLYS
H--PAVTTQNTF--------------------------GQHS-GKPPSSTDS--STSSSS
AALKYTPRPEA-------------------------------------------------
----------------------------------------------------VAQGISFG
NN-KVEPDEY------------------DEDDIKKMNSNYTSTVPPIPEQTTP-------
-FDAPNRFAYFSSDVSETLHAPDLSSLV------KPY-Q--SFRQLF-------------
------------------------------------------------------------
---------------------------------NDGA---PT------------------
------------------------------------WWLDCSCPTDEEMRCLTKTFGIHP
LTSEDIRMQETREKVELFKNYYFICFHTF----------ENDMESEDF------------
------------------------------------------------------------
---------LEPINVYMVVFANGILTFHFNPISHCANVRRRVRQLRDYVGVNSDWICYAL
VDDITDSFAPVIQSIEYEADAIEDSV----------------------------------
-----------------------FMTRDMNFA----------------------------
-------------VMLQRIGEGRRKTMTLMRLLSGKADVIKMFAKRCQDDIN--------
------------------------------------------------------------
------------------------------------------------------------
----------------GIGPALTSQVNIANLQFK----------------MPPDSAPSIE
KRQQPRADIAMYLGDIQDHIVTMFQNLSSYEKIFSRSHANYLAQLQVESFNSNNKVTEML
GKVTMIGTMLVPLNVITGLFG-------------MNVRV---------PG-QPDGEGT--
FG--------------------------------------------WFFGILGF------
------------------IFLFAAGSLVFSSYWLSRINPPTTLNEA------ATSGT--K
SII-NFKSRSLKNPQFNQP-----------------------TKSNKSMLSFSTNKMGRY
E-----------------------------------------------------------
------------------------------------------------------------
------------------------------------------------------------
------------------------------------------------------------
------------------------------------------------------------
------------------------------------------------------------
------------------------------------------------------------
------------------------------------------------------------
------------------------------------------------------------
------------------------------------------------------------
------------------------------------------------------------
--
>XP_022677779_Kluyveromyces_marxianus
----------------------------MS-------------DTKSVESS----ERNLS
------------------------------------------------------------
---------------------------------------RTTSAGASLASLKTEEHNELY
DHR-------QQQDYA---------------------------------SH---------
------SFVPTAAAAATNPLRSARNPLPSMSPKL-----------SGVH--AAGLSGSSG
INFNGDSDDELGIPGHHPDPTPGH-------NPRINVTSASRAPSVTSDFRTRTPPAAPP
HSGLHR---------------NRSH--------------LDPQQQ---------------
------------EQQQPQAPPSRRGSHSLGIPLKKK------------------------
-----------KSRSSSTTSV--------------------KGAPLART------LS---
-VKSQNSQKSRELR---------------------------------------RRNTRNA
SI----DSD-DSQ---ISHLS-----------------------QETEED-VC--FPIQK
-------------------REHTRINGIDFDELEEFSTQERVM----------NKSHLYS
ETIPS-PLDNTY--------------------------GAHSLRKPNSSTET--STSSSS
AALKYTPKMEI-------------------------------------------------
----------------------------------------------------HQHGISFG
NN-KVEPDEY------------------DEEDMKKMNSNYTAAAPPTPE--PP-------
-FEVPNRFAFFSSDVSDTIHAPDLSSLI------RPN-Q--SFRELF-------------
------------------------------------------------------------
---------------------------------KDGA---ST------------------
------------------------------------WWLDCSCPTDEEMRCLTKAFGIHP
LTSEDIKMQETREKVELFKNYYFVCFHTF----------ENDIESENY------------
------------------------------------------------------------
---------LEPINVYIVVFANGILTFHFNPISHCANVRRRVRQLRDYVGVNSDWICYAL
VDDITDSFAPVIQSVEYEADAIEDSV----------------------------------
-----------------------FMARDMDFA----------------------------
-------------MMLQRIGEGRRKTMTLMRLLSGKADVIKMFAKRCQDDIN--------
------------------------------------------------------------
------------------------------------------------------------
----------------GIGLPLTSQVNIANLQYK----------------NSQDAPPPPE
RRQQPRADIAMYLGDIQDHIVTMFQNLLSYEKIFSRSHSNYLAQLQVESFNSNNKVTEML
GKVTIIGTMLVPLNLITGLFG-------------MNVRV---------PG-QPDGTGT--
FG--------------------------------------------WFFGILGV------
------------------IFVFAVGSLLFSSYWLSRINPPATLNEA------SASGT--K
SIL-NFKPRTMKH-QPHGP-----------------------NKSDKSVLSFSTNKMGRY
E-----------------------------------------------------------
------------------------------------------------------------
------------------------------------------------------------
------------------------------------------------------------
------------------------------------------------------------
------------------------------------------------------------
------------------------------------------------------------
------------------------------------------------------------
------------------------------------------------------------
------------------------------------------------------------
------------------------------------------------------------
--
>XP_022628636_Lachancea_lanzarotensis
----------------------------MR-------------SDTESESS----CEHAS
------------------------------------------------------------
---------------------------------------PAASVAVSLASMDTEEHNELY
DHR-------HLPDSL---------------------------------PV---------
----------RQNSSVTRVGGGTRSPSSE------AR--------RGIKVSSPSPVHPDI
KFDNDSDDEP-RIENPHMKLSATN--------------------------TGNARPSRIA
HSMTHQ---------------RQLY-SGPGSAQ---------------------------
-------------HLNAPPPLLPRKSSKTSGPEEAGNMKKS-------------------
-----------KTRTNSDSSSVR------------------PLHFLTKT------MS---
-GRSNQSD-NIREHAM-------------------------------------RRRLSRV
SI----ESD-NSH---ASRES-----------------------QETEED-VC--FPMER
-------------------LEHLRINGIDFDELEEFAIQSREE----SFRGGVNDMRVEP
ININQHTLNKE-----------------------------------GSSSST--ATTTST
AALKYTPKAPSPIVQKVPT--------------------------QNVSAQNQESVA---
---------------------------------------------------PTHEGIFFG
DN-KVENDDS--------------------------------------ENLPASPPYNVE
NYVVPDRFSFFRSDSDETIHAPDIASLV------TRG-G--TFRDLF-------------
------------------------------------------------------------
---------------------------------KDGS---PT------------------
------------------------------------WWLDCICPTDEEMRCISKAFGLHP
LTAEDIRMQETREKVELFKTYYFVCFHTF----------EGDPESEDF------------
------------------------------------------------------------
---------LEPINVYIVIFKEGVLTFHFGPVYHCSNVRRRVRQLRDYVDVSSDWLCYAL
IDDITDSFAPVIQAIEYEADVIEDSV----------------------------------
-----------------------FMARDMDFS----------------------------
-------------AMLQRIGESRRKTMTLMRLLSGKADVIKMFAKRCQDELN--------
------------------------------------------------------------
------------------------------------------------------------
----------------GIGPALTSQVNIANLQQSQ------PEKFF----QRQNVQNACP
PTAQPRADIALYLGDIQDHVVTMFQNLLSYEKIFSRSHANYLAQLQVESFNSNNKVTEML
GKVTLIGTILIPLNIITGLFG-------------MNVPV---------PG--QPDGGG--
LG--------------------------------------------WWFGIMGV------
------------------MAFVALSFALIAHFWLSRISAPATLNEA------SESGT--R
SIMNTLR-SGRTRAAKPDSYRK--------------------GGTNRSMSS-----FQR-
------------------------------------------------------------
------------------------------------------------------------
------------------------------------------------------------
------------------------------------------------------------
------------------------------------------------------------
------------------------------------------------------------
------------------------------------------------------------
------------------------------------------------------------
------------------------------------------------------------
------------------------------------------------------------
------------------------------------------------------------
--
>XP_002555012_Lachancea_thermotolerans
----------------------------MG-------------SDSESQHS----TDNIS
------------------------------------------------------------
---------------------------------------TTASVAVSLASMGTQEHNELY
DHR-------KQPDSL---------------------------------PV---------
----------RHSSELGK-SESRRAPLST------GR-------TEALKI-SPGSIRSGI
TFENESDEEELQIRSPQMKPSTTS--------------------------TNNARPSRLA
HSMPHQ---------------KQLY-TSSGASQ---------------------------
-------------YITAPPPLNPRKSSKFSNVEDAGNMKKA-------------------
-----------KPRAGSDSSSVK------------------PMHLLSKT------IS---
-ARSNQSESNIREQTM-------------------------------------RRRVSRA
SI----ETD-NSH---ASRES-----------------------QETEED-VC--FPMER
-------------------LEHTRINGIDFDELEEFAIQSREE----YINAAMNGAEAEL
IKSDDKYLNKA-----------------------------------GSSSST--STVMSA
AALKYTPRPTSE--SKEPR-----------------------------IGQQESTDS---
---------------------------------------------------P--QGIFFG
NN-KVENDDS--------------------------------------EQLQASVPSQVG
NYLAPDRFSFFCSDSEETVHAADIASLV------KPG-E--TFRELF-------------
------------------------------------------------------------
---------------------------------RDGA---PT------------------
------------------------------------WWLDCVCPTDEEMRCISKAFGLHP
LTAEDIRMQETREKVELFKTYYFVCFHTF----------EGDNESEDF------------
------------------------------------------------------------
---------LEPINVYIVIFKEGVLTFHFGPIYHCSNVRRRVRQLRDYVDVSSDWLCYAL
IDDITDSFAPVIQAIEYEADVIEDSV----------------------------------
-----------------------FMARDMDFA----------------------------
-------------HMLQRIGESRRKTMTLMRLLSGKADVIKMFAKRCQDEVN--------
------------------------------------------------------------
------------------------------------------------------------
----------------GIGPALTSQLNIANLQFSQTRGAGVPPK--------QSVQTSHN
LRAQPRADIALYLGDIQDHVLTMFQNLLSYEKIFSRSHANYLAQLQVESFNSNNKVTEML
SKVTLIGTILVPLNLVTGLFG-------------MNVRV---------PGGDQSQQHT--
YA--------------------------------------------WFFGILGV------
------------------MIFLAVSFALISTYWMGRLAAPSTLNEA------SESGT--R
SILNTLRPRGSRTVGKTDAYKK--------------------QNTNRSISS-----FQR-
------------------------------------------------------------
------------------------------------------------------------
------------------------------------------------------------
------------------------------------------------------------
------------------------------------------------------------
------------------------------------------------------------
------------------------------------------------------------
------------------------------------------------------------
------------------------------------------------------------
------------------------------------------------------------
------------------------------------------------------------
--
>XP_020053070_Aspergillus_aculeatus
----------------------------MS-------------ESPKSEKY-MFLTRYST
------------------------------------------------------------
---------------------------------------PV---------------PELD
DHR-------FQLD-S---------------------------------PR---------
-------MDAAPDVPLSRQNTAPQGLHPE-TPQRPDLL----------------------
-----------------------------------------------------LIQDAL-
-----REAGS---------FSRDFEQAIV-DDDRSIQDLTAL----------GRRFSVDP
TGNVRH---GRTYSRTHQDYANLSRESSVSARSTSP------------------------
-PNSVEAFADPRRRERANTLE-S-------------HGAPDIEAILQRT------VS---
-GGTH------------------------------------------------HRRPTFS
NA----SVI-RPQ---AGDTQ-----------------------LEPTDD-GC--VPTF-
-------------------EQPGRIPVIDYEELEEFVALSQQA-----------------
--------------------------------------KPTT-SRRKHSLSSQSKKPRIF
YDLR-----------AGVHNSDSDGTKRSSSTENSSDDILDSISAKNEKL-FAEVSNEKE
LLENM-------------------------------------------------------
---KNENEPT--------------------------------------------------
------RFGFFSSESQSTVHAAELGDLV------LPG-D--TFRDLF-------------
------------------------------------------------------------
---------------------------------QLGPEG-GV------------------
------------------------------------WWLDVLNPTEDEVGALSRAFSIHP
LTTEDILTQEAREKVELFKQYYFVCFRTF---------YQMDKTSEQF------------
------------------------------------------------------------
---------MEPVNFYMVVFRDGVLSFSFTENPHAANVRKRIGKLRDYVSLSSDWICYAM
IDDIVDSFGPVIREIEVESEAIEDLV----------------------------------
-----------------------FIARMDDFE----------------------------
-------------SFLPRIGGLRKKVMSLMRLLGGKADVIRGFSKRCNEQYS--------
------------------------------------------------------------
------------------------------------------------------------
------------------------------------------------------------
--VTPRGDIGLYLGDIQDHVVTMMSNLAHFEKMLSRSHTNYLAQLNVTNLMLGNHVNKVL
SKVTLIATMLVPMNLICGLFG-------------MNVEV---------PG---QHTES--
LA--------------------------------------------WFFGIIGV------
------------------IGAIIIISGVAARRY--------------------------K
LLL--------------------------------------------NLLFHLLLGNSLT
TRLASAVRGSTSLLFAIA--------------DAVIFLIAFAMALCAGLVSADDAEEEFS
SQLAVTSHGTIYLGDVDTRFGFPLESFNGLEFEEI-----RGRELDLIRRAPTGVS-SLG
NNQYQEGTLRLGETQHWYFPTDSTAGDSSSTND-------TTSKRSEDIAKRS-------
-----TTIYLSLTACSKPSLNKSEDATGSSSTVPQLQVFVSLSESLEKPGPDKDSAEQQV
FVAEEGYMGTTLAADGNVYIGVTAPNNTQYSGSYTYQIAVSTDAFFHDVNTEDQLLYLVD
SDTKAALFTTQNLTDTDIDAQDISIWMN-KTPPYTMFANNLNSTAVSGLERSFCALDRLA
QIGMED--VEPSMTTRGDKFRPKEQLYATGLNKSSTYLGILARYGNSTSAGNGIIGGGGK
VWKPMNFSTKTEDNCALVYDLSFCSEVAYAVPSNSSAQTPTLRTFYDDNAASLYQNFNYS
LQQVQCNASSETIFSLAVSCDSCAEAYKQWLCAVTIPRCQDFSSTDSFLQIRNAGQAFLN
GT--SITNSSLLTNPATNRSRNPLIDTDIQPGPYKEILPCQDVCHSLVRNCPSALGFSCP
VGQWLNSSYGVRDSNGDITCSYLGAAYYLSMA-------AALTALWTALWAIG-------
--
>XP_001267737_Aspergillus_clavatus
----------------------------MP-------------SSKSSSGNGHRSGTAAA
TGAMRSPRDYRDYETSAPQTHYGHDTASESRPATNKPKRKRNRHRKRRNRRQSFLTPEE-
------SHPGAGAN-GADTEDLTMMAGDQHHSRPAL---PFYDLRRDLSSTSLESEALL-
DHR-------DQPMMR---------------------------------PR---------
------------------------------------------------------------
------------------------------------------------------RESRLA
QSFRPGSMSI---------PSRSTDLVPRSTPSGPKAYHA------EDDS--DGSEGMDD
RTPLIRPSSGHH--------GSRSWYGTDSIPSPFA------------------------
---SR----QRRSSGQTTSSRCSPHGL----------------------------ATPID
P--DRDYDINNPPSIPSSPKLGGDMNYDDA--VVTGADFDFALAKSIDNRMQAGSRPNDM
VI----EVEGGAN---RPKTSTQSSPSSPQLPPHEALRRRRTVTLPVEED-VC--FPTEE
VSELAEEDARRTSREDER-RRRRIKEWPDLSVLEEWSREEKEERTGVLRAKKISEPVLIE
G-----------------------------------------------------------
---RLRPQYRVW------------------------------------------------
------------------------------------------------------------
---RREEEEA--------------------------------------------------
----PYRFTYFNEEFQSTIHSQSISELV------QPG-G--NFRELFIPDPPELEDSSDE
EDYEDEQHHSDNVTESNYSSNNHNNTTPEGSKAAQSGGSNAAAPNT-S--RVQPRM----
--SVISEAVSEA-RTSGEGSPARK-TSV-PKPKRYGPR--PT------------------
------------------------------------FWLDVLCPTDAEMRVIAKAFGIHA
LTAEDIMMQEAREKVELFRNYYFVNYRTF----------EQDPNSENY------------
------------------------------------------------------------
---------LQPVNMYIVVFREGILTFHFSQTPHPANVRRRIRQLMDYLILSSDWISYAL
IDDITDVFGPLIQAIEDEVDDIDERI----------------------------------
-----------------------MK-MHSPGRGMDSNN-----------HRDD------E
SQDGPEPPAPG--EMLRRVGESRKKVMGMYRLLSNKADVVKGFAKRCNEHWE--------
------------------------------------------------------------
------------------------------------------------------------
------------------------------------------------------------
--VAPKSEIGLYLGDIQDHIMTMTSSLTYYETLLSRAHSNYLAQINILMNERQERTADVL
GKLTVLGTIVLPMNIICGMWG-------------MNVKV---------PG---QEVDS--
LT--------------------------------------------WFWSITGG------
------------------LIIFAFASFLIAKRVYKIV-----------------------
------------------------------------------------------------
------------------------------------------------------------
------------------------------------------------------------
------------------------------------------------------------
------------------------------------------------------------
------------------------------------------------------------
------------------------------------------------------------
------------------------------------------------------------
------------------------------------------------------------
------------------------------------------------------------
------------------------------------------------------------
------------------------------------------------------------
--
>XP_001260317_Aspergillus_fischeri
----------------------------MA-------------SGKSSRSNGSQTETAAA
TGAYRST---GGYETPAPQTH--HDTASEGRPATNKPKRRKNRHRKRRNRRQSFLTPEE-
------SHNAAAVS-GADAE--AMIAGDQPHSRPAL---PFYNLGRDLSSTSLESEALL-
DHR-------NQPTMR---------------------------------PR---------
------------------------------------------------------------
------------------------------------------------------RESRLA
QSFRPGSMTI---------PSRFTDLVSRGTPSGTRAFHA------GDDS--DGSDGADD
HTPLIRPTSGHL--------NNKSWYGTDAKASPFA------------------------
---SR----QRRASVQSASSRCSPRGL----------------------------ATS-D
P--DRDYDINNPPSIPSSPKLGGEMNYDDA--VVTGADFDFALAKSIDNRNQAGSRPNDM
VI----DVDGRST---QPKPSTQSSPSSPHLPPHEALRRRRTVALPVEED-VC--FPIEE
ASELAEEDARRTSREDGR-RRRRTKEWPDLSVLEEWSREEKEERNGVLRAKKISEPVLIE
G-----------------------------------------------------------
---RLRPQYRVW------------------------------------------------
------------------------------------------------------------
---RREEDEA--------------------------------------------------
----PYRFTYFNEEFQSTIHAQSISELV------QPG-G--SFRELFIPDPPELEDSSDE
EDFEDEHVHSDHFTDSNH--NGQDNVRAEEPRAVQAGGHNVNAANG-S--KVQHNM----
--SVTSEGVSEA-RTSVEASPARK-ISP-PKPKKFGPR--PT------------------
------------------------------------FWLDVLSPTDAEMRVIAKAFGIHA
LTAEDIMMQEAREKVELFRSYYFVNYRTF----------EQDPNSENY------------
------------------------------------------------------------
---------LQPVNMYIVVFREGILSFHFSQTPHPANVRRRIRQLMDYLILSSDWISYAL
IDDITDVFGPLIQSIEDEVDEIDEKV----------------------------------
-----------------------MK-MHSPGRINSSDN---------PANRRE------D
GDDEPEPPAPG--EMLRRVGECRKKVMGMYRLLSNKADVVKGFAKRCNEHWE--------
------------------------------------------------------------
------------------------------------------------------------
------------------------------------------------------------
--VAPKSEIGLYLGDIQDHILTMTSSLTYYETLLSRAHSNYLAQINILMNERQEQTADVL
GKLTVLGTIVLPMNIICGMWG-------------MNVKV---------PG---QDVDN--
LW--------------------------------------------WFWSITGG------
------------------LIFFAFASFLTAKRVYKIV-----------------------
------------------------------------------------------------
------------------------------------------------------------
------------------------------------------------------------
------------------------------------------------------------
------------------------------------------------------------
------------------------------------------------------------
------------------------------------------------------------
------------------------------------------------------------
------------------------------------------------------------
------------------------------------------------------------
------------------------------------------------------------
------------------------------------------------------------
--
>XP_041140331_Aspergillus_flavus
----------------------------MS-------------ESPKSEKY-MFLSRFST
------------------------------------------------------------
---------------------------------------PV---------------PELD
DHR-------FQLD-P---------------------------------PR---------
-------IEATPDMTLSRQNTTPQNLNME-TPQRSDLL----------------------
--------------------------------------------------QVQQVQDAL-
-----REAGP---------FSRDFEQAIA-DDDRSVKDVNGL----------GRRFSLDP
TGNIRQ---GRAFSRTHQDIANMSRDSSVSARSTSP------------------------
-PNSVEAFADPRRRERANTLE-S-------------HAAPDLEAILQRT------VS---
-GGTH------------------------------------------------PRRPTFS
NA----SAI-RPQ---PGDIQ-----------------------LDSPED-TC--APPF-
-------------------EQLGRIPVIDYEELEEFVALNQKT-----------------
--------------------------------------KPIT-TRRKHSLSSQSKKSRVF
YDLR-----------PNAQKSEAHEAKRSSSVERSSDDIIGLDLKDSEKV-FADAVNEKQ
LVENL-------------------------------------------------------
---RNENEPT--------------------------------------------------
------RFGFFSSESQSTVHAAELGDLV------FPG-D--TFRDLF-------------
------------------------------------------------------------
---------------------------------QLGPEG-GV------------------
------------------------------------WWLDVLNPTEAEVGALSRAFSIHP
LTTEDILTQEAREKVELFKQYYFVCFRTF---------YQIDKTSERF------------
------------------------------------------------------------
---------MEPVNFYMIVFRDGVLSFSFTENPHASNVRRRIGKLRDYVSLSSDWICYAM
IDDIVDSFGPVIREIEVESEAIEDLV----------------------------------
-----------------------FIARMDDFE----------------------------
-------------SFLPRIGGLRKKVMSLMRLLGGKADVIRGFSKRCNEQYS--------
------------------------------------------------------------
------------------------------------------------------------
------------------------------------------------------------
--VTPRGDIGLYLGDIQDHVVTMMSNLAHFEKMLSRSHTNYLAQLNVTNLVLGNHVNKIL
SKVTLIATMLVPMNLICGLFG-------------MNVTV---------PG---QGQEG--
LA--------------------------------------------WFFGIVGV------
------------------IAAVVIISGIAARCY--------------------------K
LV----------------------------------------------------------
------------------------------------------------------------
------------------------------------------------------------
------------------------------------------------------------
------------------------------------------------------------
------------------------------------------------------------
------------------------------------------------------------
------------------------------------------------------------
------------------------------------------------------------
------------------------------------------------------------
------------------------------------------------------------
------------------------------------------------------------
--
>XP_755142_Aspergillus_fumigatus
----------------------------MA-------------SGKSSRSNSSQTETAAA
TGAYPSA---GGYETPAPHTH--HDAASEGRSVTNKPKRRKNRHRKRRNRRQSFLAPEE-
------SHNGAAAS-GADAD--AMIAGDQPYSRPAL---PFYNLGRDLSSTSLESEALL-
DHR-------NQPTMR---------------------------------PR---------
------------------------------------------------------------
------------------------------------------------------RESRLA
QSFRPGSMTI---------PSRSIDLASRGTPSGTRVFQA------GDDS--DGSDGADD
HTPLIRPASGHH--------NNKSWYGTDAKASPFA------------------------
---SR----QRRTSVQSASSRCSPRGL----------------------------ATP-D
P--DRDYDINNPPSIPSSPKLGGEMNYDDA--VVTGADFDFALAKSIDNRNQAGSRPNDM
VI----DVDGRST---QQKPSTQSSPVSPHLSPHEALRRRRTVALPVEED-VC--FPIEE
ASELAEEDARRTSREDGR-RRRRTKEWPDLSVLEEWSREEKEERNGVLRAKKISEPVLIE
G-----------------------------------------------------------
---RLRPQYRVW------------------------------------------------
------------------------------------------------------------
---RREEDEA--------------------------------------------------
----PYRFTYFNEEFQSTIHAQSISELV------QPG-G--SFRELFIPDPPELEDSSDE
EDFEDENNHSDPVTDSNH--DGQDNARAEDHRPAQAGGHNVNAANG-P--KAQHNT----
--SIISEGMSEA-RASVEASPARK-VST-PKPKKFGPR--PT------------------
------------------------------------FWLDVLSPTDAEMRVIAKAFGIHA
LTAEDIMMQEAREKVELFRSYYFVNYRTF----------EQDPNSENY------------
------------------------------------------------------------
---------LQPVNMYIVVFREGILSFHFSQTPHPANVRRRIRQLMDYLILSSDWISYAL
IDDITDVFGPLIQSIEDEVDEIDERI----------------------------------
-----------------------MK-MHSPGRIDTSVN---------PANRRE------D
GDDVPEPPAPG--EMLRRVGECRKKVMGMYRLLSNKADVVKGFAKRCNEHWE--------
------------------------------------------------------------
------------------------------------------------------------
------------------------------------------------------------
--VAPKSEIGLYLGDIQDHILTMTSSLTYYETLLSRAHSNYLAQINILMNERQEQTADVL
GRLTVLGTIVLPMNIICGMWG-------------MNVKV---------PG---QDIDN--
LW--------------------------------------------WFWSITGG------
------------------LILFAFASFLIAKRVYKIV-----------------------
------------------------------------------------------------
------------------------------------------------------------
------------------------------------------------------------
------------------------------------------------------------
------------------------------------------------------------
------------------------------------------------------------
------------------------------------------------------------
------------------------------------------------------------
------------------------------------------------------------
------------------------------------------------------------
------------------------------------------------------------
------------------------------------------------------------
--
>XP_663460_Aspergillus_nidulans
----------------------------MS-------------RPLPTSLQNSPFPNKST
SGEVRSSGAPAEDDLPPMQTG--QDLGTGSK----KHKRKKNRNRKRRNRRPSFLAPED-
------SQPNAPPT-IPESEALSAMAENQAKARGST---PFYS-GGNMSNTSLESEALL-
DHR-------NQPMMR---------------------------------PR---------
------------------------------------------------------------
------------------------------------------------------RESRLA
QSFRPGSMST---------SFRDSD---------SRPFHSRGKSTLENDS--DQED-VND
RTPLMRPPSGRI--------PKSPGYGTDSVASPFT------------------------
---FH----QRRRSTRSDASRCSPRE----------------------------------
---TLSHDINNPPSMPSTPKLGPDMGYNDA--VMTGAEFDFGLGRSSDDRYDS-SRPHDM
VI----DVEGTGR---RSRSTPGSAAVSPHRTPQETLIRRRT--VPAEED-VC--FPQED
ASEVAEECAPALSRGNGR-RRRRTKEWPDLSILEDWSREEKEERIGVFRAKKISEPMLVE
G-----------------------------------------------------------
---RLRPQYRAW------------------------------------------------
------------------------------------------------------------
---RREEDEV--------------------------------------------------
----PYRFTYFNEEFQSTIHAQTIPELV------QPG-G--SFRELFIPDPPELEDSSDS
EASESEEHRNSGHPTPSTRTANQS---PAARAATPSNNHNHDTHQQ-PEGRSQLRA----
--SIISEAVSEG-RVSGDL-PDQT-QTA-PKPKRYGPR--PT------------------
------------------------------------FWLDVLCPTDAEMRVISKAFGIHA
LTAEDIMMQEAREKVELFRNYYFLNYRTF----------EQDPNSENY------------
------------------------------------------------------------
---------LEPVNMYVVVFREGILSFHFSQTPHPANVRRRIRQLMDYLILSSDWISYAL
IDDITDVFGPLIQSIEDEVDDIDEMI----------------------------------
-----------------------MH-MHSDQSPASSSP---------KEEQRD-------
-----VVPGPG--EMLRRVGVCRKKVMGLYRLLSNKADVVKGFAKRCNEHWE--------
------------------------------------------------------------
------------------------------------------------------------
------------------------------------------------------------
--VAPKSEIGLYLGDIQDHIMTMTSSLTYYETLLSRAHSNYLAQINIHMNERQEQTADVL
GKLTVLGTIVLPLNIIC-------------------------------------------
--------------------------------------------------VTGG------
------------------LIIFAFASFLIAKRVYNIV-----------------------
------------------------------------------------------------
------------------------------------------------------------
------------------------------------------------------------
------------------------------------------------------------
------------------------------------------------------------
------------------------------------------------------------
------------------------------------------------------------
------------------------------------------------------------
------------------------------------------------------------
------------------------------------------------------------
------------------------------------------------------------
------------------------------------------------------------
--
>XP_001398436_Aspergillus_niger
----------------------------MS-------------ESPKSEKY-MCLTRFRT
------------------------------------------------------------
---------------------------------------PV---------------PELD
DHR-------FQLD-A---------------------------------PR---------
-------LEATPDVPLSRQNTVPQAFNPE-TPQRPDLL----------------------
-----------------------------------------------------NIEDAL-
-----REAGS---------LSRDFETAVV-DDDRSDKDFNAM----------GRRFSVDP
TGNIRH---GRTYSRTHQDIANLSRESSVSARSTSP------------------------
-PNSVEAFADPRRRERANTLE-S-------------HAAPDLEAILQRT------VS---
-GGTH------------------------------------------------PRRPTFS
NA----SVV-RPQ---PGDLT-----------------------LEPTDD-GC--LPTF-
-------------------EQPGRIPVIDYEELEEFVALNQKA-----------------
--------------------------------------KPSA-NRRKHSVSSQSQKPRVF
YDSR-----------PGAQKSEKDVEKRSSSIERSSEDILESTLEKDDKKDFSEVVNEKE
LLATL-------------------------------------------------------
---KNANEPT--------------------------------------------------
------RFGFFSSEAQSTVHAAELGDLV------LPG-D--TFRDLF-------------
------------------------------------------------------------
---------------------------------QLGPDG-GV------------------
------------------------------------WWLDVLNPTEDEVGALSRAFSIHP
LTTEDILTQEAREKVELFKQYYFVCFRTF---------YQVDKADERF------------
------------------------------------------------------------
---------MEPVNFYMVVFRDGVLSFSFTDNPHAANVRRRIGKLRDYVSLSSDWICYAM
IDDIVDSFGPVIREIEVESEAIEDLV----------------------------------
-----------------------FIARMDDFE----------------------------
-------------SFLPRIGGLRKKVMSLMRLLGGKADVIRGFSKRCNEQYS--------
------------------------------------------------------------
------------------------------------------------------------
------------------------------------------------------------
--VTPRGDIGLYLGDIQDHVVTMMSNLAHFEKMLSRSHTNYLAQLNVTNLMLGNHVNKVL
SKVTLIATMLVPMNLICGLFG-------------MNVRV---------PG---QDAAG--
LG--------------------------------------------WFFGILGV------
------------------IAAIVILSGVVARCY--------------------------K
LV----------------------------------------------------------
------------------------------------------------------------
------------------------------------------------------------
------------------------------------------------------------
------------------------------------------------------------
------------------------------------------------------------
------------------------------------------------------------
------------------------------------------------------------
------------------------------------------------------------
------------------------------------------------------------
------------------------------------------------------------
------------------------------------------------------------
--
>XP_015406923_Aspergillus_nomiae
LWIPRVLHPPISMADAPSAAYQTSSNLGLS-------------SSQDGRSINSRPDTRRS
T----------TYDPLVSKTT--QDPQVDGKSTPGKRAKRKKKHRKRHNRRQSFISAED-
------PHAAAPTTPGPEVEHMAIMA-DQTKSRGAL---PFYKLGRDLSSTSLESEALL-
DHR-------NQPMMR---------------------------------PR---------
------------------------------------------------------------
------------------------------------------------------RDSRLT
QSFRPGSLST---------TVRTGDLGSRNQPSGIRTFPA------DDDS--DGPNPADD
RTPLMRPSSAHR--------PNISRYGTDSKSTPFG------------------------
---FL----QRRSSVQTDSSRCSPRRI----------------------------PSPGF
PEQDRDYDINNPPSMPTSPKLGADMGYDDA--VVTGTDFDFPLAKSIDNRMESMPRSHDM
VI----DVESGTN---RIRSSPPSSVSPRHRPPQEGLLRRRT--LPVEED-VC--FPTEE
VSELADEDAARAPRETER-RRRRRREWPDLSVLEEWSREEKEDRTGDFRAKKISEPVLIE
G-----------------------------------------------------------
---RLRPQYQLW------------------------------------------------
------------------------------------------------------------
---RREEEEA--------------------------------------------------
----PYRFTYFNEEFQSTIHAQTISELV------QPG-G--SFRELFIPDPPELEVSSDE
ETDSDHDPEEEAFDNKHH--NNHDY---DGNRASPFTNGHHDTLSG-P--KQQPRM----
--SIISEAVSEA-RTSANASPSRRPQQQ-TKPKKYGPR--PT------------------
------------------------------------FWLDVLCPTDAEMRVLAKAFGVHA
LTAEDIMMQEAREKVELFRNYYFVNYRTF----------DQDPNSENY------------
------------------------------------------------------------
---------LQPVNMYVVVFREGVLSFHFSQTPHPANVRRRIRQLMDYLILSSDWISYAI
IDDITDVFGPLIQSIEDEVDEIDGMI----------------------------------
-----------------------MK-MHSPEPVMGQSS-----------KLED------D
AVEASTTLAPG--EVLRRVGVCRKKVMGMYRLLSNKADVVKGFAKRCNEQWE--------
------------------------------------------------------------
------------------------------------------------------------
------------------------------------------------------------
--VAPKSEIGLYLGDIQDHIMTMTSSLTYYETLLSRAHTNYLAQINILMNERQEQTADVL
GKLTVLGTIVLPLNIICGMWG-------------MNVKV---------PG---QDIDS--
LT--------------------------------------------WFWSITAG------
------------------LIMFAFASFLIAKRVYKIV-----------------------
------------------------------------------------------------
------------------------------------------------------------
------------------------------------------------------------
------------------------------------------------------------
------------------------------------------------------------
------------------------------------------------------------
------------------------------------------------------------
------------------------------------------------------------
------------------------------------------------------------
------------------------------------------------------------
------------------------------------------------------------
------------------------------------------------------------
--
>XP_023088758_Aspergillus_oryzae
----------------------------MS-------------ESPKSEKY-MFLSRFST
------------------------------------------------------------
---------------------------------------PV---------------PELD
DHR-------FQLD-P---------------------------------PR---------
-------IEATPDMTLSRQNTTPQNLNME-TPQRSDLL----------------------
--------------------------------------------------QVQQVQDAL-
-----REAGP---------FSRDFEQAIA-DDDRSVKDVNGL----------GRRFSLDP
TGNIRQ---GRAFSRTHQDIANMSRDSSVSARSTSP------------------------
-PNSVEAFADPRRRERANTLE-S-------------HAAPDLEAILQRT------VS---
-GGTH------------------------------------------------PRRPTFS
NA----SAI-RPQ---PGDIQ-----------------------LDSPED-TC--APPF-
-------------------EQLGRIPVIDYEELEEFVALNQKT-----------------
--------------------------------------KPIT-TRRKHSLSSQSKKSRVF
YDLR-----------PNAQKSEAHEAKRSSSVERSSDDIIGLDLKDSEKV-FADAVNEKQ
LVENL-------------------------------------------------------
---RNENEPT--------------------------------------------------
------RFGFFSSESQSTVHAAELGDLV------FPG-D--TFRDLF-------------
------------------------------------------------------------
---------------------------------QLGPEG-GV------------------
------------------------------------WWLDVLNPTEAEVGALSRAFSIHP
LTTEDILTQEAREKVELFKQYYFVCFRTF---------YQIDKTSERF------------
------------------------------------------------------------
---------MEPVNFYMIVFRDGVLSFSFTENPHASNVRRRIGKLRDYVSLSSDWICYAM
IDDIVDSFGPVIREIEVESEAIEDLV----------------------------------
-----------------------FIARMDDFE----------------------------
-------------SFLPRIGGLRKKVMSLMRLLGGKADVIRGFSKRCNEQYS--------
------------------------------------------------------------
------------------------------------------------------------
------------------------------------------------------------
--VTPRGDIGLYLGDIQDHVVTMMSNLAHFEKMLSRSHTNYLAQLNVTNLVLGNHVNKIL
SKVTLIATMLVPMNLICGLFGHAADLTSLAPEIHSNLTINDGDSHFSFPL---GSYNG--
LVIEDDVDDAGDLRGLDIVRRAPTGVSSLGNNQYQKGEVKLGETQWWYFSKNSVKDKNTN
KTSEGPTSDQSKPSRTIRLSCTLWIRTRTVRSS--------------------------P
RAT---------------------------------------------------------
------------------------------------------------------------
------------------------------------------------------------
------------------------------------------------------------
------------------------------------------------------------
------------------------------------------------------------
------------------------------------------------------------
------------------------------------------------------------
------------------------------------------------------------
------------------------------------------------------------
------------------------------------------------------------
------------------------------------------------------------
--
>XP_040643193_Aspergillus_ruber
----------------------------MT-------------ESPRSEKD-LCLTRFST
------------------------------------------------------------
---------------------------------------PV---------------PELD
DHR-------FQLDAA---------------------------------PH---------
-------AEPGLDHALSRQNTA-QGVGPEATPQRPDLL----------------------
-----------------------------------------------------HIQDAF-
-----RERGS---------ISRDFEQAIV-DDDRSIKD--GL----------GRRFSVDP
AGNLRP---GRAWSRTQQDIANMSRESSVSARSTSP------------------------
-PNSVEAFADPRRRERANTLE-S-------------HVAPDLEAILQRT------VS---
-GGTH------------------------------------------------PRRPTFS
NA----SAV-RPQ---PGDIQ-----------------------LDPTED-TCVPVPTY-
-------------------EQPGRIPVIDYEELEEFVALNKKT-----------------
--------------------------------------KPAQ-TRRKHSLSSQSKKPRVF
HDLR-----------PGAKQDES---KPSLSIGRSS---FELDAKDAEKV-TGKPVNENE
LVEKL-------------------------------------------------------
---QNANEPS--------------------------------------------------
------RFGFFSSESQSTVHAAELGDLV------LPG-D--TFRDLF-------------
------------------------------------------------------------
---------------------------------QLGPEG-GV------------------
------------------------------------WWLDVVNPTESEVHALSRAFSIHP
LTTEDILTQEAREKVELFKQYYFVCFRTF---------YQMDKTDDQF------------
------------------------------------------------------------
---------MEPVNFYMVVFRDGVISFSFTENPHSANVRKRIGRLRDYVSLSSDWICYAM
I------FGPVIREIEVESEAIEDLV----------------------------------
-----------------------FIARVDDFE----------------------------
-------------SFLPRIGGLRKKVMSLMRLLGGKADVIRGFSKRCNEQYS--------
------------------------------------------------------------
------------------------------------------------------------
------------------------------------------------------------
--VTPRGDIGLYLGDIQDHVVTMMSNLAHFEKMLSRSHTNYLAQLNVTNLVLGNHVNKVL
SKVTLIATMLVPMNLICGLFG-------------MNVEV---------PG---QHAEG--
LG--------------------------------------------WFFGIVGV------
------------------IASVIILSGFA-------------------------------
------------------------------------------------------------
------------------------------------------------------------
------------------QIQLALGSHNGLEIRG--DKDTEALGLDVVRRAPAGDSYSLA
NNEFKSNDIKMGATQWYYFEAEKYRGESNGTTT-------LSSLPANVTGSDNRIKQEPI
SEGGDNAVYISLTTCQKPDLNTII--TGEAPELPQLSIHVSRSTEKPAPGNDDDHK----
-TSVDGYLNMTWNNDETVYIGVSAPDSKDYSGSYSYQIAASTDTFFHRVSLE-PNLFFVD
TDVNSALFTTGNLSLSNRTQENYDEWMNLKKPPYTIFVNNLNDTAITGLEQSYCALQKNA
QIKGNN--VETNMTDIGPGNHPKELLYAKGLNQSSTYLAILAMDGNSTDSGNRILGGGGK
VWQPKQFTTKADGNCAIIFGLSFCSEVAYAVPSNPSMKKADLQKTYDDHASSLWKNFTYS
LQQVPCNASPYNRYSLAVNCSNCSQAYKDWLCSVTIPRCEDYSSSDPFLRVRNAGQDFIN
GTS-LDPEHADRKSYLSNQSRNSIIDEQIKPGPYKEILPCQDVCHNLVRSCPASLEFSCP
QGRQLDASYGRRSSN-TVACNYMGAAYYMSSAMSMHERLWVVLYALGVFWVLSWIQL---
--
>XP_040699108_Aspergillus_sydowii
----------------------------MS-------------ESGKSEKY-MDLTRFST
------------------------------------------------------------
---------------------------------------PV---------------PELD
DHR-------FHLENQ---------------------------------PR---------
-------IEATAEMALSRQNTVPQAIT-E-IPQRPDLL----------------------
-----------------------------------------------------QAQNAY-
-----RDSGP---------FSRDFEQAIM-DDDRSANDLNAI----------GRRFSVDP
AGNARH---ARTYSRTHQDIGNRSRKSSVSARSSSP------------------------
-PNSVDAFADPRRRERANTLE-S-------------HGAPDLEAILQRT------VS---
-GGT--------------------------------------------------RRPTFS
NA----SVI-RPQ---PGDIQ-----------------------LDVTED-TC--VPPF-
-------------------EEPGRIPVIDYEELEEFVALNRKA-----------------
--------------------------------------KPSI-SRRKHSLSSQGRYSRVF
EDLR-----------PGAGTASEADEKRSSSGELSLEDSMP--PKFNEE--IFDNANEKG
LLDKL-------------------------------------------------------
---KNANEPT--------------------------------------------------
------RFGFFSSESQSTVHAAELGDLV------LPG-D--TFRDLF-------------
------------------------------------------------------------
---------------------------------QLGPDG-GV------------------
------------------------------------WWLDVLNPTEAEVSALSRAFSIHP
LTTEDILTQESREKVELFKQYYFVCFRTF---------YQLEKDSERF------------
------------------------------------------------------------
---------MEPVNFYMVVFRDGVLSFSFTENPHAANVRRRIGKLRDYVSLSSDWICYAM
IDDIVDSFGPAIREIEVETEAIEDLV----------------------------------
-----------------------FIARMDDFE----------------------------
-------------SFLPRIGNLRKKVMSLMRLLGGKADVIRGFSKRCNEQYS--------
------------------------------------------------------------
------------------------------------------------------------
------------------------------------------------------------
--VTPRGDIGLYLGDIQDHVVTMMSNLAHFEKMLSRSHTNYLAQLNVTNLVLGNHANKVL
SKVTLIATILVPMNLICGLFG-------------MNVHV---------PG---QDVPG--
YG--------------------------------------------WFFGIVGV------
------------------LAAVVVISGLAARFY--------------------------K
LV----------------------------------------------------------
------------------------------------------------------------
------------------------------------------------------------
------------------------------------------------------------
------------------------------------------------------------
------------------------------------------------------------
------------------------------------------------------------
------------------------------------------------------------
------------------------------------------------------------
------------------------------------------------------------
------------------------------------------------------------
------------------------------------------------------------
--
>XP_001218072_Aspergillus_terreus
----------------------------MS-------------ESPRSEKE-LCLTRFST
------------------------------------------------------------
---------------------------------------PV---------------PELD
DHR-------FHLD-P---------------------------------PR---------
-------IEATPDMSLSRQHTAQHGFTAE-TPQRSDLL----------------------
-----------------------------------------------------QIQNAL-
-----REAGS---------FSRDFEQAVV-DDDRSVDEPNGL----------GRRLSVDP
TG-VRH---TRTFSRTHQDIGTVSRASSVSARSTSP------------------------
-PNSVEAFADPRRRERANTLE-S-------------HAAPDLEAILQRT------VS---
-GGTH------------------------------------------------ARRPTFS
NA----SII-RPQ---PGDIQ-----------------------LDANDD-VC--VPTY-
-------------------EQPGRIPVIDYEELEEFVALNQKS-----------------
--------------------------------------KPTT--RRKQSLSSQGRKPRVF
YDLR-----------PGAQKSDGVDVQQSSSDERSSDDFLGLDSKVNEK-----VMNDKE
LLDNL-------------------------------------------------------
---KNENEPT--------------------------------------------------
------RFGFFSSESQSTVHAADLGDLV------LPG-D--TFRDLF-------------
------------------------------------------------------------
---------------------------------QLGPDG-GV------------------
------------------------------------WWLDVLNPTEDEVGALSRAFSIHP
LTTEDILTQEAREKVELFKQYYFVCFRTF---------YQMDKSSEQF------------
------------------------------------------------------------
---------MEPVNFYMVVFRDGVLSFSFTENPHAANVRRRIGKLRDYVSLSSDWICYAM
IDDIVDSFGPVIREIEVESEAIEDLV----------------------------------
-----------------------FIARMDDFE----------------------------
-------------SFLPRIGGLRKKVMSLMRLLGGKADVIRGFSKRCNEQYS--------
------------------------------------------------------------
------------------------------------------------------------
------------------------------------------------------------
--VTPRGDIGLYLGDIQDHVVTMMSNLAHFEKMLSRSHTNYLAQLNVTNLVLGNHVNKVL
SKVTLIATMLVPMNLICGLFG-------------MNVPV---------PG---QHSDG--
LG--------------------------------------------WWFGILGV------
------------------IAAVIILSGVAARFY--------------------------K
LCSMLYLCTFHVAQREPNSARQKVNTADPPLRMHVVGDISAVSFVNDSLLLLFSGPSSLT
IRQDSAVRGIPFLGFPLTLLMRLKNPILQCPFGATVSATVFAYVVAFAILSAHYVAATDL
PALPSEDPTALFLGADDPQLSFALSSYNGLVIEDVVDDAGEARGLDLVRRAPSGVT-ALG
NNQYQDGGVERGVTQWWYFPKD-------GKNE-------SESQTGNSHSKRS-------
-----SSVYLSLTACSKPT-------SKDGKSLPQLQLYVSKSADLQKPGPGGDSAKQDV
YTAVEGYANVTMQADGDVYIGVWAPNSTEYSGSYTYQIAASTDALFHQVKDE-RYLFFVD
SDTNNALFTTANLTASDFGLQTESELMD-MTPPFTMFANNVNDSAIDGLQRSYCALNTLA
QIGKGDQNIKTSMTRVGIGHRPKQQFYLTGLNKTSTYTGILAKDGNTTSAGNGVVGGGGT
VYLPRTFSTKTEDNCAVVYDLPFCSEVAYAVPSNPHKDLDEIRRIYDDNAAALYKNFTYS
LAQVQCNASNETRYSLATTCDDCAHAYKQWLCAVTIPRCADFSNPADFLHPRNVGQAFDN
HSAPAVANHSQLALPAYTRSRNPLIDEVIRPGPYKEILPCQDVCFTLVQRCPSVLQFTCP
TGRWLDLSYGTRPANGDITCSYLGAAYFLNAAGRTSASVAALAAWLTALLLV--------
--
>XP_022484551_Penicillium_arizonense
----------------------------MT-------------ESPRSERY-MDLTRFST
------------------------------------------------------------
---------------------------------------PV---------------PELD
DHR-------HQMQTP---------------------------------PR---------
-------IEAPIERSLSPHDTSQMNPAME-PPERPDLL----------------------
-----------------------------------------------------NVQDAL-
-----RD-GP---------VFRDFENAVV-DDDRSLNEI-GM----------GRRFSVDP
AAQYHT---PRHISIAQHDLANASCTSSVSARSSSP------------------------
-PNSVEAFADPRRRERANTLD-S-------------HAPPDLEAILQRT------VS---
-GGTN------------------------------------------------NRRPTFS
NA----SAI-RPQ---LGDVP-----------------------FDSAEE-AC-----F-
-------------------DEPGRIPVIDYEELEEFVALNQNT-----------------
--------------------------------------RTVTGNRRKHSMSSQSKKPRIF
YDLR-----------PGAESAEVGEIKKADLSYSSDED---------EKK--PKVTDKKE
LLKSL-------------------------------------------------------
---QNTNEPT--------------------------------------------------
------RFGFFSSESQTTVHAADLGDLV------LPG-E--TFRDLF-------------
------------------------------------------------------------
---------------------------------ELGPEG-GV------------------
------------------------------------WWLDVVNPTDDELGAISRAFSIHP
LTTEDIQTQEAREKVELFKQYYFVCFRTF---------FQMDKTSEEF------------
------------------------------------------------------------
---------LEPVNFYMVVFRDGVLTFSFDDNPHAANVRKRIGKLRDYVSLSSDWICYAM
IDDIVDSFGPVIRDVELESEAIEDHV----------------------------------
-----------------------FIARVDDFE----------------------------
-------------SFLPRIGGLRKKVMSLMRLLGGKADVIRGFSKRCNEQYS--------
------------------------------------------------------------
------------------------------------------------------------
------------------------------------------------------------
--VTPRGDIGLYLGDIQDHVVTMMSNLSHFEKMLSRSHTNYLAQLNVTNLVLGNHVNKVL
SKVTLIATILVPMNLICGLFG-------------MNIEV---------PG---QHANG--
LE--------------------------------------------WFFGILGV------
------------------MAAIVV------------------------------------
------------------------------------------------------------
------------------------------------------------------------
------------------------------------------------------------
------------------------------------------------------------
------------------------------------------------------------
-----------------ISIGLA-------------------------------------
------------------------RWQR-LV-----------------------------
------------------------------------------------------------
------------------------------------------------------------
------------------------------------------------------------
------------------------------------------------------------
------------------------------------------------------------
--
>XP_014537022_Penicillium_digitatum
----------------------------MS-------------DSPRSERS-MYLTRYST
------------------------------------------------------------
---------------------------------------PV---------------PELD
DHR-------LQMQTP---------------------------------PR---------
-------IEAPVERSYSPRDTTQ---GPE-IIDRPDLL----------------------
-----------------------------------------------------SAQDAR-
-----RD-GP---------IPRDFENT-V-EDDRSPNELNGL----------GRRFSVDH
KGTYQT---PRRISIVNPDLVNASCASSVSARSSSP------------------------
-PNSVEAFADPRRRERANTLD-S-------------HAPPDLEAILQRT------VS---
-GGTH------------------------------------------------NRRPTFS
NA----SAI-RPQ---LGDVP-----------------------FDTAEE-AC-----F-
-------------------DEPGRIPVIDYEELEEFVALNPST-----------------
--------------------------------------KIDDGDRRKHSMSSQSKRPRIF
YDLR-----------PGAESPDMGAIKKTGSSDLLSED---------EKR-DAEVTNEKE
WVKPP-------------------------------------------------------
---QNKNQRS--------------------------------------------------
------RFGFFSSESQSTVHAADLGDLV------LPG-E--TFRDLF-------------
------------------------------------------------------------
---------------------------------ELGPEG-GV------------------
------------------------------------WWLDVVNPTDEELGAISRAFSIHP
LTTEDIQTQEAREKVELFKQYYFVCFRTF---------YQKDKTSEEF------------
------------------------------------------------------------
---------LEPVNFYMVVFRDGVLTFSFEENPHASNVRRRIGKLRDYVSLSSDWICYAM
IDDIVDSFGPVIRDVELESEAIEDHV----------------------------------
-----------------------FIARVDDFE----------------------------
-------------SFLPRIGGLRKKVMSLMRLLGGKADVIRGFSKRCNEQYS--------
------------------------------------------------------------
------------------------------------------------------------
------------------------------------------------------------
--VTPRGDIGLYLGDIQDHVVTMMSNLAHFEKMLSRSHTNYLAQLNVTNLVLGNHVNKVL
SKVTLIATILVPMNLICGLFG-------------MNVEV---------PG---GHTQG--
LA--------------------------------------------WWFGILGV------
------------------MAGIVV------------------------------------
------------------------------------------------------------
------------------------------------------------------------
------------------------------------------------------------
------------------------------------------------------------
------------------------------------------------------------
-----------------VSFGLA-------------------------------------
------------------------RWQK-LV-----------------------------
------------------------------------------------------------
------------------------------------------------------------
------------------------------------------------------------
------------------------------------------------------------
------------------------------------------------------------
--
>XP_016602082_Penicillium_expansum
----------------------------MS-------------ESPRSERY-TYLTRYST
------------------------------------------------------------
---------------------------------------PV---------------PELD
DHR-------LQMQTP---------------------------------PR---------
-------IEAPVERSCSPRDTTQ---GPE-MIDRPDLL----------------------
-----------------------------------------------------SPQDAR-
-----RD-GP---------IPRDFENS-A-EDDRSLNELNGL----------GRRFSIDH
NGTYQT---PRRISIVNPDLANASCASSVSARSSSP------------------------
-PNSVEAFADPRRRERANTLD-S-------------HAPPDLEAILHRT------VS---
-GGTH------------------------------------------------NRRPTFS
NA----SVI-RPQ---LGDVP-----------------------FDTAEE-AC-----F-
-------------------DEPGRIPVIDYEELEEFVALNPST-----------------
--------------------------------------KIGD-DRRKHSMSSQSKRPRVF
YDLR-----------PGAESSEIDALKKTGSSDSLSED---------EKK-DAEATNEKE
RAKPL-------------------------------------------------------
---QNTNQRS--------------------------------------------------
------RFGFFSSESQSTVHAADLGDLV------LPG-E--TFRDLF-------------
------------------------------------------------------------
---------------------------------ELGPEG-GV------------------
------------------------------------WWLDVVNPTDEELGAISRAFSIHP
LTTEDIQTQEAREKVELFKQYYFVCFRTF---------FQMDKTSEEF------------
------------------------------------------------------------
---------LEPVNFYMVVFRDGVLTFSFEENPHAHNVRKRIGKLRDYVSLSSDWICYAM
IDDIVDSFGPVIRDVELESEAIEDHV----------------------------------
-----------------------FIARVDDFE----------------------------
-------------SFLPRIGGLRKKVMSLMRLLGGKADVIRGFSKRCNEQYS--------
------------------------------------------------------------
------------------------------------------------------------
------------------------------------------------------------
--VTPRGDIGLYLGDIQDHVVTMMSNLAHFEKMLSRSHTNYLAQLNVTNLVLGNHVNKVL
SKVTLIATILVPMNLICGLFG-------------MNVEV---------PG---AHTEG--
LA--------------------------------------------WWFGILGV------
------------------MGGIVV------------------------------------
------------------------------------------------------------
------------------------------------------------------------
------------------------------------------------------------
------------------------------------------------------------
------------------------------------------------------------
-----------------VSIAIA-------------------------------------
------------------------RWQR-LV-----------------------------
------------------------------------------------------------
------------------------------------------------------------
------------------------------------------------------------
------------------------------------------------------------
------------------------------------------------------------
--
>XP_040650924_Penicillium_griseofulvum
----------------------------MS-------------ESPRSERY-TYLTRYST
------------------------------------------------------------
---------------------------------------PV---------------PELD
DHR-------LQMQTP---------------------------------PR---------
-------IEAPIERGYSPRDTTQ---GPE-ILDRPDLL----------------------
-----------------------------------------------------SAQDAR-
-----RD-GP---------ILRDFENS-I-EDDRSLNELNGL----------ARRFSVDP
NGTYQT---PRRISIVNPDIANADRTSSVSARSSSP------------------------
-PNSVEAFADPRRRERANTLD-S-------------HAPPDLEAILQRT------VS---
-GGTH------------------------------------------------NRRPTFS
NA----SAI-RPQ---LGDVP-----------------------FDTAEE-AC-----F-
-------------------DEPGRIPVIDYEELEEFVALNPST-----------------
--------------------------------------KVSDGIRRKHSMSSQGKRPRIF
YDLR-----------PGAESPEMGAVKKTSSCDTLGED---------EKK-TAEVTNEKE
QVKTS-------------------------------------------------------
---QNTSQRS--------------------------------------------------
------RFGFFSSEAQSTVHAADLGDLV------LPG-E--TFRDLF-------------
------------------------------------------------------------
---------------------------------ELGPEG-GV------------------
------------------------------------WWLDVVNPTDEELGAISRAFSIHP
LTTEDIQTQEAREKVELFKQYYFVCFRTF---------FQMDKTSEEF------------
------------------------------------------------------------
---------LEPVNFYMVVFRDGVLTFSFEENPHASNVRKRIGKLRDYVSLSSDWICYAM
IDDIVDSFGPVIRDVELESEAIEDHV----------------------------------
-----------------------FIARVDDFE----------------------------
-------------SFLPRIGGLRKKVMSLMRLLGGKADVIRGFSKRCNEQYS--------
------------------------------------------------------------
------------------------------------------------------------
------------------------------------------------------------
--VTPRGDIGLYLGDIQDHVVTMMSNLAHFEKMLSRSHTNYLAQLNVTNLVLGNHVNKVL
SKVTLIATILVPMNLICGLFG-------------MNVEV---------PG---AHTEG--
LT--------------------------------------------WWFGILGV------
------------------IAGIVI------------------------------------
------------------------------------------------------------
------------------------------------------------------------
------------------------------------------------------------
------------------------------------------------------------
------------------------------------------------------------
-----------------VSIGLA-------------------------------------
------------------------RWQR-LV-----------------------------
------------------------------------------------------------
------------------------------------------------------------
------------------------------------------------------------
------------------------------------------------------------
------------------------------------------------------------
--
>XP_038931742_Penicillium_roqueforti
----------------------------MS-------------ESPRSEKY-MYLTRYST
------------------------------------------------------------
---------------------------------------PV---------------PELD
DHR-------LQMQTP---------------------------------PR---------
-------IEAPMERSYSPRDTTQ---GPE-MLDRPDLL----------------------
-----------------------------------------------------SAQDVL-
-----QD-GP---------IPRDFENA-A-EDDRSLNEFNGL----------G-RFSIDH
NATYQT---PRRISVVNPELANASCASSVSARSSSP------------------------
-PNSVEAFADPRRRERANTLD-S-------------HAPPDLEAILQRT------VS---
-GGTH------------------------------------------------NRRPTFS
NA----SVV-RPQ---LGDVP-----------------------FDTAEE-AC-----F-
-------------------DAPGRIPVIDYEELEEFVALNPSS-----------------
--------------------------------------KIADGDRRKHSMSSQSKRPRIF
YDLR-----------PGAESPEMGPIQKTSSTDTLSEH---------EKK-DAEVTDEKE
RVRQP-------------------------------------------------------
---HTTNQRS--------------------------------------------------
------RFGFFSSESQSTVHAADLGDLV------LPG-E--TFRDLF-------------
------------------------------------------------------------
---------------------------------ELGPEG-GV------------------
------------------------------------WWLDVVNPTDEELGAISRAFSIHP
LTTEDIQTQEAREKVELFKQYYFVCFRTF---------FQMDKTSEEF------------
------------------------------------------------------------
---------LEPVNFYMVVFRDGVLTFSFEDNPHASNVRKRIGKLRDYVSLSSDWICYAM
IDDIVDSFGPVIRDVELESEAIEDHV----------------------------------
-----------------------FIARVEDFE----------------------------
-------------SFLPRIGGLRKKVMSLMRLLGGKADVIRGFSKRCNEQYS--------
------------------------------------------------------------
------------------------------------------------------------
------------------------------------------------------------
--VTPRGDIGLYLGDIQDHVVTMMSNLAHFEKMLSRSHTNYLAQLNVTNLVLGNHVNKVL
SKVTLIATILVPMNLICGLFG-------------MNVEV---------PG---AHTEG--
LA--------------------------------------------WWFGILGV------
------------------IAGIVV------------------------------------
------------------------------------------------------------
------------------------------------------------------------
------------------------------------------------------------
------------------------------------------------------------
------------------------------------------------------------
-----------------VSFGLA-------------------------------------
------------------------RWQR-LV-----------------------------
------------------------------------------------------------
------------------------------------------------------------
------------------------------------------------------------
------------------------------------------------------------
------------------------------------------------------------
--
>XP_002562649_Penicillium_rubens
----------------------------MS-------------ESPRSERY-MYLTRYST
------------------------------------------------------------
---------------------------------------PV---------------PELD
DHR-------LQMQTP---------------------------------PR---------
-------IEVPVERSYSPHDTTQ---GPE-ILDRPDLL----------------------
-----------------------------------------------------SAQDAR-
-----RD-GP---------IPRDFEK--V-DDNRSLNELNGL----------GRRFSVDH
NATYQT---PRRISIVNPDLANASAASSVSARSSSP------------------------
-PNSVEAFADPRRRERANTLD-S-------------HAPPDLEAILQRT------VS---
-GGTH------------------------------------------------NRRPTFS
NA----SAI-HPQ---LGDVP-----------------------FDTAEE-AC-----F-
-------------------EEPGRIPVIDYEELEEFVALNPSI-----------------
--------------------------------------KVADADRRKYSMSSQSKRPRIF
YDLR-----------PGAESPEIGAIKKNGSSDTLSED---------EKK-NAAVTDEKE
RFKTR-------------------------------------------------------
---QNVNQRS--------------------------------------------------
------RFGFFSSESQSTVHAADLGDLV------LPG-E--TFRDLF-------------
------------------------------------------------------------
---------------------------------ELGPEG-GV------------------
------------------------------------WWLDVANPTDEELGAISRAFSIHP
LTTEDIQTQEAREKVELFKQYYFVCFRTF---------FQTDKTSEEF------------
------------------------------------------------------------
---------LEPVNFYMVVFRDGVLTFSFEDNPHAANVRKRIGKLRDYVALSSDWICYAM
IDDIVDSFGPVIRDVELESEAIEDHV----------------------------------
-----------------------FIARVDDFE----------------------------
-------------SFLPRIGGLRKKVMSLMRLLGGKADVIRGFSKRCNEQYS--------
------------------------------------------------------------
------------------------------------------------------------
------------------------------------------------------------
--VTPRGDIGLYLGDIQDHVVTMMSNLAHFEKMLSRSHTNYLAQLNVTNLVLGNHVNKVL
SKVTLIATILVPMNLITGLFG-------------MNVEV---------PG---QHTDG--
LN--------------------------------------------WWFGILGV------
------------------IAGIVV------------------------------------
------------------------------------------------------------
------------------------------------------------------------
------------------------------------------------------------
------------------------------------------------------------
------------------------------------------------------------
-----------------VSFGLA-------------------------------------
------------------------RWQK-LV-----------------------------
------------------------------------------------------------
------------------------------------------------------------
------------------------------------------------------------
------------------------------------------------------------
------------------------------------------------------------
--
>XP_040812871_Penicillium_solitum
----------------------------MS-------------ESPRSERY-MYLTRYST
------------------------------------------------------------
---------------------------------------PV---------------PELD
DHR-------LQMQTP---------------------------------PR---------
-------IEAPVERSYSPRDTTQ---GPE-MIDRPDLL----------------------
-----------------------------------------------------SPQDAR-
-----RD-GP---------IPRDFENA-A-EDNRSLNELNGL----------GRRFSLDH
NGTYQT---PRRISVVNPDLANASCASSVSARSSSP------------------------
-PNSVEAFADPRRRERANTLD-S-------------HAPPDLEAILQRT------VS---
-GGTH------------------------------------------------NRRPTFS
NA----SVI-RPQ---LGDVP-----------------------FDTAEE-AC-----F-
-------------------DEPGRIPVIDYEELEEFVALNPST-----------------
--------------------------------------KVGDGDRRKHSMSSQSKRPRIF
YDLR-----------PGAESPEMGPIKKTSSSDTLSQD---------EKK-EAEVTNEKE
RVKPL-------------------------------------------------------
---PNITQRS--------------------------------------------------
------RFGFFSSESQSTVHAADLGDLV------LPG-E--TFRDLF-------------
------------------------------------------------------------
---------------------------------ELGPEG-GV------------------
------------------------------------WWLDVVNPTDEELGAISRAFSIHP
LTTEDIQTQEAREKVELFKQYYFVCFRTF---------FQMDKTSEEF------------
------------------------------------------------------------
---------LEPVNFYMVVFRDGVLTFSFEENPHASNVRKRIGKLRDYVSLSSDWICYAM
IDDIVDSFGPVIRDVELESEAIEDHV----------------------------------
-----------------------FIARVDDFE----------------------------
-------------SFLPRIGGLRKKVMSLMRLLGGKADVIRGFSKRCNEQYS--------
------------------------------------------------------------
------------------------------------------------------------
------------------------------------------------------------
--VTPRGDIGLYLGDIQDHVVTMMSNLAHFEKMLSRSHTNYLAQLNVTNLVLGNHVNKVL
SKVTLIATILVPMNLICGLFG-------------MNVEV---------PG---AHTEG--
LT--------------------------------------------WWFGILGV------
------------------MAGIVVEEVYSWCIP--------------------------P
LA--------------------------------------------------------RD
IFTGQLKFCPLAVQRHPPLRLSMRHQYNALQCYLTATISAIFLIFALACDSVAYADTPHG
PDTENALNLRGLVTGDGAGLPFALDSFNGLELRDGVDEDGESNGLDLVRRYPNAAKALGN
NQFETRDSFEIGDVHWFYLPKTVVNGKHDTAGPGLPAYINATKEDSDDSNNKPSKRDMDF
SKRATTTVYLSLTTCQKPYTNK----TSAHGAFPQLQLYVSNSEKLQEPGPGKDDSLQKI
YTAVGGYVGITVDTDSDVFIGVAAPNSTDYTGVYKYQIAASIDAFFHNIVDDEPNLFFID
ADVSAALLVTNNLTQSEKNSTNYKQWMD-IVPPYTMFAHNINDTALVGLEKSFCALDALS
QVGRISNSTEVGMTNRGLGNKPKEQFYITGLNQSSSYSGLLAMVGNSTASGNGIIGGGGQ
VWQPMNFTTKADNNCGVLFNLTFCSEVAYAVPSNPKLSVDKLRTIYDDYAAAFYQNFTYS
LQQIQCKTSEESMFSLAVDCDDCADAYKQWLCGVTIPRCADYSNPAEYLAVRNAGQAFIN
GSS-LPEDSPYRKSVASNTSRNAIIDEQIMPGPYKEILPCQDICHTLVQSCPSALGFGCP
EGAWMNSSYGYRNSDGIITCSYLGAVYYLSLGVRLGGWSWLFSLVVMGVMYLL-------
--
>XP_022583305_Penicilliopsis_zonata
----------------------------MS-------------ESIRSEKT-LGLTRFST
------------------------------------------------------------
---------------------------------------PV---------------PELD
DHR-------FHLQPP---------------------------------SR---------
-------GDNMADISPGHQNTVQQPFSTE-SPERADLL----------------------
-----------------------------------------------------HVQDAL-
-----REAGS---------IFRDFEHAVV-DDDRSVKDVNTL----------ARRFSVDP
TGNRRN---HRTRSRTQQDFANLSRESSPSARSSSP------------------------
-PNSVEAFADPRRRERANTLE-S-------------HAAPDLETILQRT------VS---
-GGTH------------------------------------------------PRRPTFS
NA----SVI-RTQ---AGTGP-----------------------LDVADD-IC--ALPY-
-------------------EEPGRIPVIDYEELEEFVALNKKF-----------------
--------------------------------------KPAA-NRRKHSLSSQSQQPRLF
HDLR-----------PSAHRSDSSVAAEDLKLNKSSTDCLESTKTLNGV--STKIFDEKE
LLDNL-------------------------------------------------------
---QNANEPT--------------------------------------------------
------RFSFFSSESQSTVHAAELGDLV------LPG-D--TFRDLF-------------
------------------------------------------------------------
---------------------------------QLGPEG-GV------------------
------------------------------------WWLDVVNPTEDEVGALSRAFSIHP
LTTEDIMTQEAREKVELFKQYYFVCFRTF---------YQMDKTSEQY------------
------------------------------------------------------------
---------LEPVNCYMVVFRDGVITFSFTENPHAASVRKRIGKLRDYVSLSSDWICYAM
IDDIVDSFGPVIREVEIESEAIEDDV----------------------------------
-----------------------FIARVDDFE----------------------------
-------------SFLHRIGGLRKKVMSLMRLLGGKADVIRGFSKRCNEQYS--------
------------------------------------------------------------
------------------------------------------------------------
------------------------------------------------------------
--VTPRGDIGLYLGDIQDHVVTMMSNLAHFEKMLSRSHANYLAQLNVTNITLGNHVNKVL
SKVTMIATILVPMNLICGLFG-------------MNVNV---------PG---KNSDG--
LG--------------------------------------------WFFGIIDP----VL
KQDASPPHASGKDSRIFPASSVDVTRSLASASL--------------------------E
RNSQLHFAHDSRIRR-------------------------------------------LG
FILSIGLSFDSPYMLSFSFLMRSLRVPTLQIRFAALLHVTLSLFVLICVLNPNLAHGAEL
PQKPPEN-GSIELFAVPSTFHHGKVLGRGSEGESQDDAASEVHVRDLLRRVPSGVT-SIG
NNQFQQNTVDLGVTQWYYFPKDEVNGNKSDAGTGLPAYISADRVVDYEFSRRELKKRNGE
LSKRSATVYISLTACSKPSLNTSS--TDSSPALPALEIYVSTSEELQKPGPGKDSSLQSS
YTMVEGYVNATVEADGNVYIGVTVSNSTAYSGGYNYEIAASIDALFHRVETEDSFLYFVD
SDTDAALLVTNNLTQSLPNSTNYQQWMN-ITPPFTMFANNMNNSAINGLRHSYCALDELA
QIRPGSDTIQSSMTSRGLGNKPKEQFYVIGLNRSSSYYGILAMDGNSTDSGNGIVGGGGK
VWKAMNFTTKTDNNCAVIWDLSFCNEVAYAVPSNPDLSVGQLSTIYDDFASAHYKNFNYS
LDQIQCNTSAESMFSLAVTCDDCAAAYKEWLCAVSIPRCYDFSSNLTYLQVRNAGQPFLN
GSS-IPADSPLRLNPATNGSRNPLIDTEIRPGPYKEILPCKDICYDLVRKCPSALGFGCP
TGKWLNSSYGWRDPDGDITCSYLGAAYYLSAGWRLLALHGQHLWLGVFSALVAYAFSLVA
FA
>XP_016623901_Cladophialophora_bantiana
----------------------------MS-------------ASDSSPEE-KMDSRYST
------------------------------------------------------------
---------------------------------------PA---------------PELD
DHR-------SNLGVH---------------------------------PA---------
-------HVALAVPAVELQVPRPRPSATE----ERDLM----------------------
-----------------------------------------------------SVDNALL
KT-REQERHP---------ITRDFENAIE-DDDKSDVEFDGPQSSLRRPSLHVRRFTNNR
EGRT-RL--PRN---------DRSRESS-SSRSTSP------------------------
-ANSIEAFAEPRRRQRANTAE-S-------------HTSSALETFRNRA------YS---
-NGTN------------------------------------------------QRRPTLS
NI----SIP-PAL---TQRTD-----------------------KDLSED-VT--FPTD-
-------------------EEPGKTYKIDFEELEEFVALCAQG-----------------
--------------------------------------KIPD-----DQVTEASTDSRAF
VDLR--NQHVGHAEAPNAILNGECFYEKPITQHDSNNG-------------Q-SSSEEEV
IIRPR-------------------------------------------------------
---HAAPEPI--------------------------------------------------
-----DRFFLFTSELTQGQRAKKLGDFV------ADG-T--TFRDLF-------------
------------------------------------------------------------
---------------------------------EVGPDG-GV------------------
------------------------------------WWLDVLNPTRAELAVLCRAFKIHR
LTQEDIETQEAREKVELFSQYYFVCFRSF----------NMDRGHEDF------------
------------------------------------------------------------
---------LDPIHVYIVVCGDGVLSFSYSPNPHPKNVRKRIAKLGDFLSLGPDYICYAM
IDDIVDSFAPIIRDAEQESENIEDQV----------------------------------
-----------------------FIAREDDFL----------------------------
-------------ALLRQIGECRKRVLNMMRLLGGKADVIKGFAKRCNDQYQ--------
------------------------------------------------------------
------------------------------------------------------------
------------------------------------------------------------
--MTPRGDIGLYLGDIQDHVVTMMSNLGHVEKMLSRSHANYLAQLNVDNILKGNHTNKNL
AKITVLATILVPMNLITGLFG-------------MNVNV---------PG---KNTEG--
LY--------------------------------------------WFFGILGG------
------------------IGVFVMMSLLLARRL--------------------------R
AI----------------------------------------------------------
------------------------------------------------------------
------------------------------------------------------------
------------------------------------------------------------
------------------------------------------------------------
------------------------------------------------------------
------------------------------------------------------------
------------------------------------------------------------
------------------------------------------------------------
------------------------------------------------------------
------------------------------------------------------------
------------------------------------------------------------
--
>XP_008727924_Cladophialophora_carrionii
----------------------------MS-------------SSGSLPEE-RMDSRYST
------------------------------------------------------------
---------------------------------------PA---------------PELD
DHR-------NSLGVQ---------------------------------PA---------
-------HVTLNVPAVELQVPTPRPSEIG----ERDLL----------------------
-----------------------------------------------------SVDDALL
NT-RDQESNP---------ITRDFEHAID-DEYKSDGEHDPFPSGARRPSLRTRRYTNNR
EARTPRL-AARH---------DRSRDSS-SSRSTSP------------------------
-ANSVEAFAEPRRRQRANTAE-S-------------HSSSVLDQFRNRT------YS---
-GGTN------------------------------------------------QRRPTLS
NI----SIPAAAL---THRTD-----------------------RDVDED-DL--FPTD-
-------------------EEPGKTYKIDFEELEEFVVLSAQG-----------------
--------------------------------------KIPD-----DQITEVSTESRTF
GDLR--KQYSGGQEPPNAALNGESFFEKPVTQHDSNHD-------------PPSSSEEKI
ALKPG-------------------------------------------------------
---HLPVKRN--------------------------------------------------
-----DRFFLFSSELTQGRRASKLGDFV------ADG-T--TFRDLF-------------
------------------------------------------------------------
---------------------------------DVGPDG-GV------------------
------------------------------------WWLDVLNPTKAELAVLCKAFKIHR
LTQEDIETQEAREKVELFSQYYFVCFRSF----------NMDRGHEDF------------
------------------------------------------------------------
---------LDAIHVYIVVCADGVLSFSYTPNPHAKNVRKRIAKLGDFLSVGPDYICYAL
IDDIVDSFAPIIREAENESESIEDQV----------------------------------
-----------------------FIAREDDFL----------------------------
-------------ALLRQIGECRKCVLNLMRLLGGKADVIKGFAKRCNDQYQ--------
------------------------------------------------------------
------------------------------------------------------------
------------------------------------------------------------
--MTPRGDIGLYLGDIQDHVVTMMSNLGHVEKMLSRSHANYLAQLNVDNILKGNRTNKNL
AKITVLATILVPLNLITGLFG-------------MNVNV---------PG---KDTEG--
LY--------------------------------------------WFFGILGG------
------------------IGLFVMMSLLLARRL--------------------------R
AI----------------------------------------------------------
------------------------------------------------------------
------------------------------------------------------------
------------------------------------------------------------
------------------------------------------------------------
------------------------------------------------------------
------------------------------------------------------------
------------------------------------------------------------
------------------------------------------------------------
------------------------------------------------------------
------------------------------------------------------------
------------------------------------------------------------
--
>XP_016247518_Cladophialophora_immunda
----------------------------MS-------------SSGSSPEE-KMDSRYST
------------------------------------------------------------
---------------------------------------PA---------------PELD
DHR-------NTLGVH---------------------------------PA---------
-------HVTLTVPAVELQVTTPRPSAME----ERDLA----------------------
-----------------------------------------------------SVDNALL
KT-RDQERHP---------ITRDFENAIE-DDDKSDVEFDGPQSSLRRPSLHARRYTNNR
EGRT-RL--PRN---------DRSRESS-SSRSTSP------------------------
-ANSIEAFAEPRRRQRANTAE-S-------------HASSLLETFRNRT------YS---
-NGTN------------------------------------------------QRRPTLS
NI----SIP-PAL---TLRTD-----------------------KDASED-VT--FPTD-
-------------------EEPGKTYKIDFEELEEFVALCAQG-----------------
--------------------------------------KIPD-----DQVTEVSTDSRAF
VDLR--QHH-GHAGEPDAVLNGECFYEKPVTHHDSNNG-------------QPSSSEEEV
IIRTT-------------------------------------------------------
---RPAPEPV--------------------------------------------------
-----DRFFLFTSELTQGQRAKKLGDFV------ADG-T--TFRDLF-------------
------------------------------------------------------------
---------------------------------EVGPDG-GV------------------
------------------------------------WWLDVLNPTRAELAVLCRAFKIHR
LTQEDIETQEAREKVELFSQYYFVCFRSF----------NMDQGHEDF------------
------------------------------------------------------------
---------LDPIHVYIVVCGDGVLSFSYSPNPHPKNVRKRIAKLGDFLSLGPDYICYAM
IDDIVDSFAPIIRDAEQESENIEDQV----------------------------------
-----------------------FIAREDDFL----------------------------
-------------ALLRQIGECRKRVLNMMRLLGGKADVIKGFAKRCNDQYQ--------
------------------------------------------------------------
------------------------------------------------------------
------------------------------------------------------------
--MTPRGDIGLYLGDIQDHVVTMMSNLGHVEKMLSRSHANYLAQLNVDNILKGNHTNKNL
AKITVLATILVPLNLITGLFG-------------MNVNV---------PG---KNTEG--
LY--------------------------------------------WFFGILGG------
------------------IGVFVVMSLLLARRL--------------------------R
AI----------------------------------------------------------
------------------------------------------------------------
------------------------------------------------------------
------------------------------------------------------------
------------------------------------------------------------
------------------------------------------------------------
------------------------------------------------------------
------------------------------------------------------------
------------------------------------------------------------
------------------------------------------------------------
------------------------------------------------------------
------------------------------------------------------------
--
>XP_007743589_Cladophialophora_psammophila
----------------------------MS-------------ASDSSPEE-KMDSRYST
------------------------------------------------------------
---------------------------------------PA---------------PELD
DHR-------SNLGVH---------------------------------PA---------
-------HVALALPTVELQVPTPRPSAIE----ERDLI----------------------
-----------------------------------------------------SVDNALL
KT-REQERHP---------ITRDFENAIE-DDDKSDVEFDGPQSSLRRPSLHTRRFTNNR
EGRT-RL--PRN---------DRSRESS-SSRSTSP------------------------
-ANSIEAFAEPRRRQRANTAE-S-------------HASSALEAFRNRA------YS---
-NGTN------------------------------------------------QRRPTLS
NI----SIP-PAL---TQRTD-----------------------KDLSED-VT--FPTD-
-------------------EEPGKTYKIDFEELEEFVALCAQG-----------------
--------------------------------------KIPD-----DQVTEASTDSRAF
VDLR--NQHGGHAEAPNAILNGECFYEKPITQHDSNNG-------------Q-SSSEEEV
IIRPR-------------------------------------------------------
---HAPPEPI--------------------------------------------------
-----DRFFLFTSELTQGQRAKKLGDLV------ADG-T--TFRDLF-------------
------------------------------------------------------------
---------------------------------EVGPDG-GV------------------
------------------------------------WWLDVLNPTRAELAVLCRAFKIHR
LTQEDIETQEAREKVELFSQYYFVCFRSF----------NMVRGHEDF------------
------------------------------------------------------------
---------LDPIHVYIVVCGDGVLSFSYSPHPHPKNVRKRIAKLGDFLSLGPDYICYAM
IDDIVDSFAPIIRDAEQESENIEDQV----------------------------------
-----------------------FIAREDDFL----------------------------
-------------ALLRQIGECRKRVLNMMRLLGGKADVIKGFAKRCNDQYQ--------
------------------------------------------------------------
------------------------------------------------------------
------------------------------------------------------------
--MTPRGDIGLYLGDIQDHVVTMMSNLGHVEKMLSRSHANYLAQLNVDNILKGNHTNKNL
AKITVLATILVPMNLITGLFG-------------MNVNV---------PG---KNTEG--
LY--------------------------------------------WFFGILGG------
------------------IGVFVMMCLLLARRL--------------------------R
AI----------------------------------------------------------
------------------------------------------------------------
------------------------------------------------------------
------------------------------------------------------------
------------------------------------------------------------
------------------------------------------------------------
------------------------------------------------------------
------------------------------------------------------------
------------------------------------------------------------
------------------------------------------------------------
------------------------------------------------------------
------------------------------------------------------------
--
>XP_018694530_Fonsecaea_erecta
----------------------------MS-------------SSGSLPEE-KMDSRYST
------------------------------------------------------------
---------------------------------------PA---------------PELD
DHR-------GTLGVH---------------------------------PA---------
-------HVTLPVPAVELQVPTARPSPME----ERDLM----------------------
-----------------------------------------------------SVDQALL
KA-RDQERHP---------IARDFENAIE-DDDRSDVDFDGPNTSVRRPSLHARRFTNNR
EGRT-RL--PRN---------DRSRESS-SSRSTSP------------------------
-ANSIEAFAEPRRRQRANTAE-S-------------HASSLLETFRNRA------YS---
-DGTN------------------------------------------------QRRPTLS
NI----SVP-PAL---TQRTD-----------------------KDASED-VT--FPTE-
-------------------DEPGKTYKIDFEELEEFVALCAQG-----------------
--------------------------------------KIPD-----DQITEVSTDSRAF
ADLR--KHHFGHVGEPNAVLNGECFYEKPVTQHDSNNG-------------QSSSSEEEV
MIRPS-------------------------------------------------------
---HAAPDPV--------------------------------------------------
-----DRFFLFTSELTQGQRAKKLGDFV------ADG-T--TFRDLF-------------
------------------------------------------------------------
---------------------------------EVGPDG-GV------------------
------------------------------------WWLDVLNPTKAELAVLCRAFKIHR
LTQEDIETQEAREKVELFSQYYFVCFRSF----------NMDKGHEDF------------
------------------------------------------------------------
---------LDPIHVYIVVCGDGVLSFSYSPIPHPKNVRKRIAKLGDFLSLGPDYICYAM
IDDIVDSFAPIIRDAEQESENIEDQV----------------------------------
-----------------------FIAREDDFL----------------------------
-------------ALLRQIGECRKRVLNMMRLLGGKADVIKGFAKRCNDQYQ--------
------------------------------------------------------------
------------------------------------------------------------
------------------------------------------------------------
--MTPRGDIGLYLGDIQDHVVTMMSNLGHVEKMLSRSHANYLAQLNVDNILKGNHTNKNL
AKITVLATILVPLNLITGLFG-------------MNVNV---------PG---KDTEG--
LY--------------------------------------------WFFGIIGG------
------------------IGVFVVLSLLLARRL--------------------------R
AI----------------------------------------------------------
------------------------------------------------------------
------------------------------------------------------------
------------------------------------------------------------
------------------------------------------------------------
------------------------------------------------------------
------------------------------------------------------------
------------------------------------------------------------
------------------------------------------------------------
------------------------------------------------------------
------------------------------------------------------------
------------------------------------------------------------
--
>XP_022510606_Fonsecaea_monophora
----------------------------MS-------------SSGSSPEE-KMDSRYST
------------------------------------------------------------
---------------------------------------PA---------------PELD
DHR-------STLGVP---------------------------------PA---------
-------HVTLTVPAVELQVPTPKPSPLE----ERDLI----------------------
-----------------------------------------------------SVDNALL
KT-REQERHP---------IARDFENAIE-DDDKSDAEFDGPQSSVRRPSLHARRFTNNR
DGRT-RV--PRN---------DRSRESS-SSRSTSP------------------------
-ANSIEAFAEPRRRQRANTAE-S-------------HASSLLETFRNRA------YS---
-NGTA------------------------------------------------QRRPTLS
NI----SIP-PAL---TQRTD-----------------------KDASED-VT--FPTD-
-------------------EEPGKTYKIDFEELEEFVALCAQG-----------------
--------------------------------------KIPD-----DQITEVSSDHRAF
VDLR--KTNTG---DPNVVLNGECFYEKPTVQHDSNHD-------------QIFSSEEEV
TIQRN-------------------------------------------------------
---HVAPQPV--------------------------------------------------
-----DRFFLFTSELTQGQRAKKLGDFV------ADGTT--TFRDLF-------------
------------------------------------------------------------
---------------------------------EFGPDG-GV------------------
------------------------------------WWLDVLNPTKAELAVLCRAFKIHR
LTQEDIETQEAREKVELFSQYYFVCFRSF----------NMDKGHEDF------------
------------------------------------------------------------
---------LDPIHIYIVVCADGVLSFSYSPNPHPKNVRKRIAKLGDFLSLGPDYICYAM
IDDIVDSFAPIIRDAEQESENIEDQV----------------------------------
-----------------------FIAREDDFL----------------------------
-------------ALLRQIGECRKRVLNMMRLLGGKADVIKGFAKRCNDQYQ--------
------------------------------------------------------------
------------------------------------------------------------
------------------------------------------------------------
--MTPRGDIGLYLGDIQDHVVTMMSNLGHVEKMLSRSHANYLAQLNVDNILKGNHTNKNL
AKITVLATILVPLNLITGLFG-------------MNVNV---------PG---MNTDG--
LY--------------------------------------------WFFGILGG------
------------------IGVFVVMSLCLARRL--------------------------R
AI----------------------------------------------------------
------------------------------------------------------------
------------------------------------------------------------
------------------------------------------------------------
------------------------------------------------------------
------------------------------------------------------------
------------------------------------------------------------
------------------------------------------------------------
------------------------------------------------------------
------------------------------------------------------------
------------------------------------------------------------
------------------------------------------------------------
--
>XP_016631031_Fonsecaea_multimorphosa
----------------------------MS-------------LSGSSPEE-KMDSRYST
------------------------------------------------------------
---------------------------------------PA---------------PELD
DHR-------NTLGVH---------------------------------PA---------
-------HVTLTVPAVELQVPTPRSSAIE----ERDLA----------------------
-----------------------------------------------------SVDNALL
KA-RDQERNP---------IARDFESAIE-DDDKSDMEIDGPHTSIRRPSLHARRFTNNR
EGRT-RL--PRN---------DRSRESS-SSRSTSP------------------------
-ANSIEAFAEPRRRQRANTAE-S-------------HASSLLETFRNRT------YS---
-NGTS------------------------------------------------QRRPTLS
NI----SVP-PAL---TQRTD-----------------------KDATED-VT--FPTD-
-------------------EEPGKTYKIDFEELEEFVALCAQG-----------------
--------------------------------------KIPD-----DQTTEVSNDSRAF
VDLR--KHHVGHAEEPNAALNGECFYEKPVTHHDSNNG-------------QPSSSEEEV
MIRSN-------------------------------------------------------
---RPAPEPV--------------------------------------------------
-----DRFFLFSSELTQGQRAKKLGDFV------ADG-T--TFRDLF-------------
------------------------------------------------------------
---------------------------------DVGPDG-GV------------------
------------------------------------WWLDVLNPTKAELAVLCRAFKIHR
LTQEDIETQEAREKVELFSQYYFVCFRSF----------NMDKGHEDF------------
------------------------------------------------------------
---------LDPIHVYIVVCADGVLSFSYNRNPHPKNVRKRIAKLGDFLSLGPDYICYAM
IDDIVDSFAPIIRDAEQESENIEDQV----------------------------------
-----------------------FIAREDDFL----------------------------
-------------ALLRQIGECRKRVLNMMRLLGGKADVIKGFAKRCNDQYQ--------
------------------------------------------------------------
------------------------------------------------------------
------------------------------------------------------------
--MTPRGDIGLYLGDIQDHVVTMMSNLGHVEKMLSRSHANYLAQLNVDNILKGNHTNKNL
AKITVLATILVPLNLITGLFG-------------MNVNV---------PG---KNTEG--
LY--------------------------------------------WFFGIIGG------
------------------IGVFVVLSLLLARRL--------------------------R
AI----------------------------------------------------------
------------------------------------------------------------
------------------------------------------------------------
------------------------------------------------------------
------------------------------------------------------------
------------------------------------------------------------
------------------------------------------------------------
------------------------------------------------------------
------------------------------------------------------------
------------------------------------------------------------
------------------------------------------------------------
------------------------------------------------------------
--
>XP_022500527_Fonsecaea_nubica
----------------------------MS-------------SSGSSPEE-KMDSRYST
------------------------------------------------------------
---------------------------------------PA---------------PELD
DHR-------STLGVP---------------------------------PA---------
-------HVTLTVPAVELQVPTPKPSPLE----ERDLI----------------------
-----------------------------------------------------SVDNALL
KT-REQERHP---------IARDFENAIE-DDDKSDAEFDGPQSSVRRPSLHARRFTNNR
DGRT-RL--PRN---------DRSRESS-SSRSTSP------------------------
-ANSIEAFAEPRRRQRANTAE-S-------------HASSLLETFRNRA------YS---
-NGTA------------------------------------------------QRRPTLS
NI----SIP-PAL---TQRTD-----------------------KDASED-VT--FPTD-
-------------------EEPGKTYKIDFEELEEFVALCAQG-----------------
--------------------------------------KIPD-----DQITEVSSDNRAF
VDLR--KTNTG---EPNVVLNGESFYEKPIVQHDSNHD-------------QVFSSEEEV
TIQRN-------------------------------------------------------
---HVAPQPV--------------------------------------------------
-----DRFFLFTSELTQGQRAKKLGDFV------ADGTT--TFRDLF-------------
------------------------------------------------------------
---------------------------------EFGPDG-GV------------------
------------------------------------WWLDVLNPTKAELAVLCRAFKIHR
LTQEDIETQEAREKVELFSQYYFVCFRSF----------NMDKGDEDF------------
------------------------------------------------------------
---------LDPIHIYIVVCADGVLSFSYSPNPHPKNVRKRIAKLGDFLSLGPDYICYAM
IDDIVDSFAPIIRDAEQESENIEDQV----------------------------------
-----------------------FIAREDDFL----------------------------
-------------ALLRQIGECRKRVLNMMRLLGGKADVIKGFAKRCNDQYQ--------
------------------------------------------------------------
------------------------------------------------------------
------------------------------------------------------------
--MTPRGDIGLYLGDIQDHVVTMMSNLGHVEKMLSRSHANYLAQLNVDNILKGNHTNKNL
AKITVLATILVPLNLITGLFG-------------MNVNV---------PG---MNTDG--
LY--------------------------------------------WFFGILGG------
------------------IGVFVVMSLCLARRL--------------------------R
AI----------------------------------------------------------
------------------------------------------------------------
------------------------------------------------------------
------------------------------------------------------------
------------------------------------------------------------
------------------------------------------------------------
------------------------------------------------------------
------------------------------------------------------------
------------------------------------------------------------
------------------------------------------------------------
------------------------------------------------------------
------------------------------------------------------------
--
>XP_013279799_Fonsecaea_pedrosoi
----------------------------MS-------------SSGSSPEE-KMDSRYST
------------------------------------------------------------
---------------------------------------PA---------------PELD
DHR-------STLGVP---------------------------------PA---------
-------HVTLTVPAVELQVPTPKPSPLE----ERDLI----------------------
-----------------------------------------------------SVDNALL
KT-REQERHP---------IARDFENAIE-DDDKSDAEFDGPQSSVRRPSLHARRFTNNR
DGRT-RV--PRN---------DRSRESS-SSRSTSP------------------------
-ANSIEAFAEPRRRQRANTAE-S-------------HASSLLETFRNRA------YS---
-NGTA------------------------------------------------QRRPTLS
NI----SIP-PAL---TQRTD-----------------------KDASED-VT--FPTD-
-------------------EEPGKTYKIDFEELEEFVALCAQG-----------------
--------------------------------------KIPD-----DQITEVSSDHRAF
VDLR--KTNTG---EPNAVLNGECFYEKPTVQHDSNHD-------------QVFSSEEEV
TIQRN-------------------------------------------------------
---HVAPQPV--------------------------------------------------
-----DRFFLFTSELTQGQRAKKLGDFV------ADGTT--TFRDLF-------------
------------------------------------------------------------
---------------------------------EFGPDG-GV------------------
------------------------------------WWLDVLNPTKAELAVLCRAFKIHR
LTQEDIETQEAREKVELFSQYYFVCFRSF----------NMDKGDEDF------------
------------------------------------------------------------
---------LDPIHIYIVVCADGVLSFSYSPNPHPKNVRKRIAKLGDFLSLGPDYICYAM
IDDIVDSFAPIIRDAEQESENIEDQV----------------------------------
-----------------------FIAREDDFL----------------------------
-------------ALLRQIGECRKRVLNMMRLLGGKADVIKGFAKRCNDQYQ--------
------------------------------------------------------------
------------------------------------------------------------
------------------------------------------------------------
--MTPRGDIGLYLGDIQDHVVTMMSNLGHVEKMLSRSHANYLAQLNVDNILKGNHTNKNL
AKITVLATILVPLNLITGLFG-------------MNVNV---------PG---MNTDG--
LY--------------------------------------------WFFGILGG------
------------------IGVFVVMSLCLARRL--------------------------R
AI----------------------------------------------------------
------------------------------------------------------------
------------------------------------------------------------
------------------------------------------------------------
------------------------------------------------------------
------------------------------------------------------------
------------------------------------------------------------
------------------------------------------------------------
------------------------------------------------------------
------------------------------------------------------------
------------------------------------------------------------
------------------------------------------------------------
--
>XP_007755239_Cladophialophora_yegresii
----------------------------MS-------------SSGSLPEE-RMDSRYST
------------------------------------------------------------
---------------------------------------PA---------------PELD
DHR-------NSLGVQ---------------------------------PA---------
-------HGTLNVPAVEVQGPTPRPSEIG----ERQLL----------------------
-----------------------------------------------------SVDDALL
NS-RDQESNP---------ITRDFEHAID-DEYKSDGEHDPFPGSVRRPSFRTRRYTNNR
EARTPRL-AAKH---------DRSRDSS-SSRSTSP------------------------
-ANSVEAFAEPRRRQRANTAE-S-------------HSSSVLNQFRNRT------YS---
-GGTN------------------------------------------------QRRPTLS
NI----SIPAAAL---THRTD-----------------------RDDDEE-DL--FPTD-
-------------------EEPGKTYKIDFEELEEFVVLSAQG-----------------
--------------------------------------KIPD-----DQITEVSTESRTF
GDLR--KHHSGNHEPPNAALNGESFFEKPLTQHDSSHD-------------PPSSDEEKT
ARKPG-------------------------------------------------------
---HLPAKRN--------------------------------------------------
-----DRFFLFSSELTQGRRANKLGDFV------ADG-T--TFRDLF-------------
------------------------------------------------------------
---------------------------------DVGPDG-GV------------------
------------------------------------WWLDVLNPTKAELAVLCKAFKIHR
LTQEDIETQEAREKVELFSQYYFVCFRSF----------NMDRGHEDF------------
------------------------------------------------------------
---------LDAIHVYIVVCADGVLSFSYTPNPHAKNVRKRIAKLGDFLSVGPDYICYAL
IDDIVDSFAPIIREAENESESIEDQV----------------------------------
-----------------------FIAREDDFL----------------------------
-------------ALLRQIGECRKCVLNLMRLLGGKADVIKGFAKRCNDQYQ--------
------------------------------------------------------------
------------------------------------------------------------
------------------------------------------------------------
--MTPRGDIGLYLGDIQDHVVTMMSNLGHVEKMLSRSHANYLAQLNVDNILKGNRTNKNL
AKITVLATILVPLNLITGLFG-------------MNVNV---------PG---KDTEG--
LY--------------------------------------------WFFGILGG------
------------------IGLFVMMSLLLARRL--------------------------K
AI----------------------------------------------------------
------------------------------------------------------------
------------------------------------------------------------
------------------------------------------------------------
------------------------------------------------------------
------------------------------------------------------------
------------------------------------------------------------
------------------------------------------------------------
------------------------------------------------------------
------------------------------------------------------------
------------------------------------------------------------
------------------------------------------------------------
--
>XP_016236841_Exophiala_spinifera
----------------------------MS-------------SSGSVHGQERMDSRYST
------------------------------------------------------------
---------------------------------------PV---------------PELD
DHR-------RHRGLT---------------------------------PA---------
-------QNPVAVPFVELQLPSPPAGPLG----EHNLN----------------------
-----------------------------------------------------EVDSALL
ST-PGHDRNT---------IARDFEHAII-DDDNNDDDFQPPQ---RRNSNRPRQMT-NR
DGRPRMI-IPKH---------DRSRDSS-SSRSTSP------------------------
-ANSVEAFAEPRRRQRANTAE-S-------------VSSSLIDNIRHRA------AS---
-IGTN------------------------------------------------TRRPTLS
DA----SLP-GGL---TQRTD-----------------------RDFNDD-VT--FPTD-
-------------------EEPGKTYKIDFEELEEYVALCAQG-----------------
--------------------------------------QFQD-----EYQPQAIGDGRVF
EDLR--SRG-QSGEVPNALLNGDNFYEKPLFHQDTNPS---------------SCSDEKF
GLQ-K-------------------------------------------------------
---TSHLQPS--------------------------------------------------
-----NRFFLFTSELTQGKNVNKLGDFV------SDG-T--TFRDLF-------------
------------------------------------------------------------
---------------------------------DVGPDG-GV------------------
------------------------------------WWLDVQNPTKSELEVLAKAFKLHR
LTREDIETQESREKVELFSQYYFVCFRSF----------IMDRAHPDF------------
------------------------------------------------------------
---------LDPIHIYIVVCGDGVLSFSYQPNPHAKNVRKRIAKLGDFLSLGPDYICYAM
IDDIVDTFAPIIREAEHESENIEDQV----------------------------------
-----------------------FIAREDDFL----------------------------
-------------ALLRQIGECRKRVLNMMRLLGGKADVIKGFAKRCNEQYE--------
------------------------------------------------------------
------------------------------------------------------------
------------------------------------------------------------
--IAPRGDIGLYLGDIQDHVVTMMSNLGHVEKMLSRSHANYLAQLNVDNLVKGNKTNKTL
ARITIIATILVPLNLITGLFG-------------MNVHV---------PG---AGGTS--
LH--------------------------------------------WFFGIVGG------
------------------IAAFVFTCLLVARRM--------------------------G
AI----------------------------------------------------------
------------------------------------------------------------
------------------------------------------------------------
------------------------------------------------------------
------------------------------------------------------------
------------------------------------------------------------
------------------------------------------------------------
------------------------------------------------------------
------------------------------------------------------------
------------------------------------------------------------
------------------------------------------------------------
------------------------------------------------------------
--
>XP_016258933_Exophiala_oligosperma
----------------------------MS-------------SSGSIHDQERMDSRYST
------------------------------------------------------------
---------------------------------------PA---------------PELD
DHR-------RHRGLP---------------------------------PS---------
-------QSPMAVPFVELQLSSPQPGTLD----QHNLS----------------------
-----------------------------------------------------EVDSALL
NT-LGHDRNT---------IARDFEHAIV-DDDKSDVDVQPPQ---RRNSNRARQMT-NR
DGRPRMV-VPKH---------DRSRDSS-SSRSTSP------------------------
-ANSIEAFAEPRRRQRANTAE-S-------------VSSSLIDNIRHRA------AS---
-IGTN------------------------------------------------TRRPTLS
TI----SVP-GGL---TQRTD-----------------------RDFNDE-VT--FPTD-
-------------------EEPGKTYKIDFEELEEFVALCAQG-----------------
--------------------------------------KYQD-----EYQPEVAGDGRVF
EDLR--KHG-GSGEVPNAVLNGDNFYDKALVHHGTNHS---------------SSSDEGF
DLK-K-------------------------------------------------------
---PSQVQAS--------------------------------------------------
-----DRFFLFTSELTHGKSADKLGDLV------SDG-T--TFRDLF-------------
------------------------------------------------------------
---------------------------------DVGPDG-GV------------------
------------------------------------WWLDVQNPTKSELEALAKAFKIHR
LTREDIETQEAREKVELFSQYYFVCFRSF----------IMDRNHEDF------------
------------------------------------------------------------
---------LDPIHIYIVVCGDGVLSFSYQPNPHARNVRKRIAKLGDFLSLGPDYICYAM
IDDIVDTFAPIIREAEHESENIEDQV----------------------------------
-----------------------FIAREDDFL----------------------------
-------------ALLRQIGECRKRVLNMMRLLGGKADVIKGFAKRCNEQYE--------
------------------------------------------------------------
------------------------------------------------------------
------------------------------------------------------------
--ITPRGDIGLYLGDIQDHVVTMMSNLGHVEKMLSRSHANYLAQLNVDNIVKGNKTNKTL
ARITVVGTILVPLNLVTGLFG-------------MNVHV---------PG---EGVGG--
LH--------------------------------------------WFFGILGG------
------------------ILAFVCLCLLVARRL--------------------------R
AI----------------------------------------------------------
------------------------------------------------------------
------------------------------------------------------------
------------------------------------------------------------
------------------------------------------------------------
------------------------------------------------------------
------------------------------------------------------------
------------------------------------------------------------
------------------------------------------------------------
------------------------------------------------------------
------------------------------------------------------------
------------------------------------------------------------
--
>XP_013312128_Exophiala_xenobiotica
----------------------------MS-------------SSESQHSHEKMDTRYST
------------------------------------------------------------
---------------------------------------PA---------------PELD
DHR-------GHRGMP---------------------------------PT---------
-------QSPLAVPAVELQTPTPKPTGID----EQDLS----------------------
-----------------------------------------------------EVDSTLL
NT-LARETNP---------IARDFEHAII-DDDKSDAEVDPPQ---RRNSGRARRMT-NR
DGRPRMT-VPRH---------DRSRDSS-SSRSTSP------------------------
-ANSIEAFAEPRRRQRANTAE-S-------------VSSSLIDNIRHRT------AS---
-GGTN------------------------------------------------TRRPTLS
NI----SIP-AGL---TARTD-----------------------RDYNDD-VT--FPTD-
-------------------EEPGKTYKIDFEELEEFVALSAQG-----------------
--------------------------------------KIAD-----DSNPPDAKDSRVF
GDLR--RPE-AQGELPNAILNSDNFYEKPLVHYGTNQS---------------SSSEEKF
STQ-K-------------------------------------------------------
---HAASRLT--------------------------------------------------
-----DRFFLFSSELTQGKSATKLGDLV------SDG-T--TFRDLF-------------
------------------------------------------------------------
---------------------------------EVGPDG-GV------------------
------------------------------------WWLDVLNPTKSELEVLAKAFKIHR
LTREDIETQEAREKVELFSQYYFVCFRSF----------NMDSSHEDF------------
------------------------------------------------------------
---------LDPIHVYIVVCGDGVLSFSYHPNPHAHNVRKRISKLGDFLSLGPDYICYAM
IDDIVDSFAPIIRDAEQESENIEDQV----------------------------------
-----------------------FIAREDDFL----------------------------
-------------ALLRQIGECRKRVLNMMRLLGGKADVIKGFAKRCNEQYE--------
------------------------------------------------------------
------------------------------------------------------------
------------------------------------------------------------
--MTPRGDIGLYLGDIQDHVVTMMSNLGHVEKMLSRSHANYLAQLNVDNILKGNSTNKAL
AKITVVATILVPLNLVTGLFG-------------MNVNV---------PG---KDTDG--
LY--------------------------------------------WFFGIVGA------
------------------IFFFVVTCLLVARRL--------------------------R
AI----------------------------------------------------------
------------------------------------------------------------
------------------------------------------------------------
------------------------------------------------------------
------------------------------------------------------------
------------------------------------------------------------
------------------------------------------------------------
------------------------------------------------------------
------------------------------------------------------------
------------------------------------------------------------
------------------------------------------------------------
------------------------------------------------------------
--
>XP_007726521_Capronia_coronata
----------------------------MS-------------ASDSSRSQ-KMDSRFST
------------------------------------------------------------
---------------------------------------PA---------------PELD
DHR-------PNLGVH---------------------------------PA---------
--------R-EASLVVDVDTPAPQPSTTE----ENDFS----------------------
-----------------------------------------------------KVDQALL
KA-LDQQTNP---------IARDFEQAIV-DDDQSDGE-DVMHGSVRRPSMHGRRFT-NR
DARLRM---PRH---------DRSRDSS-SSRSTSP------------------------
-ANSIEAFAEPRRRARANTAG-S-------------HSSSVLENIRNRT------QS---
-GGTN------------------------------------------------QRRPTLS
TI----SNP-PEL---NLRTG-----------------------FEANDD-IT--FPTD-
-------------------EEPGKTYKIDFEELEEFVALSAQG-----------------
--------------------------------------KIPN-----DLAGYASNDSRTF
GDLR--HPG-NQTGALNVILNGDNFYEKPLVHCDTIDS-------------QSPSNGDGP
ALQEK-------------------------------------------------------
---HHPASTD--------------------------------------------------
-----ERFLLFTSELAQGKSATKLGDFV------SDG-T--TFRDLF-------------
------------------------------------------------------------
---------------------------------DVGPDG-GA------------------
------------------------------------WWLDCVNPTRAELEVLCKAFKIHR
LTREDIETQEAREKVELFSQYYFVCFRSF----------VMDRSSEDF------------
------------------------------------------------------------
---------LDPIHIYIVVTGDGVLSFSYTKNPHARNVLRRISKLGDFVSLGPDYICYAM
IDDIVDSFAPIIRDAEHESEGIEDQV----------------------------------
-----------------------FIAREDDFL----------------------------
-------------ALLRQIGECRKRVLNMMRLLGGKADVIKGFAKRCNDQYQ--------
------------------------------------------------------------
------------------------------------------------------------
------------------------------------------------------------
--VAPRGDIGLYLGDIQDHVVTMMSNLTHVEKMLSRSHANYLAQLNVDNILKGNHTNKAL
AKITVVATILVPLNLITGLFG-------------MNVHV---------PG---QDTDG--
LY--------------------------------------------WFFGIVGV------
------------------ICLFVATMLTIARKL--------------------------R
AI----------------------------------------------------------
------------------------------------------------------------
------------------------------------------------------------
------------------------------------------------------------
------------------------------------------------------------
------------------------------------------------------------
------------------------------------------------------------
------------------------------------------------------------
------------------------------------------------------------
------------------------------------------------------------
------------------------------------------------------------
------------------------------------------------------------
--
>XP_007736558_Capronia_epimyces
----------------------------MS-------------SSESLHSQ-KIDSRFST
------------------------------------------------------------
---------------------------------------PA---------------PELD
DHR-------RNLGVL---------------------------------PA---------
--------R-DTSSIVEAELPGPKPSTID----ERDLA----------------------
-----------------------------------------------------QVDKALL
NT-LAQETDP---------IARDFEQAIV-DDDKSDAE-DAPHGSGRKPSFLGRRLT-NR
EGRPRI---PRL---------DRSRDSS-SSRSTSP------------------------
-ANSIEAFAEPRRRARANTAG-S-------------HSSSILENIRNRT------QS---
-GGTD------------------------------------------------QRRPTLT
NI----SIP-APP---TLRTE-----------------------RDANDD-IT--FPTD-
-------------------EEPGKTYKIDFEELEEFVALSAQG-----------------
--------------------------------------KIPD-----EPAGYESNDSRMF
GDLR--KFE-NPGGVVHAILNGDNFYEKPLVHYDTNGT-------------LPPSNEDRL
TLKEK-------------------------------------------------------
---HRPTKPA--------------------------------------------------
-----ERFFLFTSGLVQGKSATALGDFV------SDG-T--TFRDLF-------------
------------------------------------------------------------
---------------------------------EVGPDG-GV------------------
------------------------------------WWLDCLNPTRAELEVLCKAFKIHR
LTREDIETQEAREKVELFSQYYFVCFRSF----------VMDKSSEDF------------
------------------------------------------------------------
---------LDPIHIYIVVCGDGVLSFSYTKNPHSRNVHRRISKLGDFISLGPDYICYAM
IDDIVDSFAPIIRDAEHESENIEDQV----------------------------------
-----------------------FIAREDDFL----------------------------
-------------ALLRQIGECRKRVLDMMRLLGGKADVIKGFAKRCNDQYQ--------
------------------------------------------------------------
------------------------------------------------------------
------------------------------------------------------------
--VAPRGDIGLYLGDIQDHVVTMMSNLTHVEKMLSRSHANYLAQLNVDNILKGNHTNKAL
AKITVVATILVPLNLITGLFG-------------MNVNV---------PG---HDTAG--
LY--------------------------------------------WFFGIIGV------
------------------ICLFVATMLTIARKL--------------------------R
AI----------------------------------------------------------
------------------------------------------------------------
------------------------------------------------------------
------------------------------------------------------------
------------------------------------------------------------
------------------------------------------------------------
------------------------------------------------------------
------------------------------------------------------------
------------------------------------------------------------
------------------------------------------------------------
------------------------------------------------------------
------------------------------------------------------------
--
>XP_009157293_Exophiala_dermatitidis
----------------------------MS-------------SSESVHSH-KMDSRYST
------------------------------------------------------------
---------------------------------------PA---------------PELD
DHR-------RNLGVT---------------------------------PA---------
--------RPDDSPMVEIEVATPTPGSIE----ERDFS----------------------
-----------------------------------------------------RVDKALL
HT-LEKESNP---------IARDFEQAIV-DDD-NDNE-DGQEGVGRRPSIHGRRLT-NR
EGRPR-----RH---------DRSRDSS-SSRSTSP------------------------
-ANSIEAFAEPRRRARANTAE-S-------------HSSSVLENLRNRT------QS---
-GGTN------------------------------------------------QRRPTLD
TI----SIP-AAL---TLRTD-----------------------RDANDD-VT--FPTD-
-------------------EEPGKTYKIDFEELEEFVALSAQG-----------------
--------------------------------------KVSE-----ELAGSRSNENRTF
RDHR--Q---SPTHAPISALNGETFYEKPLVHYETTHS-------------QATSSEERF
APKEQ-------------------------------------------------------
---QLPPTSA--------------------------------------------------
-----ERFFLFTSEISQGKSATRLGDFV------SDG-T--TFRDLF-------------
------------------------------------------------------------
---------------------------------DVGPDG-GV------------------
------------------------------------WWLNCLNPTKAELEVLCKAFKIHR
LTREDIETQEAREKVELFSQYYFVCFRSF----------VMDKSSEDF------------
------------------------------------------------------------
---------LDPIHIYIVVCGDGVLSFSYTENPHAKNVHRRISKLGDFLSLGPDYICYAM
IDDIVDSFAPIIRDAEHESESIEDQV----------------------------------
-----------------------FIAREDDFL----------------------------
-------------TLLRQIGECRKRVLNMMRLLGGKADVIKGFAKRCNDQYQ--------
------------------------------------------------------------
------------------------------------------------------------
------------------------------------------------------------
--VAPRGDIGLYLGDIQDHVVTMMSNLTHVEKMLSRSHANYLAQLNVDNILKGNHTNKAL
AKITVVATILVPLNLITGLFG-------------MNVHV---------PG---QDVAG--
YY--------------------------------------------WFFGIVGV------
------------------ICLFVATMVTIARKL--------------------------K
AI----------------------------------------------------------
------------------------------------------------------------
------------------------------------------------------------
------------------------------------------------------------
------------------------------------------------------------
------------------------------------------------------------
------------------------------------------------------------
------------------------------------------------------------
------------------------------------------------------------
------------------------------------------------------------
------------------------------------------------------------
------------------------------------------------------------
--
>XP_013263234_Exophiala_aquamarina
----------------------------MS-------------SSDSVHSQ-NLDTRFST
------------------------------------------------------------
---------------------------------------PA---------------PELD
DHR-------RRV-VQ---------------------------------PH---------
-------HH-LVVPSVEVEHPTPAPSGID----EKDLQ----------------------
-----------------------------------------------------RIDASLL
HS---LEQNP---------IARDFEQAIL-DDELSDDD-DGQPGSAKKVSNHHRRTT-NR
EGRPRV---PRQ---------DRSRDTS-SSRSTSP------------------------
-ANSVEAFAEPRRRQRANTAE-S-------------HSSSFVEHVLRRT------HS---
-GATS------------------------------------------------QRRPTLT
NI----SVP-AALTSRTARTD-----------------------RDDDDDAII--FPTD-
-------------------EEPGKTYKIDFEELEEYVALCAQG-----------------
--------------------------------------QIPD-----SIPDRSGGSNVVF
DDLR--KVE-TSHSAPNVALNGEAFYEQPLNCYDTTTT-------------G-TSSDEKV
TQKDK-------------------------------------------------------
---LGPSKST--------------------------------------------------
-----DRFFLFSSEFLHGKSANKLGDFT------ADG-T--TFRDLF-------------
------------------------------------------------------------
---------------------------------DVGPDGAGV------------------
------------------------------------WWLDILNPTKSELEVIAKAFKIHR
LTREDIETQEAREKVELFSQYYFVCFRTF----------NPNVRSEDF------------
------------------------------------------------------------
---------LDPIHVYIVVCSDGVLSFSYTANPHARNVRRRISKQGDFLSIGPDYICYAM
IDDIVDSFAPIIRDAERESEEIEDQV----------------------------------
-----------------------FIARENDYS----------------------------
-------------ALLRQIGECRKRVLNMMRLLGGKADVIKGFAKRCTDQYQ--------
------------------------------------------------------------
------------------------------------------------------------
------------------------------------------------------------
--MTPRGDIGLYLGDIQDHVVTMMSNLGHVEKMLSRSHANYLAHLNVDNLLKGNHTNKTL
ARITVLATMLVPLNLITGLFG-------------MNVHV---------PG---EGGSD--
LG--------------------------------------------WFFGIVGV------
------------------IIAIVTTSLILARKF--------------------------K
AI----------------------------------------------------------
------------------------------------------------------------
------------------------------------------------------------
------------------------------------------------------------
------------------------------------------------------------
------------------------------------------------------------
------------------------------------------------------------
------------------------------------------------------------
------------------------------------------------------------
------------------------------------------------------------
------------------------------------------------------------
------------------------------------------------------------
--
>XP_016222791_Exophiala_mesophila
----------------------------MS-------------SSNSVHSQ-KMDTRFST
------------------------------------------------------------
---------------------------------------PA---------------PELD
DHR-------RPRNTN---------------------------------PA---------
---------SAMVPSVEVHPSTPAPSGLD----EKDIE----------------------
-----------------------------------------------------HINAKLL
HS---KDQEP---------ITRDFEHAILSDDERSDGE----PESARRISN--RRPT-NR
DGRPRVQRQERQ---------DRSRDTS-SSRSTSP------------------------
-ANSVEAFAEPRRRHRANTAD-S-------------HSSSIIENLLRRT------QS---
-GGTN------------------------------------------------QRRPTLS
NI----SVP-GPP---THRTD-----------------------RAYDDD-VT--FEPD-
-------------------EEPGKTYKIDYEELEEYVALVAQG-----------------
--------------------------------------KIED-----D--TPHHGSGRVF
NDLRRKKTNESTQSLPNIALNGDNFYEKPLTTYETGTT-------------D-SSSEEKP
NLKEK-------------------------------------------------------
---FPVLPPS--------------------------------------------------
-----ERFYLFSSELPQGQTATKLGDFV------SDG-T--TFRDLF-------------
------------------------------------------------------------
---------------------------------DIGPDG-GV------------------
------------------------------------WWLDVLNPTPSELSVLAKAFKIHR
LTAEDIETQEAREKVELFPQYYFVCFRTF----------NPDHSSEDF------------
------------------------------------------------------------
---------LDPIHVYIVVTSDGVLSFSYTPNPHARNVRKRIAKLPDFESLGPDYICYAM
IDDIVDSFAPPIRGAERESEAIEDQV----------------------------------
-----------------------FVAREDNYV----------------------------
-------------ALLRQIGECRKRVLNMMRLLGGKADVIKGFAKRCNDQYN--------
------------------------------------------------------------
------------------------------------------------------------
------------------------------------------------------------
--MMPRGDIGLYLGDIQDHVVTMMSNLGHVEKMLSRSHANYLAQLNVDSILKGNTTNKAL
TKITVVATILVPLNLITGLFG-------------MNVTI---------PG---ENQGT--
LY--------------------------------------------WFFGIIGG------
------------------IICFVAFCLFMARRL--------------------------R
AI----------------------------------------------------------
------------------------------------------------------------
------------------------------------------------------------
------------------------------------------------------------
------------------------------------------------------------
------------------------------------------------------------
------------------------------------------------------------
------------------------------------------------------------
------------------------------------------------------------
------------------------------------------------------------
------------------------------------------------------------
------------------------------------------------------------
--
>XP_013277242_Rhinocladiella_mackenziei
----------------------------MS-------------SSGSMHSP-KMDSRFST
------------------------------------------------------------
---------------------------------------PA---------------PELD
DHR-------GNLGVL---------------------------------PA---------
-------CNSLDVPAVEVQLATPKPSGVD----ERELG----------------------
-----------------------------------------------------AVDATLL
TAPLDQEQNL---------IARDFENAVI-DGE-SDGE-DAPQGSGRRTSVRARRYT-NR
DGRQRI---PRH---------DRSRDSS-SSRSTSP------------------------
-ANSVEAFAEPRRRQRANTAE-S-------------HSSSVLENIRNRT------QS---
-GGTA------------------------------------------------QRRPTLS
NI----SVP-LAL---THRTD-----------------------RDVNDD-VT--FPTD-
-------------------EEPGKTYKIDFEELEEFVVLSAQG-----------------
--------------------------------------KISD-----DLGTRSPNDARVF
GDLR--KHD-DHDEPPNAILNGDNFYEKPMVHYDISNT-------------QTSSSDEKI
SLKEK-------------------------------------------------------
---HVPAKPT--------------------------------------------------
-----ERFFLFTSELPQGQSATKLGDFV------ADG-T--TFRDLF-------------
------------------------------------------------------------
---------------------------------DVGPDG-GV------------------
------------------------------------WWLDCLNPTKAELEVIAKAFKIHR
LTREDIETQEAREKVEIFSQYYFVCFRSF----------IMDKSDEDF------------
------------------------------------------------------------
---------LDPIHVYIVVCGDGVLSFSYTPNPHARNVRKRIAKLGDFLSLGPDYICYAM
IDDIVDSFAPIIRDAEQESENIEDQV----------------------------------
-----------------------FIAREDDFL----------------------------
-------------ALLRQIGECRKRVLNMMRLLGGKADVIKGFAKRCNDLNE--------
------------------------------------------------------------
------------------------------------------------------------
------------------------------------------------------------
--MTPRADIGLYLGDIQDHVVTMMSNLIHVEKMLSRSHANYLAQLNVDNILKGNHTNKAL
AKITVVATILVPLNLVTGLFG-------------MNVNV---------PG---GDTEG--
LY--------------------------------------------WFFGILGV------
------------------IFLFVALALLVARRL--------------------------K
AI----------------------------------------------------------
------------------------------------------------------------
------------------------------------------------------------
------------------------------------------------------------
------------------------------------------------------------
------------------------------------------------------------
------------------------------------------------------------
------------------------------------------------------------
------------------------------------------------------------
------------------------------------------------------------
------------------------------------------------------------
------------------------------------------------------------
--
>XP_017994544_Phialophora_attinorum
---MHPLPPP------------------QR-------------GGSAAQANDQQRPPAAP
TQTQSTPEVPQSENTTSQHKN--------------RRRHRGGKKKKAKARRQSFIAPSDI
GSADYHDESGGENRNRNTGIDHAIMEASGAGDRDGVRRRDFYQRKRTYSNDSLDSETLFN
DHR-------EQPSMR---------------------------------PR---------
------------------------------------------------------------
------------------------------------------------------RDSRLL
----PGMFSSGLSKSVGGNGFKSPGFAKNATSPGIRP-QSRGNGGREDFAGIDENDDAND
RTPLI---SGHQQHRISDNAPNYGLYKKDSHSSSAS------------------------
---SRTRTIKRRGTDKTGTSFPS-------------------------------------
---QPEYDVNNPPSRPASP------AYDDPADVMVGTD-NF-LPRSLESRRTQGMGSRDA
LI----DID-EDL---LDDNEPNSAPPSPRLRP-EGIQRHRSHQRPGEED-VC--FP-EE
LSDMAEEDLHPTVSNLSRPRRHRRRAWPKLWVLDEWSYHEKEMRDGERRTKKVNEPVLVN
G-----------------------------------------------------------
---RLRPRNSMW------------------------------------------------
------------------------------------------------------------
---RREVEEA--------------------------------------------------
----PYRYTYFNEEFESTIHAQTISELV------QEG-G--SFRELFIPDPPEIIESSES
SESEEEQ--------------------PPPQAASRAMSPNADSTSGVPLSTLNSRLDGLV
KPSGSREGSGKASRVSGEATPQQQSQTPEPKQKKYGPR--PT------------------
------------------------------------FWLD--------MRVLCKTFGIHA
LTSEDIMMQEAREKVELFRNYYFINYRTF----------EQDPNSEDY------------
------------------------------------------------------------
---------LEPVNMYVCVFRHGIITFHFNQTPHPANVRRRIRQLTDYLILSADWISYAI
IDDITDVYQPLITGIEEEVDDIDEII----------------------------------
-----------------------LNALSSTNELAGESDNFAPAVGTGKEKKADPNKPWSE
KDEAPPPTSPSGITVLRRIGECRKKTTSLYRLLGQKADVIKGFAKRCNEQWE--------
------------------------------------------------------------
------------------------------------------------------------
------------------------------------------------------------
--VAPRSEIGLYLGDIQDHIITMSANLAHYETSLSRAHSNYLAQVNIRMGERQESTADIL
GKLTVIGTIVLPMNVICGMWG-------------MNVMV---------PG---QEVEN--
LY--------------------------------------------WFWGITAF------
------------------MGCFAICCYLWCKKVYKIV-----------------------
------------------------------------------------------------
------------------------------------------------------------
------------------------------------------------------------
------------------------------------------------------------
------------------------------------------------------------
------------------------------------------------------------
------------------------------------------------------------
------------------------------------------------------------
------------------------------------------------------------
------------------------------------------------------------
------------------------------------------------------------
------------------------------------------------------------
--
>NP_595545_Schizosaccharomyces_pombe
----------------------------MSFQQPSNGAQGGNNNALEKTSSNEATSSSST
------------------------------------------------------------
---------------------------------------QVSSLSASGISVSTPRVSPFE
PERNMQVQSSQHLEANVQSPVSSQTTYATPSAYAVPQESEIELHESEMVPQ---------
------KPKKKKRSRRNRKASRKKIPATQSSSADMDTLHVCPTCGSCSDSKKPQSNKKHR
GRRVKHSPKSTLEVPDGIPDIKAL-----------------------SASMGSSSQHASR
YNEGRGSFDT---------LGTHYHLSKSRKSSSSDSL----------------------
------------YSVSSMSIKNDSNSDSLSSSSSSD--------VSGSDENLPIDKTLYL
SVEDPSFMVHPRRPSATKSCSAAVDCPHTTIPKPPYQSDTDLTELPTKSTAQFSDET---
------------------------------------------------FTVQPRLKSTHS
SIADNEDREVDSQ---VDENT-----------------------RVVEED-VC--FPMQE
-------------------ESHVN-KGIDFDELDNFAEEELQK-----------------
------------QRQNTDHFRSRQYSTCKPFEPHWNDLSPHDPNDPSSSLHSNNAEKAAE
VPLR--------------------------------------------------------
------------------------------------------------------SSYYSG
GRRSVTSMSD--------------------------------------------------
---SPYRFSFFSSNQNETIHASVLSDLL------DDGAT--SFRSLF-------------
------------------------------------------------------------
---------------------------------CPEK---GV------------------
------------------------------------WWLDCLDPTDIEMRVLSKAFSIHP
LTTEDIRVQEAREKVELFGSYYFVCFRSF----------EQDPELANY------------
------------------------------------------------------------
---------LEPLNMYIVVFREGLLTFHFSSATHPASVRRRARQLRDYVHVSSDWLCYAL
IDDITDAFVPLIRGIETETEAIEDSV----------------------------------
-----------------------LVGRSEDSS----------------------------
-------------DMLRRIGECRKKTMGMFRLLYGKADVIKMLAKRCNEKWT--------
------------------------------------------------------------
------------------------------------------------------------
------------------------------------------------------------
--IAPTGEIGLYLGDIQDHLVTMTSNLSQFEKILSRTHSNYLAQLTSNSIEENSRTNGAL
GKITLIGTLLVPMNLVTGLFG-------------MNVPV---------PG---RDTNN--
LA--------------------------------------------WFFGILGV------
------------------LLGSIAIGWIITM-----------------------------
-------------------------------------------------------RYNAF
------------------------------------------------------------
------------------------------------------------------------
------------------------------------------------------------
------------------------------------------------------------
------------------------------------------------------------
------------------------------------------------------------
------------------------------------------------------------
------------------------------------------------------------
------------------------------------------------------------
------------------------------------------------------------
------------------------------------------------------------
--
```
