## Supplementary material for "Coding Sequence Insertions in Fungal Genomes are Intrinsically Disordered and can Impart Functionally-Important Properties on the Host Protein": MAFFT_MSAs: XP_721692.1_blasthits_MAFFT.txt

```
>XP_721692_Candida_albicans
--------------------------------------------MISRNL-RTSSTKTFY
GSIL--RS---------------QIRSISKNNSQQA-TAQ--------ST----------
----------SRPQPSPAFNTA---DTSTQPIINDP-----------TLNKHQS-SAISR
KKKE-QL-------MDDS----------FIGLTGGEIFHEMMLRHKVDTVFGYAGGAILP
VFDAIY---NSDKFKFVLPRHEQGAGHMAEGYARASGKPGVVLVTSGPGATNVITPMADA
LMDGVPLVVFSGQVPTTAIGTDAFQE-ADIVGISRSCTKWNVMVKNVAELPRRINEAFEI
ATTGRPGPVLVDLPKDV----------TASILRESIPI-NTTLPS-NALSQITKKAVSEF
TSE-AIKRAANILNKAKKPIIYAGAGI--LNNEQGPKL--LKELADKANIPV------TT
TLQGLGAFDQRDPKSLDMLGMHGSAAANTA------IQNADCIIALGARFDDRVTGNISK
FAPEAKLAASEGRGGILHFEISPKNINKVVEATEAIEGDVTANLQSFIPLV--DSI--EN
RPE-WFNKINEWKKKYPYS-YQLETPGSLIKP----QTLIKEISDQAQTYNKEVIVTTGV
GQHQMWAAQHFTWTQPRT-MITSGGLGTMGYGLPAAIGAQVAKPDAIVIDIDGDASFNMT
LTELSSAVQAGAPIKVCVLNNEEQGMVTQWQSLFYEH----RYSHTHQSNPDFMKLAESM
NVKG-IRITNQQELKSGVKEFLDAT--EPV-------------LLEVIVEKKVPVLPMVP
AGKAL------DDFIL---WDA----------EVE-KQQNDLRKERTGGKY---------
------------------------------------------------------------
------------------------------------------------------------
------------------------------------------------------------
------------------------------------------------------------
------------------------------------------------------------
------------------------------------------------------------
------------------------------------------------------------
------------------------------------------------------------
------------------------------------------------------------
------------------------------------------------------------
------------------------------------------------------------
------------------------------------------------------------
------------------------------------------------------------
------------------------------------------------------------
------------------------------------------------------------
------------------------------------------------------------
------------------------------------------------------------
------------------------------------------------------------
------------------------------------------------------------
------------------------------------------------------------
------------------------------------------------------------
------------------------------------------------------------
------------------------------------------------------------
------------------------------------------------------------
------------------------------------------------------------
------------------------------------------------------------
------------------------------------------------------------
------------------------------------------------------------
------------------------------------------------------------
---------------------------------
>XP_002419168_Candida_dubliniensis
--------------------------------------------MISRNL-RNSSTKTLY
GCIL--RS---------------QIRSISKNNSQQA-AAQ--------ST----------
----------SRPQPSPAFNTATNTSSSTQ-TINDP-----------TTSKHRS-P-ISR
KKKEGQL-------MDDS----------FIGLTGGEIFHEMMLRHKVDTVFGYAGGAILP
VFDAIY---NSDKFKFVLPRHEQGAGHMAEGYARASGKPGVVLVTSGPGATNVITPMADA
LMDGVPLVVFSGQVPTTAIGTDAFQE-ADIVGISRSCTKWNVMVKNVAELPRRINEAFEI
ATTGRPGPVLVDLPKDV----------TASILRESIPI-NTTLPS-NALSQITKKAVSEF
TSE-AIKRAAQILNKAKKPIIYAGAGI--LNNEQGPKL--LKELADKANIPV------TT
TLQGLGAFDQRDPKSLDMLGMHGSAAANTA------IQNADCIIALGARFDDRVTGNISK
FAPEAKLAASEGRGGILHFEISPKNINKVVEATEAIEGDVTTNLQSFIPLI--DSI--EN
RPE-WFNKINQWKQKYPYS-YQLETPGSLIKP----QTLIKEISDQSQTYNKEVIVTTGV
GQHQMWAAQHFTWTQPRT-MITSGGLGTMGYGLPAAIGAQVAKPNAIVIDIDGDASFNMT
LTELSSAVQAGAPIKVCVLNNEEQGMVTQWQSLFYEH----RYSHTHQSNPDFMKLAESM
NVKG-IRITNQEELKSGVKEFLDAT--EPV-------------LLEVIVEKKVPVLPMVP
AGKAL------DDFIL---WDA----------EVE-KQQNDLRKERTGGKY---------
------------------------------------------------------------
------------------------------------------------------------
------------------------------------------------------------
------------------------------------------------------------
------------------------------------------------------------
------------------------------------------------------------
------------------------------------------------------------
------------------------------------------------------------
------------------------------------------------------------
------------------------------------------------------------
------------------------------------------------------------
------------------------------------------------------------
------------------------------------------------------------
------------------------------------------------------------
------------------------------------------------------------
------------------------------------------------------------
------------------------------------------------------------
------------------------------------------------------------
------------------------------------------------------------
------------------------------------------------------------
------------------------------------------------------------
------------------------------------------------------------
------------------------------------------------------------
------------------------------------------------------------
------------------------------------------------------------
------------------------------------------------------------
------------------------------------------------------------
------------------------------------------------------------
------------------------------------------------------------
---------------------------------
>XP_002548114_Candida_tropicalis
--------------------------------------------MISRNL-KATTRKTMY
G-FM--RS---------------QVRSISKINTQAA-SAA--------TTAQ--A-----
----------ARPQPAPAFNTA---------DADEN-----------IAPTHKQ-P-FAR
SAKKEPL-------MDDS----------FIGLTGGEIFHEMMLRHNVDTVFGYAGGAILP
VFDAIY---NSDKFKFVLPRHEQGAGHMAEGYARASGKPGVVLVTSGPGATNVITPMADA
LMDGVPLVVFTGQVPTTAIGTDAFQE-ADVVGISRSCTKWNVMVKNVAELPRRINEAFEI
ATTGRPGPVLVDLPKDV----------TAAILRESIPI-NATLPS-NALSQITKKAVSEF
TSE-AIKRSAKILNKAKKPIIYAGAGI--LNNEEGPKL--LKQLADKANIPV------TT
TLQGLGAFDQRDPKSLDMLGMHGSAAANTA------IQNADCIIALGARFDDRVTGNIAK
FAPETKLAAAEGRGGILHFEISPKNINKVVEATEAIEGDVTTNLKTFIELV--DAV--EG
RPE-WFAKINEWKEKYPYS-YQEETPGSLIKP----QSVIREINRQALTYDKEVIVTTGV
GQHQMWAAQHFTWTKPRT-MITSGGLGTMGYGLPAAIGAQVAKPDAIVIDIDGDASFNMT
LTELSSAVQAGAPVKICVLNNEEQGMVTQWQSLFYEN----RYSHTHQSNPNFMKLAEAM
GIKG-IKISTQEEMVSGVKEFLDAK--EPV-------------LLEVIVEKKVPVLPMVP
AGKGL------DEFIL---WDA----------ETE-KQQNELRRERTGGKY---------
------------------------------------------------------------
------------------------------------------------------------
------------------------------------------------------------
------------------------------------------------------------
------------------------------------------------------------
------------------------------------------------------------
------------------------------------------------------------
------------------------------------------------------------
------------------------------------------------------------
------------------------------------------------------------
------------------------------------------------------------
------------------------------------------------------------
------------------------------------------------------------
------------------------------------------------------------
------------------------------------------------------------
------------------------------------------------------------
------------------------------------------------------------
------------------------------------------------------------
------------------------------------------------------------
------------------------------------------------------------
------------------------------------------------------------
------------------------------------------------------------
------------------------------------------------------------
------------------------------------------------------------
------------------------------------------------------------
------------------------------------------------------------
------------------------------------------------------------
------------------------------------------------------------
------------------------------------------------------------
---------------------------------
>XP_003868842_Candida_orthopsilosis
--------------------------------------------MLSRHFSRCCSKRSTH
NLYLAIRS---------------QTRSISKINHHNA-AQA--------TT----A-----
----------SRPQPSPAFNIS---------DAESP-----------SSPQPKSLSKQQR
REKREQA-------MDDS----------FIGLTGGEIFHEMMLRHNVDTVFGYAGGAILP
VFDAIY---NSEKFKFVLPRHEQGAGHMAEGYARASGKPGVVLVTSGPGATNVITPMADA
LMDGVPLVVFTGQVPTSAIGTDAFQE-ADVIGISRSCTKWNVMVKNVAELPRRINEAFEI
ATTGRPGPVLVDLPKDV----------TASILRESIPI-NTTLPS-NALSTITKKAVSEF
TTE-AIKRSADILNKAKKPIIYCGGGI--LNHEDGPKL--LKELADKANIPV------TT
TLQGLGAFDQRDPKSLDMLGMHGSAAANTA------IQNADCIIALGARFDDRVTGNIAK
FAPEAKLAAAENRGGILHFEISPKNINKVVEATEAVEGDVTANLRKFIPLI--NQV--ES
RPE-WFKKIDEWKEHYPYS-YQVETPGSKIKP----QTLIKEISEQSMNYDKDVYVTTGV
GQHQMWAAQHWTWTKPRT-MITSGGLGTMGYGLPAAIGAQVAKPDAIVIDIDGDASFNMT
LTELSSAVQAGAPVKVCVLNNEEQGMVTQWQSLFYEH----RYSHTHQANPDFMKLADAM
GVKG-IRISTQEELKSGIKEFLDCQ--EPV-------------LLEVMVEKKVPVLPMVP
AGKAL------DDFIL---WDS----------ETE-KQQNALRKQRTGGLY---------
------------------------------------------------------------
------------------------------------------------------------
------------------------------------------------------------
------------------------------------------------------------
------------------------------------------------------------
------------------------------------------------------------
------------------------------------------------------------
------------------------------------------------------------
------------------------------------------------------------
------------------------------------------------------------
------------------------------------------------------------
------------------------------------------------------------
------------------------------------------------------------
------------------------------------------------------------
------------------------------------------------------------
------------------------------------------------------------
------------------------------------------------------------
------------------------------------------------------------
------------------------------------------------------------
------------------------------------------------------------
------------------------------------------------------------
------------------------------------------------------------
------------------------------------------------------------
------------------------------------------------------------
------------------------------------------------------------
------------------------------------------------------------
------------------------------------------------------------
------------------------------------------------------------
------------------------------------------------------------
---------------------------------
>XP_001525930_Lodderomyces_elongisporus
--------------------------------------------MLSRTIKSSSCMKKQL
YQVA--KS---------------QTRTFTKVNQQNASSAA--------SSAS--A-----
----------TRPTPSPAFNTA---------DVDSPLKQTPPITSLHNTPLAQQQQQQQQ
RHRRGGLGGQKDVVMDDS----------FIGLTGGEIFHEMMLRHNVDTVFGYAGGAILP
VFDAIY---NSEKFKFVLPRHEQGAGHMAEGYARASGKPGVVLVTSGPGATNVITPMADA
LMDGVPLVVFTGQVPTTAIGTDAFQE-ADVIGISRSCSKWNVMVKNVAELPRRINEAFEI
ATSGRPGPVLVDLPKDV----------TASILRESIPI-KTTLPS-NALSMITKKAVNEF
TSE-AIKRSANILNKAKKPIIYCGAGI--LNHEDGPKL--LKELADKANIPV------TT
TLQALGAFDQRDSKSLDMLGMHGSAAANTA------IQNADCIIALGARFDDRVTGNIAK
FAPEAKLAASENRGGILHFEISPKNINKVVEATEAIEGDVTANLKKFIPLV--NSI--SD
RPE-WFAQLNEWKEKYPYS-YQLETPESKIKP----QTLIKEISDQSMTYNKEVIVTTGV
GQHQMWAAQHFTWTKPRT-MITSGGLGTMGYGLPAAIGAQVAKPDAIVIDIDGDASFNMT
LTELSSAVQAGAPVKICVLNNEEQGMVTQWQSLFYEH----RYSHTHQTNPDFMKLAEAM
GVKG-IRIETQDQLKSGVKEFLDCK--EPV-------------LLEVYVEKKVPVLPMVP
AGKAL------DDFIL---WDS----------ETE-KQQNALRKQRTGGLY---------
------------------------------------------------------------
------------------------------------------------------------
------------------------------------------------------------
------------------------------------------------------------
------------------------------------------------------------
------------------------------------------------------------
------------------------------------------------------------
------------------------------------------------------------
------------------------------------------------------------
------------------------------------------------------------
------------------------------------------------------------
------------------------------------------------------------
------------------------------------------------------------
------------------------------------------------------------
------------------------------------------------------------
------------------------------------------------------------
------------------------------------------------------------
------------------------------------------------------------
------------------------------------------------------------
------------------------------------------------------------
------------------------------------------------------------
------------------------------------------------------------
------------------------------------------------------------
------------------------------------------------------------
------------------------------------------------------------
------------------------------------------------------------
------------------------------------------------------------
------------------------------------------------------------
------------------------------------------------------------
---------------------------------
>XP_007376255_Spathaspora_passalidarum
------------------------------------------------------------
------------------------------------------------------------
------------------------------------------------------------
-----------------------------------------MLRHNVDTVFGYAGGAILP
VFDAIY---NSDKFKFVMPRHEQGAGHMAEGYARATGKPGVVVVTSGPGATNVITPMADA
LMDGVPLVVFTGQVPTTAIGTDAFQE-ADVIGISRSCTKWNVMVKNVAELPRRINEAFEI
ATTGRPGPVLVDLPKDV----------TAAILKESIPI-NTTLPS-NALSQITKKAVSEF
TSE-AIRRSAAILNKAKKPILYVGAGV--LNNEEGPRL--VKELAERACIPV------TT
TLQGLGAFDQRDPKSLDMLGMHGSAAANTA------MQQADCIIALGARFDDRVTGNIAK
FAPEAKLAALERRGGILHFEISPKNINKVVEATEAIEGDVTSNLKSFIPLV--HSV--ES
RPD-WFAKVNEWKEKYPYS-YQEETPGSLIKP----QTLIREISKQAQTYDKEVIVTTGV
GQHQMWAAQHFTWTKPRT-MITSGGLGTMGFGLPAAIGAQVGKPDAIVIDIDGDASFNMT
LMELSSAVQAGAPIKVCVLNNEEQGMVTQWQSLFYEH----RYSHTHQKNPNFMKLAEAM
GVQG-IKVSTQEELVSGVKEFLDAK--GPV-------------LMEVIVEKKVPVLPMVP
AGKAL------DDFIL---WDA----------EVE-KEQNELRKQRTGGKY---------
------------------------------------------------------------
------------------------------------------------------------
------------------------------------------------------------
------------------------------------------------------------
------------------------------------------------------------
------------------------------------------------------------
------------------------------------------------------------
------------------------------------------------------------
------------------------------------------------------------
------------------------------------------------------------
------------------------------------------------------------
------------------------------------------------------------
------------------------------------------------------------
------------------------------------------------------------
------------------------------------------------------------
------------------------------------------------------------
------------------------------------------------------------
------------------------------------------------------------
------------------------------------------------------------
------------------------------------------------------------
------------------------------------------------------------
------------------------------------------------------------
------------------------------------------------------------
------------------------------------------------------------
------------------------------------------------------------
------------------------------------------------------------
------------------------------------------------------------
------------------------------------------------------------
------------------------------------------------------------
---------------------------------
>XP_043049538_Scheffersomyces_spartinae
--------------------------------------------MIARNVRATTATQTA-
--IRMARG---------------QVRLLTRTQRMKATIAS--------PSSSSAA-----
----------SRPAPAPAFNQD---------DTQGS-------------------TNNNR
SDKTNKKNKSSHLAMDDT----------FIGLTGGEIFHEMMLRHNVDTVFGYAGGAILP
VFDAIY---NSDKFKFVLPRHEQGAGHMAEGYARATGKPGVVLVTSGPGATNVITPMADA
LMDGVPLVVFTGQVPTTAIGTDAFQE-ADVVGISRQCTKWNVMVKNVAELPRRINEAFEI
ATLGRPGPVLVDLPKDV----------TAAILREEIPI-HSTIPL-NALQQITRKAASEF
TME-AIKRSAKLLNKAKKPIIYAGAGL--LNSEEGPAL--LKELSDKAQIPV------TT
TLQGLGVFDQRDPKSLDMLGMHGNAAANSA------IQQADLIIALGARFDDRVTLNVTK
FAPAARLAAQEGRGGIIHFEILPKNINKVVEATEAVEGDVAGNLANFIPLV--HNV--SE
RPE-WMGQVQEWKQKYPYD-YQLETPGSAIKP----QTLIREIDAQLQKLDKDFIITTGV
GQHQMWAAQHFTWTKPRT-MITSGGLGTMGYGLPAAIGAQVAKPDAIVIDIDGDASFNMT
LMELSSAVQAGAPVKICVLNNEEQGMVTQWQSLFYEH----RYAHTHQSNPDFMKLAEAM
GVEG-IRVKAQEELTSSVAQFLNTD--RPV-------------LMEVFVEKKVPVLPMVP
AGKGL------DEFIL---FDP----------EVE-KEQNELRKKRTGGKF---------
------------------------------------------------------------
------------------------------------------------------------
------------------------------------------------------------
------------------------------------------------------------
------------------------------------------------------------
------------------------------------------------------------
------------------------------------------------------------
------------------------------------------------------------
------------------------------------------------------------
------------------------------------------------------------
------------------------------------------------------------
------------------------------------------------------------
------------------------------------------------------------
------------------------------------------------------------
------------------------------------------------------------
------------------------------------------------------------
------------------------------------------------------------
------------------------------------------------------------
------------------------------------------------------------
------------------------------------------------------------
------------------------------------------------------------
------------------------------------------------------------
------------------------------------------------------------
------------------------------------------------------------
------------------------------------------------------------
------------------------------------------------------------
------------------------------------------------------------
------------------------------------------------------------
------------------------------------------------------------
---------------------------------
>XP_001384614_Scheffersomyces_stipitis
--------------------------------------------MARAALSRSSGS----
------RY---------------AIRALSNTKLHNATMSA--------TS----------
-----------RPTPSPAFNAA---------DIRQP------------------QSYPTQ
RKKNDFV-------MDDS----------FIGLTGGEIFHEMMLRHNVDTVFGYAGGAILP
VFDAIY---NSDKFKFVLPRHEQGAGHMAEGYARATGKPGVVLVTSGPGATNVITPLADA
LMDGVPLVVFTGQVPTTAIGTDAFQE-ADVVGISRSCTKWNVMVKNVAELPRRINEAFEI
ATSGRPGPVLVDLPKDV----------TAAILREAIPI-NSTLPS-NALQQITKEAQNEF
TMG-AIARSANLLNVAKKPIIYAGAGV--LNHEDGPKL--LKELSDKANIPV------TT
TLQGLGAFDQRDPKSLDMLGMHGHAAANTA------MQDADCIIALGARFDDRVTGNINK
FAPEAKLAASEGRGGIIHFEISPKNINKVVEATEAVEGDLTANLRSFIPLV--KPV--AE
RPQ-WLGKINEWKEKYPYA-YQLETPGSLIKP----QTLIKEISEQSSTYNKEVIVTTGV
GQHQMWAAQHFTWTKPRT-MITSGGLGTMGYGLPAAIGAQIGKPDAIVIDIDGDASFNMT
LTELSSAVQAGAPVKVCVLNNEEQGMVTQWQSLFYEH----RYSHTHQSNPDFMKLADAM
GVQG-IRISTQEELKSGVKAFLDAK--GPV-------------LLEVIVEKKVPVLPMVP
AGSAL------DDFIL---WDA----------ETE-KQQKELRNERTGGKH---------
------------------------------------------------------------
------------------------------------------------------------
------------------------------------------------------------
------------------------------------------------------------
------------------------------------------------------------
------------------------------------------------------------
------------------------------------------------------------
------------------------------------------------------------
------------------------------------------------------------
------------------------------------------------------------
------------------------------------------------------------
------------------------------------------------------------
------------------------------------------------------------
------------------------------------------------------------
------------------------------------------------------------
------------------------------------------------------------
------------------------------------------------------------
------------------------------------------------------------
------------------------------------------------------------
------------------------------------------------------------
------------------------------------------------------------
------------------------------------------------------------
------------------------------------------------------------
------------------------------------------------------------
------------------------------------------------------------
------------------------------------------------------------
------------------------------------------------------------
------------------------------------------------------------
------------------------------------------------------------
---------------------------------
>XP_020063591_Suhomyces_tanzawaensis
--------------------------------------------MINQRMRASRMMLRL-
------KG---------------QTRNITKTNLHKATMTA-------TQG----S-----
----------TRPTPAPAFNAAS--------DISAP-----------------------S
KAPAISEPARQAPAMDDS----------FIGLTGGEIFHEMMLRHDVDTVFGYPGGAILP
VFDAIY---NSDKFKFVLPRHEQGAGHMAEGYARVTGKPGVVLVTSGPGATNVITPLADA
LMDGVPLVVFSGQVPTTAIGTDAFQE-ADVIGISRSCTKWNVMVKNVAELPRRINEAFEI
ATSGRPGPVLVDLPKDV----------TAAILRQSIPI-HSTLPS-NALSQLTKKAANEF
TLE-AIRNSADLLNSAKKPIIYAGAGI--LNHEDGPKL--LKELADKANIPV------TT
TIQGLGAFDQRDPKSLDFLGMHGNAAANTA------IQTADLILALGARFDDRVTLNVSK
FAPAAKLAASENRGGIIHFEVSPKNINKVVEATVAVEGDVTANLKKFIPLV--ESV---D
RTE-WLDQCTEWKNKYPYS-YQKETPGSLIKP----QTLIQELSKQSHTYGKDVIVTTGV
GQHQMWAAQHFTWTKPRT-MITSGGLGTMGFGLPAAIGAQIGRPDAIVIDIDGDASFNMT
LTELSAAIQANAPVKICVLNNEEQGMVTQWQTLFYEH----RYSHTHQSNPDFMKLAEAM
GMKG-IRLSTPADMVSGVKEFLDYN-DGPV-------------LMEVLVEKKVPVLPMVP
AGRAL------DDFIL---WDA----------ETE-RKEKELRNQRTGGKH---------
------------------------------------------------------------
------------------------------------------------------------
------------------------------------------------------------
------------------------------------------------------------
------------------------------------------------------------
------------------------------------------------------------
------------------------------------------------------------
------------------------------------------------------------
------------------------------------------------------------
------------------------------------------------------------
------------------------------------------------------------
------------------------------------------------------------
------------------------------------------------------------
------------------------------------------------------------
------------------------------------------------------------
------------------------------------------------------------
------------------------------------------------------------
------------------------------------------------------------
------------------------------------------------------------
------------------------------------------------------------
------------------------------------------------------------
------------------------------------------------------------
------------------------------------------------------------
------------------------------------------------------------
------------------------------------------------------------
------------------------------------------------------------
------------------------------------------------------------
------------------------------------------------------------
------------------------------------------------------------
---------------------------------
>XP_020079542_Hyphopichia_burtonii
--------------------------------------------MISRTIRASSAKRALL
--MASCRG---------------QVRYLTKSNLSKATMTN-------NENNNGGN-----
----------NRPTPAPSFN-------------QET-----------------------Q
DESIGKSIHSHQPIMDDS----------FIGLTGGEIFHEMMLRHKVDTVFGYAGGAILP
VFDAIY---NSEKFQFVLPRHEQGAGHMAEGYARASGKPGVVLVTSGPGATNVITPMADA
LMDGVPLVVFSGQVPTTAIGTDAFQE-ADVIGISRSCTKWNVMVKNVAELPKRINEAFEI
ATSGRPGPVLVDLPKDV----------TAAILREPIPI-NTTLPS-NALSQITKKAATEF
TME-AIKRASSLLNKAKKPIIYCGAGI--LNNEDGPKL--LKELADKAIIPV------TT
TIQALGAFDQNDEKSLDFLGMHGNAAANVA------MQNADLILALGARFDDRVTGNVSK
FAPAAKLAAQEGRGGIIHFEISPKNINKVVEATEAVEGDVTSNLSKFLPLI--NQI--KE
RND-WMSQIKLWKEKYPYN-YMKETPDSKIKP----QTLIREISDQSQTYGKEVIVTTGV
GQHQMWTAQHWTWTKPRT-MITSGGLGTMGYGLPAAIGAQIAKPEAIVIDIDGDASFSMT
LTELSSAVQANAPVKICVLNNEEQGMVTQWQSLFYEH----RYSHTHQSNPDFMKLAEAM
GLQG-IRIETQDQLKSGVKQFLDAK--GPV-------------LLEVIVEKKVPVLPMVP
GGNAL------DDFIQ---FDA----------EVE-RQEKEIRRERTGGLH---------
------------------------------------------------------------
------------------------------------------------------------
------------------------------------------------------------
------------------------------------------------------------
------------------------------------------------------------
------------------------------------------------------------
------------------------------------------------------------
------------------------------------------------------------
------------------------------------------------------------
------------------------------------------------------------
------------------------------------------------------------
------------------------------------------------------------
------------------------------------------------------------
------------------------------------------------------------
------------------------------------------------------------
------------------------------------------------------------
------------------------------------------------------------
------------------------------------------------------------
------------------------------------------------------------
------------------------------------------------------------
------------------------------------------------------------
------------------------------------------------------------
------------------------------------------------------------
------------------------------------------------------------
------------------------------------------------------------
------------------------------------------------------------
------------------------------------------------------------
------------------------------------------------------------
------------------------------------------------------------
---------------------------------
>XP_015467390_Debaryomyces_fabryi
--------------------------------------------MIARNIKATSCQRAFR
MA----TS---------------QVRSMKKTSFLKATMSA--------TT----------
-----------RPTPAPSF------------DQQDP-------------------GSGAS
ELKKNVARKNQYPIMDDS----------FIGLTGGEIFHEMMLRHKVDTVFGYAGGAILP
VFDAIY---NSDKFNFVLPRHEQGAGHMAEGYARACGKPGVVLVTSGPGATNVITPMTDA
LADGIPLVVFTGQVPTTAIGTDSFQE-ADVIGISRSCTKWNVMVKNIAELPRRINEAFEI
ATTGRPGPVLVDLPKDV----------TAGILRESIPI-NTTLPS-NALTQITKKVATEF
TME-SIRRSAQLLNIAKRPILYVGNGI--LNHEQGPAL--LKELADKACIPV------TT
TIQGLGAFDQRDPKSLDMLGMHGNAAANTA------MQNADLIIALGARFDDRVTGNVSK
FAPAAKLAASENRGGIIHFEISPKNINKVVEATEAVEGDVTNNLSKFIPLV--DAV--KE
RPE-WMSQIQAWKEKYPYA-YQLETPGSLIKP----QTLIKEISKQSSTYDKEVYVTTGV
GQHQMWAAQHFTWTKPRT-MITSGGLGTMGYGLPAAIGAQVAKPDAMVIDIDGDASFNMT
LTELSSAVQANAPIKVCVLNNEEQGMVTQWQSLFYEH----RYSHTHQSNPNFMKLAEAM
GVKG-IKISTQEELVSGVKEFLDYP--GPV-------------LLEVIVEKKVPVLPMVP
GGNAL------DDFIV---FDA----------EVE-RKENELRNQRTGGKY---------
------------------------------------------------------------
------------------------------------------------------------
------------------------------------------------------------
------------------------------------------------------------
------------------------------------------------------------
------------------------------------------------------------
------------------------------------------------------------
------------------------------------------------------------
------------------------------------------------------------
------------------------------------------------------------
------------------------------------------------------------
------------------------------------------------------------
------------------------------------------------------------
------------------------------------------------------------
------------------------------------------------------------
------------------------------------------------------------
------------------------------------------------------------
------------------------------------------------------------
------------------------------------------------------------
------------------------------------------------------------
------------------------------------------------------------
------------------------------------------------------------
------------------------------------------------------------
------------------------------------------------------------
------------------------------------------------------------
------------------------------------------------------------
------------------------------------------------------------
------------------------------------------------------------
------------------------------------------------------------
---------------------------------
>XP_461633_Debaryomyces_hansenii
--------------------------------------------MIARNIKATSCQRAFR
MA----SS---------------QVRCMNKTSFSKATMSA--------SS----------
-----------RPTPAPSF------------DQQDP-------------------SSGAT
ELKKNVVRKSQYPIMDDS----------FIGLTGGEIFHEMMLRHKVDTVFGYAGGAILP
VFDAIY---NSDKFNFVLPRHEQGAGHMAEGYARACGKPGVVLVTSGPGATNVITPMTDA
LADGIPLVVFTGQVPTTAIGTDSFQE-ADVIGISRSCTKWNVMVKNIAELPRRINEAFEI
ATSGRPGPVLVDLPKDV----------TAGILRESIPI-NTTLPS-NALTQITKKVATEF
TME-SIRRSAQLLNIAKKPILYVGNGI--LNHEQGPAL--LKELADKACIPV------TT
TIQGLGAFDQRDPKSLDMLGMHGSAAANTA------MQNADLIIALGARFDDRVTGNVSK
FAPAAKLAASENRGGIIHFEISPKNINKVVEATEAVEGDVTNNLSKFIPLV--DAV--KE
RPE-WMGEVQTWKEKYPYA-YQLETPGSLIKP----QTLIREISKQSSTYGKDVYVTTGV
GQHQMWAAQHFTWTKPRT-MITSGGLGTMGYGLPAAIGAQVAKPDAMVIDIDGDASFNMT
LTELSSAVQANAPIKVCVLNNEEQGMVTQWQSLFYEH----RYSHTHQSNPNFMKLADAM
GVKG-IKISTQEELVSGIKEFLDYA--GPV-------------LLEVIVEKKVPVLPMVP
GGNAL------DDFII---FDA----------DVE-RKENELRNQRTGGKH---------
------------------------------------------------------------
------------------------------------------------------------
------------------------------------------------------------
------------------------------------------------------------
------------------------------------------------------------
------------------------------------------------------------
------------------------------------------------------------
------------------------------------------------------------
------------------------------------------------------------
------------------------------------------------------------
------------------------------------------------------------
------------------------------------------------------------
------------------------------------------------------------
------------------------------------------------------------
------------------------------------------------------------
------------------------------------------------------------
------------------------------------------------------------
------------------------------------------------------------
------------------------------------------------------------
------------------------------------------------------------
------------------------------------------------------------
------------------------------------------------------------
------------------------------------------------------------
------------------------------------------------------------
------------------------------------------------------------
------------------------------------------------------------
------------------------------------------------------------
------------------------------------------------------------
------------------------------------------------------------
---------------------------------
>XP_006690288_Yamadazyma_tenuis
--------------------------------------------MLSRNFRACRRLRLRV
--AAAPTS---------------FNRSITKTSHTNATMSA-------AAA----A-----
----------ARPTPAPSFN-------------QQP------------------------
-ATDKKPEPVPELLMDDS----------FIGLTGGEIFHEMMLRHNVDTVFGYAGGAILP
VFDAIY---NSDKFKFVLPRHEQGAGHMAEGYAKASGKPGVVLVTSGPGATNVITPMADA
LMDGVPLVVFTGQVATTAIGTDAFQE-ADVVGISRSCTKWNVMVKNVAELPRRINEAFEI
ATSGRPGPVLVDLPKDV----------TASVLRDSIPI-NTTLPS-NALSQITRKYANEF
TKE-AIRRAASLINRARKPVLYVGGGV--LNHPDGPKL--VQELSDKALIPV------TT
TLQGLGAFNQNDPKSLDMLGMHGNAAANTA------MQSADLIIALGARFDDRVTLNVSK
FAPAARKAAAEGRGGIIHFEISPKNINKVVEATEAIEGDVTANLKKILPLI--DSI--KS
RSE-WMGQVAEWKEKYPYA-YLKEEPGSKIKP----QTLIKEISEQSATYGREVIVTTGV
GQHQMWAAQYFTWTKPRT-MITSGGLGTMGFGLPAAIGAQVAKPDAIVIDIDGDASFNMT
LTELSSAVQAGAPIKVVVLNNEEQGMVTQWQSLFYEH----RYSHTHQTNPDFMKLADSM
NVKG-IRITEQADLKAGIKEFLEYN-DGPV-------------LLEVVVEKKVPVLPMVP
TGKGL------DEFIV---YDE----------EVE-RQEKELRHQRTGGKH---------
------------------------------------------------------------
------------------------------------------------------------
------------------------------------------------------------
------------------------------------------------------------
------------------------------------------------------------
------------------------------------------------------------
------------------------------------------------------------
------------------------------------------------------------
------------------------------------------------------------
------------------------------------------------------------
------------------------------------------------------------
------------------------------------------------------------
------------------------------------------------------------
------------------------------------------------------------
------------------------------------------------------------
------------------------------------------------------------
------------------------------------------------------------
------------------------------------------------------------
------------------------------------------------------------
------------------------------------------------------------
------------------------------------------------------------
------------------------------------------------------------
------------------------------------------------------------
------------------------------------------------------------
------------------------------------------------------------
------------------------------------------------------------
------------------------------------------------------------
------------------------------------------------------------
------------------------------------------------------------
---------------------------------
>XP_001487299_Meyerozyma_guilliermondii
-------------------------------------------MRAVRRALQTPATRSIY
------KS---------------QLRAISKSAQQNATMT---------QRLLPSS-----
----------PRPTPAPAFN-------------QEP---------------SGAANESGE
RPSTKRNLRREQLIMDDS----------FIGLTGGEIFHEMMLRHNVDTVFGYAGGAILP
VFDAIY---NSDKFKFVLPRHEQGAGHMAEGYARACGKPGVVLVTSGPGATNVITPMADA
LADGVPLVVFTGQVPTSAIGTDSFQE-ADVIGISRSCTKWNVMVKNVAELPRRINEAFEI
ATLGRPGPVLVDLPKDV----------TASILRESIPI-KTTLPF-NALSQITRQAATEF
TME-AIHRSADILNKAKKPIIYAGAGV--MNSEEGPQL--LKELADKACIPV------TT
TIQGLGAFDQRDPKSLDFLGMHGNAAANTA------IQNADVIIALGARFDDRVTGKVSE
FAPVARAAAAQNKGGIIHFEISPKNINKVVEATEAVEGDLAVNLAKFIPLV--KNV--KE
RPE-WMGQVEKWKEMYPYA-YLEETPGSKIKP----QTLIKEISKQSSTYGKEVIVTTGV
GQHQMWAAQHFTWTKPRT-MITSGGLGTMGFGLPAAIGAQVAKPDAIVIDIDGDASFNMT
LMEMSSAIQANAPVKICVLNNEEQGMVTQWQSLFYEH----RYAHTHQSNPDFMKLSEAM
GLKG-IRVSKQEELVSGVKEFLDYE--GPV-------------LMEVVVEKKVPVLPMVP
GGNAL------DDFIV---YDA----------EVE-RKENELRKQRTGGLH---------
------------------------------------------------------------
------------------------------------------------------------
------------------------------------------------------------
------------------------------------------------------------
------------------------------------------------------------
------------------------------------------------------------
------------------------------------------------------------
------------------------------------------------------------
------------------------------------------------------------
------------------------------------------------------------
------------------------------------------------------------
------------------------------------------------------------
------------------------------------------------------------
------------------------------------------------------------
------------------------------------------------------------
------------------------------------------------------------
------------------------------------------------------------
------------------------------------------------------------
------------------------------------------------------------
------------------------------------------------------------
------------------------------------------------------------
------------------------------------------------------------
------------------------------------------------------------
------------------------------------------------------------
------------------------------------------------------------
------------------------------------------------------------
------------------------------------------------------------
------------------------------------------------------------
------------------------------------------------------------
---------------------------------
>XP_018710553_Metschnikowia_bicuspidata
-------------------------------------------MLRGIRSNPAAFAARLK
P-VAIAFA---------------RLARLISTTKSKKAVNS-------HTSLE--N-----
----------RRPQPAPSFD-------------QGP------------------------
EIAKKPT--AQANDMDDS----------FIGLTGGEIFHEMMLRHQVDTVFGYAGGAILP
VFDAIY---NSDKFKFVLPRHEQGAGHMAEGYARATGKPGVVLVTSGPGATNVVTPMQDA
LMDGVPLVVFTGQVVTTSIGTDAFQE-ADVIGISRPCTKWNVMVKNVAELPKRINEAFEI
ATSGRPGPVLVDLPKDV----------TASILREAIPI-NTTLPS-NALSQITKRFTAKF
TTE-AIERSANLLNKAKKPVLYVGAGI--LNSPKGPEL--LKELADKANIPV------TT
TIQGLGAFDQKDEKSLDFLGMHGSAAANTA------MQNADLIIALGARFDDRVTGNVSL
FAPAAKLAAEQGKGGIIHFEISPKNINKVVEATEAVEGDVTRNLASFIPLV--KEV--KE
RKE-WMGQIKAWKEQYPYS-YMLETPGSRIKP----QTLIREISDQSQTYDKEVIVTTGV
GQHQMWAAQHFLWRKPRT-FITSGGLGTMGYGLPAAIGAQIGKPDAFVIDIDGDASFNMT
LMELSSAVQANAPVKICVLNNEEQGMVTQWQSLFYDH----RYSHTHQSNPDFMKLAEAM
GVKG-IRVSKQEEMKAGVKEFLDCT--GPV-------------LMEVVVEKKVPVLPMVP
GGKAL------DDFIV---YDA----------EVE-RQEKELRRERTGGKH---------
------------------------------------------------------------
------------------------------------------------------------
------------------------------------------------------------
------------------------------------------------------------
------------------------------------------------------------
------------------------------------------------------------
------------------------------------------------------------
------------------------------------------------------------
------------------------------------------------------------
------------------------------------------------------------
------------------------------------------------------------
------------------------------------------------------------
------------------------------------------------------------
------------------------------------------------------------
------------------------------------------------------------
------------------------------------------------------------
------------------------------------------------------------
------------------------------------------------------------
------------------------------------------------------------
------------------------------------------------------------
------------------------------------------------------------
------------------------------------------------------------
------------------------------------------------------------
------------------------------------------------------------
------------------------------------------------------------
------------------------------------------------------------
------------------------------------------------------------
------------------------------------------------------------
------------------------------------------------------------
---------------------------------
>XP_002617216_Clavispora_lusitaniae
-------------------------------------------MITSMRNPAARTAARLG
CRFSRCAT---------------QARFLTKTNLQSATMI---------PTSE--S-----
----------RRPQPAPAFD-------------QEP------------------------
E----PTPVKKSAPMDDS----------FIGLTGGEIFHEMMLRHKVDTVFGYAGGAILP
VFDAIY---NSDKFRFVLPRHEQGAGHMAEGYARATGKPGVVLVTSGPGATNVVTPMQDA
LMDGVPLIVFTGQVPTTSIGTDAFQE-ADVVGISRPCTKWNVMVKNVAELPRRINEAFEI
ATTGRPGPVLVDLPKDV----------TASILRETIPV-NTTLPS-NALSQITKRFTTKF
TDE-AIARAADLLNKAQRPIIYAGAGI--LNSPDGPAL--LKRLADKAVVPV------TT
TIQGLGAFDQRDEKSLDFLGMHGSAAANTA------IQRADLILALGARFDDRVTGNVSL
FAPAAKLAAAEGRGGIVHFEISPKNINKVVEATEAIEGDVARNLASFIPLV--EEV--EA
RPE-WMAKIKEWKEQYPYA-YMKETPGSKIKP----QTLIREIAEQSQKYGKEVIVTTGV
GQHQMWAAQHFTWTRPRT-FITSGGLGTMGYGLPAAIGAQVGRPDAMVIDIDGDASFNMT
LMELSSAVQAGAPVKICVLNNEEQGMVTQWQSLFYEH----RYAHTHQANPDFIKLAEAM
GVQG-VRVTKQEEMADGIKAFLDAK--GPV-------------LMEVFVEKKVPVLPMVP
GGKAL------DDFII---FDE----------EVE-RQEKVLRNQRTGGKH---------
------------------------------------------------------------
------------------------------------------------------------
------------------------------------------------------------
------------------------------------------------------------
------------------------------------------------------------
------------------------------------------------------------
------------------------------------------------------------
------------------------------------------------------------
------------------------------------------------------------
------------------------------------------------------------
------------------------------------------------------------
------------------------------------------------------------
------------------------------------------------------------
------------------------------------------------------------
------------------------------------------------------------
------------------------------------------------------------
------------------------------------------------------------
------------------------------------------------------------
------------------------------------------------------------
------------------------------------------------------------
------------------------------------------------------------
------------------------------------------------------------
------------------------------------------------------------
------------------------------------------------------------
------------------------------------------------------------
------------------------------------------------------------
------------------------------------------------------------
------------------------------------------------------------
------------------------------------------------------------
---------------------------------
>XP_025341159_Candida_haemuloni
------------------------------------------------------MAKAAP
A-LNITYT---------------HKRCLTHTKHSKATMT---------QRSE--N-----
----------RRPTPAPSFD-------------QEP------------------------
QDPKNPQKLTKKSTMDDS----------FIGLTGGEIFHEMMLRHNVDTVFGYAGGAILP
VFDAIY---NSDKFKFVLPRHEQGAGHMAEGYARVTAKPGVVLVTSGPGATNVVTAMQDA
LMDGVPLVVFTGQVPTTSIGTDSFQE-ADVIGISRPCTKWNVMVKNVAELPKRINEAFEI
ATTGRPGPVLVDLPKDV----------TASILREAIPI-NTTLPS-NALTQITRRFTTKF
TTE-AIERAADLLNKAKKPILYVGAGI--LNHEKGPQL--LKELSDKATIPV------TT
TIQGLGAFDQRDEKSLDFLGMHGSAAANTA------MQNADLIIALGARFDDRVTGVVSK
FAPAARQAAQEGRGGIIHFEISPKNINKVVEATEAIEGDVTRNLASFLPLV--EEV--VE
RKE-WMGQVLKWKEQYPYS-YMKETPGSLIKP----QTLIREISDQTQNYDKDVIVTTGV
GQHQMWAAQHFLWTKPRT-FITSGGLGTMGFGLPSAIGAQIGNPDAIVIDIDGDASFNMT
LMELSSAVQAGAPVKICVLNNEEQGMVTQWQSLFYEH----RYSHTHQSNPDFMKLAESM
GVTG-IRLEKQEDMASKVKDFLDCK--GPV-------------LLEAVVERKVPVLPMVP
GGKAL------HEFIV---YDE----------EVE-RQEKELRNERTGGKY---------
------------------------------------------------------------
------------------------------------------------------------
------------------------------------------------------------
------------------------------------------------------------
------------------------------------------------------------
------------------------------------------------------------
------------------------------------------------------------
------------------------------------------------------------
------------------------------------------------------------
------------------------------------------------------------
------------------------------------------------------------
------------------------------------------------------------
------------------------------------------------------------
------------------------------------------------------------
------------------------------------------------------------
------------------------------------------------------------
------------------------------------------------------------
------------------------------------------------------------
------------------------------------------------------------
------------------------------------------------------------
------------------------------------------------------------
------------------------------------------------------------
------------------------------------------------------------
------------------------------------------------------------
------------------------------------------------------------
------------------------------------------------------------
------------------------------------------------------------
------------------------------------------------------------
------------------------------------------------------------
---------------------------------
>XP_024715921_Candida_pseudohaemulonis
------------------------------------------------------------
-------M---------------YKRSLTNTKHSQATMT---------QRAE--N-----
----------RRPTPAPSFD-------------QEP------------------------
QDPKNPQKLTKKSTMDDS----------FIGLTGGEIFHEMMLRHNVDTVFGYAGGAILP
VFDAIY---NSDKFKFVLPRHEQGAGHMAEGYARVTAKPGVVLVTSGPGATNVVTAMQDA
LMDGVPLVVFTGQVPTTSIGTDSFQE-ADVIGISRPCTKWNVMVKNVAELPKRINEAFEI
ATTGRPGPVLVDLPKDV----------TASILREAIPI-NTTLPL-NALSQITKRFTTKF
TTE-AIERAASLLNNAKKPILYVGAGI--LNHEKGPQL--LKELSEKATIPV------TT
TIQGLGAFDQRDEKSLDFLGMHGSAAANTA------MQNADLIIALGARFDDRVTGVVSK
FAPAARLAAQEGRGGIIHFEISPKNINKVVEATEAIEGDVTRNLATFLPLV--KEV--PE
RKD-WMGQVLKWKEQYPYA-YMKETPGSLIKP----QTLIREISDQTQNYDKEVIVTTGV
GQHQMWAAQHFEWTKPRT-FITSGGLGTMGFGLPSAIGAQIGKPDAIVIDIDGDASFNMT
LMELSSAVQAGAPVKICVLNNEEQGMVTQWQSLFYEH----RYSHTHQLNPDFMKLAESM
GVTG-IRLDKQEDMAAKVKEFLDCK--TPV-------------LLEVIVEKKVPVLPMVP
GGKAL------HEFIV---YDE----------EVE-RQEKELRRERTGGLH---------
------------------------------------------------------------
------------------------------------------------------------
------------------------------------------------------------
------------------------------------------------------------
------------------------------------------------------------
------------------------------------------------------------
------------------------------------------------------------
------------------------------------------------------------
------------------------------------------------------------
------------------------------------------------------------
------------------------------------------------------------
------------------------------------------------------------
------------------------------------------------------------
------------------------------------------------------------
------------------------------------------------------------
------------------------------------------------------------
------------------------------------------------------------
------------------------------------------------------------
------------------------------------------------------------
------------------------------------------------------------
------------------------------------------------------------
------------------------------------------------------------
------------------------------------------------------------
------------------------------------------------------------
------------------------------------------------------------
------------------------------------------------------------
------------------------------------------------------------
------------------------------------------------------------
------------------------------------------------------------
---------------------------------
>XP_025338499_Candida_duobushaemulonis
------------------------------------------------------------
------------------------------------------------------------
------------------------------------------------------------
--------------MDDS----------FIGLTGGEIFHEMMLRHNVDTVFGYAGGAILP
VFDAIY---NSDKFKFVLPRHEQGAGHMAEGYARVTAKPGVVLVTSGPGATNVVTAMQDA
LMDGVPLVVFTGQVPTTSIGTDSFQE-ADVIGISRPCTKWNVMVKNVAELPKRINEAFEI
ATTGRPGPVLVDLPKDV----------TASILREAIPI-NTTLPS-NALSQITKRFTTKF
TTE-AIERAASLLNNAKKPILYVGAGV--LNHEKGPQL--LKELSDKATIPV------TT
TIQGLGAFDQRDEKSLDFLGMHGSAAANTA------MQNADLIIALGARFDDRVTGVVSK
FAPAARLAAQEGRGGIIHFEISPKNINKVVEATEAIEGDVTRNLATFLPLV--KEV--PE
RKD-WMGQVLKWKEQYPYS-YMKETPGSLIKP----QTLIREISDQTQNYDKEVIVTTGV
GQHQMWAAQHFEWTKPRT-FVTSGGLGTMGFGLPSAIGAQIGKPDAIVIDIDGDASFNMT
LMELSSAVQAGAPVKICVLNNEEQGMVTQWQSLFYEH----RYSHTHQSNPNFMKLAEAM
GVTG-IRLEKQEDMAAKVKEFLDCK--TPV-------------LLEVIVEKKVPVLPMVP
GGKAL------HEFIV---YDE----------EVE-RQEKELRRERTGGLH---------
------------------------------------------------------------
------------------------------------------------------------
------------------------------------------------------------
------------------------------------------------------------
------------------------------------------------------------
------------------------------------------------------------
------------------------------------------------------------
------------------------------------------------------------
------------------------------------------------------------
------------------------------------------------------------
------------------------------------------------------------
------------------------------------------------------------
------------------------------------------------------------
------------------------------------------------------------
------------------------------------------------------------
------------------------------------------------------------
------------------------------------------------------------
------------------------------------------------------------
------------------------------------------------------------
------------------------------------------------------------
------------------------------------------------------------
------------------------------------------------------------
------------------------------------------------------------
------------------------------------------------------------
------------------------------------------------------------
------------------------------------------------------------
------------------------------------------------------------
------------------------------------------------------------
------------------------------------------------------------
---------------------------------
>XP_028889940_Candida_auris
---------------------------------------MLSSARFSSRLGPRTFARSAQ
A-LKAACS---------------QQRTLTNTRNSKATMTH-------GQASS--S-----
----------SRPTPAPSFD-------------QEP------------------------
QD-KGAQKLTKKSTMDDS----------FIGLTGGEIFHEMMLRHNVDTVFGYAGGAILP
VFDAIY---NSDKFKFVLPRHEQGAGHMAEGYARATSKPGVVLVTSGPGATNVVTAMQDA
LMDGVPLIVFTGQVPTTSIGTDSFQE-ADVIGISRPCTKWNVMVKNVAELPRRINEAFEI
ATTGRPGPVLVDLPKDV----------TASILREAIPI-NTTLPS-NALSQITKRFTTKF
TTE-AIERAAALLNKAKKPILYVGAGI--LNNENGPKL--LKELADKATIPV------TT
TIQGLGAFDQRDEKSLDFLGMHGNAAANTA------IQNADLIIALGARFDDRVTLAVSK
FAPAARLAAQEGRGGIIHFEISPKNINKVVEATEAIEGDVTSNLASFLPLV--KEV--PE
RKE-WMGQIHKWKEQYPYA-YMKETPGSLIKP----QTLIREISKQTQNYDKDVIVTTGV
GQHQMWAAQHFEWTKPRS-FITSGGLGTMGFGLPAAIGAQIGKPDAMVIDIDGDASFNMT
LMELSSAVQAGAPVKICVLNNEEQGMVTQWQSLFYEH----RYSHTHQSNPDFMKLAEAM
GVTG-IRLSKQEDMASKVKEFLDCK--GPV-------------LLEAIVEKKVPVLPMVP
GGKAL------HEFII---YDE----------EVE-KQEKELRRERTGGKH---------
------------------------------------------------------------
------------------------------------------------------------
------------------------------------------------------------
------------------------------------------------------------
------------------------------------------------------------
------------------------------------------------------------
------------------------------------------------------------
------------------------------------------------------------
------------------------------------------------------------
------------------------------------------------------------
------------------------------------------------------------
------------------------------------------------------------
------------------------------------------------------------
------------------------------------------------------------
------------------------------------------------------------
------------------------------------------------------------
------------------------------------------------------------
------------------------------------------------------------
------------------------------------------------------------
------------------------------------------------------------
------------------------------------------------------------
------------------------------------------------------------
------------------------------------------------------------
------------------------------------------------------------
------------------------------------------------------------
------------------------------------------------------------
------------------------------------------------------------
------------------------------------------------------------
------------------------------------------------------------
---------------------------------
>NP_013826_Saccharomyces_cerevisiae
--------------------------------------------MIRQSTLKNFAIKRCF
QHIAYRNTPAMRSVAL-------AQRFYSSSSRY--Y-SA-------SPLPA--S-----
----------KRPEPAPSFNVD---------------------P------LEQPAE--PS
KLAKKLR--AEP-DMDTS----------FVGLTGGQIFNEMMSRQNVDTVFGYPGGAILP
VYDAIH---NSDKFNFVLPKHEQGAGHMAEGYARASGKPGVVLVTSGPGATNVVTPMADA
FADGIPMVVFTGQVPTSAIGTDAFQE-ADVVGISRSCTKWNVMVKSVEELPLRINEAFEI
ATSGRPGPVLVDLPKDV----------TAAILRNPIPT-KTTLPS-NALNQLTSRAQDEF
VMQ-SINKAADLINLAKKPVLYVGAGI--LNHADGPRL--LKELSDRAQIPV------TT
TLQGLGSFDQEDPKSLDMLGMHGCATANLA------VQNADLIIAVGARFDDRVTGNISK
FAPEARRAAAEGRGGIIHFEVSPKNINKVVQTQIAVEGDATTNLGKMMSKI--FPV--KE
RSE-WFAQINKWKKEYPYA-YMEETPGSKIKP----QTVIKKLSKVANDTGRHVIVTTGV
GQHQMWAAQHWTWRNPHT-FITSGGLGTMGYGLPAAIGAQVAKPESLVIDIDGDASFNMT
LTELSSAVQAGTPVKILILNNEEQGMVTQWQSLFYEH----RYSHTHQLNPDFIKLAEAM
GLKG-LRVKKQEELDAKLKEFVST--KGPV-------------LLEVEVDKKVPVLPMVA
GGSGL------DEFIN---FDP----------EVE-RQQTELRHKRTGGKH---------
------------------------------------------------------------
------------------------------------------------------------
------------------------------------------------------------
------------------------------------------------------------
------------------------------------------------------------
------------------------------------------------------------
------------------------------------------------------------
------------------------------------------------------------
------------------------------------------------------------
------------------------------------------------------------
------------------------------------------------------------
------------------------------------------------------------
------------------------------------------------------------
------------------------------------------------------------
------------------------------------------------------------
------------------------------------------------------------
------------------------------------------------------------
------------------------------------------------------------
------------------------------------------------------------
------------------------------------------------------------
------------------------------------------------------------
------------------------------------------------------------
------------------------------------------------------------
------------------------------------------------------------
------------------------------------------------------------
------------------------------------------------------------
------------------------------------------------------------
------------------------------------------------------------
------------------------------------------------------------
---------------------------------
>XP_018220164_Saccharomyces_eubayanus
--------------------------------------------MIRQSTLKNFAIKRCF
QQMAYRNTPAMRSVAL-------AQRFYSSSSRY--Y-SA-------SPLPA--S-----
----------NRPEPAPSFNVE---------------------P------VAQVPE--PS
KLAKRLR--TEP-DMDTS----------FVGLTGGQIFNEMMSRHNVDTVFGYPGGAILP
VYDAIH---NSDKFTFVLPRHEQGAGHMAEGYARASGKPGVVLVTSGPGATNVITPMADA
FADGIPMVVFTGQVPTSAIGTDAFQE-ADVVGISRSCTKWNVMVKTVEELPLRINEAFEI
ATSGRPGPVLVDLPKDV----------TAAILRNPIPT-KTTLPS-NALNQLTSRTQDEF
VLQ-NINRAADLINLAKKPVLYVGAGI--LNHADGPRL--LKELSDRAQIPV------TT
TLQGLGAFDQDDPKSLDMLGMHGCATANLA------VQNADLLIAVGARFDDRVTLNIAK
FAPEARRAAAEGRGGIIHFEVSPKNINKVVETQIAVEGDATGNLDKMMPKI--FPV--KE
RSE-WFGQINEWKKKYPYA-YMMETPGSKIKP----QTVITKLSKIANDTGRHVIVTTGV
GQHQMWAAQHWTWKTPRT-FITSGGLGTMGYGLPAAIGAQVAKPDSLVIDIDGDASFNMT
LTELSSAVQAGTPVKILVLNNEEQGMVTQWQSLFYEN----RYSHTHQLNPDFIKLADAM
GLKG-LRVKKQEELDAKLKEFVST--KGPV-------------LLEVEVDKKVPVLPMVP
AGKGL------DEFIY---FDP----------EVE-RQQNELRHKRTNGKH---------
------------------------------------------------------------
------------------------------------------------------------
------------------------------------------------------------
------------------------------------------------------------
------------------------------------------------------------
------------------------------------------------------------
------------------------------------------------------------
------------------------------------------------------------
------------------------------------------------------------
------------------------------------------------------------
------------------------------------------------------------
------------------------------------------------------------
------------------------------------------------------------
------------------------------------------------------------
------------------------------------------------------------
------------------------------------------------------------
------------------------------------------------------------
------------------------------------------------------------
------------------------------------------------------------
------------------------------------------------------------
------------------------------------------------------------
------------------------------------------------------------
------------------------------------------------------------
------------------------------------------------------------
------------------------------------------------------------
------------------------------------------------------------
------------------------------------------------------------
------------------------------------------------------------
------------------------------------------------------------
---------------------------------
>XP_033768411_Saccharomyces_paradoxus
--------------------------------------------MIRQSTLKNFAIKRCF
QQIAYRNTPAMRSVAL-------AQRFYSSSSRY--Y-SA-------SPLPA--S-----
----------KRPEPAPSFNVD---------------------P------LEQAAE--PS
KLAKKLR--PEP-DMDTS----------FVGLTGGQIFNEMMSRQNVDTVFGYPGGAILP
VYDAIH---NSDKFNFVLPKHEQGAGHMAEGYARASGKPGVVLVTSGPGATNVVTPMADA
FADGIPMVVFTGQVPTSAIGTDAFQE-ADVVGISRSCTKWNVMVKSVEELPLRINEAFEI
ATSGRPGPVLVDLPKDV----------TAAILRNPIPT-KTTLPS-NALNRLTSRAQDEF
VMQ-SINKAADLINLAKKPVLYVGAGI--LNHADGPRL--LKELSDRAQIPV------TT
TLQGLGSFDQEDPKSLDMLGMHGCATANLA------VQNADLIIAVGARFDDRVTGNISK
FAPEARRAASEGRGGIIHFEVSPKNINKVVQTQIAVEGDATTNLDKMMPKI--FPV--KE
RSE-WFGQINKWKKEYPYA-YMEETPGSKIKP----QTVIKKLSKVANGTGRHVIVTTGV
GQHQMWAAQHWTWKNPHT-FITSGGLGTMGYGLPAAIGAQVAKPESLVIDIDGDASFNMT
LTELSSAVQAGTPVKILILNNEEQGMVTQWQSLFYEH----RYSHTHQLNPDFMKLADAM
GLKG-LRVKKQEELDAKLKEFVST--KGPV-------------LLEVEVDKKVPVLPMVA
GGSGL------DEFIN---FDP----------EVE-KQQAELRHKRTGGRH---------
------------------------------------------------------------
------------------------------------------------------------
------------------------------------------------------------
------------------------------------------------------------
------------------------------------------------------------
------------------------------------------------------------
------------------------------------------------------------
------------------------------------------------------------
------------------------------------------------------------
------------------------------------------------------------
------------------------------------------------------------
------------------------------------------------------------
------------------------------------------------------------
------------------------------------------------------------
------------------------------------------------------------
------------------------------------------------------------
------------------------------------------------------------
------------------------------------------------------------
------------------------------------------------------------
------------------------------------------------------------
------------------------------------------------------------
------------------------------------------------------------
------------------------------------------------------------
------------------------------------------------------------
------------------------------------------------------------
------------------------------------------------------------
------------------------------------------------------------
------------------------------------------------------------
------------------------------------------------------------
---------------------------------
>XP_003676989_Naumovozyma_castellii
--------------------------------------------MLRQAALKNVTAKRCF
QQFAMKSSTV--SVAT---------RYYRSTPRF--Y-SS-------ASQAT--S-----
----------VRPEPAPSFNVD---------------------P------AENATSK-PS
KLAKKIR--QEP-QMDTS----------FVGLSGGQIFNEMMKRQNVDTVFGYPGGAILP
VYDAIY---NSEAFNFVLPKHEQGAGHMAEGYARASGKPGVVLVTSGPGATNVVTPMADA
LADGIPMVVFTGQVPTSAIGTDAFQE-ADVVGISRSCTKWNVMVKSVAELPLRINEAFEI
AMSGRPGPVLVDLPKDV----------TAAILREPIPI-KSTLPS-GTLTQIKSIAQEDF
LAD-SINRAADLINLAKKPVLYVGNGI--FNNEDGPRL--LKELSERAQIPV------TT
TIQGLGAFDQEDPKSLDMLGMHGCATANLA------MQNADLIIAVGARFDDRVTGNIAK
FAPEARRAANEGRGGIIHFEISPKNINKVVEAQVAVEGDAAANIDKMLPAI--FPI--KE
RTE-WFKEINQWKKDYPYD-YMKEVPGGKLKP----QTVISKLSKVANATGRPVIVTTGV
GQHQMWTAQHWTWKHPRS-FITSGGLGTMGYGLPSAIGAQVAHPEALVIDIDGDASFNMT
LTELSSAVQAGTPVKIMILNNEEQGMVTQWQSLFYEN----RYSHTHQLNPDFMKLADAM
GLKG-IRVKKQEELDGALKEFVST--PGPV-------------LLEVEVEKKVPVLPMVP
AGKGL------DEFMS---YDP----------KVE-KEQNELRHKRTGGKH---------
------------------------------------------------------------
------------------------------------------------------------
------------------------------------------------------------
------------------------------------------------------------
------------------------------------------------------------
------------------------------------------------------------
------------------------------------------------------------
------------------------------------------------------------
------------------------------------------------------------
------------------------------------------------------------
------------------------------------------------------------
------------------------------------------------------------
------------------------------------------------------------
------------------------------------------------------------
------------------------------------------------------------
------------------------------------------------------------
------------------------------------------------------------
------------------------------------------------------------
------------------------------------------------------------
------------------------------------------------------------
------------------------------------------------------------
------------------------------------------------------------
------------------------------------------------------------
------------------------------------------------------------
------------------------------------------------------------
------------------------------------------------------------
------------------------------------------------------------
------------------------------------------------------------
------------------------------------------------------------
---------------------------------
>XP_003671655_Naumovozyma_dairenensis
--------------------------------------------MLRQAALKNVATKRGF
QQLTLRSSKAPSSIAF---------RYYKSIPRN--Y-SS-------VSNAA--A-----
----------VRPEPAPSFNVD---------------------P------ASQPSQKQPV
KLSKKLR--TEP-EMDSS----------FVGLSGGQIFNEMMKRQNVDTVFGYPGGAILP
VYDAIY---NSDAFKFVLPKHEQGAGHMAEGYARASGKTGVVLVTSGPGATNVVTPMADA
LADGIPMVVFTGQVPTSAIGTDAFQE-ADVVGISRSCTKWNVMVRSVAELPLRINEAFEI
ANSGRPGPVLVDLPKDV----------TAAILRNPIPI-KSTLP---ITSQLKSVAEEAY
TME-SINRAADLINLAKRPVLYVGNGI--MNNPDGPRL--LKELSDRAQIPV------TT
TIQGLGAFDQEDPKSLDMLGMHGCATANLA------MQNADLVIALGARFDDRVTGNIAK
FAPEARRAALEERGGIIHFEISPKNINKVVEAQVAVEGDAASNVSKLLPLV--FPV--KE
RKD-WFKQINQWKKEYPYS-YMKETAESKIKP----QTVISKLSKIANGTGKPVVVTTGV
GQHQMWAAQHWTWKHPRS-FITSGGLGTMGYGLPAAIGAQVARPDAIVIDIDGDASFNMT
LTELSSAVQAGVPIKILLLNNEEQGMVTQWQSLFYEH----RYSHTHQLNPDFMKLADAM
GLKG-IRVKNQGELDGALKEFVDY--QGPV-------------LLEVEVEKKVPVLPMVP
AGKGL------DEFIN---FDP----------EME-KEQNELRHKRTGGKH---------
------------------------------------------------------------
------------------------------------------------------------
------------------------------------------------------------
------------------------------------------------------------
------------------------------------------------------------
------------------------------------------------------------
------------------------------------------------------------
------------------------------------------------------------
------------------------------------------------------------
------------------------------------------------------------
------------------------------------------------------------
------------------------------------------------------------
------------------------------------------------------------
------------------------------------------------------------
------------------------------------------------------------
------------------------------------------------------------
------------------------------------------------------------
------------------------------------------------------------
------------------------------------------------------------
------------------------------------------------------------
------------------------------------------------------------
------------------------------------------------------------
------------------------------------------------------------
------------------------------------------------------------
------------------------------------------------------------
------------------------------------------------------------
------------------------------------------------------------
------------------------------------------------------------
------------------------------------------------------------
---------------------------------
>XP_003954630_Kazachstania_africana
-------------------------------------------MMLRCPVLRSHALKRCA
RS---------KSPFL-------ALRYYTNATKT--LNSA-------SAQAVATN-----
----------RRPEPAPSFDVD---------------------P-----LSSEI----RE
SFGKKAK--VDPMKMDNS----------LVGLTGGQIFNEMMARHNVDTVFGYPGGAILP
VYDAIY---QSKNFKFVLPKHEQGAGHMAEGYARASGKPGIVLVTSGPGATNVVTPMADA
LADGIPMVVFTGQVPTTAIGTDAFQE-ADVVGISRSCTKWNVMIKNVAELPVRINEAFEI
ATSGRPGPVLVDLPKDV----------TAAILRDAIPV-GSSLPS-NALSQLTNKAQDEF
VLD-NINKAADLINLAKNPVLYVGGGI--LGNEDGPKL--LKQLSERAQIPV------TT
SLLGLGAFDQEDPKSLDMLGMHGCATANLA------MQNADLIIAIGTRFDDRVTGNIAK
FAPEARRAALENRGGIIHFEISPKNINKVVEAQIAVEGDATANLQSILPKI--FPV--KE
RTE-WFAKIKEWKTKYPYS-YMKETPNSKLKP----QTVISKLSKIANATGKEVIVTTGV
GQHQMWAAQHWTWKHPRT-FITSGGLGTMGYGLPAAIGAQVAKPDALVIDIDGDASFNMT
LTELSSAVQAGAPVKILLLNNEEQGMVTQWQSLFYEN----RYSHTHQLNPDFIKLAEAM
GLKA-IKVSKQNQLDKALQEFVEY--DGPV-------------LLEVEVEKKVPVLPMVP
AGKGL------HEFMS---FDE----------NTE-KEQNELRRNRTNGKY---------
------------------------------------------------------------
------------------------------------------------------------
------------------------------------------------------------
------------------------------------------------------------
------------------------------------------------------------
------------------------------------------------------------
------------------------------------------------------------
------------------------------------------------------------
------------------------------------------------------------
------------------------------------------------------------
------------------------------------------------------------
------------------------------------------------------------
------------------------------------------------------------
------------------------------------------------------------
------------------------------------------------------------
------------------------------------------------------------
------------------------------------------------------------
------------------------------------------------------------
------------------------------------------------------------
------------------------------------------------------------
------------------------------------------------------------
------------------------------------------------------------
------------------------------------------------------------
------------------------------------------------------------
------------------------------------------------------------
------------------------------------------------------------
------------------------------------------------------------
------------------------------------------------------------
------------------------------------------------------------
---------------------------------
>XP_022464743_Kazachstania_naganishii
--------------------------------------------MLRSQLVKNKALHRAT
ARGYSQNV---------------WTRFVRSAPATCRYTAV-------RCASRSSS-----
----------ARPEPSPSFDLD---------------------PATSLYKASNESSIKRS
KLSDKLR--SAT-ELDNS----------LVGLTGGQIFNEMMSRHNVDTVFGYPGGAILP
VYDAIY---GSENFKFVLPKHEQGAGHMAEGYARASGKPGVVLVTSGPGATNVVTPMADA
LADGVPMVVFTGQVPTNAIGTDAFQE-ADVVGISRSCTKWNVMVKNVAELPKRINEAFEI
AMSGRPGPVLVDLPKDV----------TAAVLREAIPT-ESTLPSLNGGATTGATVFDEF
LAP-AINKAADLINLAKKPVLYVGNGI--LNNEDGPRL--LKELSDRAQIPV------TT
TLQGLGAFDQEDPKSLDMLGMHGCATANLA------IQNADLIIAVGARFDDRVTGNITK
FAPEAKIAAQENRGGIIHFEVSPKNINKVVEAQVAVEGDATENIATMLPKV--FPV--KH
RAE-WFKQIEQWKQKFPYA-YMKETPGSKIMP----QTVIAKLSKLANASGRDVVVTTGV
GQHQMWAAQHWTWKKPRT-FVTSGGLGTMGFGLPAAIGAQVAKPDAMVIDIDGDASFNMT
LTELSSAVQAGTPVKILLLNNEEQGMVTQWQSLFYEN----RYSHTHQRNPDFQKLCEAM
GVKP-LKASRQEELDSALEQFVEA--EGPV-------------LLEVIVEKKVPVLPMVP
AGKGL------DEFIN---FDP----------EEE-KKQNELRHKRTKGKH---------
------------------------------------------------------------
------------------------------------------------------------
------------------------------------------------------------
------------------------------------------------------------
------------------------------------------------------------
------------------------------------------------------------
------------------------------------------------------------
------------------------------------------------------------
------------------------------------------------------------
------------------------------------------------------------
------------------------------------------------------------
------------------------------------------------------------
------------------------------------------------------------
------------------------------------------------------------
------------------------------------------------------------
------------------------------------------------------------
------------------------------------------------------------
------------------------------------------------------------
------------------------------------------------------------
------------------------------------------------------------
------------------------------------------------------------
------------------------------------------------------------
------------------------------------------------------------
------------------------------------------------------------
------------------------------------------------------------
------------------------------------------------------------
------------------------------------------------------------
------------------------------------------------------------
------------------------------------------------------------
---------------------------------
>XP_448375_Candida_glabrata
-----------------------------------MTRRGLTDPMIR---ISGVVARACR
RSAAYQVCK---------------------------Y-SV-------RAVP---------
-----------RPEPSPSFNVD---------------------P-----DTAAANTGSGV
KLSSKLKNVATQ-KMDNS----------FVGLTGGQIFNEMMARNNVDTVFGYPGGAILP
VYDAIH---NSDKFKFVLPKHEQGAGHMAEGYARASGKPGVVLVTSGPGATNVVTPMADA
LADGIPMVVFTGQVPTTAIGTDAFQE-ADIVGISRSCTKWNVMVKNVAELPLRINEAFQI
ATSGRPGPVLVDLPKDV----------TAAILRTPIPV-KSTLPS-TALQQLTAGVQDQF
VIE-NIKKSADLINIAKNPVLYVGGGI--LNNVDGPRL--VKELSERAQIPV------TT
TLQGLGAFDQEDPKSLDMLGMHGCATANLA------VQNSDLIIAVGARFDDRVTGNITK
FAPEARKAALEGRGGIIHFEITPKNINKVVEAQVAVEGDAASNLSKLIPLV--FPV--KE
RPE-WFEKINKWKKEFPYS-YSLETPGSRIKP----QTAIAKLSKIANATSKEVIVTTGV
GQHQMWAAQHWTWKNPRT-FITSGGLGTMGYGLPSAIGAQVAKPDALVIDIDGDASFNMS
LQELSSAVQANAPVKILVLNNEEQGMVTQWQSLFYEH----RYSHTHQLNPDFVKLAEAM
GMKG-MRVKDQAELEKTLKEFVDY--QGPV-------------LLEVEVEKKVPVLPMVP
AGKGL------HEFIN---YDP----------EME-REQNELRHKRTGGKH---------
------------------------------------------------------------
------------------------------------------------------------
------------------------------------------------------------
------------------------------------------------------------
------------------------------------------------------------
------------------------------------------------------------
------------------------------------------------------------
------------------------------------------------------------
------------------------------------------------------------
------------------------------------------------------------
------------------------------------------------------------
------------------------------------------------------------
------------------------------------------------------------
------------------------------------------------------------
------------------------------------------------------------
------------------------------------------------------------
------------------------------------------------------------
------------------------------------------------------------
------------------------------------------------------------
------------------------------------------------------------
------------------------------------------------------------
------------------------------------------------------------
------------------------------------------------------------
------------------------------------------------------------
------------------------------------------------------------
------------------------------------------------------------
------------------------------------------------------------
------------------------------------------------------------
------------------------------------------------------------
---------------------------------
>XP_004182319_Tetrapisispora_blattae
-----------------------------------------------MSLSAISRTRSVL
SKWSFQSTTLHNRPC--------ATRVFTRTLAPQRKHLSTSFITQASSPKHKRSEKVKP
NDLDLEFEQNKRPEPSPSFDVD---------------------PAPKLDGTAANAKN---
---------ADSPDLDHT----------MIGMTGGEIFNEMMRRKNVDTVFGYPGGAILP
VYDAIY---NSENFKFVLPRHEQGAGHMAEGYARASGKPGVVLVTSGPGATNVVTPMADA
LADGVPMVVFTGQVPTSAIGTDAFQE-ADVIGISRSCTKWNVMVKSVDELPKRINEAFEI
AMSGRPGPVLIDLPKDV----------TAAVLKNPIPVLNNSLPY-TAISNINQIIQRKF
LSE-NIQETAKLINMAKKPVIYAGAGI--LSNLNGPTL--LKELSERSQIPV------TT
TLQALGAFDQQDPKSLDMLGMHGSAVANLA------IQNADLIIALGGRFDDRVTGNISK
FAPEARKAALEKRGGIVHFEISPKNINKVVETQIALEGDVTENLEILLPLI--KSV--DE
RPE-WFAQINQWKKAYPYE-YMRETPGSKIKP----QTVISRLSDIANSTGKKVIVTTGV
GQHQMWTAQHWTWRNPRT-FITSGGLGTMGYGLPAAIGAQVAFPEALVIDIDGDASFNMT
LTELSSAVQANTPIKIMLLNNEEQGMVTQWQTLFYEH----RYSHTHQMNPNFQKLAEAM
GLKA-MKLKEYEQIDSTLKEFLEH--EGPV-------------LLEVEIEKKVPVLPMVP
AGKGL------DEFMY---FDP----------KTE-KEQEKIRFERTEGKH---------
------------------------------------------------------------
------------------------------------------------------------
------------------------------------------------------------
------------------------------------------------------------
------------------------------------------------------------
------------------------------------------------------------
------------------------------------------------------------
------------------------------------------------------------
------------------------------------------------------------
------------------------------------------------------------
------------------------------------------------------------
------------------------------------------------------------
------------------------------------------------------------
------------------------------------------------------------
------------------------------------------------------------
------------------------------------------------------------
------------------------------------------------------------
------------------------------------------------------------
------------------------------------------------------------
------------------------------------------------------------
------------------------------------------------------------
------------------------------------------------------------
------------------------------------------------------------
------------------------------------------------------------
------------------------------------------------------------
------------------------------------------------------------
------------------------------------------------------------
------------------------------------------------------------
------------------------------------------------------------
---------------------------------
>XP_003686563_Tetrapisispora_phaffii
--------------------------------------------MLRST---------GS
RTSLNRLAKISKSVDSQWFVTATLLKRDFTSSQLSLKSSV--------------Y-----
----------SRPSPAPSFNAS---------------------P----TLADSTNKISQS
KL-KELK--KNP-EMDSS----------LIGLTGGEIFHEMMKRHNVDTVFGYPGGAILP
VYDAIY---NSKDFNFVLPRHEQGAGHMAEGYARASGKCGVVLVTSGPGATNVITPMADA
LADGVPMVVFTGQVPTAAIGTDAFQE-ADVIGISRSCTKWNVMVKRVEDLPKCINEAFEI
ATSGRPGPVLVDLPKDV----------QASILRAPIPI-KTTIPS-NALKQLTRSAYTQF
SEA-GIKRAAELINIAKKPILYVGGGI--LNNPEGPRL--IKELSDRAQIPV------TT
TLQALGAFDQDDPKSLDMLGMHGYAPANLA------IQNADLIIAVGARFDDRVTLNISK
FAPEARRAALENRGGIIHFDISAKNINKVVETQVPIEGDAATNLQQMIPSV--FSVTERE
RKE-WLDTINNWKAKYPYA-YQKETPGSKIKP----QTVIAKLSEIANSSGKPIVVTTGV
GQHQMWAAQHWTWKTPRT-FISSGGLGTMGYGLPAAIGAQVARPDAVVIDIDGDASFNMS
LTELSSAVQACTPIKILLLNNEEQGMVTQWQSLFYKH----RYSHTHQLNPDFVKIAEAM
GMKG-MRLAEQSKMEDTLHEFFNF--DGPV-------------LLEVVVEKKVPVLPMVP
AGKGL------DEFIC---FDP----------EVE-KEQNELRRKRTNGKH---------
------------------------------------------------------------
------------------------------------------------------------
------------------------------------------------------------
------------------------------------------------------------
------------------------------------------------------------
------------------------------------------------------------
------------------------------------------------------------
------------------------------------------------------------
------------------------------------------------------------
------------------------------------------------------------
------------------------------------------------------------
------------------------------------------------------------
------------------------------------------------------------
------------------------------------------------------------
------------------------------------------------------------
------------------------------------------------------------
------------------------------------------------------------
------------------------------------------------------------
------------------------------------------------------------
------------------------------------------------------------
------------------------------------------------------------
------------------------------------------------------------
------------------------------------------------------------
------------------------------------------------------------
------------------------------------------------------------
------------------------------------------------------------
------------------------------------------------------------
------------------------------------------------------------
------------------------------------------------------------
---------------------------------
>XP_001642609_Vanderwaltozyma_polyspora
--------------------------------------------MLRTTS-APVVARRSL
QNVLKRSAPL-------------------SLTRPLSYCRV-------RLSQA--Q-----
----------ERPEPAPSFNVG---------------------P------TQQTVFPKKD
QL-----------KMDKS----------LIGLTGGEIFHEMMIRNNVDTVFGYPGGAILP
VYDAIY---NSDKFKFVLPRHEQGAGHMAEGYSRASGKPGVVLVTSGPGATNVVTPMADA
LADGIPMVVFTGQVPTSAIGTDAFQE-ADVIGISRSCTKWNVMVKSVEELPRRINEAFEI
ATSGRPGPVLVDLPKDV----------TAAILRNPIPV-NSTLPS-NALNQLVKNAHNEF
TEE-SLSKAASLINIAKRPVLYVGGGI--LNHEEGPRL--LRELSERAQIPV------TT
SLLGLGAFDQEDPKSLDMLGMHGHAPANLA------IQNADLIIAVGARFDDRVTGNIAK
FAPEARRAALENRGGIIHFEITAKNINKVVDTQVAVEGDAAANLEKLLPNI--FAV--KE
RKD-WFDLIEDWKQKYPYS-YMKEEPGSRIKP----QTIIAKLSKLANESNRETIVTTGV
GQHQMWAAQHWTWKHPRT-FITSGGLGTMGFGLPSAIGAQVAKPDSMVIDIDGDASFNMT
LMEMTSAVQASAPVKVLLLNNEEQGMVTQWQSLFYKH----RYSHTHQLNPDFVKLAEAM
GFKA-LRLNKQEDVDAKLKEFVDC--EGPV-------------LLEVEVEKKVPVLPMVP
AGKGL------DEFIK---FDP----------ETE-REQKELRHKRTQGKH---------
------------------------------------------------------------
------------------------------------------------------------
------------------------------------------------------------
------------------------------------------------------------
------------------------------------------------------------
------------------------------------------------------------
------------------------------------------------------------
------------------------------------------------------------
------------------------------------------------------------
------------------------------------------------------------
------------------------------------------------------------
------------------------------------------------------------
------------------------------------------------------------
------------------------------------------------------------
------------------------------------------------------------
------------------------------------------------------------
------------------------------------------------------------
------------------------------------------------------------
------------------------------------------------------------
------------------------------------------------------------
------------------------------------------------------------
------------------------------------------------------------
------------------------------------------------------------
------------------------------------------------------------
------------------------------------------------------------
------------------------------------------------------------
------------------------------------------------------------
------------------------------------------------------------
------------------------------------------------------------
---------------------------------
>XP_003678759_Torulaspora_delbrueckii
--------------------------------------------MIRQATIKQFAAKRCF
REIASR-----SAVYG-------TVRYYGSASRN--Y-SA-------TVASAVAS-----
----------GRPEPAPSFNVD---------------------P------AAGK----PS
KLNQKLR--TDP-QMDSS----------FIGLTGGQIFHEMMIRHNVDTVFGYPGGAILP
VYDAIH---DSKSFNFVLPRHEQGAGHMAEGYARASGKPGVVLVTSGPGATNVVTPMADA
LADGVPMVVFTGQVPTSAIGTDAFQE-ADVVGISRSCTKWNVMVRSIEELPLRINEAFEI
AVSGRPGPVLVDLPKDV----------TAAILKNPIPT-KTTLPS-NSLAQLTKRAMDES
TNE-NIVRTADLLNKAKTPVLYVGAGI--LNNPAGPKL--LKELSERAQIPV------TT
TIQALGAFDQQDPKSLDMLGMHGCATANMA------IQNADLILAVGSRFDDRVTLNISK
FAPEARRAALENRGGIVHFEICPKNISKVVETQVAVEGDAASNIEKLLPLV--VPV--KE
RTE-WFAQIEEWKEKYPYA-YQKETPGSKIKP----QTVISKLSDLANKSDKEVIVTTGV
GQHQMWAAQYWTWKSPRS-FITSGGLGTMGYGLPAAIGAQVAKPDALVIDIDGDASFNMT
LMELSSAVQAKTPVKILLLNNEEQGMVTQWQSLFYEH----RYSHTHQLNPDFLKLADAM
GLKG-LRLSKQEDVDATLKEFIET--EGPV-------------LLEVKVEPKVPVLPMVP
AGKGL------DEFIV---FDP----------KVE-MEQNALRHKRTGGKH---------
------------------------------------------------------------
------------------------------------------------------------
------------------------------------------------------------
------------------------------------------------------------
------------------------------------------------------------
------------------------------------------------------------
------------------------------------------------------------
------------------------------------------------------------
------------------------------------------------------------
------------------------------------------------------------
------------------------------------------------------------
------------------------------------------------------------
------------------------------------------------------------
------------------------------------------------------------
------------------------------------------------------------
------------------------------------------------------------
------------------------------------------------------------
------------------------------------------------------------
------------------------------------------------------------
------------------------------------------------------------
------------------------------------------------------------
------------------------------------------------------------
------------------------------------------------------------
------------------------------------------------------------
------------------------------------------------------------
------------------------------------------------------------
------------------------------------------------------------
------------------------------------------------------------
------------------------------------------------------------
---------------------------------
>XP_037144322_Zygotorulaspora_mrakii
--------------------------------------------MIRQTTIKQLAAKRCF
KQLASKVGAS-AQVSG-------YLRYYSNITRK--Y-SA-------SAATAVDE-----
----------ERPRPAPSFNAE---------------------T------AE-K----PS
KLNERLR--QES-EMDTS----------FIGLSGGQIFHEMMIRHNVDTVFGYPGGAILP
VYDAIH---DSKAFNFVLPRHEQGAGHMAEGYARASGKPGVVLVTSGPGATNVVTPMADA
LADGVAMVVFTGQVATSAIGTDAFQE-ADVVGISRSCTKWNVMVKTVEELPLRINEAFEI
ATSGRPGPVLVDLPKDV----------TAAILRNPIPT-KSTLPS-TALAQLMKRAQDDF
TND-NIKKAADLINIAKKPVLYVGGGI--LNNVDGPRL--LKELSDRAQIPV------TT
TLQGLGTYNQEDPKSLDMLGMHGCATANFA------IQNADLIIAVGARFDDRVTCCIPK
FAPEARRAALEKRGGIIHFEISPKNINKIIDTQVSVEGDAAANLEKLLPSV--FPV--KE
RPQ-WLGQIKKWKEEYPYA-YMKETPGSKIKP----QTVISRLSEIANASGRPVIVTTGV
GQHQMWAAQHWTWKTPRT-FITSGGLGTMGFGLPAAIGAQVAKPDAMVIDIDGDASFSMT
LMELASAVQAGTPIKILLLNNEEQGMVTQWQSLFYQH----RYSHTHQLNPDFVKLAEAM
GLKG-MRLSNQKDIDSTLKEFVDC--KGPV-------------LLEVEVEPKVPVLPMVP
AGKGL------DEFIN---FDP----------DME-REQNELRFKRTGGKH---------
------------------------------------------------------------
------------------------------------------------------------
------------------------------------------------------------
------------------------------------------------------------
------------------------------------------------------------
------------------------------------------------------------
------------------------------------------------------------
------------------------------------------------------------
------------------------------------------------------------
------------------------------------------------------------
------------------------------------------------------------
------------------------------------------------------------
------------------------------------------------------------
------------------------------------------------------------
------------------------------------------------------------
------------------------------------------------------------
------------------------------------------------------------
------------------------------------------------------------
------------------------------------------------------------
------------------------------------------------------------
------------------------------------------------------------
------------------------------------------------------------
------------------------------------------------------------
------------------------------------------------------------
------------------------------------------------------------
------------------------------------------------------------
------------------------------------------------------------
------------------------------------------------------------
------------------------------------------------------------
---------------------------------
>XP_002498845_Zygosaccharomyces_rouxii
--------------------------------------------MIRQA--RQMGATRCA
VRYAVRNISSNSARSSRNLAYINTVRYHSTTRKQ--QYSAATATGESTATSNATA-----
----------RRPAPAPSFNVD---------------------L-----------TGTPD
KLHKKLK--SQQ-EMDSS----------FIGLTGGQIFHEMMRRHDVDTVFGYPGGAILP
VYDAIH---ESDAFNFILPRHEQGAGHMAEGYARATGRPGVVLVTSGPGATNVVTPMTDA
LADGVPLIVFTGQVATSAIGTDAFQE-ADVVGISRSCTKWNVMVKNVEELPKRINEAFEI
AMSGRPGPVLVDLPKDV----------TAAVLRNPIPT-KSTLPS-DSLAQLTKRAQDEF
TSN-NVKRAADLVNVAKKPILYVGAGI--FNNPDGPRL--LKELSERAQIPV------TT
TLQGLGAFDQEDTKSLDMLGMHGCATANLA------IQNADLILAVGARFDDRVTCNISK
FAPEARRAALEGRGGIVHFEMTPKNISKVVETQVAVHGDAATNIQKLIPLV--FGV--KE
RQE-WFNQISQWKKEYPLD-YMHETPGSKIKP----QTVISKLSDIANATGKEVIVTTGV
GQHQMWAAQHWTWKTPRS-FITSGGLGTMGYGLPAAIGAQIAKPNALVFDIDGDASFNMT
LTELSSAVQAKTPIKILVLNNEEQGMVTQWQSLFYEH----RYSHTHQLNPDFVKLSEAM
GLKG-MRLTDQSKTDEVLKEFVEYN-DGPV-------------LLEVEVAPKVPVLPMVP
GGKGL------EEFIN---YDP----------EME-EEQNRLRYERTSGKY---------
------------------------------------------------------------
------------------------------------------------------------
------------------------------------------------------------
------------------------------------------------------------
------------------------------------------------------------
------------------------------------------------------------
------------------------------------------------------------
------------------------------------------------------------
------------------------------------------------------------
------------------------------------------------------------
------------------------------------------------------------
------------------------------------------------------------
------------------------------------------------------------
------------------------------------------------------------
------------------------------------------------------------
------------------------------------------------------------
------------------------------------------------------------
------------------------------------------------------------
------------------------------------------------------------
------------------------------------------------------------
------------------------------------------------------------
------------------------------------------------------------
------------------------------------------------------------
------------------------------------------------------------
------------------------------------------------------------
------------------------------------------------------------
------------------------------------------------------------
------------------------------------------------------------
------------------------------------------------------------
---------------------------------
>XP_003647318_Eremothecium_cymbalariae
-----------------------MCVGHVSNAAMLSGKKRVLWAMIRQKLFGSFRRRAAV
AGLIHKRGIRCSA----------GLWSPSGTTRREAWESS---------SLKERY-----
----------GVQDEVRSFSNS--------------------------------------
-------------SMDNS----------LVGLTGGEIFHEMMRRHKVDTIFGFPGGAILP
VFDAIY---SSDVFKFVLPKHEQGAGHMAEGYAKASGKPGVVLVTSGPGATNVVTPMADA
LADGVPMVVFTGQVPRSAIGTDAFQE-ADVVGISRSCTKWNVMVNSVEELPRRINEAFEI
ATSGRPGPVLVDLPKDV----------TASVLKSPIPM-TSTLPS-NTLEELTRHVVDQH
TVK-TIANAAKLINMAKKPLLYVGAGI--LNNELGPKV--LKELAERAQIPV------TT
TLHGLGAFDQDDPKSLDMLGMHGSAAANIA------IQNADVIVALGARFDDRVTGNVAK
FAPEARKAAAEGRGGIVHLEISPKNINKVIDAQVAVEGDVTANLAKILPLI--DPV--ET
RPE-WLGQIYKWKEQYPYA-YQKETPDSGIKP----QTVIARLSEISNSTGKDVIVTTGV
GQHQMWAAQHWQWKKPWS-FITSGGLGTMGFGLPAAIGAQVARPNALVIDIDGDASLNMT
ITELSTTVQAGTPVKILLLNNGEQGMVTQWQSLFYEH----RYSQSHQLNPDFVKVAEAM
GIRG-MRLDKQGDLDSSLKEFINH--KGAV-------------LLDVVIDSKIPVLPMVP
AGKAL------HEFID---FDP----------EVE-KEQAELRNKRTGGAY---------
------------------------------------------------------------
------------------------------------------------------------
------------------------------------------------------------
------------------------------------------------------------
------------------------------------------------------------
------------------------------------------------------------
------------------------------------------------------------
------------------------------------------------------------
------------------------------------------------------------
------------------------------------------------------------
------------------------------------------------------------
------------------------------------------------------------
------------------------------------------------------------
------------------------------------------------------------
------------------------------------------------------------
------------------------------------------------------------
------------------------------------------------------------
------------------------------------------------------------
------------------------------------------------------------
------------------------------------------------------------
------------------------------------------------------------
------------------------------------------------------------
------------------------------------------------------------
------------------------------------------------------------
------------------------------------------------------------
------------------------------------------------------------
------------------------------------------------------------
------------------------------------------------------------
------------------------------------------------------------
---------------------------------
>NP_984555_Eremothecium_gossypii
--------------------------------------------MLRRVTVRQLANVRAL
ARATRPLA---------------VARAFSGAAGRL------------GAEAQEAP-----
----------RRRAPGPRGETE---------------------P----------------
------QGAAGAHEMDHS----------MIGFSGGEIFHEMMRRHNVDTVFGYPGGAILP
VYDAIY---NSDAFNFVLPKHEQGAGHMAEGYARASGKPGVVLVTSGPGATNVVTPMADA
LADGVPMVVFTGQVPKAAIGTDAFQE-ADVVGISRSCTKWNVMVNHVEELPRRINEAFEI
ATSGRPGPVLVDLPKDV----------TAAILRSPIPL-ASALPS-TTLAQLTRQAADID
GVR-SLADASRLINMAQKPVLYVGAGI--LNSTRGPEF--LRELAEKAQIPV------TT
TLQALGAFDQEDSKSVDMLGMHGSAAANLT------VQNADLIIALGARFDDRVTGNIAK
FAPEAQRAAREQRGGIVHFEISPKNINKVVDAQVAVEGDVTANLEKLLPLI--KPV--AE
RKE-WLGQIASWKSEYPYD-YSRETPGSRIKP----QTVITRLSEIANATGKEVIVTTGV
GQHQMWAAQHWTWKKPRT-FITSGGLGTMGFGLPAAIGAQVAKPDAIVIDIDGDASLNMT
LMEMSSAVQAGAPVKILLLNNEEQGMVTQWQSLFYEH----RYSHTHQLNPDFVKLADAM
GFKA-MRLEAQSDMEPMLQEFINC--KEPV-------------LLEVAVEKKVPVLPMVP
AGKAL------HEFIY---FDP----------EVE-RQQAELRSRRTGGKH---------
------------------------------------------------------------
------------------------------------------------------------
------------------------------------------------------------
------------------------------------------------------------
------------------------------------------------------------
------------------------------------------------------------
------------------------------------------------------------
------------------------------------------------------------
------------------------------------------------------------
------------------------------------------------------------
------------------------------------------------------------
------------------------------------------------------------
------------------------------------------------------------
------------------------------------------------------------
------------------------------------------------------------
------------------------------------------------------------
------------------------------------------------------------
------------------------------------------------------------
------------------------------------------------------------
------------------------------------------------------------
------------------------------------------------------------
------------------------------------------------------------
------------------------------------------------------------
------------------------------------------------------------
------------------------------------------------------------
------------------------------------------------------------
------------------------------------------------------------
------------------------------------------------------------
------------------------------------------------------------
---------------------------------
>XP_452091_Kluyveromyces_lactis
--------------------------------------------MLSQRFVTRALAR---
-----------------RAFGKTCLKLGSASASASNAASA-------A--AGEAS-----
----------SRPQPAPSFNADIAGGSSGGARRNQI-------PLSKRSRIADKNT----
GVNIQN-------QMDDS----------FIGMTGGEIFHEMMQRHNVDTVFGYPGGAILP
VYDAIY---NSDKFTFVLPKHEQGAGHMAEGYARASGKPGVVLVTSGPGATNVVTPMADA
LADGVPLVVFTGQVATSAIGTDAFQE-ADVVGISRSCTKWNVMVKTIEELPRRINEAFEI
ATSGRPGPVLVDLPKDV----------TAAVLRNPIPM-KSILPS-DTLNQLTQRVVDEF
TLE-NISRAADLINRAKKPLLYVGAGI--LGSEMGPQY--LKQLSDRAQIPV------TT
TLQGLGAFNQEDHKSLDMVGMHGNAAANLA------IQNADLIIALGARFDDRVTLNISK
FAPEARKAALEKRGGIVHFEISPKNINKVVEAEVAVEGDVTRNLEKLLPLV--ESV--PE
RPE-WSAQVAKWKQEYPYA-YQKETPGSKIKP----QTVISKLSDLVLKSGRPAIVTTGV
GQHQMWAAQHWTWKSPRS-FITSGGLGTMGYGLPAAIGAQVARPDAIVIDIDGDASFNMT
LMELSSAVQARTPVKVLLLNNEEQGMVTQWQSLFYEH----RYSHTHQLNPDFVKLAEAM
GLKA-LRLSKQEDTDAILKEFVDY--EGPI-------------LLEVQIEKKVPVLPMVP
TGKGL------HEFIN---FDP----------EVE-KEQNELRHKRTSGKY---------
------------------------------------------------------------
------------------------------------------------------------
------------------------------------------------------------
------------------------------------------------------------
------------------------------------------------------------
------------------------------------------------------------
------------------------------------------------------------
------------------------------------------------------------
------------------------------------------------------------
------------------------------------------------------------
------------------------------------------------------------
------------------------------------------------------------
------------------------------------------------------------
------------------------------------------------------------
------------------------------------------------------------
------------------------------------------------------------
------------------------------------------------------------
------------------------------------------------------------
------------------------------------------------------------
------------------------------------------------------------
------------------------------------------------------------
------------------------------------------------------------
------------------------------------------------------------
------------------------------------------------------------
------------------------------------------------------------
------------------------------------------------------------
------------------------------------------------------------
------------------------------------------------------------
------------------------------------------------------------
---------------------------------
>XP_022675251_Kluyveromyces_marxianus
--------------------------------------------MLAGRIASQRSARIHS
IHKLYKHSRCIAMIGGARAPPIHMVPTGTRSAASAAAVSS-------AETSNEQP-----
----------ARPQPAPSFN---------------I-------PSLKNRTTTNSNSKDKH
GL---A-------QMDDS----------FIGMTGGEIFHEMMQRHNVDTVFGYPGGAILP
VYDAIY---NSDKFKFVLPRHEQGAGHMAEGYARASGKPGVVLVTSGPGATNVVTPMADA
LADGVPLVVFTGQVATSAIGTDAFQE-ADVVGISRSCTKWNVMVRSIEELPRRINEAFEI
ATSGRPGPVLVDLPKDV----------TAAVLRNPIPM-KSILPS-DTLNQLTQRVVDEY
TLQ-NIGRAAELINKAKKPLLYVGAGI--LGHSKGPQF--LKQLSDRAQIPV------TT
TLQGLGAFDQEDPKSLDMVGMHGNAAANLA------IQNADLIIALGARFDDRVTLNISK
FAPEARKAALEKRGGIVHFEISPKNINKVVEAEVAVEGDVTHNLEKLLPLI--ETV--PE
RPE-WSAQVQEWKQKYPYS-YQRETPGSKIKP----QTVISKLSKLVNSTGKPAIVTTGV
GQHQMWAAQQWTWKSPRT-FITSGGLGTMGYGLPAAIGAQVARPDAIVIDIDGDASFNMT
LMELSSAVQARTPIKILLLNNEEQGMVTQWQSLFYEH----RYSHTHQLNPDFVKLAEAM
GLKA-LRLSDQKDTDAVLKQFIDYN-DGPI-------------LLEVQVEKKVPVLPMVP
TGKGL------HEFIN---FDP----------EEE-KKQNELRHKRTNGKH---------
------------------------------------------------------------
------------------------------------------------------------
------------------------------------------------------------
------------------------------------------------------------
------------------------------------------------------------
------------------------------------------------------------
------------------------------------------------------------
------------------------------------------------------------
------------------------------------------------------------
------------------------------------------------------------
------------------------------------------------------------
------------------------------------------------------------
------------------------------------------------------------
------------------------------------------------------------
------------------------------------------------------------
------------------------------------------------------------
------------------------------------------------------------
------------------------------------------------------------
------------------------------------------------------------
------------------------------------------------------------
------------------------------------------------------------
------------------------------------------------------------
------------------------------------------------------------
------------------------------------------------------------
------------------------------------------------------------
------------------------------------------------------------
------------------------------------------------------------
------------------------------------------------------------
------------------------------------------------------------
---------------------------------
>XP_022629790_Lachancea_lanzarotensis
---------------------------------------------MRATATRTALRRGVS
AIRATKYTPVG------------TLRLYSA--------SA-------VKTGTQGD-----
----------SRPRPAPSFDME---------------------L---SQTSKNSNKHAAE
RVQKGQHSASNNSGMDDS----------FIGLNGGQIFHEMMRRHNVDTVFGYPGGAILP
VYDAIY---DSKHFNFVLPKHEQGAGHMAEGYARASGKPGIVLVTSGPGATNVITPMADA
LVDGTPMVVFTGQVATSAIGTDAFQE-ADVIGISRPCTKWNVMVKTIDELPRRINEAFEI
AVSGRPGPVLVDLPKDV----------TSAVLKNPIPV-NTTLPS-SALAQLTRTATHEF
TAS-NIERAAELINIAKKPVLYVGGGI--LGSEKGPKL--LRELSERAQIPV------TT
TLLGLGAFDQNDPKSLDMLGMHGSAFANLS------MQNADLIIALGTRFDDRVTGSVPK
FAPEARKAALENRGGIIHFEISPKNINKVVEAQVAVEGDVSDNLETLLPLI--NSV--ES
RKE-WFEKIESWKRDFPYD-YQRESTGSKIKP----QTVIAKLSDIANASEKEVIVTTGI
GQHQMWAAQHWTWTQPRS-FITSGGLGTMGYGLPAAIGAQVAKPDALVIDIDGDASFNMT
LMELSSAVQANAPVKIMVLNNEEQGMVTQWQSLFYEH----RYSHTHQLNPDFMKLADSM
HLKG-MRLEKQEDMESTLQEFVNH--EGPV-------------LLEVIVEKKVPVLPMVP
AGKGL------DEFIN---FDP----------ETE-RKQNELRRQRTGGKH---------
------------------------------------------------------------
------------------------------------------------------------
------------------------------------------------------------
------------------------------------------------------------
------------------------------------------------------------
------------------------------------------------------------
------------------------------------------------------------
------------------------------------------------------------
------------------------------------------------------------
------------------------------------------------------------
------------------------------------------------------------
------------------------------------------------------------
------------------------------------------------------------
------------------------------------------------------------
------------------------------------------------------------
------------------------------------------------------------
------------------------------------------------------------
------------------------------------------------------------
------------------------------------------------------------
------------------------------------------------------------
------------------------------------------------------------
------------------------------------------------------------
------------------------------------------------------------
------------------------------------------------------------
------------------------------------------------------------
------------------------------------------------------------
------------------------------------------------------------
------------------------------------------------------------
------------------------------------------------------------
---------------------------------
>XP_002552919_Lachancea_thermotolerans
--------------------------------------------MMRQSAGKMMLRRGIS
AALARNSARIG------------SLRLYSA--------SA-------TSTQTADD-----
----------QRPRPAPSFDME---------------------P---SRSVK------AS
KLRKSEMPL---EAMDDS----------FIGLSGGQIFHEMMRRHKVNTVFGYPGGAILA
VYDAIY---NSEHFNFVLPKHEQGAGHMAEGYARVSGKPGVVLVTSGPGATNVVTPMADA
LADGVPMVVFTGQVATSSIGTDAFQE-ADVIGISRSCTKWNVMVKNVEELPRRINEAFEI
AVSGRPGPVLVDLPKDV----------TSAILRTPIPV-KSTLPS-NALSKITKSAAKEF
TLA-NLQRAADLINIAKKPLIYVGGGI--FGKEQGPKL--LRELAERAQIPV------ST
TIQGLGAFDQEDPKSLDMLGMHGSAFANLS------VQNADLIIALGARFDDRVTCNVAK
FAPEARKAALENRGGIIHFEISPKNINKVVEAQVAVEGDVTDNLERLIPLV--NNV--KE
RKE-WFAQIDAWKKEYPYD-YQRETKDSKIKP----QTLVARLSEVASSTGRDVIVTTGV
GQHQMWAAQHWTWRHPRT-FITSGGLGTMGYGLPSAIGAQIARPDALVIDIDGDASFNMT
LMELSSAVQAGAPVKIVVLNNEEQGMVTQWQSLFYEH----RYSHTHQLNPDFVKLAEAM
GLKG-MRLSKQEDMDSVLKEFVNT--EGPV-------------LLEVIVEKKVPVLPMVP
AGKGL------HEFIN---FDA----------EVE-KEQNELRHKRTGGKH---------
------------------------------------------------------------
------------------------------------------------------------
------------------------------------------------------------
------------------------------------------------------------
------------------------------------------------------------
------------------------------------------------------------
------------------------------------------------------------
------------------------------------------------------------
------------------------------------------------------------
------------------------------------------------------------
------------------------------------------------------------
------------------------------------------------------------
------------------------------------------------------------
------------------------------------------------------------
------------------------------------------------------------
------------------------------------------------------------
------------------------------------------------------------
------------------------------------------------------------
------------------------------------------------------------
------------------------------------------------------------
------------------------------------------------------------
------------------------------------------------------------
------------------------------------------------------------
------------------------------------------------------------
------------------------------------------------------------
------------------------------------------------------------
------------------------------------------------------------
------------------------------------------------------------
------------------------------------------------------------
---------------------------------
>XP_020061597_Aspergillus_aculeatus
-------------------------------------------------MMPLRPSKSAL
RTLHYQRYLTSGRRTFTT---AA-ASPHRFAAT----------QKRTQSTAAATASN---
----------SRPIPSPAFNQE------------------------------------PH
RNEVSPLLNRQAPELDDS----------FVGLSGGEIFHEMMLRLGVKHVFGYPGGAILP
VFDAIY---NSKHFDFILPKHEQGAGHMAEGYARASGKPGVVLVTSGPGATNVITPMQDA
LSDGTPMVVFCGQVPTSLIGTDSFQE-ADVIGISRACTKWNVMVKSVAELPRRIQEAFEI
ATSGRPGPVLVDLPKDI----------TAGILRKSIPM-NSTLPALPSAASVAAREVSMQ
QLKGTIGRVARLVNMAKKPVLYVGQGL--LARPDGPEV--LKELADKACIPV------TT
TLQGLGGFDELDPKALHMLGMHGSAYANMA------MQEADLIIAIGARFDDRVTGNISK
FAPQAKLAAAENRGGIVHFEIMPKNINKVVQANEAVEGDCADNIRLLLPHI--EAV--PE
RKE-WFEQINDWKARFPFSLYEKQTEEGPIKP----QAVIEKLSDLTAHMKDKTVITTGV
GQHQMWAAQHFRWRQPRT-MITSGGLGTMGYGLPAAIGAKVARPDALVVDIDGDASFNMT
LTELSTANQFNIGVKVLLLNNDEQGMVTQWQNLFYED----RYSHTHQKNPNFVPLAEAM
GVAA-QRCSKPSEVEAKLKWLIEH--DGPA-------------LLEVITDRKVPVLPMVP
AGCAL------HEFLV---YDE----------AKE-KDRKALMRKRGAPM----------
------------------------------------------------------------
------------------------------------------------------------
------------------------------------------------------------
------------------------------------------------------------
------------------------------------------------------------
------------------------------------------------------------
------------------------------------------------------------
------------------------------------------------------------
------------------------------------------------------------
------------------------------------------------------------
------------------------------------------------------------
------------------------------------------------------------
------------------------------------------------------------
------------------------------------------------------------
------------------------------------------------------------
------------------------------------------------------------
------------------------------------------------------------
------------------------------------------------------------
------------------------------------------------------------
------------------------------------------------------------
------------------------------------------------------------
------------------------------------------------------------
------------------------------------------------------------
------------------------------------------------------------
------------------------------------------------------------
------------------------------------------------------------
------------------------------------------------------------
------------------------------------------------------------
------------------------------------------------------------
---------------------------------
>XP_001271036_Aspergillus_clavatus
-------------------------------------------------MMPLRPSKSAM
RSFHYQRYIAAGRRPFTSSSVAA-VAPHRFSA-----------QKRSQSTATAAASN---
----------TRPVPSPSFNQE------------------------------------PP
RNEVSPLQNRQLPDLDDS----------FVGLSGGEIFHEMMLRLDVKHIFGYPGGAILP
VFDAIY---NSKHFDFVLPRHEQGAGHMAEGYARASGKPGVVLVTSGPGATNVITPMQDA
LSDGTPMVVFCGQVPTSLIGTDSFQE-ADVIGISRACTKWNVMVKSVAELPRRIQEAFEI
ATSGRPGPVLVDLPKDI----------TAGILRKPIPM-NSTIPSLPSAASVAARELGMK
HLETAIDRVARLVNVAKKPVLYVGQGL--LARPEGPQV--LKELAEKACIPV------TT
TLQGLGGFDELDPKALHMLGMHGSAYANMA------MQEADLIIAIGARFDDRVTGNISK
FAPQAKLAASENRGGIVHFEIMPKNINKVVQANEAVEGDCADNIRLLLPRV--NAV--AE
RPE-WFAQINDWKRRFPFSLYERQTSEGPIKP----QALIEKLSELTAPIKDRTIITTGV
GQHQMWAAQHFRWRHPRT-MITSGGLGTMGFGLPAAIGAKVARPDCLVIDIDGDASFNMT
LTELTTAAQFNIGVKVLLLNNEEQGMVTQWQNLFYED----RYSHTHQQNPDFVPMAQSM
GVAA-DRCSKPSEMEEKLKWLIES--EGPA-------------LLEVFTDRKVPVLPMVP
AGSAL------HEFLV---YDE----------AKE-KERKALLRRRASPKYFHS------
------------------------------------------------------------
------------------------------------------------------------
------------------------------------------------------------
------------------------------------------------------------
------------------------------------------------------------
------------------------------------------------------------
------------------------------------------------------------
------------------------------------------------------------
------------------------------------------------------------
------------------------------------------------------------
------------------------------------------------------------
------------------------------------------------------------
------------------------------------------------------------
------------------------------------------------------------
------------------------------------------------------------
------------------------------------------------------------
------------------------------------------------------------
------------------------------------------------------------
------------------------------------------------------------
------------------------------------------------------------
------------------------------------------------------------
------------------------------------------------------------
------------------------------------------------------------
------------------------------------------------------------
------------------------------------------------------------
------------------------------------------------------------
------------------------------------------------------------
------------------------------------------------------------
------------------------------------------------------------
---------------------------------
>XP_001263426_Aspergillus_fischeri
-------------------------------------------------MMPLRPSKSAL
RSFHYQKYIAAGRRPFTSSSVAGTVSPHRFSA-----------QKRNQSTATATASN---
----------SRPIPSPAFNQE------------------------------------PH
RNEVSPLQNRQLPELDDS----------FVGLSGGQIFHEMMLRLGVKHIFGYPGGAILP
VFDAIY---NSKHFDFVLPRHEQGAGHMAEGYARASGKPGVVLVTSGPGATNVITPMQDA
LSDGTPMVVFCGQVPTSSIGTDSFQE-ADVIGISRACTKWNVMVKSVAELPRRIQEAFEI
ATSGRPGPVLVDLPKDI----------TAGILRKPIPM-NSTIPSLPSAATMAARELSMK
QLESSIDRVARLVNIAQKPVLYVGQGL--LAHPDGPKV--LKELADKACIPV------TT
TLQGLGGFDELDPKALHMLGMHGSAYANMA------MQEADLIIAVGARFDDRVTGNLSK
FAPQAKLAASEKRGGIVHFEIMPKNINKVVQANEAVEGDCAENIRLLLPHV--KPV--SE
RPE-WFAQINDWKARFPFSLYEKQSPEGPIKP----QALIEKLSDLTAPIKDRTIITTGV
GQHQMWAAQHFRWRHPRT-MITSGGLGTMGYGLPAAIGAKVARPDCLVIDIDGDASFNMT
LTELTTAAQFNIGVKVLLLNNEEQGMVTQWQNLFYED----RYSHTHQKNPDFVPMARSM
GVAA-ERCTKPSEVEEKLKWLIES--DGPA-------------LLEVFTDRKVPVLPMVP
AGSAL------HEFLV---YDE----------AKE-KERKALLRSRTAPEYLHK------
------------------------------------------------------------
------------------------------------------------------------
------------------------------------------------------------
------------------------------------------------------------
------------------------------------------------------------
------------------------------------------------------------
------------------------------------------------------------
------------------------------------------------------------
------------------------------------------------------------
------------------------------------------------------------
------------------------------------------------------------
------------------------------------------------------------
------------------------------------------------------------
------------------------------------------------------------
------------------------------------------------------------
------------------------------------------------------------
------------------------------------------------------------
------------------------------------------------------------
------------------------------------------------------------
------------------------------------------------------------
------------------------------------------------------------
------------------------------------------------------------
------------------------------------------------------------
------------------------------------------------------------
------------------------------------------------------------
------------------------------------------------------------
------------------------------------------------------------
------------------------------------------------------------
------------------------------------------------------------
---------------------------------
>XP_041142998_Aspergillus_flavus
-------------------------------------------------MMPLRPSQGAM
RAMHYQRYMTSGRRCFTSSSVAAAVSPHRFSA-----------QKRSQSTATAATTK---
----------SRPAPSPAFNLE------------------------------------PQ
RSEVSPLQNRNVPELDDS----------FVGLSGGEIFHEMMLRLGVEHVFGYPGGAILP
VFDAIY---NSKHFDFILPRHEQGAGHMAEGYARASGKPGVVLVTSGPGATNVITPMQDA
LSDGTPMVVFCGQVPTSAIGTDSFQE-ADVIGISRACTKWNVMVKSVAELPRRIHEAFEI
ATSGRPGPVLVDLPKDI----------TAGILRKPIPM-NSTIPSLPSAASIAARELSMK
QLESTIGRVARLVNVAKKPVLYVGQGL--LANPEGPKL--LKELADKACIPV------TT
TLQGLGGFDELDSKALHMLGMHGSAYANMA------MQEADLIIAVGARFDDRVTGNITK
FAPQAKLAASENRGGIVHFEIMPKNINKVVQANEAVEGDCAENIGHLLPHV--NKV--SE
RPE-WFAQINDWKARFPFSLYEKQAPEGPIKP----QTLIEKLSDLTAHMKDRTLIATGV
GQHQMWAAQHFRWRHPRS-MITSGGLGTMGYGLPAAIGAKVACPDALVVDIDGDASFNMT
LTELSTAAQFNIGVKVLLLNNEEQGMVTQWQNLFYED----RYSHTHQKNPDFVPLAKSM
GVAA-DKLVNPAEMEEKLKWLIES--DGPA-------------LLEVITDRKVPVLPMVP
AGSAL------HEFLV---YDE----------AKE-QERKALMRKRKVIV----------
------------------------------------------------------------
------------------------------------------------------------
------------------------------------------------------------
------------------------------------------------------------
------------------------------------------------------------
------------------------------------------------------------
------------------------------------------------------------
------------------------------------------------------------
------------------------------------------------------------
------------------------------------------------------------
------------------------------------------------------------
------------------------------------------------------------
------------------------------------------------------------
------------------------------------------------------------
------------------------------------------------------------
------------------------------------------------------------
------------------------------------------------------------
------------------------------------------------------------
------------------------------------------------------------
------------------------------------------------------------
------------------------------------------------------------
------------------------------------------------------------
------------------------------------------------------------
------------------------------------------------------------
------------------------------------------------------------
------------------------------------------------------------
------------------------------------------------------------
------------------------------------------------------------
------------------------------------------------------------
---------------------------------
>XP_754588_Aspergillus_fumigatus
MLSPKSDSSLGLFWASFPTEFRVQQFHLLSSLQTLHFSLILAWQSSAIKMMPLRPSKSVL
RSFHYQKYIAAGGRPFTCSSVAGTVSPHRFSA-----------QKRNQSTATATASN---
----------SRPIPSPAFNQE------------------------------------PH
RNEVSPLQNRHLPELDDSTS-LITVMSRFVGLSGGQIFHEMMLRLGVKHIFGYPGGAILP
VFDAIY---NSKHFDFVLPRHEQGAGHMAEGYARASGKPGVVLVTSGPGATNVITPMQDA
LSDGTPMVVFCGQVPTSSIGTDSFQE-ADVVGISRACTKWNVMVKSVAELPRRIQEAFEI
ATSGRPGPVLVDLPKDI----------TAGILRKPIPM-NSTIPSLPSAATMAARELSMK
QLESSIDRVARLVNIAQKPVLYVGQGL--LARPDGPKV--LKELADKACIPV------TT
TLQGLGGFDELDPKALHMLGMHGSAYANMA------MQEADLIIAVGARFDDRVTGNLSK
FAPQAKLAASEKRGGIVHFEIMPKNINKVVQANEAVEGDCAENIRLLLPHV--KPV--SE
RPE-WFAQINDWKARFPFSLYEKQSPEGPIKP----QALIEKLSDLTAPIKDRTIITTGV
GQHQMWAAQHFRWRHPRT-MITSGGLGTMGYGLPAAIGAKVARPDCLVIDIDGDASFNMT
LTELTTAAQFNIGVKVLLLNNEEQGMVTQWQNLFYED----RYSHTHQKNPDFVPMARSM
GVAA-ERCTKPSEVEEKLKWLIES--DGPA-------------LLEVFTDRKVPVLPMVP
AGSAL------HEFLV---YDE----------AKE-KERKALLRSRTAPEYLHK------
------------------------------------------------------------
------------------------------------------------------------
------------------------------------------------------------
------------------------------------------------------------
------------------------------------------------------------
------------------------------------------------------------
------------------------------------------------------------
------------------------------------------------------------
------------------------------------------------------------
------------------------------------------------------------
------------------------------------------------------------
------------------------------------------------------------
------------------------------------------------------------
------------------------------------------------------------
------------------------------------------------------------
------------------------------------------------------------
------------------------------------------------------------
------------------------------------------------------------
------------------------------------------------------------
------------------------------------------------------------
------------------------------------------------------------
------------------------------------------------------------
------------------------------------------------------------
------------------------------------------------------------
------------------------------------------------------------
------------------------------------------------------------
------------------------------------------------------------
------------------------------------------------------------
------------------------------------------------------------
---------------------------------
>XP_662560_Aspergillus_nidulans
-------------------------------------------------MMPLRPSKSAL
RTLHYQRYIASGRRAFAS----AVSTPHRFST-----------QKRDQSTATATAST---
----------SRPRPSPAFNQE------------------------------------PS
RNEVSPLQNRQLPELDDSYGILILFVQIFVGLSGGEIFHEMMLRLGVKHVFGYPGGAILP
VFDAIY---NSKHFDFILPRHEQGAGHMAEGYARASGKPGVVLVTSGPGATNVITPMQDA
FSDGTPMVVFCGQVVTTSIGTDSFQE-ADVVGISRACTKWNVMVKSVAELPRRIQEAFEI
ATSGRPGPVLVDLPKDI----------TAGILRKPIPM-QSTLPSRPSAATLAAKELSEK
QLHSTINRVARLVNVAKKPVLYVGQGI--LENPDGPKL--LKELADKACIPV------TT
TLQGLGGFDELDPKSLHMLGMHGSAYANLA------MQEADLIIALGARFDDRVTGSIAK
FAPQAKLAASENRGGIVHFEIMPKNINKVVQANEAVEGDCAENIRHLLPLV--EPV--SE
RPE-WFAQINDWKTRFPLSLYEKQTPDGPIKP----QALIEKLSDLTAHMKDRTIITTGV
GQHQMWAAQHFRWRRPRS-MITSGGLGTMGYGLPAAIGAKVARPDCLVIDIDGDASFNMT
LTELTTAAQFNIGIKVLLLNNEEQGMVTQWQNLFYED----RYSHTHQKNPDFVRLAEAM
GVAA-ERCTKPSEVESKLKWLIES--DGPA-------------LLEVFTDRKVPVLPMVP
GGSGL------HEFLV---FDE----------AKD-RERRALMKKRNPNGV---------
------------------------------------------------------------
------------------------------------------------------------
------------------------------------------------------------
------------------------------------------------------------
------------------------------------------------------------
------------------------------------------------------------
------------------------------------------------------------
------------------------------------------------------------
------------------------------------------------------------
------------------------------------------------------------
------------------------------------------------------------
------------------------------------------------------------
------------------------------------------------------------
------------------------------------------------------------
------------------------------------------------------------
------------------------------------------------------------
------------------------------------------------------------
------------------------------------------------------------
------------------------------------------------------------
------------------------------------------------------------
------------------------------------------------------------
------------------------------------------------------------
------------------------------------------------------------
------------------------------------------------------------
------------------------------------------------------------
------------------------------------------------------------
------------------------------------------------------------
------------------------------------------------------------
------------------------------------------------------------
---------------------------------
>XP_001397728_Aspergillus_niger
-------------------------------------------------MMPMRPSKSAM
RALHYQRYIASGRMTFTTASVAA-TAPHRFSA-----------QKRFQSTATAPAEG---
----------TRPVPSPAFNQE------------------------------------PH
RNEVSPLQNRQVPELDDS----------FVGLSGGEIFHEMMLRLGVKHVFGYPGGAILP
VFDAIY---NSKHFDFVLPRHEQGAGHMAEGYARASGKPGVVLVTSGPGATNVITPMQDA
LSDGTPMVVFCGQVPTSLIGTDSFQE-ADVIGISRACTKWNVMVKSVAELPRRIQEAFEI
ATSGRPGPVLVDLPKDI----------TAGILRKPIPM-NSTLPSLPSAATMAARELSMQ
QLQGTINRVARLVNVSKKPILYVGQGL--LARPEGPQI--LKELADKACIPV------TT
TLQGLGGFDETDPKALHMLGMHGSAYANMA------MQEADLIIAIGARFDDRVTGNISK
FAPQAKLAASENRGGIVHFEIMPKNINKVVQANEAVEGDCAENIRLLLPHV--EPV--AE
RKE-WFEQINDWKARFPFSLYEKQTAEGPIKP----QAVIEKLSDLTAHMKDRTVITTGV
GQHQMWAAQHFRWRHPRT-MITSGGLGTMGYGLPAAIGAKVARPDALVVDIDGDASFNMT
LTELTTAAQFNIGVKVLLLNNEEQGMVTQWQNLFYED----RYSHTHQKNPDFVPMAQSM
GVAA-DRCTKPSEVEAKLKWLIEQ--DGPA-------------LLEVFTDRKVPVLPMVP
AGCAL------HEFLV---YDE----------AKE-KERKALMKKRKVPGF---------
------------------------------------------------------------
------------------------------------------------------------
------------------------------------------------------------
------------------------------------------------------------
------------------------------------------------------------
------------------------------------------------------------
------------------------------------------------------------
------------------------------------------------------------
------------------------------------------------------------
------------------------------------------------------------
------------------------------------------------------------
------------------------------------------------------------
------------------------------------------------------------
------------------------------------------------------------
------------------------------------------------------------
------------------------------------------------------------
------------------------------------------------------------
------------------------------------------------------------
------------------------------------------------------------
------------------------------------------------------------
------------------------------------------------------------
------------------------------------------------------------
------------------------------------------------------------
------------------------------------------------------------
------------------------------------------------------------
------------------------------------------------------------
------------------------------------------------------------
------------------------------------------------------------
------------------------------------------------------------
---------------------------------
>XP_015406035_Aspergillus_nomiae
-------------------------------------------------MMPLRPSKSAM
RAMHYQRYMTSGRRCFTSSSVAAAVSPHRFSA-----------QKRSQSTATATTTK---
----------SRPAPSPAFNLE------------------------------------PP
RSEVSPLQNRNVPELDDS----------FVGLSGGEIFHEMMLRLGVKHVFGYPGGAILP
VFDAIY---NSKHFDFILPRHEQGAGHMAEGYARASGEPGVVLVTSGPGATNVITPMQDA
LSDGTPMVVFCGQVPTSAIGTDSFQE-ADVIGISRACTKWNVMVKSVAELPRRIHEAFEI
ATSGRPGPVLVDLPKDI----------TAGILRKPIPM-NSTIPSLPSAASIAARELSMK
QLESTIGRVARLVNVAKKPVLYVGQGL--LANPEGPKL--LKELADKACIPV------TT
TLQGLGGFDELDPKALHMLGMHGSAYANMA------MQEADLIIAVGARFDDRVTGNITK
FAPQAKLAASENRGGIVHFEIMPKNINKVVQANEAVEGDCAENISHLLPHV--NKV--EE
RPE-WFAQINDWKARFPFSLYEKQAAEGPIKP----QTLIEKLSDLTAHMKDRTLISTGV
GQHQMWAAQHFRWRHPRS-MITSGGLGTMGYGLPAAIGAKVACPDALVVDIDGDASFNMT
LTELSTAAQFNIGVKVLLLNNEEQGMVTQWQNLFYED----RYSHTHQKNPDFVPLAKSM
GVAA-DKLVNPADMEEKLKWLIES--DGPA-------------LLEVITDRKVPVLPMVP
AGSAL------HEFLV---YDE----------AKE-QERKALMRKRKVNV----------
------------------------------------------------------------
------------------------------------------------------------
------------------------------------------------------------
------------------------------------------------------------
------------------------------------------------------------
------------------------------------------------------------
------------------------------------------------------------
------------------------------------------------------------
------------------------------------------------------------
------------------------------------------------------------
------------------------------------------------------------
------------------------------------------------------------
------------------------------------------------------------
------------------------------------------------------------
------------------------------------------------------------
------------------------------------------------------------
------------------------------------------------------------
------------------------------------------------------------
------------------------------------------------------------
------------------------------------------------------------
------------------------------------------------------------
------------------------------------------------------------
------------------------------------------------------------
------------------------------------------------------------
------------------------------------------------------------
------------------------------------------------------------
------------------------------------------------------------
------------------------------------------------------------
------------------------------------------------------------
---------------------------------
>XP_023090010_Aspergillus_oryzae
-----------------------------------------------------------M
RAMHYQ------------------------------------------------------
------------------------------------------------------------
-----------------S----------FVGLSGGEIFHEMMLRLGVEHVFGYPGGAILP
VFDAIY---NSKHFDFILPRHEQGAGHMAEGYARASGKPGVVLVTSGPGATNVITPMQDA
LSDGTPMVVFCGQVPTSAIGTDSFQE-ADVIGISRACTKWNVMVKSVAELPRRIHEAFEI
ATSGRPGPVLVDLPKDI----------TAGILRKPIPM-NSTIPSLPSAASIAARELSMK
QLESTIGRVARLVNVAKKPVLYVGQGL--LANPEGPKL--LKELADKACIPV------TT
TLQGLGGFDELDSKALHMLGMHGSAYANMA------MQEADLIIAVGARFDDRVTGNITK
FAPQAKLAASENRGGIVHFEIMPKNINKVVQANEAVEGDCAENIGHLLPHV--NKV--SE
RPE-WFAQINDWKARFPFSLYEKQAPEGPIKP----QTLIEKLSDLTAHMKDRTLIATGV
GQHQMWAAQHFRWRHPRS-MITSGGLGTMGYGLPAAIGAKVACPDALVVDIDGDASFNMT
LTELSTAAQFNIGVKVLLLNNEEQGMVTQWQNLFYED----RYSHTHQKNPDFVPLAKSM
GVAA-DKLVNPAEMEEKLKWLIES--DGPA-------------LLEVITDRKVPVLPMVP
AGSAL------HEFLV---YDE----------AKE-QERKALMRKRKVIV----------
------------------------------------------------------------
------------------------------------------------------------
------------------------------------------------------------
------------------------------------------------------------
------------------------------------------------------------
------------------------------------------------------------
------------------------------------------------------------
------------------------------------------------------------
------------------------------------------------------------
------------------------------------------------------------
------------------------------------------------------------
------------------------------------------------------------
------------------------------------------------------------
------------------------------------------------------------
------------------------------------------------------------
------------------------------------------------------------
------------------------------------------------------------
------------------------------------------------------------
------------------------------------------------------------
------------------------------------------------------------
------------------------------------------------------------
------------------------------------------------------------
------------------------------------------------------------
------------------------------------------------------------
------------------------------------------------------------
------------------------------------------------------------
------------------------------------------------------------
------------------------------------------------------------
------------------------------------------------------------
---------------------------------
>XP_040641971_Aspergillus_ruber
-------------------------------------------------MMPLRPSKSAM
RAFHYQRYMASGRRSFTSSCVAASNSPHRFPA-----------QKRDQSTTAAATASEA-
----------ARPVPSPAFNQE------------------------------------PQ
RNTVSPLQNRSAPEVDDS----------MVGLSGGEIFHEMMLRIGVKHVFGYPGGAILP
VFDAIY---NSKHFDFVLPKHEQGAGHMAEGYARASGKPGVVLVTSGPGATNVITPMQDA
LSDGTPMVVFCGQVPTSSIGTDSFQE-ADVVGISRACTKWNVMVKSVAELPRRIQEAFEI
ATSGRPGPVLVDLPKDI----------TAGILRKPIPM-NSTLPSLPSAATMAARELSLK
QLEGTIGRVARLVNKAKKPILYVGQGL--LAGPDGPQV--LKELADKACIPV------TT
TLQGLGGFDELDPKSLHMLGMHGSAYANMA------MQEADLIIAIGARFDDRVTGNISK
FAPQAKLAASENRGGIVHFEIMPKNINKVVQATEAVEGDCADNIRMLLPQI--NSV--PE
RLE-WFEQINDWKARFPFSLYEQQSADGPIKP----QTLIEKLSDLTAPIKDRTVITTGV
GQHQMWAAQHFRWRHPRT-MITSGGLGTMGYGLPSAIGAKVARPEALVIDIDGDASFNMT
LTELSTAAQFNIGVKILLLNNEEQGMVTQWQNLFYED----RYSHTHQQNPDFVPLAKSM
GVAA-DKVTKPAELEEKLKWLIET--DGPA-------------LLEVFTDRKVPVLPMVP
AGCAL------HEFLV---YDE----------TKE-QERKAVMRSRNVPI----------
------------------------------------------------------------
------------------------------------------------------------
------------------------------------------------------------
------------------------------------------------------------
------------------------------------------------------------
------------------------------------------------------------
------------------------------------------------------------
------------------------------------------------------------
------------------------------------------------------------
------------------------------------------------------------
------------------------------------------------------------
------------------------------------------------------------
------------------------------------------------------------
------------------------------------------------------------
------------------------------------------------------------
------------------------------------------------------------
------------------------------------------------------------
------------------------------------------------------------
------------------------------------------------------------
------------------------------------------------------------
------------------------------------------------------------
------------------------------------------------------------
------------------------------------------------------------
------------------------------------------------------------
------------------------------------------------------------
------------------------------------------------------------
------------------------------------------------------------
------------------------------------------------------------
------------------------------------------------------------
---------------------------------
>XP_040704885_Aspergillus_sydowii
-------------------------------------------------MMPLRPSKSAL
RTLHYQRYLASGRRTFAS----AVTTPHRFST-----------QKRDQSTATATAST---
----------TRPQPSPAFNQE------------------------------------PS
RNEVSPLQNRQVAELDDSYGTNNGSLKPFVGLSGGEIFHEMMLRLGVKHVFGYPGGAILP
VFDAIY---NSKHFDFVLPRHEQGAGHMAEGYARASGNPGVVLVTSGPGATNVITPMQDA
LSDGTPMVVFCGQVVTTSIGTDSFQE-ADVVGISRACTKWNVMVKSVAELPRRIQEAFEI
ATSGRPGPVLVDLPKDI----------TAGILRKPIPM-QSTLPSRPSAATMAAKELSEK
QLQGTINRVARLVNVSKKPVLYVGQGI--LAHPDGPKL--LKELSDKANIPV------TT
TLQGLGGFDETDPKALHMLGMHGSAYANLA------MQEADLIIAIGARFDDRVTGSIAK
FAPQAKLAALENRGGIVHFEIMPKNINKVVQANEAVEGDCAENIRHLLPLV--QAV--PE
RPE-WFAQINDWKSRFPLSLYEKQTPEGAIKP----QALIEKLSDLTAHMKDRTIITTGV
GQHQMWAAQHFRWRRPRS-MITSGGLGTMGYGLPAAIGAKVARPDCLVIDIDGDASFNMT
LTELTTAAQFNIGIKVLLLNNEEQGMVTQWQNLFYED----RYSHTHQKNPDFVRLAESM
GVAA-DRCVSPADVETKLKWLIES--DGPA-------------LLEVFTDKKVPVLPMVP
GGSGL------HEFLV---FDE----------AKD-RERRALMKKRNPNGV---------
------------------------------------------------------------
------------------------------------------------------------
------------------------------------------------------------
------------------------------------------------------------
------------------------------------------------------------
------------------------------------------------------------
------------------------------------------------------------
------------------------------------------------------------
------------------------------------------------------------
------------------------------------------------------------
------------------------------------------------------------
------------------------------------------------------------
------------------------------------------------------------
------------------------------------------------------------
------------------------------------------------------------
------------------------------------------------------------
------------------------------------------------------------
------------------------------------------------------------
------------------------------------------------------------
------------------------------------------------------------
------------------------------------------------------------
------------------------------------------------------------
------------------------------------------------------------
------------------------------------------------------------
------------------------------------------------------------
------------------------------------------------------------
------------------------------------------------------------
------------------------------------------------------------
------------------------------------------------------------
---------------------------------
>XP_001216967_Aspergillus_terreus
---------------------------------------------MEKWMNRMLIDHRRI
RYIAIDR------------------GPIR-------------------------------
------------------------------------------------------------
----------------------------FIGMTGGAIFHEMMKRQGVKNIFGYPGGAILP
VFDAIY---NSRNFDFVLSKHEQGAGHMAEGYARASGKPGVVLVTSGPGATNVVTPMADA
LADGVPMVVFCGQVATTAIGSDAFQE-ADMVGISQACTKWNVMVKSVAELPKRINEAFEI
ATSGRPGPVLVDLPRDV----------TGGICRKAIPT-ESTLPRSASVAARQALELNKK
QLNQSIKKVANLINNAQSPVIFAGHGV--VCSEGGPEL--LKTLADKASIPI------TT
SLHGLGAFDELDEKALHMLGMHGSAYANMA------MQNADLIIALGGRFDERVTCNITK
FAPKAHAAAKEGRGGIVHFEIMPKNINKVVQATEAVEGDVAANLQLLIPHVQEKSM--SD
RKA-WFDQINEWKRTWPLNDFEKAERSGFIKP----QTLIEELSNLTADRKDRTYISTGV
GQHQMWVAQHFRWRHPRT-MITSGGLGTMGYGLPAAIGASVAKPDALVIDIDGDASFAMS
LTEMSTASQFNIPVKVIVLNNEEQGMITQWQNLYYED----RYAHCHQKNPDFVKLAETM
GLQA-RRVIKPEDVVDSLEWLINT--NGPA-------------LLEVVTDKKVPVLPMVP
GGSGL------DEFIT---WDS------VVKTAKD-KARRELMRQRTRGLHG--------
------------------------------------------------------------
------------------------------------------------------------
------------------------------------------------------------
------------------------------------------------------------
------------------------------------------------------------
------------------------------------------------------------
------------------------------------------------------------
------------------------------------------------------------
------------------------------------------------------------
------------------------------------------------------------
------------------------------------------------------------
------------------------------------------------------------
------------------------------------------------------------
------------------------------------------------------------
------------------------------------------------------------
------------------------------------------------------------
------------------------------------------------------------
------------------------------------------------------------
------------------------------------------------------------
------------------------------------------------------------
------------------------------------------------------------
------------------------------------------------------------
------------------------------------------------------------
------------------------------------------------------------
------------------------------------------------------------
------------------------------------------------------------
------------------------------------------------------------
------------------------------------------------------------
------------------------------------------------------------
---------------------------------
>XP_022488697_Penicillium_arizonense
-------------------------------------------------MMPLRPSNSAL
RAFHI-RNLA-GRRPFSTSFVASAASPHRSSI-----------QKRGQSTATASAPE---
----------SRPVPSPAFNQE------------------------------------PH
RNEISPLQHRQLPELDDS----------MVGMSGGEIFHEMMLRQGVKHVFGYPGGAILP
VFDAIY---NSKHFEFLLPKHEQGAGHMAEGYARASGKPGVVLVTSGPGATNVITPMQDA
LSDGTPMVVFCGQVPTSAIGTDSFQE-ADVIGISRACTKWNVMVKSVGELPRRIQEAFEI
ATSGRPGPVLVDLPKDV----------TAGILRNPIPM-HSTIPSLPSAATMAAREMSQK
QLESTISRVANLVNIAEKPVLYVGQGL--LARPDGPKI--LKEFADKACIPV------TT
TLQGLGGFDELDPKALHMLGMHGSAYANMA------MQEADLIIAVGARFDDRVTLSIPK
FAPQAKLAAAEGRGGIVHFEIMPKNINKVVQANEAVEGDCADNLRLLLPHV--KSV--AE
RPE-WFEQINDWKKRFPLSLYERQTDEGPIKP----QAVIEKLSDLTAHMKDKTIITTGV
GQHQMWAAQHFRWRHPRT-MITSGGLGTMGYGLPSALGAKVARPDCLVIDIDGDASFNMT
LTELSTAAQFNIGVKVLLLNNEEQGMVTQWQNLFYED----RYSHTHQQNPDFVPLARAM
RVAA-DSCFKPSEVEEKLKWLIEH--DGPA-------------LLEVITDRKVPVLPMVP
SGRGL------HEFLV---YDE----------AKE-MERKDLMRQRNVDFHVRKE-----
------------------------------------------------------------
------------------------------------------------------------
------------------------------------------------------------
------------------------------------------------------------
------------------------------------------------------------
------------------------------------------------------------
------------------------------------------------------------
------------------------------------------------------------
------------------------------------------------------------
------------------------------------------------------------
------------------------------------------------------------
------------------------------------------------------------
------------------------------------------------------------
------------------------------------------------------------
------------------------------------------------------------
------------------------------------------------------------
------------------------------------------------------------
------------------------------------------------------------
------------------------------------------------------------
------------------------------------------------------------
------------------------------------------------------------
------------------------------------------------------------
------------------------------------------------------------
------------------------------------------------------------
------------------------------------------------------------
------------------------------------------------------------
------------------------------------------------------------
------------------------------------------------------------
------------------------------------------------------------
---------------------------------
>XP_014536381_Penicillium_digitatum
-------------------------------------------------MMPLRPSKSAL
RALHLQKQLA-GRRPFSTSFVASAASPHRSSV-----------QKRTQSTATASNPE---
----------SRPVPSPAFNQE------------------------------------PH
RNEISPLQHRQLPELDDS----------MVGMSGGEIFHEMMLRQGVKHVFGYPGGAILP
VFDAIY---NSKHFEFLLPKHEQGAGHMAEGYARASGKPGVVLVTSGPGATNVITPMQDA
MSDGTPMVVFCGQVPTSAIGTDSFQE-ADVIGISRACTKWNVMVKSVGELPRRIQEAFEI
ATSGRPGPVLVDLPKDI----------TAGILRNPIPM-HSTIPSLPSAATVAAREISRK
HLEGTIKRVANLVNVAKKPVLYVGQGL--LARPDGPEI--LKEFADKACIPV------TT
TLQGLGGFDELDPKALHMLGMHGSAYANMA------MQEADLIIAVGARFDDRVTLSIPK
FAPQAKLAATEGRGGIVHFEIMPKNINKVVQANEAVEGDCADNLRLLLPHV--KAV--SE
RPE-WFEQINDWKQRFPLSLYDRQTKDGPIKP----QAVIEKLSELTADRKEKTIITTGV
GQHQMWTAQHFRWRHPRT-MITSGGLGTMGFGLPAALGAKVARPDCLVIDIDGDASFNMT
LTELSTAAQFNIGVKVLLINNEEQGMVTQWQNLFYED----RYSHTHQQNPDFVPLAKAM
RVAA-DKCFKPSELEEKLKWLIEH--DGPA-------------LLEVITDRKVPVLPMVP
SGRGL------HEFLV---YDE----------AKD-LERKELMRERNVDFHVRKE-----
------------------------------------------------------------
------------------------------------------------------------
------------------------------------------------------------
------------------------------------------------------------
------------------------------------------------------------
------------------------------------------------------------
------------------------------------------------------------
------------------------------------------------------------
------------------------------------------------------------
------------------------------------------------------------
------------------------------------------------------------
------------------------------------------------------------
------------------------------------------------------------
------------------------------------------------------------
------------------------------------------------------------
------------------------------------------------------------
------------------------------------------------------------
------------------------------------------------------------
------------------------------------------------------------
------------------------------------------------------------
------------------------------------------------------------
------------------------------------------------------------
------------------------------------------------------------
------------------------------------------------------------
------------------------------------------------------------
------------------------------------------------------------
------------------------------------------------------------
------------------------------------------------------------
------------------------------------------------------------
---------------------------------
>XP_016594258_Penicillium_expansum
-------------------------------------------------MMPLRPSKTAL
RAFHLQKQLA-GRRPFSTSFVASAASPHRSSV-----------QKRTQSTATASNPE---
----------SRPVPSPAFNQE------------------------------------PH
RNEISPLQHRQLPELDDS----------MVGMSGGEIFHEMMLRQGVKHVFGYPGGAILP
VFDAIY---NSKHFEFLLPKHEQGAGHMAEGYARASGKPGVVLVTSGPGATNVITPMQDA
MSDGTPMVVFCGQVPTSAIGTDSFQE-ADVIGISRACTKWNVMVKSVGELPRRIQEAFEI
ATSGRPGPVLVDLPKDV----------TAGILRNPIPM-HSTIPSLPSAATVAAREMSRK
QLEGTISRVANLVNIAKKPVLYVGQGL--LARPDGPEI--LKEFADKACIPV------TT
TLQGLGGFDELDPKALHMLGMHGSAYANMA------MQEADLIIAVGARFDDRVTLSIPK
FAPQAKLAASEGRGGIVHFEIMPKNINKVVQANEAVEGDCADNLRLLLPHV--KAV--SE
RPE-WFEQINDWKQRFPLSLYDRQTEDGPIKP----QAVIEKLSELTADRKEKTIITTGV
GQHQMWTAQHFRWRHPRT-MITSGGLGTMGFGLPAALGAKVARPDCLVIDIDGDASFNMT
LTELSTAAQFNIGVKVLLINNEEQGMVTQWQNLFYED----RYSHTHQQNPDFVPLAKAM
RVAA-DKCFKPSELEEKLKWLIEH--DGPA-------------LLEVITDRKVPVLPMVP
SGRGL------HEFLV---YDK----------AKD-LERKELMRQRNVDFHVRKE-----
------------------------------------------------------------
------------------------------------------------------------
------------------------------------------------------------
------------------------------------------------------------
------------------------------------------------------------
------------------------------------------------------------
------------------------------------------------------------
------------------------------------------------------------
------------------------------------------------------------
------------------------------------------------------------
------------------------------------------------------------
------------------------------------------------------------
------------------------------------------------------------
------------------------------------------------------------
------------------------------------------------------------
------------------------------------------------------------
------------------------------------------------------------
------------------------------------------------------------
------------------------------------------------------------
------------------------------------------------------------
------------------------------------------------------------
------------------------------------------------------------
------------------------------------------------------------
------------------------------------------------------------
------------------------------------------------------------
------------------------------------------------------------
------------------------------------------------------------
------------------------------------------------------------
------------------------------------------------------------
---------------------------------
>XP_040647473_Penicillium_griseofulvum
-------------------------------------------------MMPLRPSKSAL
RAFHL-KQLA-GRRPFSTSFVTSAASPHCSSV-----------QKRNQSTATVSNPE---
----------SRPVPSPAFNQE------------------------------------PH
RNEISPLQHRQLPELDDS----------MVGMSGGEIFHEMMLRQGVKHIFGYPGGAILP
VFDAIY---NSKHFEFLLPKHEQGAGHMAEGYARASGKPGVVLVTSGPGATNVITPMQDA
MSDGTPMVVFCGQVPTSAIGTDSFQE-ADVIGISRACTKWNVMVKSVGELPRRIQEAFEI
ATSGRPGPVLVDLPKDV----------TAGILRNPIPM-HSTIPSLPSAATVVAREMSQK
KLESTISRVANLVNVAKKPILYVGQGL--LARPDGPEI--LKEFADKACIPV------TT
TLQGLGGFDELDPKALHMLGMHGSAYANMA------MQEADLIIAVGARFDDRVTLSIPK
FAPQAKLAATEGRGGIVHFEIMPKNINKVVQANEAVEGDCADNLRLLLPHV--KAV--PE
RPE-WFEQINDWKQRFPLSLYDRQTADGPIKP----QAVIEKLSDLCANRKEKTIITTGV
GQHQMWTAQHFRWRHPRT-MITSGGLGTMGFGLPAALGAKVARPDCLVIDIDGDASFNMT
LTELSTAAQFNIGVKVLLINNEEQGMVTQWQNLFYED----RYSHTHQQNPDFVPLAKAM
RVAA-DRCFKPSELEEKLQWLIDH--DGPA-------------LLEVITDRKVPVLPMVP
SGRGL------HEFLV---YDE----------AKD-LERKELMRERNVDFSVRTE-----
------------------------------------------------------------
------------------------------------------------------------
------------------------------------------------------------
------------------------------------------------------------
------------------------------------------------------------
------------------------------------------------------------
------------------------------------------------------------
------------------------------------------------------------
------------------------------------------------------------
------------------------------------------------------------
------------------------------------------------------------
------------------------------------------------------------
------------------------------------------------------------
------------------------------------------------------------
------------------------------------------------------------
------------------------------------------------------------
------------------------------------------------------------
------------------------------------------------------------
------------------------------------------------------------
------------------------------------------------------------
------------------------------------------------------------
------------------------------------------------------------
------------------------------------------------------------
------------------------------------------------------------
------------------------------------------------------------
------------------------------------------------------------
------------------------------------------------------------
------------------------------------------------------------
------------------------------------------------------------
---------------------------------
>XP_038932343_Penicillium_roqueforti
-------------------------------------------------MMPLRPSKSAL
RAFHLQKQLA-GRRPFSTSFVASAASPHRSSV-----------QKRAQSTATASNPE---
----------SRPVPSPSFNQE------------------------------------PH
RNEISPLQHRQLPELDDS----------MVGMSGGEIFHEMMLRQGVKHIFGYPGGAILP
VFDAIY---NSKHFDFLLPKHEQGAGHMAEGYARASGKPGVVLVTSGPGATNVITPMQDA
MSDGTPMVVFCGQVPTSAIGTDSFQE-ADVIGISRACTKWNVMVKSVGELPRRIQEAFEI
ATSGRPGPVLVDLPKDV----------TAGILRNPIPM-HSTIPSLPSAATVAAREMSRK
QLESTINRVAHLVNIAKKPVLYVGQGL--LARPDGPMI--LKEFADKACIPV------TT
TLQGLGGFDELDPKALHMLGMHGSAYANMA------MQEADLIIAVGARFDDRVTLSIPK
FAPQAKLAATEGRGGIVHFEIMPKNINKVVQANEAVEGDCADNLRLLLPHV--KAV--SE
RPE-WFEQINDWKKRFPLTLYDRQTEDGPIKP----QAVIEKLSELTADRKEKTIITTGV
GQHQMWTAQHFRWRHPRT-MITSGGLGTMGFGLPAALGAKVARPDCLVIDIDGDASFNMT
LTELSTAAQFNIGVKVLLINNEEQGMVTQWQNLFYED----RYSHTHQQNPDFVPLAKAM
RVAA-DKCFKPSELEEKLKWLIDH--DGPA-------------LLEVITDRKVPVLPMVP
SGRGL------HEFLV---YDE----------AKD-LERKELMRQRNVDFHVRKE-----
------------------------------------------------------------
------------------------------------------------------------
------------------------------------------------------------
------------------------------------------------------------
------------------------------------------------------------
------------------------------------------------------------
------------------------------------------------------------
------------------------------------------------------------
------------------------------------------------------------
------------------------------------------------------------
------------------------------------------------------------
------------------------------------------------------------
------------------------------------------------------------
------------------------------------------------------------
------------------------------------------------------------
------------------------------------------------------------
------------------------------------------------------------
------------------------------------------------------------
------------------------------------------------------------
------------------------------------------------------------
------------------------------------------------------------
------------------------------------------------------------
------------------------------------------------------------
------------------------------------------------------------
------------------------------------------------------------
------------------------------------------------------------
------------------------------------------------------------
------------------------------------------------------------
------------------------------------------------------------
---------------------------------
>XP_002559434_Penicillium_rubens
-------------------------------------------------MMPLRPSKSAL
RAFHLQKQLA-GRRPFSTSFVASAASPHRSSV-----------QKRTQSTATASNPE---
----------SRPVPSPAFNQE------------------------------------PH
RNEISPLQHRQLPELDDS----------MVGMSGGEIFHEMMLRQGVKHVFGYPGGAILP
VFDAIY---NSKHFEFILPKHEQGAGHMAEGYARASGKPGVVLVTSGPGATNVITPMQDA
MSDGTPMVVFCGQVPTSAIGTDSFQE-ADVIGISRACTKWNVMVKSVGELPRRIQEAFEI
ATSGRPGPVLVDLPKDV----------TAGILRNPIPM-HSTIPSLPSAATVAAREMSRK
QLEGTINRVANLVNVAKKPILYVGQGL--LARPDGPEI--LKEFADKACIPV------TT
TLQGLGGFDELDPKALHMLGMHGSAYANMA------MQEADLIIAVGARFDDRVTLSIPK
FAPQAKLAATEGRGGIVHFEIMPKNINKVVQANEAVEGDCADNLRLLLPHV--KAV--SE
RPE-WFEQINDWKQRFPLSLYDRQTEDGPIKP----QAVIEKLSELTADRKEKTIITTGV
GQHQMWTAQHFRWRHPRT-MITSGGLGTMGYGLPAALGAKVARPDCLVIDIDGDASFNMT
LTELSTAAQFNIGVKVLLINNEEQGMVTQWQNLFYED----RYSHTHQQNPDFVPLAKAM
RIGA-DTCFKPSELEEKLKWLIEH--DGPA-------------LLEVITDRKVPVLPMVP
SGRGL------HEFLV---YDE----------AKD-LERKELMRERNVDFSVRKE-----
------------------------------------------------------------
------------------------------------------------------------
------------------------------------------------------------
------------------------------------------------------------
------------------------------------------------------------
------------------------------------------------------------
------------------------------------------------------------
------------------------------------------------------------
------------------------------------------------------------
------------------------------------------------------------
------------------------------------------------------------
------------------------------------------------------------
------------------------------------------------------------
------------------------------------------------------------
------------------------------------------------------------
------------------------------------------------------------
------------------------------------------------------------
------------------------------------------------------------
------------------------------------------------------------
------------------------------------------------------------
------------------------------------------------------------
------------------------------------------------------------
------------------------------------------------------------
------------------------------------------------------------
------------------------------------------------------------
------------------------------------------------------------
------------------------------------------------------------
------------------------------------------------------------
------------------------------------------------------------
---------------------------------
>XP_040811251_Penicillium_solitum
-------------------------------------------------MMPLRPSKSAL
RAFHLQKQLA-GRRPFSTSFVASAASPHRSSV-----------QKRTQSTATASNLE---
----------SRPVPSPAFNQE------------------------------------PH
RNEISPLQHRQLPELDDS----------MVGMSGGEIFHEMMLRQGVKHVFGYPGGAILP
VFDAIY---NSKHFEFLLPKHEQGAGHMAEGYARASGKPGVVLVTSGPGATNVITPMQDA
MSDGTPMVVFCGQVPTSAIGTDSFQE-ADVIGISRACTKWNVMVKSVGELPRRIQEAFEI
ATSGRPGPVLVDLPKDV----------TAGILRNPIPM-HSTIPSLPSAATVAAREMSRK
QLEGTINRVANLVNVAKKPILYVGQGL--LARPDGPEI--LKEFADKACIPV------TT
TLQGLGGFDELDPKALHMLGMHGSAYANMA------MQEADLIIAIGARFDDRVTLSIPK
FAPQAKLAASEGRGGIVHFEIMPKNINKVVQANEAVEGDCADNLRLLLPHV--KAV--SE
RPE-WFEQINDWKQRFPLSLYDRQTEDGPIKP----QAVIEKLSELTADRKEKTIITTGV
GQHQMWTAQHFRWRHPRT-MITSGGLGTMGFGLPAALGAKVARPDCLVIDIDGDASFNMT
LTELSTAAQFNIGVKVLLINNEEQGMVTQWQNLFYED----RYSHTHQQNPDFVPLAKAM
RVAA-DKCFKPSELEEKLKWLIEH--DGPA-------------LLEVITDRKVPVLPMVP
SGRGL------HEFLV---YDE----------AKD-LERKELMRERNVDFHVRKEMCRDF
ARGNCRWKNCKFAHVSNDQSRSPKVPTSQIQRPEPLPRRDRGLPNAEKAFRLWQGSIPLR
AALIRPSSGKKTTIFRKARELIESDASLRQEVIRALATEDGLRLVLDLVEENFEDMDAAT
RDLIFKTQVLPFLETISNPEVLSSLVLEQAVGTIYNVLFGIDGSRAARWLNFICGVLEVD
TTNEGSAMLLEASLHTFSRIADLNSTAPIQDCLHAVAQRFETVFTSMNNKHGMSGRLYQS
RLHLDRLLQRMETGKSLPTGTPEKKAKKESNVAFVANRESPGGRHNNDFDDICQIRIMPS
FEEIRSLRGEYLPVNNPLQWHIDGIDGLLDRNFRLLREDTVGQLRDAIHHELSPRAQQSQ
LRKFVYPKSLVVNLEFNWLSGLYFEVHFPQPAAVANYTPMAREMWWQNSKRLQPGALVCL
IIQKDVVLFCTVTHRDMSPRRKRDNVLPQDHIPQQNRAEPKTLWKSSTRGSVMLMLVDSR
YTNTQVILDLFGPKKPTMSLVEFPGVILPAFEPALQALQSMKLAQNLPFSELFVPWVFEN
FNISDMAPPLYASQPGFAFNLRCLMKDDTNFFVRVNQPSDVKYVQDHSTLDGAQAHALIS
CLKRKLGLIQGPPGTGKSYTGVALVKVLLTNKEAARGKLGPILCVTYTNHALDQLLEDLL
DNNVTSQIVRIGSQSKSERLERFNLQTVAKNTARTKMEKKERWYTAERLSLCEDDFRALD
LKKEVPIARLKSYIQRTDPQHHDQLFSLVQADSFLGVKTNSPQTALNSWLDSAPKDSTRA
RSVDELMDTSVFEMSRTERQHIYNRWVRDCRAELDESVRQIITSHKAAKQGYDSVQDEMH
LRCLAQADVIGATTAGLARRLDMFRRLPCKFMLCEEAGEVLESHLLTAFIPSVEHAILIG
DQQQLRPQVQNYDLSSENPRGGAQYSLDVSLFERLVSSNKSPMDCGAPFSTLETQRRMHP
SISQLIRETLYPKLKDAPSVSEYPEVAGMRKRLFWLDHRQREGGSDADAMSTSHWNIHEV
DMTVSLVNHLIQQGEYKHGDIAVLTPYLGQLYRLRKRLDELFAIVVGDRDRDDLKQAGYA
DYEAKAKPKIKAALSQTLRVATVDNFQGEEAKVVVISLVRSNSKNQCGFLRTSNRINVLL
SRAQHGMYIIGNSETSIHVPMWAQVVKILKQNQNIGKALELQCPRHPDTPIAVSTPEDFP
KFSPEGGCSLRCVNRLGCGHACAQKGCVIAASLEDPRISQQIMEIASNGVTGIILRALIP
VAFHATARSHVLHAKLLAKCTAAIPSAHECATIRVLLAQKKNVFQRALTASARCRAQPPC
PSMCGEKCPSPSFCQICGNEDIRNHQVDFILGQTYKEIDLDETPCVFPKCGHFLTIESMD
AQMDMASYYEVDASGKPVSISVSLTPFSIQDIKTCATCRGPLRDVARYGRLIRRAILDES
TKKLIILLNQEYAPLAMELPQLVRELHETKGQRKFPWPAVIEISGSRSHQIQTMGEIVRN
TNPDRWNSILDLRRHVDLYRRRVKPEEQPFERVRKMIENARQRQRISINPDHVDNVLQTK
GFLQGTALLIRLDIALLVDLLSLVSQVRPSDIIPRFELDLQKIKDDCQTLIHQAVAHQRL
LQQVEGHIFLAQLYALERAHCLTSEKRNMILRNGQVAIQKAQGLCDAHPGQTRGLADEVR
SVEKMLRGGTFYTIITNEERIEVLSAMAQEFSGTGHWYYCRNGHPFTIGNCGLARETSRC
PECDSPVGGEHSLLADGVTHAVDWDLDRERLNL
>XP_022586003_Penicilliopsis_zonata
-------------------------------------------------MMPLRPSNSAM
RALHCQRYLASARRPFSSSLAAATPSAHRSIQT----------SKRNQSTVAAASD----
----------ARPRPSPAFNQD------------------------------------PQ
RNEASPLHNRQLSELDDS----------FVGLSGGEIFHEMMLRLGVKHIFGYPGGAILP
VFDAIY---NSEHFDFILPRHEQGAGHMAEGYARASGKPGVVLVTSGPGATNVITPMQDA
LSDGTPMVVFTGQVATAAIGTDSFQE-ADVVGISRACTKWNVMVKNVAELPRRIQEAFEI
ATSGRPGPVLVDLPKDV----------TAGILRKPIPM-NSTIPALPSAATLAARELSMK
QLEGSIGRIARLVNIAKKPILYVGQGL--LARPEGPEL--LKELAEKACIPV------TT
TLQGLGGFDEMDPKSLHMLGMHGSAYANMA------MQEADLIIALGARFDDRVTLSIAK
FAPQAKQAAAEGRGGIVHFEIMPKNINKVVQANEAVEGDCADNLRLLLPHV--KPV--KE
RPE-WFEQINYWKSRFPLSLYERQTPEGPIKP----QAVIEKLNELTAPIKDRTIITTGV
GQHQMWAAQHFRWRHPRT-MITSGGLGTMGYGLPAAIGAKVARPDCLVVDIDGDASFNMT
LTELSTAAQFNIGVKILVLNNEEQGMVTQWQNLFYED----RYAHTHQKNPDFVMLSQSM
GVPA-QRTNNPAELEEKLKWLIES--DGPA-------------LLEVFTDKKVPVLPMVP
VGSGL------HEFLV---YDE----------AKE-KARKELMKQRGVKHMSQ-------
------------------------------------------------------------
------------------------------------------------------------
------------------------------------------------------------
------------------------------------------------------------
------------------------------------------------------------
------------------------------------------------------------
------------------------------------------------------------
------------------------------------------------------------
------------------------------------------------------------
------------------------------------------------------------
------------------------------------------------------------
------------------------------------------------------------
------------------------------------------------------------
------------------------------------------------------------
------------------------------------------------------------
------------------------------------------------------------
------------------------------------------------------------
------------------------------------------------------------
------------------------------------------------------------
------------------------------------------------------------
------------------------------------------------------------
------------------------------------------------------------
------------------------------------------------------------
------------------------------------------------------------
------------------------------------------------------------
------------------------------------------------------------
------------------------------------------------------------
------------------------------------------------------------
------------------------------------------------------------
---------------------------------
>XP_016620624_Cladophialophora_bantiana
---------------------------------------------MATKMTAIRPGSSAI
RSLSRRR--PSCSQSFSSTAPAAALSPYRKSQK-----SSPEQARRPATTAAAQAQT---
----------TRPIPSPAFNND------------------------------------FR
RNEPSPLVNRQMPELDDS----------FVGLSGGEIFHEMMLRQGVKHIFGYPGGAILP
VFDAIY---NSKHFDFVLPKHEQGAGHMAEGYARASGKPGVVLVTSGPGATNVVTPMQDA
LSDGTPMVVFCGQVPTTAIGTDAFQE-ADVVGISRACTKWNVMVKNVAELPKRIKEAFEI
ATSGRPGPVLVDLPKDV----------TAGILRRPIPM-QSTLPSHPSAATLAARELSRK
QLEDTIARAADLINIAKKPLIYAGQGI--LGAPEGPKL--LKELADKACIPV------TT
TLQGLGGFDELDPKSLHMLGMHGAAYANMA------MQEADLIIALGARFDDRVTLNVAK
FAPEAKKAAAEKRGGIVHFEIMPKNINKVVQATEAVEGDVTTNLGELVPKV--KAV--QD
RPE-WFAQINDWKKRFPLNSYEKETPDGLIKP----QTLIEKLSDLTAPRKEKTIIATGV
GQHQMWAAQHFRWRYPRT-MITSGGLGTMGYGLPAAIGAKVARPDALVVDIDGDASFNMT
LTELSTASQFQIGVKIIVLNNEEQGMVTQWQSLFYED----RFAHTHQKNPDFVKLSEAM
GVPA-RRCLKPADVEESLRWLIEGSGEGPA-------------LLEVITDKKVPVLPMVP
AGKAL------HEFLV---YDE----------AKE-KERRAVMKQRSGH-----------
------------------------------------------------------------
------------------------------------------------------------
------------------------------------------------------------
------------------------------------------------------------
------------------------------------------------------------
------------------------------------------------------------
------------------------------------------------------------
------------------------------------------------------------
------------------------------------------------------------
------------------------------------------------------------
------------------------------------------------------------
------------------------------------------------------------
------------------------------------------------------------
------------------------------------------------------------
------------------------------------------------------------
------------------------------------------------------------
------------------------------------------------------------
------------------------------------------------------------
------------------------------------------------------------
------------------------------------------------------------
------------------------------------------------------------
------------------------------------------------------------
------------------------------------------------------------
------------------------------------------------------------
------------------------------------------------------------
------------------------------------------------------------
------------------------------------------------------------
------------------------------------------------------------
------------------------------------------------------------
---------------------------------
>XP_008724859_Cladophialophora_carrionii
---------------------------------------------MATKMTAIRPGSSAM
RSISRRR--PSCSQPFSSTTPAAALSPYRKSSK-----PSPEHSKRPATTAAAQAQS---
----------SRPIPSPAFNHD------------------------------------FR
RHEPSPLVNRQAPELDDS----------FVGLSGGEIFHEMMLRQGVKHIFGYPGGAILP
VFDAIY---NSKHFEFILPKHEQGAGHMAEGYARASGKPGVVLVTSGPGATNVITPMQDA
FSDGTPMVVFCGQVVTSAIGTDAFQE-ADVVGISRPCTKWNVLVKNVAELPMRIKEAFEI
ATSGRPGPVLVDLPKDV----------TAGILRRPIPT-QSTLPAHPSAATLAARDLSKK
QLDRSIARVAQLIDIAKKPIIYAGQGI--LGSPDGPKL--LKELADKANIPV------TT
TLQGLGGFDELDPKALHMLGMHGSAYANMA------MQEADLIIALGARFDDRVTLSISK
FAPQAKAAAAEKRGGIVHFEIMPKNINKVVQATEAVVGDVTANLAELVPKV--KAV--KE
RPE-WFAQINDWKARFPLSSYEKETPDGLIKP----QQLIEKLSNMTAHKKDKTIIATGV
GQHQMWTAQHFRWRHPRT-MITSGGLGTMGYGLPAAIGAKVAQPDALVVDIDGDASFNMT
LTELSTANQFQIGVKVIVLNNEEQGMVTQWQSLFYED----RFAHTHQKNPDFVKLAEAM
GVQA-RRCLKPADVEASLRWLIEESGDGPA-------------LLEVVTDKKVPVLPMVP
AGKGL------HEFLV---YDEGALFGFAFGCAFP-FVFRNLSISR--------------
------------------------------------------------------------
------------------------------------------------------------
------------------------------------------------------------
------------------------------------------------------------
------------------------------------------------------------
------------------------------------------------------------
------------------------------------------------------------
------------------------------------------------------------
------------------------------------------------------------
------------------------------------------------------------
------------------------------------------------------------
------------------------------------------------------------
------------------------------------------------------------
------------------------------------------------------------
------------------------------------------------------------
------------------------------------------------------------
------------------------------------------------------------
------------------------------------------------------------
------------------------------------------------------------
------------------------------------------------------------
------------------------------------------------------------
------------------------------------------------------------
------------------------------------------------------------
------------------------------------------------------------
------------------------------------------------------------
------------------------------------------------------------
------------------------------------------------------------
------------------------------------------------------------
------------------------------------------------------------
---------------------------------
>XP_016244054_Cladophialophora_immunda
---------------------------------------------MATKMTAIRPGSSAI
RSLSRRR--PSCSQPFSSTAPAAALSPYRKSQKSSPQRSSPEQSRRPATTAAAPAPT---
----------TRPIPSPAFNND------------------------------------FR
RNEPSPLVNRQMPELDDS----------FVGLSGGEIFHEMMLRQGVKHIFGYPGGAILP
VFDAIY---NSKHFDFVLPKHEQGAGHMAEGYARVSGKPGVVLVTSGPGATNVVTPMQDA
LSDGTPMVVFCGQVPTTAIGTDAFQE-ADVVGISRACTKWNVMVKSVAELPKRIKEAFEI
ATSGRPGPVLVDLPKDV----------TAGILRRPIPM-QSTLPSHPSAATLAARELSRR
QLEGTISRVADLINIAKKPLIYAGQGI--LGSPDGPKL--LKELADKACIPV------TT
TLQGLGGFDELDPKSLHMLGMHGAAYANMA------MQETDLIIALGARFDDRVTLNIAK
FAPEAKRAAAEKRGGIVHFEIMPKNINKVVQATEAVEGDVTTNLADLVPKV--KSV--KE
RPE-WFAQINDWKKRFPLSAYEKETPDGLIKP----QSLIEKLSDMTSHMKERTIIATGV
GQHQMWAAQHFRWRHPRS-MVTSGGLGTMGYGLPAAIGAKVAAPDALVVDIDGDASFNMT
LTELSTASQFQIGVKVIVLNNEEQGMVTQWQSLFYED----RFAHTHQKNPDFVKLAEAM
GVPA-RRCLKPADVEESLRWLIEGSGEGPA-------------LLEVVTDKKVPVLPMVP
AGKAL------HEFLV---YDE----------AKE-KERRAIMKQRSGH-----------
------------------------------------------------------------
------------------------------------------------------------
------------------------------------------------------------
------------------------------------------------------------
------------------------------------------------------------
------------------------------------------------------------
------------------------------------------------------------
------------------------------------------------------------
------------------------------------------------------------
------------------------------------------------------------
------------------------------------------------------------
------------------------------------------------------------
------------------------------------------------------------
------------------------------------------------------------
------------------------------------------------------------
------------------------------------------------------------
------------------------------------------------------------
------------------------------------------------------------
------------------------------------------------------------
------------------------------------------------------------
------------------------------------------------------------
------------------------------------------------------------
------------------------------------------------------------
------------------------------------------------------------
------------------------------------------------------------
------------------------------------------------------------
------------------------------------------------------------
------------------------------------------------------------
------------------------------------------------------------
---------------------------------
>XP_007747929_Cladophialophora_psammophila
---------------------------------------------MATKMTAIRPGSSAI
RSLSRRR--PSCSRSFSSTAPAAALSPYRKSQK-----PSPEQARRPATTAAAQAQT---
----------TRPIPSPAFNND------------------------------------FR
RNEPSPLVNRQVPELDDS----------FVGLSGGEIFHEMMLRQGVKHIFGYPGGAILP
VFDAIY---NSKHFDFILPKHEQGAGHMAEGYARASGKPGVVLVTSGPGATNVVTPMQDA
LSDGTPMVVFCGQVPTTAIGTDAFQE-ADVVGISRACTKWNVMVKNVAELPKRIKEAFEI
ATSGRPGPVLVDLPKDV----------TAGILRRPIPM-QSTLPSHPSAATLAARELSRK
QLEDTIARAADLINIAKKPLIYAGQGI--LGAPEGPKL--LKELADKACIPV------TT
TLQGLGGFDELDPKSLHMLGMHGAAYANMA------MQEADLIIALGARFDDRVTLNVAK
FAPEAKKAAAEKRGGIVHFEIMPKNINKVVQATEAVEGDVTTNLGELVPKV--KAV--QD
RPE-WFAQINDWKKRFPLNSYEKETPDGLIKP----QTLIEKLSDLTAPRKEKTIIATGV
GQHQMWAAQHFRWRYPRT-MITSGGLGTMGYGLPAAIGAKVARPDALVVDIDGDASFNMT
LTELSTASQFQIGVKIIVLNNEEQGMVTQWQSLFYED----RFAHTHQKNPDFVKLSEAM
GVPA-RRCLKPADVEESLRWLIEGSGEGPA-------------LLEVITDKKVPVLPMVP
AGKAL------HEFLV---YDE----------AKE-KERRAVMKQRSGH-----------
------------------------------------------------------------
------------------------------------------------------------
------------------------------------------------------------
------------------------------------------------------------
------------------------------------------------------------
------------------------------------------------------------
------------------------------------------------------------
------------------------------------------------------------
------------------------------------------------------------
------------------------------------------------------------
------------------------------------------------------------
------------------------------------------------------------
------------------------------------------------------------
------------------------------------------------------------
------------------------------------------------------------
------------------------------------------------------------
------------------------------------------------------------
------------------------------------------------------------
------------------------------------------------------------
------------------------------------------------------------
------------------------------------------------------------
------------------------------------------------------------
------------------------------------------------------------
------------------------------------------------------------
------------------------------------------------------------
------------------------------------------------------------
------------------------------------------------------------
------------------------------------------------------------
------------------------------------------------------------
---------------------------------
>XP_018692737_Fonsecaea_erecta
---------------------------------------------MATKMTAIRPGSSAI
RSLSRRR--PSCSQAFSSTTPAAALSPHRKSQK-----SSPEQSRRPATTAAAQAQT---
----------TRPLPSPAFNND------------------------------------FR
RSEPSPLVNRQMPELDDS----------FVGLSGGEIFHEMMLRQGVKHIFGYPGGAILP
VFDAIY---NSKHFDFVLPKHEQGAGHMAEGYARVSGKPGVVLVTSGPGATNVVTPMQDA
LSDGTPMVVFCGQVPTTAIGTDAFQE-ADVVGISRACTKWNVMVKSVAELPKRIKEAFEI
ATSGRPGPVLVDLPKDV----------TAGILRRPIPM-QSTLPSHPSAATLAARELSRK
QLEGTISRVADLINIAKKPLIYAGQGI--LGSPEGPKL--LKELADKACIPV------TT
TLQGLGGFDELDPKSLHMLGMHGAAYANMA------MQETDLIIALGARFDDRVTLNIAK
FAPEAKRAAAEKRGGIVHFEIMPKNINKVVQATEAVEGDVTTNLADLVPKV--KPV--KE
RPE-WFAQINDWKKRFPLNSYEKETPDGLIKP----QTLIEKLSDMTAHMKERTIIATGV
GQHQMWAAQHFRWRYPRS-MVTSGGLGTMGYGLPAAIGAKVAAPDALVVDIDGDASFNMT
LTELSTANQFQIGVKVIILNNEEQGMVTQWQSLFYED----RFAHTHQKNPDFVKLSEAM
GVPA-RRCLKPADVEESLRWLIEGSGEGPA-------------LLEVITDKKVPVLPMVP
AGKAL------HEFLV---YDE----------AKE-KERRAIMKERSGH-----------
------------------------------------------------------------
------------------------------------------------------------
------------------------------------------------------------
------------------------------------------------------------
------------------------------------------------------------
------------------------------------------------------------
------------------------------------------------------------
------------------------------------------------------------
------------------------------------------------------------
------------------------------------------------------------
------------------------------------------------------------
------------------------------------------------------------
------------------------------------------------------------
------------------------------------------------------------
------------------------------------------------------------
------------------------------------------------------------
------------------------------------------------------------
------------------------------------------------------------
------------------------------------------------------------
------------------------------------------------------------
------------------------------------------------------------
------------------------------------------------------------
------------------------------------------------------------
------------------------------------------------------------
------------------------------------------------------------
------------------------------------------------------------
------------------------------------------------------------
------------------------------------------------------------
------------------------------------------------------------
---------------------------------
>XP_022513819_Fonsecaea_monophora
------------------------------------------------------------
------------------------------------------------------------
------------------------------------------------------------
-------------MADQELKWKIPEKREFL---GGDLVAQSLAQLGVEVSFGLHGGHL--
--DAFLIGCQLAGIRLIDSRHETTAVQAAEGYAKLSGKVGCCFVTANSGFSNALPGLATA
FADRSPIFMVTSSPPLREAETNSLQGFHDQVVLAKPLTKFAHRVTTVEEIPRIVSYAYKT
ATSGIPGPVVIDFPIDILFHPPRMNALSYGSVTRPTAVSPAPDPA---------------
----AVDELIALWKAASRPAIVVGTGAARTTNRDSPKTSPLLQLAEATNTPVFYSQKYTP
SI----PFDHR---------LRGGSASVLAGVRFAKQQQADFVLLLGARTGFLLGGRSGA
IVPNSDCK-------LVQVDLDGGEIGKSHAVDLGIVADAPKFISAVLDKLQQNPL--EQ
KHESWIEAIHAVKTMTRYAGDAVVRPDGRLHPYFAMQTIMESLPP-------DAIVIMDG
GEAGVWAMDHLERARPATGIVATGYLGFLGNGWGYSLGAALACPDRLVVNVHGDGSAGFH
IQELDTYARHDLNVLTVVFNNFFWGMSVAGQDLLYSDADPTRAVSSLSPSCRYDLVAQGF
NCRGAIAQASLDEIRDAIKTL-----AAPVTTGASGEKQSRAGLLNCIVSRD----PITE
VTKGMVGKTDDKNWIVVPYYDN----------VPKPFYREEGDKNGVANGH---------
------------------------------------------------------------
------------------------------------------------------------
------------------------------------------------------------
------------------------------------------------------------
------------------------------------------------------------
------------------------------------------------------------
------------------------------------------------------------
------------------------------------------------------------
------------------------------------------------------------
------------------------------------------------------------
------------------------------------------------------------
------------------------------------------------------------
------------------------------------------------------------
------------------------------------------------------------
------------------------------------------------------------
------------------------------------------------------------
------------------------------------------------------------
------------------------------------------------------------
------------------------------------------------------------
------------------------------------------------------------
------------------------------------------------------------
------------------------------------------------------------
------------------------------------------------------------
------------------------------------------------------------
------------------------------------------------------------
------------------------------------------------------------
------------------------------------------------------------
------------------------------------------------------------
------------------------------------------------------------
---------------------------------
>XP_016633984_Fonsecaea_multimorphosa
---------------------------------------------MATKMTGMRPGSSAI
RSLSRRR--PSCSQPFSSTAPAAALSPYRKSQK-----SSPEQSRRPATTAAAQAQT---
----------TRPIPSPAFNND------------------------------------FR
RNEPSPLVNRQMPELDDS----------FVGLSGGEIFHEMMLRQGVKHIFGYPGGAILP
VFDAIY---NSKHFDFVLPKHEQGAGHMAEGYARVSGKPGVVLVTSGPGATNVVTPMQDA
LSDGTPMVVFCGQVPTTAIGTDAFQE-ADVVGISRACTKWNVMVKSVAELPKRIKEAFEI
ATSGRPGPVLVDLPKDV----------TAGILRRPIPM-QSTLPSHPSAATLAARELSRK
QLEGTISRVADLINKAKKPLIYAGQGI--LGSPDGPKL--LKELADKACIPV------TT
TLQGLGGFDELDPKSLHMLGMHGAAYANMA------MQETDLIIALGARFDDRVTLNIAK
FAPEAKRAAAEKRGGIVHFEIMPKNINKVVQATEAVEGDVTTNLADLVPKV--KAV--KE
RPE-WFAQINDWKKRFPLSSYEKETPDGLIKP----QTLIEKLSNMTAHMKERTIIATGV
GQHQMWAAQHFRWRHPRS-MVTSGGLGTMGYGLPAAIGAKVAAPDALVVDIDGDASFNMT
LTELSTASQFQIGVKVIVLNNEEQGMVTQWQSLFYED----RFAHTHQKNPDFVKLSEAM
GVPA-RRCLKPADVEESLRWLIEGSGEGPA-------------LLEVVTDKKVPVLPMVP
AGKAL------HEFLV---YDE----------AKE-KERRAVMKQRSGH-----------
------------------------------------------------------------
------------------------------------------------------------
------------------------------------------------------------
------------------------------------------------------------
------------------------------------------------------------
------------------------------------------------------------
------------------------------------------------------------
------------------------------------------------------------
------------------------------------------------------------
------------------------------------------------------------
------------------------------------------------------------
------------------------------------------------------------
------------------------------------------------------------
------------------------------------------------------------
------------------------------------------------------------
------------------------------------------------------------
------------------------------------------------------------
------------------------------------------------------------
------------------------------------------------------------
------------------------------------------------------------
------------------------------------------------------------
------------------------------------------------------------
------------------------------------------------------------
------------------------------------------------------------
------------------------------------------------------------
------------------------------------------------------------
------------------------------------------------------------
------------------------------------------------------------
------------------------------------------------------------
---------------------------------
>XP_022501334_Fonsecaea_nubica
---------------------------------------------MATKMTAIRPGSSAI
RSLSRRR--PSCSQSFSSTTSAAALSPYRKSPK-----TSPEQSRRPATTAAAQAQT---
----------TRPIPSPAFNND------------------------------------FR
RNEPSPLVNRQMPELDDS----------FVGLSGGEIFHEMMLRQGVKHIFGYPGGAILP
VFDAIY---NSKHFDFILPKHEQGAGHMAEGYARVSGKPGVVLVTSGPGATNVVTPMQDA
LSDGTPMVVFCGQVPTTAIGTDAFQE-ADVVGISRACTKWNVMVKSVAELPKRIKEAFEI
ATSGRPGPVLVDLPKDV----------TAGILRRPIPM-QSTLPSHPSAATLAARELSRR
QLEGTISRAADLINIAKKPVIYAGQGI--LGSPEGPKL--LRELADKACIPV------TT
TLQGLGGFDELDPKSLHMLGMHGAAYANMA------MQEADLIIALGARFDDRVTLNIAK
FAPEAKRAAAEKRGGIIHFEIMPKNINKVVQATEAVEGDVTTNLAELVPKV--KPV--KE
RPE-WFAQISDWKKRFPLNSYEKETPDGLIKP----QTLIEKLSDMTSHMKERTIIATGV
GQHQMWTAQHFRWRHPRS-MVTSGGLGTMGYGLPAAIGAKVAAPDALVVDIDGDASFNMT
LTELSTANQFQIGVKVIVLNNEEQGMVTQWQSLFYED----RFAHTHQKNPDFVKLADAM
GVPA-RRCLKPADVEESLRWLIEGSGPGPA-------------LLEVVTDKKVPVLPMVP
AGKAL------HEFLV---YDE----------AKE-KERRAIMKQRSGH-----------
------------------------------------------------------------
------------------------------------------------------------
------------------------------------------------------------
------------------------------------------------------------
------------------------------------------------------------
------------------------------------------------------------
------------------------------------------------------------
------------------------------------------------------------
------------------------------------------------------------
------------------------------------------------------------
------------------------------------------------------------
------------------------------------------------------------
------------------------------------------------------------
------------------------------------------------------------
------------------------------------------------------------
------------------------------------------------------------
------------------------------------------------------------
------------------------------------------------------------
------------------------------------------------------------
------------------------------------------------------------
------------------------------------------------------------
------------------------------------------------------------
------------------------------------------------------------
------------------------------------------------------------
------------------------------------------------------------
------------------------------------------------------------
------------------------------------------------------------
------------------------------------------------------------
------------------------------------------------------------
---------------------------------
>XP_013287989_Fonsecaea_pedrosoi
---------------------------------------------MATKMTAIRPGSSAI
RSLSRRR--PSCSQSFSSTTSAAALSPYRKSPK-----TSPEQSRRPATTAAAQAQT---
----------TRPIPSPAFNND------------------------------------FR
RNEPSPLVNRQMPELDDS----------FVGLSGGEIFHEMMLRQGVKHIFGYPGGAILP
VFDAIY---NSKHFDFILPKHEQGAGHMAEGYARVSGKPGVVLVTSGPGATNVVTPMQDA
LSDGTPMVVFCGQVPTTAIGTDAFQE-ADVVGISRACTKWNVMVKSVAELPKRIKEAFEI
ATSGRPGPVLVDLPKDV----------TAGILRRPIPM-QSTLPSHPSAATLAARELSRR
QLEGTISRAADLVNIAKKPVIYAGQGI--LGSPDGPKL--LRELADKACIPV------TT
TLQGLGGFDELDPKSLHMLGMHGAAYANMA------MQEADLIIALGARFDDRVTLNIAK
FAPEAKRAAAEKRGGIIHFEIMPKNINKVVQATEAVEGDVTTNLAELVPKV--KPV--KE
RPE-WFAQISDWKKRFPLNSYEKETPDGLIKP----QTLIEKLSDMTSHMKERTIIATGV
GQHQMWTAQHFRWRHPRS-MVTSGGLGTMGYGLPAAIGAKVAAPDALVVDIDGDASFNMT
LTELSTANQFQIGVKVIVLNNEEQGMVTQWQSLFYED----RFAHTHQKNPDFVKLADAM
GVPA-RRCLKPADVEESLRWLIEGSGPGPA-------------LLEVVTDKKVPVLPMVP
AGKAL------HEFLV---YDE----------GTFCRADRITDPSVHGHLS---------
------------------------------------------------------------
------------------------------------------------------------
------------------------------------------------------------
------------------------------------------------------------
------------------------------------------------------------
------------------------------------------------------------
------------------------------------------------------------
------------------------------------------------------------
------------------------------------------------------------
------------------------------------------------------------
------------------------------------------------------------
------------------------------------------------------------
------------------------------------------------------------
------------------------------------------------------------
------------------------------------------------------------
------------------------------------------------------------
------------------------------------------------------------
------------------------------------------------------------
------------------------------------------------------------
------------------------------------------------------------
------------------------------------------------------------
------------------------------------------------------------
------------------------------------------------------------
------------------------------------------------------------
------------------------------------------------------------
------------------------------------------------------------
------------------------------------------------------------
------------------------------------------------------------
------------------------------------------------------------
---------------------------------
>XP_007759971_Cladophialophora_yegresii
---------------------------------------------MATKMTAIRPGSSAI
RSMSRRR--PSCSQPFSSTAPAAALSPYRKSSK-----PSPENSKRPATTAAAQAQS---
----------SRPIPSPAFNHD------------------------------------FR
RHEPSPLINRQVPELDDS----------FVGLSGGEIFHEMMLRQGVKHIFGYPGGAILP
VFDAIY---NSKHFEFILPKHEQGAGHMAEGYARASGKPGVVLVTSGPGATNVITPMQDA
FSDGTPMVVFCGQVVTSAIGTDAFQE-ADVVGISRPCTKWNVLVKNVAELPMRIKEAFEI
ATSGRPGPVLVDLPKDV----------TAGILRRPIPT-QSTLPAHPSAATLAARDLSKK
QLDRSISRVAQLIDIAKKPIIYAGQGI--LGSPDGPKL--LKELADKASIPV------TT
TLQGLGGFDELDPKALHMLGMHGSAYANMA------MQEADLIIALGARFDDRVTLSVSK
FAPQAKAAAAEKRGGIVHFEIMPKNINKVVQATEAVVGDVTANLAELVPKV--KAV--KE
RPE-WFAQINDWKARFPLNSYEKETPDGLIKP----QTLIEKLSNMTAHKKDKTIISTGV
GQHQMWTAQHFRWRHPRT-MITSGGLGTMGYGLPAAIGAKVAQPDALVVDIDGDASFNMT
LTELSTANQFQIGVKVIVLNNEEQGMVTQWQSLFYED----RFAHTHQKNPDFVKLAEAM
GVQA-RRCLKPADVEASLKWLIEESGDGPA-------------LLEVITDKKVPVLPMVP
AGKGL------HEFLV---YDE----------AKE-KERRAVMKQRSGH-----------
------------------------------------------------------------
------------------------------------------------------------
------------------------------------------------------------
------------------------------------------------------------
------------------------------------------------------------
------------------------------------------------------------
------------------------------------------------------------
------------------------------------------------------------
------------------------------------------------------------
------------------------------------------------------------
------------------------------------------------------------
------------------------------------------------------------
------------------------------------------------------------
------------------------------------------------------------
------------------------------------------------------------
------------------------------------------------------------
------------------------------------------------------------
------------------------------------------------------------
------------------------------------------------------------
------------------------------------------------------------
------------------------------------------------------------
------------------------------------------------------------
------------------------------------------------------------
------------------------------------------------------------
------------------------------------------------------------
------------------------------------------------------------
------------------------------------------------------------
------------------------------------------------------------
------------------------------------------------------------
---------------------------------
>XP_016230823_Exophiala_spinifera
---------------------------------------------MATRIVPMRPGSSAI
RSISKRR--PSCSQQFSTTAPTAALSPYRKSQK-----TTSDPKRRPATTAAAQAQS---
----------TRPLPSPAFNND------------------------------------FR
RTDPSPLVNRPQPELDDS----------FVGLSGGEIFHEMMLRLGVKHIFGYPGGAILP
VFDAIY---NSKHFEFILPKHEQGAGHMAEGYARASGKPGVVLVTSGPGATNVITPMQDA
LSDGTPMVVFCGQVPTTAIGTDAFQE-ADVVGISRACTKWNVMVKNVAELPKRIKEAFEI
ATSGRPGPVLVDLPKDV----------TAGILRRPIPM-QSTLPAHPSAATLAAREMSRK
QLEGTLSRVADLVNIAEKPVIYAGQGI--LGSPEGPAL--LKELSNKAAIPV------TT
TLQGLGGYDELDPKSLHMLGMHGAAYANMA------MQEADLIIALGARFDDRVTLNIAK
FAPQAKAAAAAKRGGIVHFEIMPKNINKVVQATEAVEGDVATNLAELIPKV--KAV--ND
RPE-WFAQINDWKKRFPLSSYERGTPDGLIKP----QELIEKLSDMTANRKQETIIATGV
GQHQMWAAQHFRWRYPRT-MVTSGGLGTMGFGLPAAIGAKVARPDALVVDIDGDASFNMT
LTELSTANQFNIGVKVIVLNNEEQGMVTQWQSLFYED----RFAHTHQKNPDFVKLAEAM
GVQA-RRCVKPADVEASLEWLISGSGDGPA-------------LLEVVTDKKVPVLPMVP
AGKAL------HEFLV---YDE----------AKE-KERRALMKKRSGH-----------
------------------------------------------------------------
------------------------------------------------------------
------------------------------------------------------------
------------------------------------------------------------
------------------------------------------------------------
------------------------------------------------------------
------------------------------------------------------------
------------------------------------------------------------
------------------------------------------------------------
------------------------------------------------------------
------------------------------------------------------------
------------------------------------------------------------
------------------------------------------------------------
------------------------------------------------------------
------------------------------------------------------------
------------------------------------------------------------
------------------------------------------------------------
------------------------------------------------------------
------------------------------------------------------------
------------------------------------------------------------
------------------------------------------------------------
------------------------------------------------------------
------------------------------------------------------------
------------------------------------------------------------
------------------------------------------------------------
------------------------------------------------------------
------------------------------------------------------------
------------------------------------------------------------
------------------------------------------------------------
---------------------------------
>XP_016266819_Exophiala_oligosperma
---------------------------------------------MATKIMPMRPGSSAI
RSISRRR--PSCSQQFSTTAPTAALSPYRKSQK-----TTSDQKRRPATTAAAQAQS---
----------TRPLPSPAFNND------------------------------------FR
RTEPSPLVNRQQPELDDS----------FVGLSGGEIFHEMMLRLGVKHMFGYPGGAILP
VFDAIY---NSKHFEFVLPKHEQGAGHMAEGYARASGKPGVVLVTSGPGATNVITPMQDA
LSDGTPMVVFCGQVPTTAIGTDAFQE-ADVVGISRACTKWNVMVKNVAELPKRIKEAFEI
ATSGRPGPVLVDLPKDV----------TAGILRRPIPM-QSTLPSHPSAATLAAREMSRK
QLEGTISRVADLVNIAKKPIIYAGNGV--LGSPEGPGL--LRELSDKASIPV------TT
TLQGLGGYDELDPKSLHMLGMHGAAYANMA------MQEADLIIALGARFDDRVTLNIAK
FAPQAKAAAAEKRGGIVHFEIMPKNINKVVQATEAVEGDVTTNLAELIPKV--KAV--KD
RPE-WFAQINDWKKRFPLSAYEKGTPDGLIKP----QELIEKLSDMTANRKHETIIATGV
GQHQMWAAQHFRWRYPRT-MITSGGLGTMGFGLPAAIGAKVARPDALVVDIDGDASFNMT
LTELSTANQFNIGVKVIVLNNEEQGMVTQWQSLFYED----RFAHTHQKNPDFVKLAEAM
GVQA-RRCIKPADVEASLEWLISGSGDGPA-------------LLEVVTDKKVPVLPMVP
AGKAL------HEFLV---YDE----------AKE-KERRALMKQRSGH-----------
------------------------------------------------------------
------------------------------------------------------------
------------------------------------------------------------
------------------------------------------------------------
------------------------------------------------------------
------------------------------------------------------------
------------------------------------------------------------
------------------------------------------------------------
------------------------------------------------------------
------------------------------------------------------------
------------------------------------------------------------
------------------------------------------------------------
------------------------------------------------------------
------------------------------------------------------------
------------------------------------------------------------
------------------------------------------------------------
------------------------------------------------------------
------------------------------------------------------------
------------------------------------------------------------
------------------------------------------------------------
------------------------------------------------------------
------------------------------------------------------------
------------------------------------------------------------
------------------------------------------------------------
------------------------------------------------------------
------------------------------------------------------------
------------------------------------------------------------
------------------------------------------------------------
------------------------------------------------------------
---------------------------------
>XP_013314008_Exophiala_xenobiotica
---------------------------------------------MATKMMPMRPGSSAI
RSISKRR--PSCSQPFSSTASAAALSPYRKSQK-----STTEQTRRPATTAAAQSQS---
----------ARPLPSPAFNND------------------------------------FR
RNEPSPLVNRQQPELDDS----------FVGLSGGQIFHEMMLRLGVKHIFGYPGGAILP
VFDAIY---NSKHFDFILPKHEQGAGHMAEGYARASGKPGVVLVTSGPGATNVITPMQDA
LSDGTPMVVFCGQVPTTKIGTDAFQE-ADVVGISRACTKWNVMVKNVAELPKRIKEAFEI
ATSGRPGPVLVDLPSDV----------TGGILRRPIPM-QSTLPAHPSAATLAARELSKR
RLDGTISRVADLVNVSKKPVIYAGAGI--LGSPEGPKL--LKELSDKAAIPV------TT
TLQGLGGYDELDPKSLHMLGMHGSAYANMA------MQEADLVIALGARFDDRVTGLIAK
FAPQAKAAAAENRGGIVHFEIMPKNINKVVQATEAVEGDVTANLAELIPKV--KAV--ND
RPE-WFAQISDWKKRFPMNSFERGTPDGLIKP----QELIEKLSDLTANMKEQTIIATGV
GQHQMWAAQHFRWRHPRT-MVTSGGLGTMGFGLPAAIGAKVARPDCLVVDIDGDASFNMT
LTELSTANQFNIGVKVIVLNNEEQGMVTQWQSLFYED----RFAHTHQKNPDFVKLAEAM
GVQA-RRCIKPADVEESLQWLISGSGDGPA-------------LLEVVTDKKVPVLPMVP
GGKAL------HEFLV---YDE----------AKE-KQRRAVMKQRTGH-----------
------------------------------------------------------------
------------------------------------------------------------
------------------------------------------------------------
------------------------------------------------------------
------------------------------------------------------------
------------------------------------------------------------
------------------------------------------------------------
------------------------------------------------------------
------------------------------------------------------------
------------------------------------------------------------
------------------------------------------------------------
------------------------------------------------------------
------------------------------------------------------------
------------------------------------------------------------
------------------------------------------------------------
------------------------------------------------------------
------------------------------------------------------------
------------------------------------------------------------
------------------------------------------------------------
------------------------------------------------------------
------------------------------------------------------------
------------------------------------------------------------
------------------------------------------------------------
------------------------------------------------------------
------------------------------------------------------------
------------------------------------------------------------
------------------------------------------------------------
------------------------------------------------------------
------------------------------------------------------------
---------------------------------
>XP_007723967_Capronia_coronata
---------------------------------------------MATKIMPIRTGSSAI
RSLSRRR--PSCSHSFSTTAPAGAVSPYRKSQK-----STTEQSRRPATTAAAQAQT---
----------TRSIPSPAFNND------------------------------------FR
RHEPSPLVNRQMPELDDS----------FVGLSGGEIFHEMMLRQGVKHIFGYPGGAILP
VFDAIY---NSKHFDFILPKHEQGAGHMAEGYARASGKPGVVLVTSGPGATNVITPMQDA
MSDGTPMVVFCGQVPTTAIGTDAFQE-ADIVGISRACTKWNVMVKSVAELPKRINEAFEI
ATSGRPGPVLVDLPKDV----------TAGILRRPIPM-QSTLPSHPSAATLAARELSRR
QLEGTISRVAELVNVAKKPVIYAGQGI--LGTPEGPRL--LKELSDKACIPV------TT
TLQGLGGFDELDPKALHMLGMHGSAYANMA------MQEADLIIALGARFDDRVTLNIAK
FAPQAKKAAAEKRGGIVHFEIMPKNINKVVQATEAVEGEVAANLQQLIPKV--NAV--KE
RPE-WFAQINDWKERFPLSSFERGTMDGLIKP----QEVIEKLSEMTSHMKEKTIIATGV
GQHQMWAAQHFRWRHPRT-MITSGGLGTMGYGLPAAIGAKVAQPDALVIDIDGDASFNMT
LTELSSANQFQIGVKVIILNNDEQGMVTQWQSLFYED----RFAHTHQKNPDFVKLAEAM
GVQA-RRCVKPADVEDSLEWLISGSGEGPA-------------LLEIVIDKKVPVLPMVP
AGKGL------HEFLV---YDE----------AKE-KERRAVMKQRTGR-----------
------------------------------------------------------------
------------------------------------------------------------
------------------------------------------------------------
------------------------------------------------------------
------------------------------------------------------------
------------------------------------------------------------
------------------------------------------------------------
------------------------------------------------------------
------------------------------------------------------------
------------------------------------------------------------
------------------------------------------------------------
------------------------------------------------------------
------------------------------------------------------------
------------------------------------------------------------
------------------------------------------------------------
------------------------------------------------------------
------------------------------------------------------------
------------------------------------------------------------
------------------------------------------------------------
------------------------------------------------------------
------------------------------------------------------------
------------------------------------------------------------
------------------------------------------------------------
------------------------------------------------------------
------------------------------------------------------------
------------------------------------------------------------
------------------------------------------------------------
------------------------------------------------------------
------------------------------------------------------------
---------------------------------
>XP_007731927_Capronia_epimyces
---------------------------------------------MATKMMPMRPGSSAI
RSLSRRR--PSCSQSFSSTAPAAALSPYRKSQK-----TTTEQSRRPATTVAAQAQS---
----------TRPIPSPAFNND------------------------------------FR
RNEPSPLVNRQVPELDDS----------FVGLSGGEIFHEMMLRQGVKHIFGYPGGAILP
VFDAIY---NSKHFDFILPKHEQGAGHMAEGYARASGKPGVVLVTSGPGATNVITPMQDA
LSDGTPMVVFCGQVPTTAIGTDAFQE-ADVVGISRACTKWNVMVKSVAELPKRINEAFEI
ATSGRPGPVLVDLPKDV----------TAGILRRPIPM-QSTLPAHPSAATLAARELSRK
QLEGTLSRVANLINVSKKPVIYAGQGL--LGSREGPQL--LKQLSDKASIPV------TT
TLQGLGGFDELDPKALHMLGMHGAAYANMA------MQEADLIIALGARFDDRVTLNVAK
FAPEAKAAAAEKRGGIVHFEIMPKNINKVVQATEAVEGEVATNLAELLPKV--NVV--KD
RPE-WFAQIKDWKERFPLSNFERGTPDGLIKP----QELIEKLSDMTAGMKEKTIIATGV
GQHQMWTAQHFRWRHPRT-IVTSGGLGTMGYGLPAAIGAKVARPDALVIDIDGDASFNMT
LTELSTANQFQIGVKVIVLNNEEQGMVTQWQSLFYED----RFAHTHQQNPDFIKLADAM
GVPA-RRCIRPADVEESLQWLISGSGEGPA-------------LLEVIIDKKVPVLPMVP
AGKGL------HEFLV---YDE----------AKE-KERRAIMKQRSGH-----------
------------------------------------------------------------
------------------------------------------------------------
------------------------------------------------------------
------------------------------------------------------------
------------------------------------------------------------
------------------------------------------------------------
------------------------------------------------------------
------------------------------------------------------------
------------------------------------------------------------
------------------------------------------------------------
------------------------------------------------------------
------------------------------------------------------------
------------------------------------------------------------
------------------------------------------------------------
------------------------------------------------------------
------------------------------------------------------------
------------------------------------------------------------
------------------------------------------------------------
------------------------------------------------------------
------------------------------------------------------------
------------------------------------------------------------
------------------------------------------------------------
------------------------------------------------------------
------------------------------------------------------------
------------------------------------------------------------
------------------------------------------------------------
------------------------------------------------------------
------------------------------------------------------------
------------------------------------------------------------
---------------------------------
>XP_009154296_Exophiala_dermatitidis
---------------------------------------------MTTRMMPMRTGSSAL
RSISRRR--PSCSQSFTTTTPAAALSPYRKSPK-----STTDLSRRPATTAAAPAQT---
----------TRPTPSPAFNND------------------------------------YR
RNEPSPLVNRQMPELDDS----------FVGLSGGEIFHEMMLRQGVKHIFGYPGGAILP
VFDAIY---NSKHLDFILPKHEQGAGHMAEGYARASGKPGVVLVTSGPGATNVITPMQDA
LSDGTPMVVFTGQVPTTAIGTDAFQE-ADVIGISRACTKWNVMVKNVAELPKRIKEAFEI
ATSGRPGPVLVDLPKDV----------TAGILRRPIPM-QSTLPSHPSAATLAARELSRK
QLEGTISRVADLVNIAKKPVIYAGQGI--LGTPEGPQL--LRELADKASIPV------TT
TLQGLGGFDELDPKSLHMLGMHGSAYANMA------MQEADLIIALGARFDDRVTLNIAG
FAPQAKAAAAEKRGGIVHFEIMPKNINKVVQATEAVEGEVATNLAELIPKV--KPV--KD
RPE-WFAQIKDWKERFPLTSFEKGTPDGLIKP----QELIMKLSDMTAHMKQKTIIATGV
GQHQMWAAQHFRWRHPRT-MITSGGLGTMGFGLPAAIGAKVAQPDALVIDIDGDASFNMT
LTELSSANQFQIGVKVIILNNDEQGMVTQWQSLFYED----RFAHTHQKNPDFVKLAEAM
GVQA-RRCAKPADVEDSLQWLISGSGEGPA-------------LLEVLTDKKVPVLPMVP
AGKAL------HEFLV---YDE----------AKE-KERRALMKQRSGH-----------
------------------------------------------------------------
------------------------------------------------------------
------------------------------------------------------------
------------------------------------------------------------
------------------------------------------------------------
------------------------------------------------------------
------------------------------------------------------------
------------------------------------------------------------
------------------------------------------------------------
------------------------------------------------------------
------------------------------------------------------------
------------------------------------------------------------
------------------------------------------------------------
------------------------------------------------------------
------------------------------------------------------------
------------------------------------------------------------
------------------------------------------------------------
------------------------------------------------------------
------------------------------------------------------------
------------------------------------------------------------
------------------------------------------------------------
------------------------------------------------------------
------------------------------------------------------------
------------------------------------------------------------
------------------------------------------------------------
------------------------------------------------------------
------------------------------------------------------------
------------------------------------------------------------
------------------------------------------------------------
---------------------------------
>XP_013254909_Exophiala_aquamarina
--------------------------------------------------MPMRPGSSTI
RSISRRR--PSCSQSFSSSTPAAALSPYRKSQK-----STTEQARRPATTAAAQTQT---
----------ARPIPSPAFNND------------------------------------FR
RNEPSPLVNRQLPELDDS----------FVGLSGGEIFHEMMLRQGVKHIFGYPGGAILP
VFDAIY---NSKHFDFILPKHEQGAGHMAEGYARASGKPGVVLVTSGPGATNVITPMQDA
MSDGTPMVVFCGQVPTTAIGTDAFQE-ADVIGISRACTKWNVMVKNVAELPKRIKEAFEI
ATSGRPGPVLVDLPKDV----------TAGILRRPIPM-QSTLPAHPSAATLAARELSRR
QLNGTINRVADLINVAKKPVIYAGQGV--LATPEGPKL--LKELADKANVPV------TT
TLQGLGGFDELDPKSLHMLGMHGAAYANMA------MQEADLIIALGARFDDRVTLNIAK
FAPQAKAAAAEKRGGIVHFEIMPKNINKVVQATEAVEGDVATNLATLIPKV--NKV--NE
RAE-WFAQIKDWKERFPLTNFERGTPEGLIKP----QELIEKLSAMTSRREQKTIIATGV
GQHQMWTAQHFRWRHPRT-MVTSGGLGTMGFGLPAAIGAKVAEPNALVVDIDGDASFNMT
LTELSTANQFNIGVKVIILNNEEQGMVTQWQSLFYED----RFAHTHQKNPNFVKLSEAM
GVQA-RRCATPSEVEESLEWLVNTTGDEPA-------------LLEVVVDKKVPVLPMVP
AGRAL------HEFLV---YDE----------AKE-KERRVIMKQRSGH-----------
------------------------------------------------------------
------------------------------------------------------------
------------------------------------------------------------
------------------------------------------------------------
------------------------------------------------------------
------------------------------------------------------------
------------------------------------------------------------
------------------------------------------------------------
------------------------------------------------------------
------------------------------------------------------------
------------------------------------------------------------
------------------------------------------------------------
------------------------------------------------------------
------------------------------------------------------------
------------------------------------------------------------
------------------------------------------------------------
------------------------------------------------------------
------------------------------------------------------------
------------------------------------------------------------
------------------------------------------------------------
------------------------------------------------------------
------------------------------------------------------------
------------------------------------------------------------
------------------------------------------------------------
------------------------------------------------------------
------------------------------------------------------------
------------------------------------------------------------
------------------------------------------------------------
------------------------------------------------------------
---------------------------------
>XP_016226853_Exophiala_mesophila
---------------------------------------------MASRIMPMRPGSSTI
RSISKRR--PSCSHPFSTTAPTAALSPYRKPQK-----PSADQSRRPATTAAAPASS---
----------PRPVPSPAFNND------------------------------------FK
RNEPSPLVNRQLPELDDS----------FVGLSGGEIFHEMMLRQGVKHIFGYPGGAILP
VFDAIY---NSKHFDFILPKHEQGAGHMAEGYARVSGKPGVVLVTSGPGATNVITPMQDA
MSDGTPMVVFCGQVPTTAIGTDAFQE-ADVVGISRACTKWNVMVKNVAELPKRIKEAFEI
ATSGRPGPVLVDLPKDV----------TAGILRRPIPM-QSTLPAHSSAASLAARELSKR
QLDGAISRSADLINIAKKPIIYAGQGI--LGSPDGPRL--LRELSDKANIPV------TT
TLQGLGGFDELDPKSLHMLGMHGAAYANMA------MQEADLIIALGARFDDRVTLNIAK
FAPNARLAAAEKRGGIIHFEIMPKNINKVVQATEAVEGDVTANLAGLIPKV--NVV--KE
RPE-WFAQIKDWKERFPLTSYERGTPDGLIKP----QELIEKLSDMTAHMKEKTIIATGV
GQHQMWTAQHFRWRHPRT-MVTSGGLGTMGYGLPAAIGAKVAAPEALVVDIDGDASFNMT
LTELSTANQFNIGVKVIVLNNEEQGMVTQWQSLFYED----RYAHTHQKNPDFVKLAEAM
GVAA-KRCSTPAEVEESLKWLISGSGDGPA-------------LLEVITDKKVPVLPMVP
AGKAL------HEFLV---YDE----------AKE-KERKALRKQRSGH-----------
------------------------------------------------------------
------------------------------------------------------------
------------------------------------------------------------
------------------------------------------------------------
------------------------------------------------------------
------------------------------------------------------------
------------------------------------------------------------
------------------------------------------------------------
------------------------------------------------------------
------------------------------------------------------------
------------------------------------------------------------
------------------------------------------------------------
------------------------------------------------------------
------------------------------------------------------------
------------------------------------------------------------
------------------------------------------------------------
------------------------------------------------------------
------------------------------------------------------------
------------------------------------------------------------
------------------------------------------------------------
------------------------------------------------------------
------------------------------------------------------------
------------------------------------------------------------
------------------------------------------------------------
------------------------------------------------------------
------------------------------------------------------------
------------------------------------------------------------
------------------------------------------------------------
------------------------------------------------------------
---------------------------------
>XP_013270427_Rhinocladiella_mackenziei
---------------------------------------------MATKMMSMRPGSSAI
RSLSRRR--PSCSQSFSSSTPAAALSPYRKPSK-----TTPDQPRRPATTAAAQAQT---
----------TRPIPSPAFNND------------------------------------FQ
RNEPSPLVNRQMPELDDS----------FVGLSGGEIFHEMMLRQGVEHIFGYPGGAILP
VFDAIY---NSKHFEFILPKHEQGAGHMAEGYARVSGKPGVVLVTSGPGATNVITPMQDA
LSDGTPMVVFCGQVPTTAIGTDAFQE-ADVVGISRACTKWNVMVKNVAELPKRIKEAFEI
ATSGRPGPVLVDLPKDV----------TAGILRRPIPM-QSTLPAHPSAATLAAKELSRK
QLEDTISRVADLINVAKKPVIYAGQGI--LGSPEGPQL--LKELADKASIPV------TT
TLQGLGGFDELDPKSLHMLGMHGSAYANMA------MQDADLIIALGARFDDRVTGNIAK
FAPQAKAAAAQKRGGIVHFEIMPKNINKVVQATEAVEGDVTTNLAELVPRV--KHV--QD
RPE-WFAQIKDWKERFPMSSFERGTPDGLIKP----QELIEKLSDMTAHMKEKTIIATGV
GQHQMWAAQHFRWRHPRT-MVTSGGLGTMGYGLPAAIGAKVAAPDALVVDIDGDASFNMT
LTELSTANQFNIGVKVIVLNNEEQGMVTQWQSLFYED----RFAHTHQKNPDFVKLAGAM
GVPA-RRCIRPADVEESLQWLISGSGDGPA-------------LLEVITDKKVPVLPMVP
AGKAL------HEFLV---YDE----------ATE-KERRAVMKKRSGH-----------
------------------------------------------------------------
------------------------------------------------------------
------------------------------------------------------------
------------------------------------------------------------
------------------------------------------------------------
------------------------------------------------------------
------------------------------------------------------------
------------------------------------------------------------
------------------------------------------------------------
------------------------------------------------------------
------------------------------------------------------------
------------------------------------------------------------
------------------------------------------------------------
------------------------------------------------------------
------------------------------------------------------------
------------------------------------------------------------
------------------------------------------------------------
------------------------------------------------------------
------------------------------------------------------------
------------------------------------------------------------
------------------------------------------------------------
------------------------------------------------------------
------------------------------------------------------------
------------------------------------------------------------
------------------------------------------------------------
------------------------------------------------------------
------------------------------------------------------------
------------------------------------------------------------
------------------------------------------------------------
---------------------------------
>XP_018000970_Phialophora_attinorum
---------------------------------------------MATKMLPIRQGTSAI
RSLSKRR--PSCSQSFSTTTPAAAVSPYRKSQK---HISKNETTKRPATTAAAPAPN---
----------QRPIPAPAFNQD-------------------------------------H
RNEPSPLVNRQAPELDDS----------FVGLSGGQIFHEMMLRQGVKHIFGYPGGAILP
VFDAIY---NSKHFDFILPKHEQGAGHMAEGYARASGKPGVVLVTSGPGATNVITPMQDA
MSDGTPMVVFCGQVVTTAIGSDAFQE-ADVVGISRACTKWNVMVKSVAELPKRINEAFEI
AMSGRPGPVLVDLPKDV----------TAGILRRAIPT-QSALPAHPSAATIAAKAQAKR
MLNATISRVADLVNIAKKPIIYAGQGM--LATPEGPKL--LKELSDKAQIPV------TT
TLQGLGAFDETDPKSLHMLGMHGSAYANMA------MQDADLIIALGARFDDRVTGAVAK
FAPQAKAAAAEGRGGIVHFEIMPKNINKVVQATEAVEGDVAQNLALLLPKV--KSV--SD
RPE-WFGQINDWKERFPLTAFERGTPDGLIKP----QELIEKLSVLTSHMKDKTIIATGV
GQHQMWTAQHFRWTSPRS-MVTSGGLGTMGYGLPAAIGAKVACPDHLVVDIDGDASFNMT
LTELSTAAQFNIGVKIIVLNNEEQGMVTQWQSLFYEN----RFAHTHQKNPDFIKLADAM
GVQS-RRCIKPDDVEDSLKWLIEGSGDGPA-------------LLEVVTDKKVPVLPMVP
GGNAL------HEVLV---YDA----------EKEKVRREALMKTWKQPE----------
------------------------------------------------------------
------------------------------------------------------------
------------------------------------------------------------
------------------------------------------------------------
------------------------------------------------------------
------------------------------------------------------------
------------------------------------------------------------
------------------------------------------------------------
------------------------------------------------------------
------------------------------------------------------------
------------------------------------------------------------
------------------------------------------------------------
------------------------------------------------------------
------------------------------------------------------------
------------------------------------------------------------
------------------------------------------------------------
------------------------------------------------------------
------------------------------------------------------------
------------------------------------------------------------
------------------------------------------------------------
------------------------------------------------------------
------------------------------------------------------------
------------------------------------------------------------
------------------------------------------------------------
------------------------------------------------------------
------------------------------------------------------------
------------------------------------------------------------
------------------------------------------------------------
------------------------------------------------------------
---------------------------------
>NP_595382_Schizosaccharomyces_pombe
--------------------------------------------MTVLAPLRRLHTRAAF
SSYGREIALQKRFLNLNSCSAVRRYGTGFSNNLRIKKLKNAFGVVRANSTKSTS------
----------TVTTASPI------------------------------------------
-------------KYDSS----------FVGKTGGEIFHDMMLKHNVKHVFGYPGGAILP
VFDAIY---RSPHFEFILPRHEQAAGHAAQAYSRVTKKPGVVLVTSGPGATNVITPIADA
LADGTPLVVFSGQVATSAIGSDAFQE-ADMVGISRSCTKWNVMVKDVADLPRRIDEAFEI
ATSGRPGPVLVDLPKDV----------TASVLKEPIPI-LSSVPSMNRRMKEVLEEGSKN
VTA-KIDRVANLLKLAKKPVIFCGHGV--LANPECPTL--LRKFSERLQIPV------TT
SLLGLGAVDERSDLSLHMLGMHGSGYANMA------MQEADLILALGVRFDDRVTGNVSL
FAPQARLAAAEERGGIIHFDISPKNIGKVVQPTEAIEGDVYESLKLLDSAT--KNIKIPS
RFD-WLSQIQTWKERFPFT-FTRSAPGELVKP----QEVIQELDKQTSDIKDKVTITTGV
GAHQMWAATFYRWTKPSS-LVTSGGLGTMGFGLPAAIGASVAAPKDIVIDIDGDASFSMT
GMELATVRQFDIPVKILILNNEEQGMVTQWQNLFYEK----RYSHTHQKNPNFVKLADAM
GIKA-LRVEKREDLAKKMKEFLST--KGPV-------------LMEVLVAQKEHVYPFVP
GGKAL------HQFIL---HESLS------------------------------------
------------------------------------------------------------
------------------------------------------------------------
------------------------------------------------------------
------------------------------------------------------------
------------------------------------------------------------
------------------------------------------------------------
------------------------------------------------------------
------------------------------------------------------------
------------------------------------------------------------
------------------------------------------------------------
------------------------------------------------------------
------------------------------------------------------------
------------------------------------------------------------
------------------------------------------------------------
------------------------------------------------------------
------------------------------------------------------------
------------------------------------------------------------
------------------------------------------------------------
------------------------------------------------------------
------------------------------------------------------------
------------------------------------------------------------
------------------------------------------------------------
------------------------------------------------------------
------------------------------------------------------------
------------------------------------------------------------
------------------------------------------------------------
------------------------------------------------------------
------------------------------------------------------------
------------------------------------------------------------
---------------------------------
```
