## Supplementary material for "Coding Sequence Insertions in Fungal Genomes are Intrinsically Disordered and can Impart Functionally-Important Properties on the Host Protein": MAFFT_MSAs: XP_721693.1_blasthits_MAFFT.txt

```
>XP_721693_Candida_albicans
--------MSAEEVIQYISRRKLFTE-------------------------NNEYNESYL
LLFTIASSMIWIMIPGLAFLYSGLARRKSALSMIWIVIMSSFVGIFQWYFWGYSLAFSDT
S-KNSFIGDLHFFGFKNLLG---ASDDK-------TTYPDIAYSLFQLQFLLVTLAIIAG
GCIAERGRFLPALVFMFCWATVVYCPVVYWIWG-GGWASSYRSGALDYAGGGPVEILSGM
SAFVYSAFLGRRNETLM--INYRPHNISTIFLGTSLLYVGWLFFNGFSCGNPSLKVAYSM
MNTHLCGAFGAISWCLLDFRLE-NKWSMVAVCSGCISGLVAATPSSGMIPLWASVILGIT
AGIVCNLSTKIKYLLHVDDSLDVWAEHGMAGVVGLIFNALFGSATVIGYDGVTDH-----
----QGGWIDHNWKQLYIQIVYILATMAYSGVVTAILCFVINKIPGLHLRIDYNGEEAGV
DEDQIGEFAYDYVEVRRDFLDWGIPT-------------VNPTYQNSINDHQQQQQPEVP
EITSQQKRVGGGLSGIEETEEKQVQGIPIKRQTQIIDGTTTQSNSDTT-------SNTSI
QEKHD-----------------PVEYRPS-------------------------------
-------------------------------------------------
>XP_002419167_Candida_dubliniensis
--------MSAEEVIKYISRRKLFTE-------------------------NNEYNEGYI
LLFTIASSMIWIMVPGLAFLYSGLARRKSALSMIWIVIMSSFVGIFQWYFWGYSLAFSDT
S-NNSFIGDLHFFGFKNLLG---ASDDK-------TTYPDIAYSLFQLQFLLVTLAIIAG
GCIAERGRFLPALVFMFCWATIVYCPVVYWIWG-GGWASSYKSGALDYAGGGPVEILSGM
SAFVYSAFLGRRNETLM--INYRPHNISTIFLGTSLLYVGWLFFNGFSCGNPSLKVAYSM
MNTHLCGAFGAISWCLLDFRLE-NKWSMVAVCSGCISGLVAATPSSGMIPLWASVILGIT
AGIVCNLSTKIKYLLRVDDSLDVWAEHGMAGVVGLIFNALFGSATVIGYDGITDH-----
----EGGWIDHNWKQLYIQIVYILATMAYSGVVTAILCFVINKIPGLHLRIDYNGEEAGV
DEDQIGEFAYDYVEVRRDFLDWGIPT-------------VNPTYQNSINDQQQQQQ--IS
EEAQQQKK-AAGLAGIDETEENQFEGIKIKRETQIIDG-SPHSNSDST-------SNTSI
QEKHE-----------------PVEYRPN-------------------------------
-------------------------------------------------
>XP_002548113_Candida_tropicalis
--------MAVEEVIKYINRRKLFTE-------------------------NNEYNESYV
LLFTIASSVIWIMVPGLAFLYSGLARRKSALSMIWIVIMSSFVGMFQWYFWGYSLAFSDT
S-SNKFIGDLHFFGFKNLLG---ASADD-------TDYPDIAFALFQAQFLLVTLAIIAG
GCVAERGRFLPALVFMFCWATIVYCPVVYWIWG-GGWASTWRSGALDYAGGGPVEILSGV
TAFVYSAFLGRRNETLM--INYRPHNISTIFLGTSLLYVGWLFFNGFSCGNPSVKVPYSM
MNTHICGAFGAISWCLLDFRLE-NKWSMVAVCSGCISGLVAATPSSGVIPLWASVVLGIT
AGIVCNLSTKIKYLCRVDDSLDVWAEHGMAGVVGLIFNAIFGSSTVIGYDGVTDH-----
----HGGWIDHNWKQLYIQIVYILATMAYSGAVTAVLCFVINKIPGLHLRIDYNGEEVGV
DEDQIGEFAYDYVEVRRDFLDWGNPT-------------VNPTLQNSISEEHHHHH----
DEPSEEKP-----ATLDAGD--------------VLEGATAEDSNSTT-------ENSLQ
HEKNE-----------------PRAYNPH-------------------------------
-------------------------------------------------
>XP_003868834_Candida_orthopsilosis
----------MMEQLLEFSRRKLY-N-------------------------NQKYDTSDV
LLLTIASSLIWLMIPGLAFLYSGLSRRKNALSMIWIVAMSSFVGIFQWYFWGYSLAFS-E
S-GNSFIGNLKNFGFKDIIS---NSSDD-------A-YPEIAYAIFQMQFLLVTLAILAG
GCIGERGRFLPAMVFLFCWATIVYCPVVYWVWG-GGWATTFRSGVLDYAGGGPVEILSGA
SAFVYSAFLGRRSETLM--INYRPHNISTVFLGTILLYVGWLFFNGFSCANASIKVPYSM
MNTHLAAGFGAISWCLLDFRLE-KKWSMVAVCSGCISGLVAATPSSGVIPLWASVIVGIV
AGIVCNLATQIKYLCHVDDSLDVWAEHGVAGVIGLLFNALFGSKTVIGYDGVSDH-----
----DGGWLDHNWKQLYIQFAYIVACTAYSAAVTAFLCFVIDHIPGLHLRIDYESEEAGV
DESQIGEFAYDFVEVRREFNSLFTDS-----------------------------HQNAI
DETNETNS--------------------DNPQTQIINGITNSSSTSVS-----------N
EEKTNKNQSCELESEHEVKSFHPQKEEEEEEEGEKVSRNL--------------------
-------------------------------------------------
>XP_001525931_Lodderomyces_elongisporus
--------MTEEVIKQLLTRRQLFTQ-------------------------NLEYDESYV
LLFTIASAMIWIMVPGLAFLYSGLARRKSALSMIWIVIMSSFIGIFQWYFWGYSLAFSDK
S-TNPFIGDLHFFGFKNLLG---ASSDD-------LDFPQLAFAIFQLQFLLVTLAILAG
GCIGERGRFLPAMVFLFCWATIVYCPVVYWIWG-GGWAMNYKSGALDYAGGGPVEILSGV
SAFVYSAFLGRRNETLM--INYRPHNISTVFLGTALLYVGWLFFNGFSCANPSVKVAYSM
MNTHLCGAFGAISWCLLDFRLE-NKWSMVAVCSGCISGLVAATPSSGMIPLWASVILGVV
AGIVCNLSTKIKYLCHVDDSLDVWAEHGVAGVIGLLFNALFGSATVIGYDGVTTH-----
----EGGWIDHNWKQLYIQIAYILATFAYAGVVTAILCFVINKIPGLHLRVDYNGEEMGV
DEDQIGEFAYDYVEVRRDFLDWGTPQDREKELEKIHAYVKEPYDEHNLGVRGSENENDII
NSNNNNNN-------INNNSNNFKNNNSKMQAPEIINGIGGSLENDDT-------SGTMS
DEKIQ-----------------PRHLATEDHLQHQIPIHSQNPSRSQSVARTEDLEPRPY
LAE----------------------------------------------
>XP_007376254_Spathaspora_passalidarum
-------MSQV--ITEFISRRELFTQ-------------------------DNQYNQSYV
LLFTVASSIIWIMVPGLAFLYSGLARRKSALSMIWICIMSSFIGVFQWYFWGYSLAFSST
S-SNPFIGDLHFFGFQNLLG---STPSE-------SDYPEIAFGLFQLQFLLVTLAILAG
GCIAERGRFLPSMIFLFCWATVVYCPVVYWIWG-GGWAMNYKSGVLDYAGGGPVEILSGV
SAFVYSAFLGRRNETLM--INYRPHNISTIFLGTSLLYVGWLFFNGFSCGNPSLKVAYSM
MNTHICGAFGAISWCLLDFRLE-NKWSMVAVCSGCISGLVAATPSSGVIPLWASVILGIT
AGIVCNLSTKIKYLCRVDDSLDVLAEHGIAGVVGLLFNALFGSATVIGYDNVTDH-----
----EGGWLDHNWKQLYIQIAYILAVAAYSAVVTAILCFVIDKIPGLHLRIDYNAEEVGV
DEDQIGEFAYDYVEVRRDFLDWGNPQ-------------VNPNLQAHSIHEGMIDNQLVR
IIS--------------------------VNRPEVFNG---DANSISSNQ-----DSGSI
NEKRGHEPQAYLAEHKLQQQRSPQNQQLHPQTQQHIEQQGSDQAHEQV------------
-------------------------------------------------
>XP_043049539_Scheffersomyces_spartinae
---------MIGTVASILFKRASIEK-------------------------WNEFDQTLM
LVFTIAQSVIWIMIPGLAFLYSGLARRKSALSMIWIVIASSFVGIFQWYFWGYSLAFS-A
S-SNSFIGNLEYFGFKGLL----ASPSD-------ETYPLLAFSLFQMEFMLVTLAIIAG
PCVAERGRFLPAIVFFFCWATIVYCPVVYWIWG-GGWAAKW--GVLDYAGGGPVEILSGV
TALVYSYFLGRRNETLM--INYRPHNISTIFTGTALLYVGWLFFNGFSAGNASLKVPYSM
MNSHLSAAFGALTWCLLDYRLE-KKWSMVAVCSGCISGLVAATPSSGIIPLWASVILGIV
TGIVSNFSTQIKNLMRIDESLDAFAEHGIAGMVGLIFNGIFGSRTVIGYDGVTDH-----
----AGGWIDHNWKQLYKQICYILAVTAYGAGVSAVICIVLNYIPGLYLRVDYEGEERGI
DEDQIGEFAYDYVEVRRDYLSWANPQ---------------PASTYSAGEKGEELEHPVE
DDDHAVGS----------------------SNASVHEPIIHEKNVASA------------
------------------------------------------------------------
-------------------------------------------------
>XP_001384615_Scheffersomyces_stipitis
-------MSQIKQAVSGLARRKLFAE-------------------------DEDYDESMV
LVFTVASSIIWIMVPGLAFLYSGLARRKSALSMIWIVIMSSFIGVFQWYFWGYSLAFSPT
S-TNPFIGDLHFFGFKNLLG---KSGPD-------SDYPEIAFAIFQLQFLLVTLAILAG
GCVAERGRFLPSMIFLFCWATVVYCPVVFWIWG-GGWAANFKSGVLDYAGGGPVEILSGV
SAFVFSAFLGRRNETLM--INYRPHNISTIFLGTSLLYVGWLFFNGFSCANASIKVPYSM
MNTHLCGAFGAIAWCLLDFRLE-NKWSMVAVCSGCISGLVAATPSSGMIPLWASVILGIT
AGIVCNLSTKIKYLCRVDDSLDVLAEHGIAGVVGLLFNALFGSSTVIGYDNVTDH-----
----EGGWLDHNWKQLYIQIAYILATAAYSGVVTAILCFVIDKIPGLHLRIDYNAEEVGV
DEDQIGEFAYDYVEVRRDFLDWGNPN-------------VNPNLQP----------QLSR
VDSKAFHG-------------------TDASAAEVFQGVNESSNTSTANHGDVSDDKVRI
DEKAG-VPVA------------PEKSR---------------------------------
-------------------------------------------------
>XP_020063593_Suhomyces_tanzawaensis
-------------MSDILSKKQIFTE-------------------------NFKYNESFV
LLFSISSSLIWIMVPGLAFLYSGLARRKSALSMVWIVFMSSFIGIFQWYFWGYSLAFSDT
S-SNNFIGDLHFFGFKNLLG---ASSSD-------SDFPQIAYALFQMQFLLVTLAILAG
ACVAERGRFLPSMIFLFCWATVVYCPVVYWIWG-GGWASSFRGGALDYAGGGPVEILSGV
SAFVFSAFLGRRNETLM--INYRPHNISTIFLGTSLLYMGWLFFNGFSCANASLKVPYSM
MNTHLAGAFGAISWVLLDFRLE-KKWSMVAACSGCISGLVAATPSSGMIPLWASVILGIA
AGIICNFSTKLKYICRVDDSLDVLAEHGIAGIIGLIFNALFGSSTVIGYDGVTDH-----
----LGGWIDHNWKQLYIQIAYILATAGYSAGVTAILCFVIDKIPGLHLRIDYNAEEVGV
DEDQIGEFAYDYVEVRRDFLDWSNPV-------------AEQSQQHSESASIAP----SL
RNTHVDRE-------------------NKPETRQIYEAV--EDGDTSTEHGAETASSMEK
NEKTN-------------------------------------------------------
-------------------------------------------------
>XP_020079541_Hyphopichia_burtonii
-----MISSIIQASNGIISKRKLFVE-------------------------NNDYNQSEI
LLFTVASSIIWIMVPGLAFLYSGLARRKSALSMIWIVIMSSFIGCFQWYFWGYSLAFSTT
S-SNNFIGDLHYFGFKGLLG---KGSSD-------DTYPEIAFALFQLQFLLVTLAILAG
ACVAERGRFLPACIFFFCWSTIVYCPVVYWIWSDNGWAAGFKSGVLDYAGGGPVEILSGV
SAFVYSAFLGRRNETLM--INYRPHNLSTMFLGTCLLYVGWLFFNGFSCANVSVKVPYSM
LNTHLCASFGAISWCLLDFRLE-GKYVLGGMLSGAISGLVAATPSSGVIPLWASVILGIV
AGVVCNFSTKFKYLCRVDDSLDVLAEHGIAGIVGLIFNALFGSKTVVGYDGATSH-----
----DGGWIDHNYKQLYIQIAYILACIAYSGGVTAILCFVIDKIPGLHLRLDYDSEERGV
DEDQIGEFAYDYVEVRRDFWDWGTPQ-----QHQQMDQSMSPQ---------------TP
TLANEYVD---------------------KENTQIYNAVGSSNVSTNQ-----NDDDHNR
LEKQD-------------------------------------------------------
-------------------------------------------------
>XP_015467389_Debaryomyces_fabryi
-------MTISSVTEGILNRRKLFTA-------------------------NENYNESDI
LLFSIASSLIWIMIPGLGFLYSGLARRKSALSMIWIVLMSSFIGCFQWYFWGYSLAFSDK
S-TNNFIGDLHFFGFKNLLG---SAEGT-------PDYPEIAFALFQMQFLLVTLAILAG
GCIGERGRFLPTAIFLFCWATVVYCPVVYWIWG-GGWASQWRGGALDYAGGGPVEILSGV
SAFVFSAFLGRRNETLM--INYRPHNISTICMGTSLLYVGWLFFNGFSCGNASIKVPYSM
FNTHLCGAFGAITWCLLDFRLE-NKWSMVAVCSGCISGLVAATPSSGMIPLWASVILGIV
SGIICNFSTKIKYLCRVDDSLDVLAEHGIAGIVGLIFNALFGSSTVIGYDGVTEH-----
----AGGWIDHNYKQLYIQIVYILATAAYAGGVTAVLCFVINKIPGLQLRIDYNAEEIGM
DEDQIGEFAYDYVEVRRDFLDWGNPS-------------INPNA--------------IS
CPSQENME-------------------RIPSNPQVFQAVGSSAASTA------QQDESSI
QEKLE-----------------SQNHNSEKHEFQVPESPNYNTANDARKEVIEE------
-------------------------------------------------
>XP_461634_Debaryomyces_hansenii
-------MTISSVTTGILNRRKLFTA-------------------------NEDYKESDI
LLFSIASSLIWIMIPGLAFLYSGLARRKSALSMIWIVLMSSFIGIFQWYFWGYSLAFSDK
S-ANNFIGDLHFFGFKNLLG---SAEGT-------PDYPEIAYALFQMQFLLVTLAILAG
GCIGERGRFLPTAIFLFCWATVVYCPVVYWIWG-GGWASQWQGGALDYAGGGPVEILSGV
SAFVFSAFLGRRNETLM--INYRPHNISTICMGTSLLYVGWLFFNGFSCGNASIKVPYSM
FNTHLCGAFGAITWCLLDFRLE-NKWSMVAVCSGCISGLVAATPSSGMIPLWASVILGIV
SGIVCNFSTKIKYLCRVDDSLDVLAEHGIAGIVGLIFNALFGSSTVIGYDGVTVH-----
----AGGWIDHNYKQLYIQIVYILATAAYAGGVTAVLCFVINKIPGLHLRIDYNAEEIGM
DEDQIGEFAYDYVEVRRDFLDWGNPN-------------VNPNAQ-------------MS
RPSQEVME-------------------GIPPNPQVFQAVGSSSVSTA------HQDDSSI
QEKLD-----------------SQNHDS-----QVPESQNYNTASDTKEDVIEE------
-------------------------------------------------
>XP_006689474_Yamadazyma_tenuis
--------------MWELSRRKLFTE-------------------------NDQYDSSEM
LLFTIASSMIWIMVPGLAFLYSGLARRKSALSMIWIVLVSSFIGLFQWYFWGYSLAFSAS
S-NN-FIGNLQLFGFKSIVG---ENDPE-------ATYASLAFSIFQMQFMLVTLAILAG
ACIGERGRFLPTCVFLFFWATVVYCPVVYWIWG-GGWASSWRGGALDYAGGGPVEILSGV
SAFVYSAVLGRRNQDLM--INYRPHNISTVFLGTALLYVGWLFFNGFSCANASVKVPYSM
MNTHLTAAFGAISWCLLDFRLE-KKWSMMGICSGTISGLVAATPASGMIPLWASVILGVV
SGVVCNLSTQIKYVLRVDDSLDVLAEHGIAGIVGLLFNGIFGSSTVIGYDGVTDH-----
----AGGWIDHNWKQLYVQIVYILATAAYSGGMTFVLCFTINKIPGLHLRVDYHGEEVGI
DEDQIGEFAYDYVEVRRDFLSWSDPN----------------------------------
----------------------------GSGERSVVEEVGQESQQQADKEADVYEAKPES
SESVDNSTNNELKQE---------------------------------------------
-------------------------------------------------
>XP_001487297_Meyerozyma_guilliermondii
---------------ML-SRRKLFAE-------------------------DKEYNESLV
LLFTIASSMIWIMVPGLAFLYSGLARRKSALSMIWVVIMGTFVGCFQWYFWGYSLAFAPS
S-NN-FIGDLTYFGFKGLLG---LSELA-------SDYPEIAFAIFQMQFMAVTVAILAG
ALVAERGRFLPSLVFIFCWVTIVYCPVVHWIWG-GGWASTWRGGALDYAGGGPVEILSGV
SAFVYSAFLGRRNETLM--INYRPHNISTIFLGTALLYVGWLFFNGFSCLNASAKVPYSM
MNTHLCGAFGAISWCLLDFRLE-KKWSMVAVCSGCISGLVAATPSSGMIPLWASVILGIT
AGIVCNFSTKIKYICGVDDSLDVLAEHGIAGIVGLLFNAIFGSSTVIGYDNVTDH-----
----AGGWIDHNWKQLYVQIVYILATAAYSGGVTAVLCFVINKIPGLHLRIDYNAEEVGV
DEDQIGEFAYDYVEVRRDFLDWGTPT-------------VAKEEGE------------MA
QSVNEPTD-------------------NEVSEEAVYEGV-TTSSQGSV-------LGTQV
NEKQD-------------------------------------------------------
-------------------------------------------------
>XP_018710552_Metschnikowia_bicuspidata
---------------MIPSRRELFTE-------------------------NDDYDPSYV
LLFTIASSVIWIMVPGLAFLYSGLARRKSALSMIWIVFGSSFVGIFQWYFWGYSLAFSPS
N-NN-FIGDLNWFGFKDIIG---ENGSG-------NPYPNIAFAIFQMQFLLVTLAIMAG
GLVAERGRFVPALVFLFLWATVVYSPVVYWIWG-GGWASSWRGGVLDYAGGGPVEILSGV
STFVYSAFLGRRNENLM--INYRPHNISTIFLGTSLLYFGWLFFNGFSCANASVKVPYSM
LNTHLSGAFGAITWCLLDFRLE-GKWSMVGLCSGCISGLVAATPASGFIPLWASVILGVV
AGIVCNFLTQLKYLCRVDDSLDVLAEHGIAGMIGLIFNGIFGSSTVAGYDNVTDH-----
----AGGWLDRNWKQLYIQIVYILATTAYSGGVTAVLCFVMNKIPGLQLRVDYDAEEMGV
DEDQIGEFAYDYVEVRRDFLDWGLPL-------------SAPNETS------------SA
P---------------------------PEPQ-EFLSAVEAESSEGR---------SVAA
SEKQD-------------------------------------------------------
-------------------------------------------------
>XP_002617217_Clavispora_lusitaniae
---------------MLPSKRKLFTE-------------------------NEEYNESYV
LLFTIASSMIWIMVPGLAFLYSGLARRKSALSMIWICIMSSFIGIFQWYFWGYSLAFASS
S-NN-FIGNLDAFGLKHIVG---KSGPD-------SEYPEIAFTIFQMQFLLVTLAILAG
ACVAERGRFLPSCVFLFCWATIVYCPVVYWIWG-GGWASSWRGGVLDYAGGGPVEILSGV
SAFVYSAFLGRRHENLM--INYRPHNISTIFLGTCLLYVGWLFFNGFSCANASVKVPYSM
LNTHLAGAFGAISWCLLDFRLE-NKWSMVAVCSGCISGLVAATPSSGMIPLWASVILGIV
AGVVCNFSTKLKYLCRVDDSLDVLAEHGIAGMVGLLFNGIFGSSTVIGYDNVTDH-----
----AGGWIDHNWKQLYIQFVYILATTAYSAGVTAVLCFVINYIPGLQLRVDYNGEEKGV
DEDQIGEFAYDYVEVRRDFLDWGVPA-------------ATP----------------TA
P---------------------------ESTNGEIFHAV-STSNDTA---------AHSI
AEKQD-------------------------------------------------------
-------------------------------------------------
>XP_025341160_Candida_haemuloni
----------------MISKRALFTE-------------------------NEDYNQAQV
LLLSVGSSIIWVMVPGLAFLYSGLSRRKSALSAIWVVIMSSFVGCFAWYFWGYSLAFS-T
S-NNNFIGDLRAFGLKNVVG---RASLE-------EAYPEIAWALFQLQFLLVTLAILAG
ACIAERGRFLPTIVFFFLWSTIVYSPVVYWIWG-GGWASTWNGGALDYAGGGPVEILSGV
SAFVYSAFLGRRNQDLM--INYRPHNISTIFLGTSLLYFGWLFFNGFSAGNVSLKVPYAM
LNTHLCGAFGAISWCLLDYRLE-KKWSMVAACSGCISGLVAATPSSGCIPLWASVILGIT
AGVVCNFSTQLKYLCRVDDSLDVMAEHGIAGMVGLIFNGLFGSKTVIGYDNVTDH-----
----LGGWLDHNWKQLYIQIVYILATTAYSGGVTAVLCFAIDNIPGLHLRADYAAEEQGI
DEDQIGEFAYDYVEVRRDFLDWGSPS--------------TPKEH-------------IS
QPIQEVVG---------------------VEPEQIYQNVDPETSSGVI----SSHEESQI
NEKED----------------LPRPKED--------------------------------
-------------------------------------------------
>XP_024715920_Candida_pseudohaemulonis
----------------MI-KRALFTE-------------------------NEEYNQAEV
LLFSIASSIIWVMVPGLAFLYSGLSRRKSALSAIWVVIMSSFIGCFTWYFWGYSLAFS-T
S-KNNFIGDLRAFGLKHIVG---KENAD-------STYPEIAWVLFQLQFLLVTLAILAG
ACIAERGRFLPTIVFFFLWSTIVYSPVVYWIWG-GGWALTWNGGALDYAGGGPVEILSGV
SAFVYSAFLGRRNQDLM--INYRPHNISTIFLGTSMLYFGWLFFNGFSAGNVSVKVPYAM
LNTHLCGAFGAISWCLLDFRLE-KKWSMVAACSGCISGLVAATPSSGCIPLWASVILGIT
AGVVCNFSTQLKYLCRVDDSLDVMAEHGIAGMVGLIFNGLFGSKTVIGYDNVTDH-----
----LGGWLDHNWKQLYIQIVYILATTAYSGAVTAVLCLVIDNIPGLHLRADYAAEEQGI
DEDQIGEFAYDYVEVRRDFLDWGLPS--------------TPKEH-------------IS
QPIEEVVG---------------------VEPEQIYDRVGHETLSGVI----SSNEDSQI
NEKED----------------LPRAKED--------------------------------
-------------------------------------------------
>XP_025338500_Candida_duobushaemulonis
----------------MI-KRALFTE-------------------------NEEYNQAEV
LLFCIASSIIWVMVPGLAFLYSGLSRRKSALSAIWVVIMSSFIGCFTWYFWGYSLAFS-T
S-NNNFIGDLRAFGLKHIVG---KENAD-------STYPEIGWVLFQLQFLLVTLAILAG
ACIAERGRFLPTIVFFFLWSTIVYSPVVYWIWG-GGWASTWNGGALDYAGGGPVEILSGV
SAFVYSAFLGRRNQDLM--INYRPHNISTIFLGTSMLYFGWLFFNGFSAGNVSVKVPYAM
LNTHLCGAFGALSWCLLDFRLE-KKWSMVAACSGCISGLVAATPSSGCIPLWASVILGIT
AGVVCNLSTQLKYLCRVDDSLDVMAEHGIAGMVGLIFNGLFGSKTVIGYDNVTDH-----
----LGGWLDHNWKQLYIQIVYILATTAYSGGVTAVLCFVIDNIPGLHLRADYAAEEQGI
DEDQIGEFAYDYVEVRRDFLDWGSPS--------------TPKEH-------------IS
QPIEEVVG---------------------VEPEEIYDRVDHETSSGVI----SSNEDSQI
NEKED----------------LPRAKED--------------------------------
-------------------------------------------------
>XP_028889941_Candida_auris
----------------MLSRRKLFTE-------------------------NEEYNQSEV
LLFTIASSAIWVMVPGLAFLYSGLSRRKSALSAIWVVIMSSFIGCFAWYFWGYSLAFS-E
S-SNGFIGDLRAFGFKHVVG---KKDVD-------ATYPEVAYGLFQLQFLLVTLAILAG
ACIAERGRFLPTIVFFFLWSTIVYSPVVYWIWG-GGWASTWRGGALDYAGGGPVEILSGV
SAFVYSAFLGRRNQDLM--INYRPHNISTIFLGTSLLYFGWLFFNGFSCGNVSVKVPYAM
LNTHLCGAFGAITWCLLDFRLE-KKWSMVAACSGCISGLVAATPSSGIIPLWASVVLGIT
AGIVCNFSTQLKYLLRVDDSLDVMAEHGIAGIIGLLFNGIFGSKTVIGYDNVTDH-----
----EGGWIDHNWKQLYIQIVYILATTAYSAAVTAVLCFVIDNIPGLHLRADYAAEEQGI
DEDQIGEFAYDYVEVRRDFLDWGSPA--------------TPKEK-------------IS
EPIEEVVG---------------------VEPDEIYHRVDPDTSSGVI----SSNEDSQS
NEKED----------------LPRQKED--------------------------------
-------------------------------------------------
>NP_015464_Saccharomyces_cerevisiae
-----------------MARGDGHLW-------------------------TETYDSSTV
AFMILGAALVFFMVPGLGFLYSGLARRKSALALIWVVIMATLVGILQWYFWGYSLAFSKT
ATNNKFIGNLDSFGFRNVYG---KISDD-------STYPELIYAIFQMMFMCVALSIIAG
A-TAERGKLFPHMVFLFVFATLVYCPITYWIWAPGGWAYQW--GVLDWAGGGNIEILSAV
AGFVYSYFLGRRKENLL--INFRPHNVSMVTLGTSILWFGWLLFNAASSLSPNMRSVYAF
MNTCLSATTGGMTWCLLDYRSE-KKWSTVGLCSGIICGLVAATPSSGCITLYGSLIQGII
AGVVCNFATKIKYYLKVDDSLDLLAEHGIAGVVGLIFNALFAADWVIGMDGTTKH-----
----KGGWLTHNWKQMYIQIAYIGASAGYCAVVTAIICFVLGKIPGVHLRVTEEAEALGL
DEDQIGEFAYDYVEVRRDYYQWGVDT----------------------------------
----------------DA--LHTTCNGANS------------ASETNPTEDSQNSSLSSA
TVSGQNEKSN-----NPKLHHAKEA-----------------------------------
-------------------------------------------------
>XP_018222329_Saccharomyces_eubayanus
-------------METMESRSTGPLT-------------------------TEIYDGPTV
AFMILGAALVFFMVPGLGFLYSGLARRKSALALIWVVLMATLVGILQWYFWGYSLAFSKS
ATNNKFIGNLDSFGFRNVYG---KKSDG-------DVYPELAYATFQMMFSCVNLSIIAG
A-TAERGRLLPHMVFLFILATIVYCPVTYWIWSPGGWAYQW--GVLDWAGGGNIEILSAV
SGFVYSWFLGKRNEKLL--INFRPHNVSLVTLGTSILWFGWLLFNSASSLSPNLRSVYAF
MNTCLSAITGGMTWCLLDYRSE-RKWSTVGLCSGIISGLVAATPSSGCITLYGSLIQGIV
AGIVCNFXTKLKYYAKVDDAMDILAEHGVAGIIGLIFNALFAADWVIGMDGVSEH-----
----EGGWISHNYKQMYKQIAYIAASIGYTAVVTAIICFVLGYIPGMTLRISDEAEERGM
DEDQIGEFAYDYVEVRRDYYLWGVEE----------------------------------
----------------DS--QQSTVNHRSTDT------RSTVDHSSSTNSSLDGNEEMAR
SEKITPSHQEKPSDR---------------------------------------------
-------------------------------------------------
>XP_033769880_Saccharomyces_paradoxus
-----------------MTRGDGHLW-------------------------TETYDSSTV
AFMILGAALVFFMVPGLGFLYSGLARRKSALALIWVVIMATLVGMLQWYFWGYSLAFSKT
ATNNKFIGNLDSFGFRNVYG---KISDD-------STYPELIYAIFQMMFMCVALSIIAG
A-TAERGKLFPHMVFLFVFATLVYCPITYWIWAPGGWAFQW--GVLDWAGGGNIEILSAV
AGFVYSYFLGRRKENLL--INFRPHNVSMVTLGTCILWFGWLLFNAASSLSPNMRSVYAF
MNTCLSATTGGMTWCLLDYRSE-KKWSTVGLCSGIICGLVAATPSSGCITLYGSLIQGII
AGVVCNFATKIKYYLKVDDSLDLLAEHGIAGVVGLIFNALFAADWVIGMDGTTKH-----
----KGGWLTHNWKQMYIQIAYIGASAGYCAVVTAIICFVLGKIPGVQLRVTEEAEALGL
DEDQIGEFAYDYVEVRRDYYQWGVDT----------------------------------
----------------DA--LHTTCNGANS------------ASETNPTEDSQNSSLSSA
TVSGQNEKTS-----NHNLHHAKEA-----------------------------------
-------------------------------------------------
>XP_003674115_Naumovozyma_castellii
-----------------MGRGNGYLW-------------------------TEEYDGSTV
AFLVIGTALVFFMVPGLGFLYSGLARRKSALSLIWVVLMATLVGMVQWYFWGYSLAFSHT
ATNNKFIGDLNSFGFRNVYG---KIEGSD------DVYPEIAFASFEMTFMCVALSIVAG
A-TAERGRLFPHMVFIFIFATLVYCPICYWIWAPGGWAYQW--GVLDWAGGGPVEILSAV
AGFVYSIFLGRRKESLL--INFRPHNVSMVTLGTSVLWFGWLLFNSASSLSPNLRSVYAF
MNTNISAATGGMTWCLLDYRSE-KKWSTVGLCSGIICGLVAATPSSGCITLYGSFIQGII
SGIVCNFATKIKYYLKVDDSLDLLAEHGIAGIVGLIFNALFAADWIIGMDGTTRH-----
----EGGWLTHNWKQMYKQIAYIAATVGYCAVVTALICFIIDKIPGLQLRVTEEAEARGL
DEDQIGEFAYDYVEVRRDYYEWGVDT----------------------------------
----------------DN--LHSGDDHEQV--------------------SMNNNGIGSS
GSSSAGIE-------LHEVGGEKAIANTNQEQSA--------------------------
-------------------------------------------------
>XP_003667852_Naumovozyma_dairenensis
-----------------MGRGNGYLW-------------------------TETYDGSTI
AFMVIGAALVFIMVPGLGFLYSGLARRKSALSLIWVVLMATLVGMVQWYFWGYSLAFSHT
ASNNKFIGDLNSFGFRNVYG---KIKNSDGSEVPGQLYPEIAFAAFQMMFMCVALSIIAG
A-TAERGRLFPHMVFIFIFATLVYCPICYWIWAPGGWAYQW--GVLDWAGGGPVEILSAV
AGFVYSIFLGRRKENLL--INFRPHNVSMVTLGTSILWFGWLLFNSATSLTPDMRSVYAF
MNTNISAATGGMTWCLLDYRSE-KKWSTVGLCSGIICGLVAATPSSGCITLYGSFIQGII
SGIVCNFATKIKYYLKVDDSLDLLAEHGIAGVVGLIFNALFAADWVIGMDGKTRH-----
----RGGWLTHNYKQMYKQIAYIAATVGYCAVVTALICFILDKIPGLQLRVTEEAEARGL
DEDQIGEFAYDYVEVRRDYYEWGVDT----------------------------------
----------------DN--MHSGAENEQT--------------------TTTENSRAAS
PASSAINE-------HHISNSEK-------------------------------------
-------------------------------------------------
>XP_003956087_Kazachstania_africana
----------------MSSIEDGYLW-------------------------NETYDGATV
GFIILSASMVYFMVIGLALLYSGLARRKSALSLIWVVLMSTLVGMLQWYFWGYSLALSKT
ATNNKFIGDLNSFGFRNVYG---KSNDS-------STYPEIAYAFFQMMFMCVTLSIVSG
A-TAERGTLFPHMIFIFLFATLVYCPICYWIWSPGGWAYQW--GVLDWAGGF-LEIVSAM
GGFVYSYFLGRRRENLL--INFRPHNVSMVTLGTGILYFGWLMFNAGSALTPDLRAAYAF
ANTNLSAVSSGMTWCLLDYRSE-KKWSTVGLCSGIICGLVAATPSSGCITLYASLVQGIV
TGFVCNYATKIKYYFKVDDAMDILAEHGIAGVIGLLFNAILSADWVIGMDGSTRH-----
----KGGWLTHNYKQMYKQIAYIAAVIGYSVVVSAIICFILDNIPWLKLRVSEDAEARGL
DENQIGEFAYDYVEVRRDYYEWGVDT----------------------------------
----------------DYRHSNYDDVNAQTEQNSNHQLQNLASSSLSPINDDSTISNHTL
DSSSTSSTTHRLNEEK--------------------------------------------
-------------------------------------------------
>XP_022462683_Kazachstania_naganishii
---------------------MVYVW-------------------------TETYDEATI
GFMVVAAALVFFMVPGLGFLYSGLARRKSALSLIWVVLMATLVAMLQWYFWGYSLAFSKT
APNNKFIGDLTSFGFRNVYG---KVSED-------DKYPEVAFAGFQMMFMCVTMSIVSG
A-TAERGKLLPHMIFIFIFATIVYCPICYWIWSSGGWCNQW--GVLDWAGGF-LEIVSAV
GGFVYSYFLGRRRENLL--INFRPHNVSMVTLGTGILWFGWLLFNAGSSLSPNLRSAYAF
FNTNISAVTGGMTWCILDFRSE-RKWSTVGLCSGIICGLVAATPSSGCITLYGSLIQGIV
AGVVCNFATKIKYYLKVDDSMDLLAEHGIAGIVGLLFNAMFAADWVIGMDGSTEH-----
----DGGWVTKNWKQMYKQIAYIAVVTAYTAVVTSIICIVLERLPYMQLRVDEEAEARGL
DEDQIGEFAYDYVEVRRDYYEWGVDT----------------------------------
----------------DN--RHSGETHSHGDE------------------DRESTTTGST
NSAANNIHDVLEKNGTFSNPNKAQA-----------------------------------
-------------------------------------------------
>XP_447707_Candida_glabrata
-----------------MARGDGYVW-------------------------TETYDPATV
AFIILGAALVFFMVPGLGFLYSGLARRKSALALIWAVLMATLVGMLQWYFWGYSLAFSKT
APNNKFIGNLDSFGFRNVYG---KTSED-------STYPEIAFASFQMMFLCVTVSIIAG
A-TAERGKLLPHMVFLFIFATLVYCPITYWIWAPGGWCYKW--GVLDWAGGGPVEIVSAV
AGFVYSYFLGRRRENLL--INFRPHNVSMVTLGTSILWFGWLLFNAATSLTPNLRSAYAF
MNTNISAVTGGMTWCLLDYRSE-KKWSTVGLCSGIICGLVAATPSSGCITLYGSLIQGII
SGVVCNFATKIKYYLKVDDAMDLLAEHGVAGIVGLIFNALFAADWVIGMDGATKH-----
----RGGWITHNYRQMYKQIAYIGAVAGYTAVVTALICIVIDNIPGLRLRASEEAEALGM
DEDQIGEFAYDYVEVRRDYYLWGVDN----------------------------------
----------------DN--NSADNTDGNADD---------------------QSVTGSS
TAATNEGHDI-----------EKVPAGPQ-------------------------------
-------------------------------------------------
>XP_004179712_Tetrapisispora_blattae
-----------------MYNHKHALW-------------------------PQTYDNASV
SFILLCSACVFFMIPGLGFLYSGLARRKSALALIWVVLMATVVGMIQWYFWGYSLAFSLS
APDNKFIGNLDSFGFRNVYGTKMTTASD-------GSYPELAFAIFQMMFLCVTLSIVAG
A-TAERGRLLPHMLFLFFFATAVYCPITYWIWAPGGWCYRW--GVLDWAGGGPVEIVSAV
AGFVYSYFLGRRKENLL--INFRPHNVSMVTLGTGILWFGWLLFNGGTSLAPNLRSVYAF
MNTNLSAAMGGIVWCLIDFRLE-RKWSTVGLCSGLICGLVAATPSSGCIPLYGSIVQGVV
AGVVCNFATKIKYYLKVDDALDLLAEHGIAGVIGLLFNAIFGADWVIGLDGTTYH-----
----HGGWISHNWKQIYKQIAYIGAVAGYCAACTAVLCIVIDKIPGLQLRVDEEAERNGL
DEDQIGEFAYDYVEVRRDYYQWGVDN----------------------------------
----------------DYYWDHRNDENEDEEDDDEEVDESTTSNTYTPKSTDEDDDDSTT
IESDTASSPESFTPHHSHRHHHNHSHSRSHSRAHSHHHSYHHTKQSSRTSNEMPDSTSME
VPNSNIISHSNRKSNEILQDIHPSESADLANIHTSDPTENAQEIELQEV
>XP_003685485_Tetrapisispora_phaffii
-----------------MTRGDGYLW-------------------------KETYDGATV
AFIILGASLVFFMVPGLGFLYSGLARRKSALSLIWAVLTATLVGMLQWYFWGYSLAFSSS
AKDNKFIGNLDSFGFRNVYG---GDPETY------TTYPEIAFASFQMMFLCVTLSIIAG
A-TAERGRLLPHMVFLFIFATVVYCPIAYWVWAPGGWCYQW--GVLDWAGGGPVEILSAV
AGFVYSYFLGRRRENLL--INFRPHNVSMVTLGTSILWFGWLLFNAATSLEPNLRSVYAF
MNTNISAVLGGMTWCLIDFRLE-QKWSTVGLCSGIICGLVAATPSSGCITLYGSVIQGIV
AGVVCNFATKIKYYLKVDDALDLLAEHGIAGVVGLIFNALFAADWVIGMDGVTRH-----
----RGGWLTHNYKQMYIQIAYIAAVSGYCAVVTAIICFVIDKIPGLQLRVDEQAERNGM
DEDQIGEFAYDYVEIRRDYYQWGVDT----------------------------------
----------------DN--NYTTANGISTDDDDTEEDAEATANKTKPTYNTQNNHTEAN
QESSNEDYSDLSSNIDHNVTTEKVTALNQ-------------------------------
-------------------------------------------------
>XP_001647099_Vanderwaltozyma_polyspora
------------------MRGDGYLW-------------------------TESYDGATI
AFIILGASLVFIMVPGLGFLYSGLARRKSALSLIWVVLSATLVAMLQWYFWGYSLAFSAS
AKNNKFIGNLDSFGFRNVYG---GD----------QAYPEIAFACFQMMFMCVTLSIIAG
A-TAERGRLLPHMVFLFIFATVVYCPIAYWIWAPGGWCYQW--GVLDWAGGGPVEILSAV
AGFVYSYFLGKRRENLL--INFRPHNVSMVTLGTSLLWFGWLLFNSATSLTPNLRSVYAF
MNTNISAVTGGMTWCLIDYRLE-KKWSTVGLCSGIICGLVAATPSSGCITLYASLIQGII
SGIVCNFATKIKYYLKVDDALDLLAEHGIAGIVGLMFNALFAADWVIGMDGTTRH-----
----RGGWLTHNYRQIYKQIAYIAAVAGYTAVVTAIICIVIDKIPGLQLRVDEVGERNGM
DEDQIGEFAYDYVEVRRDYYQWGVDT----------------------------------
----------------DN--NYNNSTTSST------ENHELTENDDLPPLTAPENPTSSS
DESSEENKNE--------------KTLNQE------------------------------
-------------------------------------------------
>XP_003682382_Torulaspora_delbrueckii
-------------------MAGGFVW-------------------------TESYDGATV
AFMILGAALVFVMCPGLGFLYSGLARRKSALALIWAVLMATHVGMLQWYFWGYSLAFSNT
APNNKFIGNLDSFGFRNVYG---QTDES-------VEYPEIAFAVFQMMFLCVTLSIIAG
A-TAERGRLLPHMVFLFLFATIVYCPITYWIWAPGGWAYQW--GVLDWAGGGPVEILSAV
GGFVYSYFLGRRKESLL--INFRPHNVSMVTLGTSLLWFGWLAFNAATSLSPNLKSVYAF
MNTNVSAVTGGMTWCLLDFRLE-RKWSTVGLCSGIICGLVAATPSSGCITLYGSLIQGII
AGIVCNFSTKIKYYMKVDDSLDLLAEHGIAGIVGLFFNALFGADWVIGMDGVTEH-----
----GGGWITHNWKQMYKQIAYIAACAGYSATVTAIICFVLNKIPGLQLRVDEEAEAHGL
DEDQIGEFAYDYVEVRRDYYQWGVDT----------------------------------
----------------DN--AH----SLGDSEANHHHSITA----DTTASSGEAADESPN
SEK--GPIPQQTA-----------------------------------------------
-------------------------------------------------
>XP_037142892_Zygotorulaspora_mrakii
-------------------MAEGYVW-------------------------TESYDEGTV
GFIILGAALVFIMVPGLGFLYSGLARRKSALSLIWAVIMATLVGMVQWYFWGFSLAFSKT
APNNKFIGNLDSFGFRNVYG---KADPE-------AAYPELAFAVFQMMFMCVTLSIVAG
A-TAERGRLLPHMVFLFVFATVVYCPIAYWVWAPGGWCYQW--GVLDWAGGGPVEVLSAV
GGFVYSYFLGKRNESLL--INFRPHNVSMVTLGTSLLWFGWLLFNAATSLSPNLKSVYAF
MNTNISAATAGMTWCLLDFRLE-RKWSTVGLCSGIISGLVAATPSSGCITLYGSFIQGII
AGIVCNFSTKIKYYLKVDDAMDILAEHGIAGVVGLIFNALFGADWVIGMDGVTSH-----
----KGGWISHNYEQMYKQIAYVAACVGYCAVVTAIICFVIDKIPGLQLRITEEAEARGM
DEDQIGEFAYDYVEVRRDYSQWGFDS----------------------------------
----------------GN--NQEEDGEEGEEEEHEMHRLHGRQVDTTTSSSGEANDDISH
SEKKANALPSTT------------------------------------------------
-------------------------------------------------
>XP_002495143_Zygosaccharomyces_rouxii
---------------------MHGLW-------------------------KETYDGATV
AFIVLGAACVFVMIPGLGFLYSGLARRKSALSLIWGVVMATLVGMVQWYFWGFSLAFSHT
APNSKFIGDLDSFGFRNVYG---KTSDD-------AVYPELAYAIFQGMFMCVTLSIIAG
A-TAERGRLFPHMVFLFVFATVVYCPVAYWVWAPGGWCYQW--GVLDWAGGGPVEILSAV
GGFVYSIFLGRRKESLL--INFRPHNVSLVTLGTVLLWFGWLLFNSATSLSPNLKSVYAF
MNTNLSAATGGMTWCLLDFRLE-RKWSTVGLCSGIICGLVAATPSSGCITLYGSLIQGIV
AGLVCNFATKIKYYLKVDDAMDILAEHGIAGVVGLMFNALFAADWVVGLDGSTEH-----
----HGGWITHNYKQMYIQFAYIWAVIGYSAACTAIICFVLDLIPFTKLRVSEEAEARGL
DEDQIGEFAYDYVEVRRDYWQWGTDT----------------------------------
----------------DN--SNEIRLEEVNGQHDPEQYTTNTEESGNLNGEKQLGSDDQQ
TANRNDEEQVLTPTYSKNPT----------------------------------------
-------------------------------------------------
>XP_003646280_Eremothecium_cymbalariae
---------------------MVYVW-------------------------NETYDSAAV
GFIFMGSVLVFFMVPGLGFLYSGLARRKSALSLIWAVLMAGIVGIIQWYIWGFSLAFSST
AENNKFIGNLDSFGMRNVYG---KVSEN-------AEYPELVFAIFQGLFMCVTLAIIAG
A-VAERGRLLPHMVFLFCFATLVYCPVTYWIWASGGWAYQW--GVLDWAGGGPVEILSAV
GGFVYSYFLGKRRENLL--INFRPHNVSMVTLGTSILWVGWLGFNGCTALSPNLRAVYAL
MNTNISAAMGGMAWCLVDYRLE-RKLSTVGLCSGVICGLVAATPSSGCITLYGSLIQGIV
AGIVCNFSTKIKYYLHVDDAMDILAEHGIAGIVGLIFNALFSADWVLGMDGATEH-----
----DGGWLTHNWKQMYKQLAYVAAVSAYSIVVTSLICMLINRIPGLALRASHEAEEHGM
DEDQIGEFAYDYVEVRRDYFSWGMQN----------------------------------
----------------EQ--------------------------------ASQSATASSL
-EQAEKAHQQDTNAKEQ-------------------------------------------
-------------------------------------------------
>NP_982623_Eremothecium_gossypii
---------------------MVRVL-------------------------EEKYDGATV
AFTFMGSALVFVMVPGLGFLYSGLARRKSALALIWVVFSALIVGIVQWYMWGFSLAFSKT
AVDNKFIGNLNSFGLRDVYG---KASPD-------ADYPELVFAVFQGLFMCVTLAIIAG
A-TAERGRLLPHMVFLFLFATVVYCPVAYWVWSPGGWAAQW--GVLDWAGGGPVEILSGV
GGFVYSYFLGARRESLL--INFRPHNVSMVTLGTSLLWFGWLGFNGCTSLSPNLRSVYAF
LNSMMSAAVGGMAWCVLDFRLE-RKWSTVGLCSGVISGLVAATPSSGCIPLYASLIQGVV
AGVVCNFATKLKYYAKTDDSMDILAEHGIAGIIGLLFNAVFAADWVVGLDGSTEH-----
----DGGWLTQNWPQMYKQIAYIVAVSGYSILVTSIICYVLNCIPGMQLRASEAAEERGM
DEDQIGEFAYDYVEVRRDYFSWGVQN----------------------------------
----------------DQ--------------------------------SANPSVASSV
AEKNAPGVPDDSEGK---------------------------------------------
-------------------------------------------------
>XP_452020_Kluyveromyces_lactis
---------------------MTSVW-------------------------HETYDGSTI
AFIFMGCALVFIMVPGLGFLYSGLARRKSALSLIWAVIMATLVGMVQWYFWGYSLAFSKT
AINHKFIGDLNSFGFRNVYG---YADPEDP-----TTYPELAWAAFQGMFLCVTLSIIAG
A-TAERGRLLPHMVFLFCFATIVYCPVTFWVWCPDGWAARW--GVLDWAGGGPVEILSAV
GGFVYSAFLGKRHESQL--INFRPHNVSMVTLGTSLLWFGWLGFNGCTSLDPNMKSVFAL
LNTNLSAAFGGMTWCLLDYRLE-KKWSTVGLCSGIICGLVAATPSAGCITLYASVIQGIT
AGVVCNFSTKIKYVLKVDDAMDILAEHGIAGVVGLIFNAFFAADWIIGSDGATEH-----
----GGGWLSHNWKQMYMQIAYIAAVTGYAAVVTAIICFVLNKIPGLQLRADEEAEDRGM
DEDQIGEFAYDYVEVRRDYYSWGV------------------------------------
-----------------------------------------------------PNDTDSG
NEKITGPQTPI-------------------------------------------------
-------------------------------------------------
>XP_022677897_Kluyveromyces_marxianus
---------------------MVSLW-------------------------TETYEGATV
AFLIIGCALVFIMVPGLGFLYSGLARRKSALALIWAVIMATLVGIVQWYFWGYSLAFSKT
AINHKFIGDLKSFGFRNVYG---YADPKNP-----TSYPELAFACFQGLFMCVTLSIVAG
A-TAERGRLLPHMVFLFCFATLVYCPVTFWVWCSDGWAYRW--GVLDWAGGGPVEILSAV
GGFVYSAFLGKRHENQL--LNFRPHNVSMVTLGTSLLWFGWLGFNACTSLDPNMKSVFAL
MNTNLSAATGGMTWCLLDYRLE-KKWSTVGLCSGIICGLVAATPSSGCITFYGSVIQGIT
AGVVCNFSTKIKYYLKVDDAMDILAEHGVAGIVGLIFNGFFAADWIIGSDGVTEH-----
----DGGWLTQNWKQMYKQIAYVGAVCGYGAVVTAIICFILNKIPGLHLRTTEEAEDRGM
DEDQIGEFAYDYVEVRRDYYSWGV------------------------------------
-----------------------------------------------------PNDSDSG
NEKTTGNQN---------------------------------------------------
-------------------------------------------------
>XP_022626573_Lachancea_lanzarotensis
---------------------MGYVW-------------------------DETYEPATV
AFILLGSALVFIMIPGLGFLYSGLTRRKSALAQIWIVLMATLVGILQWYFWGFSLAFSKT
AKNHKFIGNLDSFGFRNVYG---KVDED-------SVYPEIAFAGFQGLFMCVTLSIIAG
C-TAERGRLLPHTVFLFCFATLVYCPVTYWIWDSDGWAYRW--GVLDWAGGGPVEVLSSV
GGFVYSAFLGKRKESLL--INFRPHNVSMVTLGTSLLWFGWLGFNACTSLSPNLRSSYAF
MNTNLSAAVGGMTWCLLDYRLE-KKWSTVGLCSGIICGLVAATPSSGCITLYGSVIQGIV
AGVVCNFATKIKYYLKVDDSMDILAEHGIAGVVGLIFNALFGADWVIGMDGATDH-----
----DGGWISHNYKQMYKQIAYVAAVYGYGIVVTAIICFVINKIPGLQLRASEDAEEQGL
DEDQIGEFAYDYVEVRRDYYSWGA------------------------------------
---------------------------------------------NRPEGSSDDNESQPQ
EEKHT-------------------------------------------------------
-------------------------------------------------
>XP_002554813_Lachancea_thermotolerans
---------------------MGQLW-------------------------EETYEPATV
AFILVGAALVFVMVPGLGFLYSGLTRRKSALAQIWAVLMAALVGMVQWYFWGYSLAFSKT
SHNHKFIGNLDSFGFRNVYG---KASED-------SEYPEIAFAAFQGLFMCVTLSIIAG
C-TAERGRLLPHMVFLFCFATLVYCPVTYWIWASDGWAYRW--GVLDWAGGGPVEILSSA
GGFVYSAFLGKRKESLL--INFRPHNVSMVTLGTSLLWFGWLGFNSCTSLTPNLKSAYAF
MNTNLSAAVGGMTWCLLDFRLE-KKWSTVGMCSGIICGLVAATPSSGCITLYGSVIQGIV
AGIVCNFSTKIKYYLKVDDSMDILAEHGIAGVVGLFFNALFSADWVVGMDGATEH-----
----GGGWITHNYKQMYKQIAYIGAVFGYGVAVTAIICFVIDKIPGLQLRASEEAEERGL
DEDQIGEFAYDYVEVRRDYFSWGVN-----------------------------------
---------------------------------------------NKAESLSEDNDSHPQ
GEKP--------------------------------------------------------
-------------------------------------------------
>XP_020056368_Aspergillus_aculeatus
----MPGN---IGV--YIPKYASYNWTGAPSDYEALATNE-LGGDSRTENLNKWFQSGDQ
AFIIVSAAMVMVMIPGLAFLYSGLARRKSALSMIWACMASFSVVTFQWYFWGYSLAFSPT
A-TNGYIGNLRNFGLMKTLA---DPSPGS------PLIPNLLYAFYQMQFCGVTAAIIMG
A-VAERGRMLPAMVFVFIWATIVYCPLACWAWNVNGWAYKY--GVLDYAGGGPVEIGSGL
SAFAYSMVLGRRQERMM--LNFRPHNVSLILLGTVFLWFGWLGFNGGSAFGANLRATMAC
WNTNLTGAFAAMTWVLLDWRLA-RKWSMVGWCSGTISGLVAATPASGYIPPWASVILGVV
TGIVCNYSTKVKYWVGIDDSMDVLAEHGIAGIVGLIFNAFFADDAIVGLDGVNTG-----
--SGSGGWIIHNWKQLYIQIAYVVATCSYAFIMSAIIAYAINAIPGLKLRASEEAELLGM
DDDQLGEFAYDYVEVRRDYLAWTPQK---------------HDQLEDGHEIPAAARYGIG
EHSEM---------MLDGHAPVG--V-DSRGCSEGDSGIQEIK--------MAPAPRQVA
EHHPA--HEPEPMGEPVAAIPMQEKIDA--------------------------------
-------------------------------------------------
>XP_001275244_Aspergillus_clavatus
-----MSK---SGGSSFIPDYASYNWTGAPSNYEQFTTNE-IGGDSRTENLNKWFQSGDQ
AYIIVASAMVMVMIPGLGFLYSGLARRKSALSMIWACMASFSVVTFQWYFWGYSLAFSPT
A-TNGYIGNLRNFGLMNTLA---DPSPGS------PLIPNLLYAFYQMQFCGVTAAIVMG
A-VAERGRLLPAMVFTFIWATIVYCPMACWVWNVNGWAYNY--GVMDYAGGGPVEIGSGM
AALAYSMVLGRRQERMM--LNFRPHNVSLILLGTVFLWFGWLGFNGGSAFGANIRATMAC
WNTNLTAAFGAITWVLLDWRLA-RKWSMVGWCSGTISGLVAATPASGYLSPWASVILGIV
TGIVCNYATKVKYWIRIDDSMDVFAEHGVAGIVGLLFNALFGDDAIVGLDGVNTG-----
--SGVGGWVIHNYKQLYIQVAFIVASCAYSFVVSAIIAYAINAIPGLKLRASEEAELLGM
DDDQLGEFAYDYVEVRRDYLAWTPQK---------------HDQLEDGHEIPHAARYGIG
EHSE----------MLEGQTPVR--I-HSQGCSEGDSGIQELK--------IAPAPRQVA
EHHAPAPSAPQTNGQPAPQ-QIEEKQESST------------------------------
-------------------------------------------------
>XP_001260209_Aspergillus_fischeri
----MSSQ---PGVAPYIPDYASYNWTGAPANYAQLATND-IGGDSRTENLNKWFQSGDQ
AYIIVASAMVMVMIPGLGFLYSGLARRKSALSMIWACMASFSVVTFQWYFWGYSLAFSPT
A-TNGYIGNLRNFGLMKTLA---DPSPGS------PLIPNLLYAFYQMQFCGVTAAIIMG
A-VAERGRLLPAMVFTFIWATIVYCPMACWVWNVNGWAFKY--GVLDYAGGGPVEIGSGM
AALAYSMVLGRRQERMM--LNFRPHNVSLILLGTVFLWFGWLGFNGGSSFGANIRATMAC
WNTNLTAAFGAITWVLLDWRLA-RKWSMVGWCSGTISGLVAATPASGFLTPWASVILGIV
TGVVCNYATKVKYWIRIDDSMDVFAEHGVAGIVGLIFNALFADDAIVGLDGVNTG-----
--TGVGGWVIHNYKQLYIQIAFIVASCAYSFVVSAIIAYAINAIPGLKLRASEEAELLGM
DDDQLGEFAYDYVEVRRDYLAWTPQK---------------HDQLEDGHEIPHAARYGIG
EHSE----------MLEGQTPVG--I-DSRGCSEGDSGIQEIK--------IAPAPRQVA
EHNPPA-QAQETHETPAAP-QIDEKHDGSS------------------------------
-------------------------------------------------
>XP_041142477_Aspergillus_flavus
----MSDI---K--APFVPDYASYNWTGAPSNYDSLATNE-LGGDSRVENVNKWFQSGDQ
AYIIVASAMVMVMIPGLGFLYSGLARRKSALSMIWACMASFSVVTFQWYFWGYSLAFSPT
A-TNGYIGNLRNFGLMKTLA---DPSPGS------VLVPNLLYAFYQMQFCGVTAAIIMG
A-VAERGRLLPAMVFVFVWATIVYCPLACWVWNVNGWAMNY--GVLDYAGGGPVEIGSGF
SALAYSMVLGRRQERMM--LNFRPHNVSLILLGTVFLWFGWLGFNGGSAFGANLRATMAC
WNTNLTAAFGAISWVLLDWRLA-RKWSMVGWCSGTISGLVAATPASGFITPWASVILGIV
TGIVCNYSTKVKYWIRIDDSMDVLAEHGIAGIVGLIFNALFADDAIVGLDGVNTG-----
--SKMGGWLIHNYKQLYIQIAFIVASAAYAFVVSAIIAYAINAIPGLKLRASEEAELLGM
DDDQLGEFAYDYVEVRRDYLAWTPQK---------------HDQLEDGHHIPAAARYGIG
EHSEM---------MLDGHTPIG--I-DSRGCSEGDSGIQEIKMSPAPAPAMAPAPRQVA
EQHPA--HE----GSIPPSVEEDEKTQ---------------------------------
-------------------------------------------------
>XP_749717_Aspergillus_fumigatus
----MSSQ---PGVAPYVPDYASYNWTGAPANYAQLATND-IGGDSRTENVNKWFQSGDQ
AYIIVASAMVMVMIPGLGFLYSGLARRKSALSMIWACMASFSVVTFQWYFWGYSLAFSPT
A-TNGYIGNLRNFGLMKTLA---DPSPGS------PLIPNLLYAFYQMQFCGVTAAIIMG
A-VAERGRLLPAMVFTFIWATIVYCPMVCWVWNVNGWAFKY--GVLDYAGGGPVEIGSGM
AALAYSMVLGRRQERMM--LNFRPHNVSLILLGTVFLWFGWLGFNGGSSFGANIRATVAC
WNTNLTAAFGAITWVLLDWRLA-RKWSMVGWCSGTISGLVAATPASGFLTPWASVILGIV
TGVVCNYATKVKYWIRIDDSMDVFAEHGVAGIIGLIFNALFADDAIVGLDGVNTG-----
--TGVGGWVIHNYKQLYVQIAFIVASCAYSFVVSAIIAYVINAIPGLKLRASEEAELLGM
DDDQLGEFAYDYVEVRRDYLAWTPQK---------------HDQLEDGHEIPHAARYGIG
EHSE----------MLEGQTPVG--I-DSRGCSEGDSGIQEIK--------IAPAPRPVA
EHNPPA-QVQETQVPPAAP-QIDEKRDGSSQ-----------------------------
-------------------------------------------------
>XP_680732_Aspergillus_nidulans
-----MAS---EGMAPFTPEYASYNWTGAPSDYSSLATNE-LGGNSRVENLNKWYQSGDQ
AYIIVASAMVMLMVPGLGFLYSGLARRKSALSMIWACMGSMCVVTFQWYFWGYSLAFSPT
A-TNGYIGNLRNFGLMKVLA---DPSPGS------PLVPNLLYAFYQMQFCAVTAAIIMG
A-VAERGRLLPAMVFTFVWATIVYCPIACWVWNVNGWAFNY--GVLDYAGGGPVEICSGL
SALAYSMVLGRRQERMM--LNFRPHNVSLILLGTVFLWFGWLGFNGGSSFGANMRATMAC
WNTNLTAAFGAITWVILDWRLA-RKWSMVGWCSGTISGLVAATPASGFLPPWASVVLGIV
TGIVCNYSTKVKYWIRIDDSMDVFAEHGVAGIVGLIFNAFFADDAIVGLDGVNTG-----
--SEMGGWLIHNWKQLYIQIAFIVAASAYSFVVSAIVAYAINAIPGLKLRASEEAELLGM
DDDQLGEFAYDYVEVRRDYLAWTPQK---------------HDQHADGHEVPAAARYGIG
EHSEM---------MLDGEAPTG--ATNSRG-SEV-SGVQEIN---------------VK
EESQR----------PAPPTDAEKAAQGL-------------------------------
-------------------------------------------------
>XP_001400572_Aspergillus_niger
----MSDK---AGV--FIPQYASYNWTGAPSDYEALTTNE-IGGDSRTENLNKWFQPGDQ
AFIIVSSAMVMVMIPGLAFLYSGLARRKSALSMIWACMASFSVVTFQWYFWGYSLAFSPT
A-TNGYIGNLRNFGLMKTLA---DPSPGS------PLISNLLFAFYEMQFCGVTAAIIMG
A-VAERGRMLPAMVFVFIWATIVYCPLACWAWNSNGWAYKY--GVLDYAGGGPVEIGSGL
SALAYSMVLGRRQERMM--LNFRPHNVSLILLGTVFLWFGWLGFNGGSAFGANLRATMAC
WNSNLTAAFAGMTWVLLDWRLA-RKWSMVGWCSGTISGLVAATPASGFVPPWASVILGVV
TGIVCNYSTKVKYWIRIDDSMDVFAEHGVAGIVGLIFNALFADDSIVGLDGVNTG-----
--SGQGGWLIHNYKQLYIQIAYVVATCAYSFVMSAIIAYAINAIPGLKLRASEEAELLGM
DDDQLGEFAYDYVEVRRDYLAWTPQQ---------------HNQLEDGHQIPAAARYGIG
EHSEM---------MLDGHAPVG--V-DSRGCSEGDSGIQELK--------MQPAPRQVA
EHHAP--HEPEPVEEPIPTTQINEKVTT--------------------------------
-------------------------------------------------
>XP_015403341_Aspergillus_nomiae
LVYNMSDI---K--APFVPDYASYNWTGAPSNYDSLATNE-LGGDSRVENVNKWFQSGDQ
AYIIVASAMVMVMIPGLGFLYSGLARRKSALSMIWACMASFSVVTFQWYFWGYSLAFSPT
A-TNGYIGNLRNFGLMKTLA---DPSPGS------VLVPNLLYAFYQMQFCGVTAAIIMG
A-VAERGRLLPAMVFVFVWATIVYCPLACWVWNVNGWAMKY--GVLDYAGGGPVEIGSGF
SALAYSMVLGRRQERMM--LNFRPHNVSLILLGTVFLWFGWLGFNGGSAFGANLRATMAC
WNTNLTAAFGAISWVLLDWRLA-RKWSMVGWCSGTISGLVAATPASGFITPWASVILGIV
TGIVCNYSTKVKYWIRIDDSMDVLAEHGIAGIVGLIFNALFADDAIVGLDGVNTG-----
--SGMGGWLIHNYKQLYIQIAFIVASAAYAFVVSAIIAYAINAIPGLKLRASEEAELLGM
DDDQLGEFAYDYVEVRRDYLAWTPQK---------------HDQLEDGHHIPAAARYGIG
EHSEM---------MLDGHTPIG--I-DSRGCSEGDSGIHEIKIAPAPAPAMAPAPRQVA
ERHPA--HE----GSIPPSVEDDEKAQ---------------------------------
-------------------------------------------------
>XP_001819199_Aspergillus_oryzae
----MSDI---K--APFVPDYASYNWTGAPSNYDSLATNE-LGGDSRVENVNKWFQSGDQ
AYIIVASAMVMVMIPGLGFLYSGLARRKSALSMIWACMASFSVVTFQWYFWGYSLAFSPT
A-TNGYIGNLRNFGLMKTLA---DPSPGS------VLVPNLLYAFYQMQFCGVTAAIIMG
A-VAERGRLLPAMVFVFVWATIVYCPLACWVWNVNGWAMNY--GVLDYAGGGPVEIGSGF
SALAYSMVLGRRQERMM--LNFRPHNVSLILLGTVFLWFGWLGFNGGSAFGANLRATMAC
WNTNLTAAFGAISWVLLDWRLA-RKWSMVGWCSGTISGLVAATPASGFITPWASVILGIV
TGIVCNYSTKVKYWIRIDDSMDVLAEHGIAGIVGLIFNALFADDAIVGLDGVNTG-----
--SKMGGWLIHNYKQLYIQIAFIVASAAYAFVVSAIIAYAINAIPGLKLRASEEAELLGM
DDDQLGEFAYDYVEVRRDYLAWTPQK---------------HDQLEDGHHIPAAARYGIG
EHSEM---------MLDGHTPIG--I-DSRGCSEGDSGIQEIKMSPAPAPAMAPAPRQVA
EQHPA--HE----GSIPPSVEEDEKTQ---------------------------------
-------------------------------------------------
>XP_040637562_Aspergillus_ruber
----MAE-------APYAPDYASYNWTGAPSNYDALATNE-LGGDSRTENLNKWFQAGDQ
AYIITASAMVLVMVPGLGFLYSGLARRKSALSMIWACMASMSVVTFQWYFWGFSLAFSPT
A-TNGYIGNLHSFGLMKTLA---NPSPGS------ALIPDLLYAFYQMQFCAVTAAIVMG
A-VAERGRLLPAMVFVFVWATIVYCPLACWVWNVNGWAYKW--GVLDYAGGGPVEIGSGL
SALAYSMVLGRRQERMM--LNFRPHNVSLILLGTVFLWFGWLGFNGGSSFGANLRATMAC
WNTNLTAAFGAITWVILDWRLA-RKWSMVGWCSGTISGLVAATPASGFLTPWASVILGIV
TGIVCNYATKVKYWIRIDDSMDVFAEHGVAGIVGLIFNAFFADDSIVGLDGVNTG-----
--SGSGGWVIHNYKQLYIQIAYIAATCAYSFVVSAVIAFIINAIPGLQLRASEEAELLGM
DDDQLGEFAYDYVEVRRDYLAWTPQK---------------QDQLEDGHEIPAAARYGIG
EHSEM---------MLDGQ-PAP--D-SSRGWSEPDSGSQELK--------MPAAPRQVA
EQHPV--DEIHETSFPPSSTQVDEKME---------------------------------
-------------------------------------------------
>XP_040701647_Aspergillus_sydowii
-----MAA---EGKVPFTPEYASYNWTGAPSDYSALATNE-LGGNSRVENLNKWYQAGDQ
AYIIVASAMVMLMIPGLGFLYSGLARRKSALSMIWACMGSFCVVTFQWYFWGYSLAFSPT
A-TNGYIGNLRNFGLMKVLA---DPSPGS------PLVPNLLYAFYQMQFCGVTAAIIMG
A-VAERGRLLPAMVFTFVWATIVYCPIACWTWNVNGWAFNY--GVLDYAGGGPVEICSGL
SALAYSMVLGRRQERMM--LNFRPHNVSLILLGTVFLWFGWLGFNGGSSFGANLRATMAC
WNSNLTAAFAAITWVVLDWRLA-RKWSMVGWCSGTISGLVAATPASGFLPPWASVILGIV
TGIVCNYATKVKYWIRIDDSMDVFAEHGVAGIVGLIFNALFADDAIVGLDGVNTG-----
--SEMGGWIIHNWKQLYIQIAFIVAASAYCFVVSAIIAYAINAIPGLKLRASEEAELLGM
DDDQLGEFAYDYVEVRRDYLAWTPQQ---------------HDQHADGHEVPAAARYGIG
EHSDM---------MLDGETPTG--LTNSRG-SEV-SGIQEVN---------------IK
EEAPQ----------PY-PVDNEKAAPDS-------------------------------
-------------------------------------------------
>XP_001210376_Aspergillus_terreus
--------------------MATY-----PVPYNGSATG--TGGDSLTEDLNIYYSSGDI
AWVITSTALVLLMIPGVGFFYSGLARRKSALSLIWLSIMSVGMVSFQWFFWGYSLAFSHT
A-GS-YIGDLANFGFKGVLA---APSVGS------TKVPDLLFAVFQGMFACITVALAVG
A-VAERGRMLPCMVFVFIWSTIIYDPIACWTWNASGWVYKL--GGLDFAGGTPVHIASGA
TALAYSLMLGKRRGHGTHELNYRPHNVTHVVIGTVFLWVGWFGFNAGSALSANLRAVMAA
VVTNLAASVGGVTWCLLDYRLE-RKWSTVGFCSGVIAGLVAITPGSGFVTPWAAFIFGVV
GATACNYATKLKYVMRVDDALDIFAVHGIGGLVGNLLTGLFAADYIAHLDGATTI-----
----SGGWINHHYIQLGYQLADSVTGMAYSFFGSCIILFLINLIPGLRLRAPEEDEIMGI
DDAEIGEFAYDYVEITRDVISTANSE--------------------------------VG
ENAS-----------------------------------------------KRSITPPAG
NHTAVEAKV---------------------------------------------------
-------------------------------------------------
>XP_022487531_Penicillium_arizonense
-----MSF---NGKAPYAPDYASYNWVGAPANYE-LSTNTDLGGDSRIENVNKWFQSGDQ
AYIIVASAMVMVMIPGLGFLYSGLARRKSALSMIWACMASFSVVTFQWYFWGYSLAFSPT
A-TNGYIGNLRNFGLMKTLA---DPSPGS------PLVPNLLYAFYQMQFCGVTAAIVMG
A-VAERGRLLPAMVFTFIWATIVYCPLACWAWNVNGWAFKY--GVMDYAGGGPVEIGSGF
TALAYSMVLGRRQERMM--LNFRPHNVSLILLGTVFLWFGWLGFNGGSSFGANLRATMAS
WNTNLTAAFAAITWVLLDWRLA-RKWSMVGWCSGTISGLVAATPASGFISPWASVILGVV
TGIVCNYSTKIKYWIRIDDSMDVLAEHGIAGIVGLIFNALFGDDAIVGLDGVNTG-----
--TGVGGWVIHNYKQLYIQIAYIVATASYAFVMSAIIAYGINAIPGLNLRASEEAELLGM
DDDQLGEFAYDYVEVRRDYLAWTPQN---------------HDQLADGHQVPAAQRYGIG
EHSEMMLGSPPREMMLDGHAPNGEISHSSRGGSEGDMAMHEVK--------VAPAPRQVA
EQHPPE--TNPTGEVPM-LRPVDEKTEN--------------------------------
-------------------------------------------------
>XP_014530615_Penicillium_digitatum
-----MAF---SGKAPYAPDYASYNWIGAPSNYD-LSTNRDLGGDSRTENVNKWFQSGDQ
AYILVASAMVMIMIPGLAFLYSGLARRKSALSMIWACMASLSVVTFQWYFWGYSLAFSPT
A-TNGYIGNLRNFGLMKTLA---DPSPGS------PLVPNLLYAFYQMQFCGVTAAIVMG
A-VAERGRLLPAMVFVFIWATIVYCPLAYWAWNVNGWAFKY--GVMDYAGGGPVEIGSGF
TALAYSMVLGRRQERMM--LNFRPHNVSLILLGTILLWFGWLGFNGGSAFGANLRASMAS
WNTNLTGAFGAITWVLLDWRLA-RKWSMVGWCSGTISGLVAATPASGFISPWASVILGIV
TGIVCNYSTKIKYWIRIDDSMDVLAEHGIAGVVGLLFNAFFGDDAIVGLDGVNTG-----
--TGVGGWVIHNYKQLYIQVAYIVATASYSFVMSAIIAYAINLVPGLKLRASEEAELLGM
DDDQLGEFAYDYVEVRRDYLAWTPQN---------------HDQLADGHQVPAAQRYGIG
EHSEMMLGSSPREVMLEGHSPNGEISQSSRGGSEGDIGMHEIK--------IAPAPRQAA
EQHP----AEAQSAEPVVLRPVQEKTEN--------------------------------
-------------------------------------------------
>XP_016595476_Penicillium_expansum
-----MAF---SGKAPYAPDYASYNWIGAPSNYD-LSTNKDLGGDSRTENVNKWFQSGDQ
AYIIVASAMVMIMIPGLGFLYSGLARRKSALSMIWACMASFSIVTFQWYFWGYSLAFSPT
A-TNGYIGNLRNFGLMKTLA---DPSPGS------PLVPNLLYAFYQMQFCGVTAAIVMG
A-VAERGRLLPAMVFVFIWATIVYCPLACWVWNVNGWAFKY--GVLDYAGGGPVEIGSGF
TALAYSMVLGRRQERMM--LNFRPHNVSLILLGTVFLWFGWLGFNGGSSFGANLRATMAS
WNTNLTGAFAAITWVLLDWRLA-RKWSMVGWCSGTISGLVAATPASGFISPWASVILGIV
TGIVCNYSTKIKYWIRIDDSMDVLAEHGIAGIVGLLFNALFADDAIVGLDGVNTG-----
--TGVGGWVIHNYKQLYIQIAYIVATASYSFVMSAIIAYAINAIPGLNLRASEEAELLGM
DDDQLGEFAYDYVEVRRDYLAWTPQN---------------HDQLADGHQVPAAQRYGIG
EHSEMMLGGAPREEMLEGHSPNGEISQSSRGGSEGDIGMHEIK--------IAPAPRQAA
EQHP----AEVQRAEPVVLRPVQEKTEN--------------------------------
-------------------------------------------------
>XP_040649558_Penicillium_griseofulvum
-----MAF---SGKSPYAPDYASYNWIGAPSNYD-LATNKDLGGDSRTENVNKWFQSGDQ
AYIIVASAMVMVMVPGLGFLYSGLARRKSALSMIWACMASMSVVTFQWYLWGYSLAFSPT
A-TNGYIGNLRNFGLMKTLA---DPSPGS------PLVPNLLYAFYQMQFCGVTAAIVMG
A-VAERGRLLPAMVFVFIWATVVYCPLACWVWNVNGWAFKY--GVLDYAGGGPVEIGSGF
TALAYSMVLGRRQERMM--LNFRPHNVSLILLGTVFLWFGWLGFNGGSAFGANLRATMAS
WNTNLTAAFAAITWVLLDWRLA-RKWSMVGWCSGTISGLVAATPASGFISPWASVILGIV
TGIVCNYSTKIKYWIRIDDSMDVLAEHGIAGIVGLLFNALFGDDAIVGLDGVNTG-----
--TGVGGWVIHNYKQLYIQIAYIVATASYAFVMSALIAYAINAIPGLNLRASEEAELLGM
DDDQLGEFAYDYVEVRRDYLAWTPQN---------------HDQLADGHQIPAAQRYGIG
EHSEMMLGSPPREIMLEGHAPNGEISQSSRGGSEGDMAMHEIK--------IAPAPRQAA
EQYS----HDTQGAEPIVMTPVQERTAN--------------------------------
-------------------------------------------------
>XP_038925816_Penicillium_roqueforti
-----MAF---NGKAPYAPDYASYNWIGAPSNYD-LSTNTDLGGDSRTENVNKWFQAGDQ
AYILVASAMVMVMIPGLGFLYSGLARRKSALSMIWACMASFSIVTFQWYFWGYSLAFSPT
A-TNGYIGNLRNFGLMKTLA---DPSPGS------PLVPNLLYAFYQMQFCGVTAAIVMG
A-VAERGRLLPAMVFVFIWATIVYCPLACWVWNVNGWAYKY--GVMDYAGGGPVEIGSGF
TALAYSMVLGRRQERMM--LNFRPHNVSLILLGTVFLWFGWLGFNGGSAFGANMRATMAS
WNTNLTAAFGAITWVLLDWRLA-RKWSMVGWCSGTISGLVAATPASGFISPWASVILGIV
TGIVCNYSTKIKYWIRIDDSMDVLAEHGIAGIVGLIFNALFGDDAIAGLDGVSTG-----
--TGVGGWVIHNYKQLYIQIAYIVATASYSFVMSTIIAYAINAIPGLNLRASEEAELLGM
DDDQLGEFAYDYVEVRRDYLAWTPQN---------------HDQLADGHEVPAAQRYGIG
EHSEMMLGSSPREVMLEGHSPNG---QSSRGGSEGDVGMHEIK--------IAPAPRQAA
EQNQNQNHSDAQG-EPVVLKPVQEKTEN--------------------------------
-------------------------------------------------
>XP_002564863_Penicillium_rubens
-----MAF---SGKAPYAPDYASYNWIGAPANYD-LSTNTDLGGDSRTENVNKWFQSGDQ
AYIIVASAMVMVMIPGLGFLYSGLARRKSALSMIWACMASLSVVTFQWYFWGYSLAFSPT
A-TNGFIGNLRNFGLMNTLA---DPSPGS------PLVPNLLYAFYQMQFCGVTAAIVMG
A-VAERGRLLPAMVFVFLWATIVYCPLTCWVWNVNGWAFKY--GVMDYAGGGPVEIGSGF
TALAYSMVLGRRQERMM--LNFRPHNVSLILLGTVFLWFGWLGFNGGSSFGANLRATMAS
WNTNLTAAFAAITWVLLDWRLA-RKWSMVGWCSGTISGLVAATPASGFISPWASVILGIV
TGIVCNYSTKIKYWIRIDDSMDVLAEHGIAGIVGLIFNALFGDDAIVGLDGVNTG-----
--TGVGGWVIHNYKQLYIQIAYIVATASYSFVMSAIIAYAINAIPGLNLRASEEAELLGM
DDDQLGEFAYDYVEVRRDYLAWTPQN---------------HDQLEDGHQVPAAQRYGIG
EHSEMMLGGPPREVMLEGHAPNGDISQSSRGTSEGDIAMHEVK--------IAPAPRQLA
EQHP----PDTQGAEPVVLRPVQEKTED--------------------------------
-------------------------------------------------
>XP_040815603_Penicillium_solitum
-----MAF---SGKAPYAPDYASYNWIGAPSNYD-LSTNADLGGDSRTENVNKWFQSGDQ
AYIIVASAMVMVMIPGLGFLYSGLARRKSALSMIWACMASLSVVTFQWYFWGYSLAFSPT
A-TNGYIGNMRNFGLMNTLA---DPSPGS------PLVPNLLYAFYQMQFCGVTAAIVMG
A-VAERGRLLPAMVFVFIWATIVYCPLACWVWNVNGWAFKY--GVLDYAGGGPVEIGSGF
TALAYSMVLGRRQERMM--LNFRPHNVSLILLGTVFLWFGWLGFNGGSSFGANLRATMAS
WNTNLTAAFAAITWVLLDWRLA-RKWSMVGWCSGTISGLVAATPASGFISPWASVILGIV
TGIVCNYSTKIKYWIRIDDSMDVLAEHGIAGIVGLLFNAFFGDDAIVGLDGVNTG-----
--TGVGGWVIHNYKQLYIQIAYIVATASYSFVMSAIIAYGINAIPGLNLRASEEAELLGM
DDDQLGEFAYDYVEVRRDYLAWTPQN---------------HDQLADGHQVPAAQRYGIG
EHSEMMLGSSPREVMLEGHSPNGEISQSSRGGSEGDIGLHEIK--------IAPAPRQAA
EQHP----AEAQGAEPVVLRPVQEKTEN--------------------------------
-------------------------------------------------
>XP_022577796_Penicilliopsis_zonata
----MATS---QGVAPFTPEYASYNWTGAPSDY-GLTTNEALGGNSRTENVNKWFQSGDQ
AYIIVASAMVMVMVPGLGFLYSGLARRKSALSMIWACMASMSVITFQWYFWGYSLAFSPT
A-TNGYIGNLRNFGLMNTLA---APSPGS------PLIPDLLFAFYEMQFCAVTAAIVMG
A-VAERGRLLPAMVFTFIWATVVYCPLACWAWNANGWAYKY--GVMDYAGGGPVEIGSGL
SAFAYSMVLGRRQERMM--LNFRPHNVSLILLGTVFLWFGWLGFNGGSAFGANLRATMSC
WNSNLTAAFAAISWVILDWRLA-RKWSMVGWCSGTISGLVAATPASGFITPWASVILGIV
TGIVCNYATKVKYWVRIDDSMDVLAEHGVAGIVGLIFNAFFADDAIVGLDGVNTG-----
--TKVGGWVIHNWKQLYVQIAYVVATCSYAFVMSAIIALAINAIPGLKLRASEEAELLGM
DDDQLGEFAYDYVEVRRDYLAWTPQK---------------HDQLEDGHEIPAHSRYGIG
EHSEM---------MLEGHAPAQ--M-SSRGESQ-DDGIQEVK-------ILPPAPRQVA
EQT----RAGEAGGLPPSNPQVSAEKSG--------------------------------
-------------------------------------------------
>XP_016621507_Cladophialophora_bantiana
-----MSS---SGITNFLPSYASYNWTGAPADY-SLATNAQTGGDSRTENLNKWYQSGDQ
AYIIISSCLVLIMVPGLGFLYSGLARRKSALSLMWACMAAGSIVNFQWYFWGYSLTFSPT
G-QSGFIGDLVHFGLKRTLG---NPSPGS------PLIPSLLYSFYQMQFCAVTAAIVAG
A-VAERGRLMPFLVWTFLWATLVYNPIACWAWNANGWAFKY--GVMDYAGGGPVEIGSGM
SALAYSMVLGKRQEKMM--LNFRPHNVSFILLGTVLLWFGWLGFNGGSAFGANLRAVMAC
WNSNLTATFAAAAWVLLDFRLA-RKWSMVGWCSGTISGLVAATPASGYLETWGSVVLGIV
TGIACNFATKIKYWVRIDDSMDVFAEHGVAGMIGLMFNALFGVDYVVGLDGVNTGVPNPT
TGTGVGGWPIGNYRQFYIQLAYVLACTGYAFVMSAILAYIVNFIPGLHLRASEEAELLGM
DDDQLGEFAYDYVEVRRDYLAWTPQN---------------RDQNGIDPNIPSEDRYGIG
EHSD----------MIRKAANSA----NGVVGGDSTTASSRSN--------Q-ELP-AQG
DRHAIRAEDIEKVKHDPEA-----------------------------------------
-------------------------------------------------
>XP_008731956_Cladophialophora_carrionii
-----MSS---AGQSSYLPSYASYNWTGAPADY-TLATNVRTGGDSRTENLNKWYQSGDQ
AYIILSSCLVLVMVPGLGFLYSGLARRKSALSMMWACMAAGSVINFQWYFWGYSLTFSPS
G-QSGFIGDLVHFGLKRTLG---NPSPGS------PLIPSLLYSFYQMQFCCVTAAIIAG
A-VAERGRLMPFLVWTFLWATLVYNPIACWAWNANGWAFKY--GVMDYAGGGPVEIGSGM
SALAYSMVLGKRQEKMM--LNFRPHNVSFILLGTVFLWFGWLGFNGGSSFGANLRAVMAC
WNSNLTASFAAASWVLLDFRLA-RKWSMVGWCSGTISGLVAATPASGYLETWGSVALGIV
TGISCNFATKIKYWIKIDDSMDVFAEHGVAGMIGLMFNALLGVDYVVGLDGVNTGVSNPE
TGTPIGGWPIGNYRQFYIQLAYIVACTGYAFVMSAILAYIVNYIPGLHLRASEEAELLGM
DDDQLGEFAYDYVEVRRDYLAWTPNN---------------PDQNGVDPDMPHEHRFGIG
EHTD----------MIKKASNSN---------GDTVGSPKTPH--------Q-RLP-AQG
DRHAIAAEDKEKAKHDPEA-----------------------------------------
-------------------------------------------------
>XP_016246286_Cladophialophora_immunda
-----MSS---SGIANFLPSYASYNWTGAPADY-SLATNARTGGDSRTENLNKWYQSGDQ
AYIILSSCLVLIMVPGLGFLYSGLARRKSALSLMWACMAAGSVINFQWYFWGYSLTFSPT
G-QSGFIGDLVHFGLKRTLG---NPSPGS------PLIPSLLYSFYQMQFCAVTAAIVAG
A-VAERGRLMPFLVWTFLWATLVYNPIACWAWNANGWAFKY--GVMDYAGGGPVEIGSGM
SALAYSMVLGKRQEKMM--LNFRPHNVSFILLGTILLWFGWLGFNGGSSFGANLRAVMAC
WNSNLTATFAAAAWVLLDFRLA-RKWSMVGWCSGTISGLVAATPASGYLETWGSVVLGIV
TGIACNFATKIKYWIRIDDSMDVFAEHGVAGMIGLMFNALFGVDYVVGLDGVNTGVPNPE
TGTGIGGWPIGNYRQFYIQLAYVLACTGYAFVMSAILAYIVNFIPGLHLRASEEAELLGM
DDDQLGEFAYDYVEVRRDYLAWTPQN---------------PDQNGIDPNIPKENRYGIG
EHSD----------MIRKAANVA----S---PGDSTAASSRSQ--------H-DLP-AQG
DRHAVRAEDVEKAAHDPEA-----------------------------------------
-------------------------------------------------
>XP_007744705_Cladophialophora_psammophila
-----MSS---SGITNFLPSYASYNWTGAPADY-SLATNAQTGGDSRTENLNKWYQSGDQ
AYIIISSCLVLIMVPGLGFLYSGLARRKSALSLMWACMAAGSIVNFQWYFWGYSLTFSPT
G-QSGFIGDLVHFGLKRTLG---NPSPGS------PLIPSLLYSFYQMQFCAVTAAIVAG
A-VAERGRLMPFLVWTFLWATLVYNPIACWAWNANGWAFKY--GVMDYAGGGPVEIGSGM
SALAYSMVLGKRQEKMM--LNFRPHNVSFILLGTVLLWFGWLGFNGGSAFGANLRAVMAC
WNSNLTATFAAAAWVLLDFRLA-RKWSMVGWCSGTISGLVAATPASGYLETWGSVVLGIV
TGIACNFATKIKYWVRIDDSMDVFAEHGVAGMIGLMFNALFGVDYVVGLDGVNTGVPNPT
TGTGVGGWPIGNYRQFYIQLAYVLACTGYAFVMSAILAYIVNFIPGLHLRASEEAELLGM
DDDQLGEFAYDYVEVRRDYLAWTPQN---------------RDQNGIDPNIPSEDRYGIG
EHSD----------MIRKAANSA----NGAVGGDSTTASSRSN--------Q-ELP-AQG
DRHAIRAEDIEKIKHDPEA-----------------------------------------
-------------------------------------------------
>XP_018689321_Fonsecaea_erecta
-----MSS---SGIADFLPHYASYNWTGAPADY-TLATNVRTGGDSRTENLNKWYQSGDQ
AYIILSSCLVLIMVPGLGFLYSGLARRKSALSLMWACMAAGSVINFQWYFWGYSLTFSPT
G-QSGFIGDLVHFGLKRTLG---NPSPGS------PLIPSLLYSFYQMQFCCVTAAIVAG
A-VAERGRLMPFLVWTFLWATLVYNPIACWAWNANGWAFKY--GVMDYAGGGPVEIGSGM
SALAYSMVLGKRQEKMM--LNFRPHNVSFILLGTVLLWFGWLGFNVGSSFGANLRAVMAC
WNSNLTATFAAAAWVLLDFRLA-RKWSMVGWCSGTISGLVAATPASGYLDTWGSVVLGIV
TGIGCNFATKIKYWIRIDDSMDVFAEHGVAGMIGLMFNALFGVDYIVGLDGVNTGVPNPT
TGTGIGGWPIGNYRQFYIQLAYVVACTGYAFVVSAILAYIVNFIPGLHLRASEEAELLGM
DDDQLGEFAYDYVEVRRDYLAWTPQN---------------PDHAGIDPNIPKEHRYGIG
EHSD----------MIRKATNGG----T----GDSTAASSRSH--------H-DLP-AQG
DRHAIKAEDAEKAKHVADA-----------------------------------------
-------------------------------------------------
>XP_022510118_Fonsecaea_monophora
-----MSS---SDIADFLPSYASYNWTGAPADY-SLATNERTGGDSRTENLNKWYQSGDQ
AYIIISSCLVLIMVPGLGFLYSGLARRKSALSLMWACMAAGSVINFQWYFWGYSLTFSPT
G-TSGFIGDLVHFGLKRTLG---APSPGS------PLVPSLLYSFYQMQFCCVTAAIVAG
A-VAERGRLMPFLVWTFLWATLVYNPIACWVWNVNGWAFNY--GVMDYAGGGPVEIGSGM
SALAYSMVLGKRQEKMM--LNFRPHNVSFILLGTVLLWFGWLGFNGGSSFGANLRAVIAC
WNSNLTATFAAAAWVLLDFRLA-RKWSMVGWCSGTISGLVAATPASGYLDTWGSVVLGIV
TGIGCNFATKIKYWIRIDDSMDVFAEHGVAGMIGLMFNALFGVDYVVGLDGVNTGGTNPT
TGTAIGGWPIGNYRQFYIQLAYVLACTGYAFVMSAILAYIVNFIPGLHLRASEEAELLGM
DDDQLGEFAYDYVEVRRDYLAWTPQN---------------PDQNGIDPNIPREDRYGIG
EHSD----------MIRKAGALT----T---PGESTEASTRSN--------Q-ELP-AQG
DRHAIKAEDAEKARHEPEA-----------------------------------------
-------------------------------------------------
>XP_016631375_Fonsecaea_multimorphosa
-----MSS---SGIVNYLPSYASYNWTGAPADY-SLATNPRSGGDSTKENLNKWYQSGDQ
AYIILSSCLVLIMVPGLGFLYSGLARRKSALSMMWACMAAGSVINFQWYFWGYSLTFSPS
G-QSGFIGDLVHFGLKRTLG---NPSPGS------PLIPSLLYSFYQMQFCAVTAAIVAG
A-VAERGRLMPFLVWTFLWATLVYNPIACWAWNANGWGFKY--GVMDYAGGGPVEIGSGM
SALAYSMVLGKRQEKMM--LNFRPHNVSFILLGTILLWFGWLGFNGGSSFGANLRAVMAC
WNSNLTATFAAAAWVLLDFRLA-RKWSMVGWCSGTISGLVAATPASGYLETWGSVVLGIV
TGISCNFATKIKYWIRIDDSMDVFAEHGIAGMIGLMANALFGVDYVVGLDGVNTGVPNPT
TGTGIGGWPIGNYRQFYIQLAYVVACTGYSFTMSTILAYIVNFIPGLHLRASEEAELLGM
DDDQLGEFAYDYVEVRRDYLAWTPQN---------------PHQSGVDPDMPHEHRYGIG
EHAD----------MLRKATNGN----G---LGETSAASSRTH--------Q-ELP-AQG
DRHAVRAEDIEKTKHDPEAQGT--------------------------------------
-------------------------------------------------
>XP_022500434_Fonsecaea_nubica
-----MSS---NDIADFLPSYASYNWTGAPADY-SLATNERTGGDSRTENLNKWYQSGDQ
AYIIISSCLVLIMVPGLGFLYSGLARRKSALSLMWACMAAGSVINFQWYFWGYSLTFSPT
G-TSGFIGDLVHFGLKRTLG---APSPGS------PLVPSLLYSFYQMQFCCVTAAIIAG
A-VAERGRLMPFLVWTFLWATLVYNPIACWVWNVNGWAFNY--GVMDYAGGGPVEIGSGM
SALAYSMVLGKRQEKMM--LNFRPHNVSFILLGTVLLWFGWLGFNGGSSFGANLRAVIAC
WNSNLTATFAAAAWVLLDFRLA-RKWSMVGWCSGTISGLVAATPASGYLDTWGSVVLGIV
TGIGCNFATKIKYWVRIDDSMDVFAEHGVAGMIGLMFNALFGVDYVVGLDGVNTGGTNPT
TGTAIGGWPIGNYRQFYIQLAYILACTGYAFVMSAILAYIVNFIPGLHLRASEEAELLGM
DDDQLGEFAYDYVEVRRDYLAWTPQN---------------PDQNGIDPNIPREDRYGIG
EHSD----------MIRKAAALT----T---PGESTEASTRSH--------Q-ELP-AQG
DRHAIKAEDAEKARHEPEA-----------------------------------------
-------------------------------------------------
>XP_013281190_Fonsecaea_pedrosoi
-----MSS---SDIADFLPSYASYNWTGAPADY-SLATNERTGGDSRTENLNKWYQSGDQ
AYIIISSCLVLIMVPGLGFLYSGLARRKSALSLMWACMAAGSVINFQWYFWGYSLTFSPT
G-TSGFIGDLVHFGLKRTLG---APSPGS------PLVPSLLYSFYQMQFCCVTAAIVAG
A-VAERGRLMPFLVWTFLWATLVYNPIACWVWNVNGWAFNY--GVMDYAGGGPVEIGSGM
SALAYSMVLGKRQEKMM--LNFRPHNVSFILLGTVLLWFGWLGFNGGSSFGANLRAVIAC
WNSNLTATFAAAAWVLLDFRLA-RKWSMVGWCSGTISGLVAATPASGYLDTWGSVVLGIV
TGIGCNFATKIKYWIRIDDSMDVFAEHGVAGMIGLMFNALFGVDYVVGLDGVNTGGTNPT
TGTAIGGWPIGNYRQFYIQLAYVLACTGYAFVMSAILAYIVNFIPGLHLRASEEAELLGM
DDDQLGEFAYDYVEVRRDYLAWTPQN---------------PDQNGIDPNIPREDRYGIG
EHSD----------MIRKAGALT----T---PGESTEASTRSN--------Q-ELP-AQG
DRHAIKAEDVEKARHEPEA-----------------------------------------
-------------------------------------------------
>XP_007761651_Cladophialophora_yegresii
-----MSS---QGQNSYLPSYASYNWTGAPADY-TLATNVRTGGDSRTENLNKWYQSGDQ
AYIILSSCLVLVMVPGLGFLYSGLARRKSALSMMWACMAAGSVINFQWYFWGYSLTFSPS
G-QSGFIGDLVHFGLKRTLG---NPSPGS------PLIPSLLYSFYQMQFCCVTAAIIAG
A-VAERGRLMPFLVWIFLWATLVYNPIACWAWNANGWAFKY--GVMDYAGGGPVEIGSGL
SALAYSMVLGKRQEKMM--LNFRPHNVSFILLGTVFLWFGWLGFNGGSSFGANLRAVMAC
WNSNLTATFAAASWVLLDFRLA-RKWSMVGWCSGTISGLVAATPASGYLETWGSVALGIV
TGIVCNFATKIKYWIKIDDSMDVFAEHGVAGIIGLMFNALLGVDYVVGLDGVNTGVSNPE
TGTGIGGWPIGNYRQFYIQLAYVVACTGYAFVMSAILAYIVNYIPGLHLRASEEAELLGM
DDDQLGEFAYDYVEVRRDYLAWTPNN---------------PDQNGVDPDMPHEHRFGIG
EHTD----------MIKKASNTN---------GDTLPSPSRSK--------Q-HLP-AQG
DRHAIAAEDKEKHKHDPAA-----------------------------------------
-------------------------------------------------
>XP_016234897_Exophiala_spinifera
-----MSD---SGIADYLPTYASYNWTGSPADY-TLATNAQTGGDSRVENLNKWYQSGDT
AYIIISSCLVLIMVPGLGFLYSGLARRKSALSMMWACMAAGSIINFQWYFWGYSLTFSPT
G-QSGFIGDLVHFGLKRVLG---NPSPGS------PLVSSLLYSFYQMQFCCVTAAIVAG
A-VAERGRLMPFLVWTFLWATLVYNPIACWAWNANGWAFKY--GVMDYAGGGPVEIGSGM
SALAYSMVLGKRQEKMM--LNFRPHNVSFILLGTVLLWFGWLGFNGGSAFGANLRAVMAC
WNSNLTATMAAITWTLLDFRLA-RKWTMVGWCSGTISGLVAATPASGYVDTWGSIVLGIV
TGVACNFGTKIKYWIRIDDSMDVFAEHGLAGMIGLMFNALFGVDYIVGLDGVNTGSSNPT
TGTGIGGWPIGNYRQFYIQLAYILACTGYAFVMSAILAYIVNYIPGLHLRASEEAELLGM
DDDQLGEFAYDYVEVRRDYLAWTPQR---------------TEQYGADPDLPQEDRHGIG
EHSK----------MIKEGSNDA----ASSGSGSGS----GTH--------NGRFP-AQG
DRHAVALEDQEKTKHLADRESHGETLTTPAEKKSA-------------------------
-------------------------------------------------
>XP_016261497_Exophiala_oligosperma
-----MSA---PGVTNFIPTYASYNWTGAPADY-TQVTNAQTGGDSRHENLNKWFQSGDT
AYIIISSCLVLIMVPGLGFLYSGLARRKSALSMMWACMAAGSIINFQWYFWGYSLTFSPT
A-QNGFIGDLVHFGLKRVLG---NPSPGS------PLVSSLLYSFYQMQFCAVTAAIVAG
A-VAERGRLMPFMVWTFLWATLVYNPIACWAWNANGWAFKY--GVMDYAGGGPVEIGSGM
SALAYSMVLGKRQEKMM--LNFRPHNVSFILLGTVLLWFGWLGFNGGSSFGANLRAVMAC
WNSNLTATFAAITWTLLDFRLA-RKWTMVGWCSGTISGLVAATPASGYIDTWGSVVLGIV
TGVACNFGTKIKYWVRIDDSMDVFAEHGLAGMIGLMFNALFGVDYVVGLDGVNTGATNPT
TGTGIGGWPIGNYRQFYIQLAYILACTGYAFVMSAILAYLVNFIPGLHLRASEEAELLGM
DDDQLGEFAYDYVEVRRDYLAWTPQR---------------TD-YGADPDMPQEDRHGIG
EHSK----------MLKAGSHD-----ASSGSGSGSHFPPTTT--------HGELP-AQG
DRHAVAMEEREKAKNLAENEKQEQDV--PVERPS--------------------------
-------------------------------------------------
>XP_013320024_Exophiala_xenobiotica
-----MSA---PGISDYLPTYASYNWTGAPADY-TQVTNARTGGDSRHENLNKWFQSGDT
AYIIISSCLVLIMVPGLGFLYSGLARRKSALSMMWACMAAGSIINFQWYFWGYSLTFSPT
G-QSGFIGDLVHFGLKRVLG---NPSPGS------PLVSSLLYSFYQMQFCCVTAAIVAG
A-VAERGRLMPFLVWTFLWATLVYNPIACWAWNANGWAFKY--GVMDYAGGGPVEIGSGL
SALAYSMVLGKRQEKMM--LNFRPHNVSFILLGTILLWFGWLGFNGGSSFGANLRAVMAC
WNSNLAATFAAITWTLLDFRLA-RKWTMVGWCSGTISGLVAATPASGFIDTWGAVVLGIV
TGVCCNFGTKIKYWIRIDDSMDVFAEHGLAGMIGLMFNALFGVDYVVGLDGVNTGASNPE
TGTGIGGWPIGNYRQFYIQLAYIVACTGYSFVVSAILAYIVNYIPGLHLRASEEAELLGM
DDDQLGEFAYDYVEVRRDYLAWTPQK---------------TD-YGADPNLPQEDRHGIG
EHSK----------MIKDGSHD-----TSSGSGH-------------------QLP-AQG
DRHAVAMEDLEKEKNVADHEK---------------------------------------
-------------------------------------------------
>XP_007723059_Capronia_coronata
-----MS-----GITNFIPEYASYNWTGAPSDY-TLATNAHTGGDSRHENLNKWYQSGDT
AYIILSSCLVLIMVPGLGFLYSGLARRKSALSMMWACMAAGTVINFQWYFWGYSLTFSPT
A-TNGFIGDLVHFGLQRVLG---NPSPGS------PLVSSLLYSFYQMQFCAVTAAIVAG
A-VAERGRLAPFLVWIFLWATLVYNPIACWAWNVNGWGFKY--GVMDYAGGGPVEIGSGM
SALAYSMVLGKRQEKMM--LNFRPHNVSFILLGTVLLWFGWLGFNGGSSFGANLRAVMAC
WNSNLTASMAAVTWVILDYRLA-RKLSMVGWCSGTISGLVAATPASGYLDTWGSVVLGVT
TGVVCNFATKIKYWIRIDDSMDVFAEHGVAGMIGLMFNALLGVDYVVGLDGVNTGGSNPE
TGTGVGGWPIGNYRQFYIQLAYILACSGYAFVMSAILAFLVNFIPGLHLRASDEAELLGM
DDDQLGEFAYDYVEVRRDYLAWTPNR---------------PQQNESDPEVPQEHRHGIE
GHAK----------MLQNSEVSS----SGSASG--------TN--------GQSLP-AQG
DRHGIAAENVEKEKHEHEHVAGASSS----------------------------------
-------------------------------------------------
>XP_007729883_Capronia_epimyces
-----MS-----GTANYLPEYASYNWTGAPADY-TLATNAKTGGDSRHENLNKWYQSGDT
AYILLSSCLVLIMVPGLGFLYSGLARRKSALSMMWACMAAGTVINFQWYFWGYSLTFSST
A-KNGFIGDLVHFGLKQVLG---NPSPGS------PLVSSLLYSFYQMQFCAVTAAIVAG
A-VAERGRLVPFLVWIFLWATLVYNPIACWAWNVNGWGFTY--GVMDYAGGGPVEIGSGM
SALAYSMVLGKRQEKMM--LNFRPHNVSFILLGTVLLWFGWLGFNGGSSFGANLRAVMAC
WNSNLTASMAAVTWVLLDYRLA-RKLSMVGWCSGTISGLVAATPASGYLDTWGSVALGVT
TGFVCNFATKIKYWVRIDDSMDVFAEHGVAGMIGLIFNALLGVDYVVGLDGVNTGGSNPE
TGTGIGGWPIGNYRQFYIQLAYIVACTGYSFVMSALLAYLVNFIPGLHLRASDEAELLGM
DDDQLGEFAYDYVEVRRDYLAWTPNR---------------PDQNAIDPEVPQENRHGIE
GHVK----------MLQKSEASS----SGSG--------------------QPSLP-AQG
DRHAIAVEDQEKVKR---EDEAAES-----------------------------------
-------------------------------------------------
>XP_009160422_Exophiala_dermatitidis
-----MS-----GTANFLPEYASYNWTGAPSDY-TLATNPKTGGDSRHENLNKWYQSGDT
AYIILSSCLVLIMVPGLGFLYSGLARRKSALSMMWACMAAGTVINFQWYFWGYSLTFSPT
A-TNGFIGDLENFGLKHVLG---NPSPGS------PLVSTLLYSFYQMQFCAVTAAIVAG
A-VAERGRLAPFLVWIFLWATLVYNPLACWAWNVNGWGYKY--GVMDYAGGGPVEIGSGM
SALAYSMVLGKRQEKMM--LNFRPHNVSFILLGTVLLWFGWLGFNGGSSFGANLRAVMAC
WNSNLTASMAAVTWVVLDYRLA-RKLSMVGWCSGTISGLVAATPASGYLDTWGSVALGVT
TGFICNFATKIKYWVRIDDSMDVFAEHGVAGIIGLLFNALLGVDYVVGLDGVNTGASNPE
TGTGIGGWPIGNYRQFYIQLAYVVACTGYAFVMSAILAYFVNFIPGLHLRATDEAELLGM
DDDQLGEFAYDYVEVRRDYLAWTPNR---------------PEQNAIDPEVPQDQRHGIE
GHVK----------MLQKSEVSS----SQSGSG--------SH--------QQSLP-AQG
DRHGVAAEEHEKEKRLEEHDDAAAAAPQS-------------------------------
-------------------------------------------------
>XP_013266443_Exophiala_aquamarina
-----MSE-----ISDYLPSYASYNWTGAPADY-TLSTNADTGGDSNVENLNKWYQSGDT
AYIILSSCLVLIMVPGLGFLYSGLARRKSALSMMWACMAAGSVINFQWYFWGYSLTFSAT
G-ESGFIGDLKHFGLKNVLG---SPSPGS------PLVSSLLYSFYQMQFCCVTAAIVAG
A-VAERGRLLPFLVWTFLWATLVYNPIACWAWNVNGWGYKY--GVMDYAGGGPVEIGSGL
SALAYSMVLGKRQEKMM--LNFRPHNVSFILLGTVFLWFGWLGFNGGSSFGANLRAVMAC
WNSNLTATFAAATWVLLDFRLA-RKWSMVGWCSGTISGLVAATPASGYLDTWGSVALGVA
TGVICNFSTKIKFWIRIDDSMDVFAEHGVAGIVGLIFNALLGVDYVVGLDGVNTGGENPE
TGTGIGGWPIGNYRQLYIQVAYIVACSAYAFAVSAILAYAVNFIPGLHLRASEEAELLGM
DDDQLGEFAYDYVEVRRDYLAWTPSS---------------KDQHGLDPDMPQEHRHGIE
EHSR----------LIKSSNDAS----SSSNNAEPS-------------------PQAPG
VRHAEAAEDQEKTPHATTQ-----------------------------------------
-------------------------------------------------
>XP_016223783_Exophiala_mesophila
-----MSSELDTVPSQYLPSYASYPWVGAPADY-SLTTNEATGGDSRIENLNKWYQSGDT
AYIILSSCLVLVMIPGLGFLYSGLARRKSALSMMWACMAAGSVINFQWYFWGYSLTFSTN
T-SNGFIGDLHHFGLKEVLG---QPSPGS------PLVSSLLYAFYQMQFCAVTAAIIAG
A-VAERGRLLPFLVWLFLWATIVYNPLACWAWNANGWAFNY--GVMDYAGGGPVEIGSGL
SALAYSMVLGKRQEKMM--LNFRPHNVSFILLGTVFLWFGWLGFNGGSSFGANLRAVMAC
WNSSLTATMAAITWVLLDFRLA-RKWSMVGWCSGTISGLVAATPASGYLETWGSIALGVA
TGIICNFATKIKYWIHIDDTMDVFAEHGVAGIVGLVFNALLGVDYVVGLDGVNTGSE---
----VGGWPIGQWKQLYIQIAYIVACSAYSFVVSAVLAYLVNFIPGLHLRASEEAELLGM
DDDQLGEFAYDYVEVRRDYLAWTPTT---------------KDQGSVDPDPSQDQRHGIE
GHSK----------MFKNADTTS----TGSGSGEPTVEPVHE-----------PIV-AKD
DRPAAVAEDAEKEKAA--------------------------------------------
-------------------------------------------------
>XP_013271134_Rhinocladiella_mackenziei
-----MSN---D-IADYLPSYASYNWTGAPADY-TLATNARTGGDSRQENLNKWYQSGDT
AYIIISSCLVLIMVPGLGFLYSGLARRKSALSMMWACMAAGSVINFQWYFWGYSLTFSPT
G-QSGFIGDLVHFGLKRVLG---NPSPGS------PLVSSLLYSFYQMQFCCVTAAIVAG
A-VAERGRLMPFLVWTFLWATLVYNPIACWAWNVNGWGFKY--GVMDYAGGGPVEIGSGM
SALAYSMVLGKRQEKMM--LNFRPHNVSFILLGTVFLWFGWLGFNGGSSFGANLRAVMAC
WNSNLTATFAAATWVLLDFRLA-RKWSMVGWCSGTISGLVAATPASGYLDTWGSIALGVA
TGVVCNFATKIKYWIRIDDSMDVFAEHGVAGMVGLIFNALLGVDYVVGLDGVNTGASNPE
TGTGIGGWPIGNYRQFYIQLAYVLACTGYAFVMSAILAYIVNFIPGLHLRASEEAELLGM
DDDQLGEFAYDYVEVRRDYLAWTPHK---------------SEQHGIDPEVPQEQRHGIE
EHSK----------MFKNADTSF----SSEQK---------------------DLP-AQG
DRHATAVEDQEKIKHEGDAPAS--------------------------------------
-------------------------------------------------
>XP_017999416_Phialophora_attinorum
-----MSE--YPGTEPWAPQYASYNWVGAPSNFDELSTNA-VGGDSRIENLNKWFVPGDQ
AYIIVASAMVFVMVPGLGFLYSGLARRKSALSLMFSAMATYSIITFQWYFWGFSLTFSTN
T-SNGFIGDLHHFGLKNTLG---QPSPGS------PLVSNLLYSFYQMQFCAVTAAIQVG
A-IAERGRILPFLVWTFCWATIVYNPIACWAWNANGWGFVY--GVMDYAGGGPVEITSGM
SVLAYSLILGKRQEKMM--LNFRPHNVSFILLGTTFLWFGWLGFNGGSSFGANLRAVMAS
WNTNLTAAFASFTWVLLDWRLA-RKLSMVGWCSGAISGLVAATPASGYLDTWGSVVLGVV
TGALCNFGTKVKYWVRIDDSMDVFAEHGLAGMIGLMFNALFGVDYVVGLDGVNTG-----
--TGIGGWPIGNYKQFYIQLAYV-------------------------MRASEEAELLGM
DDDQLGEFAYDYVEVRRDYLAWTPAS----------------DSLGQDPDIPQEARHGIG
EHQS----------MIKKGDYSG----DSASSGADNNGVTQRT--------QN----AQG
DRHGIAAEDNMKAARGVGERDLEANKEK--------------------------------
-------------------------------------------------
>NP_593462_Schizosaccharomyces_pombe
-----------MSSVNSIPTATSTVY--ISVLPATATPSGGSGGNVLHEDLNKFYDYGNT
SWILACTPLCLIMVPGVAFFYSGLARRKNTLALIMLSMLGLCVSFFQWYFWGYSLAFSQT
G-TSGYIGNLRHFAFIRTLA---DYSPGS------NNIPELVFANFQGMFAAITVALFTG
A-AAERGRIGPMLIITFVWLTVVYCPIACWIWNPNGWAFKF--GVYDFAGGGPVEVGSGF
AALAYTVCLGRRSKFVE--EQFRPHSVLNVVLGTSLLWFGWLGFNGGSAYGSNLRAAMAI
TNTNLAGAVAGLVWVIYDYIFRTRKWSTIGFCSGVVAGLVAATPCAGFVSPHASLAIGAI
TGLCCNWAIKLKSHMRIDDAMDIFAIHGVAGFVGTFLNGLFAVDYIAAMDGIYVG-----
ENKIRGGWFDHHWRQLGLQMAYICAVGAYDFVVTFIILFITDKIPYLQLRVSPDAEEIGV
DADQIGEYAFDYIEERREYKHWKISP----------------------------------
--------------------------------------AGVPEEIIISNGVAQPTGNVAA
PGKILESTNPLELGLTI-------------------------------------------
-------------------------------------------------
```
