## Supplementary material for "Coding Sequence Insertions in Fungal Genomes are Intrinsically Disordered and can Impart Functionally-Important Properties on the Host Protein": MAFFT_MSAs: XP_721698.1_blasthits_MAFFT.txt

```
>XP_721698_Candida_albicans
------------------------------------------------------------
------------------------------------------------------------
------------------------------------------------------------
------------------------------------------------MSDRYR---P--
-----RGPRNPQ--------RGGYQSRSSY---------------------IPQRRDNRN
RDSYI---------------------------------------PSGP---------KR-
----SAERDNYRP----------------D------------------------------
------------------------------------------------------------
---------------------------------------------------N--------
-------DRY-------QQQENRPASSI--------------------PHRESPSSLSGA
TASHPS-------PKGPRDSYASGMKRPLP------------------------------
------------------------------------------------------------
---------------SGPASFR-------------------------KRRDFNSNSNRI-
------------------------------------------------------------
-------------------------------------------------PIPKGPRQ---
-----------GFNEMDG------------GNG---------------------------
----------------------NGN-----------------------------------
-----------------GNV----------------------------------DNYRRA
RQP---EKQKLSLE----------------QIYCIK-TTNR-PNIYQRV----SQVGEGT
YGKVYKAQHKLTGEYVAMKKLRLESEKEGFPITAIREIKLLQSFDHANIVGLLEMMVE--
---------------------------------YNQIYMVFDYLDHDLTGLLTHPDLQLQ
ECHRKFIFKQLMEGLNYLHKKRIIHRDIKGSNILLDNIGRLKIADFGLARTMKIVGANEK
-----------------PDYTNRVITIWYRPPELLLGATDYGREVDVWGVGCLLIELYCK
MAAFRGM-DEVSQLCRIFNIMGTPTLQNWPEIDQLPWFEMLKPKIN-----------VKS
KFAQKYSESM-SVPAFKLAEQLLQLNPKLRPTAEEALNHEYFQ-QDPQPKPLY-F-----
----LKDIQ----GEWHEFETKKRRR------AERKR------IKEEEDA----------
------------------------------------------------------------
------------------------QLAASKKAAAAPAVASAPAE----------------
-ASAVNSIKEEVDSVDAITYSEKLVNGDDNKNRSS-EIDSKIVDSV-----EEHNKMEEK
SLDTKTT-----------------------
>XP_002419162_Candida_dubliniensis
------------------------------------------------------------
------------------------------------------------------------
------------------------------------------------------------
------------------------------------------------MSDRYR---P--
-----RGPKNQQ--------RSGYQSRSSY---------------------VPQRRDNRE
RDSYI---------------------------------------PSGP---------KR-
----LAERDNYRP----------------D------------------------------
------------------------------------------------------------
---------------------------------------------------N--------
-------DQYQQQQQQQQQQENRPAQ-----------------------HRESSSNSTYS
SSSSSSSFGVVNPPKGPKQSYVSGMKRPLP------------------------------
------------------------------------------------------------
---------------SGPASFR-------------------------KRRDFISNTNRI-
------------------------------------------------------------
-------------------------------------------------AIPKGPRQ---
-----------GFKEIDGAG-------NGTGNG---------------------------
----------------------NGN-----------------------------------
-----------------GNG----------------------------------NRNRNE
RQSVI-VKQKLSFE----------------QIYCIK-TTNT-PNIYQRV----SQVGEGT
YGKVYKAQHKLTGEYVAMKKLRLESEKEGFPITAIREIKLLQSFDHANVVGLLEMMVE--
---------------------------------YNQIYMVFDYLDHDLTGLLTHPDLQLQ
ECHRKFIFKQLMEGLNYLHKKRIIHRDIKGSNILLDNIGRLKIADFGLARTMKIVNANEK
-----------------PDYTNRVITIWYRPPELLLGATDYGREVDVWGVGCLLIELYCK
MAAFRGM-DEVSQLCRIFNIMGTPTLQNWPEIDRLPWFEMLKPKIN-----------VKS
KFSQKYSESM-SPQAFKLAEQLLQLNPKLRPTAEEALNHEYFQ-QDPKPEPLY-F-----
----LKDIQ----GEWHEFETKKRRR------AERKR------IKEEEDA----------
------------------------------------------------------------
------------------------QLAASKKSA---AVADASV-----------------
-ASATNSVK-EIESVDAITYSEKLANGDDNKKSSEIEIDSKNIDNIGNNSEEQHNKTEEK
SIDTKTT-----------------------
>XP_002548109_Candida_tropicalis
------------------------------------------------------------
------------------------------------------------------------
------------------------------------------------------------
------------------------------------------------MSGGFR---P--
-----RGPKNQQ---------SDFQSRTSH---------------------RSQYRDNRN
YRNYP---------------------------------------PPGP---------RR-
----FGVRDSYRP----------------G------------------------------
------------------------------------------------------------
---------------------------------------------------Q--------
-------GRPSATESNNNQQENRPDSAS--------------------SVNSSDSSAGTG
AGVGVRGNGTVSGGR----NYQPGQKRPLP------------------------------
------------------------------------------------------------
---------------SGPASLR-------------------------KRPD----NRQS-
------------------------------------------------------------
-------------------------------------------------SFPRGPR----
------------------------------------------------------------
------------------------------------------------------------
------------------------------------------------------DRHNDR
GREKV-IIRQLYPD----------------QIYCIK-SAKA-PNVYERV----SQVGEGT
YGKVYKAKHKITGEFVAMKKLRLESEKEGFPITAVREIKLLQSFDHENVVGLVEMMIE--
---------------------------------SNQIYMVFDYLDHDLTGLLTHPELKLE
ECHRKYIFKQLMEGLNYLHKKRIIHRDIKGSNILLDNIGRLKIADFGLARPMKVVNGDEK
-----------------PDYTNRVITIWYRPPELLLGSTDYGREVDVWGVGCLLIELYSK
MAAFRGM-DEISQLCKIFNIMGTPTLEDWPEIDRLPWFEMLKPKIN-----------VDS
KFEKKYGEVM-SPPAFKLAVELLQLNPSKRPTAEEALEHEYFK-EDPQPEPLH-F-----
----LKELK----GEWHEFETKKRRR------EERKR------IKEEEDA----------
------------------------------------------------------------
------------------------ELAASKAAAAAAAAAAAAA-----------------
-----------------ATKS---------------------------------NQATQE
SI----------------------------
>XP_003868730_Candida_orthopsilosis
------------------------------------------------------------
------------------------------------------------------------
------------------------------------------------------------
------------------------------------------------MSN--R---P--
-----KGPRQHV------------------------------------------------
----------------------------------QP--------PSGP---------SRQ
RQQGYRERDEYRP----------------N------------------------------
------------------------------------------------------------
---------------------------------------------------Y--------
-------RNGPPTGPRSQQHSTPPPLPSVSASASQTKPPIRPSGPASRSYRSSSPSV---
-----------------------GVKRPLP------------------------------
------------------------------------------------------------
---------------SGPSSFN-------------------------KRRDFSSNKR---
------------------------------------------------------------
------------------------------------------------------------
------------------------------------------------------------
-----------------------GY-----------------------------------
-----------------AGR----------------------------------SSYVPG
ASKKE-IEPTLTRD----------------QIYSIK-ESRS-SAIYERV----QQVGEGT
YGKVYKAKNSITNEYVAVKKLRLESEREGFPITAIREIKLLQSFDHPNIVGLLEMMVE--
---------------------------------HNQIYMVFDYMDHDLTGLLTHPELQLQ
ESHRKYIFKQLMEGLNYLHEKRIIHRDIKGSNILLDNLGNLKIADFGLARTMKILGEGEV
-----------------ADFTNRVITIWYRPPELLLGATDYGREVDIWGVGCLLIELYAK
IAAFRGM-DEISQLSKIFNILGTPTLESWPRIDKLPWFEMLKPKIN-----------IAS
KFDKKYRDVM-TPEAFKLAEKLLALNPNHRPTAHEALEDEYFS-KKPHPEPLT-F-----
----LKDLK----GEWHEFETKKRRR------EERKR------IKEEEDA----------
------------------------------------------------------------
------------------------ELAASKLKGNGKET----------------------
-RTRANSIGDTAESVARETGS------------------------------------EKV
SPDLYTGETSGKT-----------------
>XP_001526194_Lodderomyces_elongisporus
------------------------------------------------------------
------------------------------------------------------------
------------------------------------------------------------
------------------------------------------------MSDRSR---P--
-----KGPKLSSTSSRDFQANHSSSSSSSSSSYVPTKLDSYNRDHERSSYVPSKSRGQPS
RDEYRK------------------------EPSRGS--------SRGS---------NR-
----ELNRGTSRPPPLGPASRPPPSGPRRQ------------------------------
------------------------------------------------------------
---------------------------------------------------QLHQNFPTS
PPPPPPPSSSSSRQQQQQQQQQQHSQPSRGPPPHQQDRDDSMNSQSRNSSHSKSNNSQTS
-------------------SYSSGSKRPLP------------------------------
------------------------------------------------------------
---------------SGPSSAS----------------------NSHKRRNINEPNRPRK
SPQGPKSM---------------TSKDKDGDREGRERERDGDRGKRRGGGGGGGGGPRGK
GAGLGIRVGAAGTTAERRGRRSKESRVGRRVLESGPAVGPGYRDNKKYISVPKGPRH---
-----------GDH----------------TDQ---------------------------
----------------------HSS-----------------------------------
-----------------FVQ----------------------------------SPSISR
TTSAP-IATRLSVN----------------QIYCIKAIKKG-LPPYERV----QQVGEGT
YGKVYKAKNSTTGEYVALKRLRLEQEREGFPITAIREIKLLQSFEHRNIVGLLEMMVD--
---------------------------------HNQIYMIFDYLDHDLTGLLTHPDLNLE
EGYRKFLFKQLMEGLDYLHKMRIIHRDIKGSNILLDSEGNLKIADFGLARTMKILAEGEK
-----------------ADFTNRVITIWYRPPELLLGATDYGREVDIWGVGCLLVELYSK
MAVFRGM-DEISQLAKIYNIMGTPTYEQWPQVDQLPWFEMLKPKIN-----------VAP
KFQQKYAEIM-THDAFFLAEKLLSLNPKSRPTAEEALQDAYFI-KDPQPEPLT-F-----
----LKELK----GEWHEFETKKRRR------EERKR------IKDEEDA----------
------------------------------------------------------------
------------------------ELAASK------------------------------
-KRLNNGGDEKSKDRGGEVARGGGGEGLVGVVRAGEEGAEVEHSNAGNGLSLGANLSEKT
SPDMSSTGVYSSKI----------------
>XP_007376248_Spathaspora_passalidarum
------------------------------------------------------------
------------------------------------------------------------
------------------------------------------------------------
------------------------------------------------------------
------------------------------------------------------------
------------------------------------------------------------
------------------------------------------------------------
------------------------------------------------------------
------------------------------------------------------------
------------------------------------------------------------
------------------------------------------------------------
------------------------------------------------------------
------------------------------------------------------------
------------------------------------------------------------
------------------------------------------------------------
------------------------------------------------------------
------------------------------------------------------------
------------------------------------------------------------
------------------------------------------------------------
-----------------MKRLRLETEREGFPITAIREIKLLSSFDHENVVGLLEMMVE--
---------------------------------HNQTYMIFDYMDHDLTGLLTHPDLKLE
ECHRKFLFKQLMEGLNYLHKKRIIHRDIKGSNILVDNIGRLKIADFGLARTMKIVNDGES
-----------------PDYTNRVITIWYRPPELLLGTTDYGREVDIWGVGCLLIELYAK
IAAFQGF-DEVSQLCKIFNVMGTPTLEDWPDIEHLPWFEMLKPKVN-----------VAS
KFADKYQHIM-SDDAFELAKRLLALNPRHRPTAEEALQDKYFT-DDPQPEPLT-F-----
----LKEIK----GEWHEFETKQRRR------QERKR------LQEEEE-----------
------------------------------------------------------------
--------------------------AAKKAAKSLKITSSIPG-----------------
-----------------DTYS---------------------------------DKTDKV
SPSVATSVQS--------------------
>XP_043049542_Scheffersomyces_spartinae
------------------------------------------------------------
------------------------------------------------------------
------------------------------------------------------------
------------------------------------------------MSDKQRRTLPPS
GPRSSRRPQGDWVREKERDYDNE----------------------------RDRDRDRDS
RDRDRDFDREYSHESSRDGGYLNGSKYRSYKSSSSSSSSKYYGGPGDP---------RR-
----YSERDNYRP-----------------------------------------------
------------------------------------------------------------
------------------------------------------------------------
GRNFEQESNGANSHNTNIPPRSRPLGPS--------------------------------
-----------------------GAKRPFP------------------------------
------------------------------------------------------------
---------------AEPRSFR---------------------DESSRKRHEVDDLREDL
GSKKVNLI----------------------------------------------------
-------------------------------------------------ALPRGPRSELT
QLTTPSGPSAGRIKGKFGRG-------GYSFKG---------------------------
----------------------SERPPRPTGPS---------------------------
----GAVSASRFHNSADSSK----------------------------------SGAVVP
LKTRS-VAPKYKKS----------------QVYSVK-IERG-DEVFKRV----QQVGEGT
YGKVYKAINVITHEHVALKKLRLESEREGFPITAIREMKLLQLFDHPNVIGLLEMMVE--
---------------------------------YNYIYMIFDYMDHDLTGLLTHPDLHLQ
ELHRKHMFKQLMEGLEYLHKKRVIHRDIKGSNILLDNKGALRIADFGLARTMKIVHEGES
-----------------PDYTNRVITIWYRPPELLLGLTDYGREVDIWGVGCLLIELYTK
VSPFQGF-EEIGQLYRIFSIMGTPTLENWPDIDKLPWFEMLQPAVH-----------KSS
TFHEKYSTVL-SEQAFDLALKLLTLNPSQRYTATQALEHQYFR-EDPQPEPLTEI-----
----LLTIE----GEWHEFETKKQRR------KERKR------LQDLANT----------
------------------------------------------------------------
------------------------QAKEKEGPTKEEGTVNPQTNEIAPLLLPS-------
-VSMNTSVREETSSLGMA------------------------------------------
------------------------------
>XP_001384266_Scheffersomyces_stipitis
------------------------------------------------------------
------------------------------------------------------------
------------------------------------------------------------
------------------------------------------------MSDRYR---PPP
-----AGPRSSRDFQRKPSFKSRERNRDRD---------------------RDRDRDNRE
RDVYK---------------------------------------PGGS---------QR-
----DRERDMYRP----------------R------------------------------
------------------------------------------------------------
---------------------------------------------------N--------
-------DTYTPKKGPDNHKDVHKDTPN--------------------DTHKDEPSL---
-----------------------GSKRGPP------------------------------
------------------------------------------------------------
---------------SGPSSYR-------------------------KRRELAKEKEKKI
EPFRGIPS---------------GR-----------------------------------
-------------------------------------------------GPPLGPRG---
------------------------------GKK---------------------------
----------------------AGA-----------------------------------
-----------------TNQ----------------------------------QQQQQP
KPPKQ-KPQKLSKS----------------QIYSIY-VPGG-SRVYQRT----QQVGEGT
YGKVYKAKNTKTNEFVALKKLRLESEREGFPITAMREIKLLQSFDHPNIVGLLEMMVE--
---------------------------------QNQIYMIFDYMDHDLTGFLSHPDLVLE
EGHCKYIFQQLMEGLNYLHKKRVIHRDIKGSNILLDSTGCLKIADFGLARTMKIVNDGES
-----------------PDYTNRVITIWYRPPELLLGATDYGREVDIWGVGCLLIELYTK
VAAFQGF-DEVGQLCRIFNVMGTPSIVDWPDIQNLPWFEMLKPKVN-----------VAS
KFKAKYESAM-SPDGFDLALNLLRLNPKARFTAEQALQHRYFT-EEPFPLPLT-F-----
----LKDVE----GEWHEFETKKRRR------KERKR------LQDEAKA----------
------------------------------------------------------------
------------------------KQNKDKQSQGTVDVDASLPV----------------
-KSVSEVPLDIPQSSTVNTVD-------------VGTVESNIDSDIEIDAVATDDKISEE
AKHPKGQESDGYEP----------------
>XP_020063599_Suhomyces_tanzawaensis
------------------------------------------------------------
------------------------------------------------------------
------------------------------------------------------------
------------------------------------------------------------
-----RG-----------------------------------------------------
------------------------------------------------------------
------------------------------------------------------------
------------------------------------------------------------
------------------------------------------------------------
-------------------------GST--------------------SGRG--------
--------------------------APAP------RGG-SYSTR---------------
------------------------------------------------------------
-----------GGPNKGKANYK----------------------------SSIRTERSD-
------VD---------------AK-----------------------------------
-------------------------------------------------AVPA-------
------------------------------------------------------------
------------------------------------------------------------
------------------------------------------------------------
---------KLAKS----------------QIYSVK-IVKP-SEVYKRV----QQVGEGT
YGKVYKAINIITDENVALKKLRLETEKEGFPITAIREIKLLQSFDHKNIVGLLEMMVE--
---------------------------------HNQIYMIFDYMDHDLTGLLTHPELKLE
ECHRKFIFQQLMEGLNYLHKKRVIHRDIKGSNILLDSTGILKIADFGLARTMKIVKDTES
-----------------PDYTNRVITIWYRPPELLLGATDYGREVDVWGVGCLLIELYSK
VAAFQGF-DEVGQLSQIFNIMGTPSYEEWPEIENLPWFEMLKPKIN-----------VGS
KFEELYSSVL-SPQSFDLAKKLLTLNPKKRLTAEQALEHPYFI-EDPRPAPLE-F-----
----LKDIK----GEWHEFETKKRRR------KERKR------LQDEAKA----------
------------------------------------------------------------
------------------------S--KIKE-----------------------------
------------------------------------------------------------
------------------------------
>XP_020079536_Hyphopichia_burtonii
------------------------------------------------------------
------------------------------------------------------------
------------------------------------------------------------
------------------------------------------------MSDRYR---PPT
GPRSTRGGYKRP------------------------------------------------
-----------------------------------P--------PGAS---------SR-
----YNERDNYRPKIHGPAAQAGQPPQVAS------------------------------
------------------------------------------------------------
---------------------------------------------------N--------
-------ASPSSAPSSSTTERPRPTGPS---------------------YRPTGPSGSAA
PGGPSGAGGV-------------NGKRNFP------------------------------
------------------------------------------------------------
---------------SGPGGYKP-----------------------DKRRQTTLTYKPKP
FYKSSYSN---------------VP-----------------------------------
-------------------------------------------------KGPAGPKP---
-----------FNGRP--------------IPN---------------------------
----------------------KTP-----------------------------------
-----------------TGP----------------------------------GLKPRI
KQPYA-PIKKLPKS----------------QAYSIQ-VSKP-YEIYQRI----QQVGEGT
YGKVYKAKNSLTNQFVALKKLRLESEREGFPITAMREIKLLQSFDHENIVGLLEMMIE--
---------------------------------HNQIYMVLDYLDHDLTGLLTHPDLKLE
ECHRKYLFKQLMEGLNYLHKKRVIHRDIKGSNILLDNKGTVKIADFGLARTMKLLNTGES
-----------------PDYTNRVITIWYRPPELLLGATDYGREVDIWGVGCLLIELYSK
NATFQGT-EELSQLFKIFDLMGTPTIESWPNIENLPWFEMLKPKVN-----------KIS
KFSKEYKPIM-SEQSFDLAEKLLTLNPKKRLTASEALNHAYFT-KDPKPEPLY-F-----
----LKDVK----GEWHEFETKKRRR------QERKK------LQDAQKQ----------
------------------------------------------------------------
------------------------AQFQERQ-----------------------------
------------------------------------------------------------
------------------------------
>XP_015467385_Debaryomyces_fabryi
------------------------------------------------------------
------------------------------------------------------------
------------------------------------------------------------
------------------------------------------------MSDRYR---PPS
GPRSTRGYEDRR--------NPNPSSSNNN---------------------NASSNNKNY
KSSYGQ------------------------RDTYTP--------PSGP---------KR-
----YQERDNYRP----------------S------------------------------
------------------------------------------------------------
---------------------------------------------------S--------
-------SVNERSDSY-QPSKFRPSGPS--------------------GYRGNDRDF---
-------------------HFRPGSKRPHPSESKGYRGGDDYRKRQDRADF---------
------------------------------------------------------------
-----------NGPTSGPSSYR-------------------------DKSSTYRNPRYD-
NSYTPKVN---------------LK-----------------------------------
-------------------------------------------------NLPKGPRS---
-----------G------------------GMN---------------------------
----------------------DSR-----------------------------------
-----------------GKP----------------------------------RSYIKR
EEEAA-PVLKLTRS----------------QIYLIR-ITRP-SEIYKRV----QQVGEGT
YGKVYKATNSISNEYVALKKLRLESEREGFPITAMREIKLLQSFDHENVIGLLEMMVE--
---------------------------------HNQIYMIFDYMDHDLTGLLTHPDLKLT
ESHRKFIFKQLMEGLHYLHKKRVIHRDIKGSNILLDNIGRLKIADFGLARTMNVLNDGEI
-----------------PDYTNRVITIWYRPPELLLGSTDYGREVDIWGVGCLLIELYSK
IAAFQGF-DEIGQLYKIFNVMGTPTIEDWPDMENLPWFEMLKPKIN-----------KAS
TFKTEYESIM-SEQSFDLAIKLLTLNPKKRLTAREALEHPYFT-EDPKPEPLH-F-----
----LKDVK----GEWHEFETKKRRR------KERKR------LQDAKNA----------
------------------------------------------------------------
------------------------SSQNITQLNNDLSVDSAPDS----------------
-VVPPDGPKD--------------------------------------------------
------------------------------
>XP_461641_Debaryomyces_hansenii
------------------------------------------------------------
------------------------------------------------------------
------------------------------------------------------------
------------------------------------------------MSDRYR---PPS
GPRSTRGYEDRR--------NPNPTSSNNN---------------------NSNSNNRNY
KSSYGQ------------------------RDTYT---------PSGP---------KR-
----YQERDNYRP----------------N------------------------------
------------------------------------------------------------
---------------------------------------------------S--------
-------SANERSESY-QPSKFRPSGPS--------------------GYRGNDRDF---
-------------------HFRPGSKRPHPSESKGYRGGDDYRKRQDRTDF---------
------------------------------------------------------------
-----------NGPAPGPSSYR-------------------------DKSSTYRNPRYDN
NSYKPKVN---------------LK-----------------------------------
-------------------------------------------------NLPKGPRS---
-----------G------------------NVN---------------------------
----------------------DSR-----------------------------------
-----------------AKP----------------------------------RPYSK-
DEEAA-PPIKLSKS----------------QIYSIR-ITRP-SEIYKRV----QQVGEGT
YGKVYKATNSITDEYVALKKLRLESEREGFPITAMREIKLLQSFDHENVVGLLEMMVE--
---------------------------------HNQIYMIFDYMDHDLTGLLTHPDLKLT
ESHRKFIFKQLMEGLQYLHKKRVIHRDIKGSNILLDNIGRLKIADFGLARTMNVLNDGEI
-----------------PDYTNRVITIWYRPPELLLGSTDYGREVDIWGVGCLLIELYSK
IAAFQGF-DEIGQLYKIFNVMGTPNIENWPDMENLPWFEMLKPKIN-----------KAS
TFKNEYESIM-SEQSFDLAVKLLTLNPKKRLTAREALEHPYFT-EDPKPEPLH-F-----
----LKDVK----GEWHEFETKKRRR------KERKR------LQDAKNA----------
------------------------------------------------------------
------------------------SSQNIAQLNNGPSMDSVPDS----------------
-VVPPDGPKD--------------------------------------------------
------------------------------
>XP_006689468_Yamadazyma_tenuis
------------------------------------------------------------
------------------------------------------------------------
------------------------------------------------------------
------------------------------------------------MSDRYR---PPP
-----TGPKGKR-----------NYNEGSH---------------------PADRRPRPA
GDKFT---------------------------------------PTGP---------KR-
----FQERDNYRP----------------S------------------------------
------------------------------------------------------------
---------------------------------------------------S--------
-------DSYKSNQNPNHSQRSFPTGPS--------------------GAKPSAS-----
-----------------------GTRSAPP------------------------------
------------------------------------------------------------
---------------AGPSGYKSGTPGAGSKPTTTSTNGNYYNNTNKRHSGNFSTAKYDP
LNKKPKFN---------------PG-----------------------------------
-------------------------------------------------ALSRVPAV---
------------------------------------------------------------
------------------------------------------------------------
-----------------------------------------------------------R
QEPLK-IPTKLDKN----------------QIYSIR-TARS-SEIFQRT----QQVGEGT
YGKVYKAKNQVTSEFVALKRLRLETEKEGFPITAIREIKLLQSFDHKNVIGLLEMMVE--
---------------------------------QNQIFMIFDYMEHDLTGLLTHPELKLE
DCHRKFLFKQLMEGTDYLHQKRIMHRDIKGSNILIDNIGRLKIADFGLARPMKIVKDGES
-----------------PDYTNRVITIWYRPPELLLGSTDYGRQVDIWGVGCLLIELYTK
HAIFQGYNDEVSQLHKIFNIMGTPTLEDWPDIQNLPWFEMLKPKIN-----------KVS
NFEVLFKHSM-TEDSFDLALKLLQLNPNKRLTAHQALNHHYFT-KDPKPEPLF-F-----
----LKELK----GEWHEFETKKLRR------KERKR------LQDERER----------
------------------------------------------------------------
------------------------QKASGEVPGTASSRPNASPNTGMRSIPIPPSAPHTG
PQTAPNSGGNDVEMTDPAT-----------------------------------------
------------------------------
>XP_001487293_Meyerozyma_guilliermondii
------------------------------------------------------------
------------------------------------------------------------
------------------------------------------------------------
------------------------------------------------MSDTYK---PP-
-----SGPKATRTMDDGRQ--------------------------------ADQSRDQSS
RGGHRG------------------------GRGGGPGHAGHNGRPSGPGRYPTGPVGKR-
----FPDRDNYRP-----------------------------------------------
------------------------------------------------------------
------------------------------------------------------------
--------------------SDRYSTPR--------------------------------
-----------------DDDRFSGNKRPFP-------GDNDHVNKRGRGSM---------
------------------------------------------------------------
-----------RGRGGGPSGRQ---------------------PPQKGRRDYESSAKDTS
AEPGAKSF---------------NYSNDAYHDERYDNSYEGSQKY---------------
-------------------------------------------------SKPSGPRA---
-----------FDRGNRGRG-------RGGLAR---------------------------
----------------------GGRDNNTRGGR---------------------------
----FDASSGSRIQQSGAGS----------------------------------TLPTTP
KAQRA-PVPKLALS----------------QMYSVK--TPT-AEVYKRV----QQVGEGT
YGKVYKAQNVLTGQFVALKKLRLEAEREGFPITAMREIKLLQSFDHPNVLGLLEMMVE--
---------------------------------HNQIFMVSDYMDHDLTGLLTHPDLQLS
ESHRKFIFKQLMEGINYLHCRRIIHRDIKGSNILLDSIGRLKIADFGLARTMKTVKDTES
-----------------PDYTNRVITIWYRPPELLLGSTDYGREVDIWGVGCLLIELYIK
RAAFQGF-DEIGQLNKIYNIMGTPTVEDWPTIENLPWFEMLRPRIN-----------RSS
SFKELFGSAM-SEQSFDLAQDLLKYNPAKRWTALEALEHPYFT-TEPLPEPLH-M-----
----LKDIK----GEWHEFETKKRRR------QERKR------VQEEAKA----------
------------------------------------------------------------
------------------------AAQKDQLSKSIAEDSG--------------------
-AEQTGEAKEPTETAEPETGK-----SVEDAVSVTVLMDQPASPDEGKLKHEEDDKAATT
AETIGSVAASTGDTPNA-------------
>XP_018710548_Metschnikowia_bicuspidata
------------------------------------------------------------
------------------------------------------------------------
------------------------------------------------------------
------------------------------------------------MSDRYR---PPS
GP---KGPRGAPPPLSRNTW----------------------------------------
---------------------------------GGPGSRPHHRATPGP---------PR-
----YRERDHYRP-----------------------------------------------
------------------------------------------------------------
------------------------------------------------------------
--YGGERYTSSSQGGGTSRDMERPSGPS--------------------------------
---------------GYRDGPINSQKRSYP-----------------EARQ---------
------------------------------------------------------------
-----------GRATDGPNKRR-----------------------EFVSRDMNSGPRSEA
LEPVPKRA---------------DPNLA--------------------------------
-------------------------------------------------EPPRGPRV---
------VHAFEKKTRDRPPV-------NGPVPG---------------------------
----------------------PGPR----------------------------------
------------------------------------------------------------
-------KHRLRPN----------------QIYLVY-SVRT-SDLYKRV----QQVGEGT
YGKVYKARNEVTGESVAIKKLRLETEREGFPITAMREIKLLQSFDHPNIVGLLEMMVE--
---------------------------------YNQITMIFDYLNHDLTGLLTLPDLQLT
EGHRKMIFKQLMTGLDYLHKMRVIHRDIKGSNILLNSQGILKIADFGLARNMKVLRDGDS
-----------------PDYTNRVITIWYRPPELLMGSTDYGREVDIWGVGCLLIELYTK
AAIFQGA-EEISQLYKIYEVMGTPTAESWPGIENLPWFEMLKPRIK-----------RTS
RFEKDFKNLM-TDDGFDLAQKLLLLDPGRRITAEKALMHPYFQ-SDPQPEELK-F-----
----MESIV----GEWHEFETKKRRR------DERKR------QLELKHTKKIESSVPPS
LG----------------------------------------------------------
------------------------KSTQLDSPSITTRSVSATPFE---------------
-KAVNVSEDSPQQTQDANLEVVNTENEAVQTSQTMPTQDDVDVTRSEGSTATEEKTIERQ
EPEVEMEKANDPELMEPNVIDNKGVGGEAK
>XP_002617220_Clavispora_lusitaniae
------------------------------------------------------------
------------------------------------------------------------
------------------------------------------------------------
------------------------------------------------MSDRYR---PP-
-----TGPKGSKGTPSGPKGNWKNQNSNQY------------------------------
--------------------------------------------FNGP-------LPKR-
----YKERDNYRP-----------------------------------------------
------------------------------------------------------------
------------------------------------------------------------
-----NLIDKPKSGPYGSNTPERPSGPS--------------------------------
------------------YREGPGSKRPHP-------------------DD---------
------------------------------------------------------------
-----------RYSGEGPN----------------------------KKRDYRKDDQREW
DSRGPRDR---------------PQGTARDKDSRSSTDLRETREYRGARDRDFRKDPRDF
RDSRARNEPRPPSTRRDAVLD----------------------------KAPKGPRS---
------------------------------------------------------------
------------------------------------------------------------
----------SGLPDGKQKD----------------------------------RKRNPP
PPAPK-PVTKLRPS----------------QMYSLY-TRRN-AELYQRV----QQVGEGT
YGKVYKAKNDITGEFVALKKLRLESEREGFPITAMREIKLLQSFDHPNIVGLLEMMVE--
---------------------------------HNQIFMVFDYLDHDLTGLLTHPDLKLT
EGHRKMIFKQLMEGLNYLHKRRVIHRDIKGSNILLNAQGILKIADFGLARNMKVLAQGES
-----------------PDYTNRVITIWYRPPELLLGSTDYGREVDIWGVGCLLMELYTK
TATFQGT-EEVSQLFKIFEIMGTPTLESWPNIENLPWFEMLKPRIN-----------KKP
TFEVEYKPLM-TPDSFDLAQKLLELVPSRRLTAEQALEHHYFH-NDPKPEALT-F-----
----METLE----GEWHEFETKKRRR------EERKR------LQGLKNAKGKEASVPPT
QPKAPNPSDLPDTAPRSMAATPFDGSKSVTYGNENGEDGPADTVRPETGRSDKADDVSPS
ISEAAGTEDKEAPGQVKEDKPIGVENAQEKKSGEAAEITTVKHT----------------
-AAEPTVPPGPSTTKDVSSEPKAQEITNSSSVLQSQEADVSRQVREAETANESNEHESEP
APTAEVQGSSTTE-----------------
>XP_025341163_Candida_haemuloni
------------------------------------------------------------
------------------------------------------------------------
------------------------------------------------------------
------------------------------------------------MSDRYR---PPT
GPKGPKGPKGPPPSNQKSGWKDHN------------------------------------
--------------------------------------------SKGP-------NPKR-
----FKERDNYRPHMIDRRRGPEDRNDGDD------------------------------
------------------------------------------------------------
---------------------------------------------------R--------
-YYNDRERNDRNDRYDRNDRNERPSGPS--------------------------------
-----------------AFRDNRGQKRGPP--------------------D---------
------------------------------------------------------------
-----------RDSRRGP-DDR-----------------------PNKRRDFSARDYDNE
RPEKAKP--------------------DLD------------------------------
-------------------------------------------------RAPKAPRSSGH
QNAGPNARPG--PGPRSGPG-------SGPRSG---------------------------
----------------------PGPRSGPPSGP--GSGRS-GPGSGPGGRSGPGSGQGSG
PGPKDKQKQQPKKRN-NANA----------------------------------N-----
-TNKK-PQQRLQPS----------------QLYSLF-ANRS-NELYKRV----QQVGEGT
YGKVYKAKNSLTEEFVALKRLRLESEREGFPITAMREIKLLQSFDHPNIVGLLEMMVE--
---------------------------------HNQIFMIFDYLDHDLTGLLTHPDLKLS
EGHRKTIFKQLMEGMNYLHKRRVIHRDIKGSNILVDREGVVKVADFGLARTMKVLKDGES
-----------------PDYTNRVITIWYRPPELLLGSVDYGREVDIWGVGCLLIELYTK
MAVFQGT-EEISQLYKIFDIMGTPSIDTWPDIENLPWFEMLKPRIN-----------KKP
SFEKEFKPVM-SEQSFDLAKKMLSLVPAERLTAEESLQHAYFT-EDPQPEPLE-F-----
----MKTLE----GE---------RR------EERKR------VAEMKNAKGRDISLPPT
QPGAPNLAN---------------------------------------------------
------------------------EHSGFQTP----------------------------
-LSTEAAILEDVKNSEGDKRTPKAVMDLDDMLRHSE--RQSTEAAEDTGGEDKENQVESQ
EPEEQVDADEEAKQV---------------
>XP_024715917_Candida_pseudohaemulonis
------------------------------------------------------------
------------------------------------------------------------
------------------------------------------------------------
------------------------------------------------MSDRYR---PPT
GPKGPKGPRGHPPSNYKSGWKDQE------------------------------------
--------------------------------------------GKGA-------DGKR-
----FKERDNYRPNVIDRRRGPD---DGDD------------------------------
------------------------------------------------------------
---------------------------------------------------R--------
-YYN-RDRNDKNDRYERNDRNDRPLGPS--------------------------------
-----------------GSRDNRGQKRGPP--------------------E---------
------------------------------------------------------------
-----------RDPRRGPGGDR-----------------------PNKRRDFNARDYDND
RAESSKP--------------------EID------------------------------
-------------------------------------------------RPPRAPKSSGY
Q--GPGA--------RPGPR-------PGPRTG---------------------------
----------------------PNNR---PTGP--GGGSNAGPNAGPNQR----------
----DRPKQPPKKRTPNPNA----------------------------------N-----
-QNKK-PQQRLQPS----------------QLYSLY-ANRS-NELYKRV----QQVGEGT
YGKVYKAKNSLTEEFVALKRLRLESEREGFPITAMREIKLLQSFDHPNIVGLLEMMVE--
---------------------------------HNQIFMIFDYLDHDLTGLLTHPDLKLT
EGHRKTIFKQLMEGMNYLHARRVIHRDIKGSNILVDREGTVKVADFGLARTMKVLKDGES
-----------------PDYTNRVITIWYRPPELLLGSVDYGREVDIWGVGCLLIELYTK
MAVFQGT-EEISQLYKIFDIMGTPSVDSWPDIENLPWFEMLKPRIN-----------KKS
SFESEFRPLM-SEQSFDLAQKMLSLVPSERISAEDSLQHAYFT-EDPKPEALE-F-----
----MKTLE----GEWHEFETKKRRR------EERKR------LAEMKNAKGREVSLPPT
QPAAPNPAN---------------------------------------------------
------------------------EHAGFQTP----------------------------
-LSTEQAILDDINN--GLESKPNAVMGLDEIMNHSEPDRQATEDPTDTATDDKENKAETE
EPNETAEGEAGEKQE---------------
>XP_025338503_Candida_duobushaemulonis
------------------------------------------------------------
------------------------------------------------------------
------------------------------------------------------------
------------------------------------------------MSDRYR---PPT
GPKGPKGPRGHTPSNYKSGWKDQE------------------------------------
--------------------------------------------GKGA-------DGKR-
----FKERDNYRPNMIDRRRGPD---DGDD------------------------------
------------------------------------------------------------
---------------------------------------------------R--------
-YYN-RDRNDKNDRYERNDRNDRPSGPS--------------------------------
-----------------GSRDNRGQKRGPP--------------------D---------
------------------------------------------------------------
-----------RDPRRGPGGDR-----------------------PNKRRDFNARDYDND
RAESSKP--------------------EID------------------------------
-------------------------------------------------RPPRAPKSSGY
Q--GPGSRPGPRPGPRPGPR-------PGPRTG---------------------------
----------------------PNSR---PTGP--GG----GPNAGPNQR----------
----DRPKQPPKKRTPNPNA----------------------------------N-----
-QNKK-PQQRLQPS----------------QLYSLY-ANRS-NELYKRV----QQVGEGT
YGKVYKAKNSLTEEFVALKRLRLESEREGFPITAMREIKLLQSFDHPNIVGLLEMMVE--
---------------------------------HNQIFMIFDYLDHDLTGLLTHPDLKLT
EGHRKTIFKQLMEGMNYLHTRRVIHRDIKGSNILVDREGIVKVADFGLARTMKVLKDGES
-----------------PDYTNRVITIWYRPPELLLGSVDYGREVDIWGVGCLLIELYTK
MAVFQGT-EEISQLYKIFDIMGTPSVDSWPDIENLPWFEMLKPRIN-----------KKS
SFESEFRPLM-SGQSFDLAQKMLSLVPSERISAEDSLQHAYFT-EDPKPEPLE-F-----
----MKTLE----GEWHEFETKKRRR------EERKR------LAEMKNAKGREVSLPPT
QPAAPNPAN---------------------------------------------------
------------------------EHAGFQTP----------------------------
-LSTEQAILDDINN--GSESKPNAVMGLDEMMNHSEPDRQATENPTDNATDDKENKAETE
EPSETAEGEGEEKQG---------------
>XP_028889945_Candida_auris
------------------------------------------------------------
------------------------------------------------------------
------------------------------------------------------------
------------------------------------------------MSDRYR---PPS
GPKGPRGPRGPPPSSY----RDSR------------------------------------
--------------------------------------------NSGP--------PRR-
----GNDRDVYRPN--DKR--------SDD------------------------------
------------------------------------------------------------
---------------------------------------------------R-------S
GYY--QDRN-KNERYERPNRSDMPSGPS--------------------------------
-----------------GF---KGQKRGPP--------------------E---------
------------------------------------------------------------
-----------RDSRD---DDR-----------------------PNKRRDFSARDFDNE
RSVNERPT---------------NGKIDMD------------------------------
-------------------------------------------------RAPKAPRSSG-
---GPGPRPGPPSGPRPGPS-------SGPRSG---------------------------
----------------------P-PRSGPP-GPRRGGGPS-GPGSAPITR----------
----DKPTG-PKKRIPNTIN----------------------------------NKPHPS
ATGRK-PQQRLQPS----------------QVYSLF-NNRT-NELYKRV----QQVGEGT
YGKVYKAKNSITGEFVALKRLRLESEREGFPITAMREIKLLQSFDHPNIVGLLEMMVE--
---------------------------------HNQIFMIFDYLDHDLTGLLTHPDLTLS
EGHRKTIFKQLMEGMSYLHRRRVIHRDIKGSNILLNRDGVVKVADFGLARTMKVLKEGES
-----------------PDYTNRVITIWYRPPELLLGSVDYGREVDIWGVGCLLIELYTK
MAIFQGT-EEVSQLHKIFDIMGTPSVDSWPDIENLPWFEMLKPRIN-----------KKA
SFEKDFKPLM-SEQSFDLAQKMLTLVPEKRLTADEVLEHPYFT-TDPQPEPLD-F-----
----MQTLE----GEWHEFETKQRRR------EERKR------LHELK-AKGREVSLPPT
QPKAPNPVN---------------------------------------------------
------------------------ETSAFQTP----------------------------
-LTAEGSVKDELKGSLKAEEVENSVMGVADSV---DPNASNPQESENDGIEDIEHK-DVD
EPVEKAV-----------------------
>NP_012783_Saccharomyces_cerevisiae
------------------------------------------------------------
------------------------------------------------------------
------------------------------------------------------------
------------------------------------------------MSY---------
--------NNGNTYSKSYSRN---------------------------------------
------------------------------------------------------------
-----NKRPLFGKRSPNPQ-----------------------------------------
------------------------------------------------------------
------------------------------------------------------SLARPP
PPKRIRTDSGYQ----------SNMDNI--------------------------------
------------------SSHRVNSND-QPGHT---------KSRGNNNL----------
------------------------------------------------------------
-------------SRYNDTSFQ-------------------------T------SSRYQG
------SR---------------YNN---------NNTSYEN------------------
RP----------KSIKRDETKAE-----------------------FLSHLPKGPK----
SVEK-----------------------SRYNNS---------------------------
----------------------SNT-----SND---------------------------
----IKNGYH----ASKYYN----------------------------------HKGQ--
EGRSV-IAKKVPVS--------------------VLTQQRS-TSVYLRI----MQVGEGT
YGKVYKAKNTNTEKLVALKKLRLQGEREGFPITSIREIKLLQSFDHPNVSTIKEIMVES-
---------------------------------QKTVYMIFEYADNDLSGLLLNKEVQIS
HSQCKHLFKQLLLGMEYLHDNKILHRDVKGSNILIDNQGNLKITDFGLARKM----NSRA
------------------DYTNRVITLWYRPPELLLGTTNYGTEVDMWGCGCLLVELFNK
TAIFQGS-NELEQIESIFKIMGTPTINSWPTLYDMPWFFMIMPQQT---------TKYVN
NFSEKFKSVLPSSKCLQLAINLLCYDQTKRFSATEALQSDYFK-EEPKPEPLV-L-----
-----DGLV----S-CHEYEVKLARK------QKRPN------ILSTNTN----------
------------------------------------------------------------
------------------------NKGNGNSNNNNNNNNDDDDK----------------
------------------------------------------------------------
------------------------------
>XP_018220910_Saccharomyces_eubayanus
------------------------------------------------------------
------------------------------------------------------------
------------------------------------------------------------
------------------------------------------------MSF---------
--------NNGSTYSKSYSRN---------------------------------------
------------------------------------------------------------
-----NKRPPFGKRSPHPQ-----------------------------------------
------------------------------------------------------------
------------------------------------------------------SLSRPP
PPKRIRTNNSYQ----------SNLDND--------------------------------
------------------SPQTMDPTD-TPAHA---------KSRNNNIL----------
------------------------------------------------------------
-------------SRYNDTSSQ-------------------------T------NSRYQG
------SR---------------Y-N---------NNTSYAD------------------
RS----------NTMKRDETKAE-----------------------FLSHLPKGPK----
SVET-----------------------SRYNNS---------------------------
----------------------PITTNNNNNNN---------------------------
----INNSNNNRTTTSNYQN----------------------------------NRGQ--
EIRSA-VPKKPQVS--------------------VLTQERS-TSVYQRI----MQVGEGT
YGKVYKAKNTITGKLVALKKLRLQGEREGFPITSIREIKLLQSFDHPNVSTIKEIMVES-
---------------------------------QKTVYMIFEYADNDLSGLLLNKEINIS
HSQCKHLFKQLLLGMEYLHDSKILHRDVKGSNILIDNQGKLKITDFGLARKM----NSRT
------------------DYTNRVITLWYRPPELLLGTTNYGAEVDMWGCGCLLVELFNK
TAIFQGS-NELEQIESIFKIMGTPTIKNWPTLYDMPWFFMIMPQQT---------TKYKS
IFSEKFESILPSAKCLQLATNLLCYDQKKRFTASDALQSDYFK-EEPKPEPLV-L-----
-----DGLL----S-CHEYEVKLARK------QKRSN------IASNNVN----------
------------------------------------------------------------
------------------------NA-----NNNKSNTNNDK------------------
------------------------------------------------------------
------------------------------
>XP_033767493_Saccharomyces_paradoxus
------------------------------------------------------------
------------------------------------------------------------
------------------------------------------------------------
------------------------------------------------MSY---------
--------NNGNTYSKSYSRN---------------------------------------
------------------------------------------------------------
-----NKRPLLGKRSSHPQ-----------------------------------------
------------------------------------------------------------
------------------------------------------------------SLARPP
PPKRIRTGSSYQ----------STTDNI--------------------------------
------------------SSHRLNSSD-QPGAT---------KSRSNNNL----------
------------------------------------------------------------
-------------SRYNDASFQ-------------------------T------NSRYQG
------SR---------------Y-N---------NNTSYEN------------------
RT----------KSMKRDETKAE-----------------------FLSHLPKGPK----
SVET-----------------------SRYNNS---------------------------
----------------------SIT----NNND---------------------------
----IKNGNY----ASKYYN----------------------------------HKGQ--
EIRSV-MTKKVPVS--------------------VLRQQRS-TSIYQRI----MQVGEGT
YGKVYKAKNTITEKLVALKKLRLQGEREGFPITSIREIKLLQSFDHPNVSTIKEIMVES-
---------------------------------QKTVYMIFEYADNDLSGLLLNKEVQIS
HSQCKHLFKQLLLGMEYLHDNKILHRDVKGSNILIDNQGNLKITDFGLARKM----NARA
------------------DYTNRVITLWYRPPELLLGTTKYGTEVDMWGCGCLLVELFNK
TAIFQGS-NELEQIESIFKVMGTPTINSWPTLYDMPWFFMIMPQQT---------TKYTN
TFSEKFESILPSAKCLQLATNLLCYNQAKRFTATEALQSEYFK-EEPRPEPLI-L-----
-----DGLV----S-CHEYEVKLARK------QKRSN------I-STSTG----------
------------------------------------------------------------
------------------------NKG----NNSNNNTNDDDDK----------------
------------------------------------------------------------
------------------------------
>XP_003673367_Naumovozyma_castellii
------------------------------------------------------------
------------------------------------------------------------
------------------------------------------------------------
------------------------------------------------MGY---------
-----------------------------D------------------------------
------------------------------------------------------------
----NFHNARNRPHKNNSK-----------------------------------------
------------------------------------------------------------
------------------------------------------------------NFRRRD
IPAGPMNNV-------------NNKNNT--------------------------------
------------------SSRGTKRLRPNNNNN---------TNNNNNNKK---------
------------------------------------------------------------
-----------KLDTRHKDNDH-------------------------NQRRFKDGSRYQA
PVTAPVSR---------------YNNSNGHNSNNKNNNRLLH------------------
-------------------------------------------------ALPKGPKHHDG
SPQPSS----------PSSS-------SRYDSK---------------------------
----------------------TQA-----------------------------------
----------SPIHNLPTKP----------------------------------ALSTTV
KRAKP-NPLPVPVS--------------------FLNEVRT-SSIYERI----VQVGEGT
YGKVYKARNEVTSHLVALKKLRLNNEKDGFPITSIREIKLLQTFHHPNIATLVEIMVES-
---------------------------------SKMVYMIFEYADNDLTGLLGDKNVVMS
LGQRKHLFQQLLRGVKYLHDSLILHRDIKGSNILIDNKGNLKITDFGLARKMHVKSDSDG
---S-------------NDYTNRVITLWYRPPELLMGTTNYSTEVDMWGCGCILMELFNN
VSIFQGQ-NEIEQLLSIFKIMGSPNLDNWPNFFEMPWFFMIIPMLT---------EKYPD
LFEEKYKNLLPSSECFNLAKGLLLYDQKKRLSAEEALKSPYFT-EDPQPEPLI-L-----
-----EGYV----G-CHEYEIKMARK------QQKRE------EEPERER----------
------------------------------------------------------------
------------------------QKEV--------------------------------
------------------------------------------------------------
------------------------------
>XP_003670255_Naumovozyma_dairenensis
------------------------------------------------------------
------------------------------------------------------------
------------------------------------------------------------
------------------------------------------------MGH---------
----------------------------PT------------------------------
------------------------------------------------------------
----NNNHNTATSRSNNSK-----------------------------------------
------------------------------------------------------------
------------------------------------------------------GLRRRL
K---------------------NNSSSS--------------------------------
------------------SNRGVRTTNSNQPKSMALQ----QSRYSAESTV---------
------------------------------------------------------------
-----------NSSSSSSSSSQ-------------------------QQLQQRQHSRYHN
-DSTNNSR---------------YNNV------DDNNNRYKR-----------------F
PNKRVHPEDERETGHQQQHSNPN-----------------------FIRNLPRGPKRRQP
LPVSKQQQLPHSLPSGPAAS-------SRYDPN---------------------------
----------------------SKP-----------------------------------
------KQMGTARTRLPPRP----------------------------------SFTKTL
GPSAV-SPNSIPVPSTTSRDHKKKLYRLHRHQLLFLTQTRT-SSIYEQI----SQVGEGT
YGKVFKSKNKNTKQLVALKKLRLNSEKDGFPITSIREIKLLQSFNHENIAVLREIMVESI
SSSSANSSPSMSSSSSSNSGQSNLLNGSSNIGIINSIYMIFQYADNDLTGLLNDKNLQIK
PSQCKHLLKQLLHGVQYLHDSFILHRDIKGSNILVDNLGNLKITDFGLARKILPHSPSDK
KDII-------------NDYTNRVITLWYRPPELLMGTTNYSTEVDMWGCGCILIELFNK
VAIFQGM-NEIEQLVSIFKILGSPTLENFPNFFSMPWFFMIIPLLN---------EKYND
CFEEKFKNILPSEECLKLVRGLLLYDQSKRLSAHEALQSQYFI-EDPKPEPLI-L-----
-----KGYG----G-SHEYEMKLARR------LQKRE------EMKKHSK----------
------------------------------------------------------------
------------------------S-----------------------------------
------------------------------------------------------------
------------------------------
>XP_003957073_Kazachstania_africana
------------------------------------------------------------
------------------------------------------------------------
------------------------------------------------------------
------------------------------------------------MAG---------
------------------------------------------------------------
------------------------------------------------------------
------------------------------------------------------------
------------------------------------------------------------
---------------------------------------------------------ANE
LAKRIRSNDAYDNE--------KPVNNN--------------------------------
------------------NKRAYQASRYNGSHS---------INNGGANHN---------
------------------------------------------------------------
-----------KRT----------------------------------------RSRYEG
--STPSSR---------------YNSNTNTNINTNKSSSNNN------------------
----------NIKANNPMISQQR-----------------------FDRLLPKGPK----
-------------------A-------SRYEKK---------------------------
----------------------SLP-----------------------------------
---------------------------------------------------------SAP
RPKIP-KKDAIIPS--------------------FLQQKRK-SSVYDRI----LQVGEGT
YGKVYKAKNNNSNELVALKKLRLNNEREGFPITSIREIKLLQSFNHDNVSTIREIMVEN-
---------------------------------SKVVYMIFEYADNDLSGLLLNKSIEIS
DSQKKHIFRQLLSGLNYLHKNNVIHRDIKGSNILVNNKGNLKITDFGLARKIPSISKNDQ
-----------------NDYTNRVITLWYRPPELLLGTTNYSYEVDMWGCGCLLMELYNS
TAIFQGS-SEIEQIVSIFKILGMPTLENLPNLFKMPWFFMVMPLIK---------EQYTN
SFRAKFRDLLPSEECFDLARGLLLYDQSKRLTAEEALKSAYFT-EDPKPEPLI-L-----
-----ENNDESSGG-CHEFEVKLARK------QQKER------ERQREKG----------
------------------------------------------------------------
------------------------RMSSKSTS----------------------------
------------------------------------------------------------
------------------------------
>XP_022462522_Kazachstania_naganishii
------------------------------------------------------------
------------------------------------------------------------
------------------------------------------------------------
------------------------------------------------MAY---------
--NNSMYPIDDNVLPHPSLRDDPTHNILTY------------------------------
------------------------------------------------------------
----HHRTQTSRPQVRTTQ-----------------------------------------
------------------------------------------------------------
------------------------------------------------------------
-TDNYRTNSRKRAYPHNGDPQPGELAEQ--------------------------------
------------------PPKGGGRPKQNQNQN---------QNQNQQRSA---------
------------------------------------------------------------
-----------NARRRANKKQH-------------------------FRPNTQHQSRYEG
-AQTDSSR-------------QRYTPKQRGQPIARSRPTSTQ------------------
-----------------------------------TQAPPPLSEDEFLSHLPKGPK----
---------LGSNAAPGQSN-------TTYNST---------------------------
----------------------QAG-----------------------------------
------------------------------------------------------ARTLTL
PRGPA-APAPTPAL----------PERKYPRVPAMLSQTRE-ASVYERI----LQVGEGT
YGKVYKAKNSLTGGLVALKKLRLQSEREGFPITSIREIKLLQSFDHENVSNIREIMVES-
---------------------------------SKVIYMIFDYADNDLGGILLNNSLKLS
DAQRKHVTRQLLEGCKYLHEQRVIHRDIKGSNILIDNDGRLKITDFGLARRMAPSHGNNG
-----------------QGYTNRVITLWYRPPELLLGTTHYGTEVDMWGCGCLLLEMFYG
KAVFQGA-NELEQLIAVFQLLGTPTPAAFPQLFDMPWFFMVMPLIK---------KKYAD
VFHDTFAHLLPSGAALELARGLLDYDQNKRLTAKQALQCVYFT-EDPQPEPLK-I-----
-----ASGS--GGG-CHEYEIKLARK------QQRER------DKKAQRS----------
------------------------------------------------------------
------------------------TSRE--------------------------------
------------------------------------------------------------
------------------------------
>XP_445501_Candida_glabrata
------------------------------------------------------------
------------------------------------------------------------
------------------------------------------------------------
------------------------------------------------MSFA--------
-----GYSGNSNSNSHFKRRN-------TT------------------------------
------------------------------------------------------------
----QTDRDGANTHN---------------------------------------------
------------------------------------------------------------
------------------------------------------------------------
--KRSRPNNYSKNADFAKSNDMNDRNNS--------------------------------
------------------KPEFTGSRY-QGGKA---------SRFPKKDYE---------
------------------------------------------------------------
-----------ESSNKNRNRNQ-------------------------N------TKRFQS
------TKPNRKLNVNESRFREDYNNK-----HGRISTRYNNFTTGNTSDIRTNGNNTPL
RQDDRNTITRPSNNANNNQDSGR-----------------------KIFELPKGPK----
-STI-----------------------SRYN-----------------------------
------------------------------------------------------------
-------------TGEPYKG----------------------------------TKPQ--
---SI-PTPTLPTT--------------------FLSRPMN-DSVYERL----LQVGEGT
YGKVYKARNTVTKELVALKKLRLQGEREGFPITSIREIKLLQSFNHENVSTIKEIMVES-
---------------------------------QKIIYMIFEYADNDLGGLLLNKQININ
AAQSKHIFKQILHGIEYLHDNNILHRDIKGSNILIDNQGSLKLTDFGLARKIDCNRDAIR
------------------DYTNRVITIWYRPPELLLGTTNYGPEVDMWGCGCILVELFNK
MAIFQGT-NELEQLEAIFKVMGSPSIEQWPNIFDMPWFFMIMPQQA---------TKYPN
VFEEKFRAVLETDNCFKLAQGLLRYDQEKRLTASEALQSEYFK-EDPQPQPLI-L-----
-----NDAI----S-CHEFEVKLARK------QQKKK------EQSKSTT----------
------------------------------------------------------------
------------------------SSA---------------------------------
------------------------------------------------------------
------------------------------
>XP_004181849_Tetrapisispora_blattae
------------------------------------------------------------
------------------------------------------------------------
------------------------------------------------------------
------------------------------------------------MAFHDRERSSKI
GSNNSNPQSTGSNTSNASKRNYITKHIPRG------------------------------
------------------------------------------------------------
----PRKRPSNNSNISNSNEHTSTDYNDSL------------------------------
------------------------------------------------------------
---------------------------------------------------SNNPLAKRL
KPAHTHQNNSINNADNRYKEKSSSRTNS--------------------------------
------------------RYRGANDQSNNTSNSTNSNDRYLNSNSRRRNSH---------
------------------------------------------------------------
-----------RRSQNSNSGPN-------------------------SGNNTRSSSRYQG
QINNSNSR---------------YNTSNQHDDTNNKNDSNYSITNVTENEELISRKNMSN
SASRYGKKGRNIRYSNTSGSTTNQKGIITNSRNSNDRSTNGSTYNDIKLRLPKGPK----
-----------------SFT-------STTDIS---------------------------
----------------------TTSSNLPNSNK---------------------------
----NTNLHIDINSNNANNN----------------------------------IISQ--
------ISKHIKFS--------------------ILKQKRS-SSVYERL----LQVGEGT
YGKVYKAKNRINWRNCCIEKLRLEGEKEGFPITSIREVKLLQTFNHENISKLTEIMCES-
---------------------------------QRIIYMIFEYSDNDLSGILLDKKLTIK
PNQCKHLFKQLLLGIDYLHDNFILHRDIKGSNILVNNKGILKITDFGLARKMKLNYNINN
DDNSNKNNMQYSEPPPENDYTNRVITLWYRPPELLMGTTNYSSEVDMWGCGCLLVELFNK
TAIFQGI-NEIEQINSIFKILGTPNLNTWPEFHKMPWFFMILPFLK---------QNYEF
KYFEKFRKLLPTEECYNLSLGLLDYNPKKRLNAKEALNSQYFK-EDPLPEPLV-L-----
-----EGYV----G-RHEYEVKQARK------LQKKK------ESGSGLG----------
------------------------------------------------------------
------------------------SHNTNNNTGNNNNNNSSHNPSVINHTNSNSNSNSNT
HSSRSRSTSISADASLNTKK----------------------------------------
------------------------------
>XP_003686552_Tetrapisispora_phaffii
------------------------------------------------------------
------------------------------------------------------------
------------------------------------------------------------
------------------------------------------------MAYY--------
-----NKGSNSNYNNKN-------------------------------------------
------------------------------------------------------------
-----FKRPGSQNNKNN-------------------------------------------
------------------------------------------------------------
------------------------------------------------------------
----------------------SNSNNS--------------------------------
------------------HAKKLKIGN-DINDK---------DLNGKNNRY---------
------------------------------------------------------------
-----------DSNRSAVNGIQ-------------------------S----VDNSRYQR
------SR---------------YSGSTATVRKSTASSVVQE------------------
--------------------KKN-----------------------KTLDLPKGPK----
STLT-----------------------SRYNAN---------------------------
----------------------ISKPVN--------------------------------
------------------------------------------------------------
------KVKVLPTT--------------------FINEKRT-ESVYEKL----VQVGEGT
YGKVYKAKNLVTNKLVALKKLRLESEREGFPITSIREIKILQSLQHKNISTLNEIMIEQ-
---------------------------------QKIVYMIFEYADNDLSGLLMNNKISIN
VGQCKDIFMQLLKGVQYLHDHNILHRDIKGSNILVDNKGRLKITDFGLARKMKQKASTTA
--FL-------------HDYTNRVITLWYRPPELLMGTTNYSTEVDMWGCGCLLVELFNK
TAIFQGT-NEIQQLEAIFKILGTPTIHNFPNIFEMPWFFMTIPQQT---------TIYEN
HFDEKFSSILPSVACIDLAKSLLNYNQSERFTASKALESEFFK-ETPIAEPLI-L-----
-----ENHQ----G-YHEYEVKLARK------QKREQ------LNKQSHQ----------
------------------------------------------------------------
------------------------DKQKLASVSSSTSLSSLNLSSMSNK-----------
------------------------------------------------------------
------------------------------
>XP_001647468_Vanderwaltozyma_polyspora
------------------------------------------------------------
------------------------------------------------------------
------------------------------------------------------------
------------------------------------------------MSF---------
-----------------------------N------------------------------
------------------------------------------------------------
----RFKKRPFKKGKG--------------------------------------------
------------------------------------------------------------
------------------------------------------------------------
------------------------------------------------------------
------------------------------------------------------------
------------------------------------------------------------
-------------NRDNNEKPV-------------------------K------RSRYQG
------NR-----SQHHQPQQQQQQQQQQQQHHSSNNSRYNV------------------
-----------------------------------------------ELNLPKGPK----
GDANV----------------------SRYNPQ---------------------------
----------------------PQP-----------------------------------
--------------QPQPHP----------------------------------SHSAAT
PLSAT-PSRPIPPS--------------------FVADSRS-TSVYDKT----VQVGEGT
YGKVYKAKNQITNRLVALKKLRLESEKEGFPITSIREIKLLQSLNHPNISTLTEIMIES-
---------------------------------QRTVYMIFGYADNDLSGLLLDKSVVLS
PAHCKHLFKQLLKGIEYLHHHHILHRDIKGSNILVDNTGNLRITDFGLARKI--NPNGTR
------------------DYTNRVITLWYRPPELLLGTTAYSYEVDMWGCGCLLVELFSK
SALFQGQ-NELEQLDSIFKILGTPTIDKFPNLFQMPWLFMLLPQLSI-------VTPYKN
CFVDSYSNVLPSRNCLDLAVGLLDYDQAKRWSATDALASEYFT-ELPLPEPLV-L-----
-----RNHA----G-CHEYEVKLARK------QQKQR------QQSAN------------
------------------------------------------------------------
------------------------------------------------------------
------------------------------------------------------------
------------------------------
>XP_003678744_Torulaspora_delbrueckii
------------------------------------------------------------
------------------------------------------------------------
------------------------------------------------------------
------------------------------------------------------------
------------------------------------------------------------
------------------------------------------------------------
----MTDRPNFKRRVGNPP-----------------------------------------
------------------------------------------------------------
------------------------------------------------------PYR--P
APKRLRANNRPT----------TPLP-L--------------------------------
------------------SPASNASHN-RSGQN---------SRY---------------
------------------------------------------------------------
-----------------DSGGQ---------------------------------SRYEG
------SR---------------YDNT-----SSKPSERHNN------------------
RASPSRGHYSTGQRADDERNRNG-----------------------FLSKLPKGPK----
-VAM-----------------------SRY------------------------------
------------------------------------------------------------
-------------NDGKSSS----------------------------------VTKQAI
EEKKV-PP----PS--------------------LLTQIRD-SSVYERI----LQVGEGT
YGKVYKARSTVTGKIVALKRLRLEGEREGFPITSIREIKLLQSFDHPNVSTLNEIMVES-
---------------------------------QKTVYMIFEYADNDLSGLLLNKQIDID
AAQCKHIFEQLLRGMEYLHGNGILHRDIKGSNILIDNKGQLRITDFGLARKV----KAES
------------------DYTNRVITLWYRPPELLLGTTNYGPEVDMWGCGCVLVELFNK
VAIFQGQ-NELEQLDSIFKIMGTPNTDSWPTIFDMPWFFMVMPQQS---------HKYPN
TFREKFSSIIPSEACLRLSEGLLSYNKNRRLTASQALQSAYFK-ELPKPAPLV-L-----
-----EGYE----G-CHEYEVKLARK------QKRAK------LQEEQAS----------
------------------------------------------------------------
------------------------KRESSEKQA---------------------------
------------------------------------------------------------
------------------------------
>XP_037144306_Zygotorulaspora_mrakii
------------------------------------------------------------
------------------------------------------------------------
------------------------------------------------------------
------------------------------------------------------------
------------------------------------------------------------
------------------------------------------------------------
------------------------------------------------------------
------------------------------------------------------------
------------------------------------------------------------
------------------------------------------------------------
------------------------------------------------------------
------------------------------------------------------------
------------------------------------------------------------
------------------------------------------------------------
------------------------------------------------------------
------------------------------------------------------------
------------------------------------------------------------
------------------------------------------------------------
------------------------------------------------------MVGEGT
YGKVYKARNTITGKMVALKRLRLEGERDGFPITSIREIKLLQSFDHPNISTLKEIMVES-
---------------------------------QKTVYMIFEYADNDLSGLLLNKQIDIG
PAQCKHIFKQLLLGIQYLHENGILHRDIKGSNILIDNKGQLRITDFGLARKI----KASH
------------------DYTNRVITLWYRPPELLLGSTTYGFEVDMWGCGCVLIEMFNK
SSIFQGQ-NELEQLDSIFKIMGTPSIEKWPKLFEMPWFFMVMPQQS---------KRYDN
VFKERYGSLIPSENCIKLIEGLLDYNQRTRLTATQALQSEYFK-EDPKPEPLS-L-----
-----EGTP----G-CHEYEVKLARK------QKRAK------DVEDQSS----------
------------------------------------------------------------
------------------------KKDISK------------------------------
------------------------------------------------------------
------------------------------
>XP_002498860_Zygosaccharomyces_rouxii
------------------------------------------------------------
------------------------------------------------------------
------------------------------------------------------------
------------------------------------------------MPY---------
--------GNSMYLTDFSHTTFILWFPLLT------------------------------
------------------------------------------------------------
----LVDRQNFRKRAGNPP-----------------------------------------
------------------------------------------------------------
------------------------------------------------------PPR--P
APKRLRANNRPQ----------PPLP-T--------------------------------
------------------RPSGQQSPR-HPGNN---------FRFNRNNN----------
------------------------------------------------------------
-------------ANSNDARPM---------------------------------SRYEG
------SR---------------YNNA-----SNTNNSGDVN------------------
RPIGL-------NKRQQQQNMDP-----------------------LLSQLPKGPK----
-VSM-----------------------SRYDNN---------------------------
----------------------NNNGHNRNGHH---------------------------
----SHNNNNNNNNNGNSNN----------------------------------SRPANG
ELRRV-DSRKINPS--------------------FLIQKRN-TSIYERI----LQVGEGT
YGKVYKARNTVTGRMVALKKLRLESEREGFPITSIREIKLLQSFDHPNVSTLTEIMVES-
---------------------------------QKTVYMIFDYADNDLSGLLLNKQIEIN
VAQCKHIFQQLLQGMEYLHDNGVLHRDIKGSNILVDNKGRLRITDFGLARRM----KRDK
------------------DYTNRVITLWYRPPELLLGTTKYSEEVDMWGCGCVLVELFNK
TAAFQGQ-NELEQLDSIFKIMGTPTIDQWPNLFEMPWFFMVIPQHS---------EKYPT
VFRNRFGNVIPSESCFQLAEGLLDYNQDKRLSATTALQSPFFK-EDPQPEPLV-L-----
-----EGYA----G-CHEYEVKLARK------QRK---------MEEQAS----------
------------------------------------------------------------
------------------------KRESQSQSQSQSQSQTQSTNGK--------------
------------------------------------------------------------
------------------------------
>XP_003647305_Eremothecium_cymbalariae
------------------------------------------------------------
------------------------------------------------------------
------------------------------------------------------------
------------------------------------------------MSY---------
-----------------------------N------------------------------
------------------------------------------------------------
----SKKRNGSFKRRGGGD-----------------------------------------
------------------------------------------------------------
------------------------------------------------------YYSPNK
RPHHH-----------------NQ-TST--------------------------------
------------------TSRYSS------------------------------------
------------------------------------------------------------
------------STGGSVSSAQ-------------------------Q------QSRFQT
------NR----------------------------------------------------
-------------------------------------------------APPRAPR----
QM-------------------------SRYNNG---------------------------
----------------------NPP-----------------------------------
---------------------------------------------------------TLP
PPSGP-AALRVPAT--------------------IVTHTHSLESSYERI----TQVGEGT
YGKVYKCQNIYTNKLVALKKLRLESERDGFPITSIREIKLLQHCQHENVSTIAEIMCEG-
---------------------------------QKTVYMIFEYADNDLSGLLMNKEIRFT
EANCKHLFRQLLKGMEYLHENRILHRDIKGSNILIDNKGNLQITDFGLARKM----KQEP
------------------DYTNRVITLWYRPPELLLGTTKYGTEVDMWGCGCLLVELFLK
NALFQGI-NELEQLKCIFQILGTPTLEQWPTLFEMPWWFMMMPQQK---------EQYPN
KFDERVAGVLPTQNCKELAKGLLLYDQKKRFSATEALKSFYFH-ELPKPEPLN-L-----
-----GDFD----G-CHEFEARKQRR------KEREE------SKKAAAA----------
------------------------------------------------------------
------------------------AAAITASAPKRST-----------------------
------------------------------------------------------------
------------------------------
>NP_985752_Eremothecium_gossypii
------------------------------------------------------------
------------------------------------------------------------
------------------------------------------------------------
------------------------------------------------MSY---------
-----------------------------N------------------------------
------------------------------------------------------------
----NKKRNGSFKRRNGGD-----------------------------------------
------------------------------------------------------------
------------------------------------------------------YYFPNK
RPHHH-----------------HQPTGT--------------------------------
------------------TSRYNNQVR-PPTEP---------EPAAPAPAD---------
------------------------------------------------------------
-----------VATSAAV-AAT-------------------------R------QSRFQP
------HR----------------------------------------------------
-------------------------------------------------ALPKAPR----
QV-------------------------SRYNNG---------------------------
----------------------NLP-----------------------------------
---------------------------------------------------------A--
PPAGP-ASLRVPAT--------------------IITHTHSVESSYQRI----TQVGEGT
YGKVYKCRNIYTNKLVALKKLRLETERDGFPITSIREIKLLQHCQHENVSTIAEIMCEA-
---------------------------------QKTVYMIFEYADNDLSGLLMNKEIHFS
DANCKHLFRQLLKGMEYLHECRILHRDIKGSNILIDNRGNLKITDFGLARKM----KQEP
------------------DYTNRVITLWYRPPELLLGTTRYGTEVDMWGCGCLLVELFLK
AAFFQGT-NELEQLRCIFQVLGTPTIEQWPGLFDMPWWFMMIPQQK---------ENYPS
RFDEKVSGVLPTQSCRDLARGLLLYDQKKRFSASEALKSAYFY-ELPRPEPLN-L-----
-----GDFD----G-CHEFEARRQRR------KEREE------TKKAAAA----------
------------------------------------------------------------
------------------------SA---SSASKKSA-----------------------
------------------------------------------------------------
------------------------------
>XP_454497_Kluyveromyces_lactis
------------------------------------------------------------
------------------------------------------------------------
------------------------------------------------------------
------------------------------------------------------------
------------------------------------------------------------
------------------------------------------------------------
------------------------------------------------------------
------------------------------------------------------------
------------------------------------------------------------
------------------------------------------------------------
------------------------------------------MMMKWTHHR---------
------------------------------------------------------------
-----------PNTGVSMSQPK-------------------------IFRKKRQESRYHG
---GSQSR---------------YQPN---RPNNHHNTAGNV------------------
NVNRS---------------LGKRNPRGKFN-RPSNGPETSGSRFEGHGSIPRGPR----
---------------------------AMGSSA---------------------------
----------------------ESA-----------------------------------
------------------------------------------------------GDSHSR
NIFGK-KP----LA--------------------LISFQDV-KSSFQPL----AQVGEGT
YGKVYKAENVHTGKLIALKRLRLEQERDGFPITSIREIKLLQQLNHPNISLIHEIIVSD-
---------------------------------KNTISMGFQYMENDLSGMLMDKSIQFS
DSNIKHLMKQLFVGLQYLHQQQIVHRDIKGSNLLIDNRGNLKITDFGLAKKLTDVSSPAS
-------------------NTNRVITLWYRPPELLLGATDYKYEVDCWGCGCLLVELFAG
AAIFPGS-NEVDQFQRILSIMGSPTLEQWPKMLDMPWWFMLVPQIS---------KTYKN
VFFDEFSK--VPQDALDLASKLLRYDQDTRFTTTEALQHHYFT-NEPKPQPLL-L-----
----GPEFK----G-SHEYEVKKIRR------KERER------QKETTV-----------
------------------------------------------------------------
------------------------------------------------------------
------------------------------------------------------------
------------------------------
>XP_022675268_Kluyveromyces_marxianus
------------------------------------------------------------
------------------------------------------------------------
------------------------------------------------------------
------------------------------------------------------------
------------------------------------------------------------
------------------------------------------------------------
------------------------------------------------------------
------------------------------------------------------------
------------------------------------------------------------
------------------------------------------------------------
------------------------------------------------------------
------------------------------------------------------------
-----------------MSQPK-------------------------VFKKRRPGSRYHG
---AVQSR---------------YQPNSGQNANQNPNQSANG------------------
GDGRSNGMPHGPRRASPGPHVGKRGGKMKYSGRP--GPR--GSRFEGHDAIPRGPR----
---------------------------SMGPKS---------------------------
----------------------TDA-----------------------------------
------------------------------------------------------A-----
-VPAK-QPETLQQS--------------------LISFTNI-KSSFQPL----AQVGEGT
YGKVYKAENVHTGKLIALKRLRLEQERDGFPITSIREIKLLQQLDHANISLINEIIVCD-
---------------------------------KNSISMGFQYMENDLAGMLMDKSIEFS
HANIKHLMKQLFVGLQYLHQQQIVHRDIKGSNLLIDNRGNLKITDFGLAKKLVG-NTTNS
-------------------NTNRVITLWYRPPELLLGCTDYKYEVDCWGCGCLLVELFTG
CALFPGA-NEIDQFNKIIQVMGTPSLDQWPKMVDMPWWFMLVPQLT---------QNYEN
VFLDKFSSDGVPHDALELASKLLRYDQDTRFTAHEALSHPYFS-NDPKPQPLL-L-----
----GEDFK----G-SHEYEVKKLRR------K--ER------QKESSVT----------
------------------------------------------------------------
------------------------N-----------------------------------
------------------------------------------------------------
------------------------------
>XP_022629798_Lachancea_lanzarotensis
------------------------------------------------------------
------------------------------------------------------------
------------------------------------------------------------
------------------------------------------------MSF---------
------------------------------------------------------------
------------------------------------------------------------
-----NQRKGFR------------------------------------------------
------------------------------------------------------------
-------------------------------------------------------KRNGP
RT--------------------SGPNGA--------------------------------
------------------NSQPLGSGR-NTNRM---------GNYERGNGF---------
------------------------------------------------------------
-----------QSSQKDPERPE-------------------------SKRQHLGPSRYSG
------SR---------------FQDAAPATRGTSKARNHVN------------------
-----------------------------------------------GQELPTGPK----
LMKQPQ----------QPGK-------SRYEPA---------------------------
----------------------TAP-----------------------------------
------------------------------------------------------------
---PI-KPKLAPIS--------------------VIVREQE-SSVYERI----QQVGEGT
YGKVYKAKNTVTGQLVALKRLRLEGEREGFPITSIREIKLLQSFDHQNISTLSEIMVES-
---------------------------------QKTVYMIFEYADNDLSGLLMNEQIKFS
AANCKHIFKSLLEGIDYLHENSILHRDIKGSNILINNKGQLKITDFGLARKM----RDDS
------------------DYTNRVITLWYRPPELLLGSTNYGTAVDMWGCGCLLVELFQQ
TAIFQGT-NEVEQLNAIFAVMGTPSVEQWPTIFDLPWFFMMIPQQT---------CKYPT
RFDELYQKVLPSSAALDLAKGLLLYDEKKRFSAHDALKHQFFR-EDPQPQALD-L-----
-----LGFD----G-WHEFEAKRHRR------KEREE------QKRRDKS----------
------------------------------------------------------------
------------------------EPAASIPLP---------------------------
------------------------------------------------------------
------------------------------
>XP_002552912_Lachancea_thermotolerans
------------------------------------------------------------
------------------------------------------------------------
------------------------------------------------------------
---------------------------------------MLKNWKLYFLVL---------
------------------------------------------------------------
------------------------------------------------------------
-----RHRKTTRCIKTTPL-----------------------------------------
------------------------------------------------------------
------------------------------------------------------LDRTGP
RP--------------------TGPSDA--------------------------------
------------------S-------R-NGPHS---------AFPERSNGH---------
------------------------------------------------------------
-----------QVSAAGSLGPE-------------------------RKRPRVGNSRYAG
------SR---------------YQDA--GFHSSSKQR--LN------------------
-----------------------------------------------VQNIPTGHR----
DVPKRQ---------------------SRYDPG---------------------------
----------------------NA------------------------------------
------------------------------------------------------------
------KPKAVPVT--------------------VVVRERD-SSVYERI----QQVGEGT
YGKVYKARNTLTGQLVALKRLRLEGEREGFPITSIREIKLLQSFDHRNISTLSEIMVES-
---------------------------------QKTVYMIFEYADNDLSGLLMNEQIVLS
SANCKHLFKSLLEGIHYLHSNGILHRDIKGSNILIDNKGQLKITDFGLARKM----RDDS
------------------DYTNRVITLWYRPPELLMGSTNYGTAVDMWGCGCLLVELFQK
TAIFQGT-NEVEQLNAIFSIMGTPSVEQWPTLFEMPWFFMMIPQQN---------RKYEP
RFDEKFGAVLPSPAAVSLAKGLLLYDEKRRLSASEALRHQYFR-EEPQPQPLD-L-----
-----SGFD----G-WHEFEAKRHRR------KEREE------QKRREKS----------
------------------------------------------------------------
------------------------ESQGS-------------------------------
------------------------------------------------------------
------------------------------
>XP_020051788_Aspergillus_aculeatus
------------------------------------------------------------
----------------------MAGSRRS-PVLRDEWKAPNDPGDH---RDRERNHRPRG
SYRDRGRDKFRDREPRRR--PKESRPDYSLRSPPP-RSHLSYD--DSRPHREFSP-PISR
RGSSGLPPPDTYPSQKSARHRSPNPATR------PDSQAHRSVDTDRPAGKGLRRNDSPS
APPPSKRKRTRSPSPG-GFHSHSNRPGHRRPSFNPNDELDRG----YLPNRRGRFSGRSR
GGRRPSPGSRRGRERRKAGGGRPVSPHSRRSRSPVRGGKPYSHPSRRPHSPSFEDEPQGE
RRYRSLSRHSAQSVASR-------------------------------------------
----------------YSGDSRRNSIGEPMMDSTRSTRPSG-----------------GD
SHKSSSPRREPSIFDINPAGESSKGEA-TRNT--TRGRRVSDASNDQHS--RNFRPSADG
S----HVSKSSHHAASPKSH---AESTSPYSKDRSDW---PGQQS-SYQNSHVHSSP---
----------KRQDNY-ATG---DSQNQYQQ----------PHHSSHNRGPSPSPG----
-------------------------------PTYRDENS--GYRGNHHGNIG--------
------GSSP-RE-RGNFNKSHWNTPS----SRGQADPSNPNEPYG-PSHSPSPP--PAG
DRARSVVNDDSDQYGR--------SRQDSRANIDRSR--ADPDNGDS-------------
---QRDPPPG--MQPSAASATPNKGGKISFAFKAKTAPAPAPKPVPDLAQRM-LAREPPQ
RAAE--PPSRNRMPVG-PPPKFKSE--PRFDRR-DRDRDRDRERERDRRERERDRA----
---RNDRR-DFRDSRNYRDTREPR-GPREP--RSMREGRRDDRRFDSPR------TERPR
GDRRQDFRPDR----RPERS------------------------PEP-------RKQIKI
MTRIK-PRPVLSEE-----------------------FANS-DSVYYRKPGNESVIGAGT
YGKVFKAIHVYTQRKVALKKIRMEGEKDGFPVTAVREIKLLQHLRNENVVSLLEVMVE--
---------------------------------RNECFMVFEYLSHDLTGLINHPTFTLT
EAHKKDLAKQMFEGLDYLHHRGVMHRDIKAANILISNRGQLKYADFGLAR---FFAKSRQ
-----------------LDYTNRVITIWYRPPELLLGETRYGPAVDVWSAACVYVEMFTK
KAVFPGEGGEISQLDKLYNCLGTPNRAEWPDLVEMPWFELMRP-----------TERKKR
IFEEVYGEIL-SPAALDLISQVFQYDPAKRPTTGQILAHPYFTTEEPRPQQAI-E-----
----LENIE----GDWHEFESKALRREKD---KE-RR-AEY--QRDKEKR----------
------------------------------------------------------------
------------------------KVAHLA-PQSDRDA------KRIK------------
------------------------------------A-GSERQSDSAQPAE---------
------------------------------
>XP_001276214_Aspergillus_clavatus
------------------------------------------------------------
----------------------MAGSRSSPPLLRDQWSAADDTRDHRDPRDRGR-PRPRG
SERGRGRDRFRDRERRRR--SKANVPHPPLRSPPPSRPHPHPDFEGSRSHREFSPNNPSA
RGSPGLSYTEPRQRQQEPHQDSSRPVEY----------LGSRLSVERATEKDYKRDESPS
APPPFKRKRTQSPPPGLGPRSRQYDQGYNYPPADQFDEADRG----YPHKKRGRFPGRGR
ARR-RSP-------RRGRDRRRKEFDRFN-----PSEPNSYRNPRGRFVSPHPEDGPEDE
FRHRSTSRHSVQSRASR-------------------------------------------
----------------FSANSRRNSNASTTMNPRPTHSAM------------------NH
SFGSPSPPRPHSNIDADLPSAPIEGDT----------------SSSQRA--RTSRPHVDT
N----QNAPSPNN-------QGSPQSTSPHPA-RGGW---ASQPAYSGPQGSRHSSP---
----------YRQNNYTSQS---GSQDQFHQG--QNPPTGPSNHGQAYSG----------
-------------------------------SSYRGGHS--GYRGTYQNHGQNRRFSGS-
------GPSP-RG-RGRFNNLQWS-------ARGRGGSNSPHTTHGHPSQSP-PP--PGA
DMQSLAGERGEHESFT-------SPRRDLQEENNNSK--AGSENGDS-------------
---QQVPQPT---QPSDTNSTPNKGGKFSFAFKAKSTPAPAPKAVPDLAQRM-QAREPPP
RVADAPLNPRNRVPLG-PPPRFKPE--PRFDRR-DRDRDRERH-----RNRDRDRG----
---RRDRR-DFRD---------PR-DIRDH--RDDRDFRKDDRRIDN-R------HETRN
DDRRQDARPPRGPRRPRERS------------------------PD--------LKPPKI
LTRPK-PRPTLPDE-----------------------YANS-DSVYYRKPGNESVIGAGT
YGKVFKAIHVYTQKKVALKKIRMEGEKDGFPVTAVREIKLLQHLRNHNVVSLLEVMVE--
---------------------------------RNECFMVFEYLSHDLTGLINHPTFSLT
AAHKKDLAKQMFEGLNYLHHRSVLHRDIKAANILISNTGLLKFADFGLAR---FFSKSRQ
-----------------LDYTNRVITIWYRPPELLLGETRYGPAVDVWSAGCVFVELFTK
KAVFPGEGGEISQLEKLYNSLGTPTRIEWPDIVEMPWFELMRP-----------TERKKR
VFEDVYCNVL-SPAALDLVSQIFRYDPAKRPTAEEVLAHPYFVLEEPAPQQAV-E-----
----LENIE----GDWHEFESKALRKEKD---KEARR-AEY--QRDKEKR----------
------------------------------------------------------------
------------------------KAASSA-PQSDRDS------KRAK------------
------------------------------------QEPDENLQTSGQAPEE--------
------------------------------
>XP_001266216_Aspergillus_fischeri
------------------------------------------------------------
----------------------MAGSRNS-PLLRDQWSAPFETRDQ---RDRGR-QRPRG
SNRDRGRDRFRDRERRRR--SKGNGPIPPLRSPPPSRAHPQSELGGPHSYREFSPNNNSP
RGSSGLPYSEPRQRQNQDHHQFVEP---------------QPLEGERPTGRDYRRDNSPS
APPPFKRKRTQSPSPV-RSNSPQQDPSHHHPASEQFDEFDRG----YPHKKRGRFPGRGR
ARR-RSP-------RRGRDRRRKESDRFKGFKSPPRGPRSPRNRRERFNSPDPADDIDQE
YRHRSPSRHSINSAGSR-------------------------------------------
----------------FSATSRRSSRIDATMNPRPIQSAM------------------NS
SFRSPSPPRPVPSFDAEITGVPADGDPNARETFPFHGERALNANNNQRS--HASRPQADT
S----QYSTSPKYGPSSNSYQGSPQSTSPHPGGRGGL---TGQSPYQRPQGSSHSSP---
----------YRQNNYPSQG---GSQDQYNQG--QAPPTGPANHPQSYSG----------
-------------------------------PSYRGGHS--GYRGNFQNHGRDRRFSGSG
HSSYNTG--P-SG-RGRFNSFQWS-------ARGGGGSLSPHTTHAEPSQSPAPL--PAR
-EQSFTGEGDRDQAFG-------SPNRDLQGVDQGSK--PCSEDGDF-------------
---QKMSRPT---QPSDTNATPNKGGKFSFAFKAKTTPAPAPKPVPDLAQRM-QAREPPP
RVAE---PPRSRVPLG-PPPRFKPE--PRFDRR-DRDRDRDRH-----RNRDRDRG----
---RRDRR-DFRR--------EPR-DFREP--RDIRDNRKEDRRFDQ-R------HEGRK
DDRRQDPRPPRG---PRERS------------------------PG--------VKQPRV
LTRPK-PRPTLPEE-----------------------YAKS-DSVYYRKPGNESVIGAGT
YGKVFKAIHVYTQRKVALKKIRMEGEKDGFPVTAVREIKLLQHLRNHNVVSLLEVMVE--
---------------------------------RNECFMVFEYLSHDLTGLINHPTFTLT
AAHKKDLAKQMFDGLNYLHHRGVLHRDIKAANILISNRGLLKFADFGLAR---FFSKSRQ
-----------------LDYTNRVITIWYRPPELLLGETRYGPAVDVWSAGCVFVELFTK
KAVFPGEGGEISQLEKLYASLGTPTRAEWPDLVEMPWFELMRP-----------TERKKR
VFEDVYREVL-SPAALDLVSQIFRYDPTKRPSAEEVLTHSYFVSEEPAPQQAI-E-----
----LENIE----GDWHEFESKALRKEKD---KEARR-AEY--QKDKEKR----------
------------------------------------------------------------
------------------------KAALSA-PQSERET------KRVR------------
------------------------------------QDVEENPQPSAQPTEQ--------
------------------------------
>XP_041146518_Aspergillus_flavus
------------------------------------------------------------
----------------------------M-QLKKFTWLGPTNEIG---------------
--------KGTDLEDRTA--IGGGRDIVNDNVVAD-PKGADPIIQDGRRHRVLSRKRITK
NTV----------------HTVNFPLIHTILWRLPGRSSGTTAEINH-----------PP
HPLHQNAKEHEVLHLG--------------------------------------------
----HIPAILFKNLLATRIVSRVTTLSEVFHINGAEDVSQVAVDQAEGHRDEGETAGRTR
VVDEILPVKDTRNLPFV-------------------------------------------
----------------VRNLTTTPVVGYTAPILKTILDASRGTDLCLAIQQSPPIQSADN
PLRSPSPPQPIPSFDVDTTSALVDGDV-PRESVSMHGMRASDA-RDTKS--SNPRSHLDT
R----QYSTSPQYVTPSNSYHGSPQSTSPYLGGRGGR---NGQQP-PHTGADLGAI----
---------SSRSPPY-RQP---PTGP----------------QSQFYQGQSQFHP----
-------------------------SANHIPTGPRGGHS--GYRGNYQNQGGGRRFSASG
SQNYSNAPSP-RG-RGSFTSFQWSGPG----SRNRG-PHSPHTSHGQTSQTPPPP--TTS
ENQAPMGLDQGDITIRPSGQDHPMGEEKPESEID-----------DA-------------
---QKMPPTN--IGQPDTSATPNKGGKISFAFKAKTTPAPAPKPVPDLAQRM-LAREPPP
RVAE---PPRNRMANG-PPPKFKPE--PRFDRR-DRDRERERDRH---RERDRDRG----
---RNDRR-DFRD---------PR-GFRDP--RDRREGRRDDHRFDH-R------HDRRR
GDRRQDFRPER----RRDRS------------------------PEP-------KKQPKV
LVRPK-PRPTIPEE-----------------------FAKS-DSVYYRKPGNESVIGAGT
YGKVFKAIHVYTQRKVALKKIRMEGEKDGFPVTAVREIKLLQHLRNDNVVSLLEVMVE--
---------------------------------RNECFMVFEYLSHDLTGLINHPTFTLT
AAHKKDLAKQMFEGLSYLHHRGVLHRDIKAANILISNRGQLKYADFGLAR---FFSKSRQ
-----------------LDYTNRVITIWYRPPELLLGETRYGPAVDVWSAACVYVEMFTK
KAVFPGEGGEISQMEKLYNCLGTPTRAEWPDIVEMPWFELMRP-----------TERKRR
VFEEVYGQIL-TPAALDLVSQIFRYDPTARPNAEEILAHPYFAEEEPRPQQAI-E-----
----LENIE----GDWHEFESKALRKEKD---REARR-AEY--QRDKEKR----------
------------------------------------------------------------
------------------------KAGTSA-PPSERET------KRTK------------
------------------------------------QDA-EDSQSSAQPTEQ--------
------------------------------
>XP_748027_Aspergillus_fumigatus
------------------------------------------------------------
----------------------MAGSRNS-PLLRDQWSAPSETRDQ---RERGR-QRPRG
SNRDRGRDRFRDRERRRR--SKGNGPIPPLRSPPPSRSQPQSELGGPRSYREISPNNTSP
RGSSGLPYSEARQRQNQDHRQFVDP---------------QPLEGERPTGRDYRRDNSPS
APPPFKRKRTQSPSPV-RPFSPRQDPSHHHPASEQFDEFDRG----YPHKKRGRYPGRGR
ARR-RSP-------RRGRDRRRKESDRFKGLKSPLRGPRSPRHPRERYNSPDPADDIDQE
YHHRSPSRYSINSAGSR-------------------------------------------
----------------FSATSRHSFRVDATMNPRPIQSAM------------------NN
SFRSSSPPRPVPSFNAEITGVPTEGDPNARETFPFNGERALNANDNQRS--HPSRLQADT
S----QYSTSPKYGPSSNSYQGSPQSTSPHPGGRGGL---TGQSPHQRPRGSSHSSP---
----------YRQSNYPSQG---GSQDQFNQG--QAPPTGPANHPQSYSG----------
-------------------------------PSYRGGHS--GYRGNSQNHGRDQRFSGSG
HSSYNTG--P-SG-RGRFNSFQWN-------ARGGGGSVSPHTTHPEPSQSPAPL--PAA
GEQSFSGEGDRDQAFG-------SPSRDLQTLDQGSK--PCSEDVDF-------------
---PKISRPT---QPSDTNATPNKGGKFSFAFKAKTTPAPAPKPVPDLAQRM-QAREPPP
RVAE---PARSRVPLG-PPPRFKPE--PRFDRR-DRDRDRDRH-----RNRERDRG----
---RRDRR-DFRR--------DPR-DYREP--RDIRDNRKEDRRFDQ-R------HVGRK
EDRRQDPRPPRG---PRERS------------------------PG--------VKQPQV
LTRPK-PRPTLPEE-----------------------YAKS-DSVYYRKPGNESVIGAGT
YGKVFKAIHVYTQRKVALKKIRMEGEKDGFPVTAVREIKLLQHLRNHNVVSLLEVMVE--
---------------------------------RNECFMVFEYLSHDLTGLINHPTFTLT
AAHKKDLAKQMFDGLNYLHHRGVLHRDIKAANILISNRGLLKFADFGLAR---FFSKSRQ
-----------------LDYTNRVITIWYRPPELLLGETRYGPAVDVWSAGCVFVELFTK
KAVFPGEGGEISQLEKLYASLGTPTRAEWPDLVEMPWFELMRP-----------TERKKR
VFEDIYREVL-SPAALDLVSQIFRYDPTKRPSAEEVLTHPYFVSEEPAPQQAI-E-----
----LENIE----GDWHEFESKALRKEKD---KEARR-AEY--QKDKEKR----------
------------------------------------------------------------
------------------------KAALSA-PQSERET------KRVR------------
------------------------------------QDVEENLQPSAQPVEQ--------
------------------------------
>XP_681459_Aspergillus_nidulans
MYKTGNHSSDPARKNHRSAPPIPERLNTGNSRLMRQTRTAAKDSSFVLISRSGHFLANQC
LASSCCSSVNLLEPDAAGSEDYMAGSHRS-PVLKDQWRGS--SGEVGDQRGREKHSRPRG
SHRDRGRERFRDQDRHHHHPPNDDRLHRSSRSPPP---RSFPGPDNKPQHRDFSTNIAST
RASPAPSRSEIRPSQNINRPDSPERIGY-----------RVTNSHMRSAERNHRREDSPS
APP-FKRQRTHSPPPD----GFQGRPPTHSRGAPPRHGRDFDREPSHSKGRGGRPPGRGR
PS--RRPSPRRERERRKHDSGLRDPSRNRQPWSHDWEDKPPIHPSRRYRSP-PLDGIERD
SYLRSPSRVSAGTLDSR-------------------------------------------
----------------TSALSRRGSKGDIAMHPPPSPSRLSLDRVP------------DT
GYGAGLPERS-----------------------------------------RASR-----
--------------SPVNSYHESTRPSSPYSTARSGR---SGQHSSHPSQHS--------
----------FRASNF-SEH---DSPSRLSHG--QPTSSHHVAPS---------------
-------------------------------HSYRDGQQ------RYQETHQDRRISGIV
PT----APLS-HA-RNRFSSPQRDASA----SRSRAGPPSP--PQGPAADDPPPPPPPPT
EPRSHREGYQNLTNHR-------PASRETRAPDEGSG--HDSGSGFR-------------
-AGQTGQPDT---RPPEPPSGPSKGGKISFAFKAKTGPPSAPKPVPDLAQRM-LAREPPQ
RVAE---PPRSKMSSG-PPPRFKPE--PRFDRR-DRDRDRH-------RDRDRNRG----
---RNDRR-DYRE---------PR-GSREA--RDYRDSRRDDRRVDP--------RDKRR
NDKASGVRPER----RHDPS------------------------PEP-------VKRSKI
MLRLK-PRPTISEE-----------------------FANS-DSVYFRKPGNESVIGAGT
YGKVFKAIHVYTQRKVALKKIRMEGEKDGFPVTAVREIKLLQHLRNHNVVSLLEVMVE--
---------------------------------KNECFMVFEYLSHDLTGLINHPTFTLT
AAHKKDLAKQMFEGLSYLHHRGVLHRDIKAANILISNQGRLKYADFGLAR---FFSKSRQ
-----------------LDYTNRVITIWYRPPELLLGETQYGPAVDVWSAACVYVEMFTK
KAVFPGEGGEISQLDKLYNTLGTPTRAEWPNIVEMPWFELMRP-----------TERRKR
IFEDIYRDIL-SPAALDMVSQVFRYDPAKRPSAEDVLAHPYFHSEEPSPQQPI-E-----
----LENIQ----GDWHEFESKALRKERD---REARR-AEY--QRDKEKR----------
------------------------------------------------------------
------------------------KILAA---QDERET------KRIK------------
------------------------------------PDTSDGLTSSVPQPGQQ-------
------------------------------
>XP_001393847_Aspergillus_niger
------------------------------------------------------------
------------------------------------------------------------
------------------------------------------------------------
------------------------------------------------------------
---------MNSARPA--------------------------------------------
----RSAA----------------------------------------------------
------------------------------------------------------------
----------------------------------------------------------GD
SFRSLSPSREAPGHDADNASVSANGET-SRDAFQ-------------RP--RTSRPYADA
S----QYSSTMQNATPTNSYHGSPQPTSPYSGGRGGR---VQHVP-TSP-----------
----------YRQNNY-TTS---GPHG----------------HSSSYSG----------
-------------------------------PSYRGGHS--GYRGGYQGHGGDRRYMNSG
PQSHNNGP-P-HG-RSNFNKAHWRGQD----PRGRG-PSSPHEPYRQPSASPPPP--PAN
EERPHVDDND----------DRFTSRKETHAEDDGSK--ATAGG-DA-------------
---QGNPPATNATQQSNSSATPNKGGKISFAFKAKSTPAPAPKPVPDLAQRM-LAREPPP
RAAE--PPPRNRLSTGPPPPKFKPD--TRFDRR-DRDRDRDRDRDRP-RDRDRDRG----
---RIDRR-EFRE---------PR-SFREA--RDPRDMRRDDRRFEH-R------NERRR
GDRRQDFRPER----RRERS------------------------PEP-------KKQPKI
LTRPK-PRPTLSEE-----------------------FAQS-DSVYYRKPGNESVIGAGT
YGKVFKAIHVYTQKKVALKKIRMEGEKDGFPVTAVREIKLLQHLRNNNVVSLLEVMVE--
---------------------------------RNECFMVFEYLSHDLTGLINHPTFTLT
AAHKKDLAKQMFEGLNYLHHRGVMHRDIKAANILISNRGQLKFADFGLAR---FFSKSRQ
-----------------LDYTNRVITIWYRPPELLLGETRYGPAVDVWSAACVYVEMFTK
KAVFPGEGGEISQLEKLYNSLGTPTRQEWPDIVEMPWFELMRP-----------TERRKR
IFEEVYREVL-SPAALDLVSQIFRYDPTKRPSTEEILSHPYFVSEEPSAQQAV-E-----
----LENIE----GDWHEFESKALRRERD---KE-RR-AEY--QRDKEKR----------
------------------------------------------------------------
------------------------KGAPSA-PPSERDP------KRVK------------
------------------------------------QDGSESGPPSA-PHPGQ-------
------------------------------
>XP_015411154_Aspergillus_nomiae
------------------------------------------------------------
----------------------MAGSRRS-PVLRDQWRASTNTTDQ---RDRER-HRSRG
SHRDRGRERYRERQRRRR--PKGGRPDHPGRSPPP-RSFAQADNEEHRSHREFSPGTVSA
RASPGPPPSDFQPSQNFGRHSSPKPTEH------PDLDSHYSLEVDRPIERDYRRDQSPS
APPPSKRKRTRGPSPG--------------------------------------------
----CIPATLLKNLLATRIVGRVTTLSEVFHINGAEDVSQVAVGRVEGHHDEGETAGRTR
LVDEVLPAQDTRSLPLV-------------------------------------------
----------------VRNLTTTLVVGCTALALKTILNATRGIDLYLAIQQ-------NN
PLRSPSPPGPIPSFDVETTGALVDGDA-PRESVSMHGMRASDA-RDTKS--SNPRPHLDS
R----QYSTSPQYVTPSNSYHGSPQSTSPYSGGRGGW---NGQQP-PHPGETLPIVLTWV
QCLVVLLRTDSRRLVH-RAS---FIKA----------------KANFIRLRTIFPQVLVE
AIQAIAETIRTKEAAVDSLLQAPKITAMHLP-----------------------------
-------------------------------------------RVAGTSQTPPPP--TAS
ENETSIGPAQSNIAFRLGGQDRPVGEEKPESEVD-----------DA-------------
---QKMLPTN--IGQSDTSTNPNKGGKISFAFKAKTTPAPAPKPVPDLAQRM-LAREPPA
RVAE---PPRNRMASG-PPPKFKPE--PRFDRR-ERDRERERDRH---RERDRDRG----
---RNDRR-DFRD---------PR-GFRDP--RDRRDGRKDDHRFDH-R------HDRRR
GDRRQDFRPER----RRDRS------------------------PEP-------KKQPKI
LTRPK-PRPILPEE-----------------------FAKS-DSVYYRKPGNESVIGAGT
YGKVFKAIHVYTQRKVALKKIRMEGEKDGFPVTAVREIKLLQHLRNDNVVSLLEVMVE--
---------------------------------RNECFMVFEYLSHDLTGLINHPTFTLT
AAHKKDLAKQMFEGLSYLHHRGVLHRDIKAANILISNRGQLKYADFGLAR---FFSKSRQ
-----------------LDYTNRVITIWYRPPELLLGETRYGPAVDVWSAACVYVEMFTK
KAVFPGEGGEISQMEKLYNCLGTPTRAEWPDIVEMPWFELMRP-----------TERKRR
VFEEVYGQIL-TPAALDLVSQIFRYDPTARPTAEEILAHPYFASEEPRPQQAI-E-----
----LENIE----GDWHEFESKALRKEKD---REARR-AEY--QRDKEKR----------
------------------------------------------------------------
------------------------KAGTSA-PPSERET------KRAR------------
------------------------------------QDA-EDSQSSAQPTEQ--------
------------------------------
>XP_023091854_Aspergillus_oryzae
------------------------------------------------------------
------------------------------------------------------------
------------------------------------------------------------
------------------------------------------------------------
------------------------------------------------------------
------------------------------------------------------------
------------------------------------------------------------
------------------------------------------------------------
------------------------------------------------------------
------------------------------------------------MGSSL-------
------------------------------------------------------------
------------------------------------------------------------
------------------------------------------------------------
------------------------------------------------------------
------------------------------------------------------------
------------------------------------------------------------
------------------------------------------------------------
------------------RT------------------------LEP-------KKQPKV
LVRPK-PRPTIPEE-----------------------FAKS-DSVYYRKPGNESVIGAGT
YGKVFKAIHVYTQRKVALKKIRMEGEKDGFPVTAVREIKLLQHLRNDNVVSLLEVMVE--
---------------------------------RNECFMVFEYLSHDLTGLINHPTFTLT
AAHKKDLAKQMFEGLSYLHHRGVLHRDIKAANILISNRGQLKYADFGLAR---FFSKSRQ
-----------------LDYTNRVITIWYRPPELLLGETRYGPAVDVWSAACVYVEMFTK
KAVFPGEGGEISQMEKLYNCLGTPTRAEWPDIVEMPWFELMRP-----------TERKRR
VFEEVYGQIL-TPAALDLVSQIFRYDPTARPNAEEILAHPYFAEEEPRPQQAI-E-----
------------------------------------------------------------
------------------------------------------------------------
------------------------------------------------------------
------------------------------------------------------------
------------------------------
>XP_040642220_Aspergillus_ruber
------------------------------------------------------------
----------------------MAGSRRS-PVLRDEWSAANNASDHDRQRPRDS----RP
YNRDRGRDKHRERDRPPR--PKHGGSDHSLRSPPPSRAFAHPGREGPHKPRDLPIDTPSA
R-SPGPLESGKNTGFRPFSQSSAGHLDY----------------RPWAAEKEFRTDDSPS
AQPPSKRKRSQSPSPH----RPQHRPPHPPRYPRHHRKHGEGFDRGSFPPKRGRFPGRGR
GG--RGP-PRRGRDRRRNDFGRVGSPGRDSLSPGRGRDSFSPPPRRWSRSSHLEDDFERN
FRHRSASRHSTRSVNSI-------------------------------------------
----------------VSTLSHRDSRGDLEMNSTRPMRL-------------------VD
SARSPSPSRS--GFDADNASVPGDSDA-------------------PRS--RSFKPHVDN
R----HFETSPQYRTSN-----SPRPTSPYSSGRAPW---SGQPRSPP------------
----------SRQNSY------------------PPPPTGPRNQQISYSRPPSQ------
-------------------------------SPYHVVHS--GYRGGYHNQG--RQFSGST
G-----GPSP-RG-RGQFDDLQWAPTH----PRSWNGPHSPHTASGQPSQSPPPP--PPD
DRNSPR-FKEGGHPFR-------PVSRDHSLETEGPK--PISEQNDS-------------
---QRMPPPG--PHPTNAPTGPSKGGKISFAFKAKPTPAPVPKPVPDLAQRM-QPREP-P
RVAEPP-PPR-RMISG-PPPRFKPD--PRFDRRGGRDRDRD-------RDRDRDRG----
---RHDRR-DFRE---------TRGGFREP--KGGR--RGDDRRFD--R------YDRRR
GDKRSDFRPGR----RRTRSSDRDRGWRPEPEPEFEPEPEPEPEPEPEPEP---KKQIKI
MTRLK-PRPILPEE-----------------------FTQS-DSVYYRKPGNESVIGAGT
YGKVFKAIHIYTQQGVALKKIRMEGEKDGFPVTAVREIKLLQHLRSHNVVSLLEVMVE--
---------------------------------RNECFMVFEYLAHDLTGLINHPTFTLT
AAHKKDLAKQMFEGLNYLHHRGVLHRDIKAANILISNTGLLKYADFGLAR---FFSKSRQ
-----------------LDYTNRVITIWYRPPELLLGETRYGPAVDVWSAACVYVEMFTK
KAVFPGEGGEISQLDKLYNALGTPTRAEWSDIVEMPWFELMRP-----------AERKKR
VFEEQYGTVL-SPAALDLVSNIFQYDPSKRPTAEEVLAHPYFVSEEPKPRQAL-E-----
----LEKIE----GDWHEFESKALRKERD---REARRAAEY----QKEKR----------
------------------------------------------------------------
------------------------KAVSSV-HQSERDP------KRVK------------
------------------------------------PDFGKEYPPAPAPAGV--------
------------------------------
>XP_040697680_Aspergillus_sydowii
------------------------------------------------------------
----------------------MAGSQRS-PGLKDQWRGSGDAGDQPGRER----HRPRG
SYRDRGRDRFRDRERRRW--SKS---DRSPRSPPP---RSYLDPDNEPRYREFSTNNAST
RGSPGPSHSEIRPNQKSNRLHSPEPSDH-----------RGPDSLMRSDDRDYRREDSPS
APP-SKRKRTRSPSPG----SFHSRPPTHPRGAHPRHGHDFD----RGKRRGGRMPGRGR
PS--RRPSPRRGRDRRKHEGGPRDSSRRRHSRSPGWDDKPYTHPSRRFPSPRADDEVERG
SYHRSPSRNSAGTLDSR-------------------------------------------
----------------PSAFSRRGSKGD------------------------------TA
MYPPASPFRENPDPAADTTRAPGQR--------------------------RRSR-----
--------------SPANSYHGSTRSNSPFSSTRGGR---NGQHSSHHGLHSYHSH----
----------SRPPSSHTTS---S------------------------------------
-------------------------------HAHRDGHQ--RYRESHQDH----RFSASG
FG----GPIP-HG-RSRFNSPQRDAAE----PRSRPGPPSP-PPPGPPSENPPPPP-PPT
EPRSHREAYQNFSSHQ-------TIGQDPR--EEGSK--HDSGAGTG-------------
---QSAQSDS---RPQDSSSTPNKGGKISFAFKAKTGPPTAPKPIPDLTQRM-LAREPPP
RVPE---PPRNRMSNG-PPPRFKLE--PRFDRR-DRDRDRH-------RDRDRNRG----
---RGDRR-DYRE------PREPR-GFRDP--RDSRDNRRDDRRSDN-R------QGQRR
NDRAHDFRPDR----RQERS------------------------PEP-------VKRSKI
LLRPK-PRPTISEE-----------------------FAKS-DSVYFRKPGNESVIGAGT
YGKVFKAIHVYTQRKVALKKIRMEGEKDGFPVTAVREIKLLQHLRNHNVVSLLEVMVE--
---------------------------------RNECFMVFEYLSHDLTGLINHPTFALT
AAHKKDLAKQMFEGLNYLHHRGVLHRDIKAANILISNQGRLKYADFGLAR---FFSKSRQ
-----------------LDYTNRVITIWYRPPELLLGETRYGPAVDVWSAACVYVEMFTK
KAVFPGEGGEISQLDKLYNMLGTPNRTEWPDIAEMPWFQLMRP-----------TERKKR
VFEDVYRNIL-SPAALDMISQVFRYDPAKRPTAEEVLAHPYFHSEEPSPQQPI-E-----
----LENIQ----GDWHEFESKALRKERD---REARR-AEY--QKDKEKR----------
------------------------------------------------------------
------------------------RTATT---QDEREP------KRVK------------
------------------------------------QDTGGGMARSVPAVEQQ-------
------------------------------
>XP_001216720_Aspergillus_terreus
------------------------------------------------------------
------------------------------------------------------------
------------------------------------------------------------
------------------------------------------------------------
---------MDAPRPG--------------------------------------------
----PGP-----------------------------------------------------
------------------------------------------------------------
----------------------------------------------------------EG
SFRSPSPPRP----EADNASVSADGDP-LREAFPLRGQRLSED-HSGRR--PRPRSHRER
N----QYSASPQRATPSNSYRDTSQPPSPYNAERDGR---GGQ-----------------
----------SSSYHR-KQG---NASP----------------HRSYHQDQYDEPPDYAS
G------------------------------PSYRGGRS--GRRGSYP---GGRRFSGTE
SQLYSNGPSP-RD-RAHMGNSQRGGPG----SWDRA-PHSPSHR-GQLSQSPPPP--PPP
DDQAPHGSEDSSRRFQPAA----MGQQDENSELNPHT--ENGGPRDA-------------
---AQSGPTN-------TSAPPNKGGKISFAFKAKAAPAPATKPVPDLAQRM-LAREPPP
RAAEPPPPPRSRMPLG-PPPKFKSD--NRFDRR-DRDRR---------RDRDRDRG----
---RNDRRGDFRD---------SR-GFREP--KDGRDNRRDDRRFDG-R------NDKRR
GDRRQDLPPER----PRERS------------------------PEP-------AKQTKV
LARPK-PRPTLPEE-----------------------FAKS-DSVYHRKPGNESVIGAGT
YGKVFKAIHVYTQKKVALKKIRMEGEKDGFPVTAVREIKLLQHLRNHNVVSLLEVMVE--
---------------------------------RNECFMVFEYLSHDLTGLINHPTFTLT
AAHKKDLAKQMFEGLSYLHHRGVLHRDIKAANILISNRGQLKYADFGLAR---FFSKSRQ
-----------------LDYTNRVITIWYRPPELLLGETRYGPAVDVWSAACVYVEMFTK
KAVFPGEGGEISQLDKLYNSLGTPSRAEWPDLTEMPWFELMRP-----------TERKKR
IFEDVYRDVL-SPAALDLVSQIFRYDPAKRPTAEEVLAHPYFVEEEPSPQQAV-E-----
----LENIE----GDWHEFESKALRKERD---REARR-AEY--QRDKEKR----------
------------------------------------------------------------
------------------------KAESSV-PQSDREP------KRVR------------
------------------------------------PDGTEDSQPSA-PVPQ--------
------------------------------
>XP_022492694_Penicillium_arizonense
------------------------------------------------------------
------------------------------------------------------------
------------------------------------------------------------
------------------------------------------------------------
------------------------------------------------------------
------------------------------------------------------------
------------------------------------------------------------
---------------------MAPRHQARLTL-----------DEV------------DG
MARRRILDLVTPLL---------------IDRITTHRTGTGIILIIKVNSAALGTITLSP
R----MVD-LTEVVTLAVVIGATSQ-----------------------------------
------------------------------------------------------------
------------------------------------------------------------
---------T-KGPTGDFPALAPIIINLDIRSVTQRGILIICNGPLRGLETPNRPR-STN
DPQSPRGGENGDHVRS-------SNRDYH--DDNQAQ--PAPESENA-------------
---PSMQPPT---DEPNTSTP-NKGGKFSFAFKSKAAPSPAPKPVPDLAQRM-QVREPAP
RAPEPP-QPRNRLTNG-PLPKFKPE--PRHDRR-DRG------------GRDRGR-----
-----DRR-DFRE---------QR-DFRDP--RD----RRDDRRFDQ-R------RDRRP
GDRPPG------PDRRREPS------------------------PEPVREA---PKQKRI
LTRPK-PPPTIPKE-----------------------FADS-DSVYFRKPGNESVIGAGT
YGKVFKGIHVYTQRQVALKKIRMEGEKDGFPVTAVREIKLLQHLRNHNVVNLLEVMVE--
---------------------------------KNECFMVFEYLSHDLTGLINHPTFSLT
LAHKKDLAKQMFEGLNYLHHRGVLHRDIKAANILISNRGLLKFADFGLAR---FFSKSRQ
-----------------LDYTNRVITIWYRPPELLLGETRYGPAVDVWSAACVCMEMFTK
KAVFPGEGGELSQMDKLYNLLGTPTKTEWPDLVEMPWFHLMRP-----------AERKKR
VFEDVYRDVL-TSGAMDLISSVFRYDPAQRPSAEDVLKHPYFVSEEPTPHPPI-E-----
----LEHVE----GDWHEFESKALR-------KEARR-VEYQNQKDRDKR----------
------------------------------------------------------------
------------------------KAEASV-TSSDRDP------KRTR------------
------------------------------------QDTSGHGSSHG-------------
------------------------------
>XP_014533914_Penicillium_digitatum
------------------------------------------------------------
------------------------------------------------------------
------------------------------------------------------------
------------------------------------------------------------
------------------------------------------------------------
------------------------------------------------------------
------------------------------------------------------------
------------------METLNTQHQQAHTTVRPNRLHLTLEDEG------------DG
LGRLRILELVIPLL---------------ADMMTIH-RKMEIIFMPKVN---LA------
------------------------------------------------------------
------------------------------------------------------------
------------------------------------------------------------
---------------------------------------------------------SHN
DPQSPRAGESDHYARP-------SSRDEG---VNQAQ--AQPDGGNP-------------
---QSMPPPT---HESNETTPANKGGKFSFAFKSKAAPSPAPKPVPDLAQRMQQVRELVP
RVPEPPQQPRNRFTNG-PLPKFKPD--LRADRR-DRDR-----------GRNRDR-----
-----DRR-DFRE---------PR-EFRDP--RD----RRDDRRFDQ-R------RDRRQ
GERLPD-KPSDWQDRRRGPS------------------------PQPPREA-LPPKQKRV
LTRLK-PRPTLPEE-----------------------FANA-ESVYYRKPGNESVIGAGT
YGKVFKGIHVYTQRKVALKKIRMEGEKDGFPVTAVREIKLLQHLRNHNVVSLLEVMVE--
---------------------------------KNECFMVFEYLSHDLTGLINHPTFSLT
LPHKKDLAKQMFEGLNYLHHRGVLHRDIKAANILISNRGLLKFADFGLAR---FFSKSRQ
-----------------LDYTNRVITIWYRPPELLLGETRYGPAVDVWSAACVCMEMFTK
KAVFPGEGGELSQMDKIYNALGTPTKTEWPDLVEMPWFHLMRP-----------TERRKR
VFEDVYRDVL-TTGAMDLISSIFRYDPSQRPSAEDVLKHPYFVSEEPAPHPPI-E-----
----LEHVE----GDWHEFESKALR-------KEARR-VEYQNQKDRDKR----------
------------------------------------------------------------
------------------------KADASV-PSSDRDF------KRTK------------
------------------------------------QDSSDRVSAQ--------------
------------------------------
>XP_016599034_Penicillium_expansum
------------------------------------------------------------
-----------------------------MPLATLIWLGPERVRWRDGEVE---------
------------------------------------------------------------
------------------------------------------------------------
-----GQAAIEGEIEVVTEAVHIGPIT-AISIARGGRHHAQK----PP------------
----VLE----------ETNHQPDLHRNGKGLEALHRVAVVALSLRRVQITPTTGISGIE
ALHSRNEVAATKAVVLRDEDHRDGAGTAVEKTVAVQIFHVQEDLDHRFMTEGFILRPIDG
LVPLGMTIIASTDLTIVRTHGTPSRRDSAMNTTRP------IQSVV------------DG
TARSPSPPRPIPSFDSDNFGPPGEPPNHARDELSMHAMRSDVKNQPRRR---PSRPHLDT
R----TYA-NPQNAASTGSYHGSPQPPSPYSTGRGGW---SGPPPYSGPGHTSP------
----------YRHDDY-SSQ---NGNYYHNQG--QFNGPNNHHPQSPYGG----------
-------------------------------PPHRGGHSGGGHRGNFSNQGPDRRFSGSG
PHPYHNGPSH-RGARGHFNNLQWTASG----SRGRGGQHSPHQTHSHGSQTPNRPQ-SHI
DPQSPRAGESDNYGRP-------LNRDEE---ENQTQ--PQPAGGNP-------------
---QSMPPPT---HESNETTPANKGGKFSFAFKSKAAPSPAPKPVPDLAQRMQQVREPAP
RAPEPPQQPRNRFTNG-PLPKFKPD--QRADRR-DRDR-----------GRNRDR-----
-----DRR-DFRE---------PR-EFRDP--RD----RRDDRRFDQ-R------RDRRQ
GERPPD-RPLDWQDRRRDPS------------------------PEPPREA-PPPKQKRI
LIRPK-PRPTLPEE-----------------------FANA-ESVYYRKPGNESVIGAGT
YGKVFKGIHVYTQRKVALKKIRMEGEKDGFPVTAVREIKLLQHLRNHNVVSLLEVMVE--
---------------------------------KNECFMVFEYLSHDLTGLINHPTFSLT
LSHKKDLAKQMFEGLNYLHHRGVLHRDIKAANILISNRGLLKFADFGLAR---FFSKSRQ
-----------------LDYTNRVITIWYRPPELLLGETRYGPAVDVWSAACVCMEMFTK
KAVFPGEGGELSQMDKIYNALGTPTKTEWPDLVEMPWFHLMRP-----------TERRKR
IFEDVYRDVL-TTGAMDLISSIFRYDPSQRPSAEDVLKHPYFVSEEPAPRPPI-E-----
----LEHVE----GDWHEFESKALR-------KEARR-VEYQNQKDRDKR----------
------------------------------------------------------------
------------------------KADASV-PSSDRDT------KRTK------------
------------------------------------PDSSDRVSTQ--------------
------------------------------
>XP_040648166_Penicillium_griseofulvum
------------------------------------------------------------
------------------------------------------------------------
------------------------------------------------------------
------------------------------------------------------------
------------------------------------------------------------
------------------------------------------------------------
------------------------------------------------------------
-------------MIDGAIRTLKTQHRQAHTTARRNRHRLTPGDEQ------------DG
LARLPILELAIPLL---------------IDMMTIH-RKMETTITTKVNLMALATITLNL
R----MAG-LPIEVATPAVV----------------------------------------
------------------------------------------------------------
------------------------------------------------------------
---IEETFRT-RVPIGDFLALVLIH--------------------------------TTM
DPHNAAQEGTSTTCNG-------LHRDHEAVGEAPTQ--HTVMGHKPPIDHSLTMTRNPL
VLAKSMPPPP---HESNETPPANKGGKFSFAFKSKPAAAPAPKPVPDLAQRMQQVREPAP
RAPEPPQQPRNRFTNG-PLPKFKPD--SRPDRR-DRG------------GRNRDR-----
-----DRR-DF------------R-EFRDP--RD----RRDDRRFDQ-C------RDRRQ
GEWPSD-RPSDWQDRRRDPS------------------------PEPLREAPPPPKQKRI
LIRPK-PRPTLPEE-----------------------FANA-ESVYYRKPGNESVIGAGT
YGKVFKGIHVYTQRKVALKKIRMEGEKDGFPVTAVREIKLLQHLRNHNVVSLLEVMVE--
---------------------------------KNECFMVFEYLSHDLTGLINHPTFSLT
LSHKKDLAKQMFEGLNYLHHRGVLHRDIKAANILISNRGLLKFADFGLAR---FFSKSRQ
-----------------LDYTNRVITIWYRPPELLLGETRYGPAVDMWSAACVCMEMFTK
KAVFPGEGGELSQMDKIYNALGTPTKTEWPDLVEMPWFHLMRP-----------TERRKR
VFEDVYRDVL-TTGAMDLISSIFRYDPSQRPSAEDVLKHPYFVSEEPAPHPPI-E-----
----LEHVE----GDWHEFESKALR-------KEARR-VEYQNQKDRDKR----------
------------------------------------------------------------
------------------------KADASV-PSTDRDS------KRTK------------
------------------------------------QDSSDRVSGP--------------
------------------------------
>XP_038927456_Penicillium_roqueforti
------------------------------------------------------------
------------------------------------------------------------
------------------------------------------------------------
------------------------------------------------------------
------------------------------------------------------------
------------------------------------------------------------
------------------------------------------------------------
------------------------------------------------------------
------------------------------------------------------------
------------------------------------------------------------
------------------------------------------------------------
------------------------------------------------------------
------------------------------------------------------------
------------------------------------------------------------
-----MPPQT---HESNETTPANKGGKFSFAFKSKAAPSPAPKPVPDLAQRMLQVREPAP
RAPEPPQQPRNRFTNG-PLPRFKPD--SRADRR-DRDR-----------GRNRDR-----
-----DRR-DFRE---------PR-EFRDP--RD----RRDDRRFDQ-R------RDRRQ
GERPPD-RPSDWPDRRRDPS------------------------PEPPREP-SPPKQKRI
LTRPK-PRPTIPAE-----------------------FANA-ESVYYRKPGNESVIGAGT
YGKVFKGIHVYTQRKVALKKIRMEGEKDGFPVTAVREIKLLQHLRNHNVVSLLEVMVE--
---------------------------------KNECFMVFEYLSHDLTGLINHPTFSLT
LSHKKDLAKQMFEGLNYLHHRGVLHRDIKAANILISNRGLLKFADFGLAR---FFSKSRQ
-----------------LDYTNRVITIWYRPPELLLGETRYGPAVDVWSAACVCMEMFTK
KAVFPGEGGELSQIDKIYNALGTPTKTEWPDLVEMPWFHLMRP-----------TERRKR
VFEDVYCDVL-TTGAMDLISSIFRYDPSKRPSAEDVLKHPYFVSEEPTPHPPI-E-----
----LEHVE----GDWHEFESKALR-------KEARR-VEYQNQKDRDKR----------
------------------------------------------------------------
------------------------KADTSV-PSSDRDS------KRTK------------
------------------------------------QDSSDRVSAQ--------------
------------------------------
>XP_002568632_Penicillium_rubens
------------------------------------------------------------
-----------------------MAGSRTSPVLRDQWNADPDRDPRDRERRRGR-----G
SGRDRGRNRGRDRGRPYR--PNNRNFDRSGRSPPR---ASRFGPDSSHDLGDFAPDRSPP
RGSPPPRNFHNGRRLDSTQPMPSTGDWNAHSSGPFDREAPGFRRDEVSTGPPQKRQRTRS
PSPRGGRGPLPPPRPNYSDNWDIRDRSPPSFKKRGGRNQGRG----AP------------
----RRRSPRRGRDRRGKDRRRPDITRPGRSRSPIHERGFHPSPDRRSRTPGGDNYSDHG
SHYRSNSRHSIRSATSR-------------------------------------------
----------------YSESSRRSRRDSAMNTNRP------IQSVV------------DD
TARSPSPPRPIPSLDSDNF---GEHSTHSRDELPMHAM-------PRRR---PSRPHLDT
R----PYA-TPQNATSTGSYHGSPQPPSPYSA-RGGW---SAQPPYPGTDHVSP------
----------YRHDDY-STQ---NGNYYHNKG--QFHGPGNHHPQSPYGG----------
-------------------------------PAHRGGHSGGGHRGNFSNQGPDRRFSGSG
SHPYHNGPSQ-RGAKGHFNNLQWTASG----SRGRGGQHSPDQAHSHGSQTPNRPP-SHN
DPQSPRAGETDGYSRT-------SHRDEE---HNQTQ--PQSADGNP-------------
---QSMPPPA---HEYTETTPANKGGKFSFAFKPKAAASPAPKPVPDLAQRM-QVHKPAT
RAPEPPQQPRNRFTNG-PLPKFKPE--PRGDRR-DRDR-----------GRN--R-----
-----DRR-EFRE---------PR-EFRDP--RD----RRDNRRFDQ-R------HDRRQ
GERPQD-RPLDWQDRRRDPS------------------------PEPPREA---PKQKRI
LTRPK-PRPTLPEE-----------------------FANA-DSVYYRKPGNESVIGAGT
YGKVFKGIHVYTQRKVALKKIRMEGEKDGFPVTAVREIKLLQHLRNHNVVSLLEVMVE--
---------------------------------KNECFMVFEYLSHDLTGLINHPTFSLT
LSHKKDLAKQMFEGLNYLHHRGVLHRDIKAANILISNRGLLKFADFGLAR---FFSKSRQ
-----------------LDYTNRVITIWYRPPELLLGETRYGPAVDVWSAACVCMEMFTK
KAVFPGEGGELSQVDKIYNALGTPTKTEWPDLVEMPWFHLMRP-----------TERRKR
VFEDVYRDVL-TTGAMDLISSIFRYDPSQRPSAEDVLKHPYFVSEEPSPHPPI-EYVSHA
PFPLLEHVE----GDWHEFESKALR-------KEARR-VEYQNQK--DKR----------
------------------------------------------------------------
------------------------KADTSV-PSSDRDS------KRTK------------
------------------------------------QDSSDLVSAQ--------------
------------------------------
>XP_040810157_Penicillium_solitum
------------------------------------------------------------
-----------------------MAASRTSPVLRDQWSADPDRDPRDRERRRGR-----G
SGRDRGRNRGRDRGRPYR--PNNRNFDRPGRSPPR---ASRFGPDSSRDLGDFAPDRSPP
RGSPPPRNFHNNRRLDSTQPGSSAGDWNTHNSGPFDREAPGLRRDESSTGPPQKRQRTRS
PSPRGGRGPLPPQRPNYSDNWDIRDRS-PSFKKRGGRNQGRG----AP------------
----RRRSPRRGRDRRGKDRRRPDIPRPGRSRSPVHERGFHPSPDRRSRTPGDDNYSDHG
SHYRSNSRHSVRSATSR-------------------------------------------
----------------YSASSRRSRRDSAMNTARP------IQSAV------------DG
TARSPSPPRPIPSFDSDNFGPPGEQSNPARDEFPMHAMRSD--HQPRRR---SSRPHLDT
R----PHA-NAQNATSTGSYHGSPQPPSPYSAGRGGW---SGPPPYSGTGHASP------
----------YRNDDY-SSQ---NGNYYHNQG--QFNGPSNHHPQSPYGG----------
-------------------------------PPHRGGHSGGGHRGNFSNQGPDRRFSGSG
PHSYHNGPSQ-RGARGHFNNLQWTASG----SRGRGGQHSPRPAHSHGSETPNRPHSSHN
DLQSPRAGDSDNYARP-------SSRDEE---ENKTQ--PQPSGGNA-------------
---QSMPPPT---HESNQTTPANKGGKFSFAFKSKAAPSPAPKPVPDLAQRMQQVREPAP
RAPEPPQQPRNRFTNG-PLPKFKPD--SRGDRR-DRDR----------GGRNRDR-----
-----DRR-DFRE---------PR-EFRDP--RD----RRDDRRFDQ-R------RDRRQ
GERPPD-RPLDWQDRRREPS------------------------PEPPREP-PPPKEKRI
LTRPK-PRPTLPEE-----------------------FANA-ESVYYRKPGNESVIGAGT
YGKVFKGIHVYTQRKVALKKIRMEGEKDGFPVTAVREIKLLQHLRNHNVVSLLEVMVE--
---------------------------------KNECFMVFEYLSHDLTGLINHPTFSLT
LSHKKDLAKQMFEGLNYLHHRGVLHRDIKAANILISNRGLLKFADFGLAR---FFSKSRQ
-----------------LDYTNRVITIWYRPPELLLGETRYGPAVDVWSAACVCMEMFTK
KAVFPGEGGELSQMDKIYNALGTPTKTEWPDLVEMPWFHLMRP-----------TERRKR
VFEDVYRDVL-TSGAMDLISSIFRYDPSQRPSAEDILKHPYFVSEEPAPHPPI-E-----
----LEHVE----GDWHEFESKALR-------KEARR-VEYQNQKDRDKR----------
------------------------------------------------------------
------------------------KADASV-PSSDRDS------KRTK------------
------------------------------------QDSSDRASAQ--------------
------------------------------
>XP_022583454_Penicilliopsis_zonata
------------------------------------------------------------
------------------------------------------------------------
------------------------------------------------------------
------------------------------------------------------------
------------------------------------------------------------
------------------------------------------------------------
------------------------------------------------------------
-----------------------------MSSTRPIQSVV------------------NE
STRSPSPPRPIPSFDAENSTVAPDGEA-----FPMHGMRVSDAHSGQRS--RPPRPHGGN
R----QYSTSPQYVTSNSSYQGSPPPHSPYSGGRGSW---NGQSYHGQHGHSPP------
----------YRQNSYSAQG---GSQNSYYQ-----------NNQSSYNGPGNSTQQPFS
G------------------------------PSYRGGHS--NYRGNHPNQGPDRRFGTHG
SQGFSNGPPQ-RG-RGHFSNLQWTASG----SRGRGDQRSPLTSHNQPPASPSQP--ASS
GNKMSPSLDDDDRPFR-------PSSKDLPVEEEGPKTTQDLENGDD-------------
---LRIPPPV---QQSNQSETPNKGGKFSFAFKAKTTPVAVPKPVPDLAQRM-QVREPPP
RAAEP--PQRSRMPLG-PPPKFRHD--TRFDPR-DRDRNRDRT-----RDRERDRGRERP
PREREDRR-EFRE---------PR-GPREP--RDRRHPRRDDRRFNQ--------QFEKK
NERRHEMPLGR----HRELS------------------------PEPPLEP---ARPTKI
LTRVK-PRPTLSEE-----------------------FSQS-DSVYFRKPGNESVIGAGT
YGKVFKAIHIYTKKMVALKKIRMEGEKDGFPVTAVREIKLLQHLRNPNVVSLLEVMVE--
---------------------------------KNECFMVFEYLSHDLTGLINHPTFTLT
EAHKKNLAQQMFAGLEYLHHRGVLHRDIKAANILISNTGLLKFADFGLAR---FFSKSRE
-----------------LDYTNRVVTIWYRPPELLLGETRYGPAVDVWSAACVYIELFTK
KAVFPGEGGEISQLDKLYNCLGTPTRAEWPDIVEMPWFELMRP-----------TERKKR
IFEDLYRSIL-SPAALDMVSQILSYDPAKRPSAEQVLQHPYFVSEEPSPQQAI-E-----
----LQNIE----GDWHEFESKALRKEKD---KEARR-AEY--QKEKEKR----------
------------------------------------------------------------
------------------------KATTGADSQGERDS------KRAK------------
------------------------------------QDADSSQHV---------------
------------------------------
>XP_016625981_Cladophialophora_bantiana
------------------------------------------------------------
--------------------------------------------------MARSRRSPSM
KNRWRVEEDPRQRHPH-HRPRDGDG-NRESGRPQSPHSARPGEEAAVSYGRGTRPGRHHR
EPRWKRQFSRDRDSRKLHGRQSSISPPPRYSKPKQQQQHHHHPPPRKLSGDRPGRRREFS
PTRLPKRRRTQSPSPA------------------GSD--RFGFEDHRRARSRDPSDIDDR
GRPNPPSPLPPRDFPRYSSRLGSPASTSQVADRGNYDPATQRE-----SSPSRTRDKRSI
SPRPPARLSPPRRPESK-------------------------------------------
----------------HSSIETRESSVNSTRPPRRPLPAKGGPSA---------------
--KKDNPSSRAPSVVDDTVNRPMDAQYPSRGSYGMNR--------------GQQRPYAEN
R-HQGYGGSPPYSS--NSSYHGSPPQNSPYHHQRGGW--GG-QGHHGPMHNSSPP-----
----------YRQNSFSGPGGA-NNPNPYYQN--QQGHYGG-NQHGYQQ-----------
--------------------------------SYRGGRGHGPHRGHFQQ----DQ-----
RFN---GPRH-RGRGGHFNNLQWTAP--GPKQGGPQTQNFPGGHGDQSQTSPTHSQTASQ
DGREGAPAEEENPFRP---------SKELRVEDQGN------------------------
---SRIDNTDQNTQGNDQ--QGPAASKFSFAFKSKAPPQAPAKPAADFSR-PKGPFQPPD
NRPP--------------PPQGPKN--KHFDRR-D-DR----------------------
----------------------HG--FR-P--HDRKFPTYQDRRPPNDRQQQQQHQQPPS
RERRPD----------RSRS----------------------------------PPSKKI
KKEIK-SRPTLPPE-----------------------FAES-ESIYYRKPGNESVVGAGT
YGKVFKAIHIYTKDKVALKKIRMEGERDGFPITAVREIRLLQHLRHKHVVALQEVMVE--
---------------------------------KNECFMVFEYLSHDLTGLINHPTFKLT
PAHKKDLAKQMFDGLDYLHRRGVLHRDIKAANILISNTGQLKYADFGLAR---FYNKSRK
-----------------LDYTNRVITIWYRPPELLLGETQYGPEVDIWSAACVFVEMFTK
KAIFPGEGGELSQLDKVYNVLGTPTRSDWPGIVDLPWFELMQP-----------VDRRKR
IFEATFKDVF-TPAGLDLVQKMFKYDPKKRPNAEQVLGHKYFTSEEPLPEQPV-E-----
----LANVE----GDWHEFESKAHRRENDKREKERRK-EEY--IREKEKR----------
------------------------------------------------------------
------------------------KAREAGLADLATGTD-----KKAK-LEDEAASKGSM
PPPPPANG---DSAPVNTTNRAADAVMETTPEHEH-GDGDSEGEDGAPMSMSPA------
------------------------------
>XP_008726578_Cladophialophora_carrionii
------------------------------------------------------------
------------------------------------------------------------
------------------------------------------------------------
------------------------------------------------------------
------------------------------------------------------------
------------------------------------------------------------
------------------------------------------------------------
------------------------------------------------------------
------------------------------------------------------------
------------------------------------------------------------
---------------------M-NNPNPYYPN--QPGHYRG-NQHSYQQ-----------
--------------------------------SYR-GRGHGPRGGHFQQ----DQ-----
RFNGPGGPRG-RGRGGHFNNLQWTPP--DAKEVVPQTENPQGNHTSHPQASPAHSHTASH
DGRENAAMEEENPYRP---------SKELQVEDQGT------------------------
---NRVNKTAQKTQGNDQPPSGPAASKFSFAFKSKAPPQAPAKPAADFNK-PKGPFQPSE
NRPSV------------QPPSGPKNQSKHFERR-DAER----------------------
----------------------QA--NRPP--QDRKFLPPQDRRHPNEA------SRQPQ
NDRRPD----------RSRS----------------------------------PPHKRA
KKEVKPPRPTLSPE-----------------------FAQS-ESIYYRKPGNESVVGAGT
YGKVFKAIHIYTKDKVALKKIRMEGERDGFPITAVREIRLLQHLRHKHVVALQEVMVE--
---------------------------------KNECFMVFEYLSHDLTGLINHPTFKLN
PAHRKDLGKQMFEGLDYLHRRGVLHRDIKAANILVSNTGQLKYADFGLAR---FYTKSRA
-----------------LDYTNRVITIWYRPPELLLGETQYGPEVDIWSAACVFVEMFTK
KAIFPGEGGELSQLDKTYNVLGTPTRSEWPGIVDLPWFELMQP-----------TDRRKR
VFEAMYKDIF-TPACLDVVQKMFKYDPKKRPTAEEVLNHEYFTTEQPAPEQPV-E-----
----LAQVE----GDWHEFESKAHRRENDKREKEKRR-EEY--QREREKR----------
------------------------------------------------------------
------------------------KARESGLPDSE---N-----KRAR-L-DEPAGKETM
PPPPPACG---DNSST-TALRGNEPSNDRSRDEDN-DEGDSEGEGGAPMSMSPA------
------------------------------
>XP_016250019_Cladophialophora_immunda
-----------------------------MSKKNGKGRAEEQLMQHDGAGEMVSETKRAT
ERSEWEPGPGAGLTQHPNPLPREHHHYDHYSPPNPRISPSSIFANAAPHYMARSRRSPSM
KNRWRGEEDPRHRHPH-HRPRDRDA-TREGGPPHSPHSGRPAGEPSVSLDQGQRPDRPPR
EPRWKRQFSRDGDPRKLHGRKSSISPPRRFSKNKQ----HHRPPPRKQFGDRPGRRRDFS
PTPSSKRRRTRSPSPA------------------GGD--GFGFESQRRARSRDFFDIDDR
GPPDPPSPFPPGNIPPHSSRPFSPAARSHALDRGNYDPAILRE-----SSPSRARDQRSI
SPRLPARSSPHRRPESK-------------------------------------------
----------------HSSIETRESSVISTQPSKRPPPGPGRASN---------------
--KKDNPSSRAPSVVDDTDNRSMDGQYPTRGNHGMNR--------------GQQRPYAEN
R-HQGYGGSPPYSS--NSSYHGSPTQNSPYHHQRGGW--GG-QGHHGQMHNSSPP-----
----------YRQNSFSGPGGV-NNPNPFYQN--QQGHYGG-NQHGYQQ-----------
--------------------------------SYRGGRGHGPHRGHFQQ----DQ-----
RFS---GPRH-RGRGGHFNNLQWTAP--APKQGGPPNQTFQGGYGSQPQTSPAPSHIASQ
DGREAPPVEEENPFRP---------SKELQVEDQGN------------------------
---SRIDNTDQDTQ--------------------------------DFSK-PKGPFQPSD
NRPP--------------PPQGPKN--KHFDRR-D-DR----------------------
----------------------HG--FR-G--HDRKF-APHDRRHPNDR-QQQLHQQLPP
RERRPD----------RSRS----------------------------------PPSKKM
KKEIK-SRPTLPPE-----------------------FAES-ESIYFRKPGNESVVGAGT
YGKVFKAIHIYTKDKVALKKIRMEGERDGFPITAVREIRLLQHLRHKHVVALQEVMVE--
---------------------------------KNECFMVFEYLSHDLTGLINHPTFKLT
PAHKKDLAKQMFDGLDYLHRRGVLHRDIKAANILISNTGQLKYADFGLAR---FYNKSRK
-----------------LDYTNRVITIWYRPPELLLGETQYGPEVDIWSAACVFVEMFTK
KAIFPGEGGELSQLDKVYNVLGTPTRSDWPGIVDLPWFELMQP-----------ADRRKR
IFEAMFKDVF-TAAGLDLVQKMFKYDPKKRPNAEQILNHEYFTSEEPLPEQPV-E-----
----LANVE----GDWHEFESKMHRRENDKREKERRR-EEY--VREKEKR----------
------------------------------------------------------------
------------------------KAREAGLPDPTPVAD-----KKAR-LDDEGALKGSM
PPPPPANG---DNPTANTTDRATDPPAERITEREH-EDGESEGEDGAPMSMSPA------
------------------------------
>XP_007739861_Cladophialophora_psammophila
------------------------------------------------------------
------------------------------------------------------------
------------------------------------------------------------
------------------------------------------------------------
---MPK---------------------------------------------IDTKDME--
---------APRHIP-----LTAPITA---------------------------------
-----------RRRRIH-------------------------------------------
----------------H--IIIREAA----------------------------------
------------------------------------------------------------
----------------------------------------G-EGK---------------
----------------AIMGGV-NNPNPYYQN--QQGHYGG-SQHGYQQ-----------
--------------------------------SYRGGRGHGPHRGHFQQ----DQ-----
RFN---GPRH-RGRGGHFNNLQWTAP--GPKQGGSQNQNFQGGHGNQSQTSPTHSQTASQ
DGREGAPAEEENAFRP---------SKELQVEDQGN------------------------
---SRINNTDQNTQGNDQ--QGPAASKFSFAFKSKAPPQAPAKPAADFSR-PKGPFQPPD
NRPP--------------PPQGPKN--KHFDRR-D-DR----------------------
----------------------HG--FR-P--HDRKFPAYPDRRPPNDRQQQQQHQQPPS
RERRPD----------RSRS----------------------------------PPSKKI
KKEIK-SRPTLPPE-----------------------FAES-ESIYYRKPGNESVVGAGT
YGKVFKAIHIYTKDKVALKKIRMEGERDGFPITAVREIRLLQHLRHKHVVALQEVMVE--
---------------------------------KNECFMVFEYLSHDLTGLINHPTFKLT
PAHKKDLAKQMFDGLDYLHRRGVLHRDIKAANILISNTGQLKYADFGLAR---FYNKSRK
-----------------LDYTNRVITIWYRPPELLLGETQYGPEVDIWSAACVFVEMFTK
KAIFPGEGGELSQLDKVYNVLGTPTRSDWPGIVDLPWFELMQP-----------VDRRKR
VFEAMFKDIF-TPAGLDLVQKMFKYDPKKRPNAEQVLNHEYFTSEEPLPEQPV-E-----
----LANVE----GDWHEFESKAHRRENDKREKERRK-EEY--IREKEKR----------
------------------------------------------------------------
------------------------KAREAGLTDLATGAD-----KKTK-VDDEAASKGSM
PPPPPANG---DSAPVNATNRAADPLTETTIEHEH-GDGDSEGEDGAPMSMSPA------
------------------------------
>XP_018695036_Fonsecaea_erecta
------------------------------------------------------------
------------------------------------------------------------
------------------------------------------------------------
------------------------------------------------------------
------------------------------------------------------------
------------------------------------------------------------
------------------------------------------------------------
--------------------------------------------M---------------
--EATNTDINNPIEVAGDTALLVDTS----------------------------------
------------------------------------------------------------
------------------------------------------------------------
------------------------------------------------------------
-----------KTRG-------FTAP--AIEVKADISTTCSGQHRARKVPNIKSLKAATG
DDREAPSGEEENPFRP---------SKELQVEDQGN------------------------
---SRIDNTDQNTQGNDQ--QGPAASKFSFAFKSKAPPQAPAKPAADFSKPPKAPFQPSD
NRPA--------------PPQGPKN--KYFDRR-D-DR----------------------
----------------------HG--FR-G--HDRKFMAQHDRRHPNDR-QHQMHQQPAP
RDRRPD----------RSRS----------------------------------PPSKKI
KKEIK-SRPTLPPE-----------------------FAES-ESIYFRKPGNESVVGAGT
YGKVFKAIHIYTKDKVALKKIRMEGERDGFPITAVREIRLLQHLRHKHVVALQEVMVE--
---------------------------------KNECFMVFEYLSHDLTGLINHPSFKLT
PAHKKDLAKQMFDGLDYLHRRGVLHRDIKAANILISNTGQLKYADFGLAR---FYNKSRK
-----------------LDYTNRVITIWYRPPELLLGETQYGPEVDIWSAACVFVEMFTK
KAIFPGEGGELSQLDKVYNVLGTPTRSDWRGIVDLPWFELMQP-----------ADRRKR
IFEAMFKDVF-TPAALDLVQQMFKYDPKKRPNAEQVLSHEYFTSEEPLAEQPV-E-----
----LANVE----GDWHEFESKMHRRENDKREKDRRR-EEY--AREKEKR----------
------------------------------------------------------------
------------------------KAREAGLPDPTPVAD-----KKARLLEDEAALKGSM
PPPPPANG---DNPTTNSTGRAPYPPAERTMERDN-EDGDSEGEDGAPMSMSPA------
------------------------------
>XP_022514521_Fonsecaea_monophora
------------------------------------------------------------
------------------------------------------------------------
------------------------------------------------------------
------------------------------------------------------------
------------------------------------------------------------
------------------------------------------------------------
------------------------------------------------------------
--------------------------------------------M---------------
--VVINMVINKTTEVVVDMVLIVDTSNKTRGSTVL-------------------------
------------------------------------------------------------
------------------------------------------------------------
----------------------------------------------VTE----DEVDISI
TYN---GRRLVRNKVDHKIKTSRADP--G-------------------------------
DDRDAPPPEEENPFRP---------SKELQVEDQGN------------------------
---GRINNTDQNTQGNDQ--RGPAASKFSFAFKSKAPPQAPAKPAADFSK-PKGPFQPPD
NRPA--------------PPQGPKN--KHFDRR-D-ER----------------------
----------------------HG--FR-P--YDRKFPGQHDRRYHNDR-QPPLHQQLPP
KERRPD----------RSRS----------------------------------PPSKKI
KKEIK-SRPTLPPE-----------------------FAES-ESIYFRKPGNESVVGAGT
YGKVFKAIHIYTKDKVALKKIRMEGERDGFPITAVREIRLLQHLRHKHVVALQEVMVE--
---------------------------------KNECFMVFEYLSHDLTGLINHPTFKLT
SAHKKDLAKQMFDGLDYLHRRGVLHRDIKAANILISNTGQLKYADFGLAR---FYNKSRK
-----------------LDYTNRVITIWYRPPELLLGETQYGPEVDIWSAACVFVEMFTK
KAIFPGEGGELSQLDKVYNVLGTPTRSDWPGIVDLPWFELMQP-----------VDRRKR
IFEAMFKNVF-TPAGLDLVQNMFKYDPKKRPNAEQVLNHEYFTSEDPLAEQPV-E-----
----LANVE----GDWHEFESKMHRRENDKREKERKK-EEY--AREKEKR----------
------------------------------------------------------------
------------------------KAREAGLPDPTPATD-----KKVR-LDDETVLKGSM
PPPPPANG---DNPRT-TENRAADPPSEKATEREN-DEGDSEGEDGAPMSMSPA------
------------------------------
>XP_016632792_Fonsecaea_multimorphosa
------------------------------------------------------------
------------------------------------------------------------
------------------------------------------------------------
------------------------------------------------------------
------------------------------------------------------------
------------------------------------------------------------
------------------------------------------------------------
------------------------------------------------------------
----------------------MDGQYPSRGNYGMNR--------------GQQRPYAEN
R-HQGYGGSPPYSS--NSSYHGSPPQNSPYHHQRGGW--GG-QGHHGQMHNSSPP-----
----------YRQNSFSGPGGV-NNPNPYYQN--QQGHYGG-NQHGYQQ-----------
--------------------------------PYRGGRGHGP-RGHFQQ----DQ-----
RFH---GPRH-RGRGGHFNNLQWTAP--GPKQGGPQNQNFQGGHGSPSQTSPAPSQTASQ
DDREAPPVEDENPFRP---------SKELQVEDQGN------------------------
---SRINNADQNTQGNDQ--RGPAASKFSFAFKSKAPPQAPAKPAADFSK-PKGPFQPPD
NRPP--------------PPQGPKN--RHFDRR-D-DR----------------------
----------------------HG--FR-G--NDRKFMGQQDRRHPNDR-PHPPHQHPPP
KDRRPD----------RSRS----------------------------------PPSKKI
KKEIK-SRPTLPPE-----------------------FAES-ESIYYRKPGNESVVGAGT
YGKVFKAIHIYTKDKVALKKIRMEGERDGFPITAVREIRLLQHLRHKHVVALQEVMVE--
---------------------------------KNECFMVFEYLSHDLTGLINHPSFKLT
SAHKKDLAKQMFDGLDYLHRRGVLHRDIKAANILISNTGQLKYADFGLAR---FYNKSRK
-----------------LDYTNRVITIWYRPPELLLGETQYGPEVDIWSAACVFVEMFTK
KAIFPGEGGELSQLDKVYNVLGTPTRSDWPGIVDLPWFELMQP-----------VDRRKR
MFEAMFKDIF-TPAGLDLVQNMFKYDPKKRLNAEQVLNHEYFTSEGPSPEQPV-E-----
----LANVE----GDWHEFESKMHRRENDKREKERRR-EEY--AREKEKR----------
------------------------------------------------------------
------------------------KAREAGLPDPTPVAD-----KKAR-LDDEAALKGSM
PPPPPANG---DNPTAKSTSREVNAPAERTMEREN-EDGESEGEDGAPMSMSPA------
------------------------------
>XP_022503116_Fonsecaea_nubica
------------------------------------------------------------
------------------------------------------------------------
------------------------------------------------------------
------------------------------------------------------------
------------------------------------------------------------
------------------------------------------------------------
------------------------------------------------------------
--------------------------------------------M---------------
--VVINMVINKTTEVVVDMVLIVDTSNKTRGSTVL-------------------------
------------------------------------------------------------
------------------------------------------------------------
----------------------------------------------VTE----DEVDIST
TYN---GRRLVRNK----------------------------------------------
DDRDAPPPEEENPFRP---------SRELQVEDQGN------------------------
---GRINNTDQNTQGNDQ--RGPAASKFSFAFKSKAPPQAPAKPAADFSK-PKGPFQPPD
NRPA--------------PPQGPKN--KHFDRR-D-ER----------------------
----------------------HG--FR-P--YDRKFPGQHDRRYPNDR-QPPLHQQLPP
KERRPD----------RSRS----------------------------------PPSKKI
KKEIK-SRPTLPPE-----------------------FAES-ESIYFRKPGNESVVGAGT
YGKVFKAIHIYTKDKVALKKIRMEGERDGFPITAVREIRLLQHLRHKHVVALQEVMVE--
---------------------------------KNECFMVFEYLSHDLTGLINHPTFKLT
SAHKKDLAKQMFDGLDYLHRRGVLHRDIKAANILISNTGQLKYADFGLAR---FYNKSRK
-----------------LDYTNRVITIWYRPPELLLGETQYGPEVDIWSAACVFVEMFTK
KAIFPGEGGELSQLDKVYNVLGTPTRSDWPGIVDLPWFELMQP-----------VDRRKR
IFEAMFKDVF-TPAGLDLVQNMFKYDPKKRPNAEQVLNHEYFTSEEPLAEQPV-E-----
----LANVE----GDWHEFESKMHRRENDKREKERKK-EEY--AREKEKR----------
------------------------------------------------------------
------------------------KAREAGLPDPTPATD-----KKVR-LDDETALKGSM
PPPPPANG---DNPKT-NENRAADPPSEKATEREN-DEGDSEGEDGAPMSMSPA------
------------------------------
>XP_013283783_Fonsecaea_pedrosoi
------------------------------------------------------------
------------------------------------------------------------
------------------------------------------------------------
------------------------------------------------------------
------------------------------------------------------------
------------------------------------------------------------
------------------------------------------------------------
------------------------------------------------------------
----------------------MDGQYPSRGNYGMNR--------------GQHRPYAEN
R-HQGYGGSPPYSS--NSSYHGSPPQNSPYHQQRGGW--GG-QGHHG-------------
---------------FSNSGNV-NNPNPYHPN--QPGHHGG-NQHGYQQ-----------
--------------------------------NYRGGRGHGSHRGHFQQ----DQ-----
RFN---GPRH-RGRGGHFNNLQWTAP--GPKQGGPQNQNFQGGPGSQSQTSPTPSHTASQ
DDRDAPPPEEENPFRP---------SKELQVEDQGN------------------------
---GRINNTDQNTQGNDQ--RGPAASKFSFAFKSKAPPQAPAKPAADFSK-PKGPFQPPD
NRPA--------------PPQGPKN--KHFDRR-D-ER----------------------
----------------------HG--FR-P--YDRKFPGQHDRRYPNDR-QPPLHQQLPP
KERRPD----------RSRS----------------------------------PPSKKI
KKEIK-SRPTLPPE-----------------------FAES-ESIYFRKPGNESVVGAGT
YGKVFKAIHIYTKDKVALKKIRMEGERDGFPITAVREIRLLQHLRHKHVVALQEVMVE--
---------------------------------KNECFMVFEYLSHDLTGLINHPTFKLT
SAHKKDLAKQMFDGLDYLHRRGVLHRDIKAANILISNTGQLKYADFGLAR---FYNKSRK
-----------------LDYTNRVITIWYRPPELLLGETQYGPEVDIWSAACVFVEMFTK
KAIFPGEGGELSQLDKVYNVLGTPTRSDWPGIVDLPWFELMQP-----------VDRRKR
IFEAMFKDVF-TPAGLDLVQNMFKYDPKKRPNAEQVLNHEYFTSEEPLAEQPV-E-----
----LANVE----GDWHEFESKMHRRENDKREKERKK-EEY--AREKEKR----------
------------------------------------------------------------
------------------------KAREAGLPDPTPATD-----KKVR-LDDETVLKGSM
PPPPPANG---DNPKT-TENRAADPPSEKATEREN-DEGDSEGEDGAPMSMSPA------
------------------------------
>XP_007756870_Cladophialophora_yegresii
------------------------------------------------------------
------------------------------------------------------------
------------------------------------------------------------
------------------------------------------------------------
------------------------------------------------------------
------------------------------------------------------------
------------------------------------------------------------
------------------------------------------------------------
--------MAHRKQIHHTTANVADGA----------------------------------
------------------------------------------------------------
-----------------VMGGM-NNPNPYYQN--QQGPYRG-NQNSYQQ-----------
--------------------------------SYR-GRGHGPRGGHFQQ----DQ-----
RFNGPNGPRG-RGRGGHFNNLQWTPP--DSKEVVPQTETAQGNHTSQSQNSPAHSQTTSH
DGRENAAMEEENPSRP---------FKELQVEDQGH------------------------
---NRVNKTAQKTQGNDQPPSGPAASKFSFAFKSKAPPQAPAKPAADFNK-PKGPFQPPE
NRPSV------------QPPSGPRNQGKHFERR-DAER----------------------
----------------------QA--NRPP--QDRKFLPAQDRRHPNEA------SRLPQ
DDRRPD----------RSRS----------------------------------PPHKRA
KKEVKPPRPTLSPE-----------------------FAQS-ESVYYRKPGNESVVGAGT
YGKVFKAIHIYTKDKVALKKIRMEGERDGFPITAVREIRLLQHLRHKHVVALQEVMVE--
---------------------------------KNECFMVFEYLSHDLTGLINHPTFKLS
PAHRKDLGKQMFEGLDYLHRRGVLHRDIKAANILVSNTGQLKYADFGLAR---FYTKSRA
-----------------LDYTNRVITIWYRPPELLLGETQYGPEVDIWSAACVFVEMFTK
KAIFPGEGGELSQLDKTYNILGTPTRSEWPGIVDLPWFELMQP-----------TDRRKR
AFEAMYKDIF-TPSCLDIVQKMFKYDPKKRPTAEEVLNHEYFTTEQPAPEQPV-E-----
----LVQVE----GDWHEFESKAHRRENDKREKEKRR-EEY--QREREKR----------
------------------------------------------------------------
------------------------KARESALPEPD---I-----KKAR-L-DEPAGKETM
PPPPPAGG---DDSSA-TALRGNEPANDRSKGDDN-DEGESEGEGGAPMSMSPA------
------------------------------
>XP_016238474_Exophiala_spinifera
------------------------------------------------------------
-----------------------------------------------------------M
KHRWRAEDDPRDRDLN-RSRERDRH-RGDHRPPSPSFGYSEDHRGPHRERDQGGRGGRRQ
SRKWHR--DTKTFGGRNPSLSPTRPAHSK----------HPQAQHSRPFKDRPGPIRDFS
PDRHPKRRRTQSPSPA------------------PSD--RFGSDRRKSGRSRDPVDIHER
RSRSRSPFRPSN-----------ASKSDSVSRGYNSDLRISRE-----SSPRRRPERRSL
SPRPSLRPSPSRRDDY--------------------------------------------
-------------------ISHREASSKDFRPPKRPGKARGRPFP---------------
--VGGQPRSRTPSVTDDIDNRSMDGQYSTRGNYGHHR--------------GQQRSFVDT
R-QQ-YNGSPPYSGTSNSSYHGS-QAGSPYHNSRGGW--GGGQSPHGPMHSSSPP-----
----------YRQNNFPGPGSM-NNPNPYYQS--QQ-YYGS-NSQGYQQ-----------
-------------------------------PSYRGGHG---RGGHYTKQ---DQ-----
RFN---GPRG-RGRGGHFNNLQWTAPPTGPKRGGAQNHDAQSGHTH--QTSP----AHSQ
NGREAPP-EEENPYRP---------SKDLQAKDQRS------------------------
---Q-----AQQTQRNDQ--STAISSKFSFAFKSKAPPSGPARQNTDFSAKMKGPFNPDE
RGPPT------------QPGRKP---FDRFNRR-D-DR----------------------
----------------------PG--NQRP--PPPSFPPHSDRGAP----------ARAA
EYRRPE----------RSRS----------------------------------PPLKKF
KREIK-SRPTLPPE-----------------------FAAS-DSVYYRKPGNESVVGAGT
YGKVFKAIHIYTKDKVALKKIRMEGERDGFPITAVREIRLLQHLRHKHVVALQEVMVE--
---------------------------------KNECFMVFEYLSHDLTGLINHPTFTLS
PAHKKDLARQMFDGLEFLHRRGVLHRDIKAANILVSNTGLLKYADFGLAR---FYTKSRK
-----------------LDYTNRVITIWYRPPELLLGETQYGPEVDIWSAACVFVEMFTK
KAIFPGEGGELSQIEKVYNMLGTPTRAEWPSIVDLPWFELMQP-----------ADRRKR
QFEMLMKDIF-TPAGLDLVQWMFKYDPKKRPSADEVLRHDYFVNEEPKSEQAT-E-----
----LSLVE----GDWHEFESKAARRERDKQEKERKK-EEH--QREKEKR----------
------------------------------------------------------------
------------------------KAREAGLPEPD-GSD-----KK---VKVDAANTPVV
PPPPPNGQ---DIGST--------TRSEE-VKNDD-PD-ESEGEGSARMSMS--------
------------------------------
>XP_016266111_Exophiala_oligosperma
------------------------------------------------------------
--------------------------------------------------MARSRHDPSM
KHRWRAEDDPRDRDLN-RSRESERH-PGGHRPPSPSFGYSEDYRGPHRDRDQGTRGGRRQ
SRKWQR--DTKKSGGRKPSLSPTRPANSK----------HSHAQHSRPFKDRPARIRDFS
PDRHPKRRRTQSPSPA------------------PSD--RFGSDSRNPGRSRDRPDIHDR
RSRSRSPFRPSN-----------ASRSDSGPRGYNSDVRGSRE-----SSPHRRQDRRSI
SPRHSSRASPSRRDDY--------------------------------------------
-------------------TSHRETSHKDFRPPKRPGKSRGRRFP---------------
--VGGQPRSRTPSVVDDTDNRSMDGQHSTRGNYGNHR--------------GQQRPFVDT
R-QQ-YNGSPPYSGTPNSSYHGS-QAGSPYHNPRGGW--GGGQSPHGPMYNSSPP-----
----------YRQNNFPGPSSM-NNPNPYYQN--QQ-YYGS-NSQGYQQ-----------
-------------------------------PSYRGGHG--PRGGQYGKQ---DQ-----
RFN---G-RG-RGRGGHFNNLQWTAPPTGPKRGGSQNPDAQGGHMH--QTSP----VHSQ
DGRETPK-EEGNVFRP---------SKDLQVEDQKH------------------------
---E-----DQHAQVNDQ--TGTAASKFSFAFKSKAPPSGPARQNADFSAKPKGPFHPDE
RGPPT------------QPRKKPFDRFDRFDRR-D-DR----------------------
----------------------P---NQRP--LPPSFPSRPDRRAL----------AQAA
DNRRPD----------RSRS----------------------------------PPSKKS
RRETK-SRPTLTPE-----------------------FADS-DSVYFRKPGNESVVGAGT
YGKVFKAIHIYTKDKVALKKIRMEGERDGFPITAVREIRLLQHLRHKHVVALQEVMVE--
---------------------------------KNECFMVFEYMSHDLTGLINHPTFTLS
PAHKKDLAKQMFEGLEFLHRRGVLHRDIKAANILVSNTGLLKYADFGLAR---FYTKSRK
-----------------LDYTNRVITIWYRPPELILGETQYGPEVDIWSAACVFVEMFTK
KAIFPGEGGELSQLEKVYNMLGTPTRAEWPGIIDLPWFELMQP-----------ADRRKR
QFETIMRDIF-TPAGLELVQWMFKYDPKKRPSADEVLKHAYFLNEEPKPEQAM-E-----
----LARVE----GDWHEFESKAARRERDKQEKERRK-EEQ--LREKEKR----------
------------------------------------------------------------
------------------------KAREADLPEPD-GSE-----KKAR-LQVDAANTPVM
PPPPPNGE---VVGSA--------IQSEE-VKNDD-PD-ESEGEGSARMSMS--------
------------------------------
>XP_013318353_Exophiala_xenobiotica
----------------------------------------------MGKRKRPRQRHRKK
VGKQMDMAVQLDYGEDCEGLVQHHHRQQQPHPPPHPFFPPDTFANDFPGYMARSQQDPSM
KHRWRAEDDPRDRPSN-RPPERDRD-RGGHHPPSPSFGYSEAYPVPERDRDQAGRGGRRQ
NRKWPR--DSKKSLGRKPSPSPTRFSRPK----------HTRPLGPRSFEDRPARGRDFS
PNRQPKRRRTQSPSPA------------------ASD--RFGPESQRSGRSRDRLGINDR
RSRSRSPYRTFH-----------VSRPESNRRGPDPNIKGHRE-----SSPFRRHDRRSI
SPRPSSISSPPRRNES--------------------------------------------
-------------------INHRESSKKNFRPPKRPRKGKGRPFP---------------
--ERGLPRSRSQSVADDTDNRSMDGQHPMRGNYGMHR--------------GQQRPFVDT
R-QQ-YGGSPPYSGTPNSSYHGS-QAGSPYHNQRGGW--GGGQSPHGPMHNSSPP-----
----------YRQNSFSGPGGVNNNPNPYYQN--QQ-HFGP-NQPGYQQ-----------
-------------------------------GPYRGGHG--SRGGHYGKQ---DQ-----
RFN---GPRG-RGRGGHFNNLQWTAPPTGPRRGGSQNNDFQGGHMN--QTSPAPSQAPSQ
DGREGPA-DEENLFRP---------SKELQVEDQRG------------------------
---P-----GQKAHGDEQ--PGTAASKFSFAFKSKAPPSGPAKQTAEFAAKPKGPFQPED
RAPPT------------QPRKKQ---FDRFDRR-D-DR----------------------
----------------------P---GQRP--PPPNFPSHPDRRPP----------QHPA
NSRQPE----------RSRS----------------------------------PPSKKL
KKEIK-SRPTLPPE-----------------------FAES-ESIYYRKPGNESVVGAGT
YGKVFKAVHIYTKDQVALKKIRMEGERDGFPITAVREIRLLQHLRNKHVVALQEVMVE--
---------------------------------KNECFMVFEYLSHDLTGLINHPTFKLT
SAHKKDLANQMFDGLDYLHRRGVLHRDIKAANILVSNTGQLKYADFGLAR---FYTKSRK
-----------------LDYTNRVITIWYRPPELLLGETQYGPEVDIWSAACVFVEMFTK
KAIFPGEGGELSQLEKVYNVLGTPTRAEWPGIVDLPWFELMQP-----------VDRRKR
QFETMMKDIF-TPSGLELVQWMFKYDPKARPNAEEVLKHEYFTKEEPKPVQAV-E-----
----LANVE----GDWHEFESKAARREKDKQEKDRKK-EEY--LREKEKR----------
------------------------------------------------------------
------------------------KAREAGLPEST-G-E-----KR-----VKMENTPVL
PPPPPNGD---NASSA--------RPADEWSKEDD-PD-ESEGEGSARMSMS--------
------------------------------
>XP_007721487_Capronia_coronata
------------------------------------------------------------
--------------------------------------------------MARSRQSPSM
KSRWRAEDDPRERHSH-RSRERDRD-RGRPRPHSPPSTLRREQPESYGERDPTPRSQRRS
HKKWQSSRDHRKLHDRQPSLSPPRSPKPR----------HPLPPPERPSGDRAARPRNFS
PARFPKRRRTRSPSPP------------------GSE--RFGSEALRSGRGRDYPIFHDR
RSRSPRSRSPHR-----------GSPVRKSRPESRSRKANPET-----NVLVGRHDRRSL
SPLTSPRPSSPRPNHHK-------------------------------------------
----------------HPSTGPGNSSTKSFPPPKRPAPGKGEASA---------------
--QNSHSGSKTPPVADDIDDRSMDGHYPMRANYGMHR--------------GQQRPFIDP
R-QQQFGGSPPYSSTPNSSYHGSPQANSPYHNQRGGW--GGAQGQHGPMQNSSPP-----
----------YRQNSYPGPAGM-NNPNPYYQS--QQQYYGA-SQQGFQQ-----------
-------------------------------PPYRGGHG-SHRGGHYSQRGHPDQ-----
RFN---GPRG-RGRGGHFNNLQWTAT--GSIPKGPQGQNYSSGHSNASQASPTHSYAASQ
DGREAPA-EEENPVRL---------SKELQMEDERD------------------------
---SRPSG-IQNPQENER--AGGASSKFSFAFKSKVPPQAPARPAPDLSARPKGPFQPPE
IR----------------APSHMKN--RQFERR-D-DR----------------------
----------------------AA--NRHP--N--KPPSHHDRRFASER-------QQNT
SGRRAE----------RSRS----------------------------------PPSKKF
KKEIK-SWPTLPPE-----------------------FADS-ESIYFRKPGNESVVGAGT
YGKVFKAIHIYTKDKVALKKIRMEGERDGFPITAVREIRLLQHLRHKHVVALQEVMVE--
---------------------------------KNECFMVFEYLSHDLTGLINHPTFKLT
PAHKKDLAKQMFDGLDYLHRRGVLHRDIKAANILISNTGQLKYADFGLAR---FYTKSRQ
-----------------LDYTNRVITIWYRPPELLLGETQYGPEVDIWSAACVFVEMFTK
KAVFPGEGGELSQIEKVYNVLGTPTRAEWPSIVDLPWFELMQP-----------VDRRKR
VFEAMFKDIF-SPAGLELVQWMFKYDPRQRPTAEQVLSHDYFTKEEPQPLQAV-E-----
----LAEVE----GDWHEFESKAHRKENDRREKERKK-EEY--MREREKR----------
------------------------------------------------------------
------------------------KAREAGLPDPG-EGE-----KKAK-LDDASVVRRDM
PP-P---S---DTDAPLASLPV-QPPAEESRPED--QE-DSEGEGSARMSMS--------
------------------------------
>XP_007729125_Capronia_epimyces
------------------------------------------------------------
------------------------------------------------------------
------------------------------------------------------------
------------------------------------------------------------
------------------------------------------------------------
------------------------------------------------------------
------------------------------------------------------------
------------------------------------------------------------
----------------------MDGQYPMRGNYGMHR--------------GQQRPFVDA
R-QPQFGGSPPYSSTPNSSYHGSPQANSPYHNQRGGW--GGGQGQYGQMQNSSPP-----
----------YRQNSYSGPAGL-NNPNPYYQN--PQQYHGG-NQQGYQQ-----------
-------------------------------PPYRGGHG-SHRGGHYSQRGHPDQ-----
RFS---GPRH-RGRGGHFNNLQWTAP--GSIPKGPQNQNFHSGHSNASQVSPSPSHATSQ
DGREAPA-DEENPFRP---------SKELQAEDERD------------------------
---SRLAG-HEDPQNNDR--AGAAGSKFSFAFKSKVPPQAPARAASDFSARSKGPFQPPE
NR----------------PSSHVKN--RHFERR-D-DW----------------------
----------------------PG--GRPS--N--KIPQHHDRRFPNER-------QHNP
NERRAD----------RSRS----------------------------------PPSKKF
KKEIK-SRPTLPPE-----------------------FVDS-ESIYFRKPGNESVVGAGT
YGKVFKAIHIYTKDKVALKKIRMEGERDGFPITAVREIRLLQHLRHKHVVALQEVMVE--
---------------------------------KNECFMVFEYLSHDLTGLINHPTFKLT
PAHKKDLAKQMFDGLDYLHRRGVLHRDIKAANILISNTGQLKYADFGLAR---FYTKSRQ
-----------------LDYTNRVITIWYRPPELLLGETQYGPEVDIWSAACVFVEMFTK
KAVFPGEGGELSQIDKVYNVLGTPTRADWPSITDLPWFELVQP-----------VDRRKR
VFEAMFKDVF-TAAGLELVQWMFKYDPRKRPTADQVLRHDYFTKEEPQPLQAV-E-----
----LAHVE----GDWHEFESKAHRKENDRREKERKK-EEY--MREREKR----------
------------------------------------------------------------
------------------------KAREAGLPEPG-NDD-----KKVK-LDDASASGRDM
PP-P---S---NVGSGPASHSV-PPPAEESKADD--DE-DSEGEGSARMSMS--------
------------------------------
>XP_009154629_Exophiala_dermatitidis
------------------------------------------------------------
------------------------------------------------------------
------------------------------------------------------------
------------------------------------------------------------
------------------------------------------------------------
------------------------------------------------------------
------------------------------------------------------------
------------------------------------------------------------
------------------------------------------------------------
------------------------------------------------MQNSSPP-----
----------YRQNSYPGPAGL-NNPNPYYQS--QQQYYGG-NQPGYQQ-----------
-------------------------------ASYRGGHG-PQRGGHYPPRGHPDQ-----
RFG---GPRG-RGRGGHFNNLQWTAP--GSNPSGPSSQNF---HSNSSQASPAPSHSTSH
EGREGPP-EEENPFRP---------SKELQVED---------------------------
------AG-NQKSQMDDR--AGPATSKFSFAFKSKVPPQAPARAPPDFSTRPKAPFQPPE
TR----------------PPPHPRN--KHHERR-D-DR----------------------
----------------------GG--YR-G--N--RGASYHDRRAPNDR-------QQIP
NERRPT----------RSRS----------------------------------PPSKKV
KKEIK-SRPTLPPE-----------------------FAES-ESIYYRKPGNESVVGAGT
YGKVFKAIHIYTKDKVALKKIRMEGERDGFPITAVREIRLLQHLRHKHVVALQEVMVE--
---------------------------------KNECFMVFEYLSHDMTGLINHPTFKLT
AAHKKDLAKQMFEGLNYLHRRGVLHRDIKAANILISNTGQLKYADFGLAR---FYTKSRK
-----------------LDYTNRVITIWYRPPELLLGETQYGPEVDIWSAACVFVEMFTK
KAIFPGEGGELSQIEKVYSVLGTPTRADWPSIIDLPWFELIQP-----------VDRRKR
VFETMFKDVF-TPAGLELVQWMFKYDPRKRPTAEEVLNHAYFTQEEPQAVQAV-E-----
----LANVE----GDWHEFESKAHRKENDRREKERKK-EEY--LREREKR----------
------------------------------------------------------------
------------------------KAREAGLTDPG-DGD-----KKAK-LDDGSAPGREM
AP-P---S---NVDGAGAAASV-QPPAEEPKPED--ED-ESEGEGSARMSMS--------
------------------------------
>XP_013254465_Exophiala_aquamarina
------------------------------------------------------------
--------------------------------------------------MAGPRASPSM
KHRRRAEGDLRERNPH-RPWDRGRDPSPGRRLHSPDPTFRQDHATFTRDRDQGNWDKRPP
HKKGHPHRSSKKSYPARPSYSPSRSSNPK----------YSHYPRPRQADHPFDRPREYS
PDRQTKRRRTRSPSVA------------------HIERGRFGYDQ----RQRDRPSTEDI
RRSSVSPHREDNHH---------PSRPRSSSRTSNTEPFVHPDRRRDFTPPVRRRGRHSK
SPNRSSQASPDPRVDSH-------------------------------------------
----------------PSSIHTRESSIVSNRPPHRPETGGKTRFAA------------EK
PTRRSRPASKTPSLPGDTETRSMDGQYPPRGGYG-HR--------------GQQRPYVDT
RHHQQPAGSPPFPSTPNSSYHGSPQANSPYHNQRGGW--GRGRGHYG-------------
---------------YTGPTNA-SNPNPFPPN--QQQQYGGQNHQGYHH-----------
--------------------------------SNRGGRG---RGGHFNQQGPPDR-----
RFS---GPH--RGRGGQYQNLQWTPS--GPQQSGPQGQNFQMSSANSTQISSTTAQ-NSQ
DERDQS--EEQNQSRP---------SKDLQVEDQRD------------------------
---PRFNT-ASTQQSKEQ--TETSASKFSFAFKSKAPPLGPAKSTADFANRPKAAFQPPD
NW----------------AAQHPKN--KFNDRR-E-DR----------------------
----------------------PI--PRGP--ADRKFQMNDRSRHFQDR-------SQPT
NDRRPE----------RSRS----------------------------------PPSKKP
KREMK-SRPVLPPE-----------------------LAQS-ESIYYRKPGNESVVGAGT
YGKVFKAIHIYTQDKVALKKIRMEGERDGFPITAVREIRLLQHLRHKHVVALQEVMVE--
---------------------------------KNECFMVFEYLSHDLTGLINHPTFKLT
AAHKKDLARQMFDGLDYLHRRGVLHRDIKAANILISNTGQLKYADFGLAR---FYTKSRQ
-----------------LDYTNRVITIWYRPPELLLGETQYGPEVDIWSAACVFVEMFTK
KAVFPGEGGELSQLDKVYNVLGTPTRTEWPGIIDLPWFELMQP-----------SDRRKR
VFEAMFKDIF-SLAGLELVQWMFKYDPLKRPSAEEVLAHAYFATEEPKPQQAV-E-----
----LANVP----GDWHEFESKAHRRENDKREKERKK-EEY--LREREKR----------
------------------------------------------------------------
------------------------KAKEAGLPESG----------------------SAV
PPEKRAKQGTKESGNAVVETDAQKKENDRARDAEHGPEDDSEGEGSARMSMS--------
------------------------------
>XP_016223697_Exophiala_mesophila
------------------------------------------------------------
-MEDSTDGQDWDSRKWAQAGDSDCADRNDFHRNHHPHLSPPTIPDDSREYMARSGPSQPM
KHYWRAEGNPRERHHHPRPRARDRD-----RSPGSTTSPREEPFDRHRQRGRSNWDNSVS
SRKGRHHEYFGKSHGRQPSFSPPRYSRPA----------SPPPSRSRQFEDSSRYPRDYS
PDRSPKRRRTKSSVSI------------------ERD--RDSLDERDRNQEDSRGGIPDS
RLPPPHSHQSDD--------------LDPDSRSAQAEPFVHPDRRRGFTPDPRDRRSPSI
ISHPGSRAPSNR------------------------------------------------
---------------------TRESSIGSNFPPNRQDRFKNRRSR---------------
-KRRGNRPSRSPSFFDHTEYHSMDGQHPNRGNHG-YR--------------GQPR-YLDS
R----QHGSPPFSSASNSSYHGSPPPN-PQYNQRDGWGGGGGRGQYAQMQSSSPP-----
----------YRQNSFSGPNNM-NNPNPFPGN--QHGYHG---QSGYR------------
------------------------------------GRGRGHHQG-------PDR-----
RFN----PNY-RGRGGNYQNLQWTPPPTGA-PTGPAAQSFQPSSANSVQPLSTPSQTPQD
DG---PP-EEQHPFRP---------SKDPQAEDQRD------------------------
---N--TRPTGPKYGNEN--QGSAASKFSFAFKPKPPPQGPAKTTADFAK-PKGPFQPDS
R-----------------PPQHPKN--KFHDRR-D-DR----------------------
----------------------PG-PPRGP--ADRRFP--NDRRFPPDR--------PPY
PDRRPD----------RSRS----------------------------------PPPKKF
KKEIK-SRPVLPPE-----------------------FAES-ESIYYRKPGNESVVGAGT
YGKVFKAIHIYTKDQVALKKIRMEAERDGFPVTAVREIRLLQHLRHKHVVALQEVMVE--
---------------------------------RNECFMVFEYLSHDLTGLINHPTFKLT
PSHKKDLARQMFDGLDFLHRRGVLHRDIKAANILISNSGRLKYADFGLAR---FYTKSHK
-----------------LDYTNRVITIWYRPPELLLGETQYGPEVDIWSAACVFVEMFTK
KAIFPGEGGELSQLDKVYNVLGTPTRNDWPGIIDLPWFELMQP-----------SDRRKR
VFEAMFKDIF-PAAALDLVQWMFKYDPNKRPNAAQVLAHDYFVTEEPKPVQAV-E-----
----LADVE----GDWHEFESKAHRRENDKREKEKKK-EEY--MRDREKR----------
------------------------------------------------------------
------------------------KAREAGLSESRDDTDAAPAEKKSR----QNRHPGSG
PPDSSNGGGDVAEATA-----------------DMAREDESEGEGSARMSMS--------
------------------------------
>XP_013276927_Rhinocladiella_mackenziei
------------------------------------------------------------
-----------------------------------------------------------M
KHRRRAEEDPRERHPP-RPWERNRE-RPAPRPHSPPPAPHGESFGAYRERDQVERSRRHP
HKKWHQSRDFKRLHGRKSSLSPSRPSKPK----------HPHTSRPRPFDNRPGRHRNYS
PDRLPKRRRTQSPSPV------------------GSD--RFGPEGQGPGRRGDWFDISDR
PPPNPRPRSPAREFA-------SGSVPRSRASDIEVDPPAGYE-----EPILHRRDRRSA
SP--------PRRAESK-------------------------------------------
----------------HSSVDTRESSVNSIRPPERPSRGRGQRFA---------------
--KKGHPISRTPSVVDETDNRSMDGQYPTRGNYGMHR--------------GQQRSFVDT
R-QP-FGGSSPYSTTPNSSYHGSPQANSPYHNQRGGW--GGSQHPHSSMPNSSPP-----
----------YRPNGYSGPSGM-NNPNPYYPN--QQQYHGG-NQQGYQQ-----------
-------------------------------SSYRGGRG-SHRGGHYSQQGQPDQ-----
RFN---HPRP-RGRGGHFNNLQWTAP--GSKRGGSQNPNFESGHVNQPQTSPAPSQTASQ
EGREGPT-EEEHPFRP---------TKEAPVEDQRE------------------------
---NKFNR-GPNSQGNDQ--PGTAASKFSFAFKSK----APAKPPPDFSTKSKGPFHPPE
NR----------------PP-YPKN--KHFDRR-D-ER----------------------
----------------------PG--PRPP--HERKFPPHYDRKHPNDR-------HQFP
NERRPD----------RSRS----------------------------------PPSKKV
KKEVK-SRPTLPPE-----------------------FAES-ESIYYRKPGNESVVGAGT
YGKVFKAIHIYTRDKVALKKIRMEGERDGFPITAVREIRLLQHLRHKHVVALQEVMVE--
---------------------------------KNECFMVFEYLSHDLTGLINHPTFKLT
PAHKKDLAKQMFEGLDYLHRRGVLHRDIKAANILISNTGQLKYADFGLAR---FYTKSRQ
-----------------LDYTNRVITIWYRPPELLLGETQYGPEVDVWSAACVFVEMFTK
KAVFPGEGGELSQLEKVYNVLGTPTRAEWPGIVDLPWFELMQP-----------VDRRKR
VFEAMFKDVF-TPAGLELVQWMFKYDPKKRPTAEEVLKHGYFTGEEPLPRQAV-E-----
----LANIE----GDWHEFESKAHRRENDKREKERKK-EEY--MREKEKR----------
------------------------------------------------------------
------------------------KAREAGLPESE-GTD-----KKTK-LDEELSPKTGV
PPLP---S---NNDGARSGDHVAEPSADEIKDDDN-KE-ESEGEGSARMSMS--------
------------------------------
>XP_017997921_Phialophora_attinorum
---------------------------------------------------------MAK
QKKRWNWQGGPREGLGTKPADSNRTRQPEPERPPDWQASTATLPDVWEEYMARRELTPPM
KDRWRAEEDYRDRHPRPRERSRDRW----ARSPSP---YHYPGESSYRGRELFDDDYYRP
RDRSRDSRYANNPRRSPSPRFAPGPP-------------PGPPQRHRHYDDRFPYHREPS
PPRGPKRRRTRSPSPARSDRWAPDLRRRSPSRERPLSKDKWAPIDRAFSPRRASPP-RGP
RIDPRGPPPEIDSYVPRPRGREPASPRHRQQRPDTPPRRPQSPPRRAYDAPPLREISPRP
ARSDRAREVEARQAPAA-------------------------------------------
----------------------------------------------------------EK
EVTTPNPASG----RAQEEPAPMDSRHATRGYHGSRGNHMQR---------GQQRPWVDT
R---YQHGGSPPHGTPNGSHHGSPHSANSYQN-RGGW-AAPPHAPSGPANNYSTQ-----
----------YRQPSYPPNGPPSHAPNYHRPDGYNHPPSGPSN-----------------
-------------------------------TTYRGGRGAYRGGDRSYQQGPADR-----
RFS---GPPN-GPSSGPYNPPQRGGYQGGPPSHMRAGPDAVGPPRDSQIAQPEELHRPPD
DAPTGQ--------RP---------TNGVPADNNGN------------------------
------------------TAPAKDASKFSFAFKSKQPPTAPAKAPTDLMAKAKPAFQKQE
HR---------------APPTEPRS--SRFDQA-PAQR----------FDRQPMRQPDWR
PPYPDQRR--------------PE--QRPPYQHDPRYGPPMDRRHPRDR---------PG
MDRRPE----------GSRS----------------------------------PPPKRL
KPEPPKPKPTLLPE-----------------------FVGS-ESIYYRKPGNESVVGAGT
YGKVFKAIHIYTRDKVALKKIRMEGERDGYPITAVREIRLLQHLRHKHVIALHEVMVE--
---------------------------------KNECFMVFEYMSHDLTGLINHPTFKLT
AAHKKNLAYQMFDGLDFLHRRGVLHRDIKAANILISNTGQLKYADFGLAR---FYTKSRA
-----------------LDYTNRVITIWYRPPELLLGETQYGPAVDIWSAACVFMEMFTR
KAVFPGEGSELSQLEKVYNVLGTPTRAEWPRIVDLPWFELMQTAANAATSSSSGSARKPR
QFEAMFFEIF-SPASMDLITQCFKYDPNLRPSAEEVLKHPYFTEEEPTPAQPI-E-----
----LETVE----GDWHEFESKQHRKD-----KERKKKEEW--EQERAKR----------
------------------------------------------------------------
------------------------KKAEREAKESGAAAPAAGGSTRPV------------
-PSTNNTSEAVPGASVTEVPPAPMPEAER-------DEDASDGEGGAPMSMSL-------
------------------------------
>NP_594393_Schizosaccharomyces_pombe
------------------------------------------------------------
------------------------------------------------------------
------------------------------------------------------------
------------------------------------------------MS----------
------------------------------------------------------------
------------------------------------------------------------
----YSKSTIYRRQGTEPNSHFRRTVEEKS------------------------------
------------------------------------------------------------
---------------------------------------------------QLSGTNEES
LGGHTLSSNAFKNNSSSISPSSSAKDPR--------------------------------
----------------------EQRKRTFP--------LNDTHSSRARQHE---------
------------------------------------------------------------
-----------RPFRSRKSRRRKGKKAFSPRPGSPPSPSFYRSGSQKRARNLTTKDYFAK
RSESSSSA-----------------SVSPISPSANRNDSKRQASSFRRSPPSSVHMKPSA
FNGRKVSRRPSSSPPPIPSIPHETTSSDTQKKSSVSSGFPENKHGKFHFHIPNERR----
---------------------------SRFDQP---------------------------
----------------------PSK-----------------------------------
------------------RM----------------------------------ALTSTA
RESVP-APLPSPPS------------------GPIYTYTYP-KPAYEKI----DQIGEGT
YGKVYKAINTVTGDLVALKRIRLEQEKDGFPITTVREVKILQRLRHKNIVRLLEIMVE--
---------------------------------KSSVYMVFEYMDHDLTGVLLNSQLHFT
PGNIKHLSKQIFEALAYLHHRGVLHRDIKGSNILLNNNGDLKFADFGLAR---FNTSSKS
-----------------ANYTNRVITLWFRPPELLLGETAYDTAVDIWSAGCIVMELFTG
KPFFQGR-DEISQLEVIYDMMGTPDVHSWPEVKNLPWYELLKPVEE-----------KKS
RFVETFKEIL-SPAAIDLCQKLLALNPFCRPSAHETLMHEYFTSESPPPEPAV-I-----
----LKNMQ----GSWHEWESKKRKS------KR--------------------------
------------------------------------------------------------
------------------------------------------------------------
------------------------------------------------------------
------------------------------
```
