## Supplementary material for "Coding Sequence Insertions in Fungal Genomes are Intrinsically Disordered and can Impart Functionally-Important Properties on the Host Protein": MAFFT_MSAs: XP_721700.2_blasthits_MAFFT.txt

```
>XP_721700_Candida_albicans
----MGSCASKSADQGNGTSKQQQSA----------QSTQGKRQQQSQAIQQKNKEKQQS
RQKEQQEKHQQQQQQQPQPQSPSDSNADGTLKNGSDF-----------------------
-------YETLKHPSDSSNDNG-HLKENHSQDLSNGTANKNLIT----------NPVDAA
---------------------------------------------------------GNS
NPSKDV-KVLLLGSGESGKSTIVKQMKILHSDGYTQDELEEYRPFVYKNILDCIKNVINA
I--I------------------------DLQPDLIRKPD-----------SPQLEEDHEE
DLKVTGLTSENNHVPTANGSVTNQPPPPPKQRKHILEYDM------------LNEILDYD
YPLN--L-----------------------------------------------------
-----------------------------------------------NQQFDPDIAIKIK
KVYE-TPEVKEFMLQRQ--GDFYLIDSTDYFLS--NLDRI--CLAGNYEPNVTDVLRTRK
KTSGIFIYTFDLGNGLNMN------------------LFDVGGQRSERKKWINCFDNVST
IIFCVALSEYDNFLLEESN--TNRLEESLALFDSVVNSRWFSRTTVVLFLNKIDVFAEKL
KYSPLENFFPDYKGG-SNISNGVKYILWRFNK--LNRSGLNIYPHVTQATDTSNIELVMA
AVKQTILENSLKDSGIL--
>XP_002419160_Candida_dubliniensis
----MGSCASKSADKGNGTSQNQQSG----------QSTQGKRQQQSQAIQQKNKEKQQQ
RQREQQEKHSQQ-----QPQSPTDSNADGTLKNGSDF-----------------------
-------YETLKHPSDSSNDNGHHLKEKHSQELSNGTANNNLIT----------NPVDAA
---------------------------------------------------------GNS
NPSKDV-KVLLLGSGESGKSTIVKQMKILHSDGYTQDELEEYRPFVYKNILDCIKNVINA
I--I------------------------DLQPDLIKKPD-----------SPQLEEDRED
DLKVTGLTSENNHVPITNGSAINE---PPKHRKHILEYDM------------LNEILDYD
YPLD--S-----------------------------------------------------
-----------------------------------------------NQPFNADVAINIK
KVYE-TPEVKEFMLQRQ--GEFYLIDSTDYFLS--NLDRI--CLSGNYEPNVMDVLRTRK
KTSGIFTYTFDLGNGLNMN------------------LFDVGGQRSERKKWINCFDNVST
IIFCVALSEYDNFLLEESN--TNRLEESLALFDSVVNSRWFARTTVVLFLNKIDVFAEKL
KYSPLENFFPDYKGG-PNISNGVKYILWRFNK--LNRSGLNIYPHVTQATDTSNIELVMA
AVKQTILENSLKDSGIL--
>XP_002548107_Candida_tropicalis
------------------------------------------------------------
------------------------------------------------------------
------------------------------------------------------------
------------------------------------------------------------
-------------------------MKILHSNGYTPEELEEFTPFIYKNILDCIKNIINA
I--I------------------------DLDPDLVKNPD-----------DDSLEDESQ-
---VTGITSENNKIATSNGTL----------RKHILDYNT------------LNEILDYE
YSLD--T-----------------------------------------------------
-----------------------------------------------IEPFNSEIAIKIK
EVYN-IPEVRNFINKRQ--GEFYLIDSTSYFLS--NIDRI--CLSQDYLPTVMDVLRTRK
KTSGIFDFKFDMGNGLNIH------------------LYDVGGQRSERKKWIHCFDNVQL
IIFAVGLSEYDQVLLEENG--QNRLEESLLLFESICNSRWFSRTSVVLFLNKIDVFSQKL
AYSPLENYFPDYSGG-ADLNKAVKYILYRFQQ--VNRSGLKIYPHVTCATDTSNIKLVMG
AVKATILENSLKDIGID--
>XP_003868728_Candida_orthopsilosis
----MGSCMSKDTSQVNGTSK----P----------SNIQAKRQE-------QTQTVNNQ
SKSQQSQQPQSSSLHPTQQQQSTGSTSEHEKSNNSTLDN---------NG----------
-------QSAFSEKQAGSP----NGGADGAVATANGNGTIANGQAI--------NPVDAA
---------------------------------------------------------AKS
NTEQEV-KVLLLGSGESGKSTIVKQMKILHQNGYTQEELYEYKPFIYKNVMDCIKNVINA
I--I------------------------DLDPELIKPKVE-EGVDGVGAGATTSDVQDPS
EVV------NGTW------------------RKHVLDYDS------------LNEVLDYE
ILLDGTN-----------------------------------------------------
-----------------------------------------------DAIFDPTIAGKIE
QIYN-TPEVKDFMIHKQ--GQFYLIDSTEYFMT--NLKRI--A-QPDYIPSTTDVLRTRK
KTSGIFDFVFDMGNDLHIH------------------MFDVGGQRSERKKWIHCFDNVTL
IIFCVSLSEYDQVLLEENN--QNRLEESIALFDSVVNSRWFARTSVVLFLNKIDVFAEKL
QYSPLETHFPDYTGG-NNINKAAKYILWRFNQ--VNRSGLNIYPHVTQATDTSNIQLVMA
AVKETIMENTLKDSGLI--
>XP_001526193_Lodderomyces_elongisporus
----MGLCSSKDASEKNTPHS----Q----------QTTQLKRQEQRLALQQQQQQQNQQ
TSPQQLSQPENLN-HIAPKHEAIGSGSDVDHSNGSTLSTGDPLSTTTANGNDRHLQQQQQ
QQQQQQQQQYVQEQQVSTPKINQSKKSNDATVTSTLNGSRSSTNQ---------NPVDIA
---------------------------------------------------------ARL
NTLKEV-KILLLGSGESGKSTVVKQMKILHQEGFSVEELYEYKPFVYKNIMDCIKNVINA
I--I------------------------ELQPELIKPNAKIDDVNGVANGEVGNGHADAA
AMT---GASNGTTTISNKINNNIENTTAVQPHMHVLDYDA------------LQEVLNYE
IILDGTN-----------------------------------------------------
-----------------------------------------------DTTFDAEIASKIE
AIYN-HPEVKEFMIHKQ--GQFYLIDSTEYFLT--NLHRI--V-QPDYIPSTTDILHTRK
KTSGIFDFNFDMGNGLNIH------------------LFDVGGQRSERKKWIHCFDNVTL
IIFCVALSEYDQVLLEENN--QNRLEESLALFDSVVNSRWFARTSIVLFLNKIDVFAEKL
QYSPLEAHFPDYTGG-NNINKAAKYILWRFNQ--VNRSGLNIYPHVTQATDTSNIKLVMA
AVKETIMENSLKDSGII--
>XP_007376247_Spathaspora_passalidarum
----MGSCASKPTAP---PTAKPVKT----------QPTQAKRQQQRQAIANPKQNTSIE
TQSTNGQSN---------------------------------------------------
--------ESTKLPSSDSSHIHEHKAPAHQPHDQNGI----VVT----------NPVDVA
---------------------------------------------------------AQN
NSSQEI-KILLLGSGESGKSTIVKQMKILHQDGYTQEELYEYRAFVYKNILDCIKNVINA
I--I------------------------DLEPELINNKN-----------G-KIEEEQE-
---------ENESQAVVE--LKSDEPDNTQYRKHILDYDD------------LNEVLDYE
YPMD--S-----------------------------------------------------
-----------------------------------------------DVPFNQSVAAKIK
NIYN-IPEVQHFMVHQQ--GNFYLIDSTSYFLS--DIDRI--A-AVDYIPSIADVLRTRK
KTSGIFDFRFDMGNGLNIH------------------MYDVGGQRSERKKWIHCFDNVTL
IIFCVALSEYDQVLLEENN--QNRLEESLALFDSVVNSRWFARTSVVLFLNKIDVFAEKL
QYSPLEAHFPDYTGG-NNINKAAKYILWRFNQ--LNRSGLNIYPHVTQAIDTSNIELVFA
AVKETILENSLRDTGIL--
>XP_043049543_Scheffersomyces_spartinae
----MGLCASKSPLS-------DVGT----------PTDNAKRQGQQNAVNVSSSDTQTA
VTGSPIAAEGKKISEGTTGSNQTSDTDVQSNQNHQVPQGHPNTGSSAGNPETENINTNHS
NN------NNNSATATATASVGAGAGAGASTVTGKGSNGGALTKSSTNPSLNNVNTNTSN
---------------------------------------------------------GSG
TNDKDV-KILLLGSGESGKSTIVKQMKILHQNGYNDDEKFEYRSFVYKNVMECIRNVLNA
I--I------------------------DIQPELIVKDLSEKKTLSATSEATSISDSEDH
QIEALDPIAVRGEHKI---------------IKAVLAESD------------LKDILNYD
YPID--S-----------------------------------------------------
-----------------------------------------------DEDFDYSVAEKIN
KVYNQTPEVAEFIQVHQ--GSFYLIDSTDYFLS--QILTL--A-SPNYLPTVQDILRTRK
KTSGIFDFSFNM-PGLNIH------------------MFDVGGQRSERKKWIHCFDNVTL
IMFCVALSEYDQVLLEENT--QNRLEESLTLFDSVVNSRWFARTSVVLFLNKIDIFAKKL
PHSPLENYFPDYIGG-NDVNKAAQYIYWRFTQ--VNRSGLKIYPHITQATDTSNIELVMA
AVRETILENSLRDTGLLN-
>XP_001384268_Scheffersomyces_stipitis
----MGCGASKEPIP-------EASA----------GNTNARRNSQRQALANGTKQTSNA
NNNTNNNSS---------------------------------------------------
--------------STESSNVVEKRA--------NGSASTAASTAI--------NPVDAA
---------------------------------------------------------TQS
DPNKEV-KILLLGSGESGKSTIVKQMKILHQNGYTKEESYEFKPFVYKNILDCIKNVINA
I--I------------------------DLQPDLINKSG------HLESANGTIEEDKDS
LEEFKGQDLEKDKD-----------------RKHILDYDD------------LNEVLDYE
FSID--S-----------------------------------------------------
-----------------------------------------------EQVFNPVIAQKIK
TIYN-TPEVKNFMKFQQ--ANFYLIDSTHYFLS--DVDRI--T-SPDYVPSVSDILRTRK
KTSGIFDFTFQMSGGLNIH------------------MYDVGGQRSERKKWIHCFDNVTL
IIFCVALSEYDQVLLEENS--QNRLEESLALFDSVVNSRWFSRTSIVLFLNKIDVFAEKL
AYSPLEKQFPDYTGG-NNINKAAKYILWRFTQ--VNRSGLNIYPHVTQATDTSNIQLVMA
AVKETLLENSLRDTGILNN
>XP_020063600_Suhomyces_tanzawaensis
----MGSCASKEP-------QAPQQS----------SKPVNKRQEQKATLAKKDE-----
------------------------------------------------------------
--------AAHSATNHSTGSSSDIQAEKAPAATPNAVDIAAAHQQS--------GQAA--
------------------------------------------------------------
--SRNV-KVLLLGSGESGKSTIVKQMKILHQNGYSKEESIEYKPFVYKNVLDCMKNIIHA
I--Y------------------------DLQPELVKRES------NGLVGTAS----EES
LQEFKGDAS----------------------TKGVVDKAD------------LEAILQHE
YSMD--S-----------------------------------------------------
-----------------------------------------------DTPFDSTIAATIS
KVYS-IPEIREFAKTQQ--GNFYLIDSTHYFLT--EIDRI--A-QPYYIPSVNDILRTRK
KTSGIFDFKFQMGNGLNIH------------------MYDVGGQRSERKKWIHCFDNVTL
IIFCVALSEYDQVLLEENS--QNRLEESLTLFDSVVNSRWFARTSIVLFLNKIDVFAEKL
AYSPLENQFPDYTGG-NNINKAAKYILWRFTQ--LNRSGLNIFPHVTQATDTSNIQLVFV
AVKETILENSLRDSGIL--
>XP_020079535_Hyphopichia_burtonii
----MGICASKST----PATEPANGK----------SNTQIKRQDQSQALASKKNNSPND
S----------------------------HLSA---------------------------
--------QQNNSST-DSSNNGEKIPEKSTVQTQNENLAVQNSTVD--------AAAA--
----------------------------------------------------------SQ
T-DKEV-KVLLLGSGESGKSTIVKQMKIIHKNGFSKEELFEYKPFVYKNILDCIRNVINA
I--M------------------------ELEPDLIKKLT-----------ITDADGEETP
TNEVSDKIEDADASKSSESGSLQEYQGEKSGRKHIFDLAT------------FNEILDYE
FSVS--D-----------------------------------------------------
-----------------------------------------------EDVFDPKIANKIK
DIYN-TSEVQTFIKFQQ--GKFYLIDSTHYFLS--DLDRI--I-QPSYIPSQQDILRTRK
KTSGIYDFKFQMSSGLNIH------------------MYDVGGQRSERKKWIHCFDNVTL
IIFCVALSEYDQVLLEENS--QNRLEESLTLFDSVVNSRWFARTSIVLFLNKIDVFADKL
PYSPLENFFPDYNGG-DNINKAAKYILWRFTQ--VNRSGLNIYPHVTQATDTSNIQLVFA
AVKETILENSLRDSGLL--
>XP_015467383_Debaryomyces_fabryi
----MGSCTSKQLDNSNPSG-----V----------PKTSNKRNEQRQSLATNKNNTNAS
K-----------------------------------------------------------
--------DHNASTDSSNEMH-STYPEKSAIENSNATSSSAGS-----------------
------------------------------------------------------------
--EKEV-KVLLLGSGESGKSTIVKQMKILHQNGYTTEELYEYKPFVYKNVLECIKSVINA
I--I------------------------DLEPDLIHKANETGEVEMIGNNTIGSDNQEER
VQPYNGTSKEGN-------------------RKHVLDYDM------------LNEVLDYE
VNIN--V-----------------------------------------------------
-----------------------------------------------DENFNPDIADKII
HIYK-TPEVQKFIKYQQ--GNFYLIDSTNYFLN--DLERI--A-KVGYCPSVDDILRTRK
KTSGIFDFKFQMSGGLNIH------------------MFDVGGQRSERKKWIHCFDNVTS
IIFCVALSEYDQVLLEENS--QNRLEESLILFDSVVNSRWFARTSIVLFLNKIDVFAEKL
PYSPLENHFPDYTGG-NNINKAAKYILWRFNQ--VNRSGLSIYPHVTQATDTSNIQLVFA
AIKETILENSLKDSGLL--
>XP_461643_Debaryomyces_hansenii
----MGSCTSKQSDNTKPSE-----A----------PKVNNKRHDQKQSLNSNKNNINAS
K-----------------------------------------------------------
--------DHNTSTDSSNELHSSTYPEKSANETSNAISSSAGS-----------------
------------------------------------------------------------
--EKEV-KVLLLGSGESGKSTIVKQMKILHQNGYSTEELYEYKPFVYKNVLECIKSVINA
I--I------------------------DLEPDLIHKQNETGADDNIGNNTVAPDNQEDR
IQQFSGT-KDAN-------------------RKHVLDYDM------------LNEVLDYE
VNIN--V-----------------------------------------------------
-----------------------------------------------DESFNPDIAGKII
HIYK-TPEVQKFIRYQQ--GNFYLIDSTNYFLN--DLERI--S-KVDYCPSVNDILRTRK
KTSGIFDFKFQMSGGLNIH------------------MFDVGGQRSERKKWIHCFDNVTS
IIFCVALSEYDQVLLEENS--QNRLEESLILFDSVVNSRWFARTSIVLFLNKIDVFAEKL
PYSPLENHFPDYTGG-NNINKAAKYILWRFNQ--VNRSGLSIYPHVTQATDTSNIQLVFA
AIKETILENSLKDSGLL--
>XP_006687122_Yamadazyma_tenuis
----MGACVSKSSDA--PAGSGAQSK----------VNTNLKASGQSHTNTTIARTRQSE
AVSGPVVIPATKEHN---------------------------------------------
--------NSSDSSNDDSTRYNEKNQLGNSESAGSGLPTGNNNQAG--------NQL---
------------------------------------------------------------
--NKEV-KVLLLGSGESGKSTIVKQMKILHQNGYSKEELLEYKPFVYKNVMDCIKSIINA
I--V------------------------DLEPQLIRKVE------------DASEKDKDD
T---------------------------------LLSYND------------LNDILDYE
VNIN--S-----------------------------------------------------
-----------------------------------------------KDPFNEQIALKIN
KAYS-NPKVKEFIKYHS--ADFYLIDSSNYFLS--DIMRI--T-KKNYIPTTNDILRTRK
KTSGIYDFRFSMGPGLPIH------------------MYDVGGQRSERKKWIHCFDNVTL
IIFCVALSEYDQVLLEENS--QNRLEESLTLFDSVVNSRWFARTSIVLFLNKIDVFAEKL
PYSPLENYFPDYSGG-NNINKAAKYILWRFTQ--VSRSGLNIYPHVTQATDTSNIELVFA
AVKETILENSLKDSGLL--
>XP_001487292_Meyerozyma_guilliermondii
----MGICGSKETLE--PVSS---------------GQSQPKRQEQKQRLQNLAGA----
-------------------------------GT---------------------------
--------QQDNGQKSQSSNSTEISSEKQDKAVQKAKPAAGS------------------
----------------------------------------------------------VS
L-EKEV-KVLLLGSGESGKSTVVKQMKILHQNGFSKEELFEYKPFVYKNVLDCIKNVITA
I--Q------------------------ELEPSLISG--------------------ATD
NGEVAETPQEFS-------------------GKGILDKAD------------IDDIMDFE
LPLD--T-----------------------------------------------------
-----------------------------------------------EETFDIGIAQKIT
KLYS-TPEVQHFIQYQQ--GNFYLIDSTSYFLS--DLDRI--A-QPNYIPSVDDVLRTRK
KTSGIFDFNFNMGSGLNIH------------------MFDVGGQRSERKKWIHCFDNVTL
IIFCVALSEYDQVLLEENK--QNRLKESLALFDSVVNSRWFARTSIVLFLNKIDVFAKKL
PYSPLENHFPDYNGG-NNINKAAKYILYRFNQ--VNRSGLNIYPHVTQATDTSNIELVFA
AVKETILENSLRDSGIL--
>XP_018710547_Metschnikowia_bicuspidata
----MGSCTSKEH----PTAE-GTTL----------STTLSKRAQQNTHLKSQTPKH--D
SVNGTKSKA----------------------SA---------------------------
--------NGSNAVA-GTHKDAESSSNLEQNGTTNGNSLQANNSS-----------LV--
----------------------------------------------------------QT
N-EKDV-KILLLGSGESGKSTIVKQMKIIHKDGFSDAEAYDYRPFVYKNVMDCIKNIINA
I--I------------------------DLAPEFVAP--------------EGSRPSADT
TQE----------------------------KTPFLAHED------------LQAILDYE
NSIN--A-----------------------------------------------------
-----------------------------------------------EEPFKPDIASKIA
TIYS-SQRVRDFIKHNQ--AKFYLIDSSDYFLS--AMDRI--S-EADYVPSQADILRTRK
KTSGIFDFRFQM-GNSNIH------------------MFDVGGQRSERKKWIHCFDNVTL
IIFCVALSEYDQVLLEESS--QNRLEESLTLFDSVVNSRWFSRTSVVLFLNKIDVFANKL
PNSPLENHFPDYNGG-DNLNKAVKYILWRFTQ--VNRPGLNIYPHVTQATDTSNIQLVFT
ALKETILENSLRDSGIL--
>XP_002617221_Clavispora_lusitaniae
----MGSCGSKEAGE--PAKP----A----------VTTQTKRTEQQKQLGSS-------
-------------------------------AA---------------------------
--------TGSSAVK---ASNTEAKPASESGQEKNGNGALVAETKS--------GELV--
----------------------------------------------------------QT
S-DKES-KVLLLGSGESGKSTIVKQMKILHKNGFSNAEAYEYKPFVYKNVLECVKNVINA
I--I------------------------DLQPDMIAP-------------------QDQP
VSE-----DEGST--------------------HILAYSD------------MNDILDYD
FAVN--T-----------------------------------------------------
-----------------------------------------------EEIFSSDIALKIQ
KFYE-HPEVQEFMKVQQ--GNFYLIDSTNYFLS--NISRI--A-TPDYIPTQEDILRTRK
KTSGIFDFRFEM-GGLNIH------------------LFDVGGQRSERKKWIHCFDNVTL
IIFCVALSEYDQVLLEENT--QNRLEESLTLFDSVVNSRWFSRTSVVLFLNKIDVFANKL
PYSPLEKHFPDYNGG-DNINKAVKYILWRFTQ--VNRSGLNIYPHVTQATDTSNIQLVFA
AVKETILENSLRDSGIL--
>XP_025341164_Candida_haemuloni
----MGLCSSKDP----SAPPPANTA----------PTAGDKRSKQQKAVDQTNNQTSAD
SSGNVSSEKAAAQRQQEQQQQVQQQQQPQHLTT---------------------------
--------NG-QSLKPGSAPNSTAQSRQSSAQTTNG--------------------IISS
---------------------------------------------------------PIS
T-DKEV-KVLLLGSGESGKSTIVKQMKILHKNGFSDEELYEYKPFVFKNVLDCVKNVVNA
I--I------------------------DLQPDLIA---------------------EKG
TSE-----EDLAANIAGPVGE----------RKHILRYDD------------LNEVLDYE
VSVS--S-----------------------------------------------------
-----------------------------------------------EEQFNPSVAAKIK
TVYN-FKEVHDFMEREQ--GKFYLIDSTDYMLS--NVERI--A-APDYVPNQSDILRTRK
KTSGIFDFRFQM-SGVNMH------------------MFDVGGQRSERKKWIHCFDNVTL
IIFCVALSEYDQALLEEDS--QNRLEESLTLFDSVVNSRWFSRTSIVLFLNKIDVFAKKL
PFSPLENYFPDYNGG-DNINKAVKYILWRFTQ--VNRSGLNIYPHVTQATDTSNIQLVFA
AVKETILENSLRDSGILNT
>XP_024715916_Candida_pseudohaemulonis
----MGLCSSKDP----PAPP----A----------PDVSDKRTKQQAAVAQSAKETL-D
SSNGVSEKN-------------HQESQQQHLAT---------------------------
--------NANQSLRPGLVPNSTAQSRQLSSQTNNG--------------------II-Q
---------------------------------------------------------PVT
G-DKEV-KVLLLGSGESGKSTIVKQMKILHKNGFSDEELYEYKPFVFKNVLDCVKNVVNA
I--I------------------------DLQPDLIA---------------------EKG
TSE-----DDLAANIAGTVGQ----------RKHILRYDD------------LNEILDYE
VSVS--S-----------------------------------------------------
-----------------------------------------------EEPFNPSVAAKIK
DVYN-IKEVHDFMEREQ--GKFYLIDSTDYMLS--NVDRI--A-ASDYVPNQADILRTRK
KTSGIFDFRFQM-SGVNMH------------------MFDVGGQRSERKKWIHCFDNVTL
IIFCVALSEYDQALLEEDS--QNRLEESLTLFDSVVNSRWFSRTSIVLFLNKIDVFAKKL
PFSPLENYFPDYNGG-DNINKAVKYILWRFTQ--VNRSGLNIYPHVTQATDTSNIQLVFA
AVKETILENSLRDSGILNT
>XP_025338504_Candida_duobushaemulonis
----MGLCSSKDP----PAPP----A----------PDVSDKRTKQQTAVGRSAKETS-D
SSNWVSEKN-------------HQDSQQQHLAT---------------------------
--------TANQSLRPGSAPNSTAQSRQSSSQTNNG--------------------II-Q
---------------------------------------------------------PVT
G-DKEV-KVLLLGSGESGKSTIVKQMKILHKNGFSDEELYEYKPFVFKNVLDCVKNVVNA
I--I------------------------DLQPDLIA---------------------EKG
TSE-----DDLAANIAGTVGQ----------RKHILRYDD------------LNEILDYE
VSVS--S-----------------------------------------------------
-----------------------------------------------EEPFNPSVAAKIK
DVYN-IKEVHDFMEREQ--GKFYLIDSTDYMLS--NMDRI--A-APDYVPNQADILRTRK
KTSGIFDFRFQM-SGVNMH------------------MFDVGGQRSERKKWIHCFDNVTL
IIFCVALSEYDQALLEEDS--QNRLEESLTLFDSVVNSRWFSRTSIVLFLNKIDVFAKKL
PFSPLENYFPDYNGG-DNINKAVKYILWRFTQ--VNRSGLNIYPHVTQATDTSNIQLVFA
AVKETILENSLRDSGILNT
>XP_028889946_Candida_auris
----MGLCASKDP----PSNP----A----------VDSSDKRNKQQQAVDQRTKNKLAD
SSVTGSEKSNGQVRHGQGPH--KEESLQQTLAA---------------------------
--------GNTQSLRPGSAPTSNAQSRQSSSQTANG--------------------II-S
---------------------------------------------------------P-A
N-DKEV-KVLLLGSGESGKSTIVKQMKILHKNGFSEEELYEYKPFVFKNVLDCVKNVVNA
I--I------------------------DLQPDLIA---------------------DKG
TAE-----EALAANINGAEGS----------RKHILRYED------------LNEILDYE
VSVS--S-----------------------------------------------------
-----------------------------------------------DEQFNPSVAAKIK
TVYS-FPEVRAFMEREQ--GKFYLIDSTDYMLS--NVERI--A-AADYIPTQADILRTRK
KTSGIFDFRFQM-SGVNMH------------------MFDVGGQRSERKKWIHCFDNVTL
IIFCVALSEYDQALLEEDS--QNRLEESLTLFDSVVNSRWFSRTSIVLFLNKIDVFAKKL
PFSPLENYFPDYNGG-DNINKAVKYILWRFTQ--VNRSGLNIYPHVTQATDTSNIQLVFA
AVKETILENSLRDSGILNT
>NP_010937_Saccharomyces_cerevisiae
----MGLCASSEKNGST--PDTQTAS----------AGSDNVGKAKVP----PKQEPQKT
VRTVNTANQQEK-QQQRQQQPS--PHNVKDRKEQNG-SINNAISPTATA--NTSGSQQIN
IDSALRDRSSNVA---------------------------------------AQPSLSDA
---------------------------------------------------------SSG
SNDKEL-KVLLLGAGESGKSTVLQQLKILHQNGFSEQEIKEYIPLIYQNLLEIGRNLIQA
RTRF------------------------NVNLE--PE-----------------------
-------------------------------CE--LTQQD------------LSRTMSYE
--------------MPNNY-----------------------------------------
-----------------------------------------------TGQFPEDIAGVIS
TLWA-LPSTQDLVNGPNA-SKFYLMDSTPYFME--NFTRI--T-SPNYRPTQQDILRSRQ
MTSGIFDTVIDMGSDIKMH------------------IYDVGGQRSERKKWIHCFDNVTL
VIFCVSLSEYDQTLMEDKN--QNRFQESLVLFDNIVNSRWFARTSVVLFLNKIDLFAEKL
SKVPMENYFPDYTGG-SDINKAAKYILWRFVQ--LNRANLSIYPHVTQATDTSNIRLVFA
AIKETILENTLKDSGVLQ-
>XP_018222685_Saccharomyces_eubayanus
----MGLCASSEKNGSP--PASQTTS----------TATGSAGRAKASSQQQPQGHRQKI
TKTAGRPGQQQQQQQQQQPEPAAPAHSVKD---NNI-TAINAISPTVTA--NTNGSQQIN
IDSALRDRATNGP---------------------------------------AQPTVSDA
---------------------------------------------------------SSG
SNNKEL-KVLLLGAGESGKSTVLQQLKILHQNGFTEQEITEFIPLIYQNLLEIGKNIIQA
RTRF------------------------NVNLE--PD-----------------------
-------------------------------CV--LTQQD------------LSEIMSFE
--------------MPNNY-----------------------------------------
-----------------------------------------------TDQFPPDLATMIA
ELWA-LPSTQRLISGPNA-SKFYLMDSTPYFME--NFTRI--T-SPNYRPTQQDILRSRQ
MTSGIFDTVIDVGSDIKMH------------------IYDVGGQRSERKKWIHCFDNVTL
VIFCVSLSEYDQSLMEDKN--QNRFQESLVLFDNIVNSRWFARTSVVLFLNKIDLFAEKL
NRVPMENYFPDYTGG-ADINKAAKYILWRFVQ--LNRSNLSIYPHVTQATDTSNIKLVFA
AIKETILENTLKDSGVLQ-
>XP_033765834_Saccharomyces_paradoxus
----MGLCASSEKNGST--PDTQTAS----------AGSDNAGRAKVSAQQQPQRQPQKT
VRTVNTASQQEKQQQQQQQQPF--ARNVKD---NNT-SINNAISPTATA--NTSGSQQIN
IDSALRDRSTNGP---------------------------------------AQPSLSDA
---------------------------------------------------------SSG
SNGKEL-KVLLLGAGESGKSTVLQQLKILHQNGFSEQEIKEYIPLIYQNLLEIGRNIIQA
RTRF------------------------NVNLE--AK-----------------------
-------------------------------CE--LTQQD------------LSKAMSYE
--------------MPNNY-----------------------------------------
-----------------------------------------------TGQFPENIAGIIS
TLWA-LPSTQDLVNGPNA-SKFYLMDSTPYFME--NFTRI--T-SPNYRPTQQDILRSRQ
MTSGIFDTVIDMGSDIKMH------------------IYDVGGQRSERKKWIHCFDNVTL
VIFCVSLSEYDQALMEDKN--QNRFQESLVLFDNIVNSRWFARTSVVLFLNKIDLFAEKL
SKVPMENYFPDYTGG-SDINKAAKYILWRFVQ--LNRANLSIYPHVTQATDTSNIRLVFA
AIKETILENTLKDSGVLQ-
>XP_003674433_Naumovozyma_castellii
----MGVCSSKQENDTNNTNTPQQNAQHRPRTGQPVAGSTNSRR--ATPQSKAKDENYTS
IKET------------------------------------RQISKKHNNSVQKKAKI-RD
ISNL------------------------------------------------GDQQLQNM
---------------------------------------------------------DAD
PNNKEI-KVLLLGAGESGKSTILQQLKIIHGGGYSKDELLEFVPLIYNNILELGNDLINA
REKL------------------------FIKVE-PND-----------------------
-------------------------------SE--FSKKD------------IEEFKNFA
LETD-------DAESSNDNENDTDADKDRKDLPIKK-----------------GNAASAV
-------------------------------------SPKQKTR--TIQTFPPEIRDILK
KLWN-LRSSQKLINSPER-SSFYLMDSAKYFMD--NIDRI--T-EKDYVPTLQDILRSRQ
KTTGIFDTHINLGSNSNLH------------------LFDVGGQRSERKKWIHCFDNVTL
IIYCISLSEYDQSLLEDDG--QNRFHESLVLFENILNSRWFARTSVALFLNKIDLFAEKI
KKVPLENYFPDYTGG-QDINKATKYILWRYMQ--LNRANLNIYPHVTQATDTSNIKLVFA
AIKETVLENSLKDSGVL--
>XP_003672184_Naumovozyma_dairenensis
----MGLCGSK-EDVTNNQQ--QQNA-------------TNSKKPNAIPNQKQR-QRQTH
IKDTTINTIANNSQKNNNNNNNNNNKVATVAGPPTTTKLVTKITKKSPSQIEQENKIEKS
KINS------------------------------------------------YKKNASSS
---------------------------------------------------------SSS
SSDKET-KVLLLGAGESGKSTILQQLKILHGSGFSHDELLEFIPIIYNNLLEIGNDLIIA
REKF------------------------NIPIESSSS-----------------------
-------------------------------SS--VTLID------------IEKFKEFA
LEPD--NGTDEDEDEDDDDEND-DEDEDKNDKHTKEEEDNIEIRSNSNDDDDDDNNNNND
-------------------------------------PKKQKTRIKMISEFPMEIANFLK
ALWN-LKTTQDLIKSNHR-SDFYLMDSGQYFMK--NLDRI--V-QPGYIPNVQDILRSRH
KTSGIFDLRINMTSNLKLH------------------LFDVGGQRSERKKWIHCFDNVTL
IIYCISLSEYDQFLIEDSS--QNRFQESLILFENIINSRWFARTSVILFLNKIDLFAEKL
KKIPLETYFPDYTGG-QDINKATKYILWRFMQ--LNRANLTIYPHVTQATDTSNVKLVFA
AIKETILENSLKDTGVL--
>XP_003955490_Kazachstania_africana
----MGICASKEDRPAETDRATAATG----------VATTTTTRHETSPPSGARNEKTGP
SAQEDSTAVLKEGPRGGNDV----------------------------------------
----------------------------------------------------VAAETSDP
---------------------------------------------------------MDG
TLKGEL-KVLLLGAGESGKSTVLQQLKIIHENGFTDSELIAFIPTIYNNILEIGKNLING
RNKF------------------------NVPWE---D-----------------------
-------------------------------NL--FNKEE------------ID-----N
F-------------------------------------------------------MKLE
-------------------------------------GFDPQQPEKSL-LFPEIYLNLLI
NLWK-SQNTQKFLASADS-SQVYIMDSTSYFLQSSNMKRIITS-QENYKPTLQDVLRSRQ
KTSGIFDTHISMSSKLKLH------------------FFDVGGQRSERKKWIHCFDNVAL
IIFCVSLSEYDQFLIEDTT--QNRFQESLILFENIVNSRWFARTSVVLFLNKIDLFAEKL
KHKPLENYFPDYNGG-NDINKATKYILWRFMQ--LNKANLNVYPHVTQATDTSNIKLVFA
AIKETVLENSLKDTGVL--
>XP_022465276_Kazachstania_naganishii
----MGLCGSKEE--SAGNAGTGGGG----------VRRTGAPQKETKEKVKGTGQ-TGE
KRVEDAGAVAAA-------T----------------------------------------
----------------------------------------------------APASSQNP
---------------------------------------------------------LDN
TSDEEM-KVLLLGAGESGKSTVLQQLKILHQNGFSDKELRDFVPLIHSNLVDVGRELIVA
RKKF------------------------DVE-P---D-----------------------
-------------------------------NG--LTEQE------------MDDLFDFN
FNLD--Q------------------------------------------------KLKPD
-------------------------------------GSIESLPNSKLGQFPEQFTATLA
KLWG-SSETQRLLQGPQS-SQFYIMDSAPYFLEKTNLARI--T-ANGYKPTQQDVLRSRQ
KTSGIFDTHINMGSNLKLH------------------FFDVGGQRSERKKWIHCFDNVAL
IIFCVSLSEYDQFLVEDSE--QNRFQESLVLFDNIVNSRWFSRTSVVLFLNKIDLFAEKL
KRKPLEDYFPDYNGG-NNINKATKYILWRFVQ--LNRANLNIYPHVTQATDTSNIKLVFA
AIKESILENSLKDTGVL--
>XP_447604_Candida_glabrata
----MGICGSKPDKAGDTKPGT---S----------KARVRSDNRN--------------
----------SGGASNGKS----TTAGQKDGQDMEGGQSGNSMSNEGDK--KTTLEEELQ
-------NTRGLP---------------------------------------VDEQSSSQ
---------------------------------------------------------SGS
NNQKAI-KVLLLGAGESGKSTILQQLKILHQNGFTKQELIDYTPLIYDNIIEIGKDIISA
RRKF------------------------NVDID---D-----------------------
-------------------------------PT--LTEED------------LDKISNYT
STRK--NTDEDSSEGENSI------------------------------------TVKPS
-------------------------------------EQANTTSIVSKDEFPKEFYPILS
KLWN-MKSTQELIMSEKS-SQFYMMDSTKYFLD--NLDRI-CN-TPNYIPTEQDVLRSRQ
KTSGIFDTVVNMDNNFQMH------------------IYDVGGQRSERKKWIHCFDNVTL
VIFCVSLSEYDQFLMEDKS--QNRFQESLVLFDNIVNSRWFARTSVVLFLNKIDLFAEKI
QRVPLEHYFPDYMGG-KDINKAAKYILWRFVQ--LNRANLNIYPHVTQATDTSNIKLVFA
AIKETILENLLKDSGVLQ-
>XP_004182553_Tetrapisispora_blattae
----MGLCGSKEDDTPRYDSVNRKDT----------RTETTTARSRTKSSTTKHNSSHKN
TANNNPTSKTTSYNDNTTNDNSHIYNDNKNHNDNITTSTSNNTKTNNSNIMNNYHKNNNS
TNNTNSNNNNDINEFNNNNNISDRN---------------------------SNINSNNA
---------------------------------------------LDSSIPTSINFQDSN
DSNEEV-KVLLLGAGESGKSTILRQLKIIHQNGFSIDERIHYRACIYDNLLEIGQDLINA
LRKFGDKDDIHIKTLFLKITSKKKIKNSNTKKMSEKN-----------------------
-------------------------------SS--QSEED------------DEEEEEEE
EEEE--EEEEEEEEEEEEEEEEEEEGEIEEELESERSENTKINTITNSEINVKTQSNTEE
DAINENKDVSNTKDNPTDHHNKRSQLTKNQIKRFLDYARENKLKMSKVNQFPREYYVTLY
KIWH-LPETKQLINGPDR-NKFYLMDSAPYFLH--HISRI--S-KKNFIPSDQDILRLRK
QTSGVLDTVVDMGSNFKMH------------------VFDVGGQRSERKQWIHCFNNVTM
VIFCVSLSEYDQFLMEDNA--QNRFQESLVLFDNIINSRWFSRSSVVLFLNKIDLFAEKL
SKIPLNKFFPDYTGG-NDINKATKYILWRFMK--LNRSNLTIYPHVTQATDTSNIKLVFA
AIKETILENSLKASGVL--
>XP_003687234_Tetrapisispora_phaffii
----MGVCGSKE------------------------SADAHKGSNNNEAANVAKSKPTDS
NSPNVTIRTKNKNNNNSQDVPSHPSANSNVNKSSNAVDSKNSSTEDISDGLNTDMEN---
----------------------------------------------------ADLSLTNS
------------------------------------------------------KTDATL
SNEKHIPKVLLLGTGESGKSTVFTQLRIITNNKFDESERLSYRNSIHENILEIGEDLISG
RRHF------------------------NITITEDEE-----------------------
-------------------------------KEYLISEKD------------LDFFVKES
YELR--C-----------------------------------------------------
-----------------------------------------HNKMAELEQFPEHLVNILT
KLSQ-LPSTKDLLDDYEKISQIYLMDSIRYFIE--NLPRI--A-KANYSPSDQDIIRSRS
KTSGIHDAYINIGNNSKIH------------------VFDVGGQRSERKKWIHCFNNVTV
VIFCVSLSEYDQFLIEDKS--QSRFHESLVLFENIVNSRWFSRTSVVLFLNKIDLFVEKL
KKVPLEKYFPDYTGG-QDINKAAKYILWRFFQ--LNRANLNIYPHITQATDTSNIKVLFS
AVKETILQNNLKDSGVL--
>XP_001646247_Vanderwaltozyma_polyspora
----MGLCGSKDDSTTS--------D----------SNQVNEKTRNRSNLKSGKLAKSGK
DSGTTTLQHQHQQNSNNNNTTSTTIDIKLGNINTNS---------------NNNNKNSTN
IANNHGDYKSSQLNSQSGGSTTPNDDTTTSTDLDEMLKNPNVNMSNNSDLSLTNVSTGNT
-----------------------------------------------------EQIDVSN
KNDPMA-KVLLLGAGESGKSTILQQLKILHQNGFSDKERISYRSAIYDNLTEIGRDLIGA
RQKF------------------------NLQID--SN-----------------------
-------------------------------SD--LTQEE------------IDDFLQFA
SEAS--Q-----------------------------------------------------
------------------------------------------PQFESMTQYPLKYSKTLN
RVWK-LTSTQNLINSPDI-SKVYIMDSASYFMD--NINRI--S-KKNYNPTDQDILRSRE
RTSGIFDTVLNLDSDLKIH------------------IYDVGGQRSERKKWIHCFNNVTL
IIFCVSLSEYDQFLMEDRS--QNRFQESLVLFDNIVNSRWFARTSVVLFLNKVDLFAEKL
KRVPLENYFPDYTGG-QDINKAAKYILWRFVQ--LNRANLNIYPHVTQATDTSNIKLVFA
AIKETILQNNLKDSGVL--
>XP_003683144_Torulaspora_delbrueckii
----MGICGSKVEES----------S----------KTNV---SRQNKTNGAPEKDP---
----------AKATSNVTSST--SADTKVDKLNNNG-----------------------D
-------------------------------------------------------AVADS
---------------------------------------------------------SKS
KKNQEV-KVLLLGAGESGKSTIIQQLKILHQNGFTPEELLEYRSVVFKNLLDVGKQLKEA
RSKF------------------------NVPLE--PD-----------------------
-------------------------------CS--ITEED------------LALFNSFD
ASDD--TVVLKTDEVTNNETQS------------------------------AGGQAKEN
-------------------------------------R-----SLSSITQFPPELTRILG
TLWS-LQSTQDLIDGKHR-SEFYLMDSASYYME--NLPRI--S-KADYIPDEQDILRSRQ
KTSGIFDNVFDMGGNLKFH------------------IYDVGGQRSERKKWIHCFDNVTL
IIFCVSLSEYDQILLEDRE--QNRFQESLVLFDNIVNSRWFARTSVVLFLNKIDLFAEKL
QKVPLETYFPDYSGG-QDINKAAKYILWRFIQ--LNRANLSIYPHVTQATDTSNIKLVFA
AIKETILENTLKDSGVL--
>XP_037143441_Zygotorulaspora_mrakii
----MGICGSKESSGDS--------G----------AAHPAARQANHGKNRRPGVEPLSQ
KREGN-----QKQAQNQNSSNVNSTGSKGDSALNIS-KAEKAGSIPSQT--PTAHARAVN
-------------------------------------------------------NDEKT
---------------------------------------------------------GAS
TKDKEV-KVLLLGAGESGKSTIIQQLKILHQNGFTHEELLEYRSVVYRNILDIGRDLLQA
RKKF------------------------QIELE--ED-----------------------
-------------------------------SG--VTQED------------IDKIYWYD
EAKE--S-------SDGSEPES------------------------------EVNDEKAK
-------------------------------------ELNNTPTLAALTRFPADISATFS
KIWN-LSSTKDLLNGPLR-SKFYLMDSAQYFME--NLPRI--S-EPDYLPSEQDILRSRQ
KTSGIFDSVFDVGSNLKLH------------------IYDVGGQRSERKKWIHCFDNVTL
IIFCVSLSEYNQLLLEDQS--QNRFQESLVLFDNVINSRWFARTSVVLFLNKIDLFAEKL
QKVPLETYFPDYTGG-KDINKAAKYILWRFIQ--LNRANLSIYPHVTQATDTSNIKLVFA
AIKETLLENTLKDTGVL--
>XP_002496520_Zygosaccharomyces_rouxii
----MGVCGSKTKEGVSERPPAHTNA----------TANP---KRNHLQN----------
---AN-----GKETRNNDS----STFEKSDGSDNMRLDGEK------QS--DTNG----N
-------------------------------------------------------ALETS
---------------------------------------------------------SRS
NKGTEF-KVLLLGAGESGKSTIIQQLKILHQNGFSQQELIEHKSVVYDNVLEIAKSLLEA
RNKF------------------------GVPLE--PS-----------------------
-------------------------------SG--ITEED------------IQLVEEYQ
YTEE--G-------RTGNY-----------------------------------------
-------------------------------------------YLANTSQFPAQIASTLV
KLWE-LPSTKELLNSNHR-SEFYLMDSASYFVE--NIDRI--S-QPNYIPSVQDILRSRQ
KTSGIFDEVFDVGSNLKLH------------------IYDVGGQRSERKKWIHCFDSVTI
IIFCVSLSEYDQVLLEDQS--QNRFQESLVLFENVVNSRWFSRTSVVLFLNKIDLFAEKL
QKVPLENYFPDYTGG-QDINKAAKYILWRFVQ--LNRANLSIYPHVTQATDTSNIKLVFA
AIKETILENSLKDSGVL--
>XP_003647852_Eremothecium_cymbalariae
----MGLCASKNDRT-----NGRQGV----------GTKYNGR-------CQGKADHETV
VDEEKRRVVR------VERG-TTS-DVEMDMKQEAS--------PSQSTS-ATAGDRKRS
V---------------------------------------------------VSATSRQS
---------------------TVLTTS-------------------GSQPSQAGM-PGAG
GGNRAL-KVLLLGSGESGKSTVLKQLKILHQNGFSQEELLDYKPFIFDNIVDTGRDLINA
RAQF------------------------KVPLE--EG-----------------------
-------------------------------CG--LTQEN------------LDRILNYS
RPAG--P-----------------------------------------------------
-----------------------------------------------IGSFPRDLAVILS
KLWE-LPSTKQLLNGEHS-SAFYLMDNAGYFFG--NLEKI--S-QPDYHPTVVDILRTRK
KTSGIFDTTIEMDSNLKLH------------------IYDVGGQRSERKKWIHCFDNVTM
IIFCVSLSEYYQTLMEDKS--QNRLEESLILFDSVVNSRWFTRTSVVLFLNKIDAFAEKL
QRVPLERYFPDYTGG-PDINKAAKYILWRFVQ--LNRANLNIYPHVTQATDTSNIRLVFA
AIKETILENSLKDSGVL--
>NP_983106_Eremothecium_gossypii
----MGLCASKD---------------------------------------KGSATH---
--AEKRRQDRHGASQKVETG-AKRVDYGAEVKPETS--------PSHSTSGATAGGRKRS
V---------------------------------------------------VSGTSQQT
---------------------TAVAGP-------------------GSM----GQ-PSA-
-SNRAL-KVLLLGSGESGKSTVLQQLKILHQNGFTQEELLDFKPFIIDNIVETGKDLLNA
RAKF------------------------NVLLE--PD-----------------------
-------------------------------CG--LTEND------------LQQVLEYS
RPAG--S-----------------------------------------------------
-----------------------------------------------TPLLPRGLAGILS
RIWQ-LPSTKELLTGPER-SSFYLMDNAGYFFK--SLDRI--S-QPDYVPTVADVLRTRK
KTSGIFDTTIEMDADLKLH------------------IYDVGGQRSERKKWIRCFDNVTL
IIFCVSLSEYDQTLIEDKT--QNRLQESLILFDSVVNSRWFTRTSVVLFLNKIDAFAEKL
QTVPLEKYFPDYTGG-QDINRAAKYILWRFVQ--LNRANLNIYPHVTQATDTSNIRLVFA
AIKETILENTLRDSGVL--
>XP_453550_Kluyveromyces_lactis
----MGLCASKDSRESTHDGGPRVNR----------PGANDANRRNDVRKGAGDKKQDKK
NKKAKGSIVNAASNINNSSSGKTKISTVSEDGTVSNGVGNTAEYDNANN--KNNGNNNNS
NNNDNNNNNNNNIGNNINGNNNNDSENIHDSNNSNIENKRYFNNINTGVLNGVNGNSTNS
DKALSNQFDQSNNSETHSGTMTGISQALALNDSGVNGFDTDLAKRNGTVNASGGQSPGGS
ETVNAL-KVLLLGSGESGKSTVLQQLKILHQNGFSREELLEYKPFIFDNIIETGKDLAKA
RRTF------------------------NVQLE--ED-----------------------
-------------------------------AE--ISESD------------LDELLSQQ
YQPT--K-----------------------------------------------------
-----------------------------------------------LPCLPADLAKTLK
ILWN-LQSTQDLLVSEHR-SSFYLMDSASYFYE--NLDRI--S-EPKYIPTITDVIRTRK
KTSGIFDTMIDLDKNLKLH------------------FFDVGGQRSERKKWIHCFDNVTL
IIFCVSLSEYDQTLLEDNS--QNRLEESLILFDSVVNSRWFARSSVVLFLNKIDIFAEKL
RHVPLEKYFPDYTGG-KDINKAAKYILWRFVQ--LNRANLNIYPHVTQATDTSNIKLVFA
AIKETILENSLKDSGVL--
>XP_022677249_Kluyveromyces_marxianus
----MGCVASTGGSSGDDESLMQSKR----------VNDLIEQNLQL-------------
------------------------------------------------------------
------------------------------------------------------------
---------------------------------------------------------ERN
KNKNEV-KLLLLGAGESGKSTVLKQMKLLHQGGFTHRERMQYGQVIWADAIESMRTLILQ
ARKL------------------------GIELDSDQEKAGGELRKSKEIILRANTLDQVD
ARMAGGSEFLNEYVLKYSNGAAAGAHGKQRKQQQQQSDKDDEDGLLLTEKYGNEELEDME
LELD--------------------------------------------------------
-----------------------------------------MDLKPIDQTTNEEIAHAIK
QLWTHDRGIRQCFHRS---SEFQLEGSASYYFD--NIEKF--A-RVDYVCDDMDILKGRI
KTTGITESSFKIGPS-TVK------------------VYDAGGQRSERRKWIHCFEGITA
VIFVIAVSEYDQMLFEDER--VNRMHESIMLLDTLLNSRWFANTPFILFLNKVDLFQEKV
KRSPIRTWFPNYPGRLGDSETGLKYFESLLLS--LNRNNKPMYVHRTCATDTQSMRFVLG
AVTDLVIQQNLKKSGML--
>XP_022630075_Lachancea_lanzarotensis
----MGGCISKSEVD--------HEQ----------GTTGNGSRRRS---ARGNRSSNGE
I-AEKDPVESSVANGVSPKGQKKGSSSDSSGKPTTNNT----KNPLVA---PNAGKRQQS
V---------------------------------------------------VSTNSAQS
---------------------TG-PSL-------------------GSLTKSGG---GST
DSSKAL-KVLLLGSGESGKSTVLQQLKIIHQNGFSPEELAEYRPFIYDNIVETGKDLVNA
RLRF------------------------EVPLE--SD-----------------------
-------------------------------SG--LDDED------------LQEVINYS
TPGS--Q-----------------------------------------------------
-----------------------------------------------LAEFPNRLAHILA
KIWA-LPSTQDLITGGQR-SSFYLMDSARYFME--DLQRI--S-EPNYRPTVRDVLLSRK
KTSGIFDTIVEMDTNLKLH------------------IYDVGGQRSERKKWIHCFDNVTL
IIFCVSLSEYDQTLLEDKT--QNRLEESLILFDSVVNSRWFARASVVLFLNKIDVFAEKV
QHVPLENYFSDYAGG-KDINKAAKYILWRFVQ--LNRAHLNIYPHVTQATDTSNIKLVFA
AIKETILENSLKDSGVL--
>XP_002553550_Lachancea_thermotolerans
----MGACMSKS-TD-----GPPAKG----------GGTAAAKRSRSQKIAKGARAAE--
---EKEAAAGAGSGDRSQTGHTTDSSSGAEEKAATSAKGAAPDRPRLGGAVPDNSKRQQS
V---------------------------------------------------VSSNSGGS
---------------------TG-PSM-------------------GSLSKSGG---GST
DSNRAL-KVLLLGSGESGKSTVLQQLKILHQNGFSNEELLEFKPFIFDNIIETGKDIINA
RLKF------------------------HATLE--PE-----------------------
-------------------------------SG--LSEED------------LQGVLNFN
TPGA--Q-----------------------------------------------------
-----------------------------------------------LQQFPADLQKTLS
NLWS-LPSTQELITGEHR-SSFYLMDSARYFMD--NLPRV--A-AENYKPTVRDVLLSRK
KTSGIFDTLVEMDSNLKLH------------------IYDVGGQRSERKKWIHCFDNVTL
IIFCVSLSEFDQTLLEDKS--QNRLEESLILFDSVVNSRWFARASIVLFLNKIDVFAEKI
QHVPLERFFPDYTGG-QDINKAAKYILWRFVQ--LNRAHLNIYPHVTQATDTSNIKLVFA
AIKETILENSLKDSGVL--
>XP_020061141_Aspergillus_aculeatus
----MGSCMSSE-------------A----------TGDV-EQKRRSQAIDRKLEEDSR-
--RL--------------------------------------------------------
------------------------------------------------------------
------------------------------------------------------------
--RREC-KILLLGSGESGKSTIVKQMKIIHQNGYTVEELSLYRLTVYKNLLDCAKSLIAA
YHQF------------------------SLEPS---------------------------
-------------------------------SQKVRDY--------------IQYILEYN
INPD--P-----------------------------------------------------
-----------------------------------------------NVPLDSKVGDAIT
YLWN-DPCTSTVLE-HQ--NEFYLMDSAPYFFE--EAKRV--S-APDYIPSVNDVLRART
KTTGIYETRFTM-GQLSIH------------------MFDVGGQRSERKKWIHCFENVTS
IIFCVALSEYDQVLLEESN--QNRMMESLVLFDSVVNSRWFMRTSIILFLNKVDLFRQKL
PRSPLNNYFPDYSGG-NDVNRAAKYLLWRFNQ--VNRAHLNLYPHLTQATDTTNIRLVFA
AVKETILQNALKDSGIL--
>XP_001268965_Aspergillus_clavatus
----MGSCFSTE-------------G----------TGDV-EQKKRSQAIDRKLEEDSR-
--RL--------------------------------------------------------
------------------------------------------------------------
------------------------------------------------------------
--RREC-KILLLGSGESGKSTIVKQMKIIHQNGYTVEELALYRLTIYKNLLDCTKALIGA
YHQF------------------------NLEPT---------------------------
-------------------------------SSKVREY--------------IEFLSEYN
IDPD--P-----------------------------------------------------
-----------------------------------------------NTPLDLRVGDAAT
YLWN-DPCTSTALE-HQ--NEFYLMDSAPYFFE--EAKRI--A-SPDYIPNVADVLRART
KTTGIYETRFTM-GQLSIH------------------MFDVGGQRSERKKWIHCFENVTS
IIFCVALSEYDQVLLEESN--QNRMMESLVLFDSVVNSRWFMRTSIILFLNKVDLFRQKL
PRSPLSKYFPDYSGG-NDVNRAAKYLLWRFNQ--VNRAHLNLYPHLTQATDTTNIRLVFA
AVKETILQNALRDSGIL--
>XP_001264470_Aspergillus_fischeri
----MGSCFSTE-------------S----------AGDA-EQKKRSQAIDRRLEEDSR-
--RL--------------------------------------------------------
------------------------------------------------------------
------------------------------------------------------------
--RREC-KILLLGSGESGKSTIVKQMKIIHQNGYTVEELALYRLTIYKNLLDCTKALIGA
YHQF------------------------NLQPT---------------------------
-------------------------------SPKVREF--------------IEFLSEYN
IDPD--P-----------------------------------------------------
-----------------------------------------------NTPLDPRIGDAVT
YLWN-DPCTSTALE-HQ--NEFYLMDSAPYFFE--EAKRI--A-APDYIPNVADVLRART
KTTGIYETRFTM-GQLSIH------------------MFDVGGQRSERKKWIHCFENVTS
IIFCVALSEYDQVLLEESN--QNRMMESLVLFDSVVNSRWFMRTSIILFLNKVDLFRQKL
PRSPLSNYFPDYSGG-NDVNRAAKYLLWRFNQ--VNRAHLNLYPHLTQATDTTNIRLVFA
AVKETILQNALKDSGIL--
>XP_041146028_Aspergillus_flavus
----MGSCVSTE-------------P-----------ADN-EPKKRSQAIDRRLEEDSR-
--RL--------------------------------------------------------
------------------------------------------------------------
------------------------------------------------------------
--RREC-KILLLGSGESGKSTIVKQMKIIHQNGYTVEELALYRLTVCKNLLDCAKSLVGA
YHQF------------------------SLEPS---------------------------
-------------------------------SQKVRDY--------------VQYISDYN
IDPD--P-----------------------------------------------------
-----------------------------------------------HTTLDAKVGEAIT
YIWN-DPCTSTVLE-HQ--NEFYLMDSAPYFFE--EAKRI--A-SPDFIPNVNDVLRART
KTTGIYETRFTM-GQLSIH------------------MFDVGGQRSERKKWIHCFENVTS
IIFCVALSEYDQVLLEESN--QNRMMESLVLFDSVVNSRWFMRTSIILFLNKVDLFRQKL
PRSPLSNYFPDYSGG-NDVNRAAKYLLWRFNQ--VNRAHLNLYPHLTQATDTTNIRLVFA
AVKETILQNALKDSGIL--
>XP_752663_Aspergillus_fumigatus
----MGSCFSTE-------------S----------PGDA-EQKKRSQAIDRRLEEDSR-
--RL--------------------------------------------------------
------------------------------------------------------------
------------------------------------------------------------
--RREC-KILLLGSGESGKSTIVKQMKIIHQNGYTVEELALYRLTIYKNLLDCAKALIGA
YHQF------------------------NLQPT---------------------------
-------------------------------SPKVREF--------------IEFLSEYN
IDPD--P-----------------------------------------------------
-----------------------------------------------NTPLDPRIGDAVT
YLWN-DPCTSTALE-HQ--NEFYLMDSAPYFFE--EAKRI--A-APDYIPNVADVLRART
KTTGIYETRFTM-GQLSIH------------------MFDVGGQRSERKKWIHCFENVTS
IIFCVALSEYDQVLLEESN--QNRMMESLVLFDSVVNSRWFMRTSIILFLNKVDLFRQKL
PRSPLSNYFPDYSGG-NDVNRAAKYLLWRFNQ--VNRAHLNLYPHLTQATDTTNIRLVFA
AVKETILQNALKDSGIL--
>XP_658620_Aspergillus_nidulans
----MGSCFSSE-------------S----------AGDV-EQKKRSQAIDRKLEEDSR-
--RL--------------------------------------------------------
------------------------------------------------------------
------------------------------------------------------------
--RREC-KILLLGSGESGKSTIVKQMKIIHQNGYTVEELALYRLTVYKNLLECAKALIGA
YHQF------------------------NLEPT---------------------------
-------------------------------SQKVRDN--------------IEFLANYN
IDPD--P-----------------------------------------------------
-----------------------------------------------NIPLDPAVGDAIT
YIWN-DPCTSTALE-RQ--NEFYLMDSAPYFFE--EAKRI--T-SPDYIPNVNDVLRART
KTTGIYETRFTM-GQLSIH------------------MFDVGGQRSERKKWIHCFENVTS
IIFCVALSEYDQVLLEEGN--QNRMMESLVLFDSVVNSRWFMRTSIILFLNKVDLFRQKL
PRSPLSNYFPDYSGG-NDVNRAAKYLLWRFNQ--VNRAHLNLYPHLTQATDTTNIRLVFA
AVKETILQNALKDSGIL--
>XP_001392699_Aspergillus_niger
----MGSCVSTE-------------A----------TGDA-ESKRRSQAIDRKLEEDSR-
--RL--------------------------------------------------------
------------------------------------------------------------
------------------------------------------------------------
--RREC-KILLLGSGESGKSTIVKQMKIIHQNGYTVEELALYRLTVYKNLLDCTKSLIAA
YHQF------------------------SLEPS---------------------------
-------------------------------SQKVRDY--------------IQFLSDYN
IDPD--P-----------------------------------------------------
-----------------------------------------------NIPLDSKVGDAIT
YLWN-DPCTSNVLE-HQ--NEFYLMDSAPYFFQ--EAKRI--A-SPDYIPNVNDVLRART
KTTGIYETRFTM-GQLSIH------------------MFDVGGQRSERKKWIHCFENVTS
IIFCVALSEYDQVLLEESN--QNRMMESLVLFDSVVNSRWFMRTSIILFLNKVDLFKQKL
PRSPLNHYFPDYSGG-NDVNRAAKYLLWRFNQ--VNRAHLNLYPHLTQATDTTNIRLVFA
AVKETILQNALKDSGIL--
>XP_015410967_Aspergillus_nomiae
----MGSCVSSE-------------Q-----------GDP-EQKKRSQAIDRKLEEDSR-
--RL--------------------------------------------------------
------------------------------------------------------------
------------------------------------------------------------
--RREC-KILLLGSGESGKSTIVKQMKIIHQNGYTVEELALYRLTVCKNLLDCAKSLVGA
YHQF------------------------SLEPS---------------------------
-------------------------------SQKVRDY--------------VQYISDYN
IDPD--P-----------------------------------------------------
-----------------------------------------------HTTLDAKVGEAIT
YIWN-DPCTSTVLE-HQ--NEFYLMDSAPYFFE--EAKRI--A-SADFIPNVNDVLRART
KTTGIYETRFTM-GQLSIH------------------MFDVGGQRSERKKWIHCFENVTS
IIFCVALSEYDQVLLEESN--QNRMMESLVLFDSVVNSRWFMRTSIILFLNKVDLFRQKL
PRSPLSNYFPDYSGG-NDVNRAAKYLLWRFNQ--VNRAHLNLYPHLTQATDTTNIRLVFA
AVKETILQNALKDSGIL--
>XP_001727590_Aspergillus_oryzae
----MGSCVSTE-------------P-----------ADN-EPKKRSQAIDRRLEEDSR-
--RL--------------------------------------------------------
------------------------------------------------------------
------------------------------------------------------------
--RREC-KILLLGSGESGKSTIVKQMKIIHQNGYTVEELALYRLTVCKNLLDCAKSLVGA
YHQF------------------------SLEPS---------------------------
-------------------------------SQKVRDY--------------VQYISDYN
IDPD--P-----------------------------------------------------
-----------------------------------------------HTTLDAKVGEAIT
YIWN-DPCTSTVLE-HQ--NEFYLMDSAPYFFE--EAKRI--A-SPDFIPNVNDVLRART
KTTGIYETRFTM-GQLSIH------------------MFDVGGQRSERKKWIHCFENVTS
IIFCVALSEYDQVLLEESN--QNRMMESLVLFDSVVNSRWFMRTSIILFLNKVDLFRQKL
PRSPLSNYFPDYSGG-NDVNRAAKYLLWRFNQ--VNRAHLNLYPHLTQATDTTNIRLVFA
AVKETILQNALKDSGIL--
>XP_040636087_Aspergillus_ruber
----MGSCFSTE-------------A----------TGEVTEQKKRSQMIDRRLEEDSR-
--QL--------------------------------------------------------
------------------------------------------------------------
------------------------------------------------------------
--RREC-KILLLGSGESGKSTIVKQMKIIHQNGYTVEELALYRLTVYKNLLECARSLIGA
YERY------------------------DLEPS---------------------------
-------------------------------SPKVQEF--------------IEFLSDYN
IDPD--P-----------------------------------------------------
-----------------------------------------------NTPLDSTVGDAIT
YLWS-DPCTSTALE-HQ--NEFYLMDSAPYFFE--EAKRI--A-SPDYIPNVDDVLRART
KTTGIYETRFTM-GQLSIH------------------MFDVGGQRSERKKWIHCFENVTS
IIFCVALSEYDQVLLEESN--QNRMMESLVLFDSVVNSRWFKRTSIVLFLNKVDLFRQKL
PRSPLSNYFPDYSGG-NDVNRAAKYLLWRFNQ--VNRAHLNLYPHLTQATDTTNIRLVFA
AVKETILQNALRDSGIL--
>XP_040707514_Aspergillus_sydowii
----MGSCFSSE-------------S----------AGDA-EQKKRSQAIDRKLEEDSR-
--RL--------------------------------------------------------
------------------------------------------------------------
------------------------------------------------------------
--RREC-KILLLGSGESGKSTIVKQMKIIHQNGYTVEELALYRLTVYKNLLECAKALIGA
YHQF------------------------SLEPT---------------------------
-------------------------------SQKVRDY--------------IEFLTDYN
IDPD--P-----------------------------------------------------
-----------------------------------------------NIPLDSTVGDAIT
YIWN-DPCTSTALE-RQ--NEFYLMDSAPYFFE--EAKRI--T-APDYIPNVNDVLRART
KTTGIYETRFTM-GQLSIH------------------MFDVGGQRSERKKWIHCFENVTS
IIFCVALSEYDQVLLEEGN--QNRMMESLVLFDSVVNSRWFMRTSIILFLNKVDLFRQKL
PRSPLSNYFPDYSGG-NDVNRAAKYLLWRFNQ--VNRAHLNLYPHLTQATDTTNIRLVFA
AVKETILQNALKDSGIL--
>XP_001210574_Aspergillus_terreus
-----------------------------------------MQDLTTRCVAHSLSHPAMF
AATL--------------------------------------------------------
------------------------------------------------------------
------------------------------------------------------------
--TRGS-N-LPPGSGESGKSTIVKQMKIIHQNGYTVEELAMYRLTVYKNLLDCAKSLIKA
YDQF------------------------GLVPT---------------------------
-------------------------------SQKVRDY--------------MDFLNDYN
LEPD--P-----------------------------------------------------
-----------------------------------------------NVPLDPVVGDAIM
FIWK-DPCTATVLE-HQ--NEFYLMDSAPYFFD--EAKRI--A-SPDYIPNVNDVLRART
KTTGIYESRFTM-GQLSIQYATPSPLFGPNDTYRRHSMFDVGGQRSERKKWIHCFENVTS
IIFCVALSEYDQVLLENSN--QNRMMESLVLFDSVVNSRWFMRTSIILFLNKVDLFRQKL
PRSPLSNYFPDYSGG-NDVNRAAKYLLWRFNQ--VNRAHLNLYPHLTQATDTTNIRLVFA
AVKETILQNALKDSGIL--
>XP_022491650_Penicillium_arizonense
----MGSCFSSE-------------S----------GGDA-EQKKRSQMIDRKLEEDSR-
--RL--------------------------------------------------------
------------------------------------------------------------
------------------------------------------------------------
--RREC-KILLLGSGESGKSTIVKQMKIIHQNGYTVEELALYRLTVYKNLLDCAKALIGA
YHYL------------------------QLEPS---------------------------
-------------------------------SQKVQDY--------------IAFIEEYN
VDPD--P-----------------------------------------------------
-----------------------------------------------NTTLDPKIGDAIT
YLWN-DPCTSTVLE-HQ--NEFYLMDSAPYFFD--EAKRI--T-APDYIPNVSDVLRART
KTTGIYETRFTM-GQLSIH------------------MFDVGGQRSERKKWIHCFENVTS
IIFCVALSEYDQVLLEESN--QNRMMESLVLFDSVVNSRWFMRTSIILFLNKVDLFRLKL
PRSPLSNYFPDYSGG-NDVNRAAKYLLWRFNQ--VNRAHLNLYPHLTQATDTTNIRLVFA
AVKETILQNALKDSGIL--
>XP_014536256_Penicillium_digitatum
------------------------------------------------------------
------------------------------------------------------------
------------------------------------------------------------
------------------------------------------------------------
-------------------------MKIIHQNGYTVEELALYRLTVYKNLLDCAKALIGA
YHYL------------------------QLEPS---------------------------
-------------------------------SQKVQDY--------------ISFLEEYN
VDPD--P-----------------------------------------------------
-----------------------------------------------NTALDSKIGDAIT
YLWN-DPCTSTVLE-HQ--NEFYLMDSAPYFFE--EAKRI--T-APNYVPDVSDVLRART
KTTGIYETRFTM-GQLSIH------------------MFDVGGQRSERKKWIHCFENVTS
IIFCVALSEYDQVLLEESN--QNRMMESLVLFDSVVNSRWFMRTSIILFLNKVDLFRLKL
PRSPLSNYFPDYSGG-NDVHRAAKYLLWRFNQ--VNRAHLNLYPQ---------------
-------------------
>XP_016596161_Penicillium_expansum
----MGSCFSSE-------------S----------AGDA-EQKKRSQQIDRKLEEDSR-
--RL--------------------------------------------------------
------------------------------------------------------------
------------------------------------------------------------
--RREC-KILLLGSGESGKSTIVKQMKIIHQNGYTVEELALYRLTVYKNLLDCAKALIGA
YHYL------------------------QLEPS---------------------------
-------------------------------SQKVQDY--------------ISFLEEYN
VDPD--P-----------------------------------------------------
-----------------------------------------------NTALDSKIGDAIT
YLWN-DPCTSTVLE-HQ--NEFYLMDSAPYFFE--EAKRI--T-APDYVPDVSDVLRART
KTTGIYETRFTM-GQLSIH------------------MFDVGGQRSERKKWIHCFENVTS
IIFCVALSEYDQVLLEESN--QNRMMESLVLFDSVVNSRWFMRTSIILFLNKVDLFRLKL
PRSPLSNYFPDYSGG-NDVHRAAKYLLWRFNQ--VNRAHLNLYPHLTQATDTSNIRLVFA
AVKETILQNALKDSGIL--
>XP_040647602_Penicillium_griseofulvum
----MGSCFSSE-------------S----------TGDA-DQKKRSQQIDRKLEEDSR-
--RL--------------------------------------------------------
------------------------------------------------------------
------------------------------------------------------------
--RKEC-KILLLGSGESGKSTIVKQMKIIHQNGYTVEELSLYRLTVYKNLLDCAKALIGA
YHYL------------------------QLEPS---------------------------
-------------------------------SQKVQDY--------------ITFLEDYN
VDPD--P-----------------------------------------------------
-----------------------------------------------NTPLDSKVGDAIT
YLWN-DPCTSTVLE-HQ--NEFYLMDSAPYFFE--EAKRI--T-AADYVPDVSDVLRART
KTTGIYETRFTM-GQLSIH------------------MFDVGGQRSERKKWIHCFENVTS
IIFCVALSEYDQVLLEESN--QNRMMESLVLFDSVVNSRWFMRTSIILFLNKVDLFRLKL
PRSPLSNYFPDYSGG-NDVHRAAKYLLWRFNQ--VNRAHLNLYPHLTQATDTSNIRLVFA
AVKETILQNALKDSGIL--
>XP_038932203_Penicillium_roqueforti
----MGSCFSSE-------------S----------AGDA-EQKKRSQQIDRKLEEDSR-
--RL--------------------------------------------------------
------------------------------------------------------------
------------------------------------------------------------
--RREC-KILLLGSGESGKSTIVKQMKIIHQNGYTVEELALYRLTVYKNLLDCAKALIGA
YHYL------------------------KLEPS---------------------------
-------------------------------SQKVQDY--------------ITFLEEYN
VDPD--P-----------------------------------------------------
-----------------------------------------------NTPLDSKIGDAIT
YLWN-DPCTSTVLE-HQ--NEFYLMDSAPYFFD--EAKRI--T-APDYVPDVSDVLRART
KTTGIYETRFTM-GQLSIH------------------MFDVGGQRSERKKWIHCFENVTS
IIFCVALSEYDQVLLEESN--QNRMMESLVLFDSVVNSRWFMRTSIILFLNKVDLFRLKL
PRSPLSNYFPDYSGG-NDVHRAAKYLLWRFNQ--VNRAHLNLYPHLTQATDTSNIRLVFA
AVKETILQNALKDSGIL--
>XP_002559584_Penicillium_rubens
----MGMCFSSE-------------S----------AGDA-EQKKRSQQIDRKLEEDSR-
--RL--------------------------------------------------------
------------------------------------------------------------
------------------------------------------------------------
--RREC-KILLLGSGESGKSTIVKQMKIIHQNGYTMEELQLYRLTVYKNLLDCAKALIGA
YHYL------------------------QLEPS---------------------------
-------------------------------SQKVQDY--------------ISFLEEYN
VDPD--P-----------------------------------------------------
-----------------------------------------------TTPLDSKIGDAIT
YLWN-DPCTSTVLE-HQ--NEFYLMDSAPYFFE--EAKRI--T-APDYVPDVSDVLRART
KTTGIYETRFTM-GQLSIH------------------MFDVGGQRSERKKWIHCFENVTS
IIFCVALSEYDQVLLEESN--QNRMMESLVLFDSVVNSRWFMRTSIILFLNKVDLFRLKL
PRSPLSNYFPDYSGG-NDVHRAAKYLLWRFNQ--VNRAHLNLYPHLTQATDTSNIRLVFA
AVKETILQNALKDSGIL--
>XP_040812536_Penicillium_solitum
----MGSCFSSE-------------S----------AGDA-EQKKRSQQIDRKLEEDSR-
--RL--------------------------------------------------------
------------------------------------------------------------
------------------------------------------------------------
--RREC-KILLLGSGESGKSTIVKQMKIIHQNGYTVEELALYRLTVYKNLLDCAKALIGA
YHYL------------------------QLEPS---------------------------
-------------------------------SQKVQDY--------------ISFLEEYN
VDPD--P-----------------------------------------------------
-----------------------------------------------NTSLDSKIGDAIT
YLWN-DPCTSTVLE-HQ--NEFYLMDSAPYFFE--EAKRI--T-APDYVPDVSDVLRART
KTTGIYETRFTM-GQLSIH------------------MFDVGGQRSERKKWIHCFENVTS
IIFCVALSEYDQVLLEESN--QNRMMESLVLFDSVVNSRWFMRTSIILFLNKVDLFRLKL
PRSPLSNYFPDYSGG-NDVHRAAKYLLWRFNQ--VNRAHLNLYPHLTQATDTSNIRLVFA
AVKETILQNALKDSGIL--
>XP_022584417_Penicilliopsis_zonata
----MGLCTSKE-------------A----------SGDA-EQRKKSQMIDRRLEEDSR-
--RL--------------------------------------------------------
------------------------------------------------------------
------------------------------------------------------------
--RREC-KILLLGSGESGKSTIVKQMKIIHQNGYSVEELALYRLTVYKNLLDCTKALIGA
YRQF------------------------SLEPS---------------------------
-------------------------------SQKVQDY--------------IQFLTEYS
VDPD--P-----------------------------------------------------
-----------------------------------------------NTPLDAKIGDAVT
YLWN-DPCTSTVLE-HQ--NEFYLMDSAPYFFE--EAKRI--A-SPDYIPNVSDVLRART
KTTGIYETRFTM-GQLSIH------------------MFDVGGQRSERKKWIHCFENVTS
IIFCVALSEYDQVLLEESN--QNRMMESLVLFDSVVNSRWFMRTSIILFLNKVDLFRQKL
PRSPLSNYFPDYSGG-NDVNRAAKYLLWRFNQ--VNRAHLNLYPHLTQATDTTNIRLVFA
AVKETILQNALKDSGIL--
>XP_016622821_Cladophialophora_bantiana
----MGACGSKE-------------A----------SAEDTEQKKRSQAIDKKLEEDSR-
--RL--------------------------------------------------------
------------------------------------------------------------
------------------------------------------------------------
--RREC-KILLLGSGESGKSTIVKQMKIIHQNGYTQEERALYRLTIYKNLIDCMKALIGA
MQQF------------------------EIEPE---------------------------
-------------------------------DQTVKDY--------------VEYIMEFN
VDPD--P-----------------------------------------------------
-----------------------------------------------DTSLDPKVADAVE
AVWK-DPAAAKTME-RQ--SEFYLMDSAPYFFE--EVRRL--A-APDYIPNEADVLRART
KTTGIYETRFTM-GQLSIH------------------MFDVGGQRSERKKWIHCFENVTS
IIFCVALSEYDQVLLEESN--QNRMMESLVLFDSVVNSRWFMRTSIILFLNKVDLFKEKL
GRSPLGNYFPDYSGG-NDVNRAAKYLLWRFNQ--VNRAQLNLYPHLTQATDTTNIRLVFA
AVKETILQNALKDSGIL--
>XP_008721993_Cladophialophora_carrionii
----MGACGSKE-------------A----------STEDTEQKKRSQAIDKKLEEDSR-
--RL--------------------------------------------------------
------------------------------------------------------------
------------------------------------------------------------
--RREC-KILLLGSGESGKSTIVKQMKIIHQNGYTQEERALYRLTIYKNLIDCMKALIGA
MQQF------------------------EIEPE---------------------------
-------------------------------DQTVKDY--------------VEYIMEFN
VDPD--P-----------------------------------------------------
-----------------------------------------------DTTLDPKVADAVQ
AIWK-DAAATKTME-RQ--SEFYLMDSAPYFFE--EVRRL--A-APDYIPNEADVLRART
KTTGIYETRFTM-GQLSMH------------------MFDVGGQRSERKKWIHCFENVTS
IIFCVALSEYDQVLLEESN--QNRMMESLVLFDSVVNSRWFMRTSIILFLNKVDLFKEKL
GRSPLGNYFPDYSGG-NDVNRAAKYLLWRFNQ--VNRAQLNLYPHLTQATDTTNIRLVFA
AVKETILQNALKDSGIL--
>XP_016244928_Cladophialophora_immunda
----MGACGSKE-------------A----------SAEDTEQKKRSQAIDKKLEEDSR-
--RL--------------------------------------------------------
------------------------------------------------------------
------------------------------------------------------------
--RREC-KILLLGSGESGKSTIVKQMKIIHQNGYTQEERALYRLTIYKNLIDCMKALIGA
MQQF------------------------EIEPE---------------------------
-------------------------------DQTVKDY--------------VDYIMEFN
VDPD--P-----------------------------------------------------
-----------------------------------------------DTSLDPKVADAVQ
AVWK-DPASAKTME-RQ--SEFYLMDSAPYFFE--EVRRL--A-APDYIPNEADVLRART
KTTGIYETRFTM-GQLSIH------------------MFDVGGQRSERKKWIHCFENVTS
IIFCVALSEYDQVLLEESN--QNRMMESLVLFDSVVNSRWFMRTSIILFLNKVDLFKEKL
GRSPLGNYFPDYSGG-NDVNRAAKYLLWRFNQ--VNRAQLNLYPHLTQATDTTNIRLVFA
AVKETILQNALKDSGIL--
>XP_007742705_Cladophialophora_psammophila
----MGACGSKE-------------T----------SAEDTEQKKRSQAIDKKLEEDSR-
--RL--------------------------------------------------------
------------------------------------------------------------
------------------------------------------------------------
--RREC-KILLLGSGESGKSTIVKQMKIIHQNGYTQEERALYRLTIYKNLIDCMKALIGA
MQQF------------------------EIEPE---------------------------
-------------------------------DQTVKDY--------------VEYIMEFN
VDPD--P-----------------------------------------------------
-----------------------------------------------DTSLDPKIADAVE
AVWK-DPAAAKTME-RQ--SEFYLMDSAPYFFE--EVRRL--A-APDYIPNEADVLRART
KTTGIYETRFTM-GQLSIH------------------MFDVGGQRSERKKWIHCFENVTS
IIFCVALSEYDQVLLEESN--QNRMMESLVLFDSVVNSRWFMRTSIILFLNKVDLFKEKL
GRSPLGNYFPDYSGG-NDVNRAAKYLLWRFNQ--VNRAQLNLYPHLTQATDTTNIRLVFA
AVKETILQNALKDSGIL--
>XP_018691688_Fonsecaea_erecta
----MGACGSKE-------------A----------SAEDTEQKKRSQAIDKKLEEDSR-
--RL--------------------------------------------------------
------------------------------------------------------------
------------------------------------------------------------
--RREC-KILLLGSGESGKSTIVKQMKIIHQNGYTQEERALYRLTIYKNLVDCMKALIGA
MQQF------------------------EIEPE---------------------------
-------------------------------DQTVKDY--------------VEYIMEFN
VDPD--P-----------------------------------------------------
-----------------------------------------------DTTLDPKVADAVE
AVWK-DPAAAKTME-RQ--SEFYLMDSAPYFFE--EVRRL--A-APDYIPNEADVLRART
KTTGIYETRFTM-GQLSIH------------------MFDVGGQRSERKKWIHCFENVTS
IIFCVALSEYDQVLLEESN--QNRMMESLVLFDSVVNSRWFMRTSIILFLNKVDLFKEKL
GRSPLGNYFPDYSGG-NDVNRAAKYLLWRFNQ--VNRAQLNLYPHLTQATDTTNIRLVFA
AVKETILQNALKDSGIL--
>XP_022512280_Fonsecaea_monophora
----MGACGSKE-------------A----------SAEDTEQKKRSQAIDKKLEEDSR-
--RL--------------------------------------------------------
------------------------------------------------------------
------------------------------------------------------------
--RREC-KILLLGSGESGKSTIVKQMKIIHQNGYTQEERALYRLTIYKNLVDCMKALIGA
MQQF------------------------EIEPE---------------------------
-------------------------------DQTVKDY--------------VDYIMDFN
VDPD--P-----------------------------------------------------
-----------------------------------------------DTSLDPKVADAVQ
AVWK-DPASAKTME-RQ--SEFYLMDSAPYFFE--EVRRL--A-APDYIPNEADVLRART
KTTGIYETRFTM-GQLSIH------------------MFDVGGQRSERKKWIHCFENVTS
IIFCVALSEYDQVLLEESN--QNRMMESLVLFDSVVNSRWFMRTSIILFLNKVDLFKEKL
GRSPLGNYFPDYSGG-NDVNRAAKYLLWRFNQ--VNRAQLNLYPHLTQATDTTNIRLVFA
AVKETILQNALKDSGIL--
>XP_016634614_Fonsecaea_multimorphosa
----MGACGSKE-------------A----------SAEDTEQKKRSQAIDKKLEEDSR-
--RL--------------------------------------------------------
------------------------------------------------------------
------------------------------------------------------------
--RREC-KILLLGSGESGKSTIVKQMKIIHQNGYTQEERALYRLTIYKNLIDCMKALIGA
MQQF------------------------EIEPE---------------------------
-------------------------------DQTVKDY--------------VEYIMEFN
VDPD--P-----------------------------------------------------
-----------------------------------------------DTSLDPKVADAVQ
AVWK-DPAAAKTME-RQ--SEFYLMDSAPYFFE--EVRRL--A-APDYIPNEADVLRART
KTTGIYETRFTM-GQLSIH------------------MFDVGGQRSERKKWIHCFENVTS
IIFCVALSEYDQVLLEESN--QNRMMESLVLFDSVVNSRWFMRTSIILFLNKVDLFKEKL
GRSPLGNYFPDYSGG-NDVNRAAKYLLWRFNQ--VNRAQLNLYPHLTQATDTTNIRLVFA
AVKETILQNALKDSGIL--
>XP_022495628_Fonsecaea_nubica
----MGACGSKE-------------A----------SAEDTEQKKRSQAIDKKLEEDSR-
--RL--------------------------------------------------------
------------------------------------------------------------
------------------------------------------------------------
--RREC-KILLLGSGESGKSTIVKQMKIIHQNGYTQEERALYRLTIYKNLVDCMKALIGA
MQQF------------------------EIEPE---------------------------
-------------------------------DQTVKDY--------------VDYIMEFN
VDPD--P-----------------------------------------------------
-----------------------------------------------DTSLDPKVADAVQ
AVWK-DPASAKTME-RQ--SEFYLMDSAPYFFE--EVRRL--A-APDYIPNEADVLRART
KTTGIYETRFTM-GQLSIH------------------MFDVGGQRSERKKWIHCFENVTS
IIFCVALSEYDQVLLEESN--QNRMMESLVLFDSVVNSRWFMRTSIILFLNKVDLFKEKL
GRSPLGNYFPDYSGG-NDVNRAAKYLLWRFNQ--VNRAQLNLYPHLTQATDTTNIRLVFA
AVKETILQNALKDSGIL--
>XP_013282564_Fonsecaea_pedrosoi
----MGACGSKE-------------A----------SAEDTEQKKRSQAIDKKLEEDSR-
--RL--------------------------------------------------------
------------------------------------------------------------
------------------------------------------------------------
--RREC-KILLLGSGESGKSTIVKQMKIIHQNGYTQEERALYRLTIYKNLVDCMKALIGA
MQQF------------------------EIEPE---------------------------
-------------------------------DQTVKDY--------------VDYIMDFN
VDPD--P-----------------------------------------------------
-----------------------------------------------DTSLDPKVADAVQ
AVWK-DPASAKTME-RQ--SEFYLMDSAPYFFE--EVRRL--A-APDYIPNEADVLRART
KTTGIYETRFTM-GQLSIH------------------MFDVGGQRSERKKWIHCFENVTS
IIFCVALSEYDQVLLEESN--QNRMMESLVLFDSVVNSRWFMRTSIILFLNKVDLFKEKL
GRSPLGNYFPDYSGG-NDVNRAAKYLLWRFNQ--VNRAQLNLYPHLTQATDTTNIRLVFA
AVKETILQNALKDSGIL--
>XP_007752569_Cladophialophora_yegresii
----MGACGSKE-------------A----------STEDTEQKKRSQAIDKKLEEDSR-
--RL--------------------------------------------------------
------------------------------------------------------------
------------------------------------------------------------
--RREC-KILLLGSGESGKSTIVKQMKIIHQNGYTQEERALYRLTIYKNLIDCMKALIGA
MQQF------------------------EIEPE---------------------------
-------------------------------DQTVKDY--------------VEYIMEFN
VDPD--P-----------------------------------------------------
-----------------------------------------------DTTLDPKVADAVQ
AIWK-DAAATKTME-RQ--SEFYLMDSAPYFFE--EVRRL--A-APDYIPNEADVLRART
KTTGIYETRFTM-GQLSMH------------------MFDVGGQRSERKKWIHCFENVTS
IIFCVALSEYDQVLLEESN--QNRMMESLVLFDSVVNSRWFMRTSIILFLNKVDLFKEKL
GRSPLGNYFPDYSGG-NDVNRAAKYLLWRFNQ--VNRAQLNLYPHLTQATDTTNIRLVFA
AVKETILQNALKDSGIL--
>XP_016236690_Exophiala_spinifera
----MGACGSKE-------------A----------SNEDSEQKKRSQAIDKKLEEDSR-
--RL--------------------------------------------------------
------------------------------------------------------------
------------------------------------------------------------
--RREC-KILLLGSGESGKSTIVKQMKIIHQNGYTQEERTLYRLTIYKNLVDCMKALVSA
MQQF------------------------EIEPE---------------------------
-------------------------------DQTVKDY--------------VEYIMEYN
VDPD--P-----------------------------------------------------
-----------------------------------------------DTPLDPKAADAVE
AIWK-DPAASKTMD-RQ--SEFYLMDSAPYFFE--EVRRL--A-APDYIPNEADVLRART
KTTGIYETRFTM-GQLSIH------------------MFDVGGQRSERKKWIHCFENVTS
IIFCVALSEYDQVLLEEAN--QNRMMESLVLFDSVVNSRWFMRTSIVLFLNKVDLFKEKL
GRSPLGNYFPDYSGG-NDVNRAAKYLLWRFNQ--VNRAQLNLYPHLTQATDTTNIRLVFA
AVKETILQNALKDSGIL--
>XP_016265911_Exophiala_oligosperma
----MGACGSRE-------------A----------SNEDSEQKKRSQAIDKKLEEDSR-
--RL--------------------------------------------------------
------------------------------------------------------------
------------------------------------------------------------
--RREC-KILLLGSGESGKSTIVKQMKIIHQNGYTQEERTLYRLTIYKNLVDCMKALVGA
MQQF------------------------EIEPE---------------------------
-------------------------------DQTVRDY--------------VDYIMEYN
VDPD--P-----------------------------------------------------
-----------------------------------------------DTPLDPKAADAVE
AIWK-DPASSKTMD-RQ--AEFYLMDSAPYFFE--EVRRL--A-APDYIPNEADVLRART
KTTGIYETRFTM-GQLSIH------------------MFDVGGQRSERKKWIHCFENVTS
IIFCVALSEYDQVLLEESN--QNRMMESLVLFDSVVNSRWFMRTSIILFLNKVDLFKEKL
GRSPLGNYFPDYSGG-NDVNRAAKYLLWRFNQ--VNRAQLNLYPHLTQATDTTNIRLVFA
AVKETILQNALKDSGIL--
>XP_013309730_Exophiala_xenobiotica
----MGACGSKE-------------A----------SNEDSEQKKRSQAIDKKLEEDSR-
--RL--------------------------------------------------------
------------------------------------------------------------
------------------------------------------------------------
--RREC-KILLLGSGESGKSTIVKQMKIIHQNGYTQEERALYRLTIYKNLIDCMKALVGA
MQQF------------------------EIEPE---------------------------
-------------------------------DQTVREY--------------VEYIMDYN
VDPD--P-----------------------------------------------------
-----------------------------------------------DTPLDPKAADAVE
AIWK-DSAASKTMD-RQ--SEFYLMDSAPYFFE--EVRRL--A-APDYIPNEADVLRART
KTTGIYETRFTM-GQLSIH------------------MFDVGGQRSERKKWIHCFENVTS
IIFCVALSEYDQVLLEEAN--QNRMMESLVLFDSVVNSRWFMRTSIILFLNKVDLFKEKL
GRSPLGNYFPDYSGG-NDVNRAAKYLLWRFNQ--VNRAQLNLYPHLTQATDTTNIRLVFA
AVKETILQNALKDSGIL--
>XP_007719367_Capronia_coronata
----MGACGSKE-------------A----------SAEDTEQKKRSQAIDKKLEEDSR-
--RL--------------------------------------------------------
------------------------------------------------------------
------------------------------------------------------------
--RREC-KILLLGSGESGKSTIVKQMKIIHQNGYTKEERALYRLTIYKNLIDCMKALISA
MQQF------------------------EIEPK---------------------------
-------------------------------DDVVKGH--------------VEYLMEYN
VDPD--P-----------------------------------------------------
-----------------------------------------------DQSLDPKVAEAVE
AIWK-DEAASKTME-RQ--SEFYLMDSAPYFFE--EVRRI--A-APDYIPNEADVLRART
KTTGIYETRFTM-GQLSIH------------------MFDVGGQRSERKKWIHCFENVTS
IIFCVALSEYDQVLLEESN--QNRMMESLVLFDSVVNSRWFMRTSIILFLNKVDLFKEKL
GRSPLGNYFPDYSGG-NDVNRAAKYLLWRFNQ--VNRAQLNLYPHLTQATDTTNIRLVFA
AVKETILQNALKDSGIL--
>XP_007730679_Capronia_epimyces
----MGACGSKE-------------A----------SAEDTEQKKRSQAIDKKLEEDSR-
--RL--------------------------------------------------------
------------------------------------------------------------
------------------------------------------------------------
--RREC-KILLLGSGESGKSTIVKQMKIIHQNGYTQEERALYRLTIYKNLIDCMKALISA
MQQF------------------------EIEPE---------------------------
-------------------------------TQTVRDH--------------IDFLMEYN
VDPD--P-----------------------------------------------------
-----------------------------------------------DKSLEPKVAEAVE
AIWK-DEAASKTME-RQ--SEFYLMDSAPYFFE--EVGRI--A-ASDYIPNEADVLRART
KTTGIYETRFTM-GQLSIH------------------MFDVGGQRSERKKWIHCFENVTS
IIFCVALSEYDQVLLEESN--QNRMMESLVLFDSVVNSRWFMRTSIILFLNKVDLFKEKL
GRSPLGNYFPDYSGG-NDVNRAAKYLLWRFNQ--VNRAQLNLYPHLTQATDTTNIRLVFA
AVKETILQNALKDSGIL--
>XP_009158271_Exophiala_dermatitidis
----MGACGSKE-------------S----------SAEDSEQKKRSQAIDKKLEEDSR-
--RL--------------------------------------------------------
------------------------------------------------------------
------------------------------------------------------------
--RREC-KILLLGSGESGKSTIVKQMKIIHQNGYTQEERALYRLTIYKNLIDCMKALIGG
MQQF------------------------EIEPE---------------------------
-------------------------------DPTVKDY--------------VEFIMEYN
VDPD--P-----------------------------------------------------
-----------------------------------------------DKPLDPKVADAVE
AIWK-DESASKTME-RQ--SEFYLMDSAPYFFE--EVRRI--A-APDYIPNEADVLRART
KTTGIYETRFTM-GQLSIH------------------MFDVGGQRSERKKWIHCFENVTS
IIFCVALSEYDQVLLEESN--QNRMMESLVLFDSVVNSRWFMRTSIILFLNKVDLFKEKL
GRSPLGNYFPDYSGG-NDVNRAAKYLLWRFNQ--VNRAQLNLYPHLTQATDTTNIRLVFA
AVKETILQNALKDSGIL--
>XP_013260420_Exophiala_aquamarina
----MGACGSKE-------------A----------STEDSEQKKRSQAIDKELEQDSR-
--RL--------------------------------------------------------
------------------------------------------------------------
------------------------------------------------------------
--RREC-KILLLGSGESGKSTIVKQMKIIHQNGYTQEERALYRLTIYKNLVDCMKALLGA
MQQF------------------------EIEPE---------------------------
-------------------------------TQEVKDC--------------VEYLLEYN
VDPD--P-----------------------------------------------------
-----------------------------------------------DTPLDPKAADAVE
AIWK-DPSSSKTME-RQ--SEFYLMDSAPYFFD--EVRRL--A-APDYIPNEADVLRART
KTTGIYETRFSM-GQLSIH------------------MFDVGGQRSERKKWIHCFENVTS
IIFCVALSEYDQVLLEEAN--QNRMMESLVLFDSVVNSRWFMRTSIILFLNKVDLFKEKL
GRSPLGNYFPDYSGG-NDVNRAAKYLLWRFNQ--VNRAQLNLYPHLTQATDTTNIRLVFA
AVKETILQNALKDSGIL--
>XP_016229744_Exophiala_mesophila
----MGACGSTE-------------A----------SGEDTEQKKRSQAIDKELEQDSR-
--RL--------------------------------------------------------
------------------------------------------------------------
------------------------------------------------------------
--RREC-KILLLGSGESGKSTIVKQMKIIHQNGYTQEERALYRLTIYKNLIDCMKALIAA
MQQF------------------------EIEPE---------------------------
-------------------------------EQEIKDY--------------LEYLLEYN
VDPD--P-----------------------------------------------------
-----------------------------------------------ETPLDSKAADAVE
AVWK-DPSSSKTME-RQ--SEFYLMDSAPYFFD--EVRRL--A-APDYIPNEADVLRART
KTTGIYETRFTM-GQLSIH------------------MFDVGGQRSERKKWIHCFENVTS
IIFCVALSEYDQVLLEEAN--QNRMMESLVLFDSVVNSRWFMRTSIILFLNKVDLFKEKL
GRSPLGNYFPDYSGG-NDVNRAAKYLLWRFNQ--VNRAQLNLYPHLTQATDTTNVRLVFA
AVKETILQNALKDSGIL--
>XP_013272877_Rhinocladiella_mackenziei
----MGACGSKV-------------A----------STEDTEQKKRSQAIDKTLEEDSR-
--RL--------------------------------------------------------
------------------------------------------------------------
------------------------------------------------------------
--RREC-KILLLGSGESGKSTIVKQMKIIHQNGYTQEERALYRLTIYKNLIDCMKALIGA
MQQF------------------------EIEPD---------------------------
-------------------------------DQTVKDY--------------VEYIMEYN
VGPD--P-----------------------------------------------------
-----------------------------------------------DTPLDLKVADAVE
AIWK-DPAASKTMD-RQ--SEFYLMDSAPYFFE--EVRRL--A-APDYIPNEADVLRART
KTTGIYETRFTM-GQLSIH------------------MFDVGGQRSERKKWIHCFENVTS
IIFCVALSEYDQVLLEEAN--QNRMMESLVLFDSVVNSRWFMRTSIILFLNKVDLFKEKL
GRSPLGNYFPDYSGG-NDVNRAAKYLLWRFNQ--VNRAQLNLYPHLTQATDTTNIRLVFA
AVKETILQNALKDSGIL--
>XP_018003253_Phialophora_attinorum
----MGACGSTE-------------A----------GGEDTEQKKRSQAIDRKLEEDSR-
--RL--------------------------------------------------------
------------------------------------------------------------
------------------------------------------------------------
--RREC-KILLLGSGESGKSTIVKQMKIIHQNGYSQEERALYRLTVYKNLIDCMKALIGA
MQQF------------------------EIDTD---------------------------
-------------------------------NEKVKEA--------------IVYIESYN
VDPD--P-----------------------------------------------------
-----------------------------------------------DSTLEPKAAEAVE
RIWK-DPASAKTME-RQ--SEFYLMDSASYFFD--QVQRL--A-APDYVPDEADVLRART
KTTGIYETRFTM-GQLSIH------------------MFDVGGQRSERKKWIHCFENVTS
IIFCVALSEYDQVLLEEAN--QNRMMESLVLFDSVVNSRWFMRTSIILFLNKVDLFKEKL
GRSPLGNYFPDYSGG-NDVNRAAKYLLWRFNQ--VNRAQLNLYPHLTQATDTTNIRLVFA
AVKETILQNALKDSGIL--
>NP_593803_Schizosaccharomyces_pombe
MTIFNGLSESGESKKLNSKIEKQIEN----------------------------------
------------------------------------------------------------
------------------------------------------------------------
----------------------------------------------------------AS
KKDKKIYKVLLLGASDSGKSTISKQIKILNKNGFSQEEIMTFIPVIRRNLLESAKTLVKI
IVQK------------------------GINLD---------------------------
----------------------------------PLGTHN------------CEIIEKFN
PTPG--------------------------------------------------------
------------------------------------------------ELINANIGQAIT
SLWS-ANSVRSCTYG----NDSVLIDSAPYFFS--RADEI--C-SRHYVPTIDDILRSRN
STLGISEISFTL-DHLQIR------------------MFDVGGQRTERRKWIYCFENVNS
IIFCVSLNDYDKKLYERAAPERNRLVESISLFDSIINSQWFMHSSIILFLNKFDLFRKKL
EHVPFQDYFPQYEGK-NSVKSITRYILWLFVNPSINRAKHNIYPHITTAVDTSNIKVVFS
AVKETILQHSLKEAGMF--
```
