## Supplementary material for "Coding Sequence Insertions in Fungal Genomes are Intrinsically Disordered and can Impart Functionally-Important Properties on the Host Protein": MAFFT_MSAs: XP_721701.2_blasthits_MAFFT.txt

```
>XP_721701_Candida_albicans
------------------MDIP--------------------------------------
-----------------------------------P-------KPTLKAIKKFRTLDEIK
YAMKHVFQDAQLGLAG--HRKLVVILKNVFK--------------------------KAI
ELNQIN-FFAM-CFTKLLSKVLPLKRGVLAGDRIVKFCYSFVNGLVKDANEEKRSK----
EEEKEEKDKDEDKDTNESDKNEEDQEDQEGEGD---QETP----ISEFISYLIKYLLSGI
EAKDKSVRYRVVQTLAYLVEFLTEIHENNTLEALYTLLSNRLQDKESSIRIQAVVALSHF
QLFEFSIEG-----DTGEFE----DELISSNQIQNKLINSIQN----DDSPEVRRAALMN
LVKTQDTIPILLERARDSNSINRRLVYSKIARELITD--LDDLEFEDREFLLKWGLNDRD
ETVKAAATKMLTIYWYQSVNED--------------------------------------
LLELIDQLNV-----KSAIAEQAILAFFKNKPEVLETIKIDESYWKNLTTEKAFLMRTFY
QYCN---ENQLHALMDANFPELLDLSITLEKYLSVRLKTINENENLVKTWETYNAKIDEL
DNQIFSLENQISRINTDADNFRKSLSNIEEDIIEINIAKDLFKKRIKQLKNN-SGNLEDL
ITEENQEIADQIKDFSMEDLQQQLEDINKNLDEIEHQPEDITAKLEELQTKYD----SCI
RALETTSELKIQTVQIFEQEHEN---------------------DCIPFVDALKELEFII
NQLLLIVKDFDYGDEMARRKLLHIIRMTLTED-KL-------------PDGLISVALRVL
RAL----SINEKDFVSMAVEIITDIRDSR--D-DE-E-FHS-------------------
-----------------AAAT-F-------------DDDD----DD-ILGNGDDESQQSS
SLSAVT------------------------------------------------------
---------------------KKRRIE-PDMPPDDIVLRCLTMTQYVLEVITHSLDDHLS
LSSIYSGIVNYAIQNESKKKLYLAGLTCLGLYSLIDS----------------------K
IARIATTTLLSAMRS--NGEEVKEIGMKAIVDILAIYGM---------------------
-----------SILDKS------------------------SKYKYSRMFFKVLNSFDAP
KLQCIVAEGLCKLFLADILYKTDKRSLFGNAIQGGGGGGGGGNDDPTTT------NDDE-
------TEEE------------------------TDR-EHEKHLFEAIVLIYFN---PNT
KSNQELQQILSFCIPVYAFSRINHQINLAAVSGDVIYR----------LFTETE-----T
------------------------E-LSPSVIIPQLISWCDPRNLVKLSNE-EINQA--T
SH----LWQCVYLLQVVE-QVD---------ARNVKRCIINNLNKFHIT-----------
-------------------------------EELESNQLQALIKALDATVELFTNN-EDN
PNFILDKPTKKNFDIFIESI--------------KNKLEIAQKRE-----ENESIK----
-----SG-----TNSILH------------------------------------------
------------------------------------------------------------
-----------------------------------------------------ELDDLDI
GTGESSQISIKS-ET------KRRDSDRSSQVSKTTSPETSENEDEEDDNEEEEQEKKKS
FTDGKNKLELKADKSITFKAEDKREGSVEIDHGQEQVLVESKKAIDSNVEDSLKDI----
-----------------DKFLE--------------EADDVDYGDISMDD----------
----------------------------------------
>XP_002419159_Candida_dubliniensis
------------------MEIP--------------------------------------
-----------------------------------P-------KPTLKAIKKFKTLDEIK
YAMKHVFQDAQLGLAG--HRKLVVILKNVFK--------------------------KVI
ELNQIH-FFAM-CFTKLLSKILPLKRGVLAGDRIVKFCYSFVNGLVKDANEAKRLQ----
QEEKEEKE-------------EEDPEEEE-EVD---QETP----NSEFISYLIKYLLSGI
ESKDKSVRYRVVQTLAYLVEFLTEIHENNTLEALYTLLSNRLQDKESSIRIQAVVALSHF
QLFEFSIEG-----DTEEVE----DEFISSNQIKSKLINSIQN----DDSPEVRRAALMN
LVKTPDTIPILLERARDSNSINRRLVYSKVARELITD--LDDLEFEDREFLLKWGLNDRD
ETVKAAATKMLTTYWYQAVNED--------------------------------------
LLELIDQLNV-----KSVIAEQAILAFFKTKPEVLETIKIDESYWKNLTTEKAFLMRTFY
QYCN---ENKLHALMDANFPELLDLSITLEKYMTVRLKTINENETLVKEWETYNSKIDEL
DDQIFSLENQIARINTDADNFRKNLSNIEEDIIEINIAKDLFKERIKQLKNN-TGNLDDL
VTEENQDIANQIKDFSVEDLQLQLEDINNNLDEIEHQPEEIMAKLENLQTKYD----SCI
KALETTTQLKIHTEENFEKEHEN---------------------DCIPFIDALKELEFII
NQLLLIVKDFDYGDEMARRKLLHIIRTTLTED-KL-------------PDALIAVALRVL
RAL----SINEKDFVSMAVEIITDIRDSR--D-DE-E-FHS-------------------
-----------------AAAT-F-------------DDDDMENEDD------DDESQQSS
LSTAAN------------------------------------------------------
---------------------KKRRIE-PDMPPNDIVLRCLTMTQHVLEVITYSLDDHLS
LSSIYSGIVNYAIQNESKKKLYLSGLTCLGLYSLIDS----------------------K
IARIATSTLLSAMRS--NGDEVKEIGMKAIVDILAVYGM---------------------
-----------SILDKS------------------------SKYKYSRMFFKVLNSFESP
KLQCIVAEGLCKLFLADILYKTDKRSLFGNVILQG---------DPTTTTTNKGDDDDED
DDDDANEEEE------------------------TDR-EHEKHLFEAIVLIYFN---PHT
KSNQELQQILSFCIPVYAFSRINHQINLAAVSGDVIYR----------LFTESE-----N
------------------------ELLSPNVIIPQLISWCDPRNLVKLSND-EINQA--T
SH----LWQCVYLLQVVE-QVE---------ARNVKRCIINNLNKFHIT-----------
-------------------------------EKLESNQLQALIKALDTTIELFANN-ENN
PNFILDKPTKKNFDTFIDSI--------------KNKLEIAQKRE-----EMESIR----
-----GG---SDTNSILH------------------------------------------
------------------------------------------------------------
-----------------------------------------------------ELDDLDI
GTGESSQISIKS-ET------ETRDSDRSSQVSKTTSLETSY-------QEEEEQEDEKA
--NVGNQLEV--DKSITFKKEDKEKELIETSPDQEQEQVESKKVIDNKVKDSLEDI----
-----------------DKFLE--------------EADDVDYGDISMDSD---------
----------------------------------------
>XP_002548100_Candida_tropicalis
------------------MDVP--------------------------------------
-----------------------------------P-------KPTLARIKKFKNCDELR
YAMTHVFQDAQMGLAG--HRKLVVILKSVFH--------------------------KAV
ELNQTQ-YFCM-WFTKLLSKVLPLKRGELSGDRIAKFTFSFANRLVKDAAEAKRAKNEAT
KEENDEKDSDEEMDDDKNDSEDVDVDNDNSDEDVEEEETP----VSIFISYLIKFLLRGI
EAKDKSVRYRVVQLLAYMVEFVTEIHDNNTFEALYTLLNNRLQDKESVIRIHAVVAMSHF
QQFDFNMEG-----ENDDFE----DDEISTAQVVKKIINCLQH----DESPEVRRAALMN
LLRTEETIPFLLERARDTNSINRRLVYSKISREL-GQ--LDDLGTQNREYLLKWGLNDRD
QSVQTAAAKMLSSFWYDSVNQD--------------------------------------
LLDLIEHLNVI----ESPIADQALTVFFESKPELLETLKIDESFWKNLSTEKAFLVRSFY
QYCN---NQQLYNLINSNFPELIELAETLEKYLQVRLKVIEENENIVKECQAHDEKMDTF
DNEIFSLENQLARIAIDAESHRKNAANKNYDVTECETAMELLKERMERLKNG-EESLDDL
VTDENESIIGEIEKLSEEGLEEQLEIVISDIEKFKQEQEDLVAKLEELQEKYD----TFL
PLLERKKEAKQQALEEFEREHAE---------------------DCIPFSKTLKELEFVI
HQILLIAQDFDFGDEIGRRKMLQIIRTTLTED-KL-------------PENLIAVGLKVL
KEL----SINEKDFVTMAVEIITDIRDSI--D-EEDE-FHS-------------------
-----------------AAAT-F-------------DGDF------------DDESQQSS
I-----------------------------------------------------------
---------------------KKRRVE-PDLPPDDIVFRCLVTTRHVLELVSETLDSHLS
LSSIYSGIVNYAIQNHSNKKLYLAGLTCLELFSLIDE----------------------K
IAKISCSTILIAMLT--GGEEVREIGMKAIMDILATYGM---------------------
-----------EILDKD------------------------SKYRYSRLFYKSLLSYDKP
KIQCIVAEGLCKLFLADILNK--------------------GGIKPKKSTN----EDDEQ
AEQENDTDSD------------------------NDSLQHERNLFEALILIYFN---LYT
RSNQELQQILSFCIPVYSFSKPQHQINLANVSGDVIFR----------LFTQFE-----N
------------------------ESISPSVILPQLISWCDPRNLVKVSED-IINKS--T
SH----MYQCVYLLQVVE-QVE---------SRNVKRCIINNLNKFYIS-----------
-------------------------------EYLDSNTLQALNNSVKETQELFENN-SND
PDFLLDKTSKRNFDAFIELV--------------KEKLEISKKRE-----EEESFK----
-----NSFSRSNTNSILE------------------------------------------
------------------------------------------------------------
-----------------------------------------------------EIDD---
---DKSQVKLKT-EEGVTINHESNDMD----------IQPSSDNDDDDEPEEVDVDQQDD
--------------------ENTTKGSV---HGEIKDEEETNKAAD--IENSLEEI----
-----------------DKLLE--------------EADEVDYGDISMSED---------
----------------------------------------
>XP_003868721_Candida_orthopsilosis
------------------------------------------------------------
------------------------------------MSLDKPPKPTLITIKKITDPEDLD
ASMMHIFNDCQFSLAG--HKKLLVLMRSVFN--------------------------RAL
ELNLLD-YFSL-RFTQLLNHTLKFKKGEPNADRVAKFVAHFVRSGAEEAARIE------E
LHKEEQGDADEA--------------ESNYTKEEKAKIEA----DTEFVSYLIRHLLRGI
EASNKSVRYRVVQLFALIIKYMGDL-DADIFQVLIISLYKRLNDREVPIRMQAVIALASF
QYFDINFDEDEEPDVNEKSS----MDKVTNDSIIEWLMTCLQL----DDSAEVRRTAMLN
TEKSKTTINLLLERVKDINSINRRIVFSKIMPEL-GG--MTSLKAKHREILLQYGLNDRD
KSVAEAAIKLLCNSWFDSCEGD--------------------------------------
LNKFLELLNVT----RSQIAEKAISTLFTVRPEVVQNIEITPEFWKSLTIESSYLMRAFF
AHCN---EHRLYKVIETNFPDPLELADTLSKYLQMQNNIKQNNIEAHKSYDGYIREINDL
EDAMFECDNSMAAINLKLHACVKKLQVLESSEEVLGES--------RKAKSQ--------
------------------------------------------------RR--KEQKQERQ
RLQSEVNQ-----LEQEFKEHEEEYRKCFEMKSIKLNRLKANRGEFVDYIDMRRDLKFIA
RQLLAICIDFDFSDEVGRRAMLNVIRTQLHEE-NNFEQDDVNNKASNDGDDIVINALKVL
RRI----SINVKDFVTMTVEIITDIRDSTEGT-ESEDIYHS-------------------
-----------------AANT-F-------------DGRDADTSTKKGDTNDNSVETNKE
NGDVESST---------SNDS--------------------------------GLDL---
----EDSEDEREFSH------KKRRTE-PSVPNDEILLRCLKLTKHSLELIDDNLDHHLS
LRSIYSGLVNFALTRTSSRALYLTALECLGLYALIDE----------------------S
IAKEALVTFFNTTKT--SGEEVKLVCITGIIDIISTFGI---------------------
-----------NIIARE------------------------RRFGYLRLFYKILSD-DSS
KLRALMGEGISKLFLADIFM---------IKT----VNEVRSDNEGAIESNNEVANAVEQ
EAEKVGEED--------------------------EDNESEKELFVALLLSYFNSSTPGS
SNNHELKQVLSFCIPVYCFSHPNHQLGLASVSGDLLLK-----------------ASE-T
------------------------TNLKPGKILPQLIDWANPQNLAQVRDS-NGRNL--V
TRRWSHIWQALYIIEVFEVKEL---------GKEYRRAIINNLAKIQISIFERDDDINDI
QYL----------------------------TDI-SALLQKLVDEIDRIKDILDVY-KDD
FDYQIDRLTMKNLLAFHDST--------------LDKLDIVKK--------KQEDLER--
-----YKNRSQRSSASPN---------------------------------------GFR
SRDNSVSLTDEAI--IVGQDRQASSTPTK--IKQEPKNVIEV------------------
------DADDEIDI-----------------------------KGGRDRN---ENPDHDN
G--NDDDVIMQGPDDDVETVSPNRS-------------------DPNT--SEQISRSDND
RKKKRQKHKELNVGSASIIRTDNRPN----------------------RQKTFEEFIEG-
-----------------DSDID------LEEESGEDSDEDLE------------------
----------------------------------------
>XP_001526185_Lodderomyces_elongisporus
------------------------------------------------------------
--------------------------------------MSRPPKPTLASIKKAERIKDLD
AGMMHVFYDCQFTTYS--HRKLLVIMKNIYY--------------------------RAI
DLGHQE-YFAM-RFTQLLNHSLKYKKGEPNSDRIAKFVAHFVRVISDDSKRDD------E
ENKDENEENKEQIKEQNEDNTEDQNMDNNLQKESANQSLY----VTEFTSYLIKHLLRGI
EAADKLVRYRVTQLLAMLTKHIGEM-DRETFEALIVSLSSRLRDRETPIRMQAILALSSF
QDFNLNFDA-----LAGDAG----SEAKDNEWLTELLVQSLRY----DESPEVRRTVMMN
LDKDANTIQYLWERAKDLNNINRRIVYSKITPEI-GG--MKNMRHEHREFLLRWGLNDRD
ESVMQAATKLLCHTWFDSCDND--------------------------------------
INEFLEYLNVT----ESSMAEKAMDMVFSERADLVQNFKADRTFWKALDVHKSFLWRTFF
RHCY---QHKLYNLIEINFPDGLELSDILKKYMSLRKDFVLASFDCCKKQDDLRKDVQLL
DQQYFVIERELIRTNREWENLSRHIKIAE-------ES--------RRSRSE--------
------------------------------------------------DRAYEEMLKSRE
SLEEKQAE-----LQHHLIQRNETKRH-------KIEEVYSDP-DFVKFVETQRDFNFIV
NQLLMICIDFDFSDEIARRAMLSVIRSELYEK-SM-------------EDDMIRNCLKIL
KKI----SINEKDFVSMTVEIITDLRDMGD-D-EADD-----------------------
------------------------------------DDDDDDDDDDDDDDDDDDDDEDDD
DEDKEKETKAMEDGIGGSNDRIKNKRQAKQKKNNKNNNHQNYSNEDINVDKELNLDLGEE
GKEEEEEEEEEEVNESQSRRTKKRKIE-PAMPDDDVIVRCLKMTCQVLELIEEELDNHLS
LSSIQSGIVNYSLSQVDKPLLFMTGLKCLGLFALIDK----------------------K
TAIDSLPIFFRAIKS--SGEQVQIIGVEAVVDVFAKYGR---------------------
-----------DVIDFE------------------------GRRTFIRLFYKLLKR-ESN
KVQAVMAEGLIKLFLADIFS---------IKVPSLLVAEVDDLIQDTVASTGE-------
-----GEEND------------------------GEDNDPEVEIFEALLLSYFN---PAT
AGNHELRQILAFCIPVYCYSHPKHQLGLAFTTGSFLLQ-----------------ASKLQ
------------------------QGHQPTKMVPQLIAWSDPQYLVHVAEI-EQEKL--P
SR----ILQAARMLGVFGEEEL---------SKDYRRAIINNISKILIS-----------
-------------------------------SKVGSEYLAAFVELIEQVENSIDEN-KDR
FEFQLDRSTLKNLLNLHEAA--------------FAALSEAKEME-----SKEEAESS--
-----IGVKSRSVSAVPDFNEDGVQIVKENIEIKDEKIDNINTPKTNFIDSDEKDEENAK
ERGNEVGVEDSSVDHVLDNEPNLIGEPYRVLVKKEYASILDVANAERRTLLDIHSIDDTT
NSATIDDNDKEANLTKQNEGGGSGEGGEKEREKEKEEEEIRGEKNKRNRNVTTEVTDHNL
GILQVDDILVEG-DETVQTAEKNKTKDGFYGIEDKKGGGDKENGDANNDYSSDVILADED
-----VVHDVLIAGIES--RLDTESK----------------------NEDILRDVVEDI
TALVVSTKLASPKKPILDAPIDDSILDTVTSDSDEEEEEELDS-DIIFN-----------
----------------------------------------
>XP_007376240_Spathaspora_passalidarum
------------------MNQS--------------------------------------
-----------------------------------E-------KPTLKSIKNISRTDEVN
NAMRHVFQDAQMGLSG--HRKLVIVLKNVFN--------------------------KSV
ELNQQE-YFAL-YLTRIINRILSLKKGEQVADRIAKFCASFIRSIVEDEIEAK-------
QNKE--------SDEDKEEDDEDE----E-------NESP----TTMLITYLIHHLLRGI
EAKDKTVRYRVVQLLAYLVRYIGEI-DNNTFEALYSSLNKRLNDKEPIVRLQAIVAISHF
QVFNFDYTE-----EES-PF----EIDITNASITEKIIHSIRH----DESAEVRRAALLN
LKKSQATIPYLIERARDTNSINRRLVYSRISREL-GP--MNNIDFKNRELLLKWGLNDRE
EAVQAAATKMLTTHWYGSVKED--------------------------------------
LFELIENLHVK----DSDIAETAMLIFFKSREDKLSTIKIDEAYWKQLSIEKAFLMRTFY
CYCQ---DHTLLELVDANFPEAVDLAETLEKYLELRTKFIASNSENIKAWESHNEKLEVF
KNQLLQLENTMSRINLETETHK------------------------KHLDAA-DDNL---
---------------------------------------------------------KFL
QLEEQVSE-----LNRFHEEQKD---------------------NYVPFAEKLQDLEFII
LQLLLIANKFDYGDDFGRRKMLQVIRKRLTED-KL-------------PGELASIALKVL
KRI----SLHEKDFIAMSTEIITDIRDSY--D-NEDEHFHS-------------------
-----------------AVSD-F-------------DDDDDDEEEE-------DEIEQDE
DEEAK-------------------------------------------------------
---------------------QKKRNE-PKLPPDDIVIQCLTMSQHVLELIEHPLEDYTS
LTSIYSGLVNYAINYKEKATLHLLGLKCLGLFALIDR----------------------S
TAEDAVATLYHSMRS--SGEQVRIIGMKAVIDILSIHGV---------------------
-----------SIIGT-------------------------NIFSYARLFYKSLTNYDMP
GLQCVVAEGLCKLFLTDIFHASST-------------------------------SNES-
------EEGD------------------------NQEYESEKQLFEALILTYFH---PLT
SKNQELGQILSFCIPVYAFSHPNHQARVSSVSGDVIYR----------LFSD-DEFTHHD
------------------------HKLSATSVIPQLIFWCDPNNLVNLTQF-EIKRQ--T
SH----LWQCVYLLQALE-QDT---------SKVVKRAIISNLSKLYLT-----------
-------------------------------DKLESTVLKGLAEALEGTKQCFEEN-ATI
PEYQLDKLSHKNLDNFIEYV--------------NETYAKSVERE-----GEEREK----
-----SNL--LSTNSILG------------------------------------------
------------------------------------------------------------
-----------------------------------------------------ELE-NE-
---LDTQSQ-----------------------HDKSETEENVETNEEETTQDTDKEINED
ISDNEESVDVEMQDADDPVDDLKRQQ----------------------LEENLREI----
-----------------DEILD--------------AEDSVDY-SISMEE----------
----------------------------------------
>XP_043048550_Scheffersomyces_spartinae
------------------------------------------------------------
-------------------------------------MARRKEKPVPPLVAGIVDADSLR
NAMATLFQEAQHTTSS--HRKLVIMLGLVFN--------------------------KSV
EIGLLD-SFGF-HFTKLINKSLGLKKGERAADRIAKYVAVFVGALNAEGGGGQTITTTKY
------------------------------------DEDL----VSRFVNYMVLHLLRGV
DSKDKNVRFRVVQLLGYLIIQLQEI-DHEVYQALRAVLIARLKDKESIVRIQAIVALSRF
QSIE------------GDDI----EDEDKNDLITEEVKKAMRC----DEVAEVRRAALIN
LKRDKSTIPDLLERARDLNGINRRLVFTRLLKEL-GG--YSVLTNKEREQLLTWSFNDRD
ELVVRASLKLVTGDWYTAVGND--------------------------------------
LEELVGAFNVT----KSEVAELTMQNIYKASHETLGLLNIDKINLKLLTVERVFILRTFY
TYCD---KNNLYEMIDSIYPESAELAVVLGKYLEVRMKQIESDKEASSLIATKNQRLRQF
RNTRSQMLARMYKALADREKLKKTLVELSTEIDHINGYITEIKDRLYKLRTGLADRVPLQ
AGDEDPSEEDYFLSFTPEQLHGESKSAKKALKDVNEKVEEVKGQRNELKIKLTDLDLDFD
NINNEIE------ITLSDSMQNQ---------------------KLVEYNESLDDVNFII
ENLLLIAADFDFGDEVGRREMLKVIREQLLRN-HLTGQAF--------SEKLVEVTLRVL
KRI----SYHERDFAAMCTEIVNDILDDGAQD-DAEDTFHS-------------------
-----------------AHDG-F-------------DEDSSSEDEEGSSHLK--------
------------------------------------------------------------
---------------------KKRKVETPFTIDEEIALRCLKITKHVLELIETPLEQDTS
LSSLRFSLVNYALRQSDIADIYALGLECLGLFCLLDK----------------------S
CAKDNFDMFLRKLKD--TPESIRIICFKAIVDILSSYGV---------------------
-----------SGLEKE-----------------------DIGFQIARSFFRNLKDDTMP
KLQAVVAGGICKLFLADIFGETNK------------------------------------
-------EVD-------------------------LGNEHELQLLESLVITYFR---THT
GVNEELRQTLSFCIPVYAFSYTTHQMRIAQLCGDCFFRLFPSEVIEEKVIDDDKEEEQQQ
GGRKKKRNRRTKKDEYKEGDEKRITELAPTRVLLQLIQWCDPRNIVNVSIE-DANKS--S
SH----LLLCASMLSILDDKDT---------SKSAKKAVVNSLGKLFFG-----------
-------------------------------DNITLPGMKSLQQSLNATKLII----YDD
TLGTYDKHNRKNMQAFCESI--------------DLAVAQL-------------------
------------------------------------------------------------
------------------------------------------------------------
------------------------------------------------------------
-------------ERKAELAGVLIIDLEPDVEADTGLNSEKEENPEEDKEEEVEEEEEEE
GENQLVREDVQPKTDADLE-----------------------------MERTLDRI----
-----------------DKLLY--------------EEEKVEY-DIAMEDAEDAKETEAA
EHLQTSDGGIEAIHGTENGTNNIEVDVRVEEEVHSSSSSG
>XP_001386811_Scheffersomyces_stipitis
------------------MSS---------------------------------------
-------------------------------------------RPTLESIKRISTAEELR
GAMSHVFQDAQLSLSG--HRKLVVVLKNIFD--------------------------RSI
ELNQEE-FFAL-YFTKLINKILPLKKGEKAADRIAKFCSAFVFSLTNDDILRK-------
EEEKKKSQLDENVDENADDNAEDEDNPDE-------EDTY----STLFIQYLIHHLLRGI
EARDKSVRYRVVQLLAYLVHHIGEI-NRDSFEALYTSLMKRLNDKEPIVRIQAIVAISKF
QDFNLD------------GF----EYTSNTRIGSENVRDSLMNSLVTDENAEVRRAALLN
LSKDQNTIGAIIERASDTNMINRRLVYSRIVREI-GN--IGKLDFELRDFLLRWGLNDRD
GSVQAAAVKMLSTYWFEAEGKE--------------------------------------
LLNLISQLRVT----ESDIAATAVFKFFQAQPDELAKIVIDDSYWKELDVNKAFLLRTFY
EHCN---ENNLYDLIDANFPESIELANILEKYLRVRV-----NN----------------
----FYMDNA------------------TTNAYDLQK---------EKLEAKYDEHF---
--EEHDQLKE---------------------------------AVYDCEVKHKQLHARYL
QLVEETNE-----LNEGFKEKDE---------------------FY---ENDLTDLEFII
EQLLEVAKEFDFSDEIGRRKMLQIIRKSLTED-RL-------------TDKLVSVALKVL
RKI----SINEKDFISMSAEIITDIRDSF--E-TEEE-FHS-------------------
-----------------AISG-F-------------AEDDDEDEDE-------DEDEDDD
NSKS--------------------------------------------------------
---------------------KKRKVQ-PRLPPDDIVIRCLIVTQHALELVEEPSDNHVS
LGSIYSGLVNYAINCKEKHKLHLLGLTCLGLFSLIDK----------------------N
TAKDAIETFYYEMRS--SGEEVRIIGMKAIVDILSKYGA---------------------
-----------SIIAPS------------------------NWFMYARLFYKSLTSFKMP
KLQCIVAEGLCKLFLADIFNSTQS-------------------------------PDGS-
--------EE------------------------SSEYESEKQLFEAIILSYFH---PLT
VNNDELRQILAFCIPVYSFSHPQHQLRLATVSGDCIYR----------MFNDQSEFVKHQ
------------------------SRLLPSNVVQQLIHWCDPNNLVNLTQF-DIKKQ--T
SH----VWQSVYMLQAVE-QDT---------PRSVKRAIINNLNKLYLT-----------
-------------------------------EELESKVLQGLLDAVEGTRQCFETK-AND
PEYALDKLNTRNFDSFQHFV--------------QDLFEKAVERE-----KKEEEK----
-----TGR--SRSNSILV------------------------------------------
------------------------------------------------------------
-----------------------------------------------------ELDEND-
---YETEKSLVK-EEEADASVKDDVNDGEDADHEKADTTEV---KSEDENEDQD---DED
QT--------------------KKDG----------------------LNKSLEEI----
-----------------DAMLD--------------EEDEVEY-DISMEES---------
----------------------------------------
>XP_020063610_Suhomyces_tanzawaensis
------------------MNGP--------------------------------------
-----------------------------------QTSHQSIIKPTLDNIKRIETVDEIR
NAVSHVFQDAQLSLSG--HRKLVLVMKNIMN--------------------------KAI
ELNFAE-HFAM-YFTKLINKILPLKKGEQVADRIAKFCSSFVASVSKDDLARR-------
QEKEVQNERDE-VDEM--DEGEEE---QE-------EDTY----VSAFIKYLIHHLLRGV
EAKDKNVRYRVVQILAYLVYYIGEI-DHDTFEALYTSLNKRLNDKEPTIRIQAVVAISRF
QSFNFDFDD-----QEDSPF----SFPLNKDLITSKIVSTIQN----DDNAEVRRAAILN
LTKNQTTIPYLIDRSRDVNSINRRLIFSRISREL-GD--FKNIDFTQREFLLKWGMNDRN
DSVKQAAVKMVNTYWYSAANED--------------------------------------
ILELIEVLRVT----ESKVADLVMSEFFKGKEDKLYSIKIDDSYWKALTVEKAFLMRTFY
YHCN---DNNYYDLIDSNFPESIDLAETLEKYLQLRIRFLSENDAIIKKYEDHEQRIEFV
KSQLFTVENALVKIRYEVEAYKRNLRETTSNIEDYEELAKLIKKRLSKLKAN-DESYQDL
LTEDNEQIVEQLIEFSPEELVQKQAEIKSSIKSSKAEVKETEKAIIGCESRFKQGTEKYH
SLSKEKLE-----EQERFSQHDE---------------------EYLPFADELKELEFII
EQLMLISKEFDFSDEIGRRKMLQIIRKSLTED-KL-------------SSSLISIGLQVL
RKI----SINEKDFITMATEIITDIRDSY--E-SDDETFHS-------------------
-----------------AISG-F-------------DEEDEDEEDE-EEGGEAEEGEKEE
DSKSSGDSEQLPEDRESTDAE---------------------------------------
-------SGNKANQRISSRKIKKRKIE-PKLPPDEIVIRCLRITQNVLELIEDPLENHIS
LGSIYSGLVNYAIKYSEKYTLHLQGLTCLGLFALIDK----------------------N
TAQDAISTFFAAMRN--SGEDVRIIGIKAIIDILSTYGT---------------------
-----------TLIDSR------------------------ALYQYGKLFYKSLNSFDMP
KLQCVVAEGLCKLFLADVFSAIDK-------------------------------TEEE-
------IDDE------------------------RPELETEKQLFEALILSYFH---PLT
QENQELRQILAFCIPVYAFSHPKHQFRLSSVSGDCMYR----------MFNESSDFLEYE
------------------------NKLSPLQVVQQLIYWCDPNNLVNMTPE-STKIQ--T
SQ----VWQCVYLLQVVE-QDT---------TKAVKKAILNNLTKISIT-----------
-------------------------------PALESKVLKGLLEAIEGTKECYDQN-TQD
PEFQFDRLTLKNFEAFETSV--------------KELYEAALARE-----ISEEQA----
-----TPRSFSRASSILE------------------------------------------
------------------------------------------------------------
-----------------------------------------------------EIE----
----DSKDNLVG-LDEDKPS-----SDETGVIHERTPQEAN---DEEDVNMDESKEKEED
SS--------------------KKE-----------------------IDNQLKEI----
-----------------DQMLD--------------EEDDVEY-DIPMVE----------
----------------------------------------
>XP_020079565_Hyphopichia_burtonii
------------------------------------------------------------
---------------------------------------MAPKKRIPSSIQSLEDLAAIK
HAMAGVFQDAQLNLTS--HRKLVVVLRNIQL--------------------------RAI
ELGLQG-SFNL-TFAKLINLILPLKKGEKAADRIAKFSSAFVSAILKDEQKQR-------
--------------EEDGMNDEDH------------DETP----GSEFIEFLVHHLLRGT
DAKDKNVRYRVVQLLAYFVNYITEI-DEELFQALHYSLRNRLKDKESNVRIQAIVAISRF
QFFELADDE-----ENANGY----NKK-HMNSATKSLLTALEN----DDVPEVRRAALLN
LVKNSDTIPYLLERARDVNSINRRLVYSRILKDI-QD--FREIDIDLRQKMLTWGLYDRD
DSVKQATIRMLNHNWSEVVEDD--------------------------------------
LLELVENMKIV----DNDVSQLAMMHLFENRQAKSMHMVINESDWKELTIEKAFVFRTYY
QYCK---NNKLHDIIDSNFPELSELAKTLEKYLELRRKTINPKKEMLDDYNSLKRDIDRI
DGIIKATYMQKNQL--QVESILSNDADTRQSTI-------------AKVKEH-DNNIT--
---------------------------------------------------------QYF
VIKQKKME--------SLMALDE---------------------EYQPFIESLTDLEFII
EQILLIIKEYDFDDIVGNRRMLPIIRNYLTNG-AL-------------PEKLIEVCTNIL
RKI----STNENDFASLCVEVITDIRDSYLDEFNDNESFHS-------------------
-----------------AASNPY-------------EEEDKQSENGEQQQEKENDENDDD
DDEEDDEMVHFS------------------------------------------------
---------------------KKRRTD-PEL-PFEVLIQCLMILKHYLILLDGPSSNINQ
NESLVTTLINPGIA-SEDFKIKCYAYRCLGLYTLIEK----------------------N
DAVENLKRLGYVTIRDINPEKLKIIGIEGVFDILATYGV---------------------
-----------TILDDEPDQGG------------------VDALSLARLFYKLLKNPTFP
TLQATVAEGLCKLFLADLLVDFGK---------------------------------GNV
SPEDKDEKED---------------------GQAVIENQQEIQLLEGLVLSYFH---PNN
SHNHELNQTLAFCLPVYAFSHPNHQAKLVEISGDCLYR----------IFRNEEE----D
------------------------SVQTPSVVINQLINWCDPNNVVNQEAE-RVSKS--T
NH----FWQAIKFLQVVE-QDS---------PKRVKKVIISNLNKLFIR-----------
-------------------------------EQLGSNILKGLDVAIEDTKKVIEENKQHD
LNYSFDAITERNLEKFQLSI--------------KELIKKAQDIEVNLKLEKEQEE----
-----NEFDNSRSG----------------------------------------------
------------------------------------------------------------
------------------------------------------------------------
-------------EEHQEATDQSPENEDNELHPSEDANDSENTSDSADLSDTKAQEDNK-
------------------------------------------------RNKELAEI----
-----------------DQLLA--------------NEENIEY-DVDISIDQLDSDQN--
----------------------------------------
>XP_015465453_Debaryomyces_fabryi
------------------------------------------------------------
---------------------------------------MTTEKPTLTSIKKINDLDSIR
YAMAHVFQDAQLSLSG--HRKLVIVLKNIQQ--------------------------RAI
SLGYEE-GFTL-KFVKLLNKILPLKKGEQVADRVAKFCSMFVSSLYKDEEIVK-------
DKKKNGKENDSDMSSEDSDSD--S----E-------EETP----AGRFVDYLLRHLLRGI
QAKDKNVRYRVVQLLAYIVNYIGEI-DEELFKALHWSLNRRLFDKEANVRIQAVVAISSF
QYINLTEEG-----E----Y----SADNQVNKATQSLLIAIQN----DDSAEVRRAALLN
LAKNQVTIPFLLERARDVNSINRRLVYSRILKEL-GD--FRDIDFQLRENLLKWGLNDRD
DSVQKSAIKMFSSTWLDIVDND--------------------------------------
LIELIENLKVV----DSDIADTAMMTFYRERADKLSSIEISESSWKELTTEKAFLIRTFY
EHCN---ENNLYDLIEKNFPESIELADLLYKYLNLRKQIIDSNSELIEAYESYKTSLQEV
DSKSQQIQYEEHELFQDIDNIEDSKE--------------------KKQKIS--------
------------------------------------------------QAK--KLKKEFQ
KLANEKKQ-----LMEGNKEMDE---------------------EYTTFHEQLKDLEFVI
QQLLLISKQYDFSDEIGRRKMLQIIRSSLAND-KL-------------TDKLIESSLKVL
RKI----SINERDFLAMCTEIVTDIRDSYMDE-NDEDTFHS-------------------
-----------------AISG-F-------------RNSDSEDEEDEEDNDKQ-EIGD--
NTDGSKKGSQPH------------------------------------------------
---------------------KKRKTE-PKQAPDDIIIQCLLITQHLLELTEESLENNYS
LGSLIESLVRPAVLRNEQPVIRSLGLKCLGLFSLLEK----------------------Q
LAIENLYLFGMAATK--ADEELRIICVKIIVDILSTYGV---------------------
-----------SVLDIE---GG------------------VDSLSLARLFYKILRIYEMP
NLQCVVAEGLCKLFLADILTDFGKSEKLNA-------------------------NEDEE
EAIDEDEDEDEEEDDDDMEMK-ERKARKRGAREKKKEEDQEKQLFETLILTYFH---PLN
TSNHALRQTLAFCIPVYAFSHPTHQDKVASISGDCFFR----------MFREGGEFSKYD
------------------------NIAPATSIIQQLIHWCDPNNLVNLTQV-EIKKS--P
AH----FWQSMGFLQAIE-QDT---------PKNIKKIIINNLNKLYIT-----------
-------------------------------EELGSTILKGLLNAIEDTKSMIESS-QHD
PDFIFDALTEKNFDKFHQSI--------------KDLIYKA---E-----QIEAES----
-----SK-----------------------------------------------------
------------------------------------------------------------
------------------------------------------------------------
---NEQKNLFIS-DKSFQLTNSLVIDKDALRELDESPEDKH---EKSSPGE--ATASNED
VER---------------------------------------------REESLHEI----
-----------------DKMLE--------------EEENVDY-NLAIDTD---------
----------------------------------------
>XP_002770333_Debaryomyces_hansenii
------------------------------------------------------------
---------------------------------------MTTEKPTLTSIKKINDLDSIR
NAMAHVFQDAQLSLSG--HRKLVIVLKNIQQ--------------------------RAI
MLGYEE-GFIL-KFVKLLNKILSLKKGEQVADRVAKFCSIFVSALYKDEETLK-------
EKKKNDKEGDRDMSSDNSDSDEEE----E-------EETS----AGRFVDYLLRHLLRGI
QAKDKNVRYRVVQLLAYIVNYIGEI-DEELFKALHWSLNRRLFDKEANVRIQAVVAISSF
QYINLPEEG-----E----Y----SVDNQVNKATQSLLIAIQN----DDSAEVRRAALLN
LAKNEVTIPFLLERARDVNSINRRLVYSRIIKEL-GD--FRDIDFHLRENLLKWGLNDRD
ESVQKNAIKMFSSNWLDIVDND--------------------------------------
LIELIENLKVV----DSDIADTAMMTFYRERADKLASIEITENTWKELTTEKAFLIRTFY
EHCN---EHNLYDIIEKNFPESIELADLLYKYLNLRKQIIDSNNELIENYESYRSSLKET
DSKLQQLQYEEHELFQDIDGIEDSNY--------------------KKKKVS--------
------------------------------------------------QAK--KLKKEFQ
TIANEKQQ-----IMQRNKDMDE---------------------EYTSFHEQLKDLEFVI
QQLLLISKQYDFSDEIGRRKMLQIIRSSLAND-KL-------------SDKLIESSLKVL
RKI----SINERDFLAMCTEIVTDIRDSYMDE-NDEDTFHS-------------------
-----------------AISG-F-------------RNSDSEDEED-EDNDKQEEIGEDA
NEDMGRNGSQSH------------------------------------------------
---------------------KKRKKQ-PKQAPDDIIIQCLLITQHLLELTEESLENNYS
LGSLIESLVRPAVLRNEQPVIRSLGLKCLGLFSLLEK----------------------Q
LAIENLYLFGMAATK--ADEELRIICVKIIVDILSTYGV---------------------
-----------SVLDIE---GG------------------VDSLSLARLFYKILRIYEMP
NLQCVVAEGLCKLFLADILTDFGKGGKLNVN------------------------NDDDE
EVVDEDEDEDDEGDDEDSEAKNERKARKIGAREKKKEEDQEKQLFETLILTYFH---PLN
IDNHALRQTLAFCIPVYAFSHPTHQDKVASISGDCFFR----------MFRDGGEFSKYE
------------------------NIASPTSIIQQLIHWCDPNNLVNLTQV-EIKKS--P
AH----FWQSMGFLQAVE-QDT---------PKSIKKIIINNLNKLYIT-----------
-------------------------------EELGSTILKGLLNAIEDTKSMIESN-QHD
PDFIFDALTEKNFDKFHQSI--------------KDLIGKA---E-----QMEAEN----
-----SK-----------------------------------------------------
------------------------------------------------------------
------------------------------------------------------------
---NEQKNSFIS-EKSFQSNNSLVLNKDSLLELDESAGDKH---EKSDLDENQAEESNND
AEK---------------------------------------------VEENLQEI----
-----------------DRMLD--------------EEENIDY-HLPMDTD---------
----------------------------------------
>XP_006686348_Yamadazyma_tenuis
------------------------------------------------------------
-------------------------------------MAEVDTRPTLKSINGYNEIEEIN
MAMSHVFQEAQMTLSG--HRKLVVILTNIQK--------------------------KAI
DLGYEE-AFAY-KFTKLINKILPLKKGEESGDRIIKFCSVFVANLFKIQQDKQ-------
--------------DKLEDDDDSD------------EDNE----TTRMANYLLNHLLRGV
EAKDRNVRYRIIQLIAYLVNFIGDI-DAQVFTSLVHSLRKRLSDREPTVRLQAVVALSRF
QHIDDEELG-----NSEDAK----D-SADLNFFNKLLIEVMQN----DDSPEVRRAALLN
LVKNKSTLSYLIERARDVNAINRRIVYSRILKEF-GD--FREIDLESRSLLVEWGLNDRD
RSVKTAAIKLFNGCWFESVNKD--------------------------------------
FLQLLDNLQLHD---DNENVDKLLKHLFELNLEHVRGMKFDKSYWKEFSVEKSFLLRNLF
EFLN---IHNYYDMIDEKFVDLIELSDILYKYLKLRKSRLTKHQTLIDNYHEFKRTVEIK
DSDLQAINIEMDNLMFAADSTESQDVDNKEQVL-------------ERLKIK--------
---------------------------------------------------TQDLKQKYE
QIGEERRL-----IMESNRAVTE---------------------EYADFRDEYNELEFII
ENLLKISKDYDYADELGRRSMLQIIRTCLTND-RL-------------SDKLADITLKVL
KVL----STSERDFISMASEVITDIRDSVLDE--HDETFHS-------------------
-----------------AISG-F-----------LSDSSDSDSDSDSEPEQQEEEHDKPD
ARDQTSDYTNNLNRIENVFDN---------------------------------------
-------QNFNKSYSKSKSGSKRRKIQ-PKIPPRDILNQCLILTQHLLESINDPLSNNYS
LESILQSLVYPAVLMDDNSATHKLGVKCLGLFMLLDK----------------------N
LAIQKLYFFGRIVSMTAFDEEFKIIATKVIIDVLSTYGI---------------------
-----------SVLDAGSNDNSTH------DEFDFATVRYVDSLSINKLFIKSLRNYKMP
DLQAVTAEGLCKLCLADILEGFG-------------------------------------
---DNVFESE------------------------EDKEAYFEDILEVLVLSYFD---AKN
YYNNKLRQVLSFCIPVYAFSHIKHQIKLSKISGNVVFKFSKRQRTYEELYKDNDAALGLL
------------------------SSMTVTSVIQQLIHWCDPHNLVNKENTIDVTTV--E
SP----IWQVITFLEAIE-QDT---------NKAVKKAIISNLGKITIT-----------
-------------------------------EHLSHRLLRRLCEAIEDTLKVFDDR-SED
VEFQFDSLTTKSFHKFNEHV--------------REVQQNAQSAVEVMDVDGEEKQ----
------------------------------------------------------------
------------------------------------------------------------
------------------------------------------------------------
--------------------------------------------DSDTEGLKDANERNED
DASAGPWDPAS-------------------------------------KQAELEGI----
-----------------DEFLD--------------AEDQVSY-DI--------------
----------------------------------------
>XP_001487285_Meyerozyma_guilliermondii
------------------------------------------------------------
----------------------------------------MSNKATLKQIRQITAFEDIS
NAISQVFQDAQMSLSS--HRKLVIVLKHIYE--------------------------RAI
ELEFED-GFLL-RLTKMVNKILPLKKGEQVGDRIAKFCSLFVSTLFKDEE----------
---------------KNDENEEEN----E-------EDSP----ANRVAEYLLRHLLRGL
QAKDKNVRYRVVQLIAYLVIFVGEI-DIELFKALRWSLNRRLYDKEPTIRIQAVVAMSRF
QELVIP--G-----E----E----HVEGH-NMSTQKLIEAIQN----DDSAEVRRSALLN
LLKTPKTIPYLIERARDVNAINRRLVYSRIAKEL-GD--FRNIDFELREELLKWGLNDRD
DNVKKAASKMVIDHWFTTVNSD--------------------------------------
IISLIENLKVL----DSSMAETAMKIFFKSRDEDLNSIDLPSSMWKELTTETAFLLRTFY
DYCN---SNGHITLIDDRFPEPVEIAETLEKYLKLRMRMLDENRELIEKYKRSEKSQRRI
AAQLDLLAPE------IVEAQEQVNE--------------------EKSKRA--------
------------------------------------------------QQKLQKLTKDAS
ALEEELRA-----EVMKAKEFET---------------------DYNEFSDVFADLEFVI
KQLLLIAKDYDFSDEIGRRRMLQIVRSSLADD-NL-------------SSKLLELSLQVL
RKI----SISERDFSSMCAEIINDLQDSY-QT-SIEDT----------------------
------------------IIG-Q-------------MENDSEDSD--EEGANEEESSPDS
NQ----------------------------------------------------------
---------------------KRRRVE-PKQAPDELTIQCLRLLQQVLELVQEPLSSNYA
LESLIQSLVKPALDRWDHIQIRALGMKCMGLFCLLDQ----------------------Q
LASSYLVVIGKAAAN--TQGELRVICIKAIVDILSVHGL---------------------
-----------SVVGRG---KE------------------VDSLSLSRLFSKILRLYDDH
EAQAVVAEGLCKLFLADILNNFGN------------------------------------
-----DEKED-----------------------PKPEDNEEQKLLTALILSYFH---PYN
SDNHALKQTLAFCIPVYAFSHPSHQFKLAKVSGDCFFR----------MFRVDGGYTRFD
------------------------NFTTANAVMQQIVHWCDPNNLVNLSEE-DILKT--P
SH----VWQAVSMLQALE-QDT---------PRSVKKTIITYLNKLYIT-----------
-------------------------------EKLGSTVLRALQTSLNDTKAYFETC-QNE
PEFTMDASTEKMWAKFEANV--------------QAMITKA---D-----EEEETS----
-----MKFQSSRTGSISE------------------------------------------
------------------------------------------------------------
-----------------------------------------------------SAASQTT
SRRGSQAPSAVS-SRSASRNASRAASRNSSRNTSRRPSMAD---EEDNV----FGGSNKD
--------------------------------------------------EELAEI----
-----------------DKMLE--------------QEELVDY-DI--------------
----------------------------------------
>XP_018710541_Metschnikowia_bicuspidata
------------------------------------------------------------
--------------------------------------MVS-GKPTLSQIAKFTSFDEIQ
IAMAHIFADAQMTLSG--HRKLVMLMRKTQI--------------------------KAV
AIGLED-MFNL-QFTKLVSKILNQKKGVSSADRTAKFCSNFVATLAKEESENPTPRHQTK
SAADYLL-----------------------------EESI----SSDFIDNLIRHLLRGI
ESRLREVRYRVVQLLAYLVNYITEI-DEQLFVALHFSLNRRLHDKESIVRIQAIVAISRF
QNFD---------------E----IEEKQITKASDSLIDALNH----DDSPEVRRAALLN
IVKTPTTTPELFKRARDVNAINRRLVFSRIAKEM-PS--LLELDSNLRDEILKWGLNDRD
ESVKQAAISMLSKHWLGQYHDD--------------------------------------
ILEFLESMHVV----ESEVAHTILELLFEHRPDKFDEVEIPSEIWKELTAEKAFFVRYFF
DFCH---RKKMYDRIEKYLPELMRLAFLVEQYFKLRQSLLDANLDLSKEYSDHALKKDKY
NRLISRGIGEIRDCMRH-------------HTES--------------------------
----------------IDQIELQLQD----------------------------IKRAQS
HRVNERDK-----FIENSFELEE---------------------KYLPLGEQLRDLNFVI
EQLLSIIKSSDSADVAGMRRLMPIITNAMTAA-DL-------------NDRNLKLCVEII
RMG----SDDENYFSQLCTEIITDIRDSVLDE--NDETFVS-------------------
-----------------AQNL-FGDDSNNEDNESENGELDGANGELIHDKSN--ESDDIL
SE-----SS---------------------------------------------------
---------------------KRRKVT-PLVPPDHLMIQCLTILQHYLEIAEDTRANSHQ
LDTLIDTLIRPALTNNENSMIRMLGYQTLGLFTLIDE----------------------G
LGASNLKFFGISASKA-HDEDLKILCMKTIFDILSTHGV---------------------
-----------RILDSE-GEDA------------------VDSLSLARLFYSLLKLHDMP
KLQATVAEGLCKLFLADLLIDFGK------------------------------------
---VQSADND------------------------EEEILQEAHLLELLLLSFFH---PLN
AENQELRQTLAFCIPVYCFSHEKHQLKISSITVECFYR----------IFKTGSEFEKFG
------------------------SSLSPTNVLQQLIYWCDPGNVVNITSD-ALQKS--M
SH----FWQAMKLLQVIE-QDT---------SKNIKKAVLQNLHRLSLS-----------
-------------------------------EHLGAEVLRGLLNAIDDTKQLINGN-QDK
SEFVLDAASERALEKFYVYV--------------DGLLQKAENLP-----QENESA----
---------RSRALSILG------------------------------------------
------------------------------------------------------------
-----------------------------------------------------EA-----
-----------------------------------GP------ALENAANSHHGVDLQAA
STLETDRTPVNNVANL--------------------------------VETDLAAI----
-----------------DKMLR--------------EDDEIEY-DLDA------------
----------------------------------------
>XP_002617228_Clavispora_lusitaniae
------------------------------------------------------------
--------------------------------------MISAAKPTLVSIKKIDSLPEIA
QAMAHIFQDAQMSLSG--HRKLVVLLRHLQI--------------------------RAI
SLGYEE-AFNF-HFTKLISKILRLKKGVPVADRIAKLCSVFVATISKEEAENPTPRVNGA
YSEDGEE-----------------------------LESV----SSEFVDALIRHFLRGI
ESKYKEVRYRVVQLLAYLVNYITEI-DEQLFKALHYSLNRRLRDREPTVRIQAVVAISRF
QYFS---------------E----DKPDGQNSATKALLKALNH----DDSPEVRRAALLN
LVKNSSTIPDILGRARDVNFINRRLVYSRILKEF-TS--FQSMDSASREKLLHWGLNDRD
AGVKSAAEAAFTKTWLSLANDD--------------------------------------
ILQLLENIQIM----GSTAAETAMSAFFTSKHDKLTAIEVKSDDWKELTVEKAFFIRTFF
DYCT---QNKLYDLVEQNYPELIKMAFILQEYLKLRSKILDSNASLVERYAVHKGKVAKF
SQLLRDSNAEIFELNKKINKE----TSHISHLESSIADLK------TNIASK---KKALS
KLANQKESSNDMNLQEISDLKIEIKDLESELEESETAMENLSTSVTGYQERLEAVSNSIN
HQSNERDK-----YIDSTLDLED---------------------EYQPFGEQLKELEFII
EQLLLIIQGSDFADVAGTRRLMPIITASLTND-ML-------------SEKLIGIAVNIL
RRI----SIDENYFSSLCTEIITDIRDSNADE--NDETFVS-------------------
-----------------AMSL-F--------DEHEGHEEDG-EGDNFQDAEEDPERDEVD
SEGNQDPGN---------------------------------------------------
---------------------KRRKLA-PVLPPDDLLEQCLLILQHYLEVVEDTSSNIYQ
LESLIDTLIRPAISNNVNPKIRLLGYRTLGLFALIDK----------------------G
LGTSNLKFFGMSASKA-HDEELKILSTKIIFDVLSTHGV---------------------
-----------GILDSG-EGNS------------------VDSLSLARLFYSLLKTYEMP
RLQAVVAEGLCKLFLADLLVDFGK------------------------------------
---GEIGKEV------------------------EEEAQQETQLLEVLLLSYFH---PLN
AENQELKQTLAFCLPVYAFSRESHQKKICAVSGDCFYR----------VYRNDSEFSRYE
------------------------NLAPPATMLQQLIYWCDPANLVNVSEK-DARAN--P
SH----FWLVMNLLQVLE-QDS---------PKHVKKCIIQSLSKMSLY-----------
-------------------------------EDLGCDLLNGLKSAIDDTRQLISDR-KDN
ADYVLDAPTEKSFDKFQAAV--------------NELVTKATQKE-----KETPRATP--
-----TPSERSRANSVTE------------------------------------------
------------------------------------------------------------
-----------------------------------------------------MAETSFK
DE------------------------------NDDGPQEREVQAPEVSVDTEHAQGANAE
QGAEPQRGSIDN---------------------------------------DLEEI----
-----------------DKLLA--------------TEEQVEY-DVDME-----------
----------------------------------------
>XP_025342660_Candida_haemuloni
------------------------------------------------------------
---------------------------------------MDKARPTLKSVTQMKSLTEIE
TSMSHVFQDAQMTLSG--HRKLAVVLRNIQT--------------------------RAI
ALDYEE-SFNF-HFTKLVSKVLKVRKGVPAADRIAKFVTVFVKKMIEDEGETP-------
-SRSADD-----------------------------EDGV----PTVFVEFLLRHLLRGT
ESKFKDVRYRITQFLAYLVHTVPEI-DEDLYKALEYTLRRGLRDKEHIVRLQAVVAMSMF
QLHD---------------Q----NGDQKPNHAVRAIVAAMNH----DESPEVRRAAMLT
VTKNRYTIPEVLRRARDTNAINRRLVYGRVFSEI-GS--LKEVDVELRQSLLKWGLHDRE
VSVKQAAVNMFTKTWLNMADEK--------------------------------------
ILGLLERLNVV----DSDAAEPAMIEYFDKHSDSLDKVEFTEQQWRELDSERAFYIRTFL
DYCH---AHNLHNKLDKSLPELTVLASYLSDYLKLRMRLIESDRELLDEYTNFTKKMARF
NQHILEKEADHLDLQRRISKNEKAMSQGQSHIETLTETIKKRKSDLTHLASK---KADLQ
KAGATTTSINEK----ITEYKATVKESTQELEDLKKRLVKVQEYLTKDEDTFKKNAKAMQ
YLEDERET-----YYEAASDIPR---------------------KYRSFGEQMKHLEFII
EQLLLVIKRSDFADIAGTRKLQPLISQTLAND-NL-------------PDKLIVLSVQIL
RQL----SNDESYFSNLCIEIITDIRDSGMEE--NDQTFVS-------------------
-----------------AASL-F-------------GEDDGAAEE---------EEYESE
SQSTEE-PN---------------------------------------------------
---------------------KRRKVA-PSLPSEDLLIQCLMVLQHYLELLEDSVSSTHQ
FDSLIETLIRPAMC-SANWEVKRFGVRCLGLVSLLDN----------------------Y
LTLKNLRIFGQYASKS-ADEELRILAIQVVFDLLSTHGA---------------------
-----------GILGGD-SEFA------------------VDSLSLARLFHTMLREFDHP
RVQAVVAEGLCKLFLADLMEDFGK------------------------------------
---DEVAEDE-------------------------EEMDYEGSLLRALLIAYFH---PLN
SQNEELKQILAFCVPVYSFSHPKHQAKVSSVSGDCFYE----------MFSINSKFNTFE
------------------------KGMTPSTVLQQYIYWSDPREIVNISDD-DYKKS--A
AH----LWQSMKFLEIVE-QDS---------PKAIKKLIISNLSKLCLH-----------
-------------------------------KEIGAPLLRGLKEAISDTKDKLEAN-KND
PEFVLDAPTERAFEKFRATV--------------DELVEGAEADE-----AEERAR----
-----APITKSRSPSVSH------------------------------------------
------------------------------------------------------------
-----------------------------------------------------EAYYQEN
TG-SREVPAAEG-ETDDNADK-----------RDQGPDERERASASDDNEEEEDNEGEAE
KTKAQEK--------------------------------------------ELAEI----
-----------------DQLLD--------------EEDNVDY-EIRE------------
----------------------------------------
>XP_024714465_Candida_pseudohaemulonis
------------------------------------------------------------
------------------------------------------------------------
--MSHVFQDAQMTLSG--HRKLAVVLRNIQT--------------------------KAI
ELDYEE-SFNF-HFTKLVLKVLKVRKGVPAADRIAKFVTVFVKKMIEDESKTP-------
-SRPAEE-----------------------------EDGV----PTVFVEFLLRHLLRGT
ESKFKDVRYRITQFLAYLVHTVPEI-DEDLYKALEYTLRRGLRDKEHIVRLQSVVAMSMF
QLHD---------------Q----NGDQRPNHAVRAIVSAMNH----DESPEVRRAAMLT
VTKNRYTIPEVLRRARDTNAINRRLVYGRVFSEI-GS--LKEVDVELRQNLLKWGLHDRE
TSVKQAAVNMFTKSWLNMTDEK--------------------------------------
ILALLERLNVV----DSDAAEPAMIEYFDKHSESLDKVEFTEQQWRELDSERAFYIRTFL
DYCH---AHNLHNKLDKSLPELTVLASYLSDYLKLRKRLMQGDQQLLDENTAFNKKMARF
NQHILEKEADQADLARRISKNEKALSLGQSHIETLTETVKRTKHDLTHLASK---KADLQ
KAGATTDSINEK----IASLKEKSKLSTKELEDLKNRLVKIQDYLSKDEDTLKKNTKAMQ
HLEDEREA-----YYESASEIPR---------------------KFKAFGDQMKHLEFII
EQLLLVIKRSDFADIAGTRKLQPLISQTLAAD-NL-------------PDKLIVLCVQIL
RQL----SNDESYFSNLCIEIITDIRDSGMEE--NDQTFVS-------------------
-----------------AASL-F-------------GEDDGAADE---------DEDDIE
L-NTEE-SS---------------------------------------------------
---------------------KRRKVA-PSLPSEDLLIQCLMVLQHYLELLEDSVSSTHQ
FDSLIETLIRPAMC-SANWEVKRFGVRCLGLVSLLDN----------------------Y
LTLKNLRIFGQYASKS-ADEELRILAIQVVFDLLSTHGA---------------------
-----------GILGGD-SEFA------------------VDSLSLARLFHTMLREFDHP
RVQAVVAEGLCKLFLADLMEDFGK------------------------------------
---DEVAEDD-------------------------EEVDYEGSLLRALLIAYFH---PLN
AQNQELKQILAFCVPVYSFSHPKHQAKISSVSGDCFYE----------MFSIDSKFNTFE
------------------------KGMTPSTVLQQYIYWSDPREIVNVGEE-DYKKS--A
AH----LWQVMKFLEIVE-QDS---------PKAIKKLIITNLPKLSLH-----------
-------------------------------KEIGAPLLRGLKEAISDTKDRIETN-KND
PEFNLDAPTERVFEKFRVTV--------------DELVEAAEADE-----AEERAR----
-----LPMMKSRSPSIPR------------------------------------------
------------------------------------------------------------
-----------------------------------------------------ESSFN--
-G-NNEVPDAEG-ENAAKRDE-----------DPQGPQEREGPAS------EEEAEKEAE
KEKAQEK--------------------------------------------ELAEI----
-----------------DQLLD--------------EEENVDY-DIGN------------
----------------------------------------
>XP_025337159_Candida_duobushaemulonis
------------------------------------------------------------
------------------------------------------------------------
--MSHVFQDAQMSLSG--HRKLAVVLRNIQT--------------------------KAI
ELDYEE-SFNF-HFTKLVSKVLKVRKGVPSADRIAKFVTVFVKKMIEDESETP-------
-SRPAEE-----------------------------EDGV----PTVFVEFLLRHLLRGT
ESKFKDVRYRITQFLAYLVHTVPEI-DEDLYKALEYTLRRGLRDKEHIVRLQSVVAMSMF
QLHD---------------Q----NGDQRPNHAVRAIVSAMNH----DESPEVRRAAMLT
VTKNRYTIPEVLRRARDTNAINRRLVYGRVFSEI-GS--LKEVDVELRQSLLKWGLHDRE
TSVKQAAVNMFTKTWLNMTDEK--------------------------------------
ILALLERLNVV----DSDAAEPAMIEYFDKHSESLDKVEFTEQQWRELDSERAFYIRTFL
DYCH---AHNLHNKLDKSLPELTVLASYLSDYLKLRKKLIQGDQQLLDENTAFNKKMARF
NQHILEKEADQADLARRISKNEKALSSGQSHVETLTETIKRTKHDLTHLASK---KADLQ
KAGATTDSINEK----IASLKEKNKSSTKELEDLKNRLVKIQDYLSKDEDTLKKNTKAMQ
HLEDEREA-----YYESASEIPR---------------------KFKAFGDQMKHLEFII
EQLLLVIKRSDFADIAGTRKLQPLISQTLAAD-NL-------------PDKLIVLCVQIL
RQL----SNDESYFSNLCIEIITDIRDSGMEE--NDQTFVS-------------------
-----------------AASL-F-------------GEDDGAADD---------DEDDIE
S-NTEE-SS---------------------------------------------------
---------------------KRRKVA-PSLPSEDLLIQCLMVLQHYLELLEDSVSSTHQ
FDSLIETLIRPAMC-SANWEVKRFGVRCLGLVSLLDN----------------------Y
LTLKNLRIFGQYASKS-ADEELRILAIQVVFDLLSTHGA---------------------
-----------GILGGD-SEFA------------------VDSLSLARLFHTMLREFDHP
RVQAVVAEGLCKLFLADLMEDFGK------------------------------------
---DEVAEDD-------------------------EEVDYEGSLLRALLIAYFH---PLN
AQNQELKQILAFCVPVYSFSHPKHQAKISSVSGDCFYE----------MFSIDSKFNTFE
------------------------KGMTPSTVLQQYIYWSDPREIVNVGEE-DYKKS--A
AH----LWQVMKFLEIVE-QDS---------PKAIKKLIITNLPKLSLY-----------
-------------------------------KEIGAPLLRGLKEAISDTKDRIETN-KND
PEFNLDAPTERVFEKFRATV--------------DELVEAAEADE-----AEERAR----
-----LPMMKSR------------------------------------------------
------------------------------------------------------------
------------------------------------------------------------
------IPDAEG-ENDAKRDE-----------DPQGPQEREGPAS------EGEAEKEAE
KEKAQEK--------------------------------------------DLAEI----
-----------------DQLLD--------------EEENVDY-DIGN------------
----------------------------------------
>XP_028888413_Candida_auris
------------------------------------------------------------
--------------------------------------MMDHARPTLKSAMSMTTLTEVE
MATSHIFQDAQMTLSG--HRKLAVVLRNVQT--------------------------RAI
ELDYEE-SFNF-HFTKLVSKVLKVRKGVPAADRIAKFVTVFVKKMIEDEAAKP-------
-SRPAED-----------------------------EDGV----PTVFAEFLLRHLLRGT
ESKFKDVRYRITQFLAYLVHTVPEI-DEDLYKALEYTLRRGLRDKEHIVRLQAVVAMSVF
QLQG---------------G----N-DQKPNHAVKAIVSAMNH----DESPEVRRAAMLT
VTKNKYTIPEVLRRARDTNAINRRLVYGRVFMEI-GS--LKDVDVELRQSLLKWGLHDRE
SSVKEAATNMFTKSWLSMADDK--------------------------------------
ILALLERLNVV----DSDAAESAMTAYFDKHSESLDKVEFTEQQWRELDSERAFYIRTFL
DYCH---THNLYNKLDRSLPEMTVLASYLSDYLRLRMKIIDGDQELLDEYTTFTKKMARF
DQHILEKEADQADLMRRISKNEKAVTSGQSHLEALTELIKRTKHDLTHFATK---KAELQ
KAGAETAGLNEK----ISISKARVKESEKELEELQQRLVKIRDLLSKDEDTLNKNLKALQ
HLEEEKES-----YYESASDIPR---------------------KYKSFGERMKHLEFII
EQLLLVIKRSDFADIAGTRKLQPLISQAITIH-KL-------------PDKLIILCVQIL
RQL----SNDENYFSNLCIEIITDIRDSGMDE--NDQTFVS-------------------
-----------------AASL-F-------------GENE---DD---------EEDDAD
SQSNEE-AN---------------------------------------------------
---------------------KRRKIA-PSLPSEDLLIQCLMVLQHYLELLEDSVSSTHQ
FDSLIETLIRPAMC-STNWEVKRLGVRCLGLVSLLDN----------------------Y
LTLKNLRIFGQYASKS-ADEKLRILAIQVVFDLLSTHGV---------------------
-----------GILGGD-SEFA------------------VDALSLARLFHTMLREFDHP
KVQAVVAEGLCKLFLADLMPDFGK------------------------------------
---DDVVEDE------------------------NEEMDYEGSLLRALLIAYFH---PLN
AQNQELKQILAFCIPVYSFSHPKHQSKVSSVSGDCFYE----------LFNTNSKFQSFD
------------------------RLMSPSTVLQQFIYWSDPREIVNIGEE-DYKKN--A
AH----LWQVMKFLEIIE-QDS---------PKNIKKLIISNLPKLCLH-----------
-------------------------------KEIGAPLLRGLKQAINDTLEKISAS-QDN
SDFVLDAPTERLFEKFRTTV--------------NDLVEAAEADE-----AEARAR----
-----TP-NRSRTPSVP-------------------------------------------
------------------------------------------------------------
------------------------------------------------------------
----REIPPLTG-GNSDPINRVSFAGATPTPVSKGNPDKRDLEAE--TQESARDDKEDVE
KRKMQEK--------------------------------------------ELAEI----
-----------------DQLLE--------------EEEAVDY-DIGKETR---------
----------------------------------------
>NP_010612_Saccharomyces_cerevisiae
------------------MQDP--------------------------------------
-----------------------------------DGIDI---------------NTKIF
NSVAEVFQKAQGSYAG--HRKHIAVLKKIQS--------------------------KAV
EQGYED-AFNF-WFDKLVTKILPLKKNEIIGDRIVKLVAAFIASLERELILAK-----KQ
-N--YK-----LTND---------------------EEGI----FSRFVDQFIRHVLRGV
ESPDKNVRFRVLQLLAVIMDNIGEI-DESLFNLLILSLNKRIYDREPTVRIQAVFCLTKF
QDEEQTEHL-----TELSDN----EE---NFEATRTLVASIQN----DPSAEVRRAAMLN
LINDNNTRPYILERARDVNIVNRRLVYSRILKSM-GRKCFDDIEPHIFDQLIEWGLEDRE
LSVRNACKRLIAHDWLNALDGD--------------------------------------
LIELLEKLDVS----RSSVCVKAIEALFQSRPDILSKIKFPESIWKDFTVEIAFLFRAIY
LYCL---DNNITEMLEENFPEASKLSEHLNHYILLRYHHN-DI-----------------
------------------------------------------------------------
------------------------------------------------------------
-------------SNDSQSHFDY------------------------------NTLEFII
EQLSIAAERYDYSDEVGRRSMLTVVRNMLALT-TL-------------SEPLIKIGIRVM
KSL----SINEKDFVTMAIEIINDIRDDDIEKQEQEEKIKS-------------------
-----------------KKINRRNETSVDE-EDENGTHNDEVNEDEE-----DDN-----
----------ISSFHSAVENLVQGNGNV-----------SESDIINNLP-----------
---------------------PEKEAS-S-----ATIVLCLTRSSYMLELVNTPLTENIL
IASLMDTLITPAVR-NTAPNIRELGVKNLGLCCLLDV----------------------K
LAIDNMYILGMCVSK--GNASLKYIALQVIVDIFSVHGN---------------------
-----------TVVDGE---------------------GKVDSISLHKIFYKVLKNNGLP
ECQVIAAEGLCKLFLADVFT----------------------------------------
-------DDD---------------------------------LFETLVLSYFS---PIN
SSNEALVQAFAFCIPVYCFSHPAHQQRMSRTAADILLRLCVLWDDLQSS-VIPEVDRE--
------------------------AMLKPNIIFQQLLFWTDPRNLVNQT-G-STKKD--T
VQ----LTFLIDVLKIYA-QIE---------KKEIKKMIITNINAIFLS-----------
-------------------------------SEQDYSTLKELLEYSDD---IAEND----
---NLDNVSKNALDKLRNNL--------------NSLIEEINERSET---QTKDENNT--
-----ANDQYSSILG---------------------------------------------
------------------------------------------------------------
-----------NSFNKS------SNDTI-----------------EHAADIT--------
-DGNNTELTKTTV---NISAVDNT--TEQSNS--RKRTRSE--AEQID---------TSK
NLEN---------------------------MSIQDTSTVAKNVSF-----VLP------
---------------------------DEKSD-AM-SIDEEDKDSESFSEVC--------
----------------------------------------
>XP_018223869_Saccharomyces_eubayanus
------------------MHNS--------------------------------------
-----------------------------------DGNDI---------------NTKIF
NSVAEVFQKAQSSYAG--HRKHIAVLKKIQS--------------------------KAV
EQGYED-AFNF-WFDKLVTKILPLKKNEIIGDRIVKLVAAFIASLDRELILAK-----KQ
-D--YQ-----LTND---------------------EEGV----FSRFVDQFIRHILRGV
ESLDKNVRFRVLQLLAVIMDNIGEI-DESLFNLLILSLNKRIHDREPTVRIQAVFCLTKF
QDEEQTEHL-----TELSDD----ED---NYEATRTLVATIQN----DPSAEVRRAAMLN
LINDNNTRPYILERARDVNIINRRLVYSRILKSM-GKSCFDDIEPHIFDQLIEWGLEDRE
SSVKNACKRLISHDWLNILDGD--------------------------------------
LIELLEKLEVS----RSPVCVKAIEALFQSRPDVLSKIKFPESIWKDFTVEISFLFRAFY
SYCL---DNDITEMLEENFPEASKLSEHLNHYIILRFHQE-DV-----------------
------------------------------------------------------------
------------------------------------------------------------
-------------PNDSPVSLDD------------------------------RTLEFII
EQLLITAEKYDFSDEVGRRSMLTVVRNMLALT-AL-------------SEPLIKIGIRVM
KSL----SINERDFVTMAIEIINDIRDDDIEKQEQEERKK--------------------
--------------------GKKNDLSANGDDDDNNINDDAANDDDE-----DDN-----
----------IASFHSAVENLVQGNGNV-----------SESDIMNNLP-----------
---------------------PEKEAS-S-----ETIVLCLTRSSCMLELVNTPLTENIL
IASLMDTLITPAVR-NTAPNIRELGVKNLGLCCLLDV----------------------K
LAIDNMYILGMCVSK--GNSSLKYIALQVIVDIFSVHGN---------------------
-----------TVVDGE---------------------GKVDSISLHKIFYKVLKNNGLP
ECQVIAAEGLCKLFLADVFT----------------------------------------
-------DDD---------------------------------LFETLVLSYFS---PIN
SSNEALVQAFAFCIPVYCFSHPNHQQRMSRTAADILLRLCVLWDDMQST-VETGANRE--
------------------------AMLKPNIIFQQLIFWTDPRNLVNQT-D-STKKD--I
VQ----LTFLIDVLKIFT-QIE---------KKEIKKMILTNINAIFFS-----------
-------------------------------ADQDYSTLKKILEYSDD---IAEND----
---TLDSVSKNALDKLRNNL--------------NVVIEEINERSGI---QTKDENNT--
-----TNDQYSSILG---------------------------------------------
------------------------------------------------------------
-----------DSFNKL------ANGTP-----------------DNSIDTT--------
-AENDTGTTKAPE---NILVADNAGEKNQNNS--RKRTRSE--TEQDT---------TST
NPET---------------------------TFIQNTSAVTKNVSF-----ILP------
---------------------------EEEAD-AM-SVDEEDNSPDSFTDV---------
----------------------------------------
>XP_033765551_Saccharomyces_paradoxus
------------------MQDP--------------------------------------
-----------------------------------NGIDI---------------NTRIF
NSVAEVFQKAQGSYAG--HRKHIAVLKKIQS--------------------------KAV
EQGYED-AFNF-WFDKLVTKVLPLKKNEIIGDRIVKLVAAFIASLDRELILAK-----KQ
-N--YE-----LTND---------------------EEGV----FSRFVDQFIRHVLRGA
ESPDKNVRFRVLQLLAVIMDNIGEI-DESLFNLLILSLNKRIYDREPTVRIQAVFCLTKF
QDEEQTEHL-----TELSDN----EE---NYEATRTLVASIQN----DPSAEVRRAAMLN
LINDNNTRPYILERARDVNIVNRRLVYSRILKSM-GKNCFDDIQPHIFDQLIEWGLEDRE
SSVRNACKRLIAHDWLNALDGD--------------------------------------
LIELLEKLDVS----RSSVCFKAIEALFQSRPDILSKIKFPESIWKDFTVEIAFLFRAFY
LYCL---DNNITEMLEENFPEASKLSEHLNHYILLRYHHD-DI-----------------
------------------------------------------------------------
------------------------------------------------------------
-------------PNDFEGQFDN------------------------------NILEFII
EQLLIAAERYDFSDEVGRRSMLTVVRNMLALT-TL-------------SEPLIKIGIRVM
KSL----SINEKDFVTMAIEIINDIRDDDIEKQEQEEKIKS-------------------
-----------------KGSGRRKKISVDG-EDENGTHHDAADDDEE-----DDN-----
----------IASFHSAVENLVQGNDNV-----------SESDIINNLP-----------
---------------------PEKEAS-S-----ATIVLCLTRSSYMLELVNTPLTENIL
IASLMDTLITPAVR-NTAPNIRELGVKNLGLCCLLDV----------------------K
LAIDNMYILGMCVSK--GNASLKYIALQVIVDIFSVHGN---------------------
-----------TVVDGE---------------------GKVDSISLHKIFYKVLKNNGLP
ECQVIAAEGLCKLFLADVFT----------------------------------------
-------DDD---------------------------------LFETLVLSYFS---PVN
SSNEALVQAFAFCIPVYCFSHPNHQQRMSRTAADILLRLCVLWDDLQSS-IVPEVDRD--
------------------------AMLKPNIIFQQLLFWTDPRNLVNQT-G-STKKD--T
VQ----LTFLIDVLKIFT-QIE---------KKEIKKMIITNTNAIFLS-----------
-------------------------------PEHDYSTLKQLLEYSDD---IAEND----
---TLDNVSKNALDKLRNNL--------------NLLIEEINERSEN---QTKDEHNM--
-----TNDQYSSILG---------------------------------------------
------------------------------------------------------------
-----------NSFNKP------SNDTM-----------------EHDVNTT--------
-NGDDTGLTKPTA---KVSTAN----TNQINP--RKRTRSE--TEQID---------TSR
DLEN---------------------------TFILDTSAVTKNVSF-----VLP------
---------------------------EEKGD-AM-SVDEEGNNSESFTDVC--------
----------------------------------------
>XP_003677133_Naumovozyma_castellii
------------------MSNE--------------------------------------
-----------------------------------SDMDVDNE----------EVNSRIC
RSVAEVFQKAQSTYAG--HRKHIAVLKKIQS--------------------------KAV
DQGYEE-AFNY-WFNKCVTKILPLKKNEVVGDRIIKLIAAFIASLDRENDLLI-----QA
QD--QQ-----NEDE---------------------EVDST---FSRFINQFVRHILRAI
ECKDKNVRFRVTQLLVVIMDNIGEI-DEELYTLLLWSLNKRIYDKEPMVRIQAVFCLTKF
QEENENE----------GE-----EE---LSDATQTLLKCIQN----DPSAEVRRAAMLN
LISNKKTRPYILERARDVNAINRRLVYSRVLKGM-GKVLFEEVEPKILDQLIMWGLDDRE
SHVRRECTKLISHHWLNLLDGD--------------------------------------
LIRLLENLDIT----SSTFTSKALNSMFQSRSDIITKLKFPADLWKEFTIETAFLFRCFY
IYCV---ENNLIEIIEENFPETAILADYLQFYLEKRFFPK-N------------------
------------------------------------------------------------
------------------------------------------------------------
--------------ADTMNEEDN------------------------------ATYEFIL
EQLLIMANKYDFGDEIGRRSILNTVRTMLNFT-KL-------------PDSLIAIGLEVL
KSL----SINERDFITMAIEIINDIRDDDIELQEQEEHQKK-------------------
-----------------RDATK------------------EGNDEEE-----ENDS----
----------VESFHSAVEHLVNGVSNM-----------SEQDIMNQLP-----------
---------------------PEKEAR-P-----ETMIQCLTRSAYMLKLVNTSLNENIM
ITSLIDTLITPAVR-NTENKIRELGIRNMGLCCLLDL----------------------Q
LAIDNLYIFGMCVSK--GNASLKNIALQVIVDIFSVHGT---------------------
-----------AVVDGD---------------------GKVDSVSLHKIFYKVLKNNELP
ECQAVAAEGLCKLFLADIFN----------------------------------------
-------DDD---------------------------------LFEAFVLAYFS---PEN
SKNEALVQAFAFCIPVYCFSHPNHQERMTRMAADILLRLCMRWDELQNS-EPPDEDLS--
-------------------------MLKPNIIFQELIFWTDPRKLVNKSEE-EASKI--D
YQ----LSFLIDVLKVLG-RIE---------QKEIKKMFITNVNSFFIS-----------
-------------------------------SEQDSTKLTEILEFIND---TLENE----
---TLGPMNKNSLEKLKNTV--------------GECLQIARDRSTNESSNTSKLSSN--
-----DTDEYSRVLE--E------------------------------------------
-------------------------------------------------CSTNEVAAAGH
EPELEGGEVDSTEVINNEVSDGFDKPNV-----------------ENE-PLA--------
-ANAGQSNCRGSDLLEQIDNSIEGVAPPQRNI--RKRRRND--IDEGTSNDSV----TTE
SQT--------------------------------TSDIKQKSVNF--NLGNLSF-----
-------------------------DDESAADASY-AE----------------------
----------------------------------------
>XP_003669343_Naumovozyma_dairenensis
-----------------MTAIR--------------------------------------
-----------------------------------NDIEINDEN---------DVNTKIF
RSVADVFQKAQSTYAG--HRKHIAVLKKIQL--------------------------KAI
DQGYED-AFNY-WFNKCVTKILPLKKNETVGDRIVKLIAAFVASLDRENDLIN-----QT
RG--NE-----DTDE---------------------NEEPTM--FARFIDQFVRHILRGI
ESKDKNVRFRVIQILVVIMDNIGEI-DEELYNLLIWSLKKRIYDKEALVRIQTIFCLTKF
QDDSPSSPD-----GTLSE-----DD---MSEATLILMKAIQN----DSSPEVRRACMLN
LVNNSVTRPYILERARDVNAINRRLIYSRVLKGM-GKNVFEDINTSIIDKLIEWGLDDRE
THVSKECGKLISHHWLNSLDGD--------------------------------------
LIQLLENLNVT----TSSVTAKAMNSLFQTRPDIITKIKFPQDIWQDFTVETAFLFRCFY
IYCL---DNNLNEILEENFPEASKLADHLNFYITKRFRDKPD------------------
------------------------------------------------------------
------------------------------------------------------------
--------------QNITAEQET------------------------------ETLDFVI
EQLLITSNKYDFSDEVGRRATLNVIRNMLHLT-GL-------------PDELIKIGLEVL
KSL----SINERDFITMGIEIINDIRDDDIELQEQREQQSK-------------------
-----------------NKDAL------------------EGNDDDD-----DG-S----
----------LESFHSAVENLVNGDGTP-----------SEQ-LINNLL-----------
---------------------PEREAT-P-----KTMVVCLTRSAAMLELVHTPIDQNVL
ITSLIDTLITPAVR-NNETTIRELGIRNLGLCCLLNK----------------------D
LAIENLYILGMCISK--GNSTLKTLALQIIVDLFCVHGT---------------------
-----------AIVDGE---------------------GKVDSVSLHKIFYKVLKNNEAP
ECQVVAAEGLCKLYLADIFT----------------------------------------
-------DDD---------------------------------LFEALVLAYFS---PEN
SHNERLVQVFAFCIPVYCFSHVSHQERMSKAAADILWRLCMKWDHIENT-NHDNEGQST-
------------------------AMMKPNVILQQLVYWTDPRKVVGKQQD-EISKI--N
YQ----LGFLLDILKSLA-TIE---------KKVIKKMLIINLNIFFIT-----------
-------------------------------SNQNYATLKNLLELLED---IIEND----
---PMDTTCRNSLDKLHRHL--------------SDVIQEAMERNLS-IEKSEDVDTE--
-----DNTTYSKILETTE------------------------------------------
-------------------------------------------------TVSNDKTA---
---------DYSTIVNN--TD------------------------ENKGSLE--------
-ANTEESITRTSE---------------QANS--RKRTRSE--IEDSSVVEKN----TND
SQSQ----------------------------ISEAGEVHAKTVSFAADVSMLSND----
-----------------EISIINEEDDRDNSDDSY-SISS--------------------
----------------------------------------
>XP_003957225_Kazachstania_africana
------------------MQYS--------------------------------------
-----------------------------------ANTDSVGED---------DVHNKIF
NSIAHVFQQAQLTYAG--HRKHVAVLKKIQG--------------------------KAL
SQGYED-AFNY-WFNKIVTRVLPLKKSEVIGDRIVKLTATFIASLDREIEIMR-----KN
-N--HE-----SLSQ---------------------HENM----FNKFVDCFIRHILRGV
ESKDKNVRYRVLQLLVIIMDNLGEI-DEDLYNLLMWSLSRRIFDKEASVRIQAVFCLTKF
QDDN--------------SE----SA---DNEATQTLMRLIQN----DPSAEVRRAAMLN
IVNNKSTRPHILERSRDVNPINRRLIYSKVLKSM-NKKCFTDLDTRILDQLIEWGLNDRE
EPVRKACEKLISYHWVNLLDGD--------------------------------------
LIELLENLDIA----KSNGSIKALETLFKIRPDILTKIKFPDDVWNQFTVEIAFIFRSFY
IYCN---ENTLTEILDDTFPEASKLSNILNFYLEKRFHCD--------------------
------------------------------------------------------------
------------------------------------------------------------
--------------TSALPDIEK------------------------------EHLEFII
EQILVTANKYDYSDEVGRRSMLNVIRNMLHLV-DL-------------SKSLIRIGHEVL
KTL----SINERDFVTMAVEIINDLRDDDIEKQEEEEKTTK-------------------
-----------------KS---------------------HEDEDEE-----DD------
----------IASFHSAVENLANGEENT-----------NNQ--LKRLP-----------
---------------------NEREAR-A-----ETIVLCLTRSAAMLELVDASLEQSIM
ISSLIDTLIIPAVR-STEPDVRELGVRNLGLCCLLDI----------------------Q
LAIENMYILGMCVSK--GNASLKHIALQAIVDIFSVHEN---------------------
-----------AVVDGE---------------------NKVDSISLHKIFYKVLKNNNLP
ECQVIAAEGLCKLFLGDIFT----------------------------------------
-------DDD---------------------------------LFETLVLSYFS---PVN
SSNEALIQAFAFCIPVYCFSHPTHQVRMARVAADVLMRLCILWDELQSS-DDEKVDKS--
------------------------AMLKPNIILQQLIFWTDPRKVVNRTDE-ESSQD--S
VQ----IGFLLDILKIFN-QIE---------KKEIKKMIVTNIQTFYVT-----------
-------------------------------SKCHYALLKEAAEHIED---ILENE----
---TLDNTSMNSLERFKGVL--------------NAHLTEAHELILN---SSKRELDT--
-----SATEHSVVAD---------------------------------------------
------------------------------------------------------------
-----------SKEYSSENSEKNDIEMD-----------------RDGYPQTNLSPRVLG
NNSTEQDPTTHPEKIEFVSCNNTSGSTDEKHSMLRKRNRNE--MEESIILNTAD---TPE
KNDA----------------------------------SKTASVSL--------------
-------------------------SEDMSSDVDMLGVDNK-------------------
----------------------------------------
>XP_022463885_Kazachstania_naganishii
------------------------------------------------------------
----------------------------------MVDEDM---------------NQRIF
RAVADVFQQGQLGYAG--HRKHVVILKRSSG--------------------------SRT
GRGFEGLPFKLVGSNKMVLKVLPLKKNDPLGSRLVKLVTVFVVSLNKEVSLLRESVDASD
GQVATEGDAAAALLE---------------------KEQM----VSKFIDCFLRYILRGI
ESKDKNVRFGVCQIIAILMENLDEI-DEDLFELLQGKLKKRVMDREVVVRTQAVFALTKF
QDDEVGT----------------------VSSATKLLENLVQN----DPAADVRRAAMLN
MVHNGHTQLYIFERARDVNAINRRAVYSRTLKSL-GLKCFDQVDPKVLDQLVLWGVEDRD
ESVRTACEKLIAFHWINLVNGD--------------------------------------
LLNLIEKLKVT----KSKSCDKAVMTIFRRREDIVNKIPKIHDLWEDLTPEMAFLFRCFH
THCT---ENKLTEVVDETFPEASVLSNYIQHYTDQRFSTGASG-----------------
------------------------------------------------------------
------------------------------------------------------------
-------------DTEALTKPAK------------------------------KAFDFII
EQLLTIAALYDFSDEIGRRAMLNVVRNMLSLK-SL-------------PECLIRCGHKVL
KVL----SINERDFVTMAIEIINDLRDEDIEMQEQMEKKSK-------------------
---------------------------------------PDGDEQQDRDSDLDDAEN---
----------LNSFHSAVDGLIDGRSLN-----------PERHALNSFS-----------
---------------------NEREAT-S-----ATIAICLQRSSCMLELVTTLNDQNVL
LRSLIDTLITPAVK-SDEPDIKLLGIKNLGLCCLIDV----------------------Q
LATNSMLLLGATVSI--GNTPIKIVALQVLLDIFAIHGT---------------------
-----------AVVDGE---------------------NKVDSMHFYKLFYKVLKNDSSP
KCQVITAEGLFKLFLADIFT----------------------------------------
-------DTE---------------------------------LFESLIFANFL---PNN
SRNEALIQAFAFCIPVYCFSHVTHQSKMASIAAGVFFRLAMIWDELQTSLDAHNT-----
------------------------TMLKPNVILQQLIHWTNPRKLVRRSEE-ETRCD--N
NQ----IQVLLDILNTIH-EVG---------RKEIKKMIFTNIHLFYIT-----------
-------------------------------SFQDTDKLKRILEIISD---ILETT----
---TVDIVCKNALEKTKRNL--------------ESAIEEAHERSLQNLKKDGATDDEGD
NADGLTNEQISMILE---------------------------------------------
------------------------------------------------------------
---------------------------------------------KSNIMDESDHKETTN
TSDEGQNDVYHNQEMSRAESESN-----------RKRNRKE--MEEGDTNNESTDERRNG
AEEP---------------------------------EITTKNVSF-----IIPEN----
-----------------TEESSSKEDSDYVMDD---------------------------
----------------------------------------
>XP_449406_Candida_glabrata
----------------MTEVTT--------------------------------------
-----------------------------------DGSDI---------------NSKIF
GSIANVFQAAQLSYAG--HRKHVAVLKKIQT--------------------------KAI
AQGYED-AFNY-WFNRLILAILPLKKTEVVGDRIIKLVASFIASLDKEIELAK-----AQ
-G--KP-----LPNN---------------------AESA----FTKFVDHFIRNILRGI
ESKDKNVRFRVVQLLAVIMDNIGEI-DESLYELLTWSLNKRIYDKDPNVRIQAVFCLTKF
QAED-VGRE-----NEPSND----LIAIEINESTKTLMSLIQN----DPSAEVRRAAMLN
LISLPATLPYILERARDVNQINRRLVYSRILKAA-GKECFTKIDTKILDQLIKWGLEDRE
ESVRAACKKLIHHDWLGLVDGD--------------------------------------
LIRLLEHLNVK----DSTTCDKVLVCIFEKHPEIIQKIKFSHDIWSNFTIEVAFLFRCFY
LYCI---QYNINEVLYDNFPEASRLAEYLQSYINKAFK---DN-----------------
------------------------------------------------------------
------------------------------------------------------------
-------------QSQSITDNDK------------------------------KHLEFII
EQILMAADKYDYSDEIGRRSMLTVVRNFLGIK-SL-------------SVTSIKIGIDVL
KTL----SINEKDFITMVIEMINDIRDEDIDMQEKEEKAAKRKSKKSKKLQKKKDKQSST
EVLVNKKNDDLGDAQSAKKDTTLETSTFDYADDDESSNEEESDNEDENENDGDDDD----
----------LDSFHSAVEGLVNGDSNT----------MNEADIMRKML-----------
---------------------YEKEAR-P-----DTLILCLTRSGYMLELVSSSIQENIL
IASLIDTLITPAVR-NSEPTVRELGIKNLGLCCLLDA----------------------Q
LATENIYILGMCVSK--GNESLKMIALQVLFDIFALHGN---------------------
-----------VVVDGE---------------------GKVDSISLHKIFYKVLKNTELP
SCQKIAAEGLCKLFLADIFT----------------------------------------
-------DDD---------------------------------LFETLVLSYYT---PAN
SANEELIQAFAFCLPVYCYSHINHQNRMARIGADILLRLCVLWDEFRYS-DEYNDEKM--
------------------------TMLKPNIIFQQLIDWTDPRKIINRDEK-DANAD--S
SQ----IRFLLDVLKIVP-QIE---------KSEIKRLLLNNINLVHLH-----------
-------------------------------HTQEYSTLKQLEDNIID---ILEND----
---AIDQNQRNSLTRFKLSL--------------QDVIEKTESKL-----DEHSDADT--
-----STEQYSMILE---------------------------------------------
------------------------------------------------------------
---------------SSQVYSKPPTRND-----------------EENCSDE--------
--------------------DNAAALPSELNT--KKRKRSE--SVENRDDTTNRTNRTDT
SREG--------------------------------------------------------
-------------------------LTGENSDIMM-SD----------------------
----------------------------------------
>XP_004181994_Tetrapisispora_blattae
-------------------MSG--------------------------------------
-----------------------------------ESDDI---------------NAKIF
KSVAEVFQAAQTSYAG--HRKHIAVLRKIHS--------------------------KAV
IQGYED-AFNY-WINKLITKVLPLPKNHPYARKIINLITGFVSSLERDLQEAR-----KN
SNLDEE-----ALEQ---------------------QEEV----FTRFIEHFINHILRGA
ESKERTVRFRVVQLLALIITNIGEI-DDTLYNTIMWSLKKRIFDKEAAVRTQAIFCLAQL
YDVE-----------MDTDT----DD---FDEPIKQLLFSIQN----DSSPEVRRATLAN
LPNVSGTRGFLLERARDVNSINRRFVYSKILKKM-GLKAFEVLNSDTLDQVLKWGLEDRE
ESVRKACSRLISYDWLDLLNGD--------------------------------------
LIVLLENLNVT----QSTIAEKAIYNIFKLRPDVLSVIKFPEDIWKELTAEITFLLKCFY
KYCT---ESELTELIDSNFPEASVLSEYLNTYIQTRFK---DA-----------------
------------------------------------------------------------
------------------------------------------------------------
-------------TKAELSDIEK------------------------------DHLNFII
EQLLVIANLYDFSDEIGRRSMLTVVRNMLSII-EL-------------PDSLIKIGFNVL
KSL----SINEKDFVTMGIELINDIRDDDVEKQEKIEMNNL-------------------
-----------------KESSNKEDNLNNIREGGDNNDANEDNEEDEDEDDEDDDDEDDE
DDEDEKDYEAIQDFHNAVENLVNGNIPS-----------SRDMRLLNMV-----------
---------------------KETEAS-P-----ETLLLCLRRSCNMLELVEKPLFQNIM
LHSLIDTLIIPAVR-KPEPEIRELGVKNLGLCCLLDV----------------------E
LATSNMQLLGQCVSK--AHPALKDIALQCIIDIFSVHGT---------------------
-----------EVVDGE---------------------GKIDSIVLYKMFYKVLKATDLP
NSQVIVAEGLCKLYLTNILS----------------------------------------
-------DDD---------------------------------LFETLILTYFS---PAN
FKNEALIQAFAFCLPVYCFSHTTHQQRMARVAADVMLRLCILWEDLQSNMSETQLDPE--
------------------------SMSKPSTIFQQLINWTDPRNIVKRSQY-DIDKD--T
TQ----LDFLLNILNSFN-SVE---------KAQIRKMLLTNINQFYIN-----------
-------------------------------PEQDISKLKQILLIISD---ILETE----
---THDAVSKNSIKKFQQSL--------------EKVVEEASVKAAN---NTGD------
-----SNEQYSIILETTQ------------------------------------------
------------------------------------------------------------
-----------SRVESDDIPSLGQNNNELDENQSMEKNYINPPSQQNNYSQENNNNSADM
TVSSSTELKRNNETQSKSSTSITNMDPPLARNP-RKRTRSQIFTEPDSLSNENITQDISQ
NNDT------------------------------------MKSVSFLLPQDDVVKN----
-----------------SIKPTLTLGETNLSDDEM-SIDEDDSDFASSSFFTSVS-----
----------------------------------------
>XP_003685288_Tetrapisispora_phaffii
------------------METD--------------------------------------
-----------------------------------ISMKVDGPDGNSEKNQLNDENSNIF
HAIADVFQKAQSTYVG--HRRHVAVLKKIQK--------------------------KAN
AQGHGE-EFIY-WFNKLVSKVLPLKKNKVIGDRIIKLVAAFVASLDRDLENIK-----QQ
DS--DK-----AMKQ---------------------SDGLTQEAFNQFVNRFIRHILRGV
ESKDRNVRLRSLQILAVLMDNIREI-DEELYDLIMWSLNKRVYDKEANVRIQAVFCLTKF
QDESMSNNS-----NDNKKN----KDEIVLDNATHKLMTIIQN----DPSAEVRRASLLN
LVNNKLTRAHILERSRDVNQINRRLIYSRVLKSM-GMTCFD-VDTRIMNQLLKWGLEDRE
ESVRSACARLISFDWLNWLKGD--------------------------------------
LIELIERLNVI----KSDIADKVMEIIFNTRPDIISKVKFPEEIWTDFTVEIAFLSKCFY
LHCA---NNNLVDIIEQNYPEGTKLAEYLTSYLRNRY----DI-----------------
------------------------------------------------------------
------------------------------------------------------------
-------------QETQLSKLEK------------------------------MHLDFII
EQLLVIATKYDYSDEIGRRHMLTVIRNMLSLV-DL-------------SESLIKIGLEVL
KIL----SINERDFVSMSIEIINDIRDDDIDLQEKSEHKGN-------------------
-----------------PNK--------------------EYDSDDE-----DDDN----
----------IENFKNAVEDLVDGKNSA-----------IEEG-INVKH-----------
---------------------AEREAT-P-----ETMIRCLTRSCNLLQLVENPLEQNVL
ITSLIDTLITPAVR-NSDQKIRVIGIRNLGLCCLLDR----------------------Q
LAAENMYILGMCVSK--GQEELKEVALQAIVDIFSVFGL---------------------
-----------SVVDGE---------------------NMVDSLSLHKIFYKVLKNGSLP
NCQVIAAEGLCKLYLADIFT----------------------------------------
-------DDD---------------------------------LFETLVLSYFT---PQN
SSNERLIQAFAFCIPVYCYSHPAHQQRMGRIAADVLLRLCIIWDDIQTN-DDPESELQ--
------------------------KMLKPNILFQQFIDWTDSRKLISSSSR-FHNQDHYN
VQ----LDFLLDVLKVFP-KFE---------KKEIKKLLLINVNAVYIS-----------
-------------------------------VEQDLARLQEILTYVED---IIENE----
---TLDYMSSNSLSKFKNTL--------------IETITTLREDG-----KQTEVGSN--
-----SDEEFSQVLD---------------------------------------------
------------------------------------------------------------
-----------STYNKSDIDSIAEGDMD-----------------DDSAVDL--------
---------------------KSKVESPVDESALKKRTIDD--VEIENESNIEEISSTLL
KSEN------------------------------------LKNVSF-----ILPE-----
---------------------------DNESD-SM-SVDDKLYIDD--------------
----------------------------------------
>XP_001646505_Vanderwaltozyma_polyspora
------------------MASQ--------------------------------------
-----------------------------------EGRDVDLED---------TENSKIF
YAVADVFQKAQSSYAG--HRKHVAVLKKIQS--------------------------KAV
AQGYED-AFNF-WFNKLVTKILPLKKNEVAGDRIVRIVAAFIASLDRDIEEAT-----KE
-N--SE-----TVIH---------------------QQQV----FAKFVDLFMRHILRGV
ESKERNVRYRVLQLLAVIMDNIGEI-DEELYNLLMWSLNKRIYDKEPNVRMQAVFCLTKF
QEED---IP-----SVETEH----PV---IDDATHKLMTIIQN----DSSAEVRRAALLN
LVNNPLTRSHILERARDTNQVNRRLVYTRILKSM-GKEVFEKIDSRILDQLIKWGLEDRE
ESVRKACLRLISYDWLNMLNGD--------------------------------------
LIELIEKLNVA----KSTIADKAMESLFNTRTDIISKIKFTPEMWKELTVEIAFLLRCFY
KHCI---SNNLTEVLEENFPEASKLSSILNYYIKKRFHAE-N------------------
------------------------------------------------------------
------------------------------------------------------------
-----------------LSNLEK------------------------------SHLDFIV
EQILIISKGYDFSDEIGRRSMLTIIRNMLGIT-SL-------------TEPSIKSGLDVL
KIL----SINERDFVSMSIEIINDIRDDDLEKQEQEQISKK-------------------
-----------------KAERSLDDNN-------------EDDDDDE-----EDDI----
----------IEQFRSSVDNFIEGKTST-----------TDDTSTRALS-----------
---------------------NERDLL-P-----ETMINCLTRSSLLLELVVKPLDQNVL
ITSLIDTLITPAVR-NTDPKIRELGVRNLGLCCLLDV----------------------Q
LATENLYILGMCVSK--GNASLKSIALKSIIDIFSIHGN---------------------
-----------VVVDGE---------------------GKVDSISLHKIFYKVLKNNTLP
ECQVIAAEGLCKLYLADIFN----------------------------------------
-------DDD---------------------------------LFETLILSYFS---PSN
SSNEGLIQAFAFCIPVYSYSHVLHQQRITKIASDVLLRLYMLWVDFQAN-EETDENIE--
------------------------TMLKPNVILQQLISWTDPRKLIGEN-E-KAIND--N
YQ----LNFLLDIFQQFP-KFD---------KKNIKKMILTNINAFYVS-----------
-------------------------------SDNDMHKLREIKEHLED---IIENE----
---IIDTMTLNSLEKFKNTI--------------IDCLEEAKEKSEN---QTKDEIES--
-----SDGEYSMILE---------------------------------------------
------------------------------------------------------------
-----------SS---------------------------------NIGNIS--------
-DVEKDVNVEAAQ---FSDSENDFEDSDDDTS--RKRNRSK--LEESIANNTSEKLSVNE
DYDSEDTNEPKNDAKDINEPEDGTKDVIMEDSVSSNVIENSKNVSF-----ILPD-----
-------------------------NDYSSSESSM-SVDDESYKEE--------------
----------------------------------------
>XP_003681715_Torulaspora_delbrueckii
----------------MNDHVP--------------------------------------
-----------------------------------TDNDV---------------NTKIF
HSIADVFQKAQSTYAG--HRKHIAVLKKIQS--------------------------KAV
AQGYES-AFIY-WFNTLVTKILPLKKTEIVGDRIVKLVAAFVASLDREIELLR-----KN
-S--KA-----IETV---------------------HEEV----FSRFVDQFVRHILRGV
ESKDKNVRYRVVQLLAVMMDNIGEL-DESLYNLLTWSLNKRVCDKEANVRIQAVFCLTKF
QDED------------FTDG----DS---MDDATRTLMKVVQN----DASAEVRRAAMLN
LVNNPATQSYILERARDVNQVNRRLVYSRILRSM-GRDCFEQVDSRIIDQLIKWGLEDRE
KNVRKACTKLISHDWLNSMDGD--------------------------------------
LIGLLEKLNVT----NSLVAEKAMGCLFQARPDIIAKVKFPEDIWKEFTVEIAFLLRCFY
IHCA---ENKLTDVLETNFPEATRFADILNYYIQERFY-G-S------------------
------------------------------------------------------------
------------------------------------------------------------
--------------NNILSEADK------------------------------RNLDFIL
QQLLITANKYDFGDEIGRRSMLIVIRNMLGIF-EL-------------HESLIGIGLQVL
KSL----SINENDFVTMAIEIINDIRDDDIEKQEQEETLRA-------------------
-----------------KSAN-------------------GNKEDEE-----NDN-----
----------LDSFHKVVEDAVSGKSMP-----------SEQDIMKNLQ-----------
---------------------SQKEVR-P-----ETVVACLTRSSHMLALVNMPLEQNIL
ITSLIDTIITPAVR-NTEPKIRELGVTNLGLCCLLDV----------------------Q
LATDNMYILGMCVSK--GNASLKQIALKVIVDIFSVHGS---------------------
-----------VVVDGE---------------------GKVDSISLHKIFYKVLKNDDLP
ECQVVAAEGLCKLFLTDVFT----------------------------------------
-------DDD---------------------------------LFETLVLSYFS---PAN
TSNEALIQAFAFCIPVYCFSHPNHQKRMSRIAADVLLRLCMLWDDLQTS-DEPNINRD--
------------------------AMMKPNIIFQQLLHWTDPRKLINQTDD-DAEKS--N
VQ----LDFVLDITKMLS-RID---------KKEIKKMLVTNINATQIT-----------
-------------------------------SGQDYDKLKQALEHIED---VLENE----
---TLDSASINSLEKFKKTL--------------MQALDDAYDRRQD---KVGEDSDG--
-----ANAQYSAILE---------------------------------------------
------------------------------------------------------------
-----------SV--PTEVQSITKNDQT-----------------PSDIITG--------
-SVDSDPTSRE---------SGQPSEPS------RKRGRYD--DEKQTPFGDT----SEK
STDT------------------------------------QRNVSF-----ALPT-----
-------------------------SENEGSDGEM-SIDLDD------------------
--SAYVEK--------------------------------
>XP_037143721_Zygotorulaspora_mrakii
---------------MVFQDSN--------------------------------------
-----------------------------------ADEDV---------------NTRIF
HSIADVFQKAQVTYAG--HRKHVAVLKKIQE--------------------------KAV
SQGYEA-AFNY-WFNAVVSKVLPLRKNEVIGDRIVKLVAAFIASRERDLNRDE-----AD
MK--QE-----ETSE---------------------AEDV----FMRFMDQFIRHILRGI
ESKDKNVRYRVVHFLAMIMDNIGEL-DESLYNTLVWSLKKRIYDKEANVRMQVVFCLTKF
QDDE-----------TIEDD----NN---TKDATKMLISLVQN----DPSAEVRRAAMLN
LVVNSKTLSFILERARDTNQVNRRLVYTRVLKSL-GKQCFDHVNSEIIDQLVKWGLEDRE
PLVRTACSKLISHDWLNLLGGD--------------------------------------
LIGFLEKLNVT----ESQVSVEAMECLFNTRSDIIPKVTFPQEIWLELTVEISFLSRCFY
HHCV---QNQLNEIIEKNFPEASKWANYLNHYIKQRFSNE-A------------------
------------------------------------------------------------
------------------------------------------------------------
--------------NEVLSDADK------------------------------YNLDFII
KQLLVIGNDYDFSDEIGRRAMLNVVRNMLGIF-EL-------------SESLVDIGLQVL
KSL----SINEKDFVTMAIEIINDIRDDDIERQEQEEAILR-------------------
-----------------KDRI-------------------DSDDDND-----DD------
----------IESFRRAVESRVSGKS-P-----------PEGDILKNLP-----------
---------------------PPKEAG-A-----ETIVVCLTRSSHMLKLIKMPLEQNIL
ITSLIDTLITPAVR-NNDSKIRELGVNNLGLCCLLDL----------------------H
LATENMYIFGMCVSK--GNSALKQIALKVIIDIFSLYGL---------------------
-----------EVVNGE---------------------GKVDSISLHKIFYKVLKNYDSP
ECQVVAAEGLCKLFLADVFT----------------------------------------
-------DDD---------------------------------LFETLVLSYFS---PVN
SSNEALIQSFAFCIPVYCFSHVNHQKRLARIAADVLLRLCMLWEDLQVS-DDSEKDHN--
------------------------AMLKPNIILQQLIRWIDPRNLINQKED-EIAKN--S
VQ----LDFLLDFVQILP-RID---------KKETRKLLLTNINTVFIT-----------
-------------------------------AEQEYHKLKKLTEYIED---LIESE----
---TLDTVSRNALQKFNENL--------------IKILDAAYEKELH---RGENESTA--
-----HEDRFYQLLE---------------------------------------------
------------------------------------------------------------
-----------AP----------GTDSD-----------------RSVSISE--------
-ENAANGSGKT---------NGEDQVPYDST---KKRRRPE--NDGESTFFNDGIPYTKE
SVDV---------------------------NMIAKSNNESKNVGF-----ALPE-----
-------------------------A-DEQSDDAM-SIDI--------------------
----------------------------------------
>XP_002496891_Zygosaccharomyces_rouxii
----------------MDISEE--------------------------------------
-----------------------------------TADDV---------------NMRIF
HSIADVFQKAQSTYAG--HRKHVAVLKKIQT--------------------------KAV
DRGYES-AFNY-WFSMLVTKVLPLRKSEPVGNRLVKLVAAFVASLDRELELAR-----NN
QS--GE-----LDPE---------------------HGEV----YSRFVDHFVRHILRGI
ESKDRNVRYRVVQLLAVIMDNIGEI-DESLYNLLTWSLNKRIYDKEPNVRIQAVFCLTKF
QDDDE---------KEVIEQ----ND---PEDAIHKLMSLIQN----DPSAEVRRASMLN
LVDMRMTRPYILERARDVNLINRRLVYSRILKQM-SGQCFDKVDFKIMDQLIKWGLDDRE
ESVRKACNRLLSYDWLNMFGGD--------------------------------------
IIEFLEKLNVT----KSSVADKAMECLFQTRDDIIPKLNFPQNIWREFTVETVFLLRCFY
THCV---DNNLHEIIESNFPEASKLADSLNFYLQKILVEE-E------------------
------------------------------------------------------------
------------------------------------------------------------
--------------KNALSDLER------------------------------SHVEFII
EQLLIISKEYDYSDEIGRRSMLTVVRNMLSIF-EL-------------PESLIKIGLQVL
KSL----SINESDFVTMVIEIINDLRDDDIERQEKEQGEDE-------------------
-----------------ASKG-------------------ENDDDDD-----DDDA----
----------IESFQQSVENLVN-NGVT-----------SREELVKNLK-----------
---------------------PPRKAR-P-----ETVVVCLTRSSHMLELVNMSLEQNIL
ITSLIDSLITPAVR-NTEPKIRELGVRNLGLCCLLDV----------------------Q
LATESMYILGMCVSK--GNASLKKIALQVIVDIFSVHGS---------------------
-----------RVVDGE---------------------GKVDSISLHKIFYKVLKNDDLP
DCQVVAAEGLCKLFLADVFT----------------------------------------
-------DDD---------------------------------LFETLVLSYFS---PVN
SNNEPLIQAFAFCIPVYCFSHSQHQERMAKIATDVLLRLCMLWEDLQED-EDEEVDRD--
------------------------AMLKPNIIFQQLLHWTDPRKLINRSEE-EAAKD--N
VQ----LTFMLDFSKAFS-KIE---------RKDIKKMLLTNINAAFIA-----------
-------------------------------SGQDYKLLKELGEHLDD---IVENE----
---KLDTVSLNSLQKFKIAL--------------EKVKEEACE-KSN---ISKDDDDS--
-----LDEQYSQILE---------------------------------------------
------------------------------------------------------------
-----------SSIHPTDLNE--ENEQS-----------------ENFIPEE--------
-NGEENASFRN---------ADESKESEMSSG--KKRTRSE--REGVIDANNS----SNE
KMDS---------------------------STSGMS-VESQSKNS-----NLPH-----
-------------------------KFEEDSDVDM-SGETQDLSTAGNSKTNSANLSHNY
GSSDYSHS--------------------------------
>XP_003648269_Eremothecium_cymbalariae
------------------MAAE----------------ASMEQSILTNKDTLPNGIN---
--------------------------TT-------EETSV---------------NQKIF
RAIAEVFQSAQSTYAG--HRRHIAVLNKVYS--------------------------KCI
EQQLHE-SFNY-WFNKLVVRILSLKKQEIIGDRIVRLVAAFIASNELALQKKR----AEN
GG--D--------EK---------------------TEQI----FGAFLNQFIRFLLHGI
ESRDKNVRYRVTQLLAVIMDNMGEI-DEELYDLIIWSMQKRVHDKEPNVRVQAIFCLTKF
QDDEHESLD-----SSA-------------DPATESLVHALQN----DPSAEIRRAAMLN
LANNKNTQHLIFERARDVAAINRRLIYSKVLKSM-GPKVFTQLDSSLLDQLVQLGLEDRD
ETVRQACGKLVAFDWLNLMDGD--------------------------------------
IIDLLDKLDVT----KGKVAEKAMCALFEYRSDIVNKIKFPKDVWDNFSIITVFLLKSFY
YHCL---EHEMNELIEENFPETMVLSKYITTYISKRYESK--------------------
------------------------------------------------------------
------------------------------------------------------------
---------------DEQSQIDE------------------------------KALDFII
EQLLYIAYKYDFSDEIGRRDMLNLVRNLLFNK-DL-------------SESLVKISLKVL
KVL----SINERDFITMSVEIITDIRDEDIEKQENEE-----------------------
--------------------------------VGHNSISKNRKDDVI-----DEEKDEVD
EDKDYCA---VESFHSAVDDLVSGNINAC---------DSNNTV---VI-----------
---------------------EEKQPS-P-----ESLLVCLKLTRYMLELVEKPLKQNIM
ISSLIDTLITPAVR-NTQSDIRELGVRCLGLCCLLDV----------------------Q
LATESMYILGMCVSK--GNVALKNIALQVIIDIFSVHGS---------------------
-----------KVVDGE---------------------GKVDSISLHKIFYKILKNNELA
DCQTVAAEGLCKLFLGDVFI----------------------------------------
-------DDD---------------------------------LFETLVLSYFS---PAN
SGNEALIQAFAFCLPVYCFSHFNHQQRMARVASDVLLRLSMLWDDLQNPTDGSNMSKD--
------------------------SMLKPNAIFQQLINWTDPCRLVAEDEK-SAATN--E
CH----IDFLLDILRSYY-RFE---------RKDVKKMLITNLSRFKVT-----------
-------------------------------GQHSVVKIKEAIEHLED---ILEND----
---TTDKTCKNCLNALLENY--------------KSLVPEAEEHSIN-TTKQED--DN--
-----SIGEFSAILA---------------------------------------------
------------------------------------------------------------
---------------GADNSSLDVAGSS---------------------TQSE-------
-----------------------LNTESF----------IKDSGN--------GQLQSEN
TEQG------------------------------------ILNTLD-----NPPSR----
-----------------KRLRSADDS----------------------------------
----------------------------------------
>NP_984388_Eremothecium_gossypii
------------------MSCE--------------------------NEAVAGGME---
---------------------------N-------EETNI---------------SQKIF
RAIAEVFQAAQSTYAG--HRRHTAVLNKIYA--------------------------KCI
DQGLHE-SFNL-YFNKMVAKVLPLKKQETHGDRVIRLVASFISSNEAALRKQR----EAG
GV--D--------ER---------------------LEQI----FGSFVDQLIRFILRGA
ESRDKNVRYRVTQLLAVVMDSMGEI-DEELYELIIWSMQKRVYDKEPNVRVQAIFCLTKL
QDDDVGVAD-----GAV-------------DVATQKMMSIIQN----DPSAEVRRAAMLN
LVDTGTTRNLILERARDVSGVTRRLVYTRILKPM-GIDIFRKLDSGVLERLLQWGLEDRD
QTVRQACGKLIAFDWLNAIDGD--------------------------------------
IISLLDKLDVT----QSNLAEKVLEAIFEFRRDVITTLKFPTEVWDNFTITTAFLMRCYY
SYAV---KNQMNDIIEENFPDAAVLSKYLKKYVEMRY-TD--------------------
------------------------------------------------------------
------------------------------------------------------------
---------------SSLSDTDR------------------------------RYLDFII
EQLLRISCEYDFSDEVGRRDMLNLVRNLLFTN-RP-------------TEALINIGLMVL
KVL----SINEKDFITMSVEIITDIRDEDIERQEHAD-----------------------
--------------------------------TNRSAQNGPDQDDDA-----EDER----
------A---LESFHEAVDNLVHGN-------------DTGSGVHRAEM-----------
---------------------EERQPV-P-----ETLTLCLTLARYMLELVENPLSHNIM
ISSLIDTLITPAVR-NTQGDIRELGVRCLGLCCLLDV----------------------D
LAAESMYILGMCVSK--GNASLKYMALQTIVDIFLVHGC---------------------
-----------KVVDGE---------------------GKVDSISLHKIFYKILKNTDLP
ECQALAAEGLCKLFLSDVFT----------------------------------------
-------DDD---------------------------------LFETLVLSYFS---PAN
SNNEALIQSFAFCLPVYSYSHSTHQHRMARVASDVFLRLSLLWDELQNSSTKNNTSKE--
------------------------RMLKPNAILQQLIDWTDPNKLVREDEE-TIAKA--E
YQ----LDFFLDLLKSYY-RFE---------RRDVKKMLVTNLSRFKIT-----------
-------------------------------KNHTSLKIKEVVENLQD---ILDND----
---TVDKTCRTCLLGLIEDY--------------KSLVEEIDENMTD-RSQHQD--ND--
-----TSVE-SHLDS---------------------------------------------
------------------------------------------------------------
---------------ESDDEDMEVATPS---------------------EDEN-------
-----------------------IDIDSSCVSHHTLQKDVLNNGNDTSGETVTGHGSSSA
TVDG------------------------------------SETHES-----IPRKR----
-----------------NRLEEEEN-----------------------------------
----------------------------------------
>XP_453653_Kluyveromyces_lactis
------------------MIISRDILDLLGKRDLFTIGSSLHINKLINKEEKESGRNIGG
NLIAAFPWCILVVLLTKRVQLFDMDVQD-------GESPT---------------NRRVL
NSIAEVFQVAQKSYAG--HRRHVAVLYRIYL--------------------------KCV
EQEISD-VFHY-WFIKMTVKILPLKKQEIVGDRIVRLISGFIANIESNLNKMR----TED
GN--EQ-----NVRN---------------------LEVH----FGGFIDGFVRNLLRGV
ESKNKNVRYRVMQLLAATMDNMGEI-DEELYELIMWVLKHRVYDKEPHVRIQAIFCLTKF
QNDNVSMIN-----ESETGV----NFQ--LDEATQSLMHIIRN----DPSPEVRRAAMLN
IVRSKATQNVILERVRDVNFINRRLVFTRVLKSL-GKHTFDEVDSDILEKLMTWGFEDRD
ETVRNSCKKLVAFTWLNILDGD--------------------------------------
IIDLLENIDVV----NSTYAEQALYALFEQRPDVIEKVKFPKEVWETFTVETVFLLKCFF
FHCL---NCNLVTIIEENFPEALKFAEYLAFYLNKRVGED--------------------
------------------------------------------------------------
------------------------------------------------------------
---------------ETLSKTDY------------------------------KYLDFIL
HQLLEIAYKYDFSDEVGRRDMLNIVRNFIGKAVML-------------NDDLIRISLKVL
KIL----SINERDFVTMTVEIINDIKYDDIEKQELQELQEA-------------------
-------------------------RTKEISARGSNSMVNDDEDEEM-----DDNA----
------A---LESFHSAVGNLVSGKAVEE-----------NEHKDEEDE-----------
---------------------AEREIR-P-----QTLITCLRMSRHLLEQINTSLDENVI
VSSLIDTLITPAVR-NPQPEIRELGVRCLGLCCLLDL----------------------Q
LATESIYILGMCVSK--GNASLKYIALQVIVDIFSVHGT---------------------
-----------KVVDGE---------------------GKVDSISLHKIFYKILKTNDLP
ECQAIAAEGLCKLFLGDIFT----------------------------------------
-------DDD---------------------------------LFETLVLSYFS---PVN
STNEALIQAFAFCLPVYCLSHVNHQSRMSRIAADVLLRLTMLWDELQNSDTADSFSKD--
------------------------SMLKPNEIFHQLIYWCDPRGLVNSAEE-IVDSN--T
SQ----VDFLIDVLTVFE-RFE---------RKDVKKMLLMNIQKFSVT-----------
-------------------------------PKQPKVKLLKIKQLLEE---IMEYS----
---SIDKLCKNAITNFMTKL--------------YSILSNYDENGEE-VGLSHDMTNE--
-----SLG-ETGTVT---------------------------------------------
------------------------------------------------------------
---------------ELSVSEI-SNNGS---------------------KAST-------
-----------------------SFTDSNVESRGTKRSRESESGSDPD-----SSLSTAN
TLNV------------------------------------SKSVSF-----AISDT----
------------------------------------------------------------
----------------------------------------
>XP_022676821_Kluyveromyces_marxianus
------------------MSIE---------------GSS--------------------
-----------------RPESIQKD-QE-------GQSST---------------NNRVL
NAIAEVFQTAQRSYVG--HRRHVAVLYKIYL--------------------------KCI
EQGLLD-VFQY-WFVKMTVKILPLKKQEIVGDRIVRLISGFIASVESNITKMKSGNVSES
DS--SV-----DVKA---------------------LEEH----FGQFVDGFIRHLLRGV
ESKNKNVRYRVMQLLAATVDNMGEI-DEDLYELLLWILKHRIYDKEPQVRIQAIFCLTKF
QNDNVSLTN-----EST---------E--MDEAMQNLLSVIRN----DPSAEVRRAAMLN
IVRSKPTQNVILERARDVNFINRRLIYSRVLKSL-GKDVFNEVESDVLDRLLTWGFEDRD
ETVSTSCKKLVAFTWLNVLEGD--------------------------------------
IIELLERIDVM----HSSYSEKALYALFEQRPDVIEKVKFPNEVWESLTVETVFLLKCFY
FHCL---DNNLEAVVEENFPEALKFAEYLAVYFNRRMNND--------------------
------------------------------------------------------------
------------------------------------------------------------
---------------GSLTKTDI------------------------------KYLDFIL
EQLLEIAYRYDFSDEVGRRDMLNIVRNFIGKGVVL-------------NERLIKIALKVL
KIL----SINERDFITMTVEIINDIKYEDIERQELEE-SKR-------------------
-------------------------REKNGKEKG-NDTDKDLDDEDM-----ADNA----
------A---LESFHSAVDNLVSGKPPQSSSSNRSNDRDTNNDNDADDE-----------
---------------------DEHQVS-P-----QTLITCLTMSRHLLEQINSSLEENII
LSSLIDTLITPAVR-NPQPEIRELGVRCLGLCCLLDL----------------------Q
LATESMYILGMCVSK--GNSSLKYIALQVIVDIFSVHGT---------------------
-----------KVVDGE---------------------GKVDSISLHKIFYKILKTNDLP
ECQAIAAEGLCKLFLGDIFT----------------------------------------
-------DDD---------------------------------LFETLVLSYFS---PVN
SKNEALIQAFAFCLPVYCLSHINHQTRMSRIAADVLLRLTMLWDELQNSDSTDASEKE--
------------------------SMLKPNEIFHQLIYWCDPRCLVNSKDE-EVESN--T
SQ----IDFLIDVLTVFE-RFE---------RKDVKKMLLMNIQKFNLT-----------
-------------------------------PRQPKAKLLKIKQLLEE---IMEYS----
---AIDKLCKNAVANFMANL--------------YSTLSAYDEDSQE-ISETQDTINT--
-----TVGHDPAQIT---------------------------------------------
------------------------------------------------------------
---------------TSDVSKLTSNSDT---------------------KESI-------
-----------------------SFVDESRESRGTKRIRESDSSSISD-----SSLSVAN
TLEG------------------------------------SKSVSF-----SVSEQ----
------------------------------------------------------------
----------------------------------------
>XP_022628590_Lachancea_lanzarotensis
--------------MSENVSID--------------------------------------
--------------------------SD-------NSDST---------------NSKIF
RAIADVFQNAQSTYAG--HRRHIAVLKRIQS--------------------------KAT
ETGYEE-VFNY-WFNKMVTLILPLKRTEIVGDRIVRLVAGLVASLDHEVESLK-----EK
QE--DF-----DGKE---------------------K--I----FSRFVNQFIRHILRGV
ESREKNVRYRVAQLLAVIMDNIGEI-DEDLYKLIMWSFEKRLFDKEAPVRVQAIFCLTKF
QDED--NTS-----ETI-------------DEASTKLIHAIQN----DPSAEVRRAAMLN
LVSLDKTRNIIMERARDVNTVNRRIVYTRVLKNM-GASVFQELDGDLIGKLITWGLEDRE
ESVRNACVRLVAFEWLNLMDGD--------------------------------------
IIRLLSKLNVT----SNNVCEKVLDAIFNYREDTVAKIKLPVNVWDSLTAEISFLIKAFH
THCT---QNKLEDILDGNFPEASRLSEILQKYLDLRF-SN--------------------
------------------------------------------------------------
------------------------------------------------------------
---------------NNLSNTDV------------------------------SCLEFII
EQLLSVAFKYDYSDEVGRRAMLMIIRNALANY-SL-------------TAPIVRIALQVL
KVL----SINERDFIAMTVEIITDIRDEDIEKQEAEE-----------------------
-------------------------------ANQ--DSRFK-QDEDE-----DDEA----
------A---VQSFHSAVDDLVNNK-------------NTTAPSAAPAV-----------
---------------------QEKEVS-P-----HTLLGCLTMSQFMLELINLPIDENVM
ISSLIDTLITPAVR-NTQSEVRELGVRNLGLCSLLDV----------------------N
IATESLYLFGMCVSK--GDASLKTIALKVIADIFSVHGT---------------------
-----------KVVDGE---------------------GKVDSISLHKIFYKTLKNCELP
ECQATVAEGLCKLFLGDVFV----------------------------------------
-------DDD---------------------------------LFETLVLSYFS---PAN
SQNEALVQAFAFCLPVYCFSHIRHQKRMVRVAGDVLLRLSVLWDELQTNDD-SSISPD--
------------------------SMLKPNVIFQELIEWTDSGKVVNQTEEHFEDEE--D
TQ----LHFLLGVLRIYY-KFE---------RKEVKKMILTNINRFSFQ-----------
-------------------------------DRSIR-KWKEVRDILED---ISEND----
---DIDSASRSSIAKFLRSLEEDILSGDADVDTTKDGTSDMGERLSA-SSSEERMSED--
-----EKPEVTLAVS---------------------------------------------
------------------------------------------------------------
---------------NEENSNVPIAGID---------------------KPSG-------
SSDALSSVLLPPEPDRMLPGDVS-------RLRSKKRKRADISG----------SESNSD
QEKS------------------------------------SRLVSF-----VLPEP----
-----------------QRGPSSDSSFGNPVDDSS-FEDENDN-----------------
----------------------------------------
>XP_002553649_Lachancea_thermotolerans
MKHKQTASGAKQAALPSTMPSD--------------------------------------
--------------------------TEPTFENPGESHST---------------NSKIF
RAVADVFQNAQSTYAG--HRRHIAVLKRIQA--------------------------KAV
EQGYEE-VFNY-WFDKMVTLVLPLKRTEPVGDRIVRLVGGFISSIEHELEA--------T
DD--EY-----DRKE---------------------REEV----FARFVDQFVRHMLRGI
ESRDKNARYRVTQLLAVIMDNIGEI-DEELYNLLMWSLQKRVYDKESFVRIQSIFCLTKF
QDDE--SVS-----EAV-------------DDATSKLMHAIQN----DPSAEVRRAAMLN
LVNTPNTKKLIMERARDVNPINRRLVYSRVLRGM-GSSVFEELNTESLDKLISWGLEDRE
ETVRVACARLVSFDWLNLMDGD--------------------------------------
IIKLLTRLNVT----TSKVCEKAMDAIFKYRNDTVTKIKLPENVWGNLTAETSFLIKAFH
FHCT---KNHLDDVIDSNFPEASKLSEIIQKYIDLRF-VQ--------------------
------------------------------------------------------------
------------------------------------------------------------
---------------SGLSAIDE------------------------------ECLDFII
QQLLSVAFNFDYSDEIGRRAMLIVIRNTLASH-KL-------------KPSQVEICLKVL
EVL----SINERDFITMTVEIITDIRDEDIEKQEAEE-----------------------
-------------------------------AKKMPSTNFNGTDEDE-----DD------
----------VESFHSAVDDLVNGN-------------ETPEGNSQLLV-----------
---------------------QEKEVS-P-----EALLACLTMSQYMLELVNSPLNENIM
ITTLIDTLITPAVR-NTQPEVRELGVRTLGLCCLLDV----------------------D
LAAESLYLLGMCVSK--GDASLKNTALKVIVDIFSIHGT---------------------
-----------KVVDGE---------------------GKVDSISLHKIFYKTLKNCELP
NCQATVAEGLCKLFLGDVFM----------------------------------------
-------DDD---------------------------------LFETLVLSYFS---PAN
SKNEALVQAFAFCLPVYCFSHVRHQRRMVRVAGDVLLRLSVLWDDIQTNED-ESLPAS--
------------------------SMLKPSVIFQELIEWTDSTKLVNKSSE-LDQKE--D
TQ----LDFLLSVLKVYY-KLE---------RKDLKKMILTNIGRFNFE-----------
-------------------------------DDNVS-KWREAHDILED---ILDND----
---DIDSATRNAVGKF-TSLIKDFLA-------------------TR-EESEQDITKN--
-----EASE-----D---------------------------------------------
------------------------------------------------------------
---------------DEETSNILHTGAS---------------------THSDGNPQAAE
STDIIDGNQL---SDLHLPGEKTDNTEEHLSLSNRKRKRLEERG---------CSERPSD
PERS------------------------------------SRMVSF-----VLPED----
-----------------HSMSSGSS------DDCK-SDDEYNGE----------------
----------------------------------------
>XP_020056495_Aspergillus_aculeatus
------------------------------------------------------------
-----MPSRVPARSTSASTRKN-SAQPSAS-GRAASVTPSFA---VPDEPALPEAVPTLR
RDICAIFADAQRSTTG--HRKLVVRLRKLQEACCGI-TQKSSKKDGKREQSRSELV-LPS
EETIPEKEFNT-EVGRCVLRILPVKKSEPVGDRILRFLGTFLHQASEKDAELFASNEEED
DDLENV------------------------------TETP----TARLTTTLVNLIIPLL
VAKDKTVRFRATQIVAHIVNSLETI-DDDQYHAIRHGLLKRIRDKEPAVRVQAVMGLGRL
A-----------GNDDDD-D----DNDESSRAILEKLVDIMQN----DTSADVRKTLLIN
LPLVPATLKYLLERARDLDAPTRRAVYARLLPSL-GD--FRHLSLSMREKLLRWGLRDRD
ESVRKATGKLFYDRWIEDCAGTNKD-PEAG--------------PVG----QRSPPDTSA
LLELLERIDVVNSGVESGIAHEAMRGFWEGRPDYREAVVFDEPFWESLTAESAFLIRSFN
DFCRVENEGKYDKLADEKIPEVTALAFYLHKYMTSLLQ----------------------
------------------------------------------------------------
------------------------------------------------------------
-------------KKKSVKEAGD---------------------ANED---DAVENEFIV
EQLLHIAMTLDYSDEVGRRKMYSLLRESLAVP-DL-------------PEECTKLTVETL
RFVCGPNSAAENEFCSVVLEAIAEVHDTITT-----------------------------
--------------------------------------------EDSFVSAKSEISD--A
SSSRARSETP---QTED-----------------EKPF----------------------
---------------------NKEEAKAKVLREIVVNMKCLHIALCMLQNVEGNLQANMN
LVTMLNNLVVPAVR-SHEAPIRERGLECLGLCCLLDK----------------------T
LAEENMTLFIHCYSK--GHELLQVTAIHILCDMLATH-----------------------
----PTLLTPVTQSDGETVTPPVF------------------QKPLLKVFARALKSSSPN
SVQTAAATALSKLLLTSAFN----------------------------------------
-----------------------PGRTNVPPAIQEYNQAAIETLLQSLVVSFFH---PRT
RDNPAFRQALAYFFPVYCHSRLENAQYMRRVAVPVVRATLNAAEEYYSLEAEEDSDGDID
DTVGQRE-----------------LKALMSGVLGMLAEWTDERRVIGLGGE-KVLAGQPT
SSTACGFVHLELVKDILE-RVLGISTGTNRCSKEEKKLLFSLLSKLYITAPVVP---SRS
GSRAPEGED-------PLRSSVRSAQ-PEI-SPENAALAQEVKELLDE---TIEEG----
--LAAEAASRNALVKVKNSILK-LLAAAN-GRPASV------------RMREG-DEGD--
------------------------------------------------------------
------------------------------------------------------------
------------------------------------------------------------
--------------------------------------------SDVMSVRS-M-SVRSG
SVRPSIE-P--GAMRRGFSVEPSIIEE-------------------------------ED
ENEDSHT------TVIKAEIREE-------------------------------------
----------------------------------------
>XP_001276322_Aspergillus_clavatus
------------------------------------------------------------
-----MPSRVSARSTSAATRKS-SAQPSASGGRAASVTPSFV---IPPEPALPEASPNLR
HDVCLIFADAQRSTTG--HRKLVVRLRKIQEICCGI-SQKKTKKDAKDSQASPELV-LPS
EETIPEKEFNV-EIGRCLLRIVPIKKTEPVGDRILRFVGTFLAHSFEKDTEIFGS-DDDE
D-MQSI------------------------------VETP----TARLAIHLVSIVAPLL
SAKDKTVRFRATQITTHIVNCLDTI-DDDLYHTIRQGLLKRIRDKEPSVRVQAVMGLGRL
A-----------GNEEEDGD----DKDDSTTALLEKLIDIMQN----DTSAEVRKTLLLN
LPLAPATLPYLLERARDLEATTRRALYSRLLPTL-GD--FRHLSLTMREKLLRWGLRDRD
ENVRKATGKLFYDRWVEDCAGTNND-PENG--------------PSN----QRSSPNISA
LLELLERIDVVSSGMDSGIAHEAMRSFWEGRPDYREAVVFDEPFWESLTAESAFLLRSFN
DFCRVETDGKYDSLADEKMPEVTAFAHFLQKYITDLLR----------------------
------------------------------------------------------------
------------------------------------------------------------
-------------RKKLNKESSE---------------------ANDD---ETVEIEFIV
EQLLHIAITLDYSDEVGRRKMFSLLRESLAVP-EL-------------PEECTKLTVETL
RCVCGPAAAAENEFCSVVLEAVAEVHDTIVT-----------------------------
--------------------------------------------EDSFVSARSEVSD--A
TSSRHRSETP----SEA-----------------SVPF----------------------
---------------------NKEEAKAKVLREIMVNMKCLHIAQCMLQNVEGNLQQNMN
LVTMLNNLVVPAVR-SHEAPIREKGLECLGLCCLLDK----------------------T
LAEENMTLFIHCYSK--GHEALQVTALHILCDMVTTH-----------------------
----PALLAPVTQPDGETISPPAF------------------QKPLLKVFARALRASSPN
TVQTAAATGLSKLLLTNTFS----------------------------------------
-----------------------PSGSNIPQAIQEYNESAVETLLQSLIVSFFH---PRT
RENPAFRQSLAYFFPVYCHSRLENTQHMRRVAVPVVRAVLNAAEEYYSLEAEEDSDGEID
ESVGEKE-----------------LKALMAGVVGMLAEWTDERRVVGLGGE-KVLAGGPA
SSSACGFVHLALVKDILE-RVLGVSSGTNRCSKDEKKLLFSLLSKLYVAPPALP---SRS
GSRAPESDD-------AFRSSIRSGNGGEIVSPENAALALEVKELLDE---TIQEG----
--LAAEAAGRNALVKVKNSILK-LIAAAQGVRSDSV------------RPREGTEDID--
------------------------------------------------------------
------------------------------------------------------------
------------------------------------------------------------
--------------------------------------------SDAMSI-------RSG
SVRPSIEHP--SSRRRAFSLEPSIM-E-------------------------------ED
ENDDSRG------TIIKSEMHDE-------------------------------------
----------------------------------------
>XP_001266315_Aspergillus_fischeri
------------------------------------------------------------
-----MPGRVSARSTSAPTRRS-SAQPSASGGRAASVTPSFV---IPEEPAPPEASPNLR
RDVCVIFADAQRSTTG--HRKLVVRLRKLQEICCGI-SAKKTKKDGKGPEVQEELL-LPS
EETIPEKEFNV-EVGRCLLRILPIKKTEPVGDRILRFVGTFLSHATEKDTEIFAS-GNDE
DDMQNI------------------------------IETP----TARLATHLISVVVPLL
SAKDKIVRFRATQIVTHIVNSLETI-DDDLYHTIRQGLLKRIRDKEPSVRVQAVLGLGRL
A-----------GNEEEDDD----DNDDSSKALLEKLIDIMQN----DTSAEVRKTLLLN
LPLVPATLPYLLERARDLEATTRRALYFRLLPTL-GD--FRHLSLSMREKLLRWGLRDRD
ESVRKATGKLFYDRWVEDCAGTNND-SENG--------------PST----QRSPPNIPA
LLELLERIDVVSSGMDSGIAHEAMRSFWEGRPDYREAVVFDEPFWESLTAESAFLLRSFN
DFCRVENEGKFDSLADEKIPEVTAFAHFLKKYMTELLQ----------------------
------------------------------------------------------------
------------------------------------------------------------
-------------RKKMAKDTSE---------------------ANDD---DTVENEFIV
EQLLHIAITLDYSDEVGRRKMFSLLRESLAVP-EL-------------PEECTKLTVETL
RCVCGPAAAAESEFCSVVLEAIAEVHDTIVT-----------------------------
--------------------------------------------EDSFVSAKSEISD--A
TSSRQRSETPA--DSEA-----------------EVPF----------------------
---------------------NKEEAKAKVLREIVVNMKCLHIAQCMLQNVEGNLQQNMN
LVTMLNNLVVPAVR-SHEAPIRERGLVCLGLCCLLDKVSFLYIDIFFQQSADHYFPRPQT
LAEENMTLFIHCYSK--GHEALQVTALHILCDMITTH-----------------------
----PSLLAPVPQSDGETVSPPAF------------------QKPLLKVFARALKASSPN
SVQAAAATGLSKLLLTNTFT----------------------------------------
-----------------------PSGANIPQAIQEYNESAVETLLQSLIVSFFH---PRT
RENPAFRQALAYFFPVYCHSRLENTQHIRKVTVPVIRAVLNAAEEYYSLEAEEDSDGEID
ETVGQRE-----------------LKALMAGVVGMLAEWTDERRVVGLGGE-KILAGVPT
SSSPCGFVHLALVKDILE-RVLGISTGPNRCSKEEKKLLFSLLSKLYISPPVVP---SRS
GSRMPEGDD-------QFRSSTQSASGGEI-SPENVALAQEVKELLDE---TIQEG----
--VAAEAAGRNALVKVKNAVLK-LLAAAQGTRSDSV------------RPREGTEEPE--
------------------------------------------------------------
------------------------------------------------------------
------------------------------------------------------------
--------------------------------------------SDAMSI-------RSG
SVRPSIEHP--GKRRRMFSVEPSIK-E-------------------------------ED
ENDDSRG------TIIKSEAHDD-------------------------------------
----------------------------------------
>XP_041146706_Aspergillus_flavus
------------------------------------------------------------
-----MPGRSSARSTSATTSRRPSAQPSLSGGRAGSVTPSVA---IPEEPPLPEAFPNLR
RDVCSLFADAQRSTTG--HRKLVVRLRKLQEACCGI-SQKSSKKNGKE--VQEDTL-IPG
EETLPETEFNV-EIGRCMLRILPIKKSEPVGDRILRFIGTFLTHASEKDAEIFAS-----
DDDEVS------------------------------AETP----TSRLAASLVALVMPLL
ATKDRTVRFRATQITAHIVNSLETI-DDDLYHTIRQGLLKRIRDKEPSVRVQAVMGLGRL
A-----------GN-EDE-E----DED--SAVLVEKLVDIMQN----DTSAEVRKTLLLN
LPLLRKTLPYLLERARDLDAATRRALYARLLPTL-GD--FRHLSLSMREKLLRWGLRDRD
ESVRKATGKLFYDRWIEDVASTDND--EEG--------------PAN----QRSPPNIPA
LLELLERIDVLNSGIETGIAHEAMRSFWEGRPDYREAVVFDEEFWESLTAESAFLIRSFN
DFCRVEHDGKFDNLADEKMPEVTALAYFLNKYMTDLLQ----------------------
------------------------------------------------------------
------------------------------------------------------------
-------------RKKTAKEAGT---------------------ATDD---DSVEHEFVV
EQLLHIAMTLDYSDEVGRRKMFSLLRESLAVP-EL-------------PEECTKLAIETL
RFVCGPNAAAENEFCSVVLEAIAEVHDTIAT-----------------------------
--------------------------------------------EDSFVSARSEIS---E
SSSRQRSETP------E-----------------AKPF----------------------
---------------------NKEEAKAKVLKEIMVNMKCLHIALCMLQNVEGNLQANMN
LVTMLNNLVVPAVR-SHEAPIRERGLECLGLCCLLDK-----------------SSPHQT
LAEENMTLFIHCYSK--GHEALQTTALHILCDMLTTH-----------------------
----PSLLAPVTQPDGETVTPPVF------------------QKPLLKVFARALKSNSPN
SVQATAATALSKLLLTNTFT----------------------------------------
-----------------------PSGANVPPAIQEYNQTSVETLLQSLVVTFFH---PRT
RENPALRQTLAYFFPVYCHSKLSNTEHMRRVSVPIVRAVLNAAEEHFSLEAEEDSDGDID
ESVGQRE-----------------LKALMSGVLGMLAEWTDERRVVGLGGE-KILAGGAA
SSNVCGWVHLALVKDILE-RVLGISEGPNRCSKEEKKLLFSLLSKLYIAPPAVP---SRA
GSRNLEGED-------PIAPSARSNQ-NEV-SPENAALAQEVKELLDE---TIEEG----
--LASEAASRNALVKVKNSVLK-LLAAAQG-RPSSS------------RIREGTEEGD--
------------------------------------------------------------
------------------------------------------------------------
------------------------------------------------------------
--------------------------------------------SDMLSLRSG----RSG
SVRPSIE-P--GAYRRGVSIEPSIM-E-------------------------------ED
ENEDSR-------TTIKSEAHDY-------------------------------------
----------------------------------------
>XP_748125_Aspergillus_fumigatus
------------------------------------------------------------
-----MPGRVSARSTSAPTRRS-SAQPSASGGRAASVTPSFV---IPEEPAPPEASPNLR
RDICVIFADAQRSTTG--HRKLVVRLRKLQEICCGI-S-RKTKKDGKGPEVQEELL-LPS
EETIPEKEFNV-EVGRCLLRILPIKKTEPVGDRILRFVGTFLSHATEKDTEIFAS-GNDE
DEMQNI------------------------------IETP----TARLATHLISVIVPLL
SAKDKIVRFRATQIVTHIINSLDTI-DDDLYHTIRQGLLKRIRDKEPSVRVQAVLGLGRL
A-----------GNEEEDDD----DNDDSSKALLEKLIDIMQN----DTSAEVRKTLLLN
LPLVPATLPYLLERARDLEATTRRALYSRLLPTL-GD--FRHLSLSMREKLLRWGLRDRD
ESVRKATGKLFYDRWIEDCAGTNND-SENG--------------PST----QRSPPNIPA
LLELLERIDVVSSGMDSGIAHEAMGSFWEGRPDYREAVVFDEPFWESLTAESAFLLRSFN
DFCRVENEGKFDRLADEKIPEVTAFAHFLKKYMTELLQ----------------------
------------------------------------------------------------
------------------------------------------------------------
-------------RKKMAKDTSE---------------------ANDD---DTVENEFIV
EQLLHIAITLDYSDEVGRRKMFSLLRESLAVP-EL-------------PEECTKLTVETL
RCVCGPAAAAESEFCSVVLEAIAEVHDTIAT-----------------------------
--------------------------------------------EDSFVSAKSEISD--A
TSSRQRSVTPA--DSEA-----------------EVPF----------------------
---------------------NKEEAKAKVLREIVVNMKCLHIAQCMLQNVEGNLQQNMN
LVTMLNNLVVPAVR-SHEAPIRERGLVCLGLCCLLDK----------------------T
LAEENMTLFIHCYSK--GHEALQVTALHILCDIITTH-----------------------
----PSLLAPVPQSDGETVSPPAF------------------QKPLIKVFARALKANSPN
SVQAAAATGLSKLLLTNTFT----------------------------------------
-----------------------PSGANIPQAIQEYNESAVETLLQSLIVSFFH---PRT
RENPAFRQALAYFFPVYCHSRLENTQHMRKVTVPVIRAVLNAAEEYYSLEAEEDSDGEID
ETVGQRE-----------------LKALMAGVVGMLAEWTDERRVVGLGGE-KILAGVPT
SSSPCGFVHLALVKDILE-RVLGISTGPNRCSKEEKKLLFSLLSKLYISPPVVP---SRS
GSRMPEGDD-------QFRSSIQSASGGEI-SPENVALAQEVKELLDE---TIQEG----
--VAAEAAGRNALVKVKNAVLK-LLAAAQGIRSDSV------------RPREGTEEPE--
------------------------------------------------------------
------------------------------------------------------------
------------------------------------------------------------
--------------------------------------------SDAMSI-------RSG
SVQPSIEHP--GKRRRMFSVEPSIM-E-------------------------------ED
ENDDSRG------TIIKSEAHDD-------------------------------------
----------------------------------------
>XP_681325_Aspergillus_nidulans
------------------------------------------------------------
-----MPSRVSARSTSTASRKG-STQTATS-GRAGSATPSFA---IPEEPALPEAVPTLR
RDVCAIFADAQRSTAG--HRKLVVRLRKIQEVCCAI-PQKNSKKD----SSTEERL-IPG
EETVPEKEFNV-EVGRCVLRILSIKKTEPVGDRILRFLGNFLTHASEKDAEIFGS-EEDE
DDMQNS------------------------------HERP----TAHLTTSLVSLLVPLL
SAKDKVVRFRTTQIIAHIVNSLDTV-DDELYHTLRQGLLKRIRDKEPSVRVQAVMGLGRL
A-----------GNEEDD-D----ENDDT-SALVEKLVDIMQN----DTAAEVRRTLLLN
LPLIPSTLPYLLERARDLDAPTRRALYSRLLPTL-GD--FRHLSLSMREKLLRWGLRDRD
ESVRKATGKLFYDRWIEDIAGTNND-PEK----------------FG----QRSEPRIPA
LLELLERIDVVNSGMESGIAHEAMRSFWEGRPDYREAVLFDEAFWESMTAESAFLLRSFN
DFCRVENEGKYDSLADEKIPVVTALAMYLHKYMTELLQ----------------------
------------------------------------------------------------
------------------------------------------------------------
-------------RKKLTKDATD---------------------VNDD---DTVEIEFIV
EQLLHIAMTLDYSDEVGRRKMFSLLREALAVP-EL-------------PQESTKLAVETL
RCVCGPDAAAESEFCSVVLEAIAEVHDTIST-----------------------------
--------------------------------------------EDSFVSAKSEISD--D
ASSRQRSETP---MSED-----------------DKPF----------------------
---------------------NKEEAKAKVLKEIVINMKCLHIALCMLQNVEGNLQANMN
LVTMLNNLVVPAVR-SHEAPIRERGLECLGLCCLLDK----------------------T
LAEENMTLFIHCYSK--GHENLQVTAIHILCDMLTSH-----------------------
----PSLLAPVTQADKETVAPPAF------------------QKPLLKVFSRALKPNSPA
SVQTAAATALSKLLLTGVFT----------------------------------------
-----------------------PSAANIPDAIQEFNQHAIETLLQSLVVSFFH---PRT
RENPALRQALAYFFPVYCHSRPDNTQHMRKITVPVIRTILNSAEEYYSLEAEEDSDGDID
ESVGEKE-----------------LKALMSGVLGMLAEWTDERRVIGLGGE-RVLAGGPA
SSNVCGIIHLQLIKDILE-RVLGISEGSNRCSKEERKLLFSLMSKLYIAPPTAP---SRS
ASQAPE-DD-------SFRSSVRSSH-GEL-NPENLALAQEVKELLDQ---TIEEG----
--VAADAASRNALVKVKNVVLK-LLAAPM--RPSSA------------RGRESSVESD--
------------------------------------------------------------
------------------------------------------------------------
------------------------------------------------------------
--------------------------------------------IGSVR--------SSR
SVRPSVE-P--GFGRRGVSVEPSIM-E-------------------------------ED
ENEDSRATLDSRMTVIKEEDADAMEE----------------------------------
----------------------------------------
>XP_001400205_Aspergillus_niger
------------------------------------------------------------
-----MPGR-SARSTSTATRKT-SAQPS----RAGSVTPSFT---IPEEPSLPEAIPTLR
RDVCSIFADAQRSTTG--HRKLVVRLRKLQEACCGI-TQKSSKKDGSK--PKAEWS-LPM
EETLPETEFNT-EVGRCVLRILPIKKSEPVGDRILRFLGAFLALASEKDAELYAA-DDDD
EDMQNS------------------------------PETP----TSRLTTSLINIIVPLL
ATKDKTVRFRATQIIAHIVNSLETI-DDDQYHAIRGGLVKRIRDKEPAVRVQAVMGLGRL
A-----------GNDDED-D----DD---SKAVLERLIDIMQN----DTSADVRKTLLIN
LPLVPGTLKYLLERARDLDAATRRALYSRLLPTL-GD--FRHLSLSMREKLLRWGLRDRD
ESVRKATGKLFYDRWIEDCAGTNND-PEAG--------------PTG----QRSPPNFNG
LLELLERIDVVNSGVESGIAHEAMRSFWEGRPDYREAVVFDEPFWENLTAESAFMIRSFS
DFCRVEHEGKYDKLADEKMPEVTALAFYLHKYMTDLLQ----------------------
------------------------------------------------------------
------------------------------------------------------------
-------------RKKIAKETGD---------------------ANDD---DSVEQEFVV
EQLLHISMTLDYSDEVGRRKMFSLLRESLAVP-EL-------------PQECTKLAVETL
RCVCGPNAAAENEFCSVVLEAIAEVHDTIVT-----------------------------
--------------------------------------------EDSFVSARSEISD--A
SSTRHRSETP---QSEE-----------------EKPF----------------------
---------------------NKEEAKAKVLKEIMVNMKCLHIAQCMLQNVEGNLQANMN
LVTMLNNLVVPAVR-SHEAPIRERGLECLGLCCLLDK----------------------N
LAEENMTLFIHCFSK--GHEALQVTAIHILCDMLTTH-----------------------
----PTLLVPVEQSDGETVAPPVF------------------QKPLLKVFARALKSSSPN
SVQTAAATALSKLLLTNTFT----------------------------------------
-----------------------PAGSNIPQAIHEYNQTAVETLLQSLILSFFH---PRT
RDNPALRQALAYFFPVYCHSRLDNTQHMRKVAVPVIRATLNAAEEFYSLEAEEDSDGDID
ETVGQRE-----------------LKALMTGVVGMLAEWTDERRVVGLGGE-RILAGCPA
NANACGFVHLALVKDILE-RVLGISTGTNRCSKEEKKLLFSLMSKLYIAPPVVP---SRS
GSRAPEGED-------PFSSSVRSAQ-AEI-TPENKELAQEVKELLDE---TIEEG----
--LAAEAAGRNALVKVKNAVLK-LLAAAHGGRPASG------------RAREGMEEGD--
------------------------------------------------------------
------------------------------------------------------------
------------------------------------------------------------
--------------------------------------------SDVMSVRSNM-SVRSG
SVRPSIE-P--GTMRRGFSLEPSIIEE-------------------------------ED
ENDDSRT------TIVKSEGQDDE------------------------------------
----------------------------------------
>XP_015405682_Aspergillus_nomiae
------------------------------------------------------------
-----MPGRSSARSTSATTSRRPSAQPSVSGGRAGSVTPSVA---IPEEPPLPEAFPNLR
RDVCLLFADAQRSTTG--HRKLVVRLRKLQEACCGI-SQKSSKKNGKE--VQEETL-IPG
EETLPETEFNV-EIGRCMLRILPIKKSEPVGDRVLRFIGTFLTHASEKDAELFTN-----
DDDEVS------------------------------AETP----TSRLATSLVARIMPLL
AAKDRTVRFRATQITAHIVNSLETI-DDDLYHTIRQGLLKRIRDKESSVRVQAVMGLGRL
A-----------GN-EDE-D----DED--SAVLVEKLVDIMQN----DTSAEVRKTLLLN
LPLLRKTLPYLLERARDLDAATRRALYARLLPTL-GD--FRHLSLSMREKLLRWGLRDRD
ESVRKATGKLFYDR----------------------------------------------
LLELLERIDVLNSGIETGIAHEAMRSFWEGRPDYREAVVFDEEFWESLTAESAFLIRSFN
DFCRVEHDGKFDNLADEKMPEVTALAYFLNKYMTDLLQ----------------------
------------------------------------------------------------
------------------------------------------------------------
-------------RKKMAKEAGT---------------------ATDD---DSIEHEFVV
EQLLHIAMTLDYSDEVGRRKMFSLLRESLAVP-EL-------------PEECTKLAIETL
RFVCGPNAAAENEFCSVVLEAIAEVHDTIAT-----------------------------
--------------------------------------------EDSFVSARSEIS---E
SSSRHRSETP------E-----------------VKPF----------------------
---------------------NKEEAKAKVLKEIMVNMKCLHIALCMLQNVEGNLQANMN
LVTMLNNLVVPAVR-SHEAPIRERGLECLGLCCLLDK----------------------T
LAEENMTLFIHCYSK--GHEALQTTALHILCDMLTTH-----------------------
----PSLLAPVTQPDGETVTPPVF------------------QKPLLKVFARALKSSSPN
SVQATAATALSKLLLTNTFT----------------------------------------
-----------------------PSGANVPPAIQEYNQTSVETLLQSLVVTFFH---PRT
RENPALRQTLAYFLPVYCHSKLSNTQHMRRVSVPVVRAVLNAAEEYFSLEAEEDSDGDID
ESVGQRE-----------------LKALMSGVLGMLAEWTDERRVVGLGGE-KILAGGAA
SSNVCGWVHLALVKDILE-RVLGISEGPNRCSKEEKKLLFSLLSKLYVAPPAVP---SRA
GSRNPEGED-------PIGPSARSTQ-SEV-SPEDAALAQEVKELLDE---TIEEG----
--LASEAASRNALVKVKNSVLK-LLAVAQG-RPSSS------------RAREGTEEGD--
------------------------------------------------------------
------------------------------------------------------------
------------------------------------------------------------
--------------------------------------------SDILSLRSG----RSG
SVRPSIE-P--GAYRRGVSIEPSIM-E-------------------------------ED
ENDDSR-------TTIKSEAQDY-------------------------------------
----------------------------------------
>XP_023091747_Aspergillus_oryzae
------------------------------------------------------------
-----MPGRSSARSTSATTSRRPSAQPSLSGGRAGSVTPSVA---IPEEPPLPEAFPNLR
RDVCSLFADAQRSTTG--HRKLVVRLRKLQEACCGI-SQKSSKKNGKE--VQEETL-IPG
EETLPETEFNV-EIGRCMLRILPVKKSEPVGDRILRFIGTFLTHASEKDAEIFAS-----
DDDEVS------------------------------AETP----TSRLAASLVALVMPLL
ATKDRTVRFRATQITAHIVNSLETI-DDDLYHTIRQGLLKRIRDKEPSVRVQAVMGLGRL
A-----------GN-EDE-E----DED--SAVLVEKLVDIMQN----DTSAEVRKTLLLN
LPLLRKTLPYLLERARDLDAATRRALYARLLPTL-GD--FRHLSLSMREKLLRWGLRDRD
ESVRKATGKLFYDRWIEDVASTDND--EEG--------------PAN----QRSPPNIPA
LLELLERIDVLNSGIETGIAHEAMRSFWEGRPDYREAVVFDEEFWESLTAESAFLIRSFN
DFCRVEHDGKFDNLADEKMPEVTALAYFLNKYMTDLLQ----------------------
------------------------------------------------------------
------------------------------------------------------------
-------------RKKTAKEAGT---------------------ATDD---DSVEHEFVV
EQLLHIAMTLDYSDEVGRRKMFSLLRESLAVP-EL-------------PEECTKLAIETL
RFVCGPNAAAENEFCSVVLEAIAEVHDTIAT-----------------------------
--------------------------------------------EDSFVSARSEIS---E
SSSRQRSETP------E-----------------AKPF----------------------
---------------------NKEEAKAKVLKEIMVNMKCLHIALCMLQNVEGNLQANMN
LVTMLNNLVVPAVR-SHEAPIRERGLECLGLCCLLDK----------------------T
LAEENMTLFIHCYSK--GHEALQTTALHILCDMLTTH-----------------------
----PSLLAPVTQPDGETVTPPVF------------------QKPLLKVFARALKSNSPN
SVQATAATALSKLLLTNTFT----------------------------------------
-----------------------PSGANVPPAIQEYNQTSVETLLQSLVVTFFH---PRT
RENPALRQTLAYFFPVYCHSKLSNTEHMRRVSVPIVRAVLNAAEEHFSLEAEEDSDGDID
ESVGQRE-----------------LKALMSGVLGMLAEWTDERRVVGLGGE-KILAGGAA
SSNVCGWVHLALVKDILE-RVLGISEGPNRCSKEEKKLLFSLLSKLYIAPPAVP---SRA
GSRNLEGED-------PIAPSARSNQ-SEV-SPENAALAQEVKELLDE---TIEEG----
--LASEAASRNALVKVKNSVLK-LLAAAQG-RPSSS------------RIREGTEEGD--
------------------------------------------------------------
------------------------------------------------------------
------------------------------------------------------------
--------------------------------------------SDMLSLRSG----RSG
SVRPSIE-P--GAYRRGVSIEPSIM-E-------------------------------ED
ENEDSR-------TTIKSEAHDY-------------------------------------
----------------------------------------
>XP_040639222_Aspergillus_ruber
------------------------------------------------------------
-----MPARVSARSTSSATRKT-SVQPS---GRAGSAPPVFV---IPEEPPLPETSPNLR
RDVCSIFADAQRSTTG--HRKLVVRLRKLQEISCGI-LRKKSKDN----QEQEELS-LPN
EETYPEKEFNV-EVGRCVLRILPIKKTEPVGDRILRFVGTFLTHASEKDNELFAL----E
EDDDVS------------------------------TETP----TARLATSLVAVVSPLL
VAKDKIVRFRATQLITLIVNSLDSI-DDDLFYTIRQGLLKRIRDKEPSVRVQAVMGLGRL
A-----------GNDED--D----DNDDNS-ALLEKLIDIMQN----DTSGDVRKTLLTN
LPLSPGTLPYLLERARDLDSATRRALYSRLLPTL-GD--FRHLSLSMREKMLRWGLRDRD
ESVRKATGKLFYDRWIEDCAGTNKE-NNEA--------------EGGSGAPQRSPPNIAA
LLELLERIDVVNSGMESGIAHEAMRSFWEGRPDYREAVVFDEPYWESLNGESSFLLRSFN
DFCRVEHDGKYDSLADDKMPEVIALAHYLQKYLNELLE----------------------
------------------------------------------------------------
------------------------------------------------------------
-------------RKKTAKESGE---------------------ANDD---DSVEQEFVV
EQLLHIAITMDYSDEVGRRKMFSLLRESLAIP-EL-------------PEETTKLAVETL
RCVCGPDLSAEAEFCSVVLEAIAEVHDTIAT-----------------------------
--------------------------------------------EDSFVSARSEISD--D
ASSRARSETP-----AS-----------------EASF----------------------
---------------------NKDEAKAKVLKEIVINMKCLHIALCMLQNVEGNLQQNMN
LVTMLNNLVVPAVR-SHEAPIRERGLECLGLCCLLDK----------------------T
LADENMTLFIHCYSK--GHDALQVTAIHILCDMLTTH-----------------------
----PTLLAPVTQPDGETVSPPPF------------------QKPLLKVFARALRANSPS
DVQTGAATALSKLLLTSAFS----------------------------------------
-----------------------PSGPNVPPAIQEMNQAAVETLLLNLVVSFFH---PRT
RGNPALRQSLAYFFPVYSHSRITNMQHMQRVTVPVVRTVLNAAEEHYSLEAEEDSDGEID
ETIAQRE-----------------LKTLMTGVLGMLAEWTDERRVVGLGGE-NVLIGGTA
SSSACGFVHLAVIKDILE-RVLGISAGTNRCSKDERKLLFSLMSKLYIAPPPPP--PSRS
GSRPPEGDD-------QFRTSTRSN--GEI-TQENIELAQQVKELLDQ---AIEEG----
--AAGDATGRNALVKAKNSVLK-LLATAQGIRVPSR------------MAREGTEEGD--
------------------------------------------------------------
------------------------------------------------------------
------------------------------------------------------------
--------------------------------------------SDMMSVKSGASSVRSG
SVRPSIE-P--GLARRKFSLEPSIIEEEE-----------------------------EE
EEGDSRG------TIVKSEVQDE-------------------------------------
----------------------------------------
>XP_040700413_Aspergillus_sydowii
------------------------------------------------------------
-----MPSRVSARSTSTARK---SSATASS-GRAGSATPSFA---VPEEPALPETAPNLR
RDVCAIFADAQRSTAG--HRKLVVRLRKIQEACCGI-SQKNSKRDGKNTEAPEERL-IPG
EETIPEKEFNV-EVGRCVLRILPIKKTEPVGDRILRFLGNFLTHASEKDAEIFGS-EEEE
D--ENT------------------------------HERP----TAHLTTSLVSLIVPLL
SAKDKIVRFRTTQVIAHVVNSLDTV-DDELYHTLRQGLLKRIRDKEPSVRVQAVTGLARL
A-----------GNEEDD-D----ENDDTNAALVEKLVDIMQN----DTGAEVRRTLLLN
LPLVQATLPYLLERARDLDAPTRRALYSRLLPTL-GD--FRHLSLSMREKLLRWGLRDRD
ESVRKAAGKLFHDRWVEDCAGTNND-PER----------------VG----QRSEPNITA
LLELLERVDVINTGMESGIAHEAMRSFWEGRADYREAVLFDEAYWESMTAESAFLLRSFN
DFCRVENEGKYDSLADEKIPVVTALAMYLHKYMTELLQ----------------------
------------------------------------------------------------
------------------------------------------------------------
-------------RKKLTKDATD---------------------VNDD---ETVEIEFIV
EQLLHIAMTLDYSDEVGRRKMFSLLREALAVP-EL-------------PQESTKLTVETL
RCVCGPDAAAESEFCSVVLEAIAEVHDTIIT-----------------------------
--------------------------------------------EDSFVSAKSEISD--D
TSSRHRSETP---MSED-----------------EKPF----------------------
---------------------NKEEAKAKVLKEIVVNMKCLHIALCMLQNVEGNLQANMN
LVTMLNNLVVPAVR-SHEAPIRERGLECLGLCCLLDK----------------------V
------------------------------------------------------------
------------------------------------------------------------
------GVALS-------------------------------------------------
------------------------------------------------------------
------------------------------------------------------------
------------------------------------------------------------
------------------------------------------------------------
------------------------------------------------------------
------------------------------------------------------------
------------------------------------------------------------
------------------------------------------------------------
------------------------------------------------------------
------------------------------------------------------------
------------------------------------------------------------
------------------------------------------------------------
----------------------------------------
>XP_001217794_Aspergillus_terreus
------------------------------------------------------------
-----MPARVSARSTSGTSRKTSSAQPST--GRAGSVPPSIQ---IPEEPPLPEAVPSLR
RDVCSIFADAQRSTTG--HRKLVVRLRKLQEACSGI-SQKTSKKDGKK--IQEPVS-LPT
EESLPETEFNV-EIGRCVLRIVAIKKSEPVGDRILRFLGTFLSHASEKDAELFAS-----
DDDENI------------------------------PETP----TSRLTTRLVALMVPLL
PAKDRTVRFRATQIIANIINSLDTV-DDDLYHTLRQGLLKRIRDKEPSVRVQALMGLARL
A-----------GNDEDD-D----NDD--SSALVEKLVDIMQN----DTSADVRKTLLLN
LPLLPATLPYLLERARDLDAGTRRALYARLLPTL-GD--FRHLSLSMREKLLRWGLRDRD
ESVRKATGKLFYDRWVEDCAGTNDE-AEDG--------------STG----QRSPPNIPA
LLELLERIDVVNSGMELGIAHEAMRSFWEGRPDYREAVVFDEHFWETLTAESAFLLRSFN
DFCRVENDGKYDNLADEKMPEVTALAYFLSKYMTDLLQ----------------------
------------------------------------------------------------
------------------------------------------------------------
-------------RRKIAKESGE---------------------VNDD---ESLEQEFIV
EQLLHIAMTLDYSDEVGRRKMFSLLRESLAVP-EL-------------PQECTKLTIETL
RFVCGPDAAAENEFCSVVLEAIAEVHDTIAT-----------------------------
--------------------------------------------EDSFVSAKSEISD--D
ASSRHRSETPA--ESEE-----------------EKPF----------------------
---------------------NKEEAKAKVLREIMVNMKCLHIAQCMLQNVEGSLQANMN
LVTMLNNLVVPAVR-SHEAPIRERGLECLGLCCLLDK----------------------T
LAEENMTLFIHCYSK--GHEALQVTAIQILCDMLTTH-----------------------
----PSLLAPVSQPDGETVAPPVF------------------QKPLLKVFARALKSNSPN
SVQSAAATALSKLLLTSAFT----------------------------------------
-----------------------PSGANIPQAIQEYNQNAIETLLQSLVTSFFH---PRT
RENPALRQALAYFFPVYCHSRVSNTEHMRKIAVPVIRAVLNAAEEYYSLEAEEDSDGDID
ESAGQRE-----------------VKALMTGVLGMLAEWTDERRVVGLGGE-RVLAGGPA
SSTACGFVHLALVKDILE-RVLGISSGPNRCSKEEKKLLFSLMSKLYIAPPSAPAPSSRS
GSRNPEGED-------PFRSSVRSAH-GEV-SPENIALAQEVKGLLDE---AIEEG----
--VAAEAAGRNALVKVKNAVLK-LLATAQGSRPASS------------RPREGTEEGD--
------------------------------------------------------------
------------------------------------------------------------
------------------------------------------------------------
--------------------------------------------SDMMSVRSG----RSG
SVRPSIE-P--GAYRRGVSVEPSIM-E-------------------------------ED
ENEDSRH------TVIKSEAADE-------------------------------------
----------------------------------------
>XP_022492282_Penicillium_arizonense
------------------------------------------------------------
-----MPGRVAARSTSATTRRS-SAQPSAS-GRAGSVTPSFA---IPEEPAEP-STPTLR
RDVCLIFADAQRSTTG--HRKLVVRLRKLQEICCGI-AQKKNGKKDKD-QELEEAL-IPG
EETPAEKEFNV-EVGRCMLRILTIKKTEPVGDRILRFLGTFLGHASEKDTEMFAS----V
DDEEQN------------------------------PETP----TARLTSSLVALMVPIL
GAKDKMVRFRGTQILAHIVNSLESI-DDELYHTIRQGLLRRIRDKEASVRVQAVLGLGRL
A-----------GDDGED-D----GNDDNSTALLEKLIETMQN----DTSADVRKTLLTN
LPLAPVTLPYLLERARDLDAPTRRALYSRLLPTL-GD--FRHLSLSMREKLLRWGLRDRD
ESVRKATGKLFYDRWVEDCAGTNND-PNEG--------------PTG----QRSEPNINA
LLELLERIDVINSGMESGIAHEAMRSFWEGRADYREAVVFDEPFWENLNGESAFLLRSFN
DFCRVENEGKYESLADDKMPEVTAMAYFLGKYITNLLE----------------------
------------------------------------------------------------
------------------------------------------------------------
-------------RKKVSKDSGE---------------------ANDE---DAVEHEFVV
EQLLHIAITLDYSDEVGRRKMFSLLRETLAVP-EL-------------PEESTKLVVETL
RCVCGPDAAGEAEFCSVVLEAIAEVHDTITT-----------------------------
--------------------------------------------EDSFVSARSEISD--D
ASSRQNSEAP---GEEE-----------------PRPF----------------------
---------------------NKEEAKAKIVREIVVNMKCLYIAQCMLQNVQGNLQQSMN
LVTMLNNLVVPAVR-SHEAPIRERGLLCLGLCCLLDK----------------------N
LAEENMTLFIHCYSK--GHEALQVTALQILCDMITTH-----------------------
----PSLLAPITQPDGETVTPPPM------------------QKPLLKVFARALRANSPN
SVQSAAASALSKLLLTNAFT----------------------------------------
-----------------------PSGPNIPSAIQEHNQNAVETLLLSLVVSFFH---PRT
RENPALRQSLAYFFPVYCHSRVENTQHMRRVAVPVVRAVMNAAEEHYSLEAEEDSDGEID
ASIGERE-----------------VKALMTGVIGMLSEWTDERRVVGLGGE-RILAGGTA
SSNVCGWVHLALVKDILE-RVLGVSAGTNRCSREERKLLFSLLSKLYFAAPTVP---SRA
GSRAPEGDD-------QFRTSIRSATGLEI-APENNELALQVKELLDQ---TIDEG----
--LAGEASSRNALTKAKNSILK-ILAVAQDSRAASA------------RPREGTEDPE--
------------------------------------------------------------
------------------------------------------------------------
------------------------------------------------------------
--------------------------------------------NDGASV-------RSA
SVRRSVE-PTGGISRRHVSVEPSIMEEDEGEDDSRLTSAAANRPIVSTEPSIMEED-EED
DHDTSRG------TVIKEETGDE-------------------------------------
----------------------------------------
>XP_014533802_Penicillium_digitatum
------------------------------------------------------------
-----MPGRVAARSTSATTRRS-SAQPSAS-GRAGSVTPSFA---IPEEPTEPTSSPTLR
RDVCLLFADAQRSTTG--HRKLVVRLRKLQEFCCGI-SQRKN-TKGKD-QEPEEAL-IPG
EETKAEKEFNV-EVGRCMLRILIIKKSEPVGDRILRFLGTFLSHAAEKDNEIFAS----G
EDEDHN------------------------------PETP----TARLTSNLIALMGPVM
GAKDKMVRFRATQITAHIVNSLESI-DDELYHTIRQGLLRRLRDKEASVRVQAVLGLGRL
A-----------GDDGED-D----SNDDNS-ALLEKLIEIMQN----DTSAEVRKALLTN
LPLAPVTLPYLLERARDLDAPTRRALYSRLLPTL-GD--FRHLSLSMREKLLRWGLRDRD
EGVRKATAKLFYDRWVEDCAGTNND-PNQA--------------PTG----QCSAPDINA
LLELLERIDVVNSGMESGIAHEAMRGFWEGRADYREAVVFDEPFWENLTGESAFLLRSFN
DFCRVENEGKYESLADDKMPEVTAMAYFLGKYITNFLE----------------------
------------------------------------------------------------
------------------------------------------------------------
-------------RKKISKESGE---------------------ANDD---DAVEHEFVV
EQLLHIAITLDYSDEVGRRKMFSLLRETLAVP-EL-------------PEESTKLVVETL
RCVCGPDTAAEAEFCSVVLEAIAEVHDTITT-----------------------------
--------------------------------------------EDSFVSARSEISD--D
TSRR--SETP---GDEK-----------------VVPF----------------------
---------------------NKEEAKAKIVREIVINMKCLYIAQCMLQNVQGHLQQNMN
LVTMLNNLVVPAVR-SHEAPIRERGLLCLGLCCLLDK----------------------N
LAEENMTLFIHCYSK--GHEALQVTALQILCDMITTH-----------------------
----PSLLAPVTQADGETVTPPPM------------------QKPLLKVFARALRANSPN
SVQSGAAAALCKLLLTNTFT----------------------------------------
-----------------------PSGPNIPPAIQEHNQNAVESLLLSLVVSFYH---PRT
RENPALRQSLAYFFPVYCHSRVENTQHMRRVAVPVIRAVMNAAEEHYSLEAEEDSDGEID
PSVGERE-----------------VKALMTGVVGMLSEWTDERRVVGLGGE-RILAGGTA
SSNVCGWVHLALVKEILE-RVLGISAAANRCSREERKLLFSLLSKLYFAAPTVP---ARA
SSRVPEGDD-------PFRTSIRSATGVEI-DPENTALATEVKELLDQ---TIEEG----
--LAAEASSRNALVKAKNAILK-IIAVAQDGRAASV------------RPREGTEEPD--
------------------------------------------------------------
------------------------------------------------------------
------------------------------------------------------------
--------------------------------------------LDGASV-------RSG
SVRRSVD-PTGGYSRRHFSVEPSIMEEDEGEDDSRLPSVRANRPMVSIEPSIMEED-EED
DLDTSRG------TIIKEETGDE-------------------------------------
----------------------------------------
>XP_016596971_Penicillium_expansum
------------------------------------------------------------
-----MPGRVAARSTSATTRRS-SAQPSAS-GRAGSVTPSFA---IPEEPTEPASSPTLR
RDVCLLFADAQRSTTG--HRKLVVRLRKLQEFCCGI-SPKKN-NKGKD-QEPEEAL-IPG
EETEAEKEFNV-EVGRCMLRILTIKKSEPVGDRILRFLGTFLGHAAEKDNEIFAS----G
EDEDHN------------------------------PETP----TARLTSSLIALMGPVM
SAKDKMVRFRATQITAHIVNSLESI-DDELYHTIRQGLLRRLRDKEASVRVQAVLGLGRL
A-----------GDDGED-D----GNDDNS-ALLEKLIEIMQN----DTSADVRKTLLTN
LPLAPVTLPYLLERARDLDAPTRRALYSRLLPTL-GD--FRHLSLSMREKLLRWGLRDRD
ESVRKATAKLFYDRWVEDCAGTNND-PNQG--------------PTG----QRSAPDINA
LLELLERIDVVNSGMESGIAHEAMRGFWEGRADYREAVVFDEPFWENLNGESAFLLRSFN
DFCRVENEGKYDSLADDKMPEVTAMAYFLGKYITNLLG----------------------
------------------------------------------------------------
------------------------------------------------------------
-------------RKKISKESGE---------------------ANDD---DAVEHEFVV
EQLLHIAITLDYSDEVGRRKMFSLLRETLAVP-EL-------------PEESTKLVVETL
RCVCGPDTAAEAEFCSVVLEAIAEVHDTITT-----------------------------
--------------------------------------------EDSFVSARSEISD--D
TSRR--SETP---GDEE-----------------VTPF----------------------
---------------------NKEEAKAKIVREIVVNMKCLYIAQCMLQNVQGHLQQNMN
LVTMLNNLVVPAVR-SHEAPIRERGLLCLGLCCLLDK----------------------N
LAEENMTLFIHCYSK--GHEALQVTALQILCDMITTH-----------------------
----PSLLAPVTQADGETVTPPPM------------------QKPLLKVFARALRANSPN
SVQSGAAAALCKLLLTNTFT----------------------------------------
-----------------------PSGPNVPPAIQEHNQNAVESLLLSLVVSFYH---PRT
RENPALRQSLAYFFPVYCHSRVENTQHMRRVAVPVIRAVMNAAEEHYSLEAEEDSDGEID
PSVGERE-----------------VKALMTGVIGMLSEWTDERRVVGLGGE-RILAGGAA
SSNVCGWVHLALVKEILE-RVLGVSAAANRCSREERKLLFSLLSKLYFAAPTVP---ARA
SSRAPEGDD-------QFRTSIRSATGVEI-DPENTALATEVKELLDQ---TIEEG----
--LAAEASSRNALVKAKNAILK-IIAVAQDGRAASA------------RPREGTEEPD--
------------------------------------------------------------
------------------------------------------------------------
------------------------------------------------------------
--------------------------------------------NDGASV-------RSG
SVRRSVD-PTGGYSRRHFSVEPSIMEEDEGEGDSRLTSATANRPIVSIEPSIMEED-EED
DHDTSRG------TIIKEETGDE-------------------------------------
----------------------------------------
>XP_040649974_Penicillium_griseofulvum
------------------------------------------------------------
-----MPGRVAARSTSATTRRS-SAQPSAS-GRAGSVTPSFA---IPEEPAEPESSPTLR
RDVCLLFADAQRSTTG--HRKLVVRLRKLQEFSCGI-LQKKN-SKGNG-QEPEEAL-IPG
EETQAEKEFNT-EVGRCMLRILTIKKSEPVGDRVLRFLGTFLGHAAEKDNEIFAS----G
EDEDHS------------------------------PDTP----TARLTSSLVALMGPVM
SAKDKIVRFRATQITAHIVNSLESI-DDELYHMIRQNLLRRLRDKEASIRVQAVLGLGRL
A-----------GDDGED-D----GNDDNS-ALLEKLIEIMQN----DTSADVRKTLLTN
LPLAPVTLPYLLERARDLDAPTRRALYSRLLPTL-GD--FRHLSLSMREKLLRWGLRDRD
ESVRKATAKLFYDRWVEDCAGTNND-PNQG--------------PTG----QRSEPDINA
LLELLERIDVVNSGIESGIAHEAMRGFWEGRADYREAVVFDEPFWENLTGESAFLLRSFN
DFCRVENEGKYDSLVEDKMPEVTAMAHYLGKYITNLLD----------------------
------------------------------------------------------------
------------------------------------------------------------
-------------RKKISKESSE---------------------ANDD---DAVEHEFVV
EQLLHIAITLDYSDEVGRRKMFSLLRETLAVP-EL-------------PEESTKLVVETL
RCVCGPDTAAEAEFCSVVLEAIAEVHDTITT-----------------------------
--------------------------------------------EDSFVSARSEISD--D
TSRR--SETP---GDEE-----------------VTPF----------------------
---------------------NKEEAKAKIVREIVVNMKCLFIAQCMLQNVQGHLQQNMN
LVTMLNNLVVPAVR-SHEAPIRERGLVCLGLCCLLDK----------------------N
LAEENMTLFIHCYSK--GHEALQVTALQILCDMITTH-----------------------
----SSLLAPVTQADGETVTPPAM------------------HKPLLKVFARALRANSPN
SVQSGAAAALCKLLLTNTFT----------------------------------------
-----------------------PSGPNVPPAIQELNQTAVESLLLSLVVSFYH---PRT
RENPALRQSLAYFFPVYCHSRVENTQHMRRVAVPAIRAVMNAAEEYYSLEAEEDSDGEID
PSVGERE-----------------VKALMTGVVGMLTEWTDERRVVGLGGE-RILAGGTA
SSNVCGWVHLALVKDILE-RVLGASAAANRCSREERKLLFSLLSKLYFAAPTVP---ARA
SSRAPEGDD-------QFRTSIRSATNVEI-DPENTALATEVKELLDQ---TIEEG----
--LAAEASSRNALVKAKNAILK-ILAVAQDSRAASA------------RPREGTEDPD--
------------------------------------------------------------
------------------------------------------------------------
------------------------------------------------------------
--------------------------------------------NDGASV-------RSG
SVRRSVD-PTGGYGRRHVSVEPSIMEEDEGEGDSRLTSVAANRPIVSIEPSIMEED--ED
DHDTSRG------TIIKEETGDE-------------------------------------
----------------------------------------
>XP_038927573_Penicillium_roqueforti
------------------------------------------------------------
-----MPGRVAARSTSATTRRS-SAQPSAS-GRAGSVTPSFA---IPEEPTEPTSSPTLR
RDVCLIFADAQRSTTG--HRKLVVRLRKLQEFCCGI-SQKKN--KGKD-EEPEEAL-IAG
EETEAEKEFNV-EVGRCMLRILAIKKSEPVGDRIVRFLGTFLGHAAEKDNEIFAA----G
EDEEHN------------------------------PDTP----TSRLTSSLIALMKPVM
GAKDKMVRFRATQITAHIVNSLESI-DDELYHAIRQGLLRRLRDKEASVRVQAVLGLGRL
A-----------GDDGE-------GDDDNS-ALLEKLIEIMQN----DTSADVRKTLLTN
LPLAPVTLPYLLERARDLDAPTRRALYSRLLPTL-GD--FRHLSLSMREKLLRWGLRDRD
ESVRKATAKLFYDRWVEDCAGTNND-PNQG--------------PTG----QRSAPDINA
LLELLERIDVVNSGMESGIAHEAMRGFWEGRADYREAVIFDEPFWENLTGESAFLLRSFN
DFCRVENEGKYESLAEDKMPEVTAMAYFLGKYITNLLE----------------------
------------------------------------------------------------
------------------------------------------------------------
-------------RKKISKESGE---------------------ANDD---DAVEHEFVV
EQLLHIAITLDYSDEVGRRKMFSLLRETLAVP-EL-------------PEESTKLVVETL
RCVCGPDAAAEAEFCSVVLEAIAEVHDTITT-----------------------------
--------------------------------------------EDSFVSARSEISD--D
ASRR--SETP---GVEE-----------------IAPF----------------------
---------------------NKEEAKAKIVREIVVNMKCLYIAQCMLQNVQGHLQQNMN
LVTMLNNLVVPAVR-SHEAPIRERGLLCLGLCCLLDK----------------------N
LAEENMTLFIHCYSK--GHEALQVTALQILCDMITTH-----------------------
----PSLLAPVTQADGETVTPPPM------------------QKPLLKVFARALRANSPS
SVQSGAAAALCKLLLTNTFT----------------------------------------
-----------------------PSGPNIPPAIQEHNQNAVESLLLSLVVSFYH---PRT
RENPALRQSLAYFFPVYCHSRVENTQHMRRVAVPVIRAVMNAAEEHYSLEAEEDSDGEID
PSVGERE-----------------VKALMAGVVGMLSEWTDERRVVGLGGE-RVLAGGAA
SSSVCGWVHLALVKEILE-RVLGVSAAANRCSREERKLLFSLLSKLYFAAPTVP---ARA
SSRVPEGDD-------QFRTSVRSATGVEI-DPENIALATEVKELLDQ---TIEDG----
--LAAEASSRNALVKAKNAILK-ILAVAQDGRAASA------------RPREGTEDPE--
------------------------------------------------------------
------------------------------------------------------------
------------------------------------------------------------
--------------------------------------------NDGASV-------RSS
SVRRSVD-PTGGYSRRHFSVEPSIMEEDE-EGDSRLTSATANRPIVSIEPSIMEED--ED
DHDTSRG------TIIKEETGDE-------------------------------------
----------------------------------------
>XP_002568501_Penicillium_rubens
------------------------------------------------------------
-----MPGRVAARSTSATTRRS-SAQPSAS-GRAGSVTPSFA---IPEEPAEPASSPTLR
RDVSLLFADAQRSTTG--HRKLVVRLRKLQEFCCGI-SQKKN-NKGND-QEPEEAL-IPS
EETEAEKGFNV-EVGRCMLRILTIKKSEPVGDRILRFLGTFLSHAAEKDNEIFAS----G
EDEDHS------------------------------TETP----TARLTSSLIALIGPIM
GAKDKMVRFRATQITAHIVNSLESI-DDELYLAIRQNLLRRLRDKEASVRVQAVLGLGRL
A-----------GDDGEE-D----G-DDNS-ALLEKLIEIMQN----DTSADVRKTLLTN
LPLAPMTLPYLLERARDLDAATRRALYSRLLPTL-GD--FRHLSLSMREKLLRWGLRDRD
ESVRKATAKLFYDRWVEDCAGTNND-PNQG--------------PTG----QRSEPNINA
LLELLERIDVVNSGMESGIAHEAMRGFWEGRADYREAVVFDEPFWENLTGESAFLLRSFN
DFCRVENEGKYDSLADDKMPEVTAMAYFLGKYITNLLE----------------------
------------------------------------------------------------
------------------------------------------------------------
-------------RKKISKESGE---------------------ANDD---DAVEHEFVV
EQLLHIAITLDYSDEVGRRKMFSLLRETLAVP-EL-------------PEESTKLVIETL
RCVCGPDAAAEAEFCSVVLEAIAEVHDTITT-----------------------------
--------------------------------------------EDSFVSARSEISD--D
TSRR--SETP---GDEE-----------------VTPF----------------------
---------------------NKEEAKAKVVREIVVNMKCLYIAQCMLQNVQGHLQQNMN
LVTMLNNLVVPAVR-SHEAPIRERGLLCLGLCCLLDK----------------------N
LAEENMTLFIHCYSK--GHEALQVTALQILCDMITTH-----------------------
----PSLLAPVTQPDGETVTPPAM------------------QKPLLKVFARALRANSPN
SVQSGAAAALCKLLLTNAFA----------------------------------------
-----------------------PSGSNVPPAIQEHNQNAVETLLLSLVVSFYH---PRT
RENPALRQSLAYFFPVYCHSRVENTHHMRRVAVPVIRAVMNAAEEYYSLEAEEDSDGEID
PSVGERE-----------------VKALMAGVVGMLSEWTDERRVVGLGGE-RILAGGAA
SSNVCGWVHLALVKEILE-RVLGVSASPNRCSREERKLLFSLLSKLYFAAPTVP---ARA
SSRAPEGDD-------PFRSSIRSATGVEI-DPENTALATEVKELLDQ---TIEEG----
--LAAEASSRNALVKAKNAVLK-ILAVAQDGRAASA------------RPREGTEDAD--
------------------------------------------------------------
------------------------------------------------------------
------------------------------------------------------------
--------------------------------------------NDGASI-------RSG
SVRRSVD-PTGGYSRRHVSVEPSIMEEDEGEGDSRLTSATANRPIVSIEPSIMEED--ED
DHDTSRG------TIIKEETGDE-------------------------------------
----------------------------------------
>XP_040810875_Penicillium_solitum
------------------------------------------------------------
-----MPGRVAARSTSATTRRS-SAQPSAS-GRAGSVTPSFA---IPEEPTEPASSPTLR
RDVCLLFADAQRSTTG--HRKLVVRLRKLQEFCCGI-SPKKN-NKGKD-QEPEEAL-IAG
EETEAEKEFNV-EVGRCMLRILTIKKSEPVGDRILRFLGTFLGHAAEKDNEIFAP----G
EDEDHN------------------------------PETP----TARLTSSLIALMGPVM
SAKDKMVRFRATQITAHIVNSLESI-DDELYHTIRQGLLRRLRDKEASVRVQAVLGLGRL
A-----------GDDGE--E----GNDDNS-ALLEKLIEIMQN----DTSSDVRKTLLTN
LPLAPMTLPYLLERARDLDAPTRRALYSRLLPTL-GD--FRHLSLSMREKLLRWGLRDRD
ESVRKATAKLFYDRWVEDCAGTNND-PNQG--------------PTG----QRSAPDINA
LLELLERIDVVNSGMESGIAHEAMRGFWEGRADYREAVVFDEPFWENLTGESAFLLRSFN
DFCRVENEGKYDSLAEDKMPEVTAMAYFLGKYITNLLE----------------------
------------------------------------------------------------
------------------------------------------------------------
-------------RKKISKESGE---------------------ANDD---DAVEHEFVV
EQLLHIAITLDYSDEVGRRKMFSLLRETLAVP-EL-------------PEESTKLVVETL
RCVCGPDTAAEAEFCSVVLEAIAEVHDTITT-----------------------------
--------------------------------------------EDSFVSARSEISD--D
TSRR--SETP---GDEE-----------------VTPF----------------------
---------------------NKEEAKAKVVREIVVNMKCLYIAQCMLQNVQGHLQQNMN
LVTMLNNLVVPAVR-SHEAPIRERGLLCLGLCCLLDK----------------------N
LAEENMTLFIHCYSK--GHEALQVTALQILCDMITTH-----------------------
----PSLLAPVTQADGETVTPPPM------------------QKPLLKVFARALRANSPN
SVQSGAAAALCKLLLTNTFT----------------------------------------
-----------------------PSGPNVPPAIQEHNQNAVESLLLSLVVSFYH---PRT
RENPALRQSLAYFFPVYCHSRVENTQHMRRVAVPVIRAVMNAAEEHYSLEAEEDSDGEID
PSVGERE-----------------VKALMTGVVGMLSEWTDERRVVGLGGE-RILAGGAA
SSNVCGWVHLALVKEILE-RVLGVSAAANRCSREERKLLFSLMSKLYFAAPTVP---ARA
SSRAPEGDD-------QFRSSIRSATGVEI-DPENTALATEVKELLDQ---TIEEG----
--LAAEASSRNALVKAKNAILK-ILAVAQDSRAASA------------RPREGTEDPD--
------------------------------------------------------------
------------------------------------------------------------
------------------------------------------------------------
--------------------------------------------NDGASV-------RSG
SVRRSVD-PTGGYSRRHFSVEPSIMEEDEGEGDSRLTSATANRPIVSIEPSIMEEDEEED
DNDTSRG------TIIKEETGDE-------------------------------------
----------------------------------------
>XP_022578530_Penicilliopsis_zonata
------------------------------------------------------------
-----MPSRVSSRSASTTGRKS-SAQPSASTGRAGSVTPSVPIANIPEEPALPSTSPNLR
RDVCAIFADAQRSTTG--HRKLAVRLRKLQENCCGIVAPKKTKGDKNGTESQQQSTELPY
EETLPEREFNV-EVGRCMLRILPIKKTEPVGDRIVRFLGSFLSHASEKDSEVFIALHEDG
DEDENMHPF---------------------------PETP----TARLTTTIVSMIVPLL
VAKDKMVRFRATQIVATIVNSLDSI-DDDLYHTIRQGLLKRIRDKEASVRVQAVMGLGRL
A-----------GNEDD--E----DGMDSSTALLEKLIDIMQN----DTSAEVRKSLLTN
LPLSPTTLPYLLERARDLDAATRRALYSRLLPTL-GD--FRHLSLSMREKLLRWGLRDRD
DSVRKATGKLFYDRWIEDCAGTQQDRAEGG--------------PVG----QRAPPSISA
LLELLERIDAVSSGLEGGVAHEAMRSFWEGRPDYREAVLFDESYWESLTAESTFLLRSFN
DFCRVENEGKFDKLADEKMPEVTAFAHFLQKYMTEMLE----------------------
------------------------------------------------------------
------------------------------------------------------------
-------------KKKFSKETGE---------------------ANDE---DTVEQEFIV
EQLLHVAITLDYSDEVGRRKMFSLLRESLAIP-DL-------------PEECTKLTVETL
RCVCGPDMAAEGEFCSVVLEAIAEVHDTIVT-----------------------------
--------------------------------------------EDSFVSARSEISD--D
ASSRARSETPGETGEDD-----------------EVPF----------------------
---------------------NKEEAKAKVLKEIMVNMKCLHMAMCMLQNVEGNLQQNMN
LVTMLNNLVVPAVR-SHEAPIRERGLVCLGLCCLLDK----------------------S
LAEENMTLFIHCYSK--GHDALQVTALHILCDMVTTH-----------------------
----PTLLAPVLQADGESVSPPAF------------------QRPLLKSFARALKSTSPD
SVQTAAATALAKLLLTNTFS----------------------------------------
-----------------------PSGANIPTAIQEHNQAAVETLLQSLLVAFFH---PRT
RENPAFRQALAYFFPVYSHSRVENTQHMRRVAVPVVRAILNAAEEHYSLEAEEDSDGEID
ESVGERE-----------------LKALMSGVLGMLAEWTDERRVVGLGGE-RVLAGGTA
SSSACGFIHLALVKDILE-RVLGVTPASNRCSKEEKKLLFALLSKLYISPPVAG---SRA
GSRAPEGPDDNNNNNNNHSSSLRSSVRGEPISAENAQLAAEVKELLDQ---TIEEG----
--VAGEAASRNALVKVKNAVLK-LLAASTSTSTSSQLGGMSLSSRTLPRIKEGDHDEE--
------------------------------------------------------------
------------------------------------------------------------
------------------------------------------------------------
---------------------------------------DEGDFDDSRSV-------RAG
SVRPSVEQP--GHYRAGVAVEPSIMEED------------------------------EE
EHNTSAG------TVIKSE--DE-------------------------------------
----------------------------------------
>XP_016613638_Cladophialophora_bantiana
------------------------------------------------------------
------------------------------------------------------------
MSVAEIFSDAQRSLIS--HRTLAKRLRRLEN--------------------------SP-
-------NFEA-HVKQCIFRLLDVSKSEAAGNRVIKFLTIYLA-----------------
------------------------------------SDDA----SNQISSTILLAVLPFL
CAKDKTVRYRATQLTCQILGVLQAI-DDDLYKVVRHELIKRMRDKVPAIRLEAVMALGRL
VESEM-------EEEEQ-ED----SDEDYAPGLLHKLLDALQN----DTNADVRRALLVN
LPATPKTLPYLLERARDRDAPTRRALYAKLLPKL-GD--FRHLSLSMREKLLRWGLRDRD
ERVRGAAARLFRECWIENCARTETEESAEA-------ED------EKEAQVGFYDPSIPA
LLELLERIDTLNTGNEDGVAREAMREFWAGRPDYLDAVRFDDGFWDNLTPESAFMARTFN
DYCH--SDPNYREMIDEKMPEVTRLGFHLQKHINELVA----------------------
------------------------------------------------------------
------------------------------------------------------------
-------------RVQHASESD-----------------------SDEKIALQAEQEFIV
EQLLYIAQSLDYTDEIGRRKMFSLLRHTLSMA-EL-------------PDECTRLTVEAL
RLVCNSDAAGEREFTSIVLEAIAEVHDNIVSSDLDDEA----------------------
-------------------------------------EADE---EDSFVSARSEVSG---
---DS---TPRNDQAKS--------------KRDK-NL----------------------
---------------------TEEEQEAKAIKEIVINMKCLHIAQCMLQNVAGNLQSNID
LRTMFDNLVIPAVR-SHEALIRERGVQCLGLCCLLEP----------------------K
LADENMRLFTLLLKR--GHETLQIMALQILCDILLARGP--------PSPTHLESSEH--
----PV--SPTATTEAGDDV-----------TPTTTNNQSNTLAAFLSPFVKALSKTFPD
EVRATSTASLCKLML---------------------------------------------
------------------------------------------------------------
------------------------------------------------------------
------------------------------------------------------------
----CGF-----------------------------------------------------
-------------------------------YAGN-------EDLFDQ---IVERA----
--IHGVAKGWELLEKVRNAVLV-DRDQSRGKAVDK--------------SSDKVKERE--
------------------------------------------------------------
------------------------------------------------------------
------------------------------------------------------------
--------------------------------------RSSNSVSSAR-------TSNEG
--MGSGGEK---------------------------------------------------
---------------VVGESTEV-------------------------------------
----------------------------------------
>XP_008730714_Cladophialophora_carrionii
------------------------------------------------------------
------------------------------------------------------------
MSVGEIFSNAQQSLVG--HKALAKRLRRLED--------------------------SP-
-------NFEA-HLKQCVFRLLDVSKSEAAGTRVIKFLTTYLA-----------------
------------------------------------SDDA----SNQISSSILLAILPFL
CAKDKTIRYRATQITCQILGVLQAI-DDDLYKVIRHELIKRLRDKVPAIRLEAVMALGRL
VESEM-------EEEDDEQD----SDGDFAPGLLDKLLDVLQN----DTNAEVRRALLVN
LPATPKSLPYLLERARDRDGPTRRTLYAKLLPKL-GD--FRHLSLSMREKLLRWGLRDRD
ERVRSATARVFREHWIENCAATELANSVED----RDETNGDQETGEKKEKMGFYEPNIAA
LLELLERIDTVNNGNEDGVALEAMKEFWAGRQDYLDAVTFDDEFWDHLTPESAFMARTFN
DYCQ--SDPKYYGLIEEKMPEVTRLGFHLQKHINELTS----------------------
------------------------------------------------------------
------------------------------------------------------------
-------------RVQTATEAG-----------------------TDETMALQTEQEFIV
EQLLYIAQSLDYTDEIGRRKMFSLLRHALSMA-DL-------------PEDCTRLAVEAL
RLVCNPDAAGEREFTAVVLEAIAEVHDNIASSDLEDEA----------------------
-------------------------------------DNDD---EDSFVSARSEVSG---
---DS---TPKQNESKN--------------KKNKPPL----------------------
---------------------TEEEQEANAIKEIVINMKCLHIAQCMLQNVAGNLQSNID
LRTMFDNLVIPAVR-SHESLIRERGVQCLGLCCLLEP----------------------K
LADENMRLFTHLLKK--GHESLQVIALQILCDIVLARGP--------PPATPA-SLDD--
----PSAASPNTSNEG-EAIASTN------STK--------ALTSLLSPFIKALSATFPD
EVRLVSTTSLCKFML---------------------------------------------
------------------------------------------------------------
------------------------------------------------------------
------------------------------------------------------------
----CGF-----------------------------------------------------
-------------------------------YTGN-------EGLFDQ---IVERA----
--IGVSAKGWELLEKVRNAV------QVEGKTKD----------------TQDTKE-G--
------------------------------------------------------------
------------------------------------------------------------
------------------------------------------------------------
--------------------------------------AKTPRKSQAR-------SSNDG
GIVEHANER---------------------------------------------------
---------------LSGEGIEL-------------------------------------
----------------------------------------
>XP_016242443_Cladophialophora_immunda
------------------------------------------------------------
------------------------------------------------------------
MSVAEVFLDAQRSLVG--HKTLAKRLRRLEN--------------------------SP-
-------NFEA-HIKQCVFRLLDVAKSEPAGTRVIKFLTAYLA-----------------
------------------------------------SDEA----SNQISSTILLAILPFL
CAKDKTVRYRATQLTCQILGVLQAI-DDDLYKVIRHELIKRMRDKVPAIRLEAVMALGRL
VESEM-------EEGED-QE----SDEDVAPGLLDKLLDVLQN----DTNADVRRALLVN
IPATPKTLPYLLERARDRDAPTRRALYAKLLPRL-GD--FRHLSLSMREKLLRWGLRDRD
ERVRGATARLFRECWIENCARTEAEKSSEA-------KD------EKEAHVGFYDPSIPA
LLELLERIDTLNTGNEDGVAREAMREFWAGRPDYLDAVRFDDDFWHNLTPESAFMARTFN
DYCR--SDSNYQDMVEEKMPEVTRLGFHLQKHINELVA----------------------
------------------------------------------------------------
------------------------------------------------------------
-------------RVQNASESD-----------------------SDEKIALQAEQEFIV
EQLLYIAQSLDYTDEIGRRKMFSLLRHALSMA-EL-------------PDECTRLAVEAL
RLVCNSDAAGEREFTSIVLEAIAEVHDNIASSDLENEA----------------------
-------------------------------------EADE---DDSFVSARSEVSG---
---DS---TPRNEQAKS--------------KRNK-HL----------------------
---------------------TDEEQEAKAIKEIVINMKCLHIAQCMLQNVAGNLQSNID
LRTMFDNLVIPAVR-SHEALIRERGVQCLGLCCLLEP----------------------K
LADENMRLFTLLLKR--GHESLQVMALQILCDILLARGP--------PSSAHPESSDP--
----PE--SPVAATEAADDVPATA------ATTAPNNSHGSTLSVLLSPFIKALSQTFAD
EVRATSTASLCKLML---------------------------------------------
------------------------------------------------------------
------------------------------------------------------------
------------------------------------------------------------
----CGF-----------------------------------------------------
-------------------------------YMGN-------EELFDQ---IVERA----
--IHGAAKGWELLEKVRNAVLV-DKDQSRGKGADK--------------SGEKVKERE--
------------------------------------------------------------
------------------------------------------------------------
------------------------------------------------------------
--------------------------------------RGSNGVGSAR-------TSNEG
--VGDAGER---------------------------------------------------
-------------VAVAAEGVEM-------------------------------------
----------------------------------------
>XP_007751108_Cladophialophora_psammophila
------------------------------------------------------------
------------------------------------------------------------
MSVAEIFSDAQRSLVS--HRTLAKRLRRLEN--------------------------SP-
-------NFEA-HVKQCVFRLLDVSKSEAAGTRVIKFLTTYLV-----------------
------------------------------------SDDI----SNQISSTILLAVLPFL
CAKDKTVRYRATQLTCQILGVLQAI-DDDLYKVIRHELIKRMRDKVPAIRLEAVMALGRL
VESEM-------EEEEE-ED----SDEDYAPGLLHKLLDALQN----DTNADVRRALLVN
LPATPKTLPYLLERARDRDAPTRRALYAKLLPKL-GD--FRHLSLSMREKLLRWGLRDRD
ERVRGAAARLFRECWIENCARTETEESSEA-------AD------EKEAQVGFYDPSIPA
LLELLERIDTLNTGNEDGVAREAMKDFWAGRPDYLDAVRFDDGFWDNLTPESAFIARTFN
DYCH--SDPSYREMIEEKMPEVTRLGFHLQKHINELVA----------------------
------------------------------------------------------------
------------------------------------------------------------
-------------RVQHASESD-----------------------SDEKIALQAEQEFIV
EQLLYIAQSLDYTDEIGRRKMFSLLRHALSMA-EL-------------PDECTRLTVEAL
RLVCNSDAAGEREFTSIVLEAIAEVHDNIASSDLEDEA----------------------
-------------------------------------EADE---EDSFVSARSEVSG---
---ES---TPRNEQAKS--------------KRNK-NL----------------------
---------------------TEEEQEAKAIKEIVINMKCLHIAQCMLQNVAGNLQSNID
LRTMFDNLVIPAVR-SHEALIRERGVQCLGLCCLLEP----------------------K
LADENMRLFTLLLKR--GHETLQVMALQILCDILLARGP--------PSSTHSEFSEH--
----PV--SPPATTEAGDDV-----------TPTTTNNQSSTLAGLLSPFVKALSQTFPD
EVRATSTASLCKLML---------------------------------------------
------------------------------------------------------------
------------------------------------------------------------
------------------------------------------------------------
----CGF-----------------------------------------------------
-------------------------------YAGN-------EDLFDQ---IVERA----
--IHGVAKGWELLEKVRNAVLV-DRDQSKGKAADK--------------SSDKVKERE--
------------------------------------------------------------
------------------------------------------------------------
------------------------------------------------------------
--------------------------------------RSSNGVSSAR-------TSNEG
--VGSGGER---------------------------------------------------
---------------VVGESMEV-------------------------------------
----------------------------------------
>XP_018688915_Fonsecaea_erecta
------------------------------------------------------------
------------------------------------------------------------
MSVAEIFFDAQRSLVG--HKTLAKRLRRLES--------------------------SP-
-------NFEA-HIKQCVFRLLDVAKSEPAGTRVIKFLTTYLA-----------------
------------------------------------SDDA----SNQISSAILLGILPFL
CAKDKTIRYRATQLTCQILGVLQAI-DDDLYKVIRHELIKRMRDKVPAIRLEAVMALGRL
VESEM-------EEAED-QD----SDEDVAPGLLDKLLDVLQN----DTNADVRRALLVN
IPATPKTLPYLLERARDRDAPTRRALYAKLLPTL-GD--FRHLSLSMREKLLRWGLRDRD
ERVRGATARLFRECWIENCARTEAEKVAEA----QEEKD------EKEAHVGFYDPSIPA
LLELLERIDTLNTGNDDGVAREAMKEFWAGRPDYLEAVTFDDDFWQNLTPESAFMARTLN
DYCR--SDPNYQEMVEEKMPEVTRLGFHLQRHINELFT----------------------
------------------------------------------------------------
------------------------------------------------------------
-------------RVQSASESD-----------------------SDDKIALQAEQEFIV
EQLLYIAQSLDYTDEVGRRKMFSLLRHALSVA-DL-------------PDECTRLTVEAL
RLVCNSDAAGEREFTSIVLEAIAEVHDNIASSDLENEA----------------------
-------------------------------------EADE---EDSFVSARSEVSG---
---DS---TPKTEQARS--------------KRNK-HL----------------------
---------------------TDEEQEAKAIKEIVINMKCLHIAQCMLQNVAGNLQSNID
LRTMFDNLVIPAVR-SHEALIRERGVQCLGLCCLLEP----------------------K
LADENMRLFTLLLKR--GHESLQVMALQILCDILLARGP--------PSPTHLESSPP--
----PE--SPVAATEASEDVPAPA------ATAATTGNPSNSLPGLLSPFIKALSQTFPD
EVRATSTASLCKLML---------------------------------------------
------------------------------------------------------------
------------------------------------------------------------
------------------------------------------------------------
----CGF-----------------------------------------------------
-------------------------------YVGN-------EELFDQ---IVERA----
--IHGAAKGWELLEKVRNAVLV-DKDQSKGKGADKS-------------GGDKTKERE--
------------------------------------------------------------
------------------------------------------------------------
------------------------------------------------------------
--------------------------------------RASNGISSAR-------TSNEG
--VGDGSER---------------------------------------------------
---------------IAGESMEL-------------------------------------
----------------------------------------
>XP_022509901_Fonsecaea_monophora
------------------------------------------------------------
------------------------------------------------------------
MSVAAIFSDAQRSLVG--HKTLAKRLRRLEN--------------------------SP-
-------NFEA-HVKQCVFRLLEVAKSEPAGSRVIKFLTTYLA-----------------
------------------------------------SDDA----SNQISATILLGILPFL
CAKDKTVRYRATQLTCQILGVLQAI-DDDLYKVIRHELIKRMRDKVPAIRLEAVMALGRL
VESEM-------EEGED-QD----SDEDVAPGLLDKLLDVLQN----DTNADVRRALLVN
IPATPKTLPYLLERARDRDAPTRRALYAKLLPRL-GD--FRHLSLSMREKLLRWGLRDRD
ERVRAAAARLFRECWIENCARTEAEKSGDA-------KD------DKEPHVGFYDPSIPA
LLELLERIDTLNTGNEDGVAWEAMKEFWAGRPDYLDAVGFDDEFWANLTPESAFMARTFN
DYCQ--SNLNYQEMVQEKMPEVTRLGFHLQKHINELLT----------------------
------------------------------------------------------------
------------------------------------------------------------
-------------RVKNARESD-----------------------SDEMIALQAEQEFIV
EQLLYIAQSLDYTDEIGRRKMFSLLRHALSMA-EL-------------PDECTRLAVEAL
RLVCNPDAAGEREFTSIVLEAIAEVHDNITSSDLEDEA----------------------
-------------------------------------SPDE---EDSFVSARSEVSG---
---DS---TPRNDQAKS--------------KRNK-HL----------------------
---------------------TDEEQEAKAIKEIVINMKCLHIAQCMLQNVAGNLQSNID
LRTMFDNLVIPAVR-SHEALIRERGVQCLGLCCLLEP----------------------K
LADENMRLFTLLLKR--GHESLQVMALQILCDILLARGP--------PSPTHSESNEH--
----PD--SPVATTETADGNPAPS------ATI---DDQSNTLSGLLSPFIKALSQTFAD
EVRATSTASLCKLML---------------------------------------------
------------------------------------------------------------
------------------------------------------------------------
------------------------------------------------------------
----CGF-----------------------------------------------------
-------------------------------YVGN-------EELFDQ---IVERA----
--IHGTARGWELLEKVRNAVLV-DKDQSKEKSGDK--------------SGEKVKERE--
------------------------------------------------------------
------------------------------------------------------------
------------------------------------------------------------
--------------------------------------KGSIGVSSAR-------TSNEG
--VGDGVEL---------------------------------------------------
---------------VVGEGIMEP------------------------------------
----------------------------------------
>XP_016628705_Fonsecaea_multimorphosa
------------------------------------------------------------
------------------------------------------------------------
MSVAEIFSDAQRSLVG--HKTLAKRLRRLEN--------------------------SP-
-------NFEA-HIKQCVFRLLDVAKSEPAGTRVIKFLTTYLA-----------------
------------------------------------SDDA----SNQISSTILLGILPFL
CAKDKTIRYRATQLTCQILGVLQAI-DDDLYKVIRHELIKRMRDKVPAIRLEAVMALGRL
VESEI-------EEGED-QD----SDEDVAPGLLDKLLDVLQN----DTNADVRRALLVN
IPATPKTLPYLLERARDRDAPTRRALYAKLLPRL-GD--FRHLSLSMREKLLRWGLRDRD
ERVRGATARLFRECWIENCARTEAEKLGEA----KDEKD------EKEAHVGFYDPSIPA
LLELLERIDTLNTGNEDGVAREAMKEFWAGRPDYLDVVSFDDDFWNNLTPESAFMARTFN
DYCL--SDPKYHEMVEEKMPEVTRLGFHLQKHINELVT----------------------
------------------------------------------------------------
------------------------------------------------------------
-------------RVQNASESD-----------------------SDEKIALQAEQEFIV
EQLLYIAQSLDYTDEIGRRKMFSLLRHALSMA-EL-------------PDECTRLAVEAL
RLVCNSDAAGEREFTSIVLEAIAEVHDNIASSDLENEA----------------------
-------------------------------------EADE---EDSFVSARSEVSG---
---DS---TPRNEQARS--------------KRNK-QL----------------------
---------------------TDEEQEAKAIKEIVINMKCLHIAQCMLQNVAGNLQSNID
LRTMFDNLVIPAVR-SHEALIRERGVQCLGLCCLLEP----------------------K
LADENMRLFTLLLKR--GHESLQVMALQILCDILLARGP--------PSPAHPTSNDP--
----PE--SPVAATEGAEDIPAPT------ATTATTSNHNNSLPGLLSPFIKALSQTFHD
EVRATSTASLCKLML---------------------------------------------
------------------------------------------------------------
------------------------------------------------------------
------------------------------------------------------------
----CGF-----------------------------------------------------
-------------------------------YVGN-------EELFDQ---IVERA----
--IHGVAKGWELLEKVRNAVLV-DKDQSKGK------------------SGDKVKERE--
------------------------------------------------------------
------------------------------------------------------------
------------------------------------------------------------
--------------------------------------RSSNGVASAR-------TSNEG
--VGDGSER---------------------------------------------------
---------------VAGEGMEL-------------------------------------
----------------------------------------
>XP_022497478_Fonsecaea_nubica
------------------------------------------------------------
------------------------------------------------------------
MSVAAIFSDAQRSLVG--HKTLAKRLRRLEN--------------------------SP-
-------NFEA-HVKQCVFRLLEVAKSEPAGSRVIKFLTTYLA-----------------
------------------------------------SDDA----SNQISATILLGILPFL
CAKDKTVRYRATQLTCQILGVLQAI-DDDLYKVIRHELIKRMRDKVPAIRLEAVMALGRL
VESEM-------EEGED-QD----SDEDVAPGLLDKLLDVLQN----DTNADVRRALLVN
IPATPKTLPYLLERARDRDAPTRRALYAKLLPRL-GD--FRHLSLSMREKLLRWGLRDRD
ERVRAAAARLFRECWIENCARTEAEKSGDA-------KD------DKDPHVGFYDPSIPA
LLELLERIDTLNTGNEDGVAREAMKEFWAGRPDYLDAVGFDDEFWNNLTPESAFMARTFN
EYCQ--ANQNYQEMVQEKMPEVTRLGFHLQNHINELLT----------------------
------------------------------------------------------------
------------------------------------------------------------
-------------RVKNARESD-----------------------SDEMIALQAEQEFIV
EQLLYIAQSLDYTDEIGRRKMFSLLRHALSMA-EL-------------PDECTRLAVEAL
RLVCNPDAAGEREFTSIVLEAIAEVHDNIASSDLEDEA----------------------
-------------------------------------EPDE---EDSFVSARSEVSG---
---DS---TPRNDQAKS--------------KRNK-HL----------------------
---------------------TDEEQEAKAIKEIVINMKCLHIAQCMLQNVAGNLQSNID
LRTMFDNLVIPAVR-SHEALIRERGVQCLGLCCLLEP----------------------K
LADENMRLFTLLLKR--GHESLQVMALQILCDILLARGP--------PSPTHSDSHEQ--
----PE--SPVATTETADGNHAPS------ATI---DDQSNTLSGLLSPFIKALSQTFAD
EVRATSTASLCKLML---------------------------------------------
------------------------------------------------------------
------------------------------------------------------------
------------------------------------------------------------
----CGF-----------------------------------------------------
-------------------------------YVGN-------EELFDQ---IVERA----
--IHGAAKGWELLEKVRNAVLV-DKDQSKEKSGDK--------------SGEKVKERE--
------------------------------------------------------------
------------------------------------------------------------
------------------------------------------------------------
--------------------------------------KGSIGVSSAR-------TSNEG
--VVDGVER---------------------------------------------------
---------------VVGEGMMEP------------------------------------
----------------------------------------
>XP_013278269_Fonsecaea_pedrosoi
------------------------------------------------------------
------------------------------------------------------------
MSVAAIFSDAQRSLVG--HKTLAKRLRRLEN--------------------------SP-
-------NFEA-HVKQCVFRLLEVAKSEPAGSRVIKFLTTYLA-----------------
------------------------------------SDDA----SNQISATILLGILPFL
CAKDKTMRYRATQLTCQILGVLQAI-DDDLYKVIRHELIKRMRDKVPAIRLEAVMALGRL
VESEM-------EEGED-QD----SDEDVAPGLLDKLLDVLQN----DTNADVRRALLVN
IPATPKTLPYLLERARDRDAPTRRALYAKLLPRL-GD--FRHLSLSMREKLLRWGLRDRD
ERVRAAAARLFRECWIENCARTEAEKSGDA-------KD------DKELHVGFYDPSIPA
LLELLERIDTLNTGNEDGVAREAMKEFWAGRPDYLDAVGFDDEFWDNLTPESAFMARTFN
DYCQ--ANLNYQEMVQEKMPEVTRLGFHLQKHINELLT----------------------
------------------------------------------------------------
------------------------------------------------------------
-------------RVKNARESD-----------------------SDEMIALQAEQEFIV
EQLLYIAQSLDYTDEIGRRKMFSLLRHALSMA-EL-------------PDECTRLAVEAL
RLVCNPDAAGEREFTSIVLEAIAEVHDNIASSDLEDEA----------------------
-------------------------------------SPDE---EDSFVSARSEVSG---
---DS---TPRNDQAKS--------------KRNK-HL----------------------
---------------------TDEEQEAKAIKEIVINMKCLHIAQCMLQNVAGNLQSNID
LRTMFDNLVIPAVR-SHEALIRERGVQCLGLCCLLEP----------------------K
LADENMRLFTLLLKR--GHESLQVMALQILCDILLARGP--------PSPTHSESNEH--
----PD--SPVATTETADGNPAPS------ATI---DDQSSTLSGLLSPFIKALSQTFAD
EVRATSTASLCKLML---------------------------------------------
------------------------------------------------------------
------------------------------------------------------------
------------------------------------------------------------
----CGF-----------------------------------------------------
-------------------------------YVGN-------EELFDQ---IVERA----
--IHGAAKGWELLEKVRNAVLV-DKDQSKEKSGDK--------------SGEKVKERE--
------------------------------------------------------------
------------------------------------------------------------
------------------------------------------------------------
--------------------------------------KGSIGVSSAR-------MSNEG
--VGDGVER---------------------------------------------------
---------------VVGEGIMES------------------------------------
----------------------------------------
>XP_007762263_Cladophialophora_yegresii
------------------------------------------------------------
------------------------------------------------------------
MSVGEIFSNAQQSLVG--HKALAKRLRRLED--------------------------SP-
-------NFEA-HLKQCVFRLLDVSKSEAAGTRVIKFLTTYLA-----------------
------------------------------------SDDA----SNQISSSILLAILPFL
CAKDKTVRYRATQITCQILGVLQAI-DDDLYKVIRHELIKRLRDKVPAIRLEAVMALGRL
VESEM-------EEDDDEQD----SDGDFAPGLLDKLLDVLQN----DTNAEVRRALLVN
LPATPKTLPYLLERARDRDGPTRRALYAKLLPKL-GD--FRHLSLSMREKLLRWGLRDRD
ERVRTATARVFREHWIENCAATELANSVED----RGETNGDEETGEKKEKPGFHEPNIAA
LLELLERIDTVNNGNEDGVALEAMKEFWAGRQDYLDSVTFDDEFWDHLTPESAFMARTFN
DYCQ--SDPKYYGLIEEKMPEVTRLGFHLQKHINELTS----------------------
------------------------------------------------------------
------------------------------------------------------------
-------------RVQTATEAG-----------------------TDETMALQTDQEFIV
EQVLYIAQSLDYTDEIGRRKMFSLLRHALSMA-DL-------------PEDCTRLAVEAL
RLVCNPDAAGEREFTAVVLEAIAEVHDNITSSDLEGEA----------------------
-------------------------------------DDDD---ADSFVSARSEVSG---
---DS---TPKQNEPKN--------------KKTKPPL----------------------
---------------------TEEEQEAKAIKEIVINMKCLHIAQCMLQNVAGNLQSNID
LRTMFDNLVIPAVR-SHESLIRERGVQCLGLCCLLEP----------------------K
LADENMLLFTHLLKK--GHESLQVIALQILCDIVLARGP--------PPATPGPPEDD--
----PSASSPSTSNEGEEAVASTS------STK--------ALTSLLSPFIKALSATFPD
DVRLIATTSLCKFML---------------------------------------------
------------------------------------------------------------
------------------------------------------------------------
------------------------------------------------------------
----CGF-----------------------------------------------------
-------------------------------YTGN-------EGLFDQ---IVERA----
--IGVTAKGWELLEKVRNAV------QVEGKTKD---------------TTQDSKEAG--
------------------------------------------------------------
------------------------------------------------------------
------------------------------------------------------------
--------------------------------------AKTPRKSQAR-------SSNDG
AAIGNPTER---------------------------------------------------
---------------PSGEGMEL-------------------------------------
----------------------------------------
>XP_016234228_Exophiala_spinifera
------------------------------------------------------------
------------------------------------------------------------
MSVGEIFSDAQRSLVG--HKTLAKRLRRLES--------------------------TP-
-------NFEA-HIKQCIFRLLDVSKSEVAGNRVIKFLTVYLE-----------------
------------------------------------AAEG----TNQSTSSILLALLPFL
CAKDKTVRYRATQLVSQILGVLSTI-DDDLYKVIRHELIKRLRDKVPAIRLEAVLALGRL
VENEM-------DDEDEEGD----SEEDVAPGLLEKLLDVLQN----DTNADVRRALLLN
LPVTPKTLPYLLERARDRDGPTRRALYSRLLPNL-GD--FRHLSLSMREKLLRWGLRDRD
EKVRKAAAHLFRARWIEDCAASRSEQSDEE----------------KKEQKGFYAPSIPA
LLELLERIDALNTGNETGVAREAMKEFWAGRPDYLDAVSFDDEFWDTLTPESAFMARTFN
DFCQKSQDQKHQAMIEEKMPEVTRLGFHLQKHINELLI----------------------
------------------------------------------------------------
------------------------------------------------------------
-------------KVQNANETD-----------------------SDEKLAEQAEQEFIV
EQLLYIAQTLDYTDEVGRRKMFSLLRHALSMA-DL-------------PEECTRLAVEAL
RLVCNPDAAGEREFTSVVLEAIAEVHDNIVSD--EPEG----------------------
-------------------------------------VDAD-DDDASFVSARSEVSD---
HDPNS---TPKNN--SS-----------SKNKK-Q-NL----------------------
---------------------SEEEQEAQAIKEIVINMKCLHIAQCMLQNVAGNLQSNIH
LRTMFDNLVIPAVR-SHEVLIRERGVQCLGLCCLLEP----------------------K
LADENMRLFTHLLKK--GHETLQVMALQILCDILMARGP--------PNASQP-PNTLD-
----G-AASPNA-SSGDVDQPSSNPNNAAGGANGNSN-TNTNMTSLLSPFIKALSQNFVE
EVRATATSSLCKLML---------------------------------------------
------------------------------------------------------------
------------------------------------------------------------
------------------------------------------------------------
----CGF-----------------------------------------------------
-------------------------------YKEN-------EELFDQ---IVERA----
--MQLGAKGWELLEKVKNAVVV-DREKEK--------------------LLEKEREEQ--
------------------------------------------------------------
------------------------------------------------------------
----------------------------------------------------------QQ
PAMANVTLFGA---RLS----------TEGGN-----GTGSARSSDGL-V-------ADD
KM---SG-----------------------------------------------------
-------------EGA-TNGVDVYA-----------------------------------
----------------------------------------
>XP_016260107_Exophiala_oligosperma
------------------------------------------------------------
------------------------------------------------------------
MSVGEIFSDAQRSLVG--HKTLAKRLRRLEN--------------------------TP-
-------NFEA-HIKQCIFRLLDVSKSEVAGNRVIKFLTVYLE-----------------
------------------------------------AAEA----TNQSTSSILLALLPFL
CAKDKTVRYRATQLVSQILGVLSTI-DDDLYKVIRHELIKRLRDKVPAIRLEAVLALGRL
VENEM-------EDEDEEQD----SDEDVAPGLLEKLLDVLQN----DTNADVRRALLLN
LPVTPKTLPYLLERARDRDGPTRRALYSRLLPNL-GD--FRHLSLSMREKLLRWGLRDRD
EKVRKAAAHLFRARWIEDCVASRSEQSDEE----------------KKEQKGFYPPNIPA
LLELLERIDALNTGNEAGVGREAMKEFWAGRPDYMDAVTFDDEFWDTLTPESAFMARTFN
DFCQQSQDQKHQVMIEEKMPEVTRLGFHLQKHINELLV----------------------
------------------------------------------------------------
------------------------------------------------------------
-------------KVQNAIETD-----------------------SDEKLAEQAEQEFIV
EQLLYIAQTLDYTDEVGRRKMFSLLRHALSMA-DL-------------PEECTRLAVEAL
RLVCNPDAAGEREFTSVVLEAIAEVHDNIVSDEGEEEG----------------------
-------------------------------------ADADGDDDASFVSARSEVSD---
PDSNA---TPKNNNGST-----------GKNKKNQ-NL----------------------
---------------------SEEEQEAQAIKEIVINMKCLHIAQCMLQNVAGNLQSNIH
LRTMFDNLVIPAVR-SHEVLIRERGVQCLGLCCLLEP----------------------K
LADENMRLFTHLLKK--GHETLQVMALQILCDILMARGP--------PSASQSQPTTVEG
GGGGG-AASPNN-NNADSAGDGEQTNTAA----GNAN-TNTNMTSLLSPFIKALSPNFVE
EVRATATSSLCKLML---------------------------------------------
------------------------------------------------------------
------------------------------------------------------------
------------------------------------------------------------
----CGF-----------------------------------------------------
-------------------------------YKEN-------EELFDQ---IVERA----
--MQLGAKGWELLEKVKNAVVV-DREKEK--------------------LLEREEEEK--
------------------------------------------------------------
------------------------------------------------------------
-----------------------------------------------------GRELLQP
PPTATVGPFGAASTRLSAAADDGAATNNDHGG-----GTGSARTSDGV-V-----VAADG
KTRLSSGGD---------------------------------------------------
-------------GGA-TNAVDVDA-----------------------------------
----------------------------------------
>XP_013318812_Exophiala_xenobiotica
------------------------------------------------------------
------------------------------------------------------------
MSIGEIFSDAQRSLVG--HKTLAKRLHRLEN--------------------------TP-
-------NFEA-HIKQSVFRLLDVSKSEVAGNRVIKFLTVYLE-----------------
------------------------------------SADA----TNRTTSSILLALLPFL
CAKDKTVRYRATQIISQILGVLSTI-DDDLYKVIRHELIKRLRDKVPAIRLEAVLALGRL
VVNEL-------EDEDEEQD----SDEDVAPGLLEKLLDVLQN----DTNADVRRALLLN
LPVTSRTLPYLLERARDRDGPTRRALYSKLLLKL-GD--FRHLSLSMREKLLRWGLRDRD
EKVRKAAAHVFRARWIENCAASHTEQTDDE----------------DKEPNGFYPPNIPA
LLELLERIDTLNTGNETGIAREAMKEFWAGRPDYLKAVSFDDEFWDTLTPESAFMARTFN
DYCQQSQDPKHQAIIEEKMPEVTRLGFHLQKHINELLI----------------------
------------------------------------------------------------
------------------------------------------------------------
-------------KVQNAIESD-----------------------SDDKLAEQAEQEFIV
EQLLYIAQTLDYTDEIGRRKMFSLLRHALSMA-DL-------------PEECTRLAVEAL
RLVCNPDAAGEREFTSVVLEAIAEVHDNIVSD--EPEG----------------------
-------------------------------------EEND-DDDASFVSARSEVSD---
HESDS---TPKNN-GSN-----------KKHKK---QL----------------------
---------------------TEEEQEAQAVKEIMINMKCLHIAQCMLQNVAGNLQSNIH
LRTMFDNLVIPAVR-SHEILIRERGVQCLGLCCLLEP----------------------K
LADENMRLFTHLLKK--GHETLQVMALQILCDILMARGP--------PPASQT-P--VD-
----A-AASPN--TSGELGEQGTN----------NNN-SNTNMTSLLSPFIKALSQNFPE
EVRATATSSLCKLML---------------------------------------------
------------------------------------------------------------
------------------------------------------------------------
------------------------------------------------------------
----CGF-----------------------------------------------------
-------------------------------YKDN-------EELFDQ---IVERA----
--MQVAAKGWELLEKVKNAVVV-DREKEK--------------------MVEKERE----
------------------------------------------------------------
------------------------------------------------------------
------------------------------------------------------------
--LANVTMFGA---RLS----------TEGG--------AMGRTSDGVRS-----ASADG
RM----------------------------------------------------------
---------------S-VEGIDV-------------------------------------
----------------------------------------
>XP_007725806_Capronia_coronata
------------------------------------------------------------
----------------------------------------------------------MS
MSVAEIFSDAQRSTIS--HKILAKRLRLLKD--------------------------TP-
-------DFEA-HIKQCIFRLLDISKSEIAGNRVIKFLTVYFE-----------------
------------------------------------NADG----SKQPTSSILLGLLPYL
CAKDKTVRYRATQIISQIFGVLETI-DDDLYKVIRHELTKRLRDKVPAIRLEAVLALGRF
VEDEM-------NNEEEEQA----SEEDIAPGLLDKLLDVLQN----DTNADVRRA-LLK
LRATPKTLPYLLERARDRDAPTRRTVYSKVLPLL-GD--FRHLSLSMREKLLRWGLRDRD
DKVRNAAARLFREHWIEDCAGSGIEKAEQD----QETD-----ASPRTEKTGFYKPSIPA
LVELLERIDTLNTGHEDGVAREAMREFWAGRRDYRETITLDDEFWDTLTVESAFMARTFN
DYCL--QDPTCHEMLEDKMPEVTRLGFHLQRHINDLLV----------------------
------------------------------------------------------------
------------------------------------------------------------
-------------KVQSANESD-----------------------SDEKVAEQAEQEFIV
EQLLHIAQTLDYTDEVGRRKMFSLLRHALSMA-DL-------------PEECTRLTVEAL
RLVCNPDAAGEREFTSVVLEAIAEVHDNIASSDIEEAE----------------------
-------------------------------------ENEE----DSFVSARSEVSG---
DSSDS---TPKNAASRA-------------NKRHK-HL----------------------
---------------------SEEEQEAQAVKEIVINMKCLHIAQCMLQNVTGNLQSNVH
LRSMFDNLVIPAVR-SHEILIRERGVQCLGLCCLLEP----------------------K
LADENMRLFTHLLKK--GHDTLQVMALQILCDILLARGP----TAFQPQPARDGSASPN-
----G-NANTTTGAEADVNNTSAA---------NTSNAHNNNMTSLLSPFIKALSPTFPH
EVQATATTSLCKLML---------------------------------------------
------------------------------------------------------------
------------------------------------------------------------
------------------------------------------------------------
----CGF-----------------------------------------------------
-------------------------------YKDN-------EELFDQ---IVERA----
--IQVVAKGWELLEKVKNAVMV-DRQKNK--------------------IGEKERD----
------------------------------------------------------------
------------------------------------------------------------
------------------------------------------------------------
-----------------------------GGV--MMPAITTTRISKGSAG-----DG--G
RL----------------------------------------------------------
---------------S-SEGVDG-------------------------------------
----------------------------------------
>XP_007738681_Capronia_epimyces
------------------------------------------------------------
------------------------------------------------------------
MSVADVFADVQRSLVG--HKTLAKRLRRLEN--------------------------TP-
-------NFEA-HIKQCIFRLLDVSKSEIAGNRVIKFLTVYFE-----------------
------------------------------------SADG----SDRTTSSIMLALLPYL
CAKDKTVRYRATQIISQILGVLGTI-DDDLYKVIRHELIKRLRDKVPAIRLEAVMALGRL
VENEM-------DNEEEEQG----SDEDFAPGLLDKLLDVLQN----DTNADVRRA-LLK
LPVTAKTLPYLLERARDRDGPTRRTLYSHVLTSL-GD--FRHLSLSMREKLLRWGLRDRD
EKVRRAAAKLFREHWIEDCAGSRVEAMVDE----DEAD-----SSSKGEKNGFYKPSIPA
LVELLERIDTLNTGHETGIAREAMKEFWAGRRDYRGAVTFDDEFWDTLTPESAFMARTFN
DYCL--QDPECSSMLEDKMPEVTRLGFHLQRHINELLV----------------------
------------------------------------------------------------
------------------------------------------------------------
-------------KVQSANESD-----------------------TDDRVAEQAEQEFIV
EQLLYIAQTLDYTDEVGRRKMFSLLRHALSMA-DL-------------PEECTRLAVEAL
RLVCNPDAAGEREFASVVLEAIAEVHDNIAASDMEEDA----------------------
-------------------------------------EDHE---EDSFVSARSEVSD---
HSSDS---TPKHAAG------------GGQSRRNK-QL----------------------
---------------------SEEEQEAQAIKEIVINMKCLHIAQCMLQNVTGNLQSNVH
LRSMFDNLVIPAVR-SHEVLIRERGVQCLGLCCLLEP----------------------K
LADENMRLFTLLLKK--GHETLQVVALQILCDILLARGPSGSSPSSQPQPAP--------
----GESASSGAGAETDTNNATTA---------TTGN-NGSNMTSLLSPFIKALAHSFPD
EVRATATTSLCKLML---------------------------------------------
------------------------------------------------------------
------------------------------------------------------------
------------------------------------------------------------
----CGF-----------------------------------------------------
-------------------------------YKDN-------EELFDQ---IVERA----
--IQVAAKGWELLEKVKNAVMV-DRPKDK--------------------LGEREKERD--
------------------------------------------------------------
------------------------------------------------------------
------------------------------------------------------------
-----------------------------GGAIPVTTTTSTMRISTGSAG-----E---G
RV----------------------------------------------------------
---------------S-GEGVDA-------------------------------------
----------------------------------------
>XP_009153846_Exophiala_dermatitidis
------------------------------------------------------------
------------------------------------------------------------
MSVAEIFSDAQRSLVG--HKTLAKRLRRLEE--------------------------TP-
-------TFET-HMKQCIFRLLDVSKSEIAGSRVIKFLTVYFD-----------------
------------------------------------SADG----SRRPTSSILLALLPYL
CAKDKTVRYRATQIVSQIFGVLGQI-DDDLYKVIRHEMIKRLRDKVPAIRLEAVLALGRF
LEDEM-------DHEEEEQD----SDEDVAPGLLDKLLDVLQN----DTNADVRRA-LLK
LPVTAKTLPYLLERARDRDAPTRRTLYSNVLTKL-GD--FRHLSLSMREKLLRWGLRDRD
EKVRKAAARLFREHWIEDCAASTDEETLTEGDRMDDADGDGGAKAAKPEKRGFHKPSIPA
LVELLERIDTLNTGHEDGIAREAMKEFWAGRPDYREAVVLDDEFWDTLTPESAFMARTFN
DYCL--QDPDCLAMLDDKMPEVTRLGFHLQKHINELLV----------------------
------------------------------------------------------------
------------------------------------------------------------
-------------KVQSANEHD-----------------------SDEKAAEQAEQEFIV
EQLLYIAQTLDYTDEVGRRKMFSLLRHALSMA-DL-------------PEECTRLTVEAL
RLVCNPDAAGEREFTSVVIEAIAEVHDNIASSEAESEG----------------------
-------------------------------------EGEENDDNDSFVSARSEVSNGGH
SSSDSMTTTPRNGAAAAADSSGVKNKRGGKTNK-K-NL----------------------
---------------------TEEEQEAQAIKEIVINMKCLHIAQCMLQNVTGNLQTNVH
LRSMFDNLVIPAVR-SHEILIRERGVQCLGLCCLLEP----------------------K
LADENMRLFTHLLKK--GHDTLQVVALQILCDILLARGP--------PQPQQHQQDTTH-
----GGDGSGTAGADADT-EANAA---------AAAA-NTANMTSLLSPFIKALSHSFPD
DVRLTATTSLCKLML---------------------------------------------
------------------------------------------------------------
------------------------------------------------------------
------------------------------------------------------------
----CGF-----------------------------------------------------
-------------------------------YKDN-------DDLFDQ---IVERA----
--IQVAAKGWELLEKVRNAVMVGDRHKNKDKEEKTT------------STRERERERE--
------------------------------------------------------------
------------------------------------------------------------
-----------------------------------------------------STVLI--
---------------------------AGGGG----TTMTSGRISSGSAG-----SGSLG
RL----------------------------------------------------------
---------------SGGEGIDAV------------------------------------
----------------------------------------
>XP_013260464_Exophiala_aquamarina
------------------------------------------------------------
------------------------------------------------------------
MSIGDIFADAQRSLVG--HKSLAKRLKRLES--------------------------NP-
-------NFEA-NIKQCVFRLLEVSKPEAAGNRAIKFLTTYLE-----------------
------------------------------------TSED----STQTASALLLALLPFL
CAKDKTVRYRATQIVSQILGVLTTI-DDDLYKVIRHELIKRLRDKVPAIRLEAVLALGRL
VENEM-------EEEDEEED----SDDDVAPGLLEKLLDVLQN----DTNADVRRALLLN
LPITPKTLPYLLERARDRDGPTRRALYSRLLPSL-GD--FRHLSLSMREKLLRWGLRDRD
EKVRKATARLFREHWIEDCAGSRIEGPEGP----------------KEKKVGFHDPSIPA
LLELLERIDTLNTGNESGVAREAMKEFWAGRPDYLDVVSFDDEFWDSLTPESAFMARTFN
DYCQ--QDSNYYAMIEEKMPEVTRLGFHLQKHINELSS----------------------
------------------------------------------------------------
------------------------------------------------------------
-------------RVQTANESD-----------------------SDDKIAEQAEQEFIV
EQLLHIAQNLDYTDEIGRRKMFSLLRHALTMA-DL-------------PEECTRLTVEAL
RLVCNPDEAGEREFTSVVLEAIAEVHDHIASTDVEDEG----------------------
-------------------------------------QEDE---EDSFVSAKSEVS----
GESDT---TPKQTSKKN--------------KHNK-NL----------------------
---------------------SEEEQEARAIKEIVINMKCLHIAQSMLQNVAGNLQTNIH
LRTMLDSLVIPAVR-SHEVLIRERGVQCLGLCCLLEP----------------------K
LAEENMRLFTHLLKR--GHEALQVMALQILCDILLAKG------RPTPTPTPH-------
----SDDPNATSVSDSETADSHNA------------------TTQLLAPFIKALSTSFPD
EVRSTATTCLCKLML---------------------------------------------
------------------------------------------------------------
------------------------------------------------------------
------------------------------------------------------------
----CGF-----------------------------------------------------
-------------------------------YKDN-------EELFDQ---IVERA----
--MQTGAKGWELLEKVKNAVHV-ER--EK--------------------EFEFEKEKE--
------------------------------------------------------------
------------------------------------------------------------
-----------------------------------------------------------R
---------------------------DDGGI-------GALRMSSGHALALRRSSGSEG
FQNG---SA---------------------------------------------------
-------------RVS-AEGLET-------------------------------------
----------------------------------------
>XP_016229056_Exophiala_mesophila
------------------------------------------------------------
------------------------------------------------------------
MSVGEIFADAQRSLVG--HKSLAKRLRRLEQ--------------------------SP-
-------NFES-QIKQCVFRLLDVSKSEVAGSRVIKFLTTYLE-----------------
------------------------------------TSED----SSQTAAALLLALLPFL
CTKDKTVRYRATQIVSQTLGVLTTI-DDDLYKVIRHELIKRLRDKVPAIRLEAVMALGRL
VENEM-------EEEEDDDDDEDFEDEDVAPGLLEKLLDVLQN----DTNADVRRALLLN
LPITPKTLPYLLERARDRDGPTRRALYARLLPSL-GD--FRHLSLSMREKLLRWGLRDRD
EKVRKATGRLFRERWIEDCAGSRVAEVEDG----------------GQKKVGFYDPSIPA
LLELLERIDTLNTGNEDGVAQEAMKEFWAGRPDYLDAVFFDDEFWDNLTPESAFMARTFN
DYCQ--ADPKYQAMVEEKMPEVTRLGFHLQKHVNTLLI----------------------
------------------------------------------------------------
------------------------------------------------------------
-------------KVQAATEAE-----------------------SDDKIAEQAEQEFIV
EQLLHIAQTLDYTDEVGRRKMFALLRHALSMA-DL-------------PEECTRLTVEAL
RLVCNPDEAGEREFTSVVLEAIAEVHDNIATSDIEDEA----------------------
-------------------------------------QADE---DDSFVSARSEVSG---
GGADT---TPRQDGDKS-------------QRRNK-NL----------------------
---------------------SAEEQEAKVIKEIVINMKCLWIAQCMLQNVAGNLQTNIH
LRTMLDSLVIPAVR-SHEVLIRERGVQCLGLCCLLEP----------------------K
LAEENTRLFTHLLKK--GHEQLQVMALRILCDILLAKGPAASSSSPSGTGSDE-------
----SADAN-TSTHNSEPSDSNSA----------TTT-TTTTTTQLLAPFIKALSTSFPD
EVRSTATESLCKLIL---------------------------------------------
------------------------------------------------------------
------------------------------------------------------------
------------------------------------------------------------
----CGF-----------------------------------------------------
-------------------------------YKDN-------EELFDQ---IVERA----
--IQTAAKGWDLLEKVKNAVQV-DREEEK--------------------EQEMEKQRE--
------------------------------------------------------------
------------------------------------------------------------
-----------------------------------------------------MERLAPR
---------------------------DSGDV-----FGGFPRLSAAVPV-LPRPSNGDA
LIMGMRVTP---------------------------------------------------
-------------RTS-GEGVSE-------------------------------------
----------------------------------------
>XP_013272536_Rhinocladiella_mackenziei
------------------------------------------------------------
------------------------------------------------------------
MSVGEIFSDAQRSSAGHIHKSLAKRLRRLEN--------------------------NP-
-------DFDA-HLQQCVFRLLDVSKSEVAGNRVIKFLTIYLG-----------------
------------------------------------SDNA----SSRTTSSILLALLPFL
CAKDKTVRYRATQVISQILGVLSTI-DDDLYKVIRHELIKRLRDRVPAIRLEAVLALGRL
VENEMEEEEEEEEEEEEEQD----SHEDLAPGLLEKLLDVLQN----DTNAEVRRALLLN
LPITPKTLPYLLERARDRDSPTRRALYEKLLPSL-GD--FRHLSLSMREKLLRWGLRDRD
EKVRRATARLFSQRWIEDCAGSRVEESDES----------------QEEKKELHDPSIPA
LLELLERIDTLNTGNEAGIAREAMKEFWAGRPDYRREVVFDDEFWENLTPESAFMARTFN
DYCQ--QDAKCHSILEEKMPEVTRLGFHLQKHINDLLV----------------------
------------------------------------------------------------
------------------------------------------------------------
-------------KAQNANESD-----------------------SDEKMAEQAEQEFIV
EQLLYIAQTLDYTDEIGRRKMFSLLRHALSMA-DL-------------PEECTRLTVEAL
RLVCNADAAGEREFTSVVLEAIAEVHDNIASSDLEDEG----------------------
-------------------------------------NDED-----SFVSARSEVSG---
NSADS---TPKNN--SN-----------GPSKRNK-NL----------------------
---------------------TAEEQEAQAIKEIVINMKCLHIAQCMLQNVAGNLQSNID
LRTMFDNLVIPAVR-SHEVLIRERGVQCLGLCCLLEP----------------------K
LADENMKLFTLLLKK--GHEALQVMALQILCDILLARGR--------PSLSQN---TTD-
----G-AASPPAIADGEAANNNVN----------TST-ATTNVPALLSPFIKALSQNFPD
EVRATATTSLCKLML---------------------------------------------
------------------------------------------------------------
------------------------------------------------------------
------------------------------------------------------------
----CGF-----------------------------------------------------
-------------------------------YKDH-------EELFDQ---IVERA----
--VQVAAKGWELLEKVKMAAAV-ERQKDK--------------------IGEKERESS--
------------------------------------------------------------
------------------------------------------------------------
------------------------------------------------------------
---------GIGSARAS----------TEG-------------------I-----AHSDG
NTRV--------------------------------------------------------
---------------S-DEGVDA-------------------------------------
----------------------------------------
>XP_017998443_Phialophora_attinorum
------------------------------------------------------------
------------------------------------------------------------
MSIGQIFDDVQRSSVG--HKSLIKRLKRLEG--------------------------IP-
-------EFDE-DIKQCIFRLLEVAKAEAAGNRLVKFLTLYMQ-----------------
------------------------------------DADA----SSPTTSAILLALLPYL
SAKDKTARYRATQIVSQILGVLSAI-DDELYGAIRNELIRRLHDKVPAIRLEAVTALGRL
VESEM-------DDNPDEKDSD--SDSDYEAGLLEKLLDVLQN----DSNADVRRALLLN
LPITPTTLPYLLERARDRDAPTRRALYSRLLPKL-GD--FRHLSLSMREKLLRWGLRDRD
EKVRQATARLFSERWIEDCANTKDHANETQ---------LDGEQQSEQPEKPIAEASIPA
LLELLERIDIMNSGAEHGVGLDAMREFWASRPDYVDAVNFEDDFWDNLTAESAFMARTFI
ECCQ--QDPATQAKLEDKMPEVTRIGFYLQKNLNNLLD----------------------
------------------------------------------------------------
------------------------------------------------------------
-------------TIRAINDGT-----------------------RPDD--DQVDQEFIV
EQLLHIAHHLDYTDEIGRRKMFSLLRDAISVA-EL-------------PEESTRLAVEAL
RLVCNADAAGEREFTAVILEAIAEVHDTITPS--EPEV----------------------
-------------------------------------PDNE---EDSFVSARSEVSS--E
PASDT---TPTRTNPNA-----ANVPKQRKASSGKPKP----------------------
---------------------TTEEEEAKALKEIVINLKCLHIAQSMLQNVTGNLQSNIH
LESLLNNLVIPAVR-SYEIPVRERGVLCLGLCCMLEP----------------------K
LAEENAPLFVHCLAR--GNEGLQVMCVKILCDVLLSRG----------------------
----RSSASEDAALD-------------------------------LAPFVKGLRSEY-G
EVQSTAAGSLGKLML---------------------------------------------
------------------------------------------------------------
------------------------------------------------------------
------------------------------------------------------------
----CGF-----------------------------------------------------
-------------------------------YSGN-------EAVFDE---ACEVA----
--IGENAKGAELLSKVRAAVQV-----------------------------EAAQEAA--
------------------------------------------------------------
------------------------------------------------------------
------------------------------------------------------------
-------------------------------------------VVAGA-------DGDAG
AAVAAPEKR---------------------------------------------------
-------------QKSSSKRVSAESRVE--------------------------------
----------------------------------------
>NP_588207_Schizosaccharomyces_pombe
------------------------------------------------------------
------------------------------------------------------------
MSCIQIISSSQTSIAG--HRKLCNKLFTLRT-----------------------------
-----QEGFET-DILRALNIILTVKKGNSNADRVLRFLVTFVNYLQ--------------
------------------------------------QKDP----EIDIVQPILKHILRGL
DAKDKTVRYRCCQIIARVVNCVKEI-DDDLYNTLKEKLLSRVLDRESIVRLEAVVALSRL
QE----------DTGDEEND------------VRNILLFLLQN----DPSSEVRRSVLLN
IEVSNSTLPFILERARDVDAANRKCVYARVLPKI-GD--FRYLSIKKRVRILKWGLNDRD
ESVEKAAADMLAYQWIENADNN--------------------------------------
LLELLERLDVSNN---SDVAVLAIKKFFDVRVDSLSQLEFPEQFWLELTAESSLLARTFN
EICI---EKNYTDLLD-KMPEVVQLTYYIERQYVSLRD----------------------
------------------------------------------------------------
------------------------------------------------------------
-------------KS------------------------------SYD------ESCFII
EQLLYIGLSQDMVDEIGRRKLLKSLTNSLSTM-AL-------------PDSLISLHIELL
RKLC----SSENDFCSLLVEIITEVFEQGHSQNQTEEQGNS-------------------
--------------------------------NAPELNKNDYEGEEITVSQKSPSPS---
--------LPPNELNEP-------------------------------------------
-----------------------EPDDMDGYKEAFNELRCLSYVQCLFENITSSLNENLY
MVDMLKTLIIPAVR-SHDLPIREKGLECLSLVCLLNA----------------------D
LAFENVPLYLHCYEK--GSVVLKCTAIRTLTDMLIQHGK---------------------
------------------------------------AKFTEYEDAISSILFEALGEFENA
ELQTLGAEAIAKLLV---------------------------------------------
-----------------------------------ILHYRDELFLKPLIIQYFE---PNT
VDNHALRQVLGYFFPVYAFGAHENQWRIATIFCDALLSLL-----------------EIY
RDLDEDD-----------------VQLSIGHIAQQMLDWTDNEKLY----E-RKTQTGDD
YIALNHNVHLHLANMIFE-SLPNASEG------KERKFMISLLGKLKIPTDLPSSDYQRT
------------------------------------------KRKLET---YESHG----
--FTMDSTSLSILAKFERMLLQNEEARSKFEETEEE------------RLMENAEENE--
------------------------------------------------------------
------------------------------------------------------------
------------------------------------------------------------
--------------------------------------------HAGA-------EAISG
EIIPDTVEA---------------------------------------------------
-------------NMEDEEEVYVKQEEDL-------------------------------
----------------------------------------
```
