## Supplementary material for "Coding Sequence Insertions in Fungal Genomes are Intrinsically Disordered and can Impart Functionally-Important Properties on the Host Protein": MAFFT_MSAs: XP_721705.2_blasthits_MAFFT.txt

```
>XP_721705_Candida_albicans
--------MSG---SGKLPGLASDAVLKQSIPVPEDFQEVKGIDYSQD--NAYN------
MRAKDLIKSMSTMGFQASSLSQACDIIDNM-----RSWRGKHKDTLEEHEQ-TGEFDDEG
YQKTTIFMGYTSNLISSGLRDTLRYLVQHKMVSAIVASAGGVEEDLIKVLAPTYMGDFTL
PGKGLRDQGMNRIGNLLVPNDNYCKFEEWIVPILDKCLEEQEEAMKKLGPKGLIAGS---
EAIWTPSKLIDRLGKEINDESSVLYWAHKNKIPIFCPALTDGSIGDMLFFHTFKASPQQL
RLDIVADIRKINSMSMAASKAGMIILGGGLIKHHICNACLMRNGADYAVYINTGQEFDGS
DAGARPDEAISWGK------------IKAEAKSVKVYADVSLVFPL----IVAATFASEK
PQN--------------------
>XP_002419155_Candida_dubliniensis
--------MSN---SGKLPGLASDAVLKHSIPVPEDFQEVKGIDYSQD--NAYN------
MRAKDLIKSMSTMGFQASSLSQACEIIDNM-----RSWRGKHKDTLETHEQ-TGEFDDQG
YQKTTIFMGYTSNLISSGLRDTLRYLVQHKMVSAIVATAGGIEEDLIKVLAPTYMGDFTL
PGKGLRDQGMNRIGNLLVPNDNYCKFEEWIVPILDKCLEEQEEAMKKLGSEGLNADS---
EAVWTPSKLIDRLGKEINDESSVLYWAHKNKIPIFCPALTDGSIGDMLFFHTFKASPQQL
RLDIVADIRKINSMSMAASKAGMIILGGGLIKHHICNACLMRNGADYAVYINTGQEFDGS
DAGARPDEAISWGK------------IKAEAKSVKVYADVSLVFPL----IVAATFASEK
PQN--------------------
>XP_002548104_Candida_tropicalis
--------MST---SGKLPGLASDAVLKHSIPVPDDFEEVKGIDYSKD--NAYN------
MKAKDLIQSMSTMGFQASSLSKACKIIDEM-----RTWKGKHKDELEEHER-TGEFDDDG
YQRTTVFMGYTSNLISSGLRDTLRYLVQHKMVSAIVATAGGIEEDLIKVLAPTYMGEFSL
PGKGLRDQGMNRIGNLLVPNDNYCKFEEWIVPILDKCLEEQQEAMKKLGSDGLNADS---
DAIWTPSKLIDRLGKEINDESSVLYWAHKNKIPVFCPAITDGSIGDMLFFHTFKASPEQL
RLDIVADIRKINSMSMAASKAGMIILGGGLIKHHICNACLMRNGADYAVYINTGQEFDGS
DAGARPDEAVSWGK------------IKAEAHSVKVYADVSLVFPL----IVAATFASEK
PN---------------------
>XP_003868726_Candida_orthopsilosis
--------MAE---SGKLPNLASDAVLKQSIPVPDSFEEVSGIDYSKD--NAYN------
MNAKDLISSMSKMGFQASSLSQACKIIDEM-----RTWRGKHKSELEEHKQ-GGEFDNKG
FQKTTIFMGYTSNLISSGLRDTLRYLVQHKMVSAIVATAGGVEEDLIKCLAPTYMGDYTL
PGKGLRDQGMNRIGNLLVPNDNYCKFEEWIVPIFDQILQEQQEELAKEGPNAFDANS---
KANWTPSRLIDRLGKEINDETSVLYWAHKNQIPIFCPALTDGSIGDMLFFHTFKASPQQL
RLDIVADIRRINSMSMEASKAGMIILGGGLIKHHICNACLMRNGADYAVYINTGQEFDGS
DAGARPDEAISWGK------------IKADAKSVKVYADVSLVLPL----IVAATFASEC
PEASGER----------------
>XP_001526188_Lodderomyces_elongisporus
--------MSD---SGKLPNLASDAVLKQSVPVPDDFVEVSGIDYLKD--SAYN------
MTAKDLISSMSRMGFQASSLAQACNIIDEM-----RSWRGKHKSELPEHEQ-VGEFDDEG
RQKTTVFLGYTSNLISSGLRDTLRFLVQHKMVSGIVATAGAVEEDLIKCLAPTYMGDFTL
PGKGLRDQGMNRIGNLLVPNDNYCKFEEWIVPIFDRLLEEQQEAVKKEGDGVLDAGS---
SAILTPSKIIDRLGKEINDETSVLYWAHKNQIPIFSPGLTDGSIGDMLFFHTFKASPHQL
RLDIVADIRKINSMAMSASRAGMIILGGGLIKHHICNACLMRNGADYAVYINTGQEFDGS
DAGARPDEAISWGK------------IKADARSVKVYADVTLVFPL----IVAATFASE-
---KGK-----------------
>XP_007376244_Spathaspora_passalidarum
--------MSG---SGKLPELASDAVLKQSIPVPEDFVEVKGIDYGKD--NAYN------
MRAKDLINSMSTMGFQASNLSQACDIIDKM-----RTWRGKHKSELEEHQL-TGEFDDQG
FQKTTIFMGYTSNLISSGLRDTLRYLVQHKMVSAIVATAGGIEEDLIKVLAPTYMGEFSL
PGKGLRDQGMNRIGNLLVPNDNYCKFEEWIVPILDTCLEEQEAAMKELGPEGLNADS---
AAVWTPSKLIDRLGKEINDESSVLYWAHKNKIPVFCPALTDGSIGDMLFFHTFKASPQQL
RLDIVADIRKINSMSMAASQAGMIILGGGLIKHHICNACLMRNGADYAVYINTGQEFDGS
DAGARPDEAVSWGK------------IKADAKSVKVYADVSLVFPL----IVAATFAAEK
PN---------------------
>XP_043049546_Scheffersomyces_spartinae
--------MS----TDKFPELATGAVLVKSEPVPEDFEEVKGIDYSKD--TAFN------
MSATDLIALMRTMGFQASSVSSACEIINNM-----RAWRGKHRDELPEHEQDKGEFDEEG
YQKLTIFMGFTSNLILSGLRDTLRFLVQHKMVSAIVATAGGVEEDLIKCLAPTYMGEFSL
AGKGLRDKGMNRIGNLLVPNDNYCKFEEWIVPILDQCLEEQEASIKKLGVEALNYDS---
AAIWTPSKLIDRLGKEINDETSVLYWCHKNQIPVFSPALTDGSIGDMLFFHTFKASPQQL
RLDIVADIRKINSMSMEASHAGMIILGGGLIKHHICNACLMRNGADFAVYINTGQEFDGS
DAGARTDEAVSWGK------------IKADAQQVKVYADVSVVFPL----IVAATFASSR
P----------------------
>XP_001384621_Scheffersomyces_stipitis
--------MSG---SGKLPELATDAVLVKSAPVPDDFVEVKGIDYSKE--SAYN------
MRATDLIDSMKTMGFQASSVGQACDIINSM-----RSWRGKHRDELPEHEV-TGEFDDEG
YQKTTIFMGYTSNLISSGLRDTLRYLVQHKMVSAIVASAGGIEEDLIKVLAPTYMGEFSL
PGKGLRDQGMNRIGNLLVPNDNYCKFEEWIVPVLDKCLEEQEEAMKKLGSEGLNADS---
DAVWTPSKLIDRLGKEINDESSVLYWAHKNKIPIFCPALTDGSIGDMLFFHTFKASPQQL
RLDIVADIRKINSMSMAASHAGMIILGGGLIKHHICNACLMRNGADLAVYINTGQEFDGS
DAGARPDEAVSWGK------------IKADAKSVKVYADVSVVFPL----IVAATFAAEK
PKN--------------------
>XP_020063603_Suhomyces_tanzawaensis
--------MS------KLPALASDAVLKQSAPVPESFVEVKGIDYSKD--EAYN------
MRAVDLISSMKTMGFQASSVSQACDIVNDM-----RSWRGKHRDELPEHEI-KGEFDEQG
YQKTTIFMGYTSNLISSGLRDTLRYLVQHKMVSAIVASAGGIEEDLIKCLAPTYMGEFAL
PGKGLRDQGMNRIGNLLVPNDNYCKFEEWIVPVLDKCLEEQEEAMKRLGADGLNADS---
EAVWTPSRLIDRLGKEINDESSVLYWAHKNNIPIFCPALTDGSIGDMLFFHTFKASPQQL
RLDIVSDIRKINSMSMEASRAGMLILGGGLIKHHICNACLMRNGADYAVYINTGQEFDGS
DAGARPDEAISWGK------------IKADAKSVKVYADVSVVFPL----IVAATFAAQK
PN---------------------
>XP_020079531_Hyphopichia_burtonii
--------MSSENQQGKLPNLASEAVLVKSEPVPDNFVEVLGIDYSKD--SAYN------
MKAVDLIDSMRTMGFQASSVASACDIINKM-----REWRGKHIDELPEHER-TGEFDDQG
YQKTTIFLGYTSNLISSGLRDTLRYLVQHKLVSGIVASAGGIEEDLIKCLAPTYMGDFAL
PGKGLRDKGMNRIGNLLVPNDNYCKFEEWIVPVLDKVLEEQEESMKKLGSEGLNADS---
DAIWTPSRLIDRLGKEINDESSVLYWAHKNNIPIFCPALTDGSIGDMLFFHTFKASPQRF
RLDIVSDIRKINSMSMEATRAGMIILGGGLIKHHICNACLMRNGADYAVYINTGQEFDGS
DAGARPDEAVSWGK------------IKSDAKQVKVYADVSVVFPL----IVAATFAAQR
PN---------------------
>XP_015467380_Debaryomyces_fabryi
--------MSG---SDKLPGLASDAVLKQSIPVPDSFVEIKGVDYSKD--SAYN------
MKAVDLIDSMKNMGFQASSVSQACEIINSM-----RSWRGEHIDSLPEHER-TGEFDDKG
YQKSTIFMGYTSNLISSGLRDTLRFLVQHKMVSAIVSSAGGIEEDLIKVLAPTYMGEFSL
PGKGLRDQGMNRIGNLLVPNDNYCKFEEWIVPILDKCLEEQEEGMKQMGSDGLNADS---
PACWTPSKLIDRLGKEINDESSVLYWAHKNKIPVFCPALTDGSIGDMLFFHTFKSSPQQL
RLDIVADIRKLNSMSMAASNAGMILLGGGLIKHHICNACLMRNGADYAVYINTGQEFDGS
DAGARPDEAISWGK------------IKAEAKQVKVYADASIVFPL----IVAATFASVK
PN---------------------
>XP_461646_Debaryomyces_hansenii
--------MSG---SDKLPGLASDAVLKQSIPVPDSFVEIKGIDYSKD--SAYN------
MKAVDLIESMKNMGFQASSVSQACEIINGM-----RSWRGKHIDSLPEHER-TGEFDDEG
YQKSTIFMGYTSNLISSGLRDTLRFLVQHKMVSAIVSSAGGIEEDLIKVLAPTYMGEFSL
PGKGLRDQGMNRIGNLLVPNDNYCKFEEWIVPILDKCLEEQEEGMKKMGSDGLNADS---
PACWTPSKLINRLGKEINDESSVLYWAHKNDIPVFCPALTDGSIGDMLFFHTFKASPQQI
RLDIVADIRKLNSMSMAASNAGMILLGGGLIKHHICNACLMRNGADYAVYINTGQEFDGS
DAGARPDEAISWGK------------IKAEAKQVKVYADASIVFPL----IVAATFASEK
PN---------------------
>XP_006687431_Yamadazyma_tenuis
--------MSQ---ADKIPGLASDAVLKQSAPVPDSFVEVKGIDYSKD--SAYN------
MTAIDLIASMKTMGFQGSSVGDACDIINKM-----RSWRGKHKSELEEHDI-KGEFDDEG
YQKSTIFMGYTSNLISSGLRDTLRFLVQHKMVSAIVSTAGGIEEDIIKCLAPTFMGEFSL
PGKGLRDQGMNRIGNLLVPNDNYCKFEEWMVPILDKMLEEQQEELEKNGADAFD-NT---
AGVWTPSKFIDRLGQEINDETSVLYWAHKNQIPIFCPALTDGSIGDMLFFHTFKASPRQL
RLDIVADIRRINSMSMEANNAGMIILGGGLIKHHICNACLMRNGADFAVFINTGQEFDGS
DAGARPDEAISWGK------------IKADAKQVKVYADVTVVFPL----IVAATFAAQK
P----------------------
>XP_001487289_Meyerozyma_guilliermondii
--------MAS-----QFPAVATDAVLKQSDPVPEDFEEVKGIDYSKD--SAYN------
MTAVDLILLMKNMGFQASSVSKACDIINQM-----RSWRGKKKLELPEHEQ-TGEFDDEG
YQKTTIFLGYTSNLISSGLRDTLRFLVQHKMVSAIVASAGGIEEDLIKVLAPTYMGEFSL
PGKGLRDKGMNRIGNLLVPNDNYCKFEEWIVPVLDKCLEEQEAAMAEAGSNGLNADS---
AAVWTPSKLIDRLGKEINDESSVLYWAHKNQIPVFCPALTDGSIGDMLFFHTFKASPQQL
RLDIVADIRKINSMSMAALHAGMIILGGGLIKHHICNACLMRNGADYAVYINTGQEFDGS
DAGARPDEAVSWGK------------IKADAHSVKVYADVSVVFPL----MVAATFAATK
P----------------------
>XP_018710545_Metschnikowia_bicuspidata
--------MAQ---DDSRPSLATDAVLKQSEPIPEDFVEVAGIDYSKD--NAYD------
MKATDLIKSMKTMGFQASSVGTACEIINEM-----SLWRGEHIDKVSEHEK-TGEFDNLG
HQKATIFLGFTSNLISSGIRDTLRYLVQHKKVSAIVASAGGIEEDLIKVLAPTYLGEFSL
PGKSLRDKGLNRIGNLLVPNDNYCKFEDWIVPVLDKILEEQQAEAEKLGAEALNADS---
EAVWTPSRLIDRLGKEINDELSVLYWAHKNQIPVFCPAITDGSIGDMLFFHTYKASPQRL
RLDIVSDIRRINAMSIAAFKAGMIILGGGLIKHHICNACLMRNGADWAVYINTGQEFDGS
DAGARPDEAVSWGK------------IKAEAKSVKVYADVTVVWPL----IVAATFAATR
PE---------------------
>XP_002617224_Clavispora_lusitaniae
---------MG---ESKLPPLAADAVLKQSVAVPDSFVKVSGVDYSAD--SAYN------
ARATDLIDSMRNMGFQASSVATACDIINEM-----DSWRGEHRDSLEEHKR-TGEFDSQG
FQKATVFMGFTSNLISSGLRDTLRYLVQHKKVSAIVASAGGIEEDLIKVLAPTYMGDFAL
PGKGLRDQGLNRIGNLLVPNDNYCKFEEWIVPILDRVLEEQQKALEELGAEALNADS---
PAVWTPSRLIDRLGQEINDESSVLYWAHKNKIPIFCPALTDGSIGDMLFFHTFKASPQRL
RLDIVADIRRINSMSMEASRAGMLILGGGLIKHHICNACLMRNGADWAVYINTGQEFDGS
DAGARPDEAVSWGK------------IKAEARSIKVYADVTVVWPL----IVAATFAAKR
PEQAA------------------
>XP_025341167_Candida_haemuloni
--------MSG---SGKLPAIASDAVLKQSVPVPEDFEKVQGMDFSQD--YAYN------
SRATDLIASMRTMGFQASSVASACEIINEM-----NSWRGKHKGELPEHEQ-TGEFDDED
RQKATVFMGFTSNLISSGLRDTLRYLVQHKKVSAIVASAGGIEEDLIKCLAPTYLGDFAL
PGKTLRDQGLNRIGNLLVPNDNYCKFEEWIVPVLDKMLEEQETEMAKLGKEGLNADS---
AAIWTPSKLIDRLGKEINDESSVLYWAHKNKIPIFCPAITDGSIGDMLFFHTFKASPQQL
RLDIVADIRKINSMSMEASRA--------------------------------GQEFDGS
DAGARPDEAVSWGK------------IKAEAKSVKVYADVTVVWPL----IVAATFAAQR
P----------------------
>XP_024715913_Candida_pseudohaemulonis
--------MSG---SGKLPAIASDAVLKQSVPVPDDFEKVRGMDYSQD--YAYN------
SKATDLIASMKTMGFQALSVASACDIINEM-----DSWRGKLKDELPEHER-GGEFDSED
RQKATIFMGFTSNLISSGLRDTLRYLVQHKKVSAIVASAGGIEEDLIKCLAPTYLGDFAL
PGKTLRDQGLNRIGNLLVPNDNYCKFEEWIVPVLDKMLEEQEEEMAKLGKEGLNADS---
AAIWTPSKLIDRLGKEINDELSVLYWAHKNKIPIFCPAITDGSIGDMLFFHTFKASPQQF
RLDIVADIRKINSMSMEASRAGMLILGGGLVKHHICNACLMRNGADWAVYINTGQEFDGS
DAGARPDEAVSWGK------------IKADAKLVKVYADVTVVWPL----IVAATFAAKR
PE---------------------
>XP_025338507_Candida_duobushaemulonis
--------MSG---SGKLPAIASDAVLKQSVPVPDDFEKVRGMDYSQD--YAYN------
SKATDLIASMKTMGFQASSVASACDIINEM-----DSWRGKLKDELPEHER-GGEFDSEN
RQKATIFMGFTSNLISSGLRDTLRYLVQHKKVSAIVASAGGIEEDLIKCLAPTYLGDFAL
PGKTLRDQGLNRIGNLLVPNDNYCKFEEWIVPVLDKMLEEQEEEMAKLGKEGLNADS---
AAIWTPSKLIDRLGKEINDESSVLYWAHKNKIPIFCPAITDGSIGDMLFFHTFKASPQQF
RLDIVADIRKINSMSMEASRAGMLILGGGLVKHHICNACLMRNGADWAVYINTGQEFDGS
DAGARPDEAISWGK------------IKADAKSVKVYADVTVVWPL----IVAATFAAKR
PE---------------------
>XP_028889949_Candida_auris
--------MSG---SGKLPNIATDAVLKQSVPIPDDFEKVQGMDFSQD--YAYN------
SRATDLIASMRNMGFQASSVASACDIINEM-----KSWRGKFKDELPEHER-GGEFDDEG
RQKATIFMGFTSNLISSGLRETLRYLVQHKKVSAIVASAGGVEEDLIKCLAPTYMGDFAL
PGKSLRDQGLNRIGNLLVPNDNYCKFEEWIVPVLDKVLQEQEEAMEKLGKDGLNADS---
AAIWTPSKLIDRLGKEINDESSVLYWAHKNKIPIFCPAITDGSIGDMLFFHTFKASPQQL
RLDIVADIRKINSMSMEASRAGMLILGGGLVKHHICNACLMRNGADWAVYINTGQEFDGS
DAGARPDEAISWGK------------IKAEAKSVKVYADVTVVWPL----IVAATFAAKR
P----------------------
>NP_011935_Saccharomyces_cerevisiae
--------MSDI--NEKLPELLQDAVLKASVPIPDDFVKVQGIDYSKP--EATN------
MRATDLIEAMKTMGFQASSVGTACEIIDSM-----RSWRGKHIDELDDHEK-KGCFDEEG
YQKTTIFMGYTSNLISSGVRETLRYLVQHKMVDAVVTSAGGVEEDLIKCLAPTYLGEFAL
KGKSLRDQGMNRIGNLLVPNDNYCKFEEWIVPILDKMLEEQDEYVKKHGADCLEANQDVD
SPIWTPSKMIDRFGKEINDESSVLYWAHKNKIPIFCPSLTDGSIGDMLFFHTFKASPKQL
RVDIVGDIRKINSMSMAAYRAGMIILGGGLIKHHIANACLMRNGADYAVYINTGQEYDGS
DAGARPDEAVSWGK------------IKAEAKSVKLFADVTTVLPL----IVAATFASGK
PIKKVKN----------------
>XP_018221849_Saccharomyces_eubayanus
--------MSDI--NEKLPELLQDAVLKASVPVPDDFVKVKGIDYSKP--EATD------
MRATDLIEAMKTMGFQASSVGTACEIIDSM-----RSWRGKHIDELEDHEK-KGCFDEDG
YQKTTIFMGYTSNLISSGVRETLRYLVQHKMVDAIVTSAGGVEEDLIKCLAPTYMGEFAL
KGKTLRDQGMNRIGNLLVPNDNYCKFEEWIVPVLDKMLEEQEEYVKKHGVDCLDANQDVD
SPIWTPSKMIDRFGKEINDESSVLYWAHKNKIPIFCPSLTDGSIGDMLFFHTFKASPKQL
RVDIVGDIRKVNSMSMAAYRAGMIILGGGLIKHHIANACLMRNGADYAVYINTGQEYDGS
DAGARPDEAVSWGK------------IKAEAKSVKLFADVTTVFPL----IVAATFANGK
PIKKVKN----------------
>XP_033766737_Saccharomyces_paradoxus
--------MTDI--NEKLPELLQDAVLKASVPIPDDFVKVQGIDYSKP--EATN------
MRATDLIDAMKTMGFQASSVGTACEIIDSM-----RSWRGKHIDELDDHEK-KGCFDEEG
YQKTTIFMGYTSNLISSGVRETLRYLVQHKMVDAVVTSAGGVEEDLIKCLAPTYLGEFAL
KGKSLRDQGMNRIGNLLVPNDNYCKFEEWIVPILDKMLEEQDEYVKKHGADCLEANQDVD
SPIWTPSKMIDRFGKEINDESSVLYWAHKNKIPIFCPSLTDGSIGDMLFFHTFKASPKQL
RVDIVGDIRKINSMSMAAYRAGMIILGGGLIKHHIANACLMRNGADYAVYINTGQEYDGS
DAGARPDEAVSWGK------------IKAEAKSVKLFADVTTVLPL----IVAATFASGR
PIKKVRN----------------
>XP_003677826_Naumovozyma_castellii
--------MSNV--NEKLPEILQDAVLKESVPVPDDFIKVQGIDYSKE--NATD------
MRASDLVGAMKTMGFQASSLGQACDIIDNM-----RSWRGKHIDELSDHDK-KGTFDEQG
FQKTTIFMGYTSNLISSGLRETLRYLVQHKMVDAIVTSAGGIEEDLIKCLAPTYLGEFAL
KGADLREQGMNRIGNLLVPNDNYCKFEEWIVPILDKMLEEQDEYVKKHGDSCLEANQDLD
SPIWTPSKMINRFGKEINDESSVLYWAHKNNIPVFCPSLTDGSIGDMLFFHTFRASPRQL
RLDIVADIRKINSMSMEATRAGMIILGGGLIKHHIANACLMRNGADYAVYINTGQEFDGS
DAGARPDEAVSWGK------------IKAEAKSVKVYADVTIVWPL----IVAATFASGK
PLKITRD----------------
>XP_003669104_Naumovozyma_dairenensis
--------MSNI--NDKLPEILQDAVLKESVPVPDDFVKVEGIDYSKE--NATD------
MRASDLVEAMKRMGFQASSLGKACDIIDNM-----RSWRGKHIDELEDHDK-KGSFDENG
FQKTTIFMGYTSNLISSGLRETLRYLVQHKMVDAIVTSAGGIEEDIIKCLAPTYMGEFSL
KGSKLRDQGMNRIGNLLVPNDNYCKFEEWIVPILDTMLEEQDAYVKEHGADCLEANQDLN
TPIWTPSKFINRIGKEINDETSVLYWAHKNNIPVFCPSLTDGSIGDMLFFHTFKASPKQL
RLDIVADIRKINSMSMEASKAGMLILGGGLIKHHIANACLMRNGADYAVYINTGQEFDGS
DAGARPDEAVSWGK------------IKVEAESVKVYADVTIVWPL----IVAATFANGK
PLKNNKD----------------
>XP_003959714_Kazachstania_africana
--------MSNV--NEKLPDILQDAVLKASVPVPDDFVKVEGIDYSKP--EAVD------
MRASDLVNSMKTMGFQASSLGQACDIIDNM-----RQWRGKHIDELEEHKK-KGSFDDEG
YQKTTIFMGYTSNLISSGLRETLRYLVQHKMVDALVATAGGIEEDIIKCLAPTYLGEFSL
KGSTLRDEGMNRIGNLLVPNDNYCKFEEWIVPLLDKMLDEQDEYVKEKGNACLEANQDVD
SPIWTPSKLIDRLGKEINDESSVIYWAHKNKIPVFCPAITDGSIGDMLFFHTFKASPRQI
RLDIVADIRKINSMSMEASKAGMLILGGGLIKHHIANACLMRNGADYAVYINTGQEFDGS
DAGARPDEAVSWGK------------IKAEAKSVKVYADVTIVFPL----IVAATFANGK
PVEKKQE----------------
>XP_022462887_Kazachstania_naganishii
--------MSEI--NKKLPELLQDAVLKASVPVPEDFVEVHGIDYSKP--EATD------
MRASDLVNSMKVMGFQASNLGKACDIIDNM-----RSWRGEHKDKLQSHQQ-KGSFDDDG
YQKTTIFMGYTSNLISSGVRETLRYLVQHKMVDALVTTAGGIEEDIIKCLAPTYMGEFSL
KGSKLRDEGMNRIGNLLVPNDNYCKFEEWIVPILDTMLEEQEEYVKKNGAGCLDANHDVE
SPIWTPSKLINRLGKEINDESSVIYWAHKNNIPIFCPSITDGSIGDMLFFHTFKASPKQL
RLDIVSDIRKINSMSMEASKAGMLILGGGLIKHHIANACLMRNGADFAVYINTAQEYDGS
DAGARPDEAVSWGK------------IKADASSVKLYAEVSLVLPL----IVAATFASGK
KLAKTHD----------------
>XP_447112_Candida_glabrata
--------MSAA--NDKLPDILQDAVLKASVPVPDDFVQVKGIDYSAA--TATD------
MRASDLVNSMKTMGFQASSLGKACDIIDEM-----RSWRGKHIDELDEHDR-KGQFDDAG
YQKTTVFMGYTSNLISSGLRETLRYLVQHKMVDALVATAGGIEEDIIKCLAPTYLGEFSL
EGKSLRDQGMNRIGNLLVPNDNYCKFEEWIVPIFDKMLEEQEEYVAKHGKDCLDANTDVD
SPIWTPSKLIDRLGKEINDESSVLYWAHKNKIPIFCPAITDGSIGDMLFFHTFKASPKQI
RLDIVADIRKINSMSMEASKAGMIILGGGLIKHHIANACLMRNGADYAVYINTGQEFDGS
DAGARPDEAVSWGK------------IKAEAKSVKIYADVTIVFPL----IVAATFANGK
PLPKN------------------
>XP_004179675_Tetrapisispora_blattae
--------MSNI--NDKLPDILSDAVLKQSVEMPEGTTKVHGIDYSKK--EAVD------
MRASDLIANMKNMGFQASALGQACDIIDNM-----RQWRGKHIDDLSEHDK-KGCFDDKG
YQKTTIFMGYTSNLISSGIRESLCYLAKNKMIDALVTTAGGIEEDIIKCLAPTYLGDFTL
KGSNLRDQGLNRIGNLLVPNDNYCKFEEWIVPILDKMLEEQEAYVAKHGNSCMDANQDVE
SPIWTPSKLIHRLGKEINDESSVIYWAYKNNIPVFCPAITDGSIGDMLFFHTFKSSPQQL
RLDIVADIRKVNSMSMEASRAGMIILGGGLIKHHIANACLMRNGADYAVYINTAQEFDGS
DAGARPDEAVSWGK------------IKAEAQSVKVYADVTLVLPL----IVAATFANGK
PLNIKHD----------------
>XP_003685274_Tetrapisispora_phaffii
--------MSNL--DGKLPDTLNDAILKASVPIPDDYIKIEGIDYSKP--EAVD------
MKASDLIENMKRMGFQASSLGQACDIINNM-----RSWRGKHVDNLNENET-KGCFDDEG
YQKTTIFMGYTSNLISSGLRETLRFLVQHKMVDALVASAGGIEEDLIKCLAPTYLGEFAL
KGSSLREQGLNRIGNLLVPNDNYCKFEEWIVPIFDKMLEEQEEYVNKHGNSCMDANQDLD
SPVWTPSKLCDRLGKEINDESSVLYWAHKNKIPIFCPSITDGSIGDMLFFHTFKASPKQL
RVDIVADIRKINSMSMEASRAGMIILGGGLIKHHIANACLMRNGADYAVYINTGQEFDGS
DAGARPDEAVSWGK------------IKAEAKSVKVYADATIVFPL----VVAATFASGK
KIEKKSD----------------
>XP_001642784_Vanderwaltozyma_polyspora
--------MSNL--NDKLPDILNEAVLKESVPIPDDFVEVHGIDYSKP--EATD------
MRATDLIDSMKKMGFQASSLGQACDIIDNM-----RSWRGKHISEVEDHKK-KGSFDDEG
YQKTTIFMGYTSNLISSGLRETLRFLVQHKMVDALVATAGGIEEDIIKCLAPTYLGEFSL
QGSSLREQGLNRIGNLLVPNDNYCKFEEWIVPIFDKMLEEQDAYVSKHGIDCLEANPDVD
SPIWTPSKLIDRLGKEINDESSVIYWAHKNKIPIFCPAITDGSIGDMLFFHTFKASPKQL
RLDIVADIRKVNSMSMDAYRAGMIILGGGLIKHHIANACLMRNGADYAVYINTGQEFDGS
DAGARPDEAVSWGK------------IKAEAKSVKVYADVTVVFPL----IVAATFASGK
KLIKKSD----------------
>XP_003681738_Torulaspora_delbrueckii
--------MSKA--NEKLPDLLADAVLKESVPVPDDFVKIHGIDYSKP--ESTD------
MKASDLIEAMKTMGFQASSLGQACEIINNM-----RSWRGRHIDELEDHEK-KGSFDDEG
YQKTTIFMGYTSNLISSGLRETLAYLVKNKMVDAVVASAGGVEEDLIKCLAPTYLGKFSL
KGASLRDQGLNRIGNLLVPNDNYCKFEEWIVPILDKMLEEQDEYVAKNGADCLEANQDVN
SPIWTPSKMIDRLGKEINDESSVLYWAHKNKIPVFCPSITDGSIGDMLFFHTFKASPKQL
RVDIVADIRKINSISMEASRAGMIILGGGLIKHHIANACLMRNGADYAVYINTGQEFDGS
DAGARPDEAVSWGK------------IKAEAKSVKVYADATIVFPL----VVAATFASGK
KLERTSD----------------
>XP_037143693_Zygotorulaspora_mrakii
--------MSRA--NEKLPDMLADAVLKESVPIPEDFVKVEGIDYSKP--EATD------
MRATDLIGAMKNMGFQASSLGQACDIINDM-----RSWRGKHIDELEDHEK-KGSFDDKG
YQKTTIFMGYTSNLISSGLRETLRYLVQNKMVDAIVASAGGIEEDLIKCLAPTFLGEFSL
KGASLRDQGLNRIGNLLVPNDNYCKFEEWIVPILDKMLEEQEEYVAKHGSSCLDANTDVE
SPIWTPSKMIDRLGKEINDESSVLYWAHKNKIPIFCPSITDGSIGDMLFFHTFKASPNQL
RVDVVGDIRRINSLSMEASKAGMIILGGGLIKHHIANACLMRNGADFAVYINTGQEFDGS
DAGARPDEAISWGK------------IKADAHSVKVYADATIVFPL----VVAATFASGK
NIKYKN-----------------
>XP_002496264_Zygosaccharomyces_rouxii
--------MSKA--NEKLPDLLAEAVLKESAPVPQDLVEVDGIDYSKP--EATD------
MKASDLINSMRKMGFQASTLGEACEIVDKM-----RSWRGKHIDELEDHEK-KGSFDENG
YQKTTIFIGYTSNLISSGLRETLRFLVQHNMVSAIVSTAGGVEEDLIKCLAPTYLGDFTL
SGSTLRDQGMNRIGNLLVPNDNYCKFEEWIVPILDKMLEEQEEYVAKHGKECLDANTDID
SPIWTPSKMIDRLGKEINDESSVMYWAHKNKIPVFCPSITDGSIGDMLFFHTFKASPKQL
RIDIVSDIRKINSLSMESSRAGMIILGGGLIKHHIANACLMRNGADYAVYINTGQEFDGS
DAGARPDEAISWGK------------IKSGAKSVKVYCDATVVFPL----IVAATFANGK
PLLKPEETN--------------
>XP_003645536_Eremothecium_cymbalariae
--------MSYV--TEKLPSVLNDAVLKHSEPVPEDFVKVKGIDYSNP--NAMD------
MRASDLINAMKTMGFQASSVGKACDIITEM-----RAWKGKHVDELEEHER-QGTIDDDG
YQRTTIFMGYTSNLISSGLRDTLRYLVQHKMVNAVVATAGGIEEDLIKCLAPTYVGDFSL
KGSMLREKGMNRIGNLLVPNDNYCKFEEWIVPILDTLLQEQEAYIAEKGQQCLDANTDIT
SPIWTPSKLCDRFGKEINDESSVLYWAHKNKIPVFCPALTDGSIGDMLFFHTFKSSPQQL
RLDIVADIRRINTMAMQASKAGMIILGGGLIKHHIANACLMRNGAEYAVYINTGQEFDGS
DAGANPDEAVSWGK------------IKAEAKSVKVCADATVVFPL----LVAATFAKGQ
ETQNDSMICE-------------
>NP_982506_Eremothecium_gossypii
--------MSNN--DETVLGHLADHVFKHSGPIPESFVEVKGIDYSKP--DAID------
MRASDLIKSMKTMGFQASSLGQACDIIDEM-----RAWRGKHIDELDEYSR-KGSFDENG
FQKSTIFLGYTSNLISSGLRETLRYLVQHNMVSAIVTTAGGVEEDIIKCLAPTYLGEFTL
KGAALRDKGMNRIGNLLVPNNNYCKFEEWIVPILDAMLAEQEAYVAQQGKDCLGVNTDVD
SPIWTPSKLCDRLGKEINDESSVLYWAHKNKIPVFCPAITDGSIGDMLFLHTFRASPQQL
RLDLVADIRKINSMSMEASQAGMIILGGGLIKHHIANACLMRNGADYAVYINTGQEFDGS
DAGARPDEAVSWGK------------IKVEAKSVKVYADVTTVFPL----IVAATFANGK
KN---------------------
>XP_454522_Kluyveromyces_lactis
--------MSNI--DGKLPDILSDAVLKQSVPVPDNFVKVEGIDYSKP--ESRN------
MRSKDLIKSMATMGFQASSLGKACDIIDEM-----RSWRGEHRDKLEEHDR-KGSFDNDG
YQKTTIFMGYTSNLISSGLRETLRFLVQNKMVDAIVATAGGVEEDIIKCLADTYLGEFSL
PGKGLRDQGMNRIGNLLVPNDNYCKFEEWIVPILDKMLEEQENYVESQGKDCLDSNFDQD
SPVWTPSKLIRRLGKEINDESSVLYWAYKNDIPIFCPAVTDGSIGDMLFFHTFKASPKQL
RLDIVSDIRKINSMSMEASRAGMIILGGGLIKHHIANACLMRNGADYAVYINTGQEFDGS
DAGARPDEAVSWGK------------IKADAKSVKVYADATVVFPL----VVAATFASE-
-----------------------
>XP_022677972_Kluyveromyces_marxianus
--------MSNI--DGKLPDILNDAVLKQSAPVPDDFVKVEGIDYSKP--ESRN------
MRAKDLTKAMSTMGFQASSLGKACTIIDEM-----RTWRGEHIDKLDEHDR-KGSFDENG
YQKTTIFMGYTSNLISSGLRETLRFLVQHKMVDAIVASAGGIEEDIIKCLAPTYLGEFSL
PGKGLRDQGMNRIGNLLVPNDNYCKFEEWIVPVLDKMLEEQEEYIKKNGADCLDSSFDQD
TPIWTPSKLIRRLGKEINDESSVLYWAYKNDIPIFCPAVTDGSIGDMLFFHTFKASPKQL
RLDIVSDIRRINSMSMEASRAGMIILGGGLIKHHIANACLMRNGADYAVYINTGQEFDGS
DAGARPDEAVSWGK------------IKADAKSVKVYADATVVFPL----VVAATFASE-
-----------------------
>XP_022628460_Lachancea_lanzarotensis
--------MSQQ--NANLPSALNEAVLKASEPVSADYVKVQGIDYSKA--EAQD------
MRASDLVGSMRTMGFQASSLGQGCEIINEM-----RSWRGKHRDELEEHDR-KGSFDENG
KQKTTIFLGYTSNLISSGLRETIRYLVQHKQVDAIVATGGGIEEDIIKCLAPTYLGEFTL
KGSSLRDKGLNRIGNLLVPNDNYCKFEEWIVPILDKMLEEQEEYVKEHKSECLDANTDVE
SPIWTPSKLINRLGKEINDESSVLYWAYKNQIPVFCPAITDGSIGDMLFFHTFKSSPRQL
RVDIVADIRKINSLSMEASKAGMLLLGGGLIKHHIANACLMRNGADYAVYINTGQEFDGS
DAGARPDEAISWGK------------IKAEAKSVKIYADATVVFPL----IVAATFASGR
-----------------------
>XP_002556492_Lachancea_thermotolerans
--------MSAL--NEKLPDTLNDAVLKASVSISDDHVKVQGIDYSKS--EAVD------
MRASDLVESMKTMGFQASALGQGCEIINKM-----RSWRGKHIDELEEHER-KGSFDEEG
RQKTTIFLGYTSNLISSGLRETIRYLVQHNQVSAIVATAGGIEEDLIKCLAPTYLGEFTL
KGANLRDKGLNRIGNLLVPNDNYCKFEEWIVPILDKMLEEQEEYVTKHGNQCLDASTDVD
VPIWTPSKLIDRLGKEINDESSVLYWAHKNKIPVFCPAVTDGSIGDMLFFHTFKSSPSQL
RLDIVSDIRKINCMSMEASKAGMLLLGGGLIKHHIANACLMRNGADYAVYINTGQEFDGS
DAGARPDEAVSWGK------------IKAEAESVKIYADATVVFPL----VVAATFASGK
-----------------------
>XP_020061230_Aspergillus_aculeatus
-----MSANNVPAAENAPPSSVTDAVLVASEPVPEGTHKVSGVDFDLY--KDRD------
ITVAELVDNMRYTGFQGSAVADAARIINNM-----KAYR-----------------HPET
GANTTIFLGYTSNLISSGLRDTIRYLVKNNHVSAIVTTAGGVEEDLIKCLAPTYMGSFST
PGAGLRAKGLNRIGNLIVPNSNYCAFEDWLVPILDKMLEEQEAAKKKALETGDEED----
ELHWTPSRITERLGREINNEDSVLYWAARNNIPVFCPALTDGSLGDMLYFHTFKSSPQRL
RVDIVDDVRRINTMAVRAARAGMIILGGGVIKHHIANACLMRNGAEHAVYVNTGQEFDGS
DAGARPDEAVSWGK------------IKADGESVKVYAEATVVFPL----IVAASFARAD
AGAPNASQSKN------------
>XP_001276371_Aspergillus_clavatus
-----MSSNQQSSSTEAAPSSATNAVLVASEPVPEGSHEVRGVDFDRF--AGRD------
ITVAEMVDNMVHMGFQGSAVAEATRIVNEM-----RAYR-----------------HPET
GEKTTIFLGYTSNLISSGLRDTIRYLVRHKHVSAIVTTAGGVEEDLIKCLAPTYMGSFTT
PGAGLRAKGLNRIGNLVVPNSNYCAFEDWLIPILDKMLEEQEAAKKKALETGDEED----
ELHWTPSRITERLGREINHEDSVLYWAARNNIPIFCPALTDGSLGDMLYFHTYRSSPQRL
RVDIVDDVRRINTMAVRAARAGMIILGGGVVKHHIANACLMRNGAEHAVYINTAQEFDGS
DAGARPDEAVSWGK------------IKADAQAVKVYAEATVAFPL----IVAASFARAT
PIPSESHHTTN------------
>XP_001266357_Aspergillus_fischeri
-----MTNNHSASAEALPPSSATNAVLVASEPVPEGSHEVRGVDFDRF--QGRD------
ITVAEMVDNMVHMGFQGSAVAEATRIINDM-----RAYR-----------------HPET
GEKTTIFLGYTSNLISSGLRDTIRYLVRHRHVSAIVTTAGGVEEDLIKCLAPTYMGSFST
PGAGLRAKGLNRIGNLVVPNSNYCAFEDWLIPILDKMLEEQEEAKKKALRTGDEED----
ELHWTPSRVIERLGREIDNEDSVLYWAARNNIPIFCPALTDGSLGDMLYFHTYRSSPQRL
RVDIVDDVRRINTMAVRAARAGMIILGGGVIKHHIANACLMRNGAEHAVYINTAQEFDGS
DAGARPDEAVSWGK------------IKADAKAVKVYAEATVVFPM----IVAASFARSS
PTPSAEDSDNNN-----------
>XP_041143686_Aspergillus_flavus
------MSSQPAEA--APPTSATNAVLVASEPVPEGTHQVQGVDFERF--QGRD------
ITVAEMVDNMRYMGFQGTAVAEATRIMNDM-----RAYR-----------------HPES
GEKTTIFLGYTSNLISSGLRDTIRYLVRHRHVSAIVTTAGGVEEDLIKCLAPTYMGSFTA
PGAGLRAKGLNRIGNLLVPNSNYCAFEDWLIPILDKMLEEQEAAKKKAQQTGDEED----
ELHWTPSRIIERLGREINHEDSVLYWAARNNIPIFCPALTDGSLGDMLYFHTFRSSPQRL
RVDIVDDVRRINTMAVRAARAGIIILGGGVVKHHIANACLMRNGAEHAVYVNTAQEFDGS
DAGARPDEAVSWGK------------IKADAKAVKVYAEATVVFPM----MVAASFARAD
QSSANAADQAQN-----------
>XP_748168_Aspergillus_fumigatus
MSSSKMTNYHSGSAEALPPSSATNAVLVASEPVPKGSHEVRGVDFDRF--QGRD------
ITVAELVDNMVHMGFQGSAVAEATRIINDM-----RAYR-----------------HPET
GEKTTIFLGYTSNLISSGLRDTIRYLVRHRHVSAIVTTAGGVEEDLIKCLAPTYMGSFST
PGAGLRAKGLNRIGNLIVPNSNYCAFEDWLIPILDKMLEEQEEAKKKAFRTGDEED----
ELHWTPSRVIERLGREIDNEDSVLYWAARNNIPIFCPALTDGSLGDMLYFHTYRSSPQRL
RVDIVDDVRRINTMAVRAARAGMIILGGGVIKHHIANACLMRNGAEHAVYINTAQEFDGS
DAGARPDEAVSWGK------------IKADANAVKVYAEATVVFPM----IVAASFARSS
PTPSAEDSDNHN-----------
>XP_681344_Aspergillus_nidulans
---------MSGQQDNAPPSSATNAVLVASEPVPEGTHKVSGVDFEKY--QGRD------
ITVAEMVDNMKHMGFQSSAVADAARIINEMCSFPQRAYR-----------------HPET
GDKTTIFLGYTSNLISSGLRDTIRYLVRHRHVSAIVTTAGGVEEDLIKCLAPTYMGSFTA
PGAGLRAKGLNRIGNLIVPNSNYCSFEDWLVPILDKMLEEQEAANKKARETGNEED----
ELHWTPSRIIERLGREINHEDSVLYWAAKNNIPIFCPALTDGSLGDMLYFHTFRASPLRL
RVDIVDDLRRINTMAVRAARAGMIILGGGIVKHHIANACLMRNGAEHAVYINTAQEFDGS
DAGARPDEAPPLHEQDNKVPLKRNPTIDND-NAQQIDSTQSAEHPRHTFGIRSPGSERTS
RKAGVGTAREQNQR---------
>XP_001397461_Aspergillus_niger
------MSAQDSATGNAPPSAVTNAVLVASEPVPEGTHQVSGVDFDRF--QGRD------
ITVAEMVDNMKYTGFQGSAVAEAARIINEM-----QAYR-----------------HPES
GEKTTIFLGYTSNLISSGLRDTIRYLVRNRHVSAIVTTAGGVEEDLIKCLAPTYMGSFTA
PGAGLRAKGLNRIGNLIVPNSNYCAFEDWLIPILDKMLEEQEAAKKKALETGDEED----
ELHWTPSKIIERLGREINHEDSVLYWAARNNIPIFCPALTDGSLGDMLYFHTYRSSPQRL
RVDIVDDVRRINTMAVRAARAGMIILGGGVIKHHIANACLMRNGAEHAVYINTGQEFDGS
DAGARPDEAVSWGK------------IKADAKAVKVYAEATVVFPL----IVAASFARAS
QATPDS-EPSQN-----------
>XP_015412427_Aspergillus_nomiae
------MSSQPAEA--APPTSATDAVLVASEPVPEGTRQVQGVDFERF--HGRN------
ITVAEMVDNMRYMGFQGTAVAEATRIMNDM-----RAYR-----------------HPES
GEKATIFLGYTSNLISSGLRDTIRYLVRHRHVSAIVTTAGGVEEDLIKCLAPTYMGSFTA
PGAGLRAKGLNRIGNLLVPNSNYCAFEDWLIPILDKMLEEQEAAKKKAQQTGDEED----
ELHWTPSRIIERLGREINHEDSVLYWAARNNIPIFCPALTDGSLGDMLYFHTFKSSPQRL
RVDIVDDVRRINTMAVRAAQAGIIILGGGVVKHHIANACLMRNGAEHAVYVNTAQEFDGS
DAGARPDEAVSWGK------------IKADAKAVKVYAEATVVFPM----MVAASFARAD
QSPADSADQAQN-----------
>XP_001820412_Aspergillus_oryzae
------MSSQPAEA--APPTSATNAVLVASEPVPEGTHQVQGVDFERF--QGRD------
ITVAEMVDNMRYMGFQGTAVAEATRIMNDM-----RAYR-----------------HPES
GEKTTIFLGYTSNLISSGLRDTIRYLVRHRHVSAIVTTAGGVEEDLIKCLAPTYMGSFTA
PGAGLRAKGLNRIGNLLVPNSNYCAFEDWLIPILDKMLEEQEAAKKKAQQTGDEED----
ELHWTPSRIIERLGREINHEDSVLYWAARNNIPIFCPALTDGSLGDMLYFHTFRSSPQRL
RVDIVDDVRRINTMAVRAARAGIIILGGGVVKHHIANACLMRNGAEHAVYVNTAQEFDGS
DAGARPDEAVSWGK------------IKADAKAVKVYAEATVVFPM----MVAASFARAD
QSSANAADQAQN-----------
>XP_040634438_Aspergillus_ruber
----------MASNSDVAPSSATNAVLVASEPIPEGTHQVRGVDFDRF--KGRD------
ITAAELVENMIHTGFQGSGVAEAARIINDM-----RAYQ-----------------HPET
GEKTTIFLGYTSNLISSGLRDTIRYLVRNGHVSAIVTTAGGVEEDLIKCLAPTYLGSFTA
PGADLRAKGLNRIGNLLVPNSNYCSFEDWVVPILDKMLEEQEAAKQKALETGDEED----
ELHWTPSKVIERLGREINHEDSVLYWAARNNIPVFCPALTDGSLGDMLYFHTFKSSPKRL
RIDIIDDVRRINTMAVRAAHAGMIILGGGVIKHHIANACLMRNGAEHAVYINTAQEFDGS
DAGARPDEAVSWGK------------IKADANSIKVHAEATVVFPL----IVAASFARAA
SAESQ------------------
>XP_040700367_Aspergillus_sydowii
------MSNQLT---NAPPSSAKDAVLVASDPVPEGTHKVSGVDFERF--KGRD------
ITVAELVDNMKYTGFQSSAVADAARIINEM-----RAYR-----------------HPET
GDKTTIFLGYTSNLISSGLRDTIRYLVRNRYVSAIVTTAGGVEEDLIKCLAPTYMGNFTA
PGAGLRAKGLNRIGNLIVPNSNYCAFEDWLVPILDKMLEEQDAANKKALETGNEED----
ELHWTPSRIIERLGHEINHEDSVLYWAAKNNIPIFCPALTDGSLGDMLYFHTFRASPRRL
RVDIVDDLRRINTMAVRAARAGMIILGGGVVKHHIANACLMRNGAEHAVYINTAQEFDGS
DAGARPDEAVSWGK------------IKTDGHSVKVYAEATVVFPL----IVAATFARAG
QSPPAG-EGSRN-----------
>XP_001218413_Aspergillus_terreus
------MASQSNPA-DAPPSSATNAVLVASEPVPEGTHEVQGVDFEKF--QGRD------
ITVAELVDNMKYMGFQGSAVSEATRIINNMSSLSKRAYR-----------------HPET
GEKTTIFLGYTSNLISSGLRDTIRYLVRHSHVSAIVTTAGGVEEDLIKCLAPTYMGSFTS
PGAGLRAKGLNRIGNLVVPNSNYCAFEDWLVPILDRMVEEQEAAKKKALETGDEED----
ELHWTPSRIIERLGREINNEDSVLYWAARNNIPIFCPALTDGSLGDMMYFHTYRSSPLRL
RVDIVDDVRRINTMAVRAARAGMIILGGGVIKHHIANACLMRNGAEHAVYVNTAQEFDGS
DAGARPDEAVSWGK------------IKADGESVKVYAEATVVFPL----MVAASFARAG
---------AQN-----------
>XP_022492548_Penicillium_arizonense
----------MTSQASAVPASVTESVLQSSQPVPEGSHEVSGVDFDKF--QGRD------
ITVAEMVDNLAYTGFQGSAVAEAARIINEM-----RAFR-----------------DPET
GNKTTVFLGFTSNLISSGLRDTLRYLVKHKHVSAIVTTAGGVEEDLIKCLAPTYLGSFTT
PGAGLRAKGLNRIGNLLVPNNNYCAFEDWVVPILDKMLEEQEAAKVKARETGDEED----
ELHWTPSRITERLGREINHEDSVLYWAARNGIPVFCPALTDGSLGDMLYFHTFKSSPQRL
RVDIVDDVRRINTMAVRATRAGMIILGGGVVKHHIANACLMRNGAEHAVYVNTAQEFDGS
DAGARPDEAVSWGK------------IKADAKSVKVYAEATAVFPM----IVAASFARAE
SQN--------------------
>XP_014533758_Penicillium_digitatum
---------MSAQQPSVVPFSVTDSVLQRSQPVPEGSHVVSGVDFDKF--QGRD------
ITVAEMVDNLAHTGFQGSAVAEAAQIINEM-----RAFR-----------------DPET
GNKTTIFLGYTSNLISSGLRDTLRYLVKHNHVSAIVTTAGGVEEDLIKCLAPTYLGSFST
PGAGLRAKGLNRIGNLLVPNNNYCAFEDWVVPILDKMLEEQEAAKIKARETGNEMD----
ELHWTPSRITERLGREIDHEDSVLYWAARNGIPIFCPALTDGSLGDMLYFHTFKSSPQRL
RVDIVDDVRRINTMAVRATRAGMIVLGGGVVKHHIANACLMRNGAEHAVYVNTAQEFDGS
DAGARPDEAVSWGK------------IKADAKSVKVYAEATAVFPM----IVAASFARAE
STQK-------------------
>XP_016596907_Penicillium_expansum
---------MSAQQPSAVPSSVTDSVLQSSQPVPEGSHVVSGVDFDKF--QGRD------
ITVAEMVDNLAYTGFQGSAVAEAAQIINEM-----RAFR-----------------DPET
GNKTTIFLGYTSNLISSGLRDTLRYLVKHNHVSAIVTTAGGVEEDLIKCLAPTYLGSFST
PGAGLRAKGLNRIGNLLVPNNNYCAFEDWVVPILDKMLEEQEAAKIKARETGDEED----
ELHWTPSRITERLGREIDHEDSVLYWAARNGIPVFCPALTDGSLGDMLYFHTFKSSPQRL
RVDIVDDVRRINTMAVRATRAGMIILGGGVVKHHIANACLMRNGAEHAVYVNTAQEFDGS
DAGARPDEAVSWGK------------IKADAKSVKVYAEATAVFPM----IVAASFARAG
STQN-------------------
>XP_040650025_Penicillium_griseofulvum
---------MGAQQPSAVPSSVTDSVLQSSQPVPEGSHVVSGVDFDKF--QGRN------
ITVAEMVDSMAHTGFQGSAVAEAAQIINEM-----RAFR-----------------DPET
GNKTTIFLGYTSNLISSGLRDTLRYLVKHNHVSAIVTTAGGVEEDLIKCLAPTYLGSFST
PGAGLRAKGLNRIGNLLVPNNNYCAFEDWVVPILDKMLEEQEAAKVKARETGEEED----
ELHWTPSLITERLGREINHEDSVLYWAARNGIPVFCPALTDGSLGDMLYFHTFKSSPQRL
RVDIVDDVRRINTMAVRATRAGMIILGGGLVKHHIANACLMRNGAEHAVYVNTAQEFDGS
DAGARPDEAVSWGK------------IKADAKSVKVS-----------------------
-----------------------
>XP_038927623_Penicillium_roqueforti
---------MSAQQPSIVPSSVTDSVLKSSQPVPEGSHIVSGVDFDKF--QGRD------
ITVAEMVDSLAHTGFQGSAVAEAAQIINEM-----RAFR-----------------DPET
GNKTTIFLGYTSNLISSGLRDTLRYLVKHNHVSAIVTTAGGVEEDLIKCLAPTYLGSFST
PGAGLRAKGLNRIGNLLVPNNNYCAFEDWVVPILDKMLEEQEAAKIKARETGDEED----
ELHWTPSRITERLGREIDHEDSVLYWAARNGIPVFCPALTDGSLGDMLYFHTFKSSPQRL
RVDIVDDVRRINTMAVRATRAGMIILGGGLVKHHIANACLMRNGAEHAVYVNTAQEFDGS
DAGARPDEAVSWGK------------IKTDARSVKVYAEATAVFPM----IVAASFARAE
STQN-------------------
>XP_002568446_Penicillium_rubens
---------MSAQQPSVIPSSVTESVLQSSQPVPEGSHVVSGVDFDKF--QGRD------
ITVAEMVDNLAHTGFQGSAVAEAAQIINEM-----RAFR-----------------DPET
GNKTTIFLGYTSNLISSGLRDTLRYLVKHKHVSAIVTTAGGVEEDLIKCLAPTYLGSFST
PGAGLRAKGLNRIGNLLVPNNNYCSFEDWVVPILDKMLEEQEAAKVKARETGDEED----
ELHWTPSRITERLGREIDHEDSVLYWAARNGIPVFCPALTDGSLGDMLYFHTFKSSPQRL
RVDIVDDVRRINTMAVRATRAGMIILGGGVVKHHIANACLMRNGAEHAVYVNTAQEFDGS
DAGARPDEAVSWGK------------IKADAKSVKVYAEATAVFPM----IVAASFARAQ
PTQN-------------------
>XP_040806941_Penicillium_solitum
---------MSAQQLSAVPSSVTDSVLQSSQPVPEGSHVVSGVDFDKF--QGRD------
ITVAEMVDNLAHTGFQGSAVAEAAQIINEM-----RAFR-----------------DPET
GNKTTIFLGYTSNLISSGLRDTLRYLVKHNHVSAIVTTAGGVEEDLIKCLAPTYLGSFST
PGAGLRAKGLNRIGNLLVPNNNYCAFEDWVVPILDKMLEEQEAAKVKARETGDEED----
ELHWTPSRITERLGREIDHEDSVLYWAARNGIPVFCPALTDGSLGDMLYFHTYKSSPQRL
RVDIVDDVRRINTMAVRATRAGMIILGGGVVKHHIANACLMRNGAEHAVYVNTAQEFDGS
DAGARPDEAVSWGK------------IKTDAKSVKVYAEATAVFPM----IVAASFARAE
ST---------------------
>XP_022579797_Penicilliopsis_zonata
-----------MSSENAPPPSATNAVLVASQPVPEGTHEVRGVDFERF--HGRD------
ITVAEMVEDMRYMGFQGSAVSEAAQIINEM-----RAYR-----------------HPET
GDKTTIFLGYTSNLISSGLRDTLRYLVRHKHVSAIVTTAGGVEEDLIKCLAPTYMGSFST
PGAGLRQQGLNRIGNLVVPNSNYCAFEDWLVPILDQMLEEQEAAQAKARETGDEED----
ELHWTPSRIIERLGREINHEDSVLYWAARNGIPIFCPALTDGSLGDMLYFHTYKSSPRRL
RVDIVDDVRRINTMAVRAARAGMIILGGGVIKHHIANACLMRNGAESAVYINTAQEFDGS
DAGARPDEAVSWGK------------IKPDAKSVKVYAEATVVFPL----IVAATFARAE
TPEQH------------------
>XP_016617020_Cladophialophora_bantiana
-------------MGSAPPTKATDAVLVPSEPVADGAQEVKGIDWMSLPDEQRT------
I-ISNFIDQLTGQGFQSSSIGDAIRIINDM-----RSWR-----------------DAES
GEKTTIFLGYTSNMISSGLRDTFRYLVQHRHVSAIVTTAGGVEEDFIKCLAPTYLGSFSA
SGAALRAKGLNRIGNLIVPNNNYCAFEDWIIPILDKMLAEQEEEFAKSGE----------
RFMWTPSTIIRRLGKEINDESSVYYWAYKNDIPVFCPALTDGSLGDMIYFHSFKASPLHL
GIDIAKDIRKINTIAVRAKRAGMIILGGGIIKHHIANACLMRNGAESAVYVNTAQEFDGS
DAGARPDEAVSWGK------------IKADGDSVKVYVEATISFPL----IVAATFAKPE
PKS--------------------
>XP_008722575_Cladophialophora_carrionii
-------------MGSAPPTKATDAVLVASEPVPDGVLQVKGIDWAALPDQHRA------
I-ISNFVDQLTGQGFQSSSIGDAIRIINDM-----RSWR-----------------DPES
GDRTTIFLGYTSNMISSGLRETFRYLVQHRHVSAIVTTAGGVEEDFIKCLAPTYVGSFSA
SGAALRAKGLNRIGNLVVPNNNYCSFEDWVVPVLDKMLTEQEEEFAKSGE----------
RFMWTPSKIIHRLGKEINDESSVYYWAYKNDIPVFCPALTDGSLGDMIYFHSFKASPLQL
GIDIAQDIRKINTIAVRAKRAGMIILGGGVVKHHIANACLMRNGAESAVYINTAQEFDGS
DAGARPDEAVSWGK------------IKANGDSVKVYVEATVAFPL----IVAGTFAKPN
RSREEDLVADPATAATI------
>XP_016255693_Cladophialophora_immunda
-------------MGSAPPAKATDAVLVASEPVPEESRQVKGIDWMSLPDEQRT------
I-ISNFVDQLTGQGFQSSSIGDAIRIINDM-----RSWR-----------------DPES
GEKTTIFLGYTSNMISSGLRDTFRYLVQHRHVSAIVTTAGGVEEDFIKCLAPTYLGSFSA
SGAALRAKGLNRIGNLIVPNNNYCSFEDWIIPILDKMLAEQEEEFARSGE----------
RFLWTPSTIIHRLGKEINDESSVYYWAYKNDIPVFCPALTDGSLGDMIYFHSFKASPLHL
GIDIAKDIRKINTIAVRAKRAGMIILGGGVVKHHIANACLMRNGAESAVYVNTAQEFDGS
DAGARPDEAVSWGK------------IKADGDSVKVYVEATISFPL----IVAGTFAKPE
PRP--------------------
>XP_007745455_Cladophialophora_psammophila
-------------MGSAPPAKATDAVLVPSEPVADGAQQVKGIDWMSLPDEQRT------
I-ISNFIDQLTGQGFQSSSIGDAIRIINDM-----RSWR-----------------DAES
GEKTTIFLGYTSNMISSGLRDTFRYLVQHRHVSAIVTTAGGVEEDFIKCLAPTYLGSFSA
SGAALRAKGLNRIGNLIVPNNNYCAFEDWIIPILDKMLAEQEEEFAKSGE----------
RFMWTPSTIIRRLGKEINDESSVYYWAYKNDIPVFCPALTDGSLGDMIYFHSFKASPLHL
GIDIAKDIRKINTIAVRAKRAGMIILGGGIIKHHIANACLMRNGAESAVYVNTAQEFDGS
DAGARPDEAVSWGK------------IKADGDGVKVYVEATISFPL----IVAATFAKPE
PKS--------------------
>XP_018692904_Fonsecaea_erecta
-------------MGSAPPAKATDAVLVASDPVPDGARQVKGIDWLSLPDEQRT------
I-ISNFVDQLTGQGFQSSSIGDAIRIINDM-----RSWR-----------------DPES
GDGTTIFLGYTSNMISSGLRDTFRYLVQHRHVSAIVTTAGGVEEDFIKCLAPTYLGSFSA
SGADLRAKGLNRIGNLIVPNNNYCSFEDWVIPILDKMLAEQEEEFARSGE----------
RFMWTPSTIIHRLGKEINDESSVYYWAYKNDIPVFCPALTDGSLGDMIYFHSFKASPLHL
GIDIAKDIRKINTLAVRAKRAGMIILGGGVVKHHIANACLMRNGADSAVYVNTAQEFDGS
DAGARPDEAVSWGK------------IKADGDSVKVYVEATISFPL----IVAGTFAKPE
PNP--------------------
>XP_022506359_Fonsecaea_monophora
-------------MGSAPPAKATDAVLVASEPVPDETQQVRGIDWAAVPEEQRT------
I-ISNFIDQLTGQGFQSSSIGDAIRIINDM-----RSWR-----------------DPDS
GEKTTIFLGYTSNMISSGLRDTFRYLVQHRHVSAIVTTAGGVEEDFIKCLAPTYLGSFSA
SGAALRAKGLNRIGNLIVPNNNYCAFEDWIIPILDRMLVEQEEEFARSGE----------
RFMWTPSTIIHRLGKEINDESSVYYWAYKNDIPVFCPALTDGSLGDMIYFHSFKASPLHL
GIDIAKDIRKINTIAVRAKRAGMIILGGGVVKHHIANACLMRNGAESAVYVNTAQEFDGS
DAGARPDEAVSWGK------------IKADGDSVKVYVEA--------------------
-----------------------
>XP_016631148_Fonsecaea_multimorphosa
-------------MGSAPPTKATDAVLVASDPLPDGAQQVKGIDWMSLPDEQRT------
I-ISNFIDQLTGQGFQSSSIGDAIRIINDM-----RSWR-----------------DPES
GERTTIFLGYTSNMISSGLRDTFRYLVQHRHVSAIVTTAGGVEEDFIKCLAPTYLGSFSA
SGAALRAKGLNRIGNLIVPNNNYCSFEDWIIPILDRMLAEQEEEFARSGE----------
RFMWSPSTIIHRLGKEINDESSVYYWAYKNDIPVFCPALTDGSLGDMIYFHSFKASPLHL
GIDIAKDIRKINTIAVRAKRAGMIILGGGVVKHHIANACLMRNGAESAVYVNTAQEFDGS
DAGARPDEAVSWGK------------IKADGDSVKVYVEA--------------------
-----------------------
>XP_022499385_Fonsecaea_nubica
-------------MGSAPPAKATDAVLVASEPVPDETQQVRGIDWAAIPEEQRT------
I-ISNFIDQLTGQGFQSSSIGDAIRIINDM-----RSWR-----------------DPDS
GEKATIFLGYTSNMISSGLRDTFRYLVQHRHVSAIVTTAGGVEEDFIKCLAPTYLGSFSA
SGAALRAKGLNRIGNLIVPNNNYCAFEDWIIPILDRMLAEQEEEFARSGE----------
RFMWTPSTIIHRLGKEINDESSVYYWAYKNDIPVFCPALTDGSLGDMIYFHSFKASPLHL
GIDIAKDIRKINTIAVRAKRAGMIILGGGVVKHHIANACLMRNGAESAVYVNTAQEFDGS
DAGARPDEAVSWGK------------IKADGDSVKVYVEA--------------------
-----------------------
>XP_013281657_Fonsecaea_pedrosoi
-------------MGSAPPAKATDAVLVASEPVPDETQQVRGIDWAAVPEEQRT------
V-ISNFIDQLTGQGFQSSSIGDAIRIINDM-----RSWR-----------------DPDS
GEKTTIFLGYTSNMISSGLRDTFRYLVQHRHVSAIVTTAGGVEEDFIKCLAPTYLGSFSA
SGAALRAKGLNRIGNLIVPNNNYCAFEDWIIPILDRMLAEQEEEFARSGE----------
RFMWTPSTIIHRLGKEINDESSVYYWAYKNDIPVFCPALTDGSLGDMIYFHSFKASPLHL
GIDIAKDIRKINTIAVRAKRAGMIILGGGVVKHHIANACLMRNGAESAVYVNTAQEFDGS
DAGARPDEAVSWGK------------IKADGDSVKVYVEA--------------------
-----------------------
>XP_007753126_Cladophialophora_yegresii
-------------MGSAPPTKATDAVLLSSEPVPDGVLQVKGIDWAALPDEQRA------
M-ISNFVDQLTGQGFQSSSIGDAIRIINDM-----RSWR-----------------DPET
GDRTTIFLGYTSNMISSGLRETFRYLVQHRHVSAIVTTAGGVEEDFIKCLAPTYVGSFSA
SGAALRAKGLNRIGNLVVPNNNYCSFEDWVIPILDKMLAEQEEGFAKSGE----------
RFMWTPSKIIHRLGKEINDESSVYYWAYKNDIPVFCPALTDGSLGDMIYFHSFKASPLQL
GIDIAQDIRKINTIAVRAKRAGMIILGGGVVKHHIANACLMRNGAESAVYINTAQEFDGS
DAGARPDEAVSWGK----------------------YVTPRF-FDP----CHGLFFAERE
VER--------------------
>XP_016235680_Exophiala_spinifera
-------------MGSAPPEKATDAVLVASEPIPEGVQQVKGIDWASLPPEQRT------
V-ISNFVDQLTGQGFQSSSIGDAIRIINDM-----RLWR-----------------DPET
GDKTTIFLGYTSNMISSGLRETFRYLVQHHHVSAIVTTAGGIEEDFIKCLAPTYLGSFST
PGAALRAKGLNRIGNLVVPNNNYCAFEDWLVPILDKMLQEQEERFAANGE----------
RFVWTPSRIIHRLGKEINDERSVYYWAYRNDIPVFCPALTDGSLGDMLYFHSFKASPLQL
GVDIGQDIRKINTIAVRAKRAGMIILGGGVVKHHIANACLMRNGAESAVYINTAQEFDGS
DAGARPDEAVSWGK------------IKADGDSVKVYVEATVAFPL----IVASTFAQAD
S----------------------
>XP_016264737_Exophiala_oligosperma
-------------MGSAPPTKATEAVLVASEPVPQGVQQVKGIDWSSFPAEQRT------
I-ISNFVNQLAGQGFQSSSIGDAIRIINDM-----RLWR-----------------DPET
GDKTTIFLGYTSNMISSGLRETFRYLVQHRHVSAIVTTAGGIEEDFIKCLAPTYLGSFST
PGATLRAKGLNRIGNLVVPNNNYCAFEDWLVPILDKMLEEQEEQFATHGE----------
RFMWTPSRIIRRLGKEINDERSVYYWAYKNDIPVFCPALTDGSLGDMLYFHSFKASPLQL
GVDIGQDIRKINTIAVRAKRAGMIILGGGVVKHHIANACLMRNGAESAVYINTAQEFDGS
DAGARPDEAVSWGK------------IKANGDSVKVYVEATVAFPL----IVAGTFAQAD
S----------------------
>XP_013310948_Exophiala_xenobiotica
-------------MGSAPPTKATDAVLVASEPVPEGVQQVQGIDWSSLPAEQRT------
I-ISNFVDQLTGQGFQSSSIGDAIRIINNM-----RSWR-----------------DPET
GDRTTIFLGYTSNMISSGLRETFRYLVQHRHVSAIVTTAGGIEEDFIKCLAPTYLGSFST
PGVSLRAKGLNRIGNLVVPNNNYCAFEDWLIPILDKMLEEQEEEFSKTGQ----------
RFMWTPSRIIRRLGREINDERSVYYWAYKNDIPVFCPALTDGSLGDMIYFHSFKASPLHL
GIDIGQDIRKINTIAVRAKRAGMIILGGGVVKHHIANACLMRNGAESAVYINTAQEFDGS
DAGARPDEAISWGK------------IKADGDSVKVYVEATVAFPL----IVAGTFAKPD
S----------------------
>XP_007724826_Capronia_coronata
-------------MGSAPPTKATEAVLVPSEPVAEDAKQVKGIDWLSLPAEQRS------
I-ISDFVEQLTQQGFQSSSIGDAIRIINDM-----RSWR-----------------DPET
GEKTTIFLGYTSNMISSGLRDTFRYLVQHRHVAAIVTTAGGVEEDFIKCLAPTYLGSFSA
SGAALRAKGLNRIGNLVVPNNNYCAFEDWLIPILDKMLAEQEEEYTRTGE----------
RFLWTPSRIIHRLGKEINDESSVYYWAYKNDIPVFCPALTDGSLGDMIYFHSFKASPLHL
GIDIARDIRKINTIAVRAKRAGMIILGGGVVKHHIANACLMRNGAESAVYINTAQEFDGS
DAGARPDEAVSWGK------------IKVDGESVKVYVEATVAFPL----IVASTFARP-
-----------------------
>XP_007736174_Capronia_epimyces
-------------MGSEPPTKATEAVLVPSEPVPEGVKQVTGIDWLSLPAEQRS------
I-ISKFVDQLTGQGFQSSSIGDAIRIINDM-----RSWR-----------------DADT
GEKATIFLGYTSNMISSGLRDTFRYLVQHRHVSAIVTTAGGIEEDFIKCLAPTYLGSFSA
SGAALRAKGLNRIGNLVVPNNNYCAFEDWLIPILDTLLAEQEEEFARTGE----------
RFLWTPSRIIRRLGKEINDESSVYYWAYKNNIPVFCPALTDGSLGDMIYFHSFKASPLHL
GIDIARDIREINTIAVRAKRAGMIILGGGVVKHHIANACLMRNGAESAVYINTAQEFDGS
DAGARPDEAVSWGK------------LKVDADSVKVYVEATVAFPL----IVAATFAKPD
S----------------------
>XP_009154990_Exophiala_dermatitidis
-------------MAAAPPAKATEAVLVPSEPVPQGSQQVKGIDWQSLPAEQRN------
I-ISNFVDQLTGQGFQSSSLGDAIRIINDM-----RSWQ-----------------DAET
GEKTTIFLGYTSNMISSGLRDTFRYLVQHRHVSAIVTTAGGVEEDFIKCLAPTYLGSFST
SGAALRAKGLNRIGNLVVPNNNYCAFEDWLIPILDKLLAEQEAEFKGTGD----------
RFLWTPSKIIHRLGKEINDESSVYYWAYKNDIPVFCPALTDGSLGDMIYFHSFKVSPLQL
GIDIAQDIRKINTIAVRAKRAGMIILGGGVVKHHIANACLMRNGAESAVYINTAQEFDGS
DAGARPDEAVSWGK------------IKADGDSVKVYVEATIAFPL----IVAGTFAKAA
-----------------------
>XP_013260736_Exophiala_aquamarina
-------------MGSAPPTKATDAVLVASDPVPDGVQEVRGIDWTALPAEQRT------
V-ISNFVHQITGQGFQSSAVGDAIRIVNDM-----RTWR-----------------DPET
GDKTTIFLGYTSNMISSGLRETFRWLVQHRHVSAIVTTAGGIEEDFIKCLAPTYLGSFST
PGAVLRAKGLNRIGNLVVPNNNYCAFEDWVVPILDQMLQEQEDEFARSGQ----------
RFMWSPSRIIHRLGKEINNESSVYYWAYRNDIPVFCPALTDGSLGDMIYFHSFKASPLQL
GVDIAQDIRKINTIAVRAKRAGMIILGGGVVKHHIANACLMRNGAESAVYINTGQEFDGS
DAGARPDEAVSWGK------------IRTDGDSVKVYVEATVAFPL----IVAGTFAQPE
S----------------------
>XP_016220041_Exophiala_mesophila
-------------MDSIPPAKATDAVLVASDPVPEGVKQVSGIDWNSLPQDQRG------
I-ISDFVQQLVGQGFQSSSLGEAIRIINDM-----RMWK-----------------DPET
GDKTTIFLGYTSNMISSGLRETFRYLVQNRHVSAIVTTAGGIEEDFIKCLAPTYHGSFSA
SGAALRAKGLNRIGNLMVPNNNYCAFEDWVVPVLDKMLEEQEEEFARTGE----------
RFHWTPSRIIHRLGKEINDESSVYYWAYKNDIPVFCPALTDGSLGDMIYFHSFKASPLHL
GIDIGQDIRKINTIAVRAKRAGMIILGGGVVKHHIANACLMRNGAERAVYINTAQEFDGS
DAGARPDEAVSWGK------------IRPDGESVKVYVEATIAFPL----IVASTFARPE
-----------------------
>XP_013274667_Rhinocladiella_mackenziei
-------------MGSAPPTKATDAVLVPSEPVPEGVQEVKGIDWLSIPPEQRT------
V-IANFVGQLTGQGFQSSSIGDAIRIINDM-----RSWS-----------------DPET
GEKTTILLGYTSNMISSGLRDTFRYLVQHRHVSAIVTTAGGIEEDFIKCLAPTYLGSFSA
PGPALRAKGLNRIGNLVVPNNNYCAFEDWVIPILDKLLLEQEEEFARNGE----------
RFMWTPSTIIRRLGKEINDERSVYYWAYKNDIPVFCPALTDGSLGDMIYFHSFKASPLHL
GIDIAKDIRKINTIAMRAKRAGMIILGGGVVKHHIANACLMRNGAESAVYINTAQEFDGS
DAGARPDEAVSWGK------------IKADGDSVKVYLEATIAFPL----IVAGTFAKPD
S----------------------
>XP_017998699_Phialophora_attinorum
---------MTAPKGTAPPSKATDAVLVQSDPVPEDAVQVGGIDWTALPAEQRT------
I-IANFVGSLSKQGFQSSSIGEAVDIINDM-----RSWR-----------------DSET
GQKTTIFLGYTSNMISSGLRDTFRYLVQHRHVSAIVTTAGGVEEDFIKCLGHTYHGSFST
SGAALRAKGMNRIGNLIVPNSNYCAFEDWIIPILDKMLNEQEAEFERTGE----------
RFMWTPSRLIHRLGKEINNEDSVYYWAYKNDIPVFCPAITDGSLGDMLYFHTFKASPRQL
AIDIVQDIRRINTISVRAKRVGSIILGGGVVKHHISNACLMRNGAESAVYINTAQEFDGS
DAGARPDEAVSWGK------------IKADAKSVKVYVEATVAFPL----IVAATFANPS
TAGVTNGQHSQIESAASIQNGGR
>NP_595146_Schizosaccharomyces_pombe
----------------MDESLAKDAVFVASSKPSDLTTEVVGPDFNKY--DERKKAGGPG
ITVEELVESYGKIGFQATNLHDAVTIINEM-----RNWR-------------DPNPPEEK
SDRATIFLGYTSNLISSGVREVLRYLVQHKCVDVIVTTAGGVEEDIIKCLGPTYVGDFHL
DGKNLRAKGLNRIGNLIVPNDNYCRFEEWIFPILNKMVEEQETL----------------
GTHWTPSSFIRRLGKEINDESSVLYWAYKNNIPIYSPALTDGSIGDMLYFHTYKATPRPL
VLDIVADIRNMNTHAVRANKSGIIILGGGVVKHHICNANLMRNGAEWSVYINSANEFDGS
DAGARPDEAVSWGK------------IRGDAKKVKVYGEVSLLFPL----IVAATFAK--
-----------------------
```
