## Supplementary material for "Coding Sequence Insertions in Fungal Genomes are Intrinsically Disordered and can Impart Functionally-Important Properties on the Host Protein": MAFFT_MSAs: XP_721706.2_blasthits_MAFFT.txt

```
>XP_721706_Candida_albicans
------------------------------------------------------------
------------------------------------------------------------
------------------------------------------------------------
------------------------------------------------------------
------------------------------------------------------------
------------------------------------------------------------
------------------------------------------------------------
------------------------------------------------------------
----------------------------MS--N----IDDILLGISESL-KQ-------L
QKAS----QEKPIEQTQPVQIQN--LEVNS-TKKFTDDYYSKIADDYIEFTYKNPTIYHV
VNFFKSQLESKGFTYLPESKSWAD----LKAGKYFTTRNGSSLAAFVVGKDWQASKGVGA
IGSHIDSLTTVLKPNSTKAKVDGYELLGVAPYAGTLGSVWWDRDLGIGGRLLVKD-GKGK
VSQHLVDSTPHPIAHIPTLAPHFGAPANG--PFNTETQAVPVVGFSGE---NDKEEEQP-
TE--EEKNAPLYGKHPLKLLRYIAKLAN------V-SVGDILQWDLQLYDVQKGTKGGLN
KEFVFAPRVDDRVCSFAALNALIDSTV--------------DNNLAE-DS---FSIVGLF
DNEEIGSLTRQGARGGLIELVVDRVLSSN----------------FYNPE-VLDI--QES
-LRLTYANSIVLSADVNHLFNPNFPGVYLEHHKPLPNIGVTLSLDPNGHMATDSIGLALA
EELAKKNGDKVQYFQIRNDSRSGGTIGPAISTSTGARTIDLGIPQLSMHSIRATLGSKDI
GLGIKFFYGFFKNWRDVYDNFADL-
>XP_002419154_Candida_dubliniensis
------------------------------------------------------------
------------------------------------------------------------
------------------------------------------------------------
------------------------------------------------------------
------------------------------------------------------------
------------------------------------------------------------
------------------------------------------------------------
---------------------------------------------------------MQT
HIKCNFQFYFFSSPFLLFSQLIYQYCLKMS--N----IDDILLGISESL-KR-------L
QKVS----EEAKAENPQPVQIQN--LEINS-TKKFTDNYYSKVADDYIEFTYKNPTIYHV
VKFFKSELESKGFTYLPESESWAD----LEAGKYFTIRNGSSLAAFVVGKDWKASKGVGA
IGSHIDSLTTVLKPNSTKAKVDGYELLGVAPYAGTLGSVWWDRDLGVGGRLLVKD-GKGK
VSQHLVDSTPHPIAHIPTLAPHFGAPANG--PFNTETQAVPVIGFSGE---NDKEEEEP-
TE--EEKNAPLYGKHPLKLLRYIAKLAN------V-SVADILQWDLQLYDVQKGTKGGLN
KEFVFAPRVDDRVCSFAALNALIDSTV--------------DNNLAN-DS---FSIVGLF
DNEEIGSLTRQGARGGLIELVVDRVLSSE----------------FYNPD-GLDI--QES
-LRLTYANSIVLSADVNHLFNPNFPGVYLEHHKPLPNVGVTLSLDPNGHMATDSIGLALA
EELARKNGDKVQYFQIRNDSRSGGTIGPAISTSTGARTIDLGIPQLSMHSIRATLGSKDI
GLGIKFFYGFFKNWRDTYDNFVDL-
>XP_002548105_Candida_tropicalis
------------------------------------------------------------
------------------------------------------------------------
------------------------------------------------------------
------------------------------------------------------------
------------------------------------------------------------
------------------------------------------------------------
------------------------------------------------------------
------------------------------------------------------------
----------------------------MS--N----IDDILLGITNSL-KR-------L
QEAQ----EAQLAEQSTIEKVPQ--PKSTD-IAKFTNEYFDKAADDYIEFTYKNPTIYHV
VQHFKKQLESKGFTYLPESSSWSD----LKAGKYFTVRNGSSLAAFVIGKNWKPSRGVGA
IGSHIDSLTTVLKPNSTKEKVDGYELLGVAPYAGTLGDVWWDRDLGVGGRLLVKD-GKGK
VSQKLVDSTPHPIAHIPTLAPHFGAPAIG--PFNTETQAIPVIGFTGE---GEKEDE-P-
TE--DEKKSPLYGRHPLKLLRYIAKLAN------V-EVSDILQWDLQLYDVQKGTKGGLN
KEFVFAPRVDDRACSFAALNALVESTV--------------DGTLAD-DS---FSIVGLY
DNEEIGSLTRQGAKGGLLELVVSRVLSSE----------------FVNPD-GVDV--QET
-LRLTYANSIVLSADVNHLFNPNFKEVYLEHHKPLPNVGVTLALDPNGHMATDSIGLALA
EEFAKKNGDKVQYFQIRNDSRSGGTIGPSISSQTGARTIDLGIPQLSMHSIRATLGSKDI
GLGIKFFYGFFKNWRETYDNFVDL-
>XP_003870534_Candida_orthopsilosis
------------------------------------------------------------
------------------------------------------------------------
------------------------------------------------------------
------------------------------------------------------------
------------------------------------------------------------
------------------------------------------------------------
------------------------------------------------------------
------------------------------------------------------------
----------------------------MSDTT----IDDLVTGITAALISK-------L
QQQD----VVQTRTNANDEKIEQ------T-VSNYNAEYFDKLAERYIEFTYNNPTIYHV
VDHFKRQLKDAGFEYLPEPESWSE----VRPGKYFTTRNGSSLVAFVIGKDWKPGKGFGA
VGSHIDSLTTVLKPVSKKDKVDGYELLGIAPYAGTLNNLWWDRDLGIGGRLLVKD-SKGK
VTQHLVDSTPHPIAHIPTLAPHFGEPAVG--PFNTETKAVPVIGFS------QGEDPEP-
TE--AEKRAPLYGKHSLKLLRYIAKKAN------V-SVESISQWDLQLFDVQKGTKGGLN
NEFIFAPRVDDRVCSFAALNGLINAAT--------------QKELED-DS---FSIVALY
DNEEIGSLTRAGARGGILESVVERVVASE----------------YYNPD-GLSV--QDK
-VRLIYANSIILSADVNHLLNPNFKEVYLEKHETVPNKGVSIALDPNGHFATDSIGLAFV
ESLAKANKDELQYFQIRNDTRSGGSIGPAISSATGVRTIDLGIPQLSMHSIRATLGSKDI
GLGTKFFTGFFQNWRSTYDKFADL-
>XP_001526191_Lodderomyces_elongisporus
------------------------------------------------------------
------------------------------------------------------------
------------------------------------------------------------
------------------------------------------------------------
------------------------------------------------------------
------------------------------------------------------------
------------------------------------------------------------
------------------------------------------------------------
----------------------------MSTVN----IDDILKGISDSL-SK-------L
QEQQARQKELSLAAKDSPNNISCDLASVNS-QSKYTSEYYEAIAKDYIEFTYKNPTIYHV
VNHFASQLENNGFKYKSEKDSWLD----IKPGKYYTTRNGSSLAAFVVGKDWSPEKGVGA
IGSHIDALTTVLKPNSTKEKVDGYELLGVAPYAGTLGNIWWDRDLGIGGRLLVKD-SKGK
ITQKLVDSSPSPIAHIPSLAPHFGLPAND---LNKETKAVPVVGFSSK---TQKEDE-P-
TE--AEKNAPLFGKHSLKLLRYIAKLAN------V-KVESISQWDLQLYDVQKGTFGGLD
KEFVFAPRVDDRVCSYAALNAIIDASN--------------ENLLKS-DS---LTVVGLY
DNEEVGSLTRAGAKGGILELVVERVLASE----------------YFNPN-QSGI--QDA
-LRVTYANSIILSADVNHLFNPNFNEVYLEHHKPVPNTGITISLDPNGHMATDSIGLSLL
EDLAKQNDDKVQYFQIRNDSRSGGTIGPSISTQTGARTIDVGIPQLSMHSIRATLGSKDI
GLGIKFFTGFFNNWRKTYDNYVDL-
>XP_007376245_Spathaspora_passalidarum
------------------------------------------------------------
------------------------------------------------------------
------------------------------------------------------------
------------------------------------------------------------
------------------------------------------------------------
------------------------------------------------------------
------------------------------------------------------------
------------------------------------------------------------
----------------------MSNSNTFNPEA----FLELEQKIRDMMLVA-------E
EAKRRYQETGETET-------TS------A-VAKYSKEYYEKKADDYINFTYKNPTIYHV
VSYFHEQLNDAGFKYVSEKDSWED----LTPGRYFTTRNGSSLVAFVVGQHWKPKRGVGI
IGSHIDALTTVLKPNSTKDNVDGYELLGVAPYAGTLGEIWWDRDLGVGGRLLVKN-SSGK
IVQKLVDSTPHPIAHIPTLAPHFGTPANG--PFNKETQAVPVIGFAGE----SDEEAEP-
TS--EEKEAPLYGKHPLKLLRYIAGLAD------V-KVSDILQWDLQLYDVQKGVKGGLR
KEFVFAPRVDDRVCSFAALHALIEADA--------------SDYLKS-DA---FSLVALV
DNEEIGSATRQGIKGGLIEQAVSRILATK----------------FFNPE-SFDI--QEQ
-LRATYANTIILSSDVNHLLNPNFKEVYLEHHKPVPNKGITVALDPNGHMATDSTGLALI
EELARKNDDKLQYFQIRNDSRSGGTIGPSISLQTGARTIDLGIPQLSMHSIRAALGTKDI
GLGIKFFTGFFKNWRETYDNFVDL-
>XP_043049545_Scheffersomyces_spartinae
------------------------------------------------------------
------------------------------------------------------------
------------------------------------------------------------
------------------------------------------------------------
------------------------------------------------------------
------------------------------------------------------------
------------------------------------------------------------
------------------------------------------------------------
----------------------------MEKSD----IEALQSQYEEAILSI-------Q
TQLSLLNVARELLKASTTSPSTTTSPSTSSFVKKTNDSYFDSYASKYIDFTYDNPTIYHV
VKTFSSQLTEAGFTYISEKDSWLS----LKPGKYFTTRNGSNLVAFVVGDKWIPEKGVGV
VGSHIDALTVFLKPNSTKQKVEGYELLGVAPYAGALSDVWWDRDLGIGGRILTKDAKSGK
ITSKLVDSTPHPIAHIPTLAPHFGAPSQG--PFNKETQAVPVIGFSTE---KETESP-P-
TA--EEKNSPLFGKHPLKLLRYIAKLGG------V-SVGDIVQWDLQLYDVQKGIRGGLD
SEFVFAPRVDDRVCSYAAISALIDAVN--------------DKALAS-DS---FSVVGLF
DNEEIGSGTRTGVKGGLTELAISRVLATD----------------YFKPTIPGSY--EDA
-LKVLYANTIVLSADVNHLLNPNFDHVYLEHHKPVPNNGITIALDPNGHMATDSVGLALF
EELARINDDLLQYFQIRNDSRSGGTIGPYISVQTGARTIDLGIPQLSMHSIRATLGAKDI
GNGIKFFEGFFANWQSTYSKYGDL-
>XP_001384620_Scheffersomyces_stipitis
------------------------------------------------------------
------------------------------------------------------------
------------------------------------------------------------
------------------------------------------------------------
------------------------------------------------------------
------------------------------------------------------------
------------------------------------------------------------
------------------------------------------------------------
--------------------------------M----LKKLSTAIE-----A-------T
SAGSSSSSTASTASAPAPTPVST------S-TSKYSDDYYEAHADEYINFTYKSPTIYHV
VDYFGSKLEHAGFSFISEKESWDS----IRPGKYYTVRNGSALAAFIVGEHWKPAKGVGI
IGSHIDALTVILKPNSTKAKVEGYELLGVAPYAGTLGDVWWDRDLGVGGRLLVKD-STGK
VVPQLVDSTPNPIAHIPTLAPHFGAPAVG--PFNKETQAVPVVGFSTE----DPE--EP-
TE--EEKSAPLFGKHPMTLLRYIAKKAN------V-KVSDIVQWDLQLYDIQKGVKGGLN
KEFVFAPRIDDRVCSFAAINSLIEVDN--------------DHLLKS-DS---FSLVGLF
DNEEIGSATRQGIKGGLTESVITRVISSN----------------YFNPK-SYDV--QEQ
-IRLTYANTIILSADVNHLLNPNFANVYLEHHKPVPNTGVTIALDPNGHMATDSTGLALV
EELAKLNGDTLQYFQIRNDSRSGGTIGPSISLQTGARTIDLGIPQLSMHSIRATVGTKDI
GLGVKFFAGFFSNWRKTYDSYKDL-
>XP_020063602_Suhomyces_tanzawaensis
------------------------------------------------------------
------------------------------------------------------------
------------------------------------------------------------
------------------------------------------------------------
------------------------------------------------------------
------------------------------------------------------------
------------------------------------------------------------
------------------------------------------------------------
-----------------------------MNKD----ISLVLKDLLQAIENT-------Q
APQVASAPTNATTSSANAVSTSKPIL---------------AYSQEYIDFTYTSPTIYHV
VAHFKKQLGDAGFSYVSEQEDWSK----LSAGKYFTIRNGSALAAFVVGKNWKPANGIGA
IVSHIDSLTAKLKPASVKQSVEGYELLGVAPYAGTLGWLWYDRDLGLGGKVLVKQ--DGK
VTAKLVDSTPHPIAHIPTLAPHFGEPSQS--S-NRETNSVPVVGYSAG------KQEEA-
TD--EEKSAPLYGKHSLTLLRYVANKLG------V-KVSEILQWDLEIYDIQKGTIGGLN
DEFLYAPRIDDRICSWAGIQALIEAEH--------------DDLLAS-DS---FSVVGLF
DHEEISSLTRTGIKGGLVELVVSRVVQA------------------VHPD-KANI--EEE
-LRLTYANSFIVSADVIHAFHPNYASVYLEGHKPLPNTGISITLDANGHMATDAVGVALV
EEIARKNGDAVQYFQIRNDSRSGGTIGPSISSQTGARTIDLGIPQLSMHSIRATTGSKDV
GLGLKFFKGFFADWQSTYKNFNDL-
>XP_020079532_Hyphopichia_burtonii
------------------------------------------------------------
------------------------------------------------------------
------------------------------------------------------------
------------------------------------------------------------
------------------------------------------------------------
------------------------------------------------------------
------------------------------------------------------------
------------------------------------------------------------
---------------------------MSQDPS----IEALQRAFQNIDFAK-------L
VKESMASNAVAESNPESPTLNAT------PNAEVFDDSFFAKYADEYIEFTYKNPTIYHV
VKYFSDKLKAQGFEYLSEKDSWTD----VKPGKYFTSRNGSSLIAFTIGKNWKPSKGLGV
IGSHIDSLTVALKPSSIKNKVDGYDLLGVAPYAGTLSDVWWDRDLGIGGRLIVKK--DNK
VTSTLVDSSPHPIAHIPTLAPHFGAPAVG--PFNKETQAVPVIGFSSE------PDAPA-
TE--QEKKAPLYGKHPIKLLRYISKISN------T-PIEDILQWDLQLFDVQKGALGGLD
NEFIFAPRIDDRVCSFAAIYSLLEADK--------------KNLLPD-DN---FSIVGLF
DHEEIGSGSRTGIRGQLFESTVSRVVSSD----------------YYNPN-LSDV--SDA
-LAIAYANTIILSADVNHLVNPNFTGYYLENHKPVPNKGVTIAFDTNGHFATDSLGTSLL
EELARLNDDQLQYFHIRNDSRSGGSIGPLISLQTGARTIDLGIPQLSMHSIRATVGSKDI
GNGIKFFSGFFKNWRKTYDTYQDL-
>XP_015467381_Debaryomyces_fabryi
------------------------------------------------------------
------------------------------------------------------------
------------------------------------------------------------
------------------------------------------------------------
------------------------------------------------------------
------------------------------------------------------------
------------------------------------------------------------
------------------------------------------------------------
------------------------------MSD----LEILAIAMEAALKKV-------N
LKEI----KEVLNDRQEKPALSKVSH-EVELSSKYNDDYYEKYANEYIEFTYANPTIFHV
VDYFAEKLNDEGFKYLPEKDSWKS----LEPGKYYTIRHGTSLAAFIVGKNWSAEKGVGI
IGSHIDSLTVPLKPNSTKEKIDGYELLGVAAYAGTLNDLWLDRDLGIGGSLLVRDPATKR
VNQQLVDSTPHPIARIPTLAPHFGAASER--PYNKETQTVPVIGYSGP----NDDETEA-
SD--EEKSSPLYGRHPLKLLRYIASLAG------V-RVSEILQWDLQLYDIQKGVRGGLN
KEFIFSPRIDDRICSFAAIHSLLESNH--------------DSLVES-DS---FSLVALY
NHEEIGSGSATGAKGGITDLVISRVLSSK----------------YYNPDDDLHS--QEQ
-LKLAYANSIILSADVNHLLNPNFTSEYLEHHKPVPNKGITIAVDPNGHFATDAPGLALA
EELARINDDSLQYFQVRNGSRSGSSIGPLISLQTGARTIDLGISQLSMHSIRATVGFKDI
GLGIKFFNGFFSNWRKTYDSYATL-
>XP_461645_Debaryomyces_hansenii
------------------------------------------------------------
------------------------------------------------------------
------------------------------------------------------------
------------------------------------------------------------
------------------------------------------------------------
------------------------------------------------------------
------------------------------------------------------------
------------------------------------------------------------
------------------------------MSD----SEILAKALEAALMKI-------N
LKEV----TENLKESEKKPALSKRTQDQVDLTSKYNDEFYEKYANEYIEFTYANPTIFHV
VDYFAEKLNNEGFKYLPEKKSWES----LKPGKYYTIRHGAALGAFIVGKNWTAERGVGV
IGSHIDSLTVPLKPNSSKEKIDGYELLGVAPYAGTLNDLWLDRDLGVGGSLLVRDSASKR
VNQQLVDSTPHPIARIPTLAPHFGAASAR--PYNKETQAVPVIGYSGS----DDEEEEA-
TD--EEKSSPLYGRHPLKLLRYISSLAG------V-EVSEILQWDLQLYDVQKGTRGGLN
KEFIFSPRIDDRICSFAAIHSLLESNH--------------DALVES-DS---FSLVALF
NHEEIGSGSATGAKGGITDSIISRVLASQ----------------YFNPDDS-HT--QEQ
-LELAYANSIILSADVNHLLNPNFASEYLDHHKPVPNKGITIAVDPNGHFATDAPGLALA
EELARLNNDSLQYFQIRNDSRSGSSIGPLISSQTGARTIDLGISQLSMHSIRATVGFKDI
GLGIKFFNGFFSNWRKTYDGYSTL-
>XP_006687429_Yamadazyma_tenuis
------------------------------------------------------------
------------------------------------------------------------
------------------------------------------------------------
------------------------------------------------------------
------------------------------------------------------------
------------------------------------------------------------
------------------------------------------------------------
------------------------------------------------------------
------------------------------MSE----FNEMVRALKATLDQL-------E
QKEIKSQSDFQSRVTSNNAASTP--------VKSMD---FAAVSQKYIDFTYENPTIYHV
VSHFSGKLEDNGFTYLSEKKTWSD----LKPGRYYTARNGSSLIAFVVGPDWTAKRGVGA
IGSHIDALTVALKPNSTKSKVDGYELLGVANYAGTLSDSWWDRDLGVGGRLLIRK--DGK
LVTQLVDSSPNPIAHIPTLAPHFGTPAVG--PFNKETQAVPVIGYSSE------DDEPP-
TE--EEKSAPLYGKHSLNVLRYVAKLGG------V-KVSDIYQTDLQLYDVQKGSFGGLN
KEFIYSPRIDDRICSYAAIEALVDAAN--------------GGELPD-DG---FSLVGLF
DHEEIGSATRTGIKGGLVESTVARVLASE----------------YYAS--ATPV--EED
-IRLAYANTIILSADVSHLLNPNFSSVYLEHHKPLPNTGLALALDPNGHMATDSTGVALA
EELARINGDKLQYFQIRNDSRSGGTIGPSISLQTGARTIDLGIPQLSMHSIRAATGARDL
GLGIKFFTGFFINWRTVYDTYSDL-
>XP_001487290_Meyerozyma_guilliermondii
------------------------------------------------------------
------------------------------------------------------------
------------------------------------------------------------
------------------------------------------------------------
------------------------------------------------------------
------------------------------------------------------------
------------------------------------------------------------
------------------------------------------------------------
------------------------------MSD----LEKVLHKFVESFEHR-------L
NEALQEQKATGANEKVANAKVEP---------ANYDDDFFSKAADDYIEFTYENPTIYHV
VNHFSEALEAKGFTYVSEKEQW-N----IGPGKYYTTRNGTALIAFVVGKNWEPSKGVGA
IGSHIDSLTAALKPSSSKTPVDGYDLLGVAPYAGTLGNLWFDRDLGIGGRLLVRDGSTKE
VTQKLVDLTPQPIAKIPSLAPHFGEPSKG--PFNTETQAVPVIGYGG-----AERASKP-
TE--SEKSAPLYGKHPLQLLRYIAKKAK------V-EVADILQWDLQLYDVQRGTKGGLD
SEFVFAPRIDDRICSYAAIHALIGAAE--------------AGHIPE-DN---FSVVGLF
DNEEIGSGTRQGIRGGLFETVVSRVVSG------------------FQDD-ETSV--NDL
-LSVTYANTIILSADVNHLVNPNFDNIYLEHHKPVPNKGVVIALDPNGHMATDSIGLALV
EELAKKNGDELQYFQIRNDSRSGGTIGPFISMQTGARTIDLGIPQLSMHSIRATVGAKDI
GNGIKFFHGFFSNWRKSYDKYIDL-
>XP_018710546_Metschnikowia_bicuspidata
------------------------------------------------------------
------------------------------------------------------------
------------------------------------------------------------
------------------------------------------------------------
------------------------------------------------------------
------------------------------------------------------------
------------------------------------------------------------
------------------------------------------------------------
------------------------------MSR----YEELLKALNDVLQES-------N
EAGSPELREQLIAKISKP---RR------S-NSAYDDEYFNSHAAEYIEFTYENPTIYHV
VDHFSSKLKRAGFTYLPEKKSWSK----LEPGKYFTYRSGSSLAAFVVGSDWTPEKGVGA
IGSHIDALTVSLKPSSNKSQTEGYDLLGVAAYAGTLEPVWWDRDLGIGGRLLVKDRKTGR
IEQKLVDSTPHPIAKIPSLAPHFGAPAVG--PFNKETQAVPVIGFSGT----EKE-IEP-
TE--AEKSAPLYGRHPLKLLRYIASSAG------V-AVEDIMQWDLQLFDTQKGVRGGLD
KEFVFAPRVDDRVCSYAAISALIESVE--------------TGTIAS-DA---FSLVALF
DNEEIGSATRQGAKGQLIESVVSRVMASE----------------YYSPD-ASDI--SEK
-LKVVYANTIVLSADVNHLVNPNFSNVYLEHHKPIPNKGMTISLDPNGHMATDSVGLALV
EELAKKNGDELQYFQIRNDSRSGGTIGPSISLQTGARTIDLGIPQLSMHSIRATLGAKDI
GLGAKFFAGFFANWRKSYDNYSDL-
>XP_002617223_Clavispora_lusitaniae
------------------------------------------------------------
------------------------------------------------------------
------------------------------------------------------------
------------------------------------------------------------
------------------------------------------------------------
------------------------------------------------------------
------------------------------------------------------------
------------------------------------------------------------
---------------------------------------MSLPQIEQQLREL-------L
KDRNVAELEALLKTSASQNQ-----------THHYDQGYFDAHASAYIDFTYENPTIYHV
VQHFAAQLRDAGFVYLAEKDSWSS----IKPGKYYTIRNGAALVAFVVGSEWTPSKGVGA
IGAHIDALTVSLKPNSTKPPVEGYELLGVAPYAGTLGAPWWDRDLGVGGRVWVRK--DSK
VSSRLVDSTPHPVAKIPTLAPHFGAPAVG--PFNLETQAVPVVGYVG-----DEPEPEP-
TS--AEKASPLYGKHPLRLLRYVAKLAG------V-EVADIVQWDLQLYDVQKGVRGGLQ
SEFVFAPRVDDRVCSYAAINALLEADA--------------RGKLAD-DS---FAAVALF
DSEEIGSGTRTGVRGQLLEAVVARVVASD----------------LYGGG-------AEQ
-TRQTWANSVVLSADVNHLVNPNFAEVYLEKHKPVPNTGLALALDPNGHMATDSVGVALM
EDLARQNDDKLQYFQIRNDSRSGGTIGPYSATQTGARTIDVGIPQLSMHSIRATLGAKDI
GLGTKFFAGFFANWRSTYDKFTEL-
>XP_025341166_Candida_haemuloni
------------------------------------------------------------
------------------------------------------------------------
------------------------------------------------------------
------------------------------------------------------------
------------------------------------------------------------
------------------------------------------------------------
------------------------------------------------------------
------------------------------------------------------------
--------------------------------M----NNELLEKLQKLLAEG-------K
DEDVSLLRRALLEKPH-------------L-VGSSNDKYYDKHTDDYIDFTYANPTVWHA
TDFFGKRLEKAGFTYLPEKESWSN----IKPGKYYTTRSGSSLVAFVVGPDWTPEKGVGA
IGAHIDALATAVKPNSTKDKVDGYELLGVAPYSGALSSVWWDRDLGVGGRVLVKE--KGK
VKYDLVDSTPHPVARIPTLAPHFGAPAQG--PFNKETQTVPIVGFGG--------DVEP-
TD--AEKRAPLYGKHPLKLLRYISKLSG------H-AVEDIVQWDLQLFDVQKGVRGGLE
NEFVFAPRVDDRVCSYAAISGLIESDA--------------EGKLSK-DA---FSIVGLF
DNEEVGSGTRQGARGHLFSSTVERVASSS----------------YYNPG-EAES--TDS
-VKVTFANSIILSADVTHLFNPNFANVYLEHHKPLPNKGISIALDPNGNMATDSTGLALV
EELARKNGDELQYFHIRNDSRSGGTIGPYLSIQTGARTIDLGIPQLSMHSIRATIGSKDV
GLGVKFFAGFFKNWRSTYDTFEQN-
>XP_024715914_Candida_pseudohaemulonis
------------------------------------------------------------
------------------------------------------------------------
------------------------------------------------------------
------------------------------------------------------------
------------------------------------------------------------
------------------------------------------------------------
------------------------------------------------------------
------------------------------------------------------------
--------------------------------M----NNELIEKLQKLLAEG-------K
GEEVALLREALIEKNQ---------------TKASGDKSYLDHAEDYIDFTYTNPTVWHA
TDFFSKKLEKAGFKYLPEKELWSQ----VGPGLYYTTRSGSSLVAFVVGPDWTPEKGVGA
IGSHIDALATVVKPNSTKSDVDGYNLLGVANYAGALSSVWWDRDLGVGGRLLVKE--KGK
VKHKLVDSTPHPVARIPTLAPHFGAAAAG--PFDKETQTVPIVGFGG--------EVEP-
TK--AEKLAPLYGKHPLKLLRYISKISG------H-AVEDIVQWDLQLYDVQKGVVGGLD
NEFVFAPRVDDRVCSYSAITGLIE--A--------------QDKLPK-DG---FSVVGLF
DNEEVGSGTRQGARGHLFLSTVERVASSS----------------YYNPG-EAEL--TDL
-IKVTFANSIILSADVTHLFNPNFPNAYLENHKPVPNKGISIALDPNGNMATDSTGLALV
EELAKKNGDELQYFHIRNGSPSGGTIGPYLSIQTGARTIDLGIPQLSMHSIRATLGSKDV
GLAIKFFSGFFKNWRSTYDNYEQN-
>XP_025338506_Candida_duobushaemulonis
------------------------------------------------------------
------------------------------------------------------------
------------------------------------------------------------
------------------------------------------------------------
------------------------------------------------------------
------------------------------------------------------------
------------------------------------------------------------
------------------------------------------------------------
--------------------------------M----NNELIEKLQKLLAEG-------K
GEEFALLREALIQKSS---------------AKASGDKSYLDHAEDYIDFTYTNPTVWHA
TDFFSKKLEKAGFKYLPEKESWSQ----VGPGSYYTTRSGSSLVAFVVGPDWTPEKGVGA
IGSHIDALATVVKPNSTKSDVDGYNLLGVANYAGALSSVWWDRDLGVGGRLLVKE--KGK
VKHKLVDSTPHPVARIPTLAPHFGAAAAG--PFDKETQTVPIVGFGG--------EVEP-
TK--AEKSAPLYGKHPLKLLRYISKISG------H-AVEDIVQWDLQLYDVQKGVVGGLD
NEFVFAPRVDDRVCSYSAITGLIE--A--------------KDNLPK-DG---FSVVGLF
DNEEVGSGTRQGARGHLFSSTVERVASSS----------------YYNPG-EAES--TDS
-IKVTFANSIILSADVTHLLNPNFPNAYLENHKPVPNKGISIALDPNGNMATDSTGLALV
EELAKKNGDELQYFHIRNGSPSGGTIGPYLSIQTGARTIDLGIPQLSMHSIRATLGSKDV
GLAIKFFSGFFKNWRSTYDNYEQN-
>XP_028889948_Candida_auris
------------------------------------------------------------
------------------------------------------------------------
------------------------------------------------------------
------------------------------------------------------------
------------------------------------------------------------
------------------------------------------------------------
------------------------------------------------------------
------------------------------------------------------------
------------------------------------------------------------
-----------------------------------------MYARNYVDFTYLNPTVWHV
TRHFGEALKKAGFQYLPEKESWAG----IEPGKYYTTRSGSSLVAFAIGEDWVPEIGIGA
IGSHIDALATSVKPISLKDNKDGYNLLGVAPYAGALSSQWWDRDLGIGGRVLVKI--DGK
VKYVYVDSTPQPVARISTLAPHFGTPANG--PFNKETQTVPIIGYGGS-------EEEP-
TE--DEKKSPLYGKHSLKLLRYVAHRIG------Y-RVEDMLQWDLQLYDVQRGAVGGLD
NEFLFAPRIDDRVCSYAAIHALIEAAA--------------AKKISN-DS---FAIVGLF
DNEEVGSGTRQGAQGRLFSSVVERVIASS----------------YYNPG-DLDA--TDQ
-VKVAFANSIILSADVTHLFNPNFPDVYLEHHKPVPNKGMTVALDPNGHMATDSKGLALI
EQIAKKNGDELQYFQIRNDSRSGGTIGPYLSVQTGSRTIDLGIPQLSMHSIRAAIGSKDI
GLAVNFFKGFFKHWRSTYDAFVQD-
>NP_012819_Saccharomyces_cerevisiae
------------------------------------------------------------
------------------------------------------------------------
------------------------------------------------------------
------------------------------------------------------------
------------------------------------------------------------
------------------------------------------------------------
------------------------------------------------------------
------------------------------------------------------------
------------------------------MEE----QREILEQLKKTLQMLTV-----E
PSKNNQIANEEKEKKEN------------ENSWCILEHNYEDIAQEFIDFIYKNPTTYHV
VSFFAELLDKHNFKYLSEKSNWQD-SIGEDGGKFYTIRNGTNLSAFILGKNWRAEKGVGV
IGSHVDALTVKLKPVSFKDTAEGYGRIAVAPYGGTLNELWLDRDLGIGGRLLYKKKGTNE
IKSALVDSTPLPVCRIPSLAPHFGKPAEG--PFDKEDQTIPVIGFPTP---DEEGNEPP-
TD--DEKKSPLFGKHCIHLLRYVAKLAG------V-EVSELIQMDLDLFDVQKGTIGGIG
KHFLFAPRLDDRLCSFAAMIALICYAK--------------DVNTEESDL---FSTVTLY
DNEEIGSLTRQGAKGGLLESVVERSSSAF-------------TK-K--PVD---------
-LHTVWANSIILSADVNHLYNPNFPEVYLKNHFPVPNVGITLSLDPNGHMATDVVGTALV
EELARRNGDKVQYFQIKNNSRSGGTIGPSLASQTGARTIDLGIAQLSMHSIRAATGSKDV
GLGVKFFNGFFKHWRSVYDEFGEL-
>XP_018220941_Saccharomyces_eubayanus
------------------------------------------------------------
------------------------------------------------------------
------------------------------------------------------------
------------------------------------------------------------
------------------------------------------------------------
------------------------------------------------------------
------------------------------------------------------------
------------------------------------------------------------
--MHSWPFNREVTVVVPNKEKKLQKQSKEKMAE----QREILEQLKKTLQQLSV-----E
PSKNGQIADETQERRHE------------EFTARDLEHSYEVASQEFIDFMYENPTTYHV
ISFFSKMLDKNGFKYLSEKSNWND-SIGENGGKFYTLRNGTNLSAFVLGKNWKAEKGIGA
IGSHVDALTVKLKPASFEDLSQGYGRIAVAPYGGTLNELWLDRDLGIGGRLLYKKKGTNE
IKSTLIDSTPYPICRIPSLAPHFGKPAEG--PFDKEDQTVPVIGFPTP---SE--DETP-
TD--DEKNSPLAGKHNTHLLRYVANLAG------L-EVSELIQMDLDLFDVQKGTIGGIR
KHFIFAPRLDDRLCSFAAMIALVSYAK--------------NVNTDDSDA---FSTVTLY
DNEEIGSLTRQGAKGRLLESVVERATTAF-------------SK-K--PVD---------
-LHTVWANSIILSADVNHLLNPNFPEVYMKNHSPVPNVGITLSLDPNGHMATDVVGTALV
EELARLNGDKVQYFQIKNNSRSGGTIGPSLASQTGARTIDLGIAQMSMHSIRAATGSMDV
KLGTKFFNGFFRNWRSVYDEFGEL-
>XP_033767525_Saccharomyces_paradoxus
------------------------------------------------------------
------------------------------------------------------------
------------------------------------------------------------
------------------------------------------------------------
------------------------------------------------------------
------------------------------------------------------------
------------------------------------------------------------
------------------------------------------------------------
------------------------------MEE----QREILEQLKKTLQMLTV-----E
PSKNTKTANEKKEERES------------ENSWCILENNYEDIAQEFIDFIYKNPTTYHV
VSFFAKLLDKHDFKYLSEKSNWND-SISEDGGKFYTIRNGTNLSAFILGKNWKAEKGVGI
IGSHVDALTVKLKPVSFKDTAEGYGRIAVAPYGGTLNELWLDRDLGIGGRLLYKKKATNE
IKSALVDSTPLPVCRIPSLAPHFGKPAEG--PFDKEDQTIPVIGFPSP---DDKGNEPP-
TD--DEKKSPLFGKHCIHLLRYVAQLAG------V-EVSELVQMDLDLFDVQKGTIGGIG
KHFLFAPRLDDRLCSFAAMIALICYAK--------------NVNTEESDL---FSTVTLY
DNEEIGSLTRQGAKGGLLESVVERSSSAF-------------TK-R--PVD---------
-LHTVWANSIILSADVNHLYNPNFPEVYLKNHFPVPNVGITLSLDPNGHMATDVVGTALV
EELARRNGDKVQYFQIKNNSRSGGTIGPSLASQTGARTIDLGIAQLSMHSIRAATGSKDV
GLGVKFFNGFFKNWRSVYDEFGEL-
>XP_003673515_Naumovozyma_castellii
------------------------------------------------------------
------------------------------------------------------------
------------------------------------------------------------
------------------------------------------------------------
------------------------------------------------------------
------------------------------------------------------------
------------------------------------------------------------
------------------------------------------------------------
------------------------------MED----QRQIIEQLKKTLQLLTV-----E
AETSKSTESKESSSKKADVFTPLMTATTANDE-VNIMHTYEDCANEFINFQYANPTTYHV
VEHFAKLLESKGFKYLCEKGNWDHCANGSKGGLFYTIRNGTNLVAWAIGDKWKYKRGVGA
VASHIDSLTVKLKPASIKDSVEGYELLGVAPYGGTLNQAWFDRDLGIAGRVLIRTPGESE
IKSVLIDSTPHPIGRIPSLAPHFGKPAEG--PFDKEDQAVPVIGF--G---WDEDSEPA-
NE--NEKTSPLYGKHPIQLLRYIAKLAN------V-KVCQLLQLDLDLFDVQKGTLGGLN
KEFIFAPRVDDRLCSFAALICLAHYAE--------------NFDLANLDT---FNMVALF
DNEEVGSLTRQGARGGLLESVVTRVATAR-------------NK-KESPPD---------
-MRTLFANSIILSADVNHLFNPNFKDVYMKNHSPKPNVGITLSLDPNGHMATDAVGVTFV
EELGRKNDDKIQYFQIKNNSRSGGTIGPFLASQTGARTIDLGIAQLSMHSIRAATGTRDV
GLGIKFFRNFFDNWRSTYDNFADL-
>XP_003672705_Naumovozyma_dairenensis
------------------------------------------------------------
------------------------------------------------------------
------------------------------------------------------------
------------------------------------------------------------
------------------------------------------------------------
------------------------------------------------------------
------------------------------------------------------------
------------------------------------------------------------
------------------------------MEE----QREILDQLKKTLEMLTM-----D
A-TEKSTTNTSSSASST---TSSNNATISNDDYVSIKHTYEDCAQEFINFQYKNPTTYHV
VDHISNLLLSKGFKYLCEKGNWDACANGSKGGKFFTVRNGSNLVAWIVGDKWQYKRGVGA
VASHIDSLTVKLKPVSTKENVGGYEMLGVAPYGGTLNEAWLDRDLGIAGRVYIRTPGEDE
IKAVLIDSTPHPIAKIPSLAPHFGKPSEG--PFDKEDQMVPVIGFTAA---DDDDEPPA-
NE--KEKTSPLYGKHPIKLLRYVAKLAN------V-KVCQLIQLDLDLFDVQKGTLGGLN
NEFIFAPRVDDRLCSFAAAICLAHFAE--------------NLDIANMET---FNAVALF
DNEEIGSLSRQGAKGGLLESVVGRVATAR-------------NK-RDVPPD---------
-MRTLFANSIILSADVNHLFNPNFKDVYLKDHAPKPNYGITLSLDPNGHMATDSVGVTFI
EELARGNNDKVQYFQIKNNSRSGGTIGPSLACQTGARTIDLGIAQLSMHSIRAATGTRDV
GLGIKFFRNFFDNWRTVYDKFADL-
>XP_003957102_Kazachstania_africana
------------------------------------------------------------
------------------------------------------------------------
------------------------------------------------------------
------------------------------------------------------------
------------------------------------------------------------
------------------------------------------------------------
------------------------------------------------------------
------------------------------------------------------------
------------------------------MEE----QLQIIEQLKKTLQLLTL-----E
QSKLKVDTNSSQSINSN----------MYEEEIVTKDFLYQDCAELFIDFTYKHPTTYHV
VKFASEMLKKNGFHYLPENENWNDRI--SKGGKFYTTRNGTSFAAFVIGKNWKPENGTGV
IASHIDSLTVKLKPSSIKDHVEGFELLGVAPYGGTLNSAWFDRDLGIAGKIIYKKDD-GK
IESTLIDSTPYPIAKIPSLAPHFGAPAEG--PFDKEDQAVPIIGYVTT-----EGSSEP-
TE--DEKKCPLVGKHSIHLLRYIAKMAN------I-KVSQIIQTDLDLFDVQKGTLGGLN
QDFIFAPRLDDRLCSFAATWGFDMFAQ--------------KINTDNFDG---FSVLALF
DNEEVGSLSRQGAKGGLLESVVQHASYAV-------------C--NTEIVD---------
-LYTVFANSVILSADVNHMFNPNFSNVYLKNHSPKPNVGVTISLDPNAHMSTDVVALAFV
EELARNNGDDLQYFHIKNNSRSGGTIGPSIQSQTGALTVDLGIAQLSMHSIRAATGSRDV
GLGIKFFLGFYQKWKEVFEKFNNV-
>XP_022462555_Kazachstania_naganishii
------------------------------------------------------------
------------------------------------------------------------
------------------------------------------------------------
------------------------------------------------------------
------------------------------------------------------------
------------------------------------------------------------
------------------------------------------------------------
------------------------------------------------------------
------------------------------MES----QLEIVDQLKKTLELLSM-----Q
KSEDISTESWVNTTLSN-----------------DPDQYYKDFAHKYIDFIYENPTTYHT
IEYAAKLLKDSGFTYVNEKDNWNDHV--EKYGKYFTVRNGTNLVAFVMGKNWKHVNGVGA
IGTHIDSLAAKLKPASIKESVEGFQTLGVAPYGGSLNELWFDRDLGLGGRVLYKKENSSK
IEQKLVDSTPAPIARIPSLAPHFGKPAEG--PFDKEDKAVPVMGYCPI---ENCQQWQA-
TD--EEKKCPLYGKHSMQVLRYVAKMAN------I-KVSQIVQLDLDLFDVQKGVIGGIN
NDFLIAPRMDDKLCSFAALWSLVEFAK--------------DVNPEDLDT---FSVLGLF
DNEEVGSLTRQGARGGFMEKTIERAVFYH-------------SD-ELTPNC---------
-LSAMYSNSIILSADVNHMFNPNFAEVYMKNHSPKPNVGVTLSLDPNAHMATDTVGLAFV
EELARKNGDKVQYFQIKNNSRSGGTVGPFLAAQTGARTIDLGIAQLAMHSIRATTGCKDV
GLGIKFFQGFYKEWRSVYDNFGEL-
>XP_448592_Candida_glabrata
------------------------------------------------------------
------------------------------------------------------------
------------------------------------------------------------
------------------------------------------------------------
------------------------------------------------------------
------------------------------------------------------------
------------------------------------------------------------
------------------------------------------------------------
------------------------------MEE----QRQIIEQLKQTLNALTV-----S
QNTTSNKTPADEPFYHI------------------NEHTYEDCAQEFIDFTYENPTTYHV
IEFFSKLLEGKGFKYLPEKKTWNDELEPGKPGRYYTIRNGTNMTAWVIGKKWKPESGVGV
VASHVDSLTAKLKPASLMEKVEGYKLFGVAPYGGTLNELWFDRDLGIAGRVLYKKKNSSK
VESTLVNSAPHPIGRIPSLAPHFGQPSEG--PFNKETQAVPFFGWCC----DIDDEGTI-
TD--EEKKCPLVGKHSILLLRYIAELAG------I-KVSEILQLDLDLFDVQKGTFGGIK
KDFIFSPRMDDRLCSFTAMIAMAYYGA--------------TVDLDELSS---FNMVALF
DNEEVGSLTRQGAESTLLKTSICRTAKRF-------------T--NMEGLE---------
-PPTLFANSIVLSADVNHLFNPNFKEVYLKKHSPKPNWGMTISLDPNAHMATDVVGLAFV
EELARKNKDTVQYFQIRNDSRSGGTVGPIVAAQLGARTIDVGISQLSMHSIRAATGTKDI
AMAIKFFRGFFDNWREVYDNFGEL-
>XP_004182295_Tetrapisispora_blattae
------------------------------------------------------------
------------------------------------------------------------
------------------------------------------------------------
------------------------------------------------------------
------------------------------------------------------------
------------------------------------------------------------
------------------------------------------------------------
------------------------------------------------------------
------------------------------MST----QQELINHLKETLSKIEL-----S
QNIEKVNSSPKNGHTAF------APKDFKHSPCKMPLDELLECGTELIDFQYANPTTYHA
IKGLSDMLVESGFKYIDEKDDWSSLA--DNPGYYYTTRNGTSLSAFIIGPDWKPEFGVGV
VASHIDSLTAKLKPSSLKEKVEGFDLLGVAPYGGTLNELWFDRDLGIGGRVLVTESGSDK
VKSVLIDSTPHPIARIPSLAPHFGSPAVG--PFDKEDQAVPIVGYVSP--EEAANAPEV-
TD--EEKKSPLYGKHCINLLRWVAKQAG------V-KVSELVQMDLELFDVQKGTFGGIK
NDFLFIPRLDDRLCSFAAIGALHKFA---------------TLQKPNPED---FTMVCLF
DNEEVGSLTRQGAQGGLLSAVVSRVAKAM-------------A--GSDAID---------
-LHRIFANSIILSADVNHMFNPNFKNVYMSNHSPKPNVGITLSLDPNAHMATDVVGTAFV
ERLAAVNDDKVQYFQIKNNSRSGGTVGPFLASQTGARTVDLGIAQLSMHSIRATTGSQDV
GLGAHFFCGFYMNWRRIYNEFNGL-
>XP_003686593_Tetrapisispora_phaffii
------------------------------------------------------------
------------------------------------------------------------
------------------------------------------------------------
------------------------------------------------------------
------------------------------------------------------------
------------------------------------------------------------
------------------------------------------------------------
------------------------------------------------------------
------------------MEKSKPSVVSPAENSDAIDQEQLIKHLQETLSLLTE------
--KNKSSTESGYPSQTLKKKIIDEQE-----VSLEALIN---YSNIYIDFTYENPTIYHV
VQYFSKLLENAGFEYISETDEWSHIIRESKNNCFYTTRNKTSLCAFKVDPSWKAADGVSS
ITCHIDSLNAKLKPASVKDDVEGYVLLGVAPYGGTLDSVWFDRDLGIGGKIVYKD--GDN
VKSTLINSTPHPIARIPTLAPHFGAPAVG--PFDKEDQAVPIIGFGFG---DDEGREQI-
TE--DEKKSPLYGKHSIHLLRYIANLAN------I-NVSQIQQVDLDLFDVQKGSIGGLK
DDFLFAPRLDDRLCSFAAITSFIESHKRGFS-----------------EG---FNMVTLY
DNEEVGSLTRQGAKGGLMETVVQRVSDSKYK-----------GKSNFPASDDTSA--SSD
IYHQIFANSLILSADVNHLFNPNFKEVYMKNHSPKPNVGVTLSLDPNAHMATDLIGVSVI
EEIARMNNDKIQYFQIKNNSRSGGTIGPSISSQTGARTVDLGIAQLSMHSIRATTGSHDI
GLAVKFFNGFYRYWRKVYSQYNSV-
>XP_001642941_Vanderwaltozyma_polyspora
------------------------------------------------------------
------------------------------------------------------------
------------------------------------------------------------
------------------------------------------------------------
------------------------------------------------------------
------------------------------------------------------------
------------------------------------------------------------
------------------------------------------------------------
-----------------------------MLSNEVKSQQELIKSLQETISLLS-------
--LNKDET------FIQKRNTTDYDELETYHLSLQNEVNLKRYSKAFIEFQYKNPTTYHV
VEHFRNLLIRAGFTQLDEKKNWSTTIKNSIGGDYFTIRNGTSICAFRVGKNWIQSNGVGA
INCHIDALTAKLKPASIKDDIEGFQLLGVAPYGGTLNDVWFDRDLGIAGRILVRDPQSNK
IISKLINSAPHPIAKIPTLAPHFGQPAVG--PFDKEDEAVPVIGFSDC---HPKDNE-I-
SE--DESKCPLVGKHSIHLLRYISKLAN------V-KVSQLVQLDLDLFDVQKGTFGGLK
DEFLFAPRLDDRLCSFAAMNALI---RRKLKCEENSIPPNTTLGGQGDDH---FEIVTLY
DNEEVGSLTRQGAKGGLMESVINRVVSAQRNIDIINSFDDSFNECNFNTAD---------
-IHQLYANSVILSADVNHMLNPNFKNVYMKNHSPKPNVGVTLSLDPNAHMATDVVGVTIC
EELARINNDKIQYFQIKNNSRSGGTIGPSIASQTGARTIDLGIPQMAMHSIRATTGSLDV
GLGVKFFFGFFRNWREVNASFGDL-
>XP_003678797_Torulaspora_delbrueckii
------------------------------------------------------------
------------------------------------------------------------
------------------------------------------------------------
------------------------------------------------------------
------------------------------------------------------------
------------------------------------------------------------
------------------------------------------------------------
------------------------------------------------------------
------------------------------MTD----QREIIEHLKKTLQLLDL-----E
KSKKPDAPVLVKA----------------PAPVE---KKLEQYSHDYIEFTYENPTTYHI
VNYFSKLLEKAGFEYLSEKENWNDKIKESSDRKFYTVRNGTNLSAFVVGKKWEWSKGVGA
IGAHADALTAKLKPSSLKDKVEGFDLLGVAPYGGTLNELWFDRDLGVGGRVLYRDDDHG-
IQSKLVNSTPHPIAKIPTLAPHFGEPAVG--PFDKEDQAVPVVGYVSE-----E-DTPP-
SE--DEKKSPLFGKHCINLLRYIASLAG------V-KVSQLVQLDLDLFDVQKGVIGGIK
NDFLFAPRLDDRLCSYASIIALIEGSH--------------DLDVDSMET---FINVTLF
DNEEVGSLSRQGAKGGLLESVVSRVSTAL-------------Y--QHDPVD---------
-LRTLFANSIILSADVNHMFNPNFANVYMKHHSPKPNVGVTLSLDSNVHMATDVVGTAFI
EELARLNGDQVQYFQIKNNSRSGGTIGPSISAQTGARTVDLGIPQLAMHSIRATTGSRDI
GLGVKLFKNFLQNWRPVYDKFGDL-
>XP_037144359_Zygotorulaspora_mrakii
------------------------------------------------------------
------------------------------------------------------------
------------------------------------------------------------
------------------------------------------------------------
------------------------------------------------------------
------------------------------------------------------------
------------------------------------------------------------
------------------------------------------------------------
------------------------------MSE----ERQIIEQLTKTLELLRV-----E
RNEKAHESSSVRGGFSS---SGHELNGVEPS------RSFEDYSNAYIDFTFENPTTYHV
IDYASKMFEKSGFEYLSEKENWDAKLSKGS--KFYTIRNGTNLSAFVVGKKWTLEKGVGV
IGSHADALTAKLKPSSKKDQVEGFGLLGVAPYGGTLNDMWFDRDLGIGGRVLYKDSDNH-
IKSKLINSAPHPIAKIPTLAPHFGAPAVG--PFDKEDQAVPIISYASA-----EPDKGI-
TE--DEKNSPLSDKHDISVLRYIAKLAG------V-EVKQLVQLDLDLFDVQKGVIGGIS
SDFLFAPRLDDRLCTFAAVNSLVEYSQ--------------SINVEEMDT---FVDVTLF
DNEEIGSLSRQGAKGGLLESVVNRVSSAY-------------FKDQDKDVD---------
-LRTLYANSIILSADVNHMFNPNFASVYMKNHSPKPNVGVTLSLDPNVHMSTDVVGTAFV
EELARLNDDKVQYFQIKNNSRSGGTIGPSISSQTGARAIDLGIAQLSMHSIRAATGSKDI
GLGIKFFRNFLKNWRPVYDQFEDL-
>XP_002498147_Zygosaccharomyces_rouxii
------------------------------------------------------------
------------------------------------------------------------
------------------------------------------------------------
------------------------------------------------------------
------------------------------------------------------------
------------------------------------------------------------
------------------------------------------------------------
------------------------------------------------------------
------------------------------MSD----QRAIIDHLTKTLELLSV-----E
KSQPQQQKSV-------------------PEPRRVDTQDLVEYSHSYIDFTYDNPTIYHL
TASLSQKLEKAGFTYLSEKENWQDKLTKGQGGKFYTVRNGTNLSAFVVGDKWDQYKGVGA
IGAHADSLTAKLKPLSKKKSVEGYELLGVAPYGGTLNDLWFDRDLGIGGRVLYKDGDQ--
FKSKLISSAPHPIARIPSLAPHFGAPALP--PFDKETQAVPVVGFSQG-----EEEEAA-
TE--QEKGSVLFGKHSLQLLRYVAQLAG------L-DVAQLVQLDLDLFDVQKGTIGGIK
NDFLFAPRIDDRICSYASLIALLEYAA--------------NVDLANSDT---FALVALF
DNEEIGSLSRQGAIGGLLKTTVERSARAF----------------HEGPVD---------
-FHSLWANSIILSADVNHLFNPNFAEVYLENHRPKPNVGVTLSIDTNQHMVTDVIGTTFA
EELGRINGDRVQYFHIKNNSRSGGTIGPYIASQTGARTIDLGIPQLSMHSIRATTGSKDV
GLGVKFFRGFFKNWRPVLDRFGDL-
>XP_003648036_Eremothecium_cymbalariae
------------------------------------------------------------
------------------------------------------------------------
------------------------------------------------------------
------------------------------------------------------------
------------------------------------------------------------
------------------------------------------------------------
------------------------------------------------------------
------------------------------------------------------------
---------------------------MSDINEQVLATQEALKMIQKSLVQMHM-----G
QANAGVQTSYDEDQKKI--------FEKHQMTSYSNNRHYVSLAEEYLDFTYKSPTVYHI
VDYFSKELDRAGFTYLNEKAVWPK----LRSGKYYTIRNGGTLAAFILGEHWDVSKGVGI
IASHVDSLTAKLKPASKKSTVNGYELLGVAPYGGALGNVWFDRDLGIGGRVLVKDLNTGK
VEARLVDSTPHPIARIPTLAPHFGEPSVG--PFDLENQAVPVIGFVAGGEYGGCESANS-
YDVLDEQKSPLYGKHSIHLLRYIAELAD------V-KVSQLIQLELELFDVQHGTFGGLK
KEFIFAPRVDDVICSFSAIHSLIGFAS--------------EANLHD-DF---FNAVVLF
DNEEIGSLSRQGAKGGLLSSVVERVISNL----------------HQQPSL---------
-SRTAFANSLILSSDVTHLFNPNFPEVYLEHHSPLPNVGPTIHLDPNGHMATGPVGTCIL
EELAAINDDKLQYFQCKNNSRSGSTIGPSIAAQTGARTIDIGIPQLSMHSTRAVVGSRDI
GLAVKFFRGFFRNWRRTYDQFGDL-
>NP_982912_Eremothecium_gossypii
------------------------------------------------------------
------------------------------------------------------------
------------------------------------------------------------
------------------------------------------------------------
------------------------------------------------------------
------------------------------------------------------------
------------------------------------------------------------
------------------------------------------------------------
---------------------------MSELKEQVMATQEALRAIQESLKQLQI------
------------------------APGADDASGADEEDGLEKWARRFVDFTYKNPTTHHV
VAHYAGRLEAAGFRRLDERDEWEL----PAEGRFFTVRNGTSLAAFVVGRDWKATDGVGV
IATHCDALAAKVRPVSARPAVDGYELLGVAPYAGALSPVWLDRDLGIGGRVLVREADSDR
VRSRLVDSTPHPVARISTLAPHFGAVATG--PLDPETQMVPVIGYGGA-------DAEA-
SA--AERAAPLFGKHPLPLLRYVARLAG------V-EVAQLVQLDLDLFDVQRGSLGGLR
NDFLFAPRLDDRLCSFAAMEALLAAPA---------------------PAPAAFDAVVFF
DNEEIGSRTRQGAAGGLLGAIAARVLRAR----------------GADPAA---------
-LPTLFANSVVLSADVTHLLNPSFCDQYLDGHKPVPNAGLALALDENGHMATDSVGTAFA
HDLAAAAGAPLQYFHIRNGARSGGTVGPILSAATGARTIDLGIPQLSMHSIRAAAGSRDL
GLAIRFFAGFLADWRAVYDRFRGL-
>XP_455691_Kluyveromyces_lactis
------------------------------------------------------------
------------------------------------------------------------
------------------------------------------------------------
------------------------------------------------------------
------------------------------------------------------------
------------------------------------------------------------
------------------------------------------------------------
------------------------------------------------------------
------------------------------MTEHIEISKETINALSDVLKQLAV----IE
PRSRDVNNQNDKVTKKS----------TSKQSQFSNKATFREYSQEYIDFTYENPTIYHV
VKYFAKKLEENGFGYLSEKSSWSN----VEPGHYYTTRNGTNLCAFAVGPEWKPELGVGI
IGAHIDALTAKLKPSSKKPDVEGFELLGVAPYGGTLNELWLDRDLGIGGRVLIKDPDTGK
ISSHLCNSAPHPIARIPSLAPHFGAPSVG--PFDKEDQTVPVIGYVGNGDYDDDDEDHD-
VE--DEKKSPLYGKHSIHLLRYIAKLLS------V-KVSAITQFDLDLFDVQKGTFGGLK
DEFIFVPRIDDRICSFSAINGLIEHKK--------------T--GHKKDG---FNVAVLY
DDEEVGSLTRQGAKGGLLESVVERIVASR----------------GNDVSE---------
-TRTAFANSIIISADVTHMLNPNFNSVYLENHKPKPNVGITLALDSNAHMATDVVGTALV
EELGRLNGDKIQYFQIKNNSRSGGTIGPSLASQTGARTIDMGIAQWSMHSIRATTGSKDI
GLAVKFFNGFYNDWNQVYQSFGDL-
>XP_022674492_Kluyveromyces_marxianus
------------------------------------------------------------
------------------------------------------------------------
------------------------------------------------------------
------------------------------------------------------------
------------------------------------------------------------
------------------------------------------------------------
------------------------------------------------------------
------------------------------------------------------------
------------------------------MSQDYKITKETLNNLTSVLQKLAVQSEQLE
IREEKASQRNLVVGSSS----------TKHEL----KKSFKEYSQDYIDFTYECPTIYHV
VRYFGKLLEENGFKYISEKSDWDD----VHQGKYYTTRNGTNLCAFTLGSSWTPQKGVGA
IGGHIDALTAKLKPASKKPEVEGFELLGVAPYGGTLNEIWLDRDLGIGGRVLVKDSKTGA
VKSVLCDSTPHPIAKIPSLAPHFGAPAVG--PFDKEDQTVPVIGYVGNGDYDDDDADYD-
LE--DEKKSPLYGKHSIHLLRYIAQLLS------V-KVSEISQFDLDLFDVQKGTFGGLK
DEFIFAPRIDDRICSFSAITALIEYCN--------------STPAHVLENGSQFNLAALY
DNEEVGSLSRQGAKGGLLESCVERVIANL----------------FSDVAK---------
-TRTAFANSIIISADVNHMVNPNFNNVYLENHKPKPNVGITLALDANQHMATDVVGTALV
EELARLNDDKIQYFQIKNNSRSGGTIGPSIASQTGARTIDMGIAQLAMHSIRATTGSKDV
GLAVKFFSGFYKNWREVYDNFGDL-
>XP_022627159_Lachancea_lanzarotensis
------------------------------------------------------------
------------------------------------------------------------
------------------------------------------------------------
------------------------------------------------------------
------------------------------------------------------------
------------------------------------------------------------
------------------------------------------------------------
------------------------------------------------------------
------------------------------MSD---ATQEALAQLKQTLEFLTL-----Q
QQVNSTSGNALKVQSTS---SRQS-----TISKNDKDNYFKKTSQDYIDFTYESPTIYHV
VDFFSKKLDDAGFTYLSEKSAW----GEVKPGKYYTIRNGTNLAAFILGENWKYESGVGA
IGAHIDALTVKLKPASQKDDVEGFQLLGVAPYGGTLSTLWFDRDLGIGGRVLVKDESSGK
IEARLINSSPQPIAKIPSLAPHFGEPANG--PFDKEDQAVPVIGYTSS---DDSDEDED-
HE--DESKSPLYGKHPIGLLRYIADLAN------V-KVSQLVQLDLDLFDVQKGTLGGLK
NELLFAPRIDDRICSFAALQSLIDFSK--------------EGSIPS-ET---LNVVTLY
DNEEVGSLSRQGAKGGLLESVVQRVAASL-------------H--GNDPSI---------
-LRTTFANSIILSADVNHMFNPNFKSVYLEHHRPKPNVGVTLSLDSNVHMSTDVVGVAFT
EELAKLNGDRVQYFQIKNNSRSGGTIGPSIASQTGARTIDLGIAQLSMHSIRAATGSKDI
GLAIKFFKGFFTNWRTVYDTFGDL-
>XP_002552963_Lachancea_thermotolerans
------------------------------------------------------------
------------------------------------------------------------
------------------------------------------------------------
------------------------------------------------------------
------------------------------------------------------------
------------------------------------------------------------
------------------------------------------------------------
------------------------------------------------------------
------------------------------MSD---ATQEALAQIKKTLELLAL-----Q
KPTTGEASQPAAVAHNS---SQ----------KYRGKDYFEESSKSYINFTYESPTIYHV
VEYFSRKLDEAGFSYVSEKSTW----SEVKSGKYYTIRNGTNLVAFILGSDWKYETGVGA
IGSHIDALCAKLKPVSTKKDVEGFQLLGVAPYGGTLNTYWFDRDLGIGGRVLVRDPDSGK
IESRLINSAPHPIAKIPSLAVHFGEPANG--PFDKEDQAVPVIGYSGT---GDDDEEGD-
SE--DEKRSPLFGKHPIGLLRYIASLAK------V-KVSQLVQVDLDLFDVQKGTLGGLK
NDFLFAPRLDDRLCSFSAVNSLIDFAN--------------DGPVPR-DA---FSIVALF
DDEEVGSLSRQGARGGLLESVVQRVVANL-------------H--GDSPEL---------
-LRTTFANSLIISADVNHMFNPNFSSVYLEHHRPKPNVGVTLSLDSNLHMSTDVVGLAVA
EELARLNGDKLQYFHIKNNSRSGGTIGPFISSQTGARTIDLGIAQLSMHSIRAATGSKDI
GLAIKFFKGFFANWRSVYDKFGDL-
>XP_020051853_Aspergillus_aculeatus
------------------------------------------------------------
------------------------------------------------------------
------------------------------------------------------------
------------------------------------------------------------
------------------------------------------------------------
------------------------------------------------------------
------------------------------------------------------------
------------------------------------------------------------
------------------------MAKK-SFIELREAALAHRP-ASQTDPLP--------
---DHVYPTRAT-------TVSP----S-----STTSFDPSAYSQPYCDFMTANPTIFHA
VDAFTAQLESEGYKRLHERESWTNKL--VRGGKYYCTRNSSAFIAFSVGKEYRSGNGVAI
VAGHIDALTAKLKPVSKLPTKAGFVQLGVAPYAGALNETWWDRDLSIGGRVLVRDPSSGK
IESKLV-KLDWPIARVPTLAPHFGAPSQG--PFNKETQMVPIIGVDNSDLF-----STSA
NTPSAFQPGSFAATQPEKLVRVISRELQ------IHDPNTIVSWELELYDSQPAQLGGLE
KDLIFAGRIDDKLCCYAAQEALLASPD--------------------STSSASIKMVGMF
DDEEIGSLLRQGARSNFMSSIIERITEAF-------------------ADPAAAY--GPN
LLSQTVANSFLVSSDVIHAVNPNFLNVYLENHAPRLNVGVAVSADSNGHMTTDSVSHGFM
KRVADKCGATLQVFQIRNDSRSGGTIGPMTSARIGMRAIDMGIPQLSMHSIRATTGSLDP
GLGVKLFKGFFDHFEEVDAEFAAF-
>XP_001276134_Aspergillus_clavatus
------------------------------------------------------------
------------------------------------------------------------
------------------------------------------------------------
------------------------------------------------------------
------------------------------------------------------------
------------------------------------------------------------
------------------------------------------------------------
------------------------------------------------------------
--------------------------------------MAYR--LSGQFPEP--------
---TPSYPS-ST-------ASRPAE-QS-----KPAAFSPEDYAQPYCNFMTAYPTIFHA
VDGFTKELESKGYKHLPEREAWTSKL--QRGGKYYVTRNGSAFIAFSIGKEYESGNGLAI
VAGHIDALTAKLKPVSKLPNKAGFVQLGVAPYAGALNETWWDRDLSIGGRVLVKDRDSGK
VESKLV-KLDWPIARIPTLAPHFGAPSQG--PFNKETQMVPIVGIDNSDLFQH-QVSASA
SSDNGIKPGSFAATQPERLVKIIAKELG------ITDYDTILNWELELYDSQPARLGGLE
KDLIFAGRVDDKLCCYAAQQALLASPD--------------------STSPASIKMVGMF
DDEEIGSLLRQGARSNFMSSVIERITEAF-------------------A--SSNY--GPN
LLSQTVANSFFVSSDVIHAVNPNFLNVYLENHAPRLNVGVAVSADSNGHMTTDSVSYGFI
KRVADRCDAKLQVFQIRNDSRSGGTIGPMTSARIGMRAIDVGIPQLSMHSIRATTGSLDP
GLGVKLFKGFFDYFEEVDKEFADF-
>XP_001266136_Aspergillus_fischeri
------------------------------------------------------------
------------------------------------------------------------
------------------------------------------------------------
------------------------------------------------------------
------------------------------------------------------------
------------------------------------------------------------
------------------------------------------------------------
------------------------------------------------------------
------------------------MTKK-SVFDLRDSNMAYR--LSGQLPDP--------
---TPVYAP-ST-------A--PSQTTT-----TTTSFSPADYAQPYCDFMTAHPTIFHA
VDGFTKELESKGYKRLPEREVWTSKL--QRGGKYYCTRNGSAFIAFSVGKDYRSGNGLAI
VAGHIDALTTRLKPVSKLPTKAGFVQLGVAPYAGGLNETWWDRDLSIGGRVLVRDPTSGK
VESKLV-KLDWPIARIPTLAPHFGAPSQG--PFNKETQMVPIVGIDNSDLFQQ-QVSPTA
HSSSGIKPGSFAATQPERLVKIISKELG------ITDYDTILSWELELYDSQPARLGGLE
KDLIFAGRIDDKLCCYAAQQALLASSD--------------------DTSTGSIKMVGMF
DDEEIGSLLRQGARSNFMSSVIERITEAF-------------------A--SSNY--GPN
LLSQTVANSFFVSSDVIHAVNPNFLNVYLENHAPRLNVGVAVSADSNGHMTTDSVSYGFI
KRVADRCGSTLQVFQIRNDSRSGGTIGPMTSARIGMRAIDVGIPQLSMHSIRATTGSLDP
GLGVKLFKGFFDHFEEVDKEFADF-
>XP_041146443_Aspergillus_flavus
------------------------------------------------------------
------------------------------------------------------------
------------------------------------------------------------
------------------------------------------------------------
------------------------------------------------------------
------------------------------------------------------------
------------------------------------------------------------
------------------------------------------------------------
------------------------MTKR-SVLDLRDSAMAYR--LSAQLPEP--------
---SP-----AT-------IATP---VA-----RSGPFAPEDYTKPYCEFMTANPTIFHA
VDGFTRQLESQGYKRLPERETWNSKL--EKGGKYYVTRNGSAFISFSIGRDYKSGNGMAI
VAGHIDALTAKLKPVSKLPNKAGFSQLGVAPYAGALSDTWWDRDLSIGGRVLVQDSNTGK
VESKLV-KLDWPIARIPTLAPHFGAPSQG--PFNKETQMVPIIGVDNSDLFQQ-QAPSKI
DQDNGIKPGTFAATQPEKLVKVISKELG------ITDYSSIISWELELYDSQPAQVGGLD
KDLIFAGRIDDKLCCYAAQEALLASSD--------------------STSTSSIKMVGMF
DDEEIGSLLRQGARSNFMSSVIERITEAF----------------------SPNY--GPN
VLSQTVANSFFVSSDVIHAVNPNFLGVYLENHAPRLNVGVAVSADSNGHMTTDSVSYGFI
KRVADRCGSTLQVFQIRNDSRSGGTIGPMTSSRIGMRAIDVGIPQLSMHSIRATTGSLDP
GLGVKLFKGFFDYFEEVDKEFADF-
>XP_747945_Aspergillus_fumigatus
------------------------------------------------------------
------------------------------------------------------------
------------------------------------------------------------
------------------------------------------------------------
------------------------------------------------------------
------------------------------------------------------------
------------------------------------------------------------
------------------------------------------------------------
------------------------MTKK-SVFDLHDSNMAYR--LSGQLRGP--------
--TTPVCAP-ST-------A--PSQ-TT-----TTTSFSPADYAQPFCDFMTAHPTIFHA
VDGFTKELESKGYKRLPEREAWTSKL--QRGGKYYCTRNGSAFIAFSVGKNYQSGNGLAI
VAGHIDALTARLKPVSKLPTKAGFVQLGVAPYAGGLNETWWDRDLSIGGRVLVRDPTSGK
VESKLV-KLDWPIARIPTLAPHFGAPSQG--PFNKETQMVPIVGIDNSDLFQQ-QVSPTA
HSSSGIKPGSFAATQPERLVKIISKELG------ITDYDTILSWELELYDSQPARLGGLE
KDLIFAGRIDDKLCCYAAQQALLASSD--------------------DTSTGSIKMVGMF
DDEEIGSLLRQGARSNFMSSVIERITEAF-------------------A--SSNY--GPN
LLSQTVANSFFVSSDVIHAVNPNFLNVYLENHAPRLNVGVAVSADPNGHMTTDSVSYSFI
KRVADRCGSTLQVFQIRNDSRSGGTIGPMTSARIGMRAIDVGIPQLSMHSIRATTGSLDP
GLGVKLFKGFFDHFEEVDKEFADF-
>XP_681521_Aspergillus_nidulans
----------------------MKRLNRLLRHVHARAKPQQPSSSNDSQVLPLVHSQPPI
-----AFAQDVPQTPIASSEPLSVFAHFLVGVAGSMSPAEWEHNIIAAQEAHIDGFALNI
APQDDYTDQVLQTAYEAAERIGDFSLFISFDYESGGAWPVDRVISTINRYKGRPAQYLYK
GKPLVSTFEGSKSSDDWPAIKQATGCVFVPSWTSLSPSRLYTVHGTIDGAFSWDAWPVGA
QEKDTSSDKAWMNALSGKPYMMAVSPWFYTNLPQWNKNWLWRGDDLWHYRWQQVIDLQPA
MVQILSWNDYGEAHYIGPIYEPGIPEGASWFVKGCPHDAWREFLPHYIDAYRRRSAMFRE
RASNPATVTSFAPRRPLSYTDKIVYWYRLNPSHSGSADGTTGNNPNMGQPGLDPGEVSQD
RVFVSVLVTEPSQVHIQIGPAASRVLIAKESGVNHYSVPFDGHSGPVRIAIVRHGREVKT
ATGPAITEECTD------------GKKILSDIHHHESNLAYR--QYAQLPET--------
--LHLNYQPPTA-------TATPAAHTS----PIPEAINPDDYSQAYCDFMTEHPTIFHA
VDGFSKQLESKGYKYLSERELWTPQL--KRGGKYYTTRNGSSLIAFSVGPEYKSGNGLAI
IAGHIDALTAKLKPVSKLPNKAGYIQMGVAPYAGGLGKTWWDRDLSIGGKVLVRNASTGK
VESKLV-KLNWPIARIPTLAEHFGAPSQG--PFNKETQMVPIIGVDNSDLFQS----TTP
AADEGIEPGTFASTQPPKLIKVISKELG------ITNYSSILSWELELYDSQPARIGGID
KDFIFAGRIDDKLCCYAAQEALMATSD--------------------HTSPSSIKMVGYF
DDEEIGSLLRQGARSNFMSSVIERIAQSF----------------------ATSY--GPD
LLAQTVAKSFLISSDVIHAVNPNFLNVYLENHAPRLNVGVSVSADSNGHMTTDSVSYGFI
KRVAEKCGSQLQVFQIRNDSRSGGTIGPMTSSRIGMRAIDVGIPQLSMHSIRATTGSRDP
GLGVKLFKGFFDYFEEVDHNI----
>XP_001393937_Aspergillus_niger
------------------------------------------------------------
------------------------------------------------------------
------------------------------------------------------------
------------------------------------------------------------
------------------------------------------------------------
------------------------------------------------------------
------------------------------------------------------------
------------------------------------------------------------
------------------------MAKK-NIMGLREAAMAYRPSSSGHLPDP--------
---VQDYSP-VS-------PAPTAQPTA-----EPGSVNPDDYAKPYCEFMTANPTIFHA
VDGFTKQLESKGYKRLPEREAWTSKL--ERGGKYYCTRNSSAFIAFSIGKDYQSGNGMAI
VAGHIDALTAKLKPVSKLPTKAGFLQLGVAPYAGALNETWWDRDLSIGGRVLVRDPSSGK
VESKLV-KLDWPIARIPTLAPHFGAPSQG--PFNKETQMVPVIGVDNSDLFQQ-QTSSTT
---SPFAAGSFASTQPEKLVKVISKELG------ITDYNTILNWELELYDSQPAQLGGLE
KDLIFAGRIDDKLCCYAAQEALIASPD--------------------STSPGSVKMVGMF
DDEEIGSLLRQGARSNFMSSVMERIAEAF----------------------APSY--GPN
VLAQTVANSFFVSSDVIHAVNPNFLNVYLENHAPRLNVGVSVSADSNGHMTTDSVSHAFM
KRVAERCGSTLQVFQIRNDSRSGGTIGPMTSSRIGMRAIDVGIPQLSMHSIRATTGSRDP
GLGVQLFKGFFDYFEEIDKEFADF-
>XP_015409642_Aspergillus_nomiae
---------------------MKHHLDRIIDHVHTPEKLRPHNHNHHHH--QQYQQPPMA
QAVPPVVAQPPPQTVPTPPDSHNVFAHFIIGNAYYMTSDQWESDIVEAQKAHIDGFALNV
APQDHHTDRALQAAYDAAEKIGNFSLFISFDYLSGGPWPADRVITIINSYKNRKAQFYYK
GKPLVSTFEGVGNAGDWPNIKSATGCLFIPCWTSMGPAGIRNVLNDIDGAFSWDAWPVGT
EDMKVTNDLEWMKALSGKPYMMPVAPWFYTNLPQWGKNWLWRGDDLWHYRWKQVIELQPP
LVQVLSWNDYGETHYIGPIYEAGVPEGASRYIADHPHDAWRTFLPHYIDGYRRNIANCHS
NPVRTSPHQKY----PISYADKIVYWYRLNPGQSGSADGTTGNNPGIGQPEMKPHELSQD
KVFVSVFVTEPSEVHVQIG-SGPHSVLDAVPGVNHGSFPFKGQTGPVRISIMRGNREVVT
TTGPAITEQCAGGVVDWNAYVAFDMTKR-SVLDLRDSAMAYR--LSAQLPEP--------
---TP-----AT-------IASP---VA-----RTGSLAPEDYTKPYCEFMTANPTIFHA
VDGFTRQLESQGYKRLPERETWNSKL--EKGGKYYVTRNGSAFISFSIGRDYKSGNGIAI
VAGHIDALTAKLKPVSKLPNKAGFLQLGVAPYAGALSETWWDRDLSIGGRVLVQDSNTGK
VESKLV-KLDWPIARIPTLAPHFGAPSQG--PFNKETQMVPIIGVDNSDLFQQ-QAPSKT
DRDSGIKPGTFAATQPEKLVKVISKELG------ITDYSSIISWELELYDSQPAQVGGLD
RDLIFAGRIDDKLCCYAAQEALLASPD--------------------STSTSSIKMVGMF
DDEEIGSLLRQGARSNFMSSVIERITEAF----------------------SPNY--GPN
VLSQTVANSFFVSSDVIHAVNPNFLNVYLENHAPRLNVGVAVSADSNGHMTTDSVSYGFI
KRVADRCGSTLQVFQIRNDSRSGGTIGPMTSSRIGMRAIDVGIPQLSMHSIRATTGSLDP
GLGVKLFKGFFDYFEEVDKEFADF-
>XP_023091881_Aspergillus_oryzae
------------------------------------------------------------
------------------------------------------------------------
------------------------------------------------------------
------------------------------------------------------------
------------------------------------------------------------
------------------------------------------------------------
---------------------------------------------------MKPHELSQD
KVFVSAFVTEPSEVHVQIG-P---------------------------------------
---------------------AFDMTKR-SVLDLRDSAMAYR--LSAQLPEP--------
---SP-----AT-------IATP---VA-----RSGPFAPEDYTKPYCEFMTANPTIFHA
VDGFTRQLESQGYKRLPERETWNSKL--EKGGKYYVTRNGSAFISFSIGRDYKSGNGMAI
VAGHIDALTAKLKPVSKLPNKAGFSQLGVAPYAGALSDTWWDRDLSIGGRVLVQDSNTGK
VESKLV-KLDWPIARIPTLAPHFGAPSQG--PFNKETQMVPIIGVDNSDLFQQ-QAPSKI
DQDNGIKPGTFAATQPEKLVKVISKELG------ITDYSSIISWELELYDSQPAQVGGLD
KDLIFAGRIDDKLCCYAAQEALLASSD--------------------STSTSSIKMVGMF
DDEEIGSLLRQGARSNFMSSVIERITEAF----------------------SPNY--GPN
VLSQTVANSFFVSSDVIHAVNPNFLGVYLENHAPRLNVGVAVSADSNGHMTTDSVSYGFI
KRVADRCGSTLQVFQIRNDSRSGGTIGPMTSSRIGMRAIDVGIPQLSMHSIRATTGSLDP
GLGVKLFKGFFDYFEEVDKEFADF-
>XP_040639526_Aspergillus_ruber
MRHTPYQIHHNHLSALLNTVPIMRPLKRLLRCVHAKEKHQESTAASVA------------
---------------MTQSEPRSVFAHFIVGNAVAMTPEQWEFDIIEAQKAHIDGFALNI
GPQDSYMDDVVYKAFATAEKLGNFSLFLSFDYGTAGPWPVDRVINMINRYKHSPAHYYYK
GKPLVSTFEGTESVDDWPRIKNATGCTFVPTWTSLGPSGIINAFHVVDGAFSWDAWPVGA
DDKNTTSDEAWVKALAGKPYMMPVSPWFYTNLPQWQKNWLWRGDDLWHYRWQQIMEMQPA
FVQIISWNDYGETHYIGPIYEPGIPEGAAHYVSNHSHDAWRELLPHYIDAYKTRNGTNTT
TTHRMAGTNVHGHKYPVSYAEKISYWYRKNPSTSGSSSGTTGNNPAMGQMELNPGQVSQD
RVFVTVLVTTPCTVEVQIGDHTPTVLRACTVGINHFSVPFDGQTGPVKMAIMRDGHEIVA
TTGPAITEQCVD------------GKINWNAV------------VGSTAPST--------
--------------------------------ADTGSIKPEDFSQPYCDFMADNPTIFHA
VNAFAKQLEQHGYEQLPERDVWTGKL--KRGGKYYVTRNSSSLIAFAIGSEYQSGNGHAI
VAGHVDALTAKLKPVSKLPNKAGYQQLAVAPYAGGLGKTWWDRDLSIGGRVLVRDEKTGK
VESKLV-KLGWPIARIPTLAEHFGAPSQG--PFNKETQMVPIIGIDNSDLFEEQKDAPA-
---SGIKAGTFAASQSPKLATVISKELA------V-DPNHILNWELELYDSQRAQLGGLD
KDLIFAGRIDDKLCCYAAQEALLASPD--------------------SASPGVVKIVGMF
DDEEIGSLLRQGARSNLLSSVMERITEAF----------------------ATNY--GPN
VLAQTVANSFLVSSDVCHAVNPNFLGVYLENHAPRLNVGVAVSTDSNGHMTTDSVSHALL
SRVAQRSGSTLQLFQIRNDSRSGGTIGPMTSARIGMRSIDAGIPQLSMHSIRATTGSLDP
GLGVKLFKGFFDYYEEVDKEFANF-
>XP_040697763_Aspergillus_sydowii
----------------------MKHLDRFLRHVQGKDKPDRPPPSEPTG--PGVYSQPPP
N----TFAQNAPLAPIAPSEPLSVFAHFLVGVAGAMSPAEWERDIIEAQKAHIDGFALNV
APQDDYTDRVLQAAYDAAERIGNFSLFVSFDYLSGGPWPQDQVITIINKYKSRRAQYLYK
GKPLVSTFEGVGNSGDWPNIKSATGCMFIPSWTSLAPSGLHTVHNVIDGAFSWDAWPVGA
EDKDSSSDKAWIDALAGKPYMMAVSPWFYTNLPQWNKNWLWRGDSLWHYRWRHVMDLQPA
LVQILSWNDYGETHYIGPIYEPGVPDGAMRFVKGCPHDAWRELLPHYIDAYRRQNAMIRE
GVSNPGAVTSYNPKQPLPYKDKIVYWYRLNPSTSGNANGTTGNNPNMGQPELKPGEVSQD
KVFVSVLVTEPSDVHIRIGDAAPTILSAEECGVNHVSVPFNGQSGPVHFAIVRNGREIES
TRGPAITENCAD------------GMVNWNAVFNHQPSLAYR--QYGQLPET--------
--LHFDYRPP---------TAAPAAHPD----VNSATINPEDYSQSYCDFMTENPTVFHA
VDRFAKQLEGKGYRFLSERELWTPKL--ERGGKYYTTRNGSSLIAFSVGSQYKSGNGLAI
VAGHIDALTAKLKPVSRLPTKAGYTQLGVAPYAGGLGKTWWDRDLSIGGKVLVRNSSTGK
IESKLV-KLDWPIARIPSLAEHFGAPSQG--PFNKETQMVPIIGVDNSDLYESAEKPATA
VAFEGIEPGTFAASQPPKLVKVISKELG------ITNYSSILSWELELYDSQPARLGGLE
KDLIFAGRIDDKLCCYAAQEALIASSD--------------------DTSPAAIKMVGFF
DNEEIGSLLRQGARSNLMSSVIERITQSF----------------------AASY--GPD
LLAQTIANSFLISSDVTHAVNPNFLNVYLENHSPRLNVGVSVSADSNGHMATDSVSYGFI
KRVAERTGSELQVFQIRNDSRSGGTIGPMTSARIGMRAIDVGIPQLSMHSIRATTGSLDP
GLGVKLFKGFFDHFEEVDKEFADF-
>XP_001216634_Aspergillus_terreus
----------------------MRHLDRFLNHIHTKGKHEHPQEEQQQYPPPPLAPQPQP
QYTASTVAPQSQNSFPAPDHLHNVFAHFIIGNAYYMTPEQWEYDIIEAQKAHIDGFALNI
APQDHHTDRALQTAFDVAEKLGNFSLFISFDYGSGGPWPADRVISIINTYKTRTAQFHYN
GKPLVSTFEGAGNAGDWPNIKNATGCMFIPCWTSMGPEGIHSVMDTIDGAFSWDAWPVGA
ENKSTASDVAWMDALAGKPYMMPVAPWFYTNLPQWNKNWLWRGDDLWHYRWKQVIELQPP
LVQILSWNDYGESHYIGPIYGSGMPDGASRYVSDHPHDAWRELLPHYIDGYRQNIARVHG
NGVNAVSMNP-----QVSSRDKIVYWYRLNPGNSGSSDGTTGNNPAMGQKQMDPCELSQD
RVFVSVDCRLECLVVIVES-RMVVVWSEGIGVIGLPYQERLRIPLLQLSRLFLFLLPSIH
CPPPVFLCLSISLHNFTSLVTGPEMAKKYGIMGLSGVPVAYRP-ADQPRPES--------
---TPSLPA-TI-------ESSP---AS-----STTAFAPEAYSQPYCDFMTANPTIFHA
VDSFAKRLESKGYKRLPERESWSSKL--QRGGKYYCTRNGSAIISFSIGKDYESGNGMAI
VAGHIDALTAKLKPVSKVPTKAGFAQLGVAPYAGAMSQTWWDRDLSIGGRVLVRDPASGK
VESKLV-KLGWPIARIPTLAPHFGAPSQG--PFNQETQMVPIIGIDNSDLFQQ-QGLSAA
-ADNGIEPGTFAATQPEKLVKVISKELG------VTDYSTILNWELELYDSQPAQLGGLE
KDFIFAGRIDDKLCCYAAQEALLASPD--------------------STSTSSIKMVGMF
DDEEIGSLLRQGARSNFMSSVMERITEAF----------------------ASNY--GPN
ILSQTVANSFFVSSDVIHAVNPNFLNVYLENHAPRLNVGVAVSADSNGHMTTDSVSYGFI
KRVADLCGATLQVFQIRNDSRSGGTIGPMTSARIGMRAIDVGIPQLSMHSIRATTGSLDP
GLGVKLFKGFFDHFEEVDKEFADF-
>XP_022492733_Penicillium_arizonense
------------------------------------------------------------
------------------------------------------------------------
------------------------------------------------------------
------------------------------------------------------------
------------------------------------------------------------
------------------------------------------------------------
------------------------------------------------------------
------------------------------------------------------------
------------------------MTRKYASSQGLDMSWASQ--MSAQLPNP--------
--FLYQVPA-AQ-------PVRAQEPPAQRTDEPV---RPEDYSKPYCEFMSSNPTIFHA
VKSFSNQLEQHGYKYLSERAVWTSEL--KRGGKFYTSRNGSSLIAFNIGSEYESGNGVAI
VAGHVDALTAKLKPVSKLPNKAGFEQLGVAPYAGGLGATWWDRDLGIGGRVLVRDPESGK
VETKLV-KLDWPIARVPTLAPHFGSVANG--PFNPETQMVPVIGIDNSDLFEH-SKAET-
---SDIKFGKFTSTQPEKLVKIISKELG------ITDHSTIVNWELELFDTQPAQLGGLE
KEMIFAGRIDDKLCCYAAQEALIASSD--------------------STSTGTVKMVGMF
DDEEIGSLLRQGARSSFMSSVIERITEAF-------------------A--KDNY--GPN
LLSQTVANSFLVSSDVIHAVNPNFLNVYLENHAPRLNVGVAVSADSNGHMTTDSVSDAIM
KRVAEKCGSTLQVFQIRNDSRSGGTIGPMTSAQIGMRAIDCGIPQLSMHSIRATTGSLDP
GLGVKLFKGFFDHYEEVDKEFSDF-
>XP_014534361_Penicillium_digitatum
------------------------------------------------------------
------------------------------------------------------------
------------------------------------------------------------
------------------------------------------------------------
------------------------------------------------------------
------------------------------------------------------------
------------------------------------------------------------
------------------------------------------------------------
------------------------MTRKHNITQGLDMPWASQ--FSAQLPSA--------
--FM-PVPA-AQ-------PVRAQAPIA---NEPI---KPEDYSKPYCEFMTSNPTIFHA
VKSFSKQLEEHGYKQLSERAVWTSEL--KRGGKFYISRNGSSLIAFNIGSNYESGNGVAI
VAGHVDALTAKLKPVSKLPNKAGFQQLGVAPYAGGLGTTWWDRDLGIGGRVLVRNPETGK
VETKLV-KLDWPIARIPTLAPHFGTPANG--PFNLETQMVPVIGVDNSDLFEH-SKTES-
---SNVKFGTFTSTQPEKLVKIIAKELG------VTDYSTIVNWELELFDTQPAQLGGLE
KDMIFAGRIDDKLCCYAAQEALIASSD--------------------STSPGIVKMVGMF
DDEEIGSLLRQGARSNFMSSVIERITEAF-------------------A--KDNY--GPN
LLSQTVANSFLVSSDVIHAVNPNFLNVYLENHAPRLNVGVTVSADSNGHMTTDSVSEGFI
RRVAERCGSTLQVFQIRNDSRSGGTIGPMTSAQIGMRAIDCGIPQLSMHSIRATTGSLDP
GLGVKLFKGFFDHYEEVDKEFADF-
>XP_016603399_Penicillium_expansum
------------------------------------------------------------
------------------------------------------------------------
------------------------------------------------------------
------------------------------------------------------------
------------------------------------------------------------
------------------------------------------------------------
------------------------------------------------------------
------------------------------------------------------------
------------------------MTRKYNTTQGLDMPWASQ--ISAQLPSA--------
--FM-PVPA-AQ-------PVRAQAPIA---NEPI---KPEDYSKPYCEFMTSNPTIFHA
VKSFSKQLEEHGYKQLSERAVWTSEL--KRGGKFYISRNGSSLIAFNIGSKYESGNGVAI
VAGHVDALTAKLKPVSKVPNKAGFQQLGVAPYAGGLGTTWWDRDLGIGGRVLVRDPETGK
VETKLV-KLDWPIARIPTLAPHFGTPANG--PFNQETQMVPVIGIDNSDLFEH-SKVES-
---SNIKFGTFTSTQPEKLVKIISKELG------VTDYSTIVNWELELFDTQPAQLGGLE
KDMIFAGRIDDKLCCYAAQEALIASSD--------------------STSPGTVKMVGMF
DDEEIGSLLRQGARSNFMSSVIERITEAF-------------------A--KDNY--GPN
LLSQTVANSFLVSSDVIHAVNPNFLNVYLENHAPRLNVGVTVSADSNGHMTTDSVSEGFI
RRVAERCGSTLQVFQIRNDSRSGGTIGPMTSAQIGMRAIDCGIPQLSMHSIRATTGSLDP
GLGVKLFKGFFDYYEEVDKEFADF-
>XP_040648665_Penicillium_griseofulvum
------------------------------------------------------------
------------------------------------------------------------
------------------------------------------------------------
------------------------------------------------------------
------------------------------------------------------------
------------------------------------------------------------
------------------------------------------------------------
------------------------------------------------------------
------------------------MTRKYNSIQDLDMPWASK--ISAQLPNP--------
--LM-PVPA-AL-------PVRAQQSIA---DESVRSFRPEDYSKPYCEFMTSNPTIFHA
VKSFSEQLEEHGYKYLSERAIWTSEL--KQGGKFYTTRNGSSLIAFHVGSKYESGNGIAI
VAGHVDALTAKLKPVSKLPNKAGFQQLGVAPYAGGLGTTWWDRDLGIGGRVLVRDPETGK
VETKLV-KLDWPIARVPTLAPHFGSPANG--PFNPETQMVPVIGIDNSDLFEH-SKAES-
---SNIKFGTFTSTQPEKLVKIIAQELG------ITDHSTIVNWELELFDTQPAQLGGLE
KDMIFAGRIDDKLCCYAAQEALIASSD--------------------DKSTGTVKMVGMF
DDEEIGSLLRQGARSNFMSSVIERIAEAF-------------------A--EGNY--GPS
LLSQTVANSFLVSSDVIHAVNPNFLNVYLENHAPRLNVGVAVSADSNGHMTTDSVSEGIM
RRVAERCGSTLQVFQIRNDSRSGGTIGPMTSAQIGMRAIDCGIPQLSMHSIRATTGSLDP
GLGVKLFKGFFDHYEEVDKEFSDF-
>XP_038930779_Penicillium_roqueforti
------------------------------------------------------------
------------------------------------------------------------
------------------------------------------------------------
------------------------------------------------------------
------------------------------------------------------------
------------------------------------------------------------
------------------------------------------------------------
------------------------------------------------------------
------------------------MTRKYSSTQGLDMPWASQ--MSAQLPSP--------
--VI-SVPA-AQ-------PVRAQEPIA---DEPV---RPEDYSKPYCEFMTSNPTIFHA
VKSFSNQLEEHGYKHLSERAVWTSEL--KRGGKFYTSRNGSSLIAFNIGSKYESGNGVAI
VAGHVDALTAKLKPVSKLPNKAGFQQLGVAPYAGGLGNTWWDRDLGIGGRVLVRDPKTGK
VENKLV-KLDWPIARVPTLAPHFGTPANG--PFNQETQMVPVIGIDNSDLFED-SKIES-
---SDIKFGTFTSTQPEKLVKIISKELG------ITDYSTIVNWELELFDTQPAQLGGLE
KDMIFAGRIDDKLCCYAAQEALIASSD--------------------STSTGTVKMVGMF
DDEEIGSLLRQGARSNFMSSVIERITEAF-------------------A--KDNY--GPN
LLSQTVANSFLVSSDVIHAVNPNFLNVYLENHAPRLNVGVTVSADSNGHMTTDSVSEGLI
RRVAERCGSTLQVFQIRNDSRSGGTIGPMTSAQIGMRAIDCGIPQLSMHSIRATTGSLDP
GLGVKLFKGFFDYYEEVDKEFADF-
>XP_002565319_Penicillium_rubens
------------------------------------------------------------
------------------------------------------------------------
------------------------------------------------------------
------------------------------------------------------------
------------------------------------------------------------
------------------------------------------------------------
------------------------------------------------------------
------------------------------------------------------------
------------------------MTRKYNSAQGLETPWTSQ--ISAQLPSS--------
--FM-PVPA-AQ-------PVRAQAPIA---DEPV---RPEDYSKPYCEFMTSNPTIFHA
VKSFSKQLEEHGYKPLSERAVWTSEL--KRGGKFYTTRNGSSLIAFNIGSKYESGNGVAI
VAGHVDALTAKLKPVSKLPNKAGFQQLGVAPYAGGLGNTWWDRDLGIGGRVLVRDPETGK
VETKLV-KLDWPIARVPTLAPHFGSPANG--PFNQETQMVPVIGIDNSDLFEN-SKVES-
---SNTKFGTFTSTQPEKLVKIISKELG------ITDYSTIVNWELELFDTQPAQLGGLE
KDMIFAGRIDDKLCCYAAQEALIASSD--------------------STSTGTVKMVGMF
DDEEIGSLLRQGARSNFMSSVIERITEAF-------------------A--KDNY--GPN
LLSQTVANSFLVSSDVIHAVNPNFLNVYLENHAPRLNVGVAVSADSNGHMTTDSVSEGVM
RRIAERCGSTLQVFQIRNDSRSGGTIGPMTSAQIGMRAIDCGIPQLSMHSIRATTGSLDP
GLGVKLFKGFFDHYEEVDKEFTDF-
>XP_040814752_Penicillium_solitum
------------------------------------------------------------
------------------------------------------------------------
------------------------------------------------------------
------------------------------------------------------------
------------------------------------------------------------
------------------------------------------------------------
------------------------------------------------------------
------------------------------------------------------------
------------------------MTRKYNTTQGLDMPWASQ--ISAQLPST--------
--FM-PVPA-AQ-------PVRAQAPIA---DEAI---RPEDYSKPYCEFMTSNPTIFHA
VKSFSKQLEEHGYKQLSERAVWTSEL--KRGGKFYTSRNGSSLIAFNIGSKYESGNGVAI
VAGHVDALTAKLKPVSKLPNKAGFQQLGVAPYAGGLGTTWWDRDLGIGGRVLVRDPETGK
VETKLV-KLDWPIARIPTLAPHFGSPANG--PFNQETQMVPVIGVDNSDLFGD-AKTES-
---SDVKFGTFTSTQPEKLVKIISKELG------VTDYSTIVNWELELFDTQPAQLGGLE
KDMIFAGRIDDKLCCYAAQEALIASSD--------------------STSPGTVKMVGMF
DDEEIGSLLRQGARSNFMSSVIERIAEAF-------------------A--KDNY--GPN
LLSQTVANSFLVSSDVIHAVNPNFLNVYLENHTPRLNVGVTVSTDSNGHMTTDSVSEGIL
RRVAERCGSTLQVFQIRNDSRSGGTIGPMTSAQIGMRAIDCGIPQLSMHSIRATTGSLDP
GLGVKLFKGFFDNYEEVDKEFADF-
>XP_022582975_Penicilliopsis_zonata
------------------------------------------------------------
---------------MASSGEKSVFAHFIVGNAAAMTAEQWEADIREAQRAHIDGFALNI
ATQDSYTDTVLQTAYAAAETVGNFSLFLSFDYESGGAWPEDRVVSTVNTYKDSSAQFYYQ
GKPLVSTFEGTSNAGDWTSIKAATGCSFIPSWTSLGQSGIQTYIDEMDGMLSWDAWPEGA
QDMTTTSDEAWIEALGNKSYMMPVSPWFYTNLPDYSKNWLWRGDDLWHDRWQQVIELQPP
LVEILTWNDYGETHYIGPIYEAGIPTGAATYVTGNPHDDWRALLPYYIDAYKSNNQTTIS
-----------------TTAEKITYWYRINPSGSGSANGTTGNDPSQGQPVVNPALVSLD
KVFTTVLVAAPSTVTIQIGDADATTLRAVTAGINHFSVPFNGQTGAVTISVQRNGEEVVS
ITGPAI------------------TDQKIALGLQESQQLAFH--LGGQLPEA--------
--QYVPVPSPTP-------SQERGRETL--ASASKSTVCPEAYTKPYCEFMTENPTIFHA
VDTFTKQLEQHGYRHLSERAVWTPEL--RRGGKYYTTRNGSALIAFVVGKEYQSGNGMGI
VAGHVDALTARLKPVSKLPNKTGFAQLAVAPYAGGLNETWWDRDLSIGGRVLVRDPITGK
VETRLV-KLGWPIARIPTLAPHFGAPSQG--PFNKETQMVPIVGIDNSDLFQGGEAAQV-
-EGSGIKPGTFAATQPPKLVKVISGELG------ITDYSTIVSWELELFDSQPAQVGGLD
KDLIFAGRIDDKLCCFAAQEALLASPD--------------------EMSPGIVKMVGMF
DDEEIGSLLRQGARSNFMSSVMERITEAF-------------------AASAATY--GPN
LLAQTVANSFLVSSDVIHAVNPNFANVYLENHAPRLNVGVAISADPNGHMTTDSVSTAIL
QRIAHRCGATLQVFQIRNDSRSGGTIGPMTSARIGMRAIDAGIPQLSMHSIRATTGSLDP
GLGVKLFKGFFDYFEEVDKEFLDF-
>XP_016614253_Cladophialophora_bantiana
------------------------------------------------------------
------------------------------------------------------------
------------------------------------------------------------
------------------------------------------------------------
------------------------------------------------------------
MVRKTSSGFFSSIHED--------------------------------------------
------------------------------------------------------------
------------------------------------------------------------
------------------------------------------------MPLHVSRGYDRM
V-QHSAYPSSST-------PPSP----Q-----KE-KFSPERYTQPYLDFMTQNPTVFHA
VDHFTAKLAKAGYVYLSERKQW--KI--EPGGKYYTKRNGSAFIAFAVGKEYKPGNGVGI
VAGHIDALTAKVKPVPKLQTKVGYVQLGVAPYGGAMNMTWWDRDLGIGGKVLVKN-KDGL
IEEKLV-KLDWPIARIPTLAPHFGAAAQG--PFNLETNMVPIIGLDNSDLSGKELPSLK-
-----LPAGSFVARQPERLVRAIAGELG------VTEYTSIVNWELELFDIQPAQLGGLD
KEFIFAGRIDDKLCCFAAIEGLLSSSD--------------------DASPGIIKMVGCF
DDEEVGSFLRQGARSNFMPSVISRICEAV----------------------N-GS-SGPN
LINQTLANSFLVSSDVSHAVNPNFLYAYLENHSPRLNTGVVVHADANAHMTTDSVSTALM
SRIAEKCGSTLQVFQIRNDSRSGGTIGPMTSSRLGCRAIDCGIPQLSMHSIRATTGSLDP
GLGVQLYKGFFDYYEEVDAEFAQ--
>XP_008726458_Cladophialophora_carrionii
------------------------------------------------------------
------------------------------------------------------------
------------------------------------------------------------
------------------------------------------------------------
------------------------------------------------------------
MVRKTSSGFFTSIHED--------------------------------------------
------------------------------------------------------------
------------------------------------------------------------
------------------------------------------------MPLHVSRGYDRM
V-QHSAYPPTSI-------PSSP----Q-----KE-KFAPEKYTQPYLDFMTNNPTVFHA
VDHFTSKLAKAGYVYLSEREQW--KI--KAGGKYYTKRNGSAFIAFAVGKDYKPGNGVAI
VAGHIDALTAKVKPIPKLQTKAGYVQLGVAPYAGGMNSTWWDRDLGIGGRVLVKA-NDGR
IVEKLV-KLDWPIARIPTLAPHFGAAAQG--PFNKETNMTPIIGLDNSDITGKEQSSLK-
-----LPAGTFVATQPERLVRAIAGQLG------VSDYTDIVNWELELFDIQPAQVGGLD
KEFIFAGRIDDKLCCFAAIEGLLSSSD--------------------EDSPGIIKMVGCF
DDEEVGSFLRQGALSNFMPSVISRTVEAL----------------------N-DY-SGPN
LINQTLANSFLVSSDVIHAVNPNFLYAYLENHSPRLNVGVAVSADPNGHMTTDSVSTALL
SRVAEKCGSKLQVFQIRNDSRSGGTIGPMTSSRLGCRAVDCGIPQLSMHSIRATTGALDP
GLGVQLYKGFFDHYQEVDAEFAN--
>XP_016249676_Cladophialophora_immunda
------------------------------------------------------------
------------------------------------------------------------
------------------------------------------------------------
------------------------------------------------------------
------------------------------------------------------------
MVRKTSSGFFSSIHED--------------------------------------------
------------------------------------------------------------
------------------------------------------------------------
------------------------------------------------MPLHVSRGYDRI
V-QHTAYPSSSI-------PPSP----Q-----IE-KFFPERYTQPYLDFMTQNPTIFHA
VDHFTKKLDRAGYVYLSEREQW--KI--QPGGKYYTKRNGSAFIAFAVGKDYKPGNGVGI
VAGHIDALTAKVKPVPKLLTKAGYVQLGVAPYAGGLNMTWWDRDLGIGGKVLVKN-DDGI
IEEKLV-KLDWPIARIPTLAPHFGAAAMG--PFNLETNMVPIIGLDNSDISGKELPSLK-
-----LPAGTFVAKQPERLVRAIAGRLG------VKEYTSIVNWELELFDIQPAQLGGLD
KEFIFAGRIDDKLCCFAAIEGLLASPD--------------------DASPGIIKMVGCF
DDEEVGSYLRQGARSNFMPSVISRICEAL----------------------N-DY-CGPN
LINQTLANSFLVSSDVIHAVNPNFLYAYLENHSPRLNIGVAVSADPNGHMTTDSASSALL
SRIAEKCGSTLQVFQIRNDSRSGGTIGPMTSSKLGCRAIDCGIPQLSMHSIRATTGSLDP
GLGVQLYKGFFDYYEEVDAEFAN--
>XP_007740168_Cladophialophora_psammophila
------------------------------------------------------------
------------------------------------------------------------
------------------------------------------------------------
------------------------------------------------------------
------------------------------------------------------------
MVRKTSSGFFSSIHED--------------------------------------------
------------------------------------------------------------
------------------------------------------------------------
------------------------------------------------MPLHVSRGYDRM
V-QHSAYPPSST-------PPSP----Q-----KE-KFSPEKYTQPYLDFMTQNPTVFHA
VDHFTAKLAKAGYVYLSERKQW--KI--EPGGKYYTKRNGSAFIAFAVGKGYKPGNGVGI
VAGHIDALTAKVKPVPKLQTKAGYVQLGVAPYGGAMNMTWWDRDLGIGGKVLVKN-KDGL
IEEKVV-KLDWPIARIPTLAPHFGAAAQG--PFNLETNMVPIIGLDNSDLSGKELPSLE-
-----LPAGSFVARQPERLVRAIAGELG------VGEYTSIVNWELELFDIQPAQLGGLD
KEFIFAGRIDDKLCCFAAIEGLLSSSD--------------------DASPGIIKMVGCF
DDEEVGSFLRQGARSNFMPSVISRICESL----------------------N-GS-SGPN
LITQTLANSFLVSSDVSHAVNPNFLYAYLENHSPRLNTGVVVHADANAHMTTDSASTALM
SRIAEKCGSTLQVFQIRNDIRSGGTIGPMTSSKLGCRAIDCGIPQLSMHSIRATTGSLDP
GLGVQLYKGFFDYYEEVDAEFAQ--
>XP_018694864_Fonsecaea_erecta
------------------------------------------------------------
------------------------------------------------------------
------------------------------------------------------------
------------------------------------------------------------
------------------------------------------------------------
MVRKTSSGFFSSIHED--------------------------------------------
------------------------------------------------------------
------------------------------------------------------------
------------------------------------------------MPLHVSRGYDRI
V-QHTAYPPSSA-------PPSP----E-----KK-NFYPERYTQPYLDFMTQNPTIFHA
VEYFTAELDKAGYVYLSEREQW--KI--KPGGKYYTKRNGSAFIAFAVGKDYKAGNGVGI
VAGHIDALTAKVKPVPKLQTKAGYVQLGVAPYAQGMNMTWWDRDLGIGGKVLVKN-DNGK
IEEKLV-KLDWPIARIPTLAPHFGAAAQG--PFNLETNMVPIIGLDNSDISGKELPSLK-
-----LPAGTFVAKQPERLVRAIAGQLG------IKEYTSIVNWELELFDIQPAQLGGLD
KEFIFAGRIDDKLCCFAAIHGLLSSPD--------------------DASPGIVKMIGCF
DDEEVGSFLRQGARSNFMPSVISRICEAL----------------------N-DY-CGPN
LINQTLANSFLVSSDVIHAVNPNFLYAYLENHAPRLNVGVAVSADPNGHMTTDSVSTALL
SRIAEKCGSTLQLFQIRNDSRSGGTIGPMTSSRLGCRAIDCGIPQLSMHSIRATTGSLDP
GLGVQLYKGFFDHYEEVDAEFAE--
>XP_022514725_Fonsecaea_monophora
------------------------------------------------------------
------------------------------------------------------------
------------------------------------------------------------
------------------------------------------------------------
------------------------------------------------------------
MVRKTSSGFFSSIQED--------------------------------------------
------------------------------------------------------------
------------------------------------------------------------
------------------------------------------------MPFRISRGYDQI
L-QHTAYPPCTL-------PLNP----Q-----KE-KFSPERYTQPYIDFMTENPTIFHA
VDYFVEKLNQAGYVYLSEREQW--KI--KPGGKYYTKRNNSAFIAFAVGKDYKPGNGVGI
VAGHIDALTAKVKPIPKLQTKAGYVQLGVAPYAGGMNMTWWDRDLGIGGKVLVKT-DGGT
IEERLV-KLDWPIARIPTLAPHFGAASQG--PFNPETNMVPIIGLDNSDLSGKELPSLK-
-----LPAGTFVARQPERLVRAIAGKMG------ITDYTSIVNWELELFDVQPAQLGGLD
KEFIFAGRIDDKLCCFAAIEGLLASPD--------------------DASPGIIKMVGCF
DDEEVGSFLRQGARSNFMPSTISRICEAL----------------------N-DYDCGPN
LINQTLANSFLVSSDVIHAVNPNFLYAYLENHSPRLNVGVAVSADPNGHMTTDSASTALL
SRIAEKCGSTLQVFQIRNDSRSGGTIGPMT---------------------RATTGSLDP
GLGVQLYKGFFDYYEEVDAEFAD--
>XP_016628289_Fonsecaea_multimorphosa
------------------------------------------------------------
------------------------------------------------------------
------------------------------------------------------------
------------------------------------------------------------
------------------------------------------------------------
MVRKTSSGFFSSIHED--------------------------------------------
------------------------------------------------------------
------------------------------------------------------------
------------------------------------------------MPLHVSRGYDRI
V-QHTAYPPSSI-------PTSP----Q-----KE-KFSPERYTQPYMDFMTQNPTIFHA
VDYFTTKLDKAGYVYLSEREQW--KM--KPGGKYYTKRNGSAFIAFAVGKDYKPGNGVGI
VAGHIDALTAKVKPVPKLQTKAGYVQLGVAPYAGGMNMTWWDRDLGIGGKVLVKK-DDGT
IEEKLV-KLDWPIARIPTLAPHFGAAAQG--PFNPETNMVPIIGLDNSDISGKELPSLK-
-----LPAGTFVAKQPERLVRAIAGQLG------VKEYTSIVNWELELFDIQPAQLGGLD
KEFIFAGRIDDKLCCFAAIEGLLASPD--------------------DASPGIIKMVGCF
DDEEVGSFLRQGARSNFMPSVISRICEAL----------------------S-DY-CGPN
LINQTLANSFLVSSDVIHAVNPNFLYAYLENHAPRLNVGVAVSADPNGHMTTDSVSSALL
SRIAEKCGSTLQVFQIRNDSRSGGTIGPMTSSRLGCRAIDCGIPQLSMHSIRATTGSLDP
GLGVQLYKGFFDYYEEVDAEFAN--
>XP_022495864_Fonsecaea_nubica
------------------------------------------------------------
------------------------------------------------------------
------------------------------------------------------------
------------------------------------------------------------
------------------------------------------------------------
MVRKTSSGFFSSIQED--------------------------------------------
------------------------------------------------------------
------------------------------------------------------------
------------------------------------------------MPLRVSRGYDRI
L-QHTAYPPCTL-------PLNP----Q-----KE-KFSPERYTQRYIDFMTENPTIFHA
VDYFAEKLNQAGYVYLSEREQW--KI--KPGGKYYTKRNNSAFIAFAVGKDYKPGNGVGI
VAGHIDALTAKVKPIPKLQTKAGYVQLGVAPYAGGMNMTWWDRDLGIGGKVLVKT-DDGT
IEERLV-KLDWPIARIPTLAPHFGAASQG--PFNPETNMVPIIGLDNSDLSGKELPSLK-
-----LPAGTFVARQPERLVRAIAGKMG------ITDYTSIVNWELELFDVQPAQLGGLD
KEFIFAGRIDDKLCCFAAIEGLLASPD--------------------DASPGIIKMVGCF
DDEEVGSFLRQGARSNFMPSTISRICEAL----------------------N-DYNCGPN
LINQTLANSFLVSSDVIHAVNPNFLYAYLENHSPRLNVGVAVSADPNGHMTTDSASTALL
SRIAEKCGSTLQVFQIRNDSRSGGTIGPMT---------------------RATTGSLDP
GLGVQLYKGFFDYYEEVDAEFAD--
>XP_013283571_Fonsecaea_pedrosoi
------------------------------------------------------------
------------------------------------------------------------
------------------------------------------------------------
------------------------------------------------------------
------------------------------------------------------------
MVRKTSSGFFSSIQED--------------------------------------------
------------------------------------------------------------
------------------------------------------------------------
------------------------------------------------MPFRISRGYDQI
L-QHTAYPPCTL-------PLNP----Q-----KE-KFSPERYTQPYIDFMTENPTIFHA
VDYFVEKLNQDGYVYLSEREQW--KI--KPGGKYYTKRNNSAFIAFAVGKDYKPGNGVGI
VAGHIDALTAKVKPIPKLQTKAGYVQLGVAPYAGGMNMTWWDRDLGIGGKVLVKT-DNGT
IEERLV-KLDWPIARIPTLAPHFGAASQG--PFNPETNMVPIIGLDNSDLSGKELPSLK-
-----LPAGTFVARQPERLVRAIAGKMG------ITDYTSIVNWELELFDVQPAQLGGLD
KEFIFAGRIDDKLCCFAAIEGLLASPD--------------------DASPGIIKMVGCF
DDEEVGSFLRQGARSNFMPSTISRICEAL----------------------N-DYDCGPN
LINQTLANSFLVSSDVIHAVNPNFLYAYLENHSPRLNVGVAVSADPNGHMTTDSASTALL
SRIAEKCGSTLQVFQIRNDSRSGGTIGPMTSSRLGCRAIDCGIPQLSMHSIRATTGSLDP
GLGVQLYKGFFDYYEEVDAEFTD--
>XP_007756982_Cladophialophora_yegresii
------------------------------------------------------------
------------------------------------------------------------
------------------------------------------------------------
------------------------------------------------------------
------------------------------------------------------------
MVRKTSSGFFTSIHED--------------------------------------------
------------------------------------------------------------
------------------------------------------------------------
------------------------------------------------MPLHVSRGYDRM
V-QHSAYPPTST-------PPSL----Q-----KE-KFAPEKYTQPYLHFMTNNPTVFHA
VDHFTSKLAKAGYVYLSEREQW--KI--KAGGKYYTKRNGSAFIAFAVGKDYKPGNGVAI
VAGHIDALTAKVKPIPKLQTKAGYVQLGVAPYAGGMNSTWWDRDLGIGGRVLVKA-HDGR
IVEKLV-KLDWPIARIPTLAPHFGAAAQG--PFNKETNMTPIIGLDNSDATGKEQPSLQ-
-----LPAGTFVASQPERLVKAIAGQLG------VSDYTDIVNWELELFDIQPAQLGGLD
KEFIFAGRIDDKLCCFAAIEG-LGSSD--------------------EDSPGIIKMVGCF
DDEEVGSFLRQGALSNFMPSVISRTVEAL----------------------N-NY-SGPN
LINQTLANSFLVSSDVIHAVNPNFLYAYLENHSPRLNVGVAVSADPNGHMTTDSVSTALL
SRVAEKCGSKLQVFQIRNDSRSGGTIGPMTSSRLGCRAVDCGIPQLSMHSIRATTGALDP
GLGVQLYKGFFDHYQEVDAEFAT--
>XP_016238259_Exophiala_spinifera
------------------------------------------------------------
------------------------------------------------------------
------------------------------------------------------------
------------------------------------------------------------
------------------------------------------------------------
MVRKTSSGFFTSIHED--------------------------------------------
------------------------------------------------------------
------------------------------------------------------------
------------------------------------------------IPLHVSRGYDRM
V-QHSAYSLPPK-------PPSS----Q-----KQ--FSPEKYTQPYIDFMTNNPTVFHA
VEAFTKRLEEAGFVYLSERTTW--DV--KPGGKYYAKRNGSAFIAFAVGKEYKAGNGIGI
VAGHVDALTAKVKPVPKLPTKAGYVQLGVAPYAGGMNMTWWDRDLGIGGRVLVRG-KDGK
IKEELV-KLDWPIARIPTLAPHFGAAASG--PFNLETNMVPIVGIDNSDLSGKQESGVG-
-----LPAGTFVASQPERLVRAIAGQLG------IEDYTSIVNWELELFDIQPAQLGGLD
KEFIFAGRIDDKLCCFAAVEALLASTD--------------------DASPGIVKMVGCF
DDEEIGSYLRQGARSNFMSSVIERIAENF----------------------SPSS-CGPN
LINQTLANSFLVSSDVIHAVNPNFLGAYLENHSPRLNVGITVSADPNGHMTTDSVSTALL
SRIATKCGSTLQVFQIRNDSRSGGTIGPMTSSKLGCRAIDCGIPQLSMHSIRATTGSLDP
GLGVKLYKGFFDYYEEVDKEFD---
>XP_016266068_Exophiala_oligosperma
------------------------------------------------------------
------------------------------------------------------------
------------------------------------------------------------
------------------------------------------------------------
------------------------------------------------------------
MVRKTSSGFFTSIHED--------------------------------------------
------------------------------------------------------------
------------------------------------------------------------
------------------------------------------------VPLHVSRGYNRM
G-QHGEYSPPSS---------------Q-----RY--FSPEKYTQPYLDFMTNNPTVFHA
VEALTKRLEEAGYRYLSERDHW--NL--APGGKYYTKRNGSAFIAFAIGKDYLDGEGMAI
VAGHIDALTAKVKPVPKLPTKAGYVQLGVAPYAGGMNMTWWDRDLGIGGRVLVRG-KDGK
IREELV-KLDWPIARIPTLAPHFGAAASG--PFNLETNMVPIVGLDNSDLSGEQKPSLE-
-----LPAGTFVASQPERLVRAIAGQMG------IEDYTSIVNWELELFDVQPAQLGGLD
KEFIFAGRIDDKLCCFAAVEALLASSD--------------------KTSQGIVRMVACF
DDEEIGSYLRQGARGNFMSNVIERIGQNF----------------------SMTTCCGPN
LLGRCMANSFLVSSDVIHAVNPNFLGSYLENHSPRLNVGVSVSADPNGHMTTDAVSTALL
SRIAEKCGSTLQVFQIRNDSRSGGTIGPMTSSKLGCRAIDCGIPQLSMHSIRATTGSLDP
GLGVKLYKGFFDHYEEVDKEFA---
>XP_013314331_Exophiala_xenobiotica
------------------------------------------------------------
------------------------------------------------------------
------------------------------------------------------------
------------------------------------------------------------
------------------------------------------------------------
MVRKTSSGFFTSIHED--------------------------------------------
------------------------------------------------------------
------------------------------------------------------------
------------------------------------------------LPLHVSRGYDRM
V-QHTASTLASR-------PPSP----Q-----KR--FSPEKYTQPYLDFMTNNPTIFHA
VDAFTTQLEEAGYVYLSERTTW--EI--KPGGKYYTKRNGSAFIAFAVGKEYKAGNGMGI
VAGHIDALTAKVKPVPKLPTKAGYVQLGVAPYAGGMNMTWWDRDLGIGGRVLVKG-KDGK
IKEELV-KLDWPIARIPTLAPHFGAAASG--PFNLETNMVPIVGIDNSDLSGKQESSLN-
-----LPAGTFVASQPERLVRAIAGKLG------VEEYTSIVNWELELFDVQPAQLGGLD
KEFIFAGRIDDKLCCFAAIEALLASSD--------------------DASPGIVKMVGCF
DDEEIGSYLRQGARSNFMSSVIERIAENF----------------------S-SS-CGPN
LVSQTLANSFLVSSDVIHAVNPNFLGAYLENHSPRLNVGVSVSADSNGHMTTDSASTALL
SRIAEKCGSTLQVFQIRNDSRSGGTIGPMTSSKLGCRAIDCGIPQLSMHSIRATTGSLDP
GLGVKLYKGFFDYYEEVDKEFQ---
>XP_007721332_Capronia_coronata
------------------------------------------------------------
------------------------------------------------------------
------------------------------------------------------------
------------------------------------------------------------
------------------------------------------------------------
MVRKTSSGFFTSIHED--------------------------------------------
------------------------------------------------------------
------------------------------------------------------------
------------------------------------------------LPLHVSRGYDRM
V-QHTAYAPTPR-------DPIP----Q-----KT--FSPEKYTQPYLDFMTNNPTIFHA
VAAFTAQLEKAGYEYLSERTQW--KI--QPGGKYYTKRNGSAFIAFAVGKDYKPGNGVGI
VAGHIDALTAKLKPVPKLATKAGYIQLGVAPYAGGLNSTWWDRDLGIGGRVLVKT-KDGK
IEERLV-KLDWPIARIPTLAPHFGAAAQG--PFNLETNMVPIIGLDNSDITGQKQSTLN-
-----LPAGTFVSTQPERLVRAIAGQLG------VEDYTSIVNWELELFDIQPAQVGGLD
KEFIFAGRIDDKLCCFAAIEALLASSD--------------------DASPGIIKMVGCF
DDEEIGSYLRQGARSNFMSSVIERICEAS----------------------S-DH-CGPN
LISQTLANSFLVSSDVIHAVNPNFLGAYLENHSPRLNVGVTVSADSNGHMTTDSVSTALL
SRVAEKCGSTLQVFQIRNDSRSGGTIGPMTSSKLGCRAIDCGIPQLSMHSIRATTGSLDP
GLGVKLYKGFFDYFEQVDTEFQ---
>XP_007728880_Capronia_epimyces
------------------------------------------------------------
------------------------------------------------------------
------------------------------------------------------------
------------------------------------------------------------
------------------------------------------------------------
MVRKTSSGFFTSIHED--------------------------------------------
------------------------------------------------------------
------------------------------------------------------------
------------------------------------------------LPLHVSRGYDRI
V-QHTAYPPTSP-------AVGP----A-----KT--FSPEKYTQPYLDFMTNNPTIFHA
VTAFTTQLEKAGYVYLSERTQW--KI--QPGGKYYTKRNGSAFIAFAVGKDYKPGNGVAI
VAGHIDALTAKLKPVPKLATKAGYVQLGVAPYAGGLNSTWWDRDLGIGGKVLVKT-RAGK
IEEQLV-KLDWPIARIPTLAPHFGAAAQG--PFNLETNMVPIIGLDNSDITGKQQRTLN-
-----LPAGTFVSTQPERLVRAIAGELG------IEDYSSIVNWELELFDIQPAQLGGLD
KEFIFAGRIDDKLCCFAAVEGLLASSD--------------------DASPSIIKMVGCF
DDEEIGSYLRQGARSNFISSVIERISEAS----------------------S-DH-FGPN
LLSQTLANSFLVSSDVIHAVNPNFLGAYLENHSPRLNVGVSVSADSNGHMTSDSVSTALL
SRIAEKCGSTLQVFQIRNDSRSGGTIGPMTSSKLGCRAIDCGIPQLSMHSIRATTGSLDP
GLGVKLYKGFFDYYEEVDAEFE---
>XP_009155449_Exophiala_dermatitidis
------------------------------------------------------------
------------------------------------------------------------
------------------------------------------------------------
------------------------------------------------------------
------------------------------------------------------------
MVRKTSSGFFTSIHED--------------------------------------------
------------------------------------------------------------
------------------------------------------------------------
------------------------------------------------LPLHVSRGYDRM
V-QHSAYPSSYQ-------SPSP----Q-----RSVAFSPENYTKPYLEFMTNNPTVFHA
VSAFTTQLEKAGYEHLSERTQW--KI--KPGGKYYTKRNGSAFIAFAVGKDYKPGNGVAI
VAGHIDALTAKVKPVPKLETKAGYVQLGVAPYAGGMNMTWWDRDLGIGGKVLVKT-KDGH
IEEKLV-KLDWPIARIPTLAPHFGAAAQG--PFNLETNMVPIIGLDNSDLTGKKPVSLN-
-----LPAGTFVSTQPEGLVRAIAGELG------IEDYTSIVNWELELFDVQPAQLGGLN
KEFIFAGRIDDKLCCFAAIEALLASSD--------------------EASSGIIKMVGCF
DDEEIGSYLRQGARSNFMSSVIERICEAS----------------------A-DY-CGPN
LINQTLANSFLVSSDVIHAVNPNFLGAYLENHSPRLNVGVSVSADPNGHMTTTAVSTALL
SRIAEKCGSTLQIFQIRNDSRSGGTIGPMTSSKLGCRAIDCGIPQLSMHSIRATTGSLDP
GLGVKLYKGFFDYFEEVDKEFA---
>XP_013254041_Exophiala_aquamarina
------------------------------------------------------------
------------------------------------------------------------
------------------------------------------------------------
------------------------------------------------------------
------------------------------------------------------------
MVRKTSSGFFTSIHED--------------------------------------------
------------------------------------------------------------
------------------------------------------------------------
------------------------------------------------IPLHVSRGYDRM
V-QHTVYPLESR-------QSSPPAAVR-----AS--FSPETYIKPYLDFMTNNPTVYHA
VDAFTSQLAAAGYEYLSERTLW--KI--KPGGKYYTKRNSSAFIAFAVGKDYKPGNGLGI
VAGHIDALTARIKPVPTLSTKAGYVQLGVAPYAGGMNFTWWDRDLGIGGKVLVKG-KDGK
IVEKLV-KLDWPIARIPTLAPHFGAAAQG--PFNLETNMVPIIGLDNSDLTGKKEPSLN-
-----LPAGTFVAKQPERLVKAIAGELG------VQEYTSIINWELELFDIQPAQLGGLD
RELIFAGRIDDKLCCFAAIEALLASSD--------------------DASPGIVKMVGCF
DNEEIGSYLRQGARSNFMSSVIERIVESV----------------------S-DR-NGPN
LVSQTMANSFLVSSDVIHAVNPNFLNAYLENHAPRLNVGIAVSADPNGHMTTDSASTALL
SRIAEKSGSTLQVFQIRNDSRSGGTIGPMTSSQLGCRAIDCGIPQLSMHSIRATTGSLDP
GLGVKLYQGFFDHYEEVDKEFE---
>XP_016223808_Exophiala_mesophila
------------------------------------------------------------
------------------------------------------------------------
------------------------------------------------------------
------------------------------------------------------------
------------------------------------------------------------
MVRKTSSGFFTSIHED--------------------------------------------
------------------------------------------------------------
------------------------------------------------------------
------------------------------------------------LPLHVARGYDRV
YHQHSAYPQQVSRTRDEHPPVAP--------------FSAEKYTQPYLDFMTNNPTIYHA
VDAFTSDLAKAGYECLSERNLW--KI--KPGGKYYIKRNGSAFIAFAVGKDYKPGNGVGI
VAGHIDALTAKLKPVPKLATKAGFVQLGVAPYAGGLNFTWWDRDLGIGGRVLVKG-KDGK
ITEQLV-KLNWPIARVPTLAPHFGAAAQG--PFNPETNMVPIIGLDNSDITGKAHAPLN-
-----LPAGTFVAKQPERLVRAIAGELG------IQEYTDIVNWELELFDIQPAQLGGLD
KEFIFAGRIDDKLCCFAAIQGLLASSD--------------------DDSPGIVKMVGCF
DDEEIGSYLRQGARSNFMSSVIERIVESS----------------------SDNY--GPN
LLSQTLANSFLVSSDVIHAVNPNFLGAYLENHAPRLNIGVAVSADPNGHMTTDSVSTALL
SRIAEKSGSTLQVFQIRNDSRSGGTIGPMTSSKLGVRAIDCGIPQLSMHSIRATTGSLDP
GLGVQLYKGFFDHFQEVDQEFE---
>XP_013276845_Rhinocladiella_mackenziei
------------------------------------------------------------
------------------------------------------------------------
------------------------------------------------------------
------------------------------------------------------------
------------------------------------------------------------
MVRKTPSGFFSSIHED--------------------------------------------
------------------------------------------------------------
------------------------------------------------------------
------------------------------------------------LPLHVSRGYDRV
V-QHTACPPSSQ-------LPVP----Q-----KT--FSPEKYTQPYLNFMTNNPTVFHA
VDAFATQLADAGYTFLPERAQW--TI--QPGGKYYTKRNGSAFIAFSVGKDYRPGNGVAI
VAGHIDALTAKVKPVSKSSTKAGYVQLGVAPYAGGMNMTWWDRDLGIGGKVLVRE-KDGK
IKEQLV-KLDWPIARIPTLAPHFGAAAQG--PFNLETNMVPIIGLDNSDVTGKEQDSLK-
-----LPAGIFVATQPERLVRAIAGKMG------IEDYTSIINWELELFDVQPAQLGGID
KEFIFAGRIDDKLCCFAAIEALLASSD--------------------DSSTGIVKMVGCF
DDEEIGSYLRQGARSNFMSSVIERICEAS----------------------S-NY-CGPN
LINQTLANSFLVSSDVIHAVNPNFLGAYLENHAPRLNVGVAVSADPNGHMTTDSVSTALL
SRVAEKCGSTLQVFQIRNDSRSGGTIGPMTSSRLGCRAIDCGIPQLSMHSIRATTGSLDP
GLGVKLYKGFFDYYEEVDKEFEQ--
>XP_017997808_Phialophora_attinorum
------------------------------------------------------------
------------------------------------------------------------
------------------------------------------------------------
------------------------------------------------------------
------------------------------------------------------------
MVRKTPSGFF-AINEEAPSYVSPNPRYGSPQNASPAPTRWDESSPSQRGVTRKSSSGFLA
------------------------------------------------------------
------------------------------------------------------------
--------------------------------------------TSNKLPYRIARGYDDK
EWKEAEWTDMLA---KREAKPEP----E-----KS-SFDPSKYTLPYVKYMTENPTIFHA
VSSFASQLKDAGFKHLSERQTW--TI--HPGGKYFVTRNSSSIIAFSVGGEFKPGNGFGI
VAGHVDALCAKLKPVSKLPTKEGFVQLGVAPYAAPSAL------------------HGNK
IEERLV-KLDWPIARIPTLAPHFGAAASG--PFNPETQAVPIIGIDNSDINGKASPEIH-
-----IEPGTFAATQPPRLVRAICGSAG------VTNYSELVNWELELFDTQPAAVGGLD
HEFIFAGRIDDKLCCYAAIEALLSSAQ-------------------TSTSPGIVKMVGCF
DDEEIGSQLRQGAQSSFMSGTIERILSSF----------------QTSSSSSTSY-FSPA
VHAQSMANSFLVSSDVIHAVNPNFLGAYLPQHMPRLNVGVAVSCDPNGHMTTDSVSTAFL
YEVAKKCGATLQTFQIRNDSRSGGTIGPMTSSRLGCRAIDCGIPQLSMHSIRATTGALDP
GEGVRLYKGFFDYFEEVDAQFE---
>NP_594745_Schizosaccharomyces_pombe
------------------------------------------------------------
------------------------------------------------------------
------------------------------------------------------------
------------------------------------------------------------
------------------------------------------------------------
------------------------------------------------------------
------------------------------------------------------------
------------------------------------------------------------
------------------------------------------------------------
-----------------------------------MTATAKSCALDFLDFVNASPTPYHA
VQNLAEHYMSHGFQYLSEKSDWQSKI--EPGNSYFVTRNKSSIIAFSIGKKWKPGNGFSI
IATHTDSPTLRLKPKSQKSAY-GYLQVGVEKYGGGIWHTWFDRDLSLAGRVMVEE-EDGR
VIQYNV-HIDRPLLRIPTLAIHLDPSANSSFSFNMETEFVPLIGLENELAKEETSDNGD-
------------KYHHPVLLSLLANEISKSLETTI-DPSKIVDFELILGDAEKARLGGIH
EEFVFSPRLDNLGMTFCASQALTKSLE--------------NNSLDNESC---VRVVPSF
DHEEIGSVSAQGAESTFLPAVLQRICELG---------------------------KESS
LFSISMVKSFLVSADMAHAMHPNYSSRYENSNTPFLNKGTVIKVNANQRYTTNSAGIVLL
KKVAQLADVPIQSFVVRNDSPCGSTIGPKLAAMTGMRTLDLGNPMLSMHSCREMCGSKDF
EYAVVLFSSFFQNFANLEEKIIIDE
```
