## Supplementary material for "Coding Sequence Insertions in Fungal Genomes are Intrinsically Disordered and can Impart Functionally-Important Properties on the Host Protein": MAFFT_MSAs: XP_721708.2_blasthits_MAFFT.txt

```
>XP_721708_Candida_albicans
-------------MSPVQ---------LAEKNYERDEQFTKALHGESY-KKTGLSALI-A
KSKDAASVAAEGYFKHW-DGGI-SKDDEE---KRLNDYSQLTHH----------------
--YYNLVTDFYEYGWGSSFHFSRYYKGEAFRQATARHEHFLAHKMNLNENMKVLDVGCGV
GGPGREITRFTDCEIVGLNNNDYQIERANHYAKKYHLDHKLSYVKGDFMQMD--FEPESF
DAVYAIEATVHAPVLEGVYSEIYKVLKPGGVFGVYEWVMTDKYDETNEEHRKIAYGIEVG
DGIPKMYSRKVAEQALKNVGFEIEYQKDLADVDDE-IPWYYPLSGDLKFCQTFGDYLTVF
RTSRIGRFITTESVGLMEKIGLAPKGSKQVTHALEDAAVNLVEGGRQKLFTPMMLYVVRK
PLEKKD-----------
>XP_002419152_Candida_dubliniensis
-------------MSPVQ---------LAEKNYERDEQFTKALHGDSY-KKTGLSALI-A
KSKDAASVAADGYFKHW-DGGV-SKDDED---KRLNDYSQLTHH----------------
--YYNLVTDFYEYGWGSSFHFSRYYKGEAFRQATARHEHFLAHKMNLNENMKVLDVGCGV
GGPGREITRFTDCEIVGLNNNDYQIERANHYAKKYKLDHKLSYVKGDFMQMD--FEPESF
DAVYAIEATVHAPVLEGVYSEIYKVLKPGGVFGVYEWVMTDKYDETNKEHRKIAYGIEVG
DGIPKMYSRKVAEQALKNVGFEIEYQKDLADVDDE-IPWYYPLSGDLKYCQTLSDYLTVF
RTSRIGRFITTESVGLMEKIGLAPKGSKQVTHALEDAAVNLVEGGRQKLFTPMMLYVVRK
PVEKKD-----------
>XP_002548099_Candida_tropicalis
-------------MSSIQ---------LNEKDFERDQKFTKAMHGDSY-KKSGFAALM-A
KSKDAANVSAESYFKHW-DGGV-SEEDEK---KRLGDYSQLTHH----------------
--YYNLVTDFYEYGWGSSFHFSRYYKGEAFRQATARHEHFLALKMNINENMKVLDVGCGV
GGPGREITRFTDCQIVGLNNNDYQIERANHYAKKYKLDHKLSYVKGDFMQMD--FEPESF
DAVYAIEATVHAPVLEGVYSEIYKVLKPGGVFGVYEWVMTDKYDETNEEHRKIAYGIEVG
DGIPKMYPRKVAEEALKNVGFEIEYEKDLADVDDE-IPWYYPLSGNIKYCQTLNDYFTVF
RTSRIGRFITTESVGLMERFGLAPKGSKQVTHALEDAAVNLVAGGEQKLFTPMMLFIARK
PLDAKE-----------
>XP_003868720_Candida_orthopsilosis
-------------MSPVQ---------LAEKDFDRDEKFTKALHGDSF-KKTGLAALI-A
KSKDAASVANEGYFKHW-DGGV-TKEDET---KRLSDYSQLTHH----------------
--YYNLVTDFYEYGWGSSFHFSRYYKGEAFRQATARHEHYLAYKMNINENMKVLDVGCGV
GGPGREITRFTDCEIVGLNNNDYQIERANYYAKKYNLDDKLSYVKGDFMQMD--FEPETF
DAVYAIEATVHAPVLEGVYSEIYKVLKPGGVFGVYEWVMTDKYDETNEEHRKIAYGIEVG
DGIPKMYSRKVAEQALKNVGFEVEYEKDLADVDDD-IPWYYPLAGDLKYCQSLGDLYTVF
RTSKLGRLITTEAVGLMEKVGIAPKGSKQVTHALEDAAVNLVEGGRQKLFTPMMLYIARK
PENAKE-----------
>XP_001526178_Lodderomyces_elongisporus
-------------MSPVQ---------LAEKNFERDEKFTKALHGDSH-KKQGLFALM-A
KSKDAASVANEGYFKHW-DGGV-TEDDEK---KRLGDYSQLTHH----------------
--YYNLVTDFYEYGWGSSFHFSRYYKGEAFRQATARHEHYLAHKMNLNENMKVLDVGCGV
GGPGREITRFTDCEIVGLNNNDYQIERANHYAKKYKLDHKLSYVKGDFMQMD--FEPETF
DAVYAIEATVHAPVLEGVYSEIYKVLKPGGVFGVYEWVMTDEYDETNEEHRKIAYGIEVG
DGIPKMYKREVAEQALKNVGFEIEYEKDLADVDDE-IPWYYPLAGDLKYCQSLGDLYTVF
RTSRLGRFITTEAVGLMEKVGIAPKGSKQVTFALEDAAVNLVEGGRKKLFTPMMLYIARK
PEN-KE-----------
>XP_007376238_Spathaspora_passalidarum
------------------------------------------------------------
------------------------------------------------------------
--------------------------------------------MNLQENMKVLDVGCGV
GGPGREITRFTDCEIVGLNNNDYQIERANHYAKKYKLDHKLSYVKGDFMQMD--FEPETF
DAVYAIEATVHAPVLEGVYSEIYRVLKPGGVFGVYEWVMTDEYDENNEEHRKIAYGIEVG
DGIPKMYKREVAEQALKNVGFEVEYERDLADVNDE-IPWYYPLAGELQNCQTFGDYWTVL
RTSKVGRLVLTELVGLMEKVGLAPQGSKQVTHALEDAAVNLVEGGRKKLFTPMMLFIARK
PETASE-----------
>XP_043048551_Scheffersomyces_spartinae
----------MPVTEQDS---------TKLKDFTRDKDFTKAMHGESY-KKKGLFALM-A
KSKDASSIATDGYFKHW-DGKV-GKEDEK---KRLDDYSQLTHH----------------
--YYNLVTDFYEYGWGSSFHFSRYYKGEAFRQATARHEHYLAHKMNIHEDMKVLDVGCGV
GGPGREICRFTDCEIVGLNNNDYQIERANFYAKKYKLDHKLSYVKGDFMKMD--FEPETF
DAVYAIEATVHAPVLEGVYSEIYKVLKPGGVFGVYEWVMTDAYDETNEEHRAIAYGIELG
DGIPKMYKREVAEKALQNAGFEIEYQQDMADKDDD-IPWYYPLAGNWKYIQTLGDIATVF
RTSWLGRKITTETVGLMEKIGLAPAGSKEVTNALEQAAVYLVAGGEKKLFTPMMLYVARK
PLKGESADFSTANRTVA
>XP_001387048_Scheffersomyces_stipitis
------------MPDKIE---------LAEKNFARDAKFTEALHGKSY-DKTGLFALT-S
KAKDASQVAAEGYFKHW-NGSV-EEKDEK---SRLTDYSQLTHH----------------
--YYNLVTDFYEYGWGSSFHFSRYYRGEAFRQATARHEHFLAHKMNINENMKVLDVGCGV
GGPGREITRFTDCEIVGLNNNDYQIERANHYAKKYNLDHKLSYVKGDFMQMD--FEPETF
DAVYAIEATVHAPVLEGVYSEIYKVLKPGGTFGVYEWVMTDKYDESNEEHRKIAYGIEVG
DGIPKMYKREVAEQALKNVGFEIEYESDLADRKDE-IPWYYPLSGEMKYCQTFGDYFTVF
RTSKVGRYITTELVGAMEKIGLAPKGSKQVTHALEDAAVNLVEGGRQKLFTPMMLYVVRK
PLDKKN-----------
>XP_020063611_Suhomyces_tanzawaensis
-------------MSTTK---------ASNKDFERDSQFTKALHGDSY-KKTGLSALM-A
KAKDASQVANEGYFKHW-DGGV-TKDDED---KRLEDYSQLTHH----------------
--YYNLVTDFYEYGWGSSFHFSRYYKGEAFRQATARHEHYLAHKMNLSANMKVLDVGCGV
GGPGREITRFTNCEIVGLNNNDYQIERARHYAKQYKLDNKLSYVKGDFMKMD--FEPESF
DAVYAIEATVHAPVLEGVYSEIYKVLKPGGVFGVYEWVMTDKYDENNEEHRKIAYGIEVG
DGIPKMYKREVAEQALKNVGFKIEYEQDLADVDDE-IPWYYPLSGEMKHCQHLSDYYTVF
RTSRIGRAVTKGAVTIMEKVGFAPKGSAQVTDALEDAAVNLVEGGRKKLFTPMMLFVVRK
PLDAK------------
>XP_020079564_Hyphopichia_burtonii
MAAPSITSNSTSSTSNIK---------LAEKNHQRDQQFAKALHGDSY-KKTGLSALI-S
KAKDASAVATNGYFKHW-DGGV-TKEDED---KRLEDYSQLTAH----------------
--YYNLVTDFYEYGWGSSFHFSRYYKGEAFRQATARHEHYLAHKMNIHENMKVLDVGCGV
GGPGREICRFTDCSIVGLNNNDYQVERANFYAQKYGLQDKLSYVKGDFMQMD--FEPESF
DAVYAIEATVHAPVLEGVYSEIYKVLKPGGVFGVYEWVMTDEYDESNEEHRKIAYGIEVG
DGIPKMYKRDVAEQALKNVGFEIEYESDLADRDDS-IPWYYPLAGEWKYVQTLGDAFTIF
RTSKLGRAVTTEAVGLMEKLGLAPKGSKQVTNALEDAAVNLVEGGRQKLFTPMMLYVCRK
PLDAEN-----------
>XP_015465452_Debaryomyces_fabryi
------------MPTAIQ---------LAEKNHEKDSKFAKALHGESY-KQSGLKALM-S
KAKDASQVANDAYFKHW-DGGV-TKEDED---KRLNDYSNLTAH----------------
--YYNLVTDFYEYGWGSSFHFSRYYTGEAFRQATARHEHFLAHKMQINENMKVLDVGCGV
GGPAREICRFTDCSIVGLNNNDYQIERANHYAKKYHLDDKLSFVKGDFMQMD--FEPESF
DAVYAIEATVHAPVLEGVYSEIYKVLKPGGVFGVYEWVMTDNYDDENEEHRKIAYGIEVG
DGIPKMYKREVAEKALKSVGFEIEYETDLADKEDD-IPWYYPLSGEWKYVQTFSDYFTIF
RTSKIGRTITTEAVGLMEKLGLAPKGSKQVTNALEDAAINLVEGGRQKLFTPMMLYVCRK
PANEDL-----------
>XP_459253_Debaryomyces_hansenii
------------MPSAVQ---------LAEKNHEKDSKFAKALHGESY-KQTGLKALM-S
KARDASEVANDGYFKHW-DGGV-TKEDED---KRLSDYSNLTAH----------------
--YYNLVTDFYEYGWGSSFHFSRYYTGEAFRQATARHEHFLAHKMQINENMKVLDVGCGV
GGPAREICRFTDCSIVGLNNNDYQIERANHYARKYKLDDKLSFVKGDFMQMD--FEAESF
DAVYAIEATVHAPVLEGVYSEIYKVLKPGGVFGVYEWVMTDKYDDENEEHRKIAYGIEVG
DGIPKMYKREVAEKALKSVGFEIEYEADLADKEDD-IPWYYPLSGEWKYVQTLSDYFTIF
RTSKVGRTITTEAVGLMEKLGLAPKGSKQVTNALEDAAVNLVEGGRQKLFTPMMLYVCRK
PANEDI-----------
>XP_006686347_Yamadazyma_tenuis
-------------MSKQE---------LYDRDHAQDSQFAKALHGDSY-KKTGLSALV-A
KAKNASEVANEGYFKHW-DGGV-SKDDEE---KRLNDYNRLTHH----------------
--YYNLVTDFYEYGWGSSFHFSRYYQGEAFRQATARHEHYLAHKMNIHENMKVLDVGCGV
GGPAREICRFTGCSIVGLNNNDYQIERANHYSEKYGLSDKLSFVKGDFMQME--FEPETF
DAVYAIEATVHAPKLEGVYGEIYKVLKPGGTFGVYEWVMTDKYDETNEEHRKIAYGIEVG
DGIPKMYKNEVAREALKTVGFEIQYEKDLADQDDE-IPWYYPLAGEFKYVQQLSDYLAVF
RTSRIGRLITTESVGLMEKLGLAPKGSKQVTVALEDAAVNLVAGGKQKLFTPMMLYVCKK
PLDAK------------
>XP_001487284_Meyerozyma_guilliermondii
------------MTSEFK---------LAEKDHERDSQFAKALHGESY-KQTGLRALL-S
KAKDASSVATNGYFKHW-DGGV-SKEDED---KRLGDYSQLTAH----------------
--YYNLVTDFYEHGWGSSFHFSRYYKGEAFRQATARHEHFLALKMQLNENMRVLDVGCGV
GGPGREICRFTDCTIVGLNNNDYQIERANHYAQKYKLDHKLSYVKGDFMQMD--FEPELF
DAVYAIEATVHAPVLEGVYSEIYKVLKPGGVFGVYEWVMTDKYDETNEEHRKIAYGIEVG
DGIPKMYKREVAEQALKNVGFEVEYQKDLADKDDE-IPWYYPLSGEWKYVQTLGDYFTVF
RTSKIGRTVTTGLVGMLETVGFAPKGSKNVTYALEDAAVNLVEGGRQKLFTPMMLYVCRK
PENASH-----------
>XP_018710540_Metschnikowia_bicuspidata
------------MSS-VK---------LAEKNYLKD----------PF-KKTGLGALM-S
KSDKASDVANEGYFKHW-DGGV-SADDED---KRLSDYSNLTAH----------------
--YYNLVTDFYEYGWGSSFHFSRYYKGEAFRQATARHEHFLAHKMNIQENMKVLDVGCGV
GGPGREICRFTDCTIVGLNNNDYQIERAQHYAKKYNLDDKLSYVKGDFMQMD--FEPESF
DAVYAIEATVHAPVLEGVYSEIYKVLKPGGVFGVYEWVMTDDYDETNEEHRKIAYGIEVG
DGIPKMYKREVAEKALKNVGFNVEYEKDLADTDDE-IPWYYPLAGEWKHVQTLSDYYTIF
RTSKIGRKVTTEMVGLLEKIGFAPIGSKQVTGALEDAAVNLVAGGKQKLFTPMMLYIARK
PLDAEN-----------
>XP_002617229_Clavispora_lusitaniae
------------MTS-VK---------LAEKNFEQDKEFAKAMHGDSY-KKRGISALM-A
KAKEASDVATNGYFKHW-DGGV-SEDDEK---KRLDDYSSLTKN----------------
--YYNLVTDFYEYGWGSSFHFSRYYKGEAFRQATARHEHFLAHKMNINENMRVLDVGCGV
GGPGREICRFTDCTIVGLNNNDYQVERAQYYAKKYKLDDKLSYVKGDFMQMD--FEPESF
DAVYAIEATVHAPVLEGVYSEIYKVLKPGGVFGVYEWVMTDKYDENNEEHRKIAYGIEVG
DGIPKMYKREVAEQALKNVGFDIEYEKDLADVNDE-IPWYYPLAGEWKYVQTLSDCFTIF
RTSKIGRTVTTNVVGLMEKIGLAPKGSKQVTGALEDAAVNLVAGGEQKLFTPMMLYIARK
PLDAK------------
>XP_025342659_Candida_haemuloni
------------MS--VP---------LAEKNHERDQEFAKALHGTSY-QKTGLGALM-S
KSKDASDVANNGYFKHW-DGGV-TEDDEK---KRLGDYSQLTSH----------------
--YYNLVTDFYEYGWGSSFHFSRYYKGEAFRQATARHEHYLAHKMNLDENMKVLDVGCGV
GGPGREICRFTDCTIVGLNNNDYQIERANHYAKKYKMDHKLSYVKGDFMQMD--FEPESF
DAVYAIEATVHAPVLEGVYSEIYKVLKPGGVFGVYEWVMTDNYDETNEEHRKIAYGIEVG
DGIPKMYKRDVAEQALKNVGFEVEYQRDCSDVDDE-IPWYYPLAGQFKYAQSLGDYFTIF
RTSRFGRSVTTELVGLMEKLGIAPKGSRQVTGALEDAAINLVKGGEQKLFTPMMLYVVRK
PLDSK------------
>XP_024714464_Candida_pseudohaemulonis
------------MS--VP---------LAEKNHERDQEFAKALHGNSY-TKTGLGALM-S
KSKDAADVANNGYFKHW-DGGV-TEDDEK---KRLGDYSQLTSH----------------
--YYNLVTDFYEYGWGSSFHFSRYYKGEAFRQATARHEHYLAHKMNLNEDMKVLDVGCGV
GGPGREICRFTDCTIVGLNNNDYQIERANHYAKKYNLDHKLSYVKGDFMQMD--FEPESF
DAVYAIEATVHAPVLEGVYSEIYKVLKPGGVFGVYEWVMTDKYDETNEEHRKIAYGIEVG
DGIPKMYKREVAEQALKNVGFEIEYERDCADVDDE-IPWYYPLSGQFKYVQRLSDYFTVF
RTSRFGRTITTEMVGLMEKLGVAPKGSKQVTGALEDAAVNLVKGGEQKLFTPMMLYIVRK
PLDAK------------
>XP_025337158_Candida_duobushaemulonis
------------MS--VP---------LAEKNHERDQEFAKALHGNSY-TKTGLGALM-S
KSKDAADVANNGYFKHW-DGGV-TEDDEK---KRLGDYSQLTSH----------------
--YYNLVTDFYEYGWGSSFHFSRYYKGEAFRQATARHEHYLAHKMNLNEDMKVLDVGCGV
GGPGREICRFTDCTIVGLNNNDYQIERANHYAKKYKLDHKLSYVKGDFMQMD--FEPESF
DAVYAIEATVHAPVLEGVYSEIYKVLKPGGVFGVYEWVMTDNYDESNEEHRKIAYGIEVG
DGIPKMYKREVAEQALKNVGFEIEYERDCADVDDE-IPWYYPLSGQFKYVQRLSDYFTVF
RTSRFGRTITTEMVGLMEKLGVAPKGSKQVTGALEDAAVNLVKGGEQKLFTPMMLYIVRK
PLDAK------------
>XP_028888412_Candida_auris
------------MSSTVP---------LAEKDHARDQEFAKALHGNSY-KKTGLGALM-S
KSKDAADVANNGYFKHW-DGGV-TEEDEK---KRLGDYSQLTSH----------------
--YYNLVTDFYEYGWGSSFHFSRYYRGEAFRQATARHEHYLAYKMGLTEDMKVLDVGCGV
GGPGREICRFTDCTIVGLNNNDYQIERANHYAKKYHLDDKLSYVKGDFMQMD--FEPESF
DAVYAIEATVHAPVLEGVYSEIYRVLKPGGVFGVYEWVMTDKYDESNEEHRKIAYGIEVG
DGIPKMYKRDVAEQALKNVGFEIEYQKDLAAADDE-IPWYYPLSGQFKYVQTLGDYFTVF
RTSRIGRTVTTELVGLMEKIGLAPKGSKQVTGALEDAAVNLVKGGEQKLFTPMMLYVVRK
PKNA-------------
>NP_013706_Saccharomyces_cerevisiae
-------------MSE-------------TELRKRQAQFTRELHGDDIGKKTGLSALM-S
KNNSAQKEAVQKYLRNW-DGRT-DKDAEE---RRLEDYNEATHS----------------
--YYNVVTDFYEYGWGSSFHFSRFYKGESFAASIARHEHYLAYKAGIQRGDLVLDVGCGV
GGPAREIARFTGCNVIGLNNNDYQIAKAKYYAKKYNLSDQMDFVKGDFMKMD--FEENTF
DKVYAIEATCHAPKLEGVYSEIYKVLKPGGTFAVYEWVMTDKYDENNPEHRKIAYEIELG
DGIPKMFHVDVARKALKNCGFEVLVSEDLADNDDE-IPWYYPLTGEWKYVQNLANLATFF
RTSYLGRQFTTAMVTVMEKLGLAPEGSKEVTAALENAAVGLVAGGKSKLFTPMMLFVARK
PENAETPSQTSQEATQ-
>XP_018220058_Saccharomyces_eubayanus
-------------MSE-------------TELRKRQAEFTKELHGNEIGRKTGLSALM-S
KNNTAQKEAVQKYLKHW-DGKT-DKDAEE---RRLEDYNEATHS----------------
--YYNVVTDFYEYGWGSSFHFSRFYKGESFAASIARHEHYLAYKAGIKKDDLVLDVGCGV
GGPAREIARFTGCNVIGLNNNDYQIAKAKYYAEKYNLSDQMDFVKGDFMHMD--FEENTF
DRVYAIEATCHAPKLEGVYSEIYKVLKPGGTFAVYEWVMTDNYDENNAEHRKIAYEIELG
DGIPKMFHVDVAKQALKNCGFEVLVSEDLADNEDE-IPWYYPLTGEWKYVQNLANLATFF
RTSYLGRQFTTTMVSLMERFGLAPEGSKEVTAALENAAVGLVAGGRSKLFTPMMLFVAKK
PAEVEASTKTSKKATQ-
>XP_033768306_Saccharomyces_paradoxus
-------------MSE-------------TELRKRQAQFTRELHGDDIGKKTGLSALM-S
KNNSAQKEAVQKYLRNW-DGKT-DQDAEE---RRLEDYNEATHS----------------
--YYNVVTDFYEYGWGSSFHFSRFYKGESFAASIARHEHYLAYKAGIQKDDLVLDVGCGV
GGPAREIARFTGCNVIGLNNNDYQIAKAKYYAKKYNLSDQMDFVKGDFMHMD--FEENTF
DKVYAIEATCHAPKLEGVYSEIYKVLKPGGTFAVYEWVMTDKYDENNPEHRKIAYEIELG
DGIPKMFQVDVARKALKNCGFEVLDSEDLADNDDE-IPWYYPLTGEWKYVQNLANLATFF
RTSYLGRQFTTAMVTVMEKLGLAPEGSKEVTAALENAAVGLVAGGKSKLFTPMMLFVARK
PENAETSPNASEEATQ-
>XP_003677914_Naumovozyma_castellii
---------------MSS---------SNTELRQRQADFTKTLHGEEIGAKTGLSALL-S
KDKTAQKIAVSTYLENF-QN---NKESEA---KRLENYNETTHS----------------
--YYNIVTDFYEYGWGSSFHFSRFYKGESFAASIARHEHYLAYMAGIKKSDLVLDVGCGV
GGPAREIANFTGCHIVGLNNNDYQIEKANWVAKKTGLDKQLEFVKGDFMDLNGTFEENTF
DKVYAIEATCHAPNLEKCYKEIYKVLKPGGTFAVYEWVMTDKFDENNEEHKKIRYEIELG
DGIPKMFGVDVATQALKNCGFEIEVANDLADNNDE-VPWYYPLTGEWRYVQSLSDLATFF
RTSYLGRKVTNTMVSVMERVGIAPEGSVKVTEALENAAVGLVAGGKSKLFTPMMLFVAKK
PEQPSQ-----------
>XP_003669009_Naumovozyma_dairenensis
---------------------------MTTELRQRQAEFTKQLHGEEIGPKVGLSALL-S
KDKKSQKLAVSQYLDNW-KGGVYDQDQEQ---ERLENYNETTHS----------------
--YYNIVTDFYEYGWGSSFHFSRFYKGESFQASIARHEHYLAYMAGIKKQDLVLDVGCGV
GGPAREIANFTGCHIVGLNNNDYQIAKAKWGAKKAGLDKNLEFIKGDFMDLNGTFEENTF
DKVYAIEATCHAPNLEKCYKEIYKVLKPGGVFAVYEWVMTDKFDENNEEHQKIRYEIELG
DGIPKMFSVDVARDALKNCGFDVLVDKDLADNNDE-VPWYYPLTGEWKYVQSINDLATFF
RTSYLGRKFTNTMVSVMEKVGIAPEGSVKVTEALENAAVGLVAGGRSKLFTPMMLFVAKK
PEEPSA-----------
>XP_003956667_Kazachstania_africana
-------------MTE-E---------NNQELRRRQAEFSKKLHGEDSATKTGLKAFL-S
KDKSAQKEAVSKYLKHW-DGKV-DTEAEN---ARLEDYNESTHA----------------
--YYNVVTDFYEYGWGSSFHFCRFSKGENFNAAMARHEHYLAYMADIKANDLVLDVGCGV
GGPAREIVKFTDCNVIGLNNNDYQIEKAKWYAKKTGLQDKMDFVKGDFMNMD--FDENTF
DKVYAIEATCHAPDLAKCYSEIYKVLKPGGRFAVYEWVMTENYDENNEAHRKVAYEIELG
DGIPKMFKVEVAKDALVKAGFNVLVDKDLADNDDP-VPWYYPLTGDWKYVQSLGDLATFF
RTSYLGRKFTSSMVSLMEKIGVAPEGSCKVTEALEQAAVGLVAGGKSKLFTPMMLFVAEK
PLQTDTDQ---------
>XP_022463055_Kazachstania_naganishii
-------------MTDTD---------NDSQLRQRQAEFSKELHGEGAASRSGFSALL-A
KDKTAQREAVSKYLKHW-DGLT-DKEAEE---RRLEDYNESTHS----------------
--YYNVVTDFYEYGWGSSFHFCRFYKGENFYAAMARHEHYLAYAAGIQQGDLVLDVGCGV
GGPAREISRFTNCNVIGLNNNDYQIEKAKYYAKKAGLQDKLDFVKGDFMHME--FEPETF
DKVYAIEATCHAPNLEKCYKEIYKVLKPGGKFAVYEWVMTSQYDETNEAHRKIAYEIELG
DGIPKMFKVDTARQALENCGFKVLVDEDLAAKGDE-VPWYYPLTGEWKYVQTIADIGTFF
RTSYLGRKVTSTMVSLMERFGIAPEGSSKVTAALEEAAVGLVAGGREHLFTPMMLFVAQK
PMNDEQES---------
>XP_446997_Candida_glabrata
-------------MSE-------------SELRQRQAEFTKELHGEGAESRTGLTALL-S
KNRNAQREAVSKYLRHW-DGKT-DKEAED---RRLEDYNEATHS----------------
--YYNVVTDFYEYGWGSSFHFSRFYKGENFQAAMARHEQYLAYMAGIKKGDLVLDVGCGV
GGPARTIARFTGCNIIGLNNNDYQIQKAKYYAKKYNLQDHMDFVKGDFMNME--FEPNSF
DKVYAIEATCHAPKLEGVYGEIYKVLKPGGTFAVYEWVMTENYDENNEEHRKIAYEIELG
DGIPKMFTVDVAKQALKNVGFEVEVSKDLADEDDE-IPWYYPLTGEWKYVQSLSDIATFF
RTSYFGRKFTNCMVSIMEKVGVAPQGSVEVTAALENAAVGLVEGGRKKLFTPMFLFVAKK
PEDAK------------
>XP_004180190_Tetrapisispora_blattae
-------MSSSSAAQIDS---------DVSQLRKRQAEFTEELHGKDMAQHTGMFALM-S
KDKGKGKEAISKYLKHW-DGKV-DKEAEQ---KRLEDYNESTHS----------------
--YYNVVTDFYEYGWGSSFHFCRFYKGEPFKAAMARHEHYLAYKAGIQEDDLVLDVGCGV
GGPAREISTFTGCNIIGLNNNDYQIEKAKWYAKKSNLHNKLDFVKGDFMNMD--FKPNTF
DKVYAIEATCHAPDLQQVYSEIYKVLKPGGTFAVYEWVMTENYDETNPQHRQIAYEIEVG
DGIPKMFDIKTATKALENAGFTIEIADDLTDNHDE-IPWYYPLTGEWKYVQTLADLATFF
RTSYLGRKITTAMVGCMERLGIAPEGSTKVTGALEEAAVGLVAGGKARLFSPMMLFVAKK
PK---------------
>XP_003685306_Tetrapisispora_phaffii
---------MSGTTQE-----------ETTELRKRQAQFAKELHGEDAGSKTGLTALF-S
KNKSAQKEAVAKYLKHW-DGKT-DAEAED---RRLEDYNESTHS----------------
--YYNVVTDFYEYGWGSSFHFSRFYKGETFFASVARHEHYLAYKAGIKEGDLVLDVGCGV
GGPAREIARFTGANIIGLNNNDYQIAKAKYYSKKFHLEDQLDFVKGDFMNMD--FEPATF
DKVYAIEATCHAPKLEGVYGEIYKVLKPGGVFAVYEWVMTDKYDASNPEHRKIAYEIELG
DGIPKMFECDVARKALKNVGFEVLVDDDLADNDDE-IPWYAPLSGDWKYIQNISDLSTFV
RTSYLGRKLTNAMVSVMERLGFAPEGSVKVTQALEEAAVGLVAGGEAKLFTPMMLFVAKK
PLDAK------------
>XP_001645507_Vanderwaltozyma_polyspora
---------MSSKINE-S---------DSAELRKRQAQFTKELHGDDIGSKTGISALI-S
KNRSAQKEAVAKYLKHW-DGRT-DETSEE---KRLEDYNESTHS----------------
--YYNVVTDFYEYGWGSSFHFSRFYKGETFASAVARHEHYLAYMAGIEKGDLVLDVGCGV
GGPAREIARFTGCNVIGLNNNDYQIAKANYYSKKYNLQDQLDFVKGDFMNMD--FEPNTF
DKVYAIEATCHAPKLEGVYGEIFKVLKPGGVFAVYEWVMTDKYDASNPEHRKIAYEIELG
DGIPKMFECQVARDALKNVGFDIIVDEDLADQDDE-VPWYYPLTGDWRYVQTLSDIGTFF
RTSHIGRKFTNIMVSTMERIGLAPEGSSKVVTALEEAAVGLVAGGESKLFTPMMLFVARK
PLVEEPKSSKK------
>XP_003678936_Torulaspora_delbrueckii
-------------MSE------------VVELRQRQAQFTKELHGDDIGSKSGFAAFV-S
KNRSAQKEAVEKYLKHW-DGRT-DKDAEE---RRLDDYNESTHS----------------
--YYNVVTDFYEYGWGSSFHFSRFYKGENFFAAMARHEHYLAYQADIQKGDLVLDVGCGV
GGPAREISRFTGCNIIGLNNNDYQLAKAKWYAKKYHLQDQLDFVKGDFMNMD--FEPNTF
DKVYAIEATCHAPSLEGVYSQIYKVLKPGGTFAVYEWVMTKNYDESNPAHRKIAYEIELG
DGIPKMFSVDVAQEALKSAGFEVTVAQDLADSDDE-VPWYYPLTGEWKYVQNLSDIGTFF
RTSYLGRKFTTAMVSLLEKVGAAPEGSTKVTNALEEAAVGLVAGGKEKLFTPMMLFVAKK
PVDAKE-----------
>XP_037144514_Zygotorulaspora_mrakii
-------------MSE-------------TELRQRQAQFTKELHGDDIGSKSGFKAFI-S
KNKSAQKSAVDKYLKHW-DGKV-DKETED---KRLEDYNEGTHS----------------
--YYNVVTDFYEYGWGSSFHFSRYYKGENFAAACARHEHYLAYQAEIKKGDLVLDVGCGV
GGPAREIARFTGCNVIGLNNNDYQIAKAKWYAKKFGLADKLDFVKGDFMKME--FDANTF
DKVYAIEATCHAPKLEQVYSEIYKVLKPGGTFAVYEWVMTDKYDENNPEHRKIAYEIELG
DGIPKMFTKKVAQDALKNVGFDVLVEDDLAAKDDE-IPWYYPLTGEWKYVQNLGDLATFL
RTSYLGRKFTSTMVAAMEKVGVAPEGSSKVTNALEEAAVGLVAGGRAKLFTPMMLFVAKK
PLDTK------------
>XP_002496980_Zygosaccharomyces_rouxii
---------MSATIQD------------TSDLRRRQAQFTEELHGDDIGSKSGFSAFI-S
KNKSAQKEAVAKYLRHW-DGKT-DKEAEE---KRLQDYNEGTHS----------------
--YYNVVTDFYEYGWGTSFHFSRFYKGENFYASVARHEHYLAYKAGIQEGDLVLDVGCGV
GGPASEIARFTGCNVVGLNNNDYQVAKANWNAKKFHLQDQLEFVKGDFMKMD--FDDNTF
DKVYAIEATCHAPKLEGVYGEIYRVLKPGGTFAVYEWVMSDKYDESNPEHRKIAYEIEVG
DGIPKMFPAQVAREALKNVGFEVKVAKDLADNQDE-VPWYYPLTGEWKFVQTFGDLATFF
RTSYLGRKFTTFMVYLMELLGIAPQGSTKVTLALEEAAVGLVAGGRAKLFTPMMLFVARK
PDDNKHV----------
>XP_003645960_Eremothecium_cymbalariae
-------------MTQ-----------TVQELRARQAQFTKELHGDEV-SKTGLSALL-S
KNKSANQEAVSKYLAHW-DGRT-DETAEE---RRIEDYNESTHS----------------
--YYNVVTDFYEYAWGSSFHFSRFYPGESFAASIARHEHYLAYNAGITKSDLVLDVGCGV
GGPAREIARFTGCKVVGLNNNDYQIMRGNYYNKKYNLGDQISYVKGDFMKMD--FADNTF
DKVYVIEATVHAPNFEGVYGEIFRVLKPGGTLAVYEWVMTENYDSSNPEHRKIAYNIELG
DGIPKMYGVQDARDALKHVGFNIVHDENLADNNDQ-IPWYYPLTGDWRYVQTLGDVGTFL
RTSYLGRQVTTAFMYTLETLGLAPKGSGKVTKALETAAAGLIAGGKQKLFTPMWLFVAKK
PANKGTTQTSNGE----
>NP_984292_Eremothecium_gossypii
-------------MSE-----------QDQELRNRQAQFAKELHGESV-ERSGLTALL-G
KNREAQQEAVAKYLRHW-DGAT-DAEAEE---RRLADYNESTHS----------------
--YYNVVTDFYEYGWGASFHFSRFYTGESFAMSMARHEHYLAHRAGITSGDLVLDVGCGV
GGPAREIARFTGCRVVGLNNNDYQIMKGKHYSRKLGLGDQVSYVKGDFMNMD--FPDATF
DKVYAIEATCHAPSFEGVYGEIYRVLKPGGVFAVYEWVMTENYDETNPEHRRIAYDIELG
DGIPKMYSVKVARDALAKVGFEILVDEDRADNDDP-VPWYYPLTGEWAYIQTIADLGTFV
RTSALGRRVTSAFVSLMETLRLAPRGSSEVVNALESAAAGLVAGGKSKLFTPMMLFVARK
P------ETAE------
>XP_451076_Kluyveromyces_lactis
-------------MSE------------SNELRKRQAEFTKELHGNNV-TKSGFSALV-S
KNKSAQTEAVAKYLKHW-DGKT-DADAER---RRLEDYNESTHS----------------
--YYNVVTDFYEYGWGSSFHFSRFFKGESFSASVARHEHYLAYKAGIKENDLILDVGCGV
GGPARTISRFTGCNIIGLNNNDYQIQKANYYAKRDHLDSKLSFVKGDFMKME--FDENTF
DSVYAIEATCHAPTFEGVYGEIYKVLKPGGTFAVYEWVMTDKYDETNPEHRKIAYEIELG
DGIPKMYSVDAARDALSKVGFEILEENDLADNDDE-IPWYAPLTGEWKYVNSVADLATFF
RTSRLGRAFTTSMVTVFEKLGLAPKGSVSVTNALEEAAVGLVAGGEKKLFTPMMLFVAKK
PEQK-------------
>XP_022675797_Kluyveromyces_marxianus
-------------MSE------------DQELRKRQAEFTKQLHGDDV-TKSGMSALL-S
KNKSAQSEAVAKYLKHW-DGKT-DEDAER---RRLEDYNESTHS----------------
--YYNVVTDFYEYGWGSSFHFSRFYKGESFAASVARHEHYLAYKAGIKENDLVLDVGCGV
GGPARAIARFTGCNIIGLNNNDYQIQKANHYAKRDHLDKQLSFVKGDFMKME--FEENTF
DKVYAIEATCHAPTFEGVYSQIYKVLKPGGTFAVYEWVMTDKYDESNPAHRKIAYEIELG
DGIPKMYPVSDARAALSKVGFEILEEKDLADNEDE-IPWYAPLTGEWRYVNSLSDLGTFF
RTSRLGRAFTTGMVSVMEKIGLAPAGSVSVTHALEEAAVGLVAGGEEKLFTPMMLFVARK
PEAPTSSN---------
>XP_022631249_Lachancea_lanzarotensis
-------------MSE-E---------SAQELRNRQAKFTSELHGEEIGSKSGLKALL-S
KNKAAQQQAVAKYLRHW-DGKT-DEEAEQ---RRLEDYNEATHS----------------
--YYNVVTDFYEYGWGSSFHFSRFYAGESFTASVARHEHFLAYKAGIKAGDLVLDVGCGV
GGPAREIARFTGANVIGLNNNDYQIAKAKYYAKKANLAGQLDFVKGDFMNIN--FEPATF
DKVYAIEATCHAPKLEGVYGEIYKVLKPGGVFAVYEWVMTDKYDENNPEHRKIAYEIELG
DGIPKMFPAEVARKALKTVGFEILHDEDLADNDDP-VPWYYPLTGEWKYVQTVSDLATFF
RTSYLGRMFTTTMVTVMEKVGIAPKGSRDVTLALEEAAVGLVAGGRSKLFTPMMLFVAKK
PEN--------------
>XP_002555201_Lachancea_thermotolerans
-------------MSD-E----------AQELRNRQATFAKELHGDDVGSKTGLKALL-S
KNREAQKEAVTKYLRHW-DGKT-DKEAEQ---RRLDDYNEATHS----------------
--YYNVVTDFYEYGWGSSFHFSRFYKGESFTASVARHEHYLAYKAGIKAGDLVLDVGCGV
GGPAREIARFTGANIIGLNNNDYQIAKAKHYAKKFNLADQLDFVKGDFMNMQ--FEPSTF
DKVYAIEATCHAPKLEGVYSEIYKVLKPGGVFAVYEWVMTDKYDENNPEHRKIAYEIELG
DGIPKMYPAQVARDALNNVGFEILHDQDLADSDDE-VPWYYPLTGEWKYVQTLSDLATFF
RTSFIGRKFTTTMVTVMEKVGVAPKGSRDVTLALEEAAVGLVAGGREKLFTPMMLFVARK
PEDQSESKSKDKSKK--
>XP_020052340_Aspergillus_aculeatus
-------------MAPTA---------LEQENHVRDAEFNRVLHGKSAQSQGGIAAMR-G
KDAAAQKAAIDEYFKHW-DNKSAEDETEEIRAARRAEYATLTRH----------------
--YYNLATDFYEYGWGTSFHFCRFAPGEPFRQAIARHEHYLAHTMGIKANMKVLDVGCGV
GGPAREIVKFSDANVTGLNNNDYQIERATRYAEREGLSHKLNFVKGDFMQMK--FEDNTF
DAVYAIEATCHAPELVGVYKEIFRVLKPGGVFGVYEWLMTDEYDNDNAEHRKIRLGIEQG
DGISNMVKVSEGLQAVKDAGFELLHNEDLADRPDS-IPWYYPLAGSFKHMGTIWDFFTIA
RMTWWGRGIAHRFVGALEKIGFAPAGSQKTADSLALAGDCLVAGGEKKLFTPMYLMVARK
PE---------------
>XP_001274857_Aspergillus_clavatus
-------------MAPTA---------LEQENHTRDAEFNRALHGKSAQSQGGFAAMR-G
KDAAAQKAAVDEYFKHW-DNKPAEEETEEIRAARRAEYATLTRH----------------
--YYNLATDLYEYGWGSSFHFCRFNQGEPFLQAIARHEHYLAHQMGIKSGMKVLDVGCGV
GGPAREIVKFTDANVTGLNNNDYQIERATRYAGREGLSHKLNFVKGDFMQMK--FPDNSF
DAVYAIEATVHAPELEGVYKEIFRVLKPGGVFGVYEWLMTDEYDNDDPEHRKIRLGIELG
DGISNMVKVSEGLTAFKNAGFELLHNEDLADRPDA-IPWYYPLAGSWKHMTSPWDFFTIA
RMTWWGRGIAHRFCGAMEKIGLFPQGTQKTADSLAIAGDCLVAGGQKKLFTPMYLMVGKK
PE---------------
>XP_001262444_Aspergillus_fischeri
-------------MAPAT---------LEQENHSRDAEFNRAMHGKSAQSRGGFAALR-G
KDSAAQKAAVDEYFKHW-DNKSAEDETEETRAARRAEYATLTRH----------------
--YYNLATDLYEYGWGTSFHFCRFAQGEPFYQAIARHEHYLAHQMGIKEGMKVLDVGCGV
GGPAREIVKFTDANVVGLNNNDYQIERATRYAEREGLSHKLSFVKGDFMQMK--FPDNSF
DAVYAIEATVHAPDLEGVYKEIFRVLKPGGVFGVYEWLMTDAYDNDNPEHRKIRLGIELG
DGISNMVKVSEGLTAFKNAGFELLHNEDLADRPDA-IPWYYPLAGSFRHMTSPWDFFTIA
RMTWWGRGLAHRFCGAMETIGLFPKGTQKTADSLAIAGDCLVAGGEKKLFTPMYLMVGRK
PE---------------
>XP_041150040_Aspergillus_flavus
-------------MAPAT---------LEQENHTRDAEFNRVLHGKSSQAQGGFAAMLGG
KDAAAQKAAVDEYFKHW-DNKDAAEETEEIRAARRAEYATLTRH----------------
--YYNLATDLYEYGWGTSFHFCRFAQGEPFYQAIARHEHYLAHTMGIKSGMKVLDVGCGV
GGPAREICKFTDANIVGFNNNDYQIQRATRYAEREGLSDKLSFVKGDFMQMS--FPDNSF
DAVYAIEATCHAPELEGVYKEIFRVLKPGGVFGVYEWLMTDEYDNDNAEHRKIRLGIEQG
DGISNMVKVSEGLQAFKNAGFEVLHNEDLADRPDA-IPWYYPLAGSFKHMTSPWDFFTIA
RMTWWGRGIAHRFVGALETIGLAPKGTQKTADSLALAGDCLVAGGEKKLFTPMYLMVGRK
PE---------------
>XP_746550_Aspergillus_fumigatus
-------------MAPVA---------LEQENHLRDAEFNRAMHGKSAQFRGGFAALR-G
KDSAAQKAAVDEYFKHW-DNKPAEDETEETRAARRAEYATLTRH----------------
--YYNLATDLYEYGWGTSFHFCRFAQGEPFYQAIARHEHYLAHQMGIKEGMKVLDVGCGV
GGPAREIVKFTDANVVGLNNNDYQIERATRYAEREGLSHKLSFVKGDFMQMK--FPDNSF
DAVYAIEATVHAPDLEGVYKEIFRVLKPGGVFGVYEWLMTDAYDNDNPEHRRIRLGIELG
DGISNMVKVSEGLTAFKNAGFELLHNEDLADRPDA-IPWYYPLAGSFKHMTSPWDFFTIA
RMTWWGRGIAHRFCGAMETIGLFPKGTQKTADSLAIAGDCLVAGGEKKLFTPMYLMVGRK
PE---------------
>XP_664750_Aspergillus_nidulans
-------------MAPTA---------LEKENHQRDAEFNAAMHGNSAQAKGGFAAMR-Q
KSAAAQKAAVDEYFKHW-DNKSAETETEEIREARRAEYATLTRH----------------
--YYNLATDLYEYGWGTSFHFCRFAYGEPFYQAIARHEHYLAHQMGIKPGMKVLDVGCGV
GGPAREIVKFTDAHVTGLNNNDYQIQRATRYAEREGLSHKLNFVKGDFMQMQ--FPDNSF
DAVYAIEATVHAPELAGVYKEIMRVLKPGGVFGVYEWLMTDAYDNDNPEHRKIRLGIEQG
DGISNMVKVSEGLAAIKEAGLELLHHEDLADRPDE-IPWYYPLAGSFKHMTSPWDFFTIA
RMTWWGRGLVHRFVGAMETIKLIPQGTQKTADSLALAADCLVAGGEKKLFTPMYLMVARK
PE---------------
>XP_001400786_Aspergillus_niger
-------------MAPAA---------LEQENHARDAEFNRVLHGKSAEAQGGFAAMR-N
KDAAAQKAAVDEYFKHW-DNKSAEEETEEIRAARRAEYATLTRH----------------
--YYNLATDFYEYGWGTSFHFCRFSPGEGFQQAIARHEHYLAHQIGIKSGMKVLDVGCGV
GGPAREIVKFTDANVVGLNNNDYQIQRATRYAEREGLAHKLTFEKGDFMQMK--FEDNTF
DAVYAIEATCHAPELEGVYKEIFRVLKPGGVFGVYEWLMTEEYDNNNAEHRKIRLGIEQG
DGISNMVKVSEGLDAMKGAGFELVHNEDLADRPDT-IPWYYPLAGSFKHLTSPWDFFTIA
RMTWWGRGIAHRFVGAMEKVGLFPKGSQKTADSLALAGDCLVAGGEKKLFTPMYLMVGRK
PE---------------
>XP_015409018_Aspergillus_nomiae
-------------MAVA----------LQDDP---DLALTKAMHGKSAEEKNAFFAML-K
KNNAAHREITNEYVRRWRTEKGIDGTTDEARKERTSEYMGVVNN----------------
--YYDLATDFYEEAWAQSFHFCRFTVGEPFLQALARHEHYLAYKLGIKRGMEVLDVGCGV
GGPAREIARFTGCQVVGVNNNGYQIARATRHTQKAGLEDQVSFVKGDFMHLD--FPDNTF
DAVYVIEATVHAPSLQKVYEQIFRVLKPGGRFGVYEWVMTDRFDESNPKHRAIRLGIERG
NGIVNMRTQDEAAEAIQAAGFVLEHEEDLAARPDP-IPWYYPIAGELRHARSLWDLLTVL
RMTKVGRGAMGYLLWALESLRLAPSGTSETATELAGGGDNLVEGGRLGLFTPMYFMIGRK
PDL--------------
>XP_001825942_Aspergillus_oryzae
-------------MAPAT---------LEQENHTRDAEFNRVLHGKSSQAQGGFAAMLGG
KDAAAQKAAVDEYFKHW-DNKDAAEETEEIRAARRAEYATLTRH----------------
--YYNLATDLYEYGWGTSFHFCRFAQGEPFYQAIARHEHYLAHTMGIKSGMKVLDVGCGV
GGPAREICKFTDANIVGFNNNDYQIQRATRYAEREGLSDKLSFVKGDFMQMS--FPDNSF
DAVYAIEATCHAPELEGVYKEIFRVLKPGGVFGVYEWLMTDEYDNDNAEHRKIRLGIEQG
DGISNMVKVSEGLQAFKNAGFEVLHNEDLADRPDA-IPWYYPLAGSFKHMTSPWDFFTIA
RMTWWGRGIAHRFVGALETIGLAPKGTQKTADSLALAGDCLVAGGEKKLFTPMYLMVGRK
PE---------------
>XP_040634213_Aspergillus_ruber
-------------MAPSN---------LEKEDHQRDAEFARVLHGKSAGAQGGFAAMR-G
KDAAAQKAAVDEYFKHW-DNKSAEEETEETRAARRAEYATLTRH----------------
--YYNLATDFYEYGWGTSFHFCRFARGEPFLQAIARHEHYLAHRMEIKDGMKVLDVGCGV
GGPAREIVKFTDANVVGLNNNDYQIQRATRYAERDGLSHKLSFTKGDFMQMS--FPDNSF
DAVYAIEATVHAPELEGVYKEIFRVLKPGGVFGVYEWLMTDEYDNNNAEHRKIRLGIEQG
DGISNMVKVSEGLQAVRNAGFDLVHNEDLADRPDA-IPWYYPLAGSFKHMTSPWDFFTIA
RMTWWGRGLAHRFVGAFEKVGLFPRGSQKTADSLALAGDCLVAGGEKKLFTPMYLMVARK
PE---------------
>XP_040699485_Aspergillus_sydowii
-------------MAPSA---------LEKENHQRDADFNRALHGSSSEAQGGFAAMR-Q
KSAAAQKAAVDEYFKHW-DNKSAEVETEETRAARRAEYATLTRH----------------
--YYNLATDLYEYGWGTSFHFCRFAHGEPFYQAIARHEHYLAHQMGIKPGMKVLDVGCGV
GGPAREIAKFTDANVVGFNNNDYQIQRATRYAEREGLSDKLSFVKGDFMQMQ--FPDNSF
DAVYAIEATVHAPELVGVYKEIQRVLKPGGIFGVYEWLMTDEYDNDNPEHRTIRLGIEQG
DGISNMVKVSEGLAAIKDAGLDLLHHEDLADRPDA-IPWYYPLAGSFKHMTSPWDFFTIA
RMTWWGRGFVHRFVGFMETFKLFPRGTQKTADSLALAADCLVAGGERKLFTPMYLMVAKK
PE---------------
>XP_001211350_Aspergillus_terreus
-------------MAPTA---------LEREDHSRDADFNRALHGKSAQSKGGFAAMR-G
KDAAAQKAAVDEYFKHW-DNKDAETETEEVRAARRAEYATLTRH----------------
--YYNLATDFYEYGWGTSFHFCRFAPGEPFYQAIARHEHYLAHSMGIKPGMKVLDVGCGV
GGPAREIVKFTDANVVGLNNNDYQIERATRYAEREGLSDKLSFVKGDFMQMR--FPDNSF
DAVYAIEATVHAPELEGVYKEIFRVLKPGGVFGVYEWLMTDEYDNDNPEHRKIRLGIEQG
DGISNMVRVSEGLEAIKNAGFVLEHHEDLADRPDS-IPWYYPLAGSFKHMSSPWDFFTIA
RMTWWGRGIAHRFVGAMETIGLFPRGSQKTADSLALAGDCLVAGGEKKLFTPMYLMVGRK
PE---------------
>XP_022491608_Penicillium_arizonense
-------------MAPSA---------LEREDVARDAAFNKVLHGKSAKAQGGLAALR-G
KDAAAQKAAVDEYFKHW-DNKAAADETPEIREARKAEYATLTRH----------------
--YYNLATDFYEYGWGSSFHFCRFAYGEPFLQAIARHEHYLALQAGITENMKVLDVGCGV
GGPAREMVKFTGAHVTGLNNNDYQIDRAIHYAEKQGLSDKMAFVKGDFMQMK--FPDNSF
DAVYAIEATVHAPELVGVYSEIFRVLKPGGTFAVYEWLMTDEYNNDDAEHRRIRLGIEQG
DGISNMVKISEGLEAMKNAGFNITHHEDLAARPDP-IPWYYPLAGSFKHMGSIWDFFTIA
RMTWWGRGLAHRFVGAGEKIGLFPRGSQKTADSLALAGDCLVEGAQKNLFTPMYLMVGKK
PE---------------
>XP_014531854_Penicillium_digitatum
-------------MAPSV---------LEREDKARDAAFNKALHGESAKAQGGLAALR-G
KDAAAQKAAVDEYFKHW-DNQSAANETPEIREARKAQYATLTRH----------------
--YYNLATDFYEYGWGSSFHFCRFAYGEPFLQAIARHEHYLALQAGITEDMKVLDVGCGV
GGPAREIVKFTGAHVTGLNNNDYQIDRATHYAHKQGLSDKMAFVKGDFMQMS--FPDNSF
DAVYAIEATVHAPELVGVYSEIFRVLKPGGTFAVYEWLMTDEYNNDDPEHRRIRLGIEQG
DGISNMVRISEGLEAMKNAGFELKHHEDLAARPDP-IPWYYPLAGSFKHMASAWDFFTIA
RMTWWGRGLAHRFVGAGESIGLFPKGSQKTADSLALAADCLVEGAQKNLFTPMYLMVGKK
PE---------------
>XP_016594413_Penicillium_expansum
-------------MAAVT---------LEPQDLKQDAEFKQALHGKTGQDSKSFLNII-R
KNKDAQKIAVDEYFKHW-DNKAADDETAETRETRRKEYSTLTKH----------------
--YYNLATDLYEYGWAQSFHFCRFSKGEAFKQALARHEHYLALKMGLSKGQRVLDVGCGV
GGPAREIAKLTGCKVLGLNNNDYQVERGTHYAQKEGLSDQVGFTKGDFMQMT--FPDTSF
DAVYAIEATVHAPSLEGIYSEIFRVLKPGGVFGVYEWLMTEDYNNDDLRHRTIRLGIEQG
NGISNMEKISVALEAMKKAGFELEVNEDLADRNDE-LPWYWPLSGDLRYTQSLWDLPTLI
RMTHVGRGLAHGIIGALEMIGVAPKGSRKTADSLGKGADSLVAGGKEKLFTPMYLMVGRK
PKV--------------
>XP_040647146_Penicillium_griseofulvum
-------------MAPSA---------LEREDKARDAAFNKVLHGKSAKAQGGLAALR-G
KDAAAQKAAVDEYFKHW-DNKDAVDETPEIREARKAEYATLTRH----------------
--YYNLATDFYEYGWGSSFHFCRFAYGEPFHQAIARHEHYLALQAGITENMKVLDVGCGV
GGPAREMVKFTGAHVTGLNNNDYQIDRATHYAHKQGLSDKMAFVKGDFMQMN--FPDNSF
DAVYAIEATVHAPELVGVYSEIFRVLKPGGTFAVYEWLMTDDYNNDDPEHRRIRLGIEQG
DGISNMVRISEGLEAMKNAGFDLKHHEDLAARPDP-IPWYYPLAGSFKHMGSAWDFFTIA
RMTWWGRGIAHRFVGAGETIGLFPKGSQKTADSLALAGDCLVEGAQKNLFTPMYLMVGKK
PE---------------
>XP_038931263_Penicillium_roqueforti
-------------MAPSV---------LEREDKARDAAFNKALHGKSAKAQGGLAAMR-G
KDAAAQKAAVDEYFKHW-DNQNAADETPETREARKAEYATLTRH----------------
--YYNLATDFYEYGWGSSFHFCRFAYGEPFHQAIARHEHYLALQAGITEDMKVLDVGCGV
GGPAREMVKFTGAHVTGLNNNDYQIDRATHYAEKQGLSDKMAFVKGDFMQMN--FPDNSF
DAVYAIEATVHAPELVGVYSEIFRVLKPGGTFAVYEWLMTDDYNNDDPEHRRIRLGIEQG
DGISNMVRISEGLEAMKNAGFELKHHEDLAARPDP-IPWYYPLAGSFKHMGSAWDFFTIA
RMTWWGRGLAHRFVGAGESIGLFPKGSQKTADSLALAADCLVEGAEKNLFTPMYLMVGKK
PE---------------
>XP_002558288_Penicillium_rubens
-------------MAPSA---------LEREDKARDAAFNKVLHGKSAQAQGGLAALR-G
KDAAAQKAAVDEYFKHW-DNQTAADETPEMREARKAEYATLTRH----------------
--YYNLATDFYEYGWGSSFHFCRFAYGEPFHQAIARHEHYLALQAGIKEDMKVLDVGCGV
GGPAREMVKFTGAHVTGLNNNDYQIDRATHYAHKQGLSDKMAFVKGDFMQMS--FPDNSF
DVVYAIEATVHAPELVGVYSEIFRVLKPGGTFAVYEWLMTDDYNNDDPEHRRIRLGIEQG
DGISNMVRISEGLDAMKNAGFELKHHEDLAARPDA-IPWYYPLAGSFKHMSSPWDFFTIA
RMTWWGRGLAHRFVGAGETIGLFPKGSQKTADSLALAGDCLVEGAKKNLFTPMYLMVGKK
PE---------------
>XP_040817623_Penicillium_solitum
-------------MAPSA---------LEREDKARDAAFNKALHGKSAKAQGGLAAMR-G
KDSAAQKAAVDEYFKHW-DNQNAVDETPEIREARKAEYATLTRH----------------
--YYNLATDFYEYGWGSSFHFCRFAYGEPFHQAIARHEHYLALQAGITENMKVLDVGCGV
GGPAREMVKFTGAHVTGLNNNDYQIDRATHYAHKQGLSDKMAFVKGDFMQMN--FPDNSF
DAVYAIEATVHAPELVGVYSEIFRVLKPGGTFAVYEWLMTDEYNNDDAEHRRIRLGIEQG
DGISNMVRISEGLEAMKNAGFDLKHHEDLAARPDP-IPWYYPLAGSFKHMGSPWDFFTIA
RMTWWGRGLAHRFVGAGESIGLFPKGSQKTADSLALAADCLVEGAQKNLFTPMYLMVGKK
PE---------------
>XP_022585145_Penicilliopsis_zonata
-------------MAPAS---------LEREDHQRDADFNVAMHGKSSQARGGMAAMR-A
KDSAAQKAAVDEYFKHW-DNKEAETETEEIRAARRAEYATLTRH----------------
--YYNLATDLYENGWGGSFHFCRFAYGEPFHQAIARHEHYLAHQIGIKEGMKVLDVGCGV
GGPAREIVKFTGASVVGLNNNDYQIQRATSYAARDGLTDKLSFVKGDFMQMK--FPDNSF
DAVYAIEATVHAPELEGVYREIFRVLKPGGIFGVYEWLMTDEYDNDNADHRRVRLGIEQG
DGISNMVKISEGLQAIRGAGFELLHHEDLADRNDT-VPWYYPLAGSFKHMQSPWDFFTIA
RMTWWGRGLVHKFVGAMETLRLFPHGTQKTADSLALAADCLVEGGEKHLFTPMYLMVGRK
PE---------------
>XP_016615515_Cladophialophora_bantiana
-------------MAPSALSPVTV---LEKEDHDRDAAFNKVLHGKSVDATGGLMAMR-S
KDKAAQKAALDEYFKHW-DNKSASTETEEIRKARRDEYATLTRH----------------
--YYNLATDLYEYGWGTSFHFCRFAAGESFYKAIARHEHYLALKMNMQENWRVLDVGCGV
GGPAREMIKFTGANVVGLNNNDYQIERSLRYAKKEGIAHKFAAVKGDFMQMS--FPENSF
DAVYAIEATVHAPSLQGVYEQIFRVLKPGGVFGVYEWLMTDNYDNDNPQHREIRLGIEQG
DGISNMVKVSEGLAAIKAAGFELEHHEDLAERPDA-IPWYYPLAGDFRYMGSIGDVFTIG
RMTWWGRGLIHKFIGLGESLRVMPRGTQKTADSLALAADCLVAGGKQKLFTPMYLMVARK
PKV--------------
>XP_008723413_Cladophialophora_carrionii
-------------MAPAAISPVVS---LEQEDHARDAAFNKALHGRSSEATGGLMAMR-Q
KDRAAQKAAVDEYFKHW-DNKAAKEETEEIRKARRDEYATLTRH----------------
--YYNLATDLYEYGWGTSFHFCRYAYGESFYKAIARHEHYLALKMGIQENWRVLDVGCGV
GGPAREIIKFTGADVVGLNNNDYQIERSLKYAKKEGIADKWSAVKGDFMQMS--FPENSF
DAVYAIEATVHAPSLQGVYEQIYRVLKPGGVFGVYEWLMTDKYDNNNPEHREIRLGIEQG
DGISNMVTVSEGLAAIKAAGFELEFHEDLADRPDP-IPWYWPLAGDWRYLATIMDVFTIA
RMTWWGRGLIHKFIGLGETLKVMPQGTQKTADSLALAADCLVAGGKEKLFTPMYLMVARK
PKV--------------
>XP_016248680_Cladophialophora_immunda
-------------MAPSATSPVTV---LEQEDHARDAAFNKALHGKSVEASGGLMAMR-T
KDKAAQKAAIDEYFKHW-DNKSAATETEETRKARRDEYATLTRH----------------
--YYNLATDLYEYGWGTSFHFCRFAAAESFYKAIARHEHYLALKMNMQENWRVLDVGCGV
GGPAREMIKFTGANVVGLNNNDYQIERSLRYAKKEGIADKFSAVKGDFMQMS--FPENSF
DAVYAIEATVHAPSLQGVYEQIFRVLKPGGVFGVYEWLMTDNYDNDSPQHREIRLGIEQG
DGISNMVKVSEGLAAIKAAGFELEHHEDLAERPDA-IPWYYPLAGEFKYMGSLGDVFTIG
RMTWWGRGLIHKFIGVGETLRMMPRGTQKTADSLALAADCLVAGGKQKLFTPMYLMIARK
PKA--------------
>XP_007748656_Cladophialophora_psammophila
-------------MAPSAISPVAV---LEKEDHARDAAFNKALHGKSVDATGGLMAMR-S
KDKAAQKAAVDEYFKHW-DNKSAAVETEEIRKARRDEYATLTRH----------------
--YYNLATDLYEYGWGTSFHFCRFAAGESFYKAIARHEHYLALKMNMQENWRVLDVGCGV
GGPAREMIKFTGANVVGLNNNDYQIERSLRYAKKEGVADKFSAVKGDFMQMS--FPENSF
DAVYAIEATVHAPSLQGVYEQIFRVLKPGGVFGVYEWLMTDNYDNDNPQHREIRLGIEQG
DGISNMVKVSEGLAAIKAAGFELEHHEDLAERPDA-IPWYYPLAGDFRYMGSIGDVFTIG
RMTWWGRGLIHKFIGLGESLRVMPRGTQKTADSLALAADCLVAGGKQKLFTPMYLMVARK
PKV--------------
>XP_018692126_Fonsecaea_erecta
-------------MAPSATSPVAV---LEKEDHARDAAFNKALHGKSVEASGGLMAMR-S
KDKAAQKAAVEEYFKHW-DNKSAATETEETRKARRDEYATLTRH----------------
--YYNLATDLYEYGWGTSFHFCRFAAGESFYKAIARHEHYLALKMNMQENWRVLDVGCGV
GGPAREMIKFTGANVVGLNNNDYQIERSLRYAKKEGIADKFTAVKGDFMQMS--FPENSF
DAVYAIEATVHAPSLQGVYEQIFRVLKPGGVFGVYEWLMTDNYDNDNPEHREIRLGIEQG
DGISNMVKVSEGLAAIKAAGFELEHHEDLAERPDA-IPWYYPLAGEFKYMGSMGDIFTIG
RMTWWGRGLIHKFIGLGETLRVMPQGTQKTADSLALAADCLVAGGKRKLFTPMYMMIARK
PKA--------------
>XP_022509099_Fonsecaea_monophora
-------------MAPSATSPVPA---LEKEDHDRDAAFNKALHGKSADAAGGLMAMR-S
KDKAAQKAAVDEYFKHW-DNKSAATETEETRKARRDEYATLTRH----------------
--YYNLATDLYEYGWGTSFHFCRFAAGESFYKAIARHEHYLALKMGMQENWRVLDVGCGV
GGPAREMIKFTGANVVGLNNNDYQIERSLRYAKKEGLGDKFSAVKGDFMQMS--FPENSF
DAVYAIEATVHAPSLQGVYEQIFRVLKPGGVFGVYEWLMTDNYDNDNPEHREIRLGIEQG
DGISNMVKVSEGLAAIKAAGFELEHHEDLAERPDA-IPWYYPLAGEFKYMGSIGDIFTIG
RMTWWGRGLIHKFIGVGETLRVMPPGTQKTADSLALAADCLVAGGRKKLFTPMYLMIARK
PKA--------------
>XP_016636794_Fonsecaea_multimorphosa
-------------MAPSATSPVTV---LEKEDHARDAAFNKALHGKSVEASGGLMAMR-T
KDKAAQKAAVDEYFKHW-DNKSAATETEEIRKARRDEYATLTRH----------------
--YYNLATDLYEYGWGTSFHFCRFAAKESFYKAIARHEHYLALKMNMQENWRVLDVGCGV
GGPAREMIKFTGANVVGLNNNDYQIERSLRYAKKEGLADKFSAVKGDFMQMS--FPDNSF
DAVYAIEATVHAPSLQGVYEQIFRVLKPGGVFGVYEWLMTDNYDNDNPQHREIRLGIEQG
DGISNMVTVSEGLAAIKAAGFELEHHEDLAERPDA-IPWYYPLAGEFKYMGSIGDIFTIG
RMTWWGRGLIHKFIGVGETLRVMPRGTQKTADSLALAADCLVAGGKQKLFTPMYLMIARK
PKV--------------
>XP_022495619_Fonsecaea_nubica
-------------MAPSATSPVPA---LEKEDHDRDAAFNKALHGKSADAAGGLMAMR-S
KDKAAQKAAVDEYFKHW-DNKSAATETEETRKARRDEYATLTRQWVLALLTLTTCPTNRV
DSYYNLATDLYEYGWGTSFHFCRFAAGESFYKAIARHEHYLALKMGMQENWRVLDVGCGV
GGPAREMIKFTGANVVGLNNNDYQIERSLRYAKKEGLGDKFSAVKGDFMQMS--FPENSF
DAVYAIEATVHAPSLQGVYEQIFRVLKPGGVFGVYEWLMTDNYDNDNPEHREIRLGIEQG
DGISNMVKVSEGLAAIKAAGFELEHHEDLAERPDA-IPWYYPLAGEFKYMGSIGDIFTIG
RMTWWGRGLIHKFIGVGETLRVMPPGTQKTADSLAVAADCLVAGGRQKLFTPMYLMIARK
PKA--------------
>XP_013278650_Fonsecaea_pedrosoi
-------------MAPSATSPVPA---LEKEDHDRDAAFNKALHGKSADAAGGLMAMR-S
KDKAAQKAAVDEYFKHW-DNKSAATETEETRKARRDEYATLTRH----------------
--YYNLATDLYEYGWGTSFHFCRFAAGESFYKAIARHEHYLALKMGMQENWRVLDVGCGV
GGPAREMIKFTGANVVGLNNNDYQIERSLRYAKKEGLGDKFSAVKGDFMQMS--FPENSF
DAVYAIEATVHAPSLQGVYEQIFRVLKPGGVFGVYEWLMTDNYDNDNPEHREIRLGIEQG
DGISNMVKVSEGLAAIKAAGFELEHHEDLAERPDA-IPWYYPLAGEFKYMGSIGDIFTIG
RMTWWGRGLIHKFIGVGETLRVMPPGTQKTADSLALAADCLVAGGRKKLFTPMYLMIARK
PKA--------------
>XP_007756163_Cladophialophora_yegresii
-------------MAPSAISPSVS---LEQEDHARDAAFNKALHGKSSEAQGGLMAMR-Q
KDRSAQKAAVDEYFKHW-DNKAAKEETEEIRKARRDEYATLTRH----------------
--YYNLATDLYEYGWGTSFHFCRYAYGESFYKAIARHEHYLALKMGIQENWRVLDVGCGV
GGPAREIIKFTGANVVGLNNNDYQIERSLKYAKKEGIADKWSAVKGDFMQMS--FPENSF
DAVYAIEATVHAPSLQGVYEQIYKVLKPGGVFGVYEWLMTDKYDNNNPEHREIRLGIEQG
DGISNMVTVSEGLAAIKAAGFELEYHEDLADRPDP-IPWYWPLAGDWRYLATLGDVFTIA
RMTWWGRGLIHRFIGLGETLKVMPHGTQKTADSLALAADCLVAGGKQKLFTPMYLMVARK
PKA--------------
>XP_016234508_Exophiala_spinifera
-------------MAAIT---------LEPQDHKRDADFKQALHGKTGQDQNSFMNIM-R
KNKDAQKIAVDEYFKHW-DNKGADDETSKTRETRRKEYATLTRH----------------
--YYNLATDFYEYGWAQSFHFCRFSKREAFKQALARHEHYLALKMGIQKGQRVLDVGCGV
GGPAREIAKFTGSNVLGLNNNDYQIERGTLYAQKEDLGDQVSFIKGDFMQMT--FPEDSF
DAVYAIEATVHAPSLEGIYSEIFRVLKPGGVFGVYEWLMTEDYDKDDLRHRAIRLGIEQG
NGISNMEKISVALDAMKKAGFVLEASEDLADRDDE-LPWYWPLSGDLRYMQSLWDLPTLI
RMTHVGRGLAHGIVGALEMIGVAPKGSRKTANSLAQGADCLVAGGKEKLFTPMYLMVGRK
PEA--------------
>XP_016263627_Exophiala_oligosperma
-------------MAPSATSPVVT---LEAEDHARDAAFHKALHGNSSEARGGFMAMR-S
KDKDAQKAAVDEYFKHW-DDKLAETETEEIRKARRDEYATLTRH----------------
--YYNLATDLYEYGWGTSFHFCRFAAKESFYQAIARHEHYLALKMNLQENARVLDVGCGV
GGPAREMIRFTGCNVVGLNNNDYQIARSLRYAQKEGMADKWSAVKGDFMQMS--FPENSF
DAVYAIEATVHAPSLQGVYEQIFRVLKPGGVFGVYEWLMTDAYDNENPKHREIRLGIEQG
NGISNMVKVSEALEAIKAAGFELEHHEDLAERPDA-TPWYYPLAGDWQYCTSLGDLFTIA
RMTWWGRGLVHKFVGVGEKLRLMPQGTQKTADSLALGGDCLAEGGRLKLFTPMYLMVARK
PLNA-------------
>XP_013321688_Exophiala_xenobiotica
-------------MAPSATSPVMT---LEAEDHARDAAFNKALHGKSAEARGGFSAMR-N
KDNAAQKAAVEEYFKHW-DNKLAANETEEDRKARRDEYATLTRH----------------
--YYNLATDLYEYGWGTSFHFCRFAAKESFYKAIARHEHYLALKMNLQENARVLDVGCGV
GGPAREMIKFTDANVVGLNNNDYQIERALRYAQKEGLADKFSAVKGDFMQMS--FPENSF
DAVYAIEATVHAPSLQGVYEQIFRVLKPGGVFGVYEWLMTDNYDNNNPKHREIRLGIEQG
DGISNMVRVSEGLAAIKAAGFELEHHEDLAERPDA-TPWYYPLAGEFKYCSSIGDLFTIG
RMTWWGRGLVHKFVGLGETLRLMPQGTQKTADSLAVAADCLVEGGKQKLFTPMYLMVARK
PLNA-------------
>XP_007719850_Capronia_coronata
-------------MAPSALTPIAS---LEAEDHARDAAFNKALHGKSAQAKGGLSALR-K
KDQAAQKLAVDEYFKHW-DNKAAANETEADRKARRDEYATLTRH----------------
--YYNLATDLYEYGWGTSFHFCRFAIGESFHKAIARHEHYLALKMNMQENSRVLDVGCGV
GGPAREMIRFTGANVVGLNNNDYQIERSMRYAQKEGLADKWSAVKGDFMQMS--FPDNSF
DAVYAIEATVHAPSLQGVYEQIFRVLKPGGVFGVYEWLMTDNYDNDNPHHREIRLGIEQG
DGISNMVTVSEGLAAIKAAGFELEHHEDLAERPDP-IPWYYPLAGDFRYMGSVFDLFTIG
RMTWWGRGLVHKFIGLGEKLRMMPQGTQKTADSLALAADCLVAGGKEKLFTPMYLIVARK
PATS-------------
>XP_007731100_Capronia_epimyces
-------------MAPSATSPVSV---LETEDHARDAAFNKALHGKSAEARAGLMALR-K
KDQQAQKLAVDEYFKHW-DNKAAATETEEDRKQRRDEYATLTRH----------------
--YYNLATDLYEYGWGASFHFCRFAVGEAFHKAIARHEHYLALKMNLQENSRVLDVGCGV
GGPAREMIRFTGANVVGLNNNDYQIERSLRYAEKEGLADKFSAVKGDFMQMS--FPANSF
DAVYAIEATVHAPSLQGVYEQIFRVLKPGGVFGVYEWLMTDNYDNDNPQHREIRLGIEQG
DGISNMVKVSEGLAAIKAAGFELEYHEDLAERPDA-VPWYYPLAGDFRYLGTLGDLFTIS
RMTWWGRGLIHKLVGVGEKLRVIPPGTQKTADSLALAADSLVAGGKQKLFTPMYLIIARK
PATA-------------
>XP_009158807_Exophiala_dermatitidis
-------------MAPSATSPVPT---LEAEDHARDAAFNKALHGKSAGARGGLMALR-A
KDDKAQKVAVDEYFKHW-DNKAAATETEEDRQARRAEYATLTRH----------------
--YYNLATDLYEYGWGTSFHFCRFAIGESFHKAIARHEHYLAYKMNMQENSRVLDVGCGV
GGPAREMIRFTGAHVTGLNNNDYQIERSIHYAEKEGLADKWSVVKGDFMQMS--FPENSF
DAAYAIEATVHAPSLQGVYEQIFRVLKPGGVFGVYEWLMTDKYDNDNPRHREIRLGIEQG
DGISNMVKVSEGLAAIKAAGFELEYHEDLADRPDP-IPWYYPLAGDFRYLGSVGDLFTIS
RMTWWGRGLVHKFLGLGEKLKVVPQGTQKTANSLAYAADCLVAGGKEKLFTPMYLIVARK
PATS-------------
>XP_013255170_Exophiala_aquamarina
-------------MAPAAVLSTHT---LEAEDHARDASFNKALHGKSSQARGGLAAMR-N
KDKAAQKAAIDEYFKHW-DNKAATVETEETRKARRDQYATLTRH----------------
--YYNLATDFYEYGWGTSFHFCRFAYGESFYRAIARHEHYLALKMGIQENARVLDVGCGV
GGPAREMIKFTGANVVGLNNNDYQIERSLRYAQKEGIAHKWSAVKGDFMQMS--FPENSF
DAVYAIEATVHAPKLQGVYEQIYKVLKPGGVFGVYEWLMTDNYDNDNPEHREIRLGIEQG
DGISNMVKVSEGLAAIKAAGFELEHHEDLAERPDA-IPWYYPLAGELKFISSLGDLFTVA
RMTWWGRGLMHKLLGVGESLRVMPAGTQKTGDSLALAADCLVAGGKQKLFTPMYLMVARK
PLNA-------------
>XP_016227994_Exophiala_mesophila
-------------MAPTATSTVAG---LEAEDHARDAAFNKALHGKSSQARGGFAAMR-G
KDKAAQKAAVDEYFKHW-DNKAAATETEETRKARRDEYATLTRH----------------
--YYNLATDLYEYGWGTSFHFCRFAVREPFYQAIARHEHYLALKMNIQENARVLDVGCGV
GGPAREIIKFTGANVTGLNNNDYQIERSLRYAKKEGLEDKWSAVKGDFMQMS--FPENSF
DAVYAIEATVHAPSLQGVYEQIFKVLKPGGVFGVYEWLMTDKYDNDNPHHREIRLGIEQG
DGISNMVKVSEGLAAIKAAGFELEFHEDLAERPDP-IPWYYPLAGDLRYVASLGDLFTIG
RMTWWGRGLIHKFIGLGETLRVMPQGTQKTADSLALAADCLVAGGREKLFTPMYLIVARK
PAA--------------
>XP_013274346_Rhinocladiella_mackenziei
-------------MTPAAISPTAI---LEVEDHARDAAFNKALHGQSSEARGGLMAMR-N
KNKDAQKAAVDEYFKHW-DNQSAATETEEIRKARRDEYATLTRH----------------
--YYNLATDLYEYGWGTSFHFCRFAAGESFYKAIARHEHYLALKMNMQENSRVLDVGCGV
GGPAREMIKFSGANVVGLNNNDYQIERSLRYAKKEGLADKFTAVKGDFMQMS--FPENSF
DAVYAIEATVHAPSLQGVYEQIYKVLKPGGVFGVYEWLMTDRYDNDNPHHREIRLGIEQG
DGISNMVKVSEGLAAIQAAGFELEFHEDLAERPDA-IPWYYPLAGDFRYLASIGDIFTIC
RMTWWGRGLIHKFIGLGEMLRLMPRGTQKTADSLALAADCLVAGGKERLFTPMYLIIARK
PANA-------------
>XP_018003963_Phialophora_attinorum
-------------MAPASVTSTASNYELEREDKKRDAAFNKVLHGKSAQSRGGLYAMR-G
KDAAAKKEAVEEYFKHW-DNKAAAVETEETRKARRDEYATLTRH----------------
--YYNLATDLYEYGWGTSFHFCRFAHREPFYQAIARHEHYLALKMGLTENQTVLDVGCGV
GGPGREIIKFTGAKVMGLNNNDYQIERSLYYAAKEGIADKWGATKGDFMQMD--LPENSF
DAVYAIEATVHAPNLQGVYEQIFRVLKPGGVFGVYEWLMTDKYDNDNLEHREIRLGIEQG
NGISNMVRVSEGLEAIRAAGFELELHEDLAERDDQ-VPWYYPLAGDWRYLSGPGDLFTIG
RMSWWGRGLVHKFIGLGEMLRVMPKGTQKTADSLARTADALVAGGKQKLFTPMYLMVARK
PKA--------------
>NP_595787_Schizosaccharomyces_pombe
-------------MSSTALLPPNT-----------DQVLSRRLHGKAAEKKTGLAAIA-S
KDVDEQSRKLQEYFEFW-DRNH-ENESEEDRARRIDGYKSVVNS----------------
--YYDLATDLYEYGWSQSFHFSRFYKGEAFAQSIARHEHYLAYRMGIKPGSRVLDVGCGV
GGPAREITEFTGCNLVGLNNNDYQISRCNNYAVKRNLDKKQVFVKGDFMHMP--FEDNTF
DYVYAIEATVHAPSLEGVYGEIFRVLKPGGVFGVYEWVMSDDYDSSIPKHREIAYNIEVG
DGIPQMVRKCDAVEAIKKVGFNLLEEDDLTDHDNPDLPWYYPLTGDITKCQNIWDVFTVF
RTSRLGKLVTRYSVQFLEKIGVAAKGTSKVGDTLAIAQKGLIEGGETHLFTPMFLMIAKK
PETDA------------
```
