## Supplementary material for "Coding Sequence Insertions in Fungal Genomes are Intrinsically Disordered and can Impart Functionally-Important Properties on the Host Protein": MAFFT_MSAs: XP_721715.1_blasthits_MAFFT.txt

```
>XP_721715_Candida_albicans
---------MSRTQEETEHHSVKFNWNVFPVTRLEESQMSTPLGCVYTPF-NDSNV----
P-------------------------PQTKG--LP---ISCTT--CQAFLNPFIKLDRKN
GMWWCPFCQKRTYL-----PESINVPEI-ATSVEDWPIEMRETSTTIDYEL---PHDIT-
-ENTTTASPLTYYFVIDRYQHSE-----EESLNKLLASIVSTIKNNIPLGSMIGIMTFNK
SVQLHKISTKETVE-----ISRDDIP--NCD-------KYW--------------KLFEK
SVIEQLS-NRLGLTNTSSELN--SNNLLRNNYVIELSEN---------------------
-NMDSIINYILNIKPTYTE---------------KHKPSRSTGLAHYIYSIMFSQSRVKN
----FIGKVLFFTSGACTEFPGKIVD-ENS--PIRSHKDIY-----------------DL
EAPFFPEASKFYTVLS--YIANGQSIAQSVEIVKSSSSKTTQYNIDQASPVWSVSLYAGS
LDQVGAYEMKPLVANTMGSFFLTETLGSYQIKDMITRAIGL--SH-----HKALLEVSTS
IGLKTSKLIFNGGYALPSSYHKSSKYNHLYHIKIDDELGEFDSPHAKKAFTNRWKFNELK
KDDTLS-LFFKMESAKS---------TEDL--SNGSITEIFIQFKLKSWDVVKNKWVTRV
TTIRKPTTLSYV--------KTSTGKKNHQSMILKEQKFTLGFDQRVWTILLTRLLINKI
DTNLGYSSFDEL-----VDLIDSTIVKLLHYFGG--ISVANSHTQSS---NPYYRLQ---
-TMYELNQKFKELPSLIYSLRKNSDLIKIFNSSPDETTYYHSWFLRMNMPLSIKVIEPVL
INV-------ADHITR-LPLDSTCF-DFAPADSFLILDTGFTLTLYYK-CHNQNK-LDLH
PSDNDFMI-ENKDSKL--------PWNIIEQYI--SER-QVVP-KIVITQTNHSQARFLV
SRLNPTTS--DSTKENQPHLDNNK-AGFWS---FWTSNNR------KSSKLIPEDLSLKR
YYDDLI------------------------------------------------------
------------------------------------------------------------
------------------------------------------------------------
------------------------------------------------------------
--------------------------------------------EQVQKFKI--------
------------------------------------------------------------
------------------------------
>XP_002419145_Candida_dubliniensis
---------MSRKQEEIAHPSVNFNWNVFPVTRLEESQMSTPLGCIYSPF-NSSNV----
P-------------------------PQTKS--LP---ISCTT--CQAVLNPFIKLDRKN
GMWWCPFCQKRTYL-----PESINIPEI-ATTVEDWPIEMRETSTTIDYEL---PHDII-
-ENTTMSFPLTYYFVIDRYQPSE-----ENSLARLLDSIVSTIK-NIPLGSMIGIMTFNK
SVQLHKINTKETVE-----ISSNDIS--NCD-------KYW--------------KLFEK
SAVDQLL-NRLGLTGRSPELD--LNDLLRNEYLIELSEN---------------------
-NIDSIINYILNIKPTYTE---------------KHKPPRSTGLAHYVYSIMLSQSGLKN
----FIGKVLFFTSGACTEFPGKIVD-GNS--SIRSHKDIY-----------------DL
EAPFFPEASKFYTVLS--YIANGQSIAQSIEIVKSSSSKTTQYNIDQTSPVWAVNLYAGS
LDQIGAYEMKPLITNTMGSFFLTETLGSYQIKDMIIEAIGL--SH-----HKAVLEVSTS
IGLKTSKLIFSGGYALPSSYHKSSKYNHLYHIKIDDELGEFDSPHAKKVFTNRWKFNELK
ENDTLS-LFFKMESAKS---------TEDL--SNGSISEVFIQFSLKFWDVVKKKWITRV
TTVRKPTTLSYV--------KTSTGKQKHQSMILKEHKFTLGFDQRVWTILLTRLLINKI
DTNLGYSSFDEL-----VELIDRTIIKLLHYFGG--ITVTNNHTASS---NPYYRLQ---
-TMYELNQKFKELPSLIYSLRKNSDLIKIFNSSPDETTYYHSWFLKMNMPFSIKVIEPVL
INT-------TDSITR-LPLDSTCF-DLAPNDSFLILDTGFTLTLYYK-CHHQNK-LNLH
PSDNDFMI-ENKDPKL--------PWDIIEKYI--SER-QVIP-RIVVTQTNHSQSRFLM
SRLNPTAS--DSTKENQSQVDSNK-GGFWS---FWTSNNR------KSSNLIAEDISLKE
YYDDLI------------------------------------------------------
------------------------------------------------------------
------------------------------------------------------------
------------------------------------------------------------
--------------------------------------------EQVQKFKI--------
------------------------------------------------------------
------------------------------
>XP_002548092_Candida_tropicalis
---------MMSNQGEPHTATIQFNWNVLPVTRLEESQIVAPLGCLYSPFSNETEA----
I-------------------------PHTTN--LP---ITCSS--CQTYLNPFIKLDRKN
GMWWCPFCEKRSYL-----PEYLPIPEA-INSVNDWPIEMRETSSTIDYHL---PEDIT-
-TPTNDNIPLVYYIVIDTYQQFA-----DLSFKSLIKSIIQILH-KLPFGSLIGLMTFNK
SVQIHNMVKNEMID-----VSIGDIL--TST-------SYT--------------KLFQE
ETITCLL-RKLNLSPRVMDSN--ENKLLDAGYLIELNPS---------------------
-SIGFITDYIRNLNGLYTE---------------SFKPPRCTGFAHYVYSIMFSQLGFRN
----FMGKVLFFTSGPCTEFPGKIVG-EKD--QMRTHKDIY-----------------AL
EADNFTASSKYYTLLS--YIACGQSVKKSLEIYKSSSLKTTKYDIDPIAPVWSVNLIVGS
LDQVGAYEMKPLIGNSSGIVYLLETFDSYLLPQMISSCIDS--TK-----RKVTLEVSTS
NGLKTSKLISNGNYALPSSYHRASKFHHLYHDKIDDELGEFDSPQFKGGFTNKWKFNELS
QDDTLS-LFFKMETIRS---------NSEL--TKSGISQVYIQFKIKYWDPEERKWILRI
TTLRKPTTLAYL--------NIDSNRK---SEIYKDHKFLLGFNQKVWVVLLARLIINKI
DTNLGYSSFDKV-----VHLIDRTMIKLLYHFGG--ISVNSNQPQSS---NPYYRLR---
-TMYEINENFRALPSLIYNLKRNLNLIKIFNSSPDETAFCHLWFLRMNSELSLTVIEPVL
CNVE------GEKVTR-LPLDSSCL-ESAKSESFLVLDSGFLLVVYYQ-YSQDDK-LPLH
PSNNDAMI-EDRNELL--------PWKFISDLL--KDR-KIVT-KVVFTQRNHSQARFLL
SRLGPVEE--DIPNMNQ--LDINKSSSYWS---FLKPSKN------K-TRVITDDLTLKQ
YYDNLV------------------------------------------------------
------------------------------------------------------------
------------------------------------------------------------
------------------------------------------------------------
--------------------------------------------KQVKNYHV--------
------------------------------------------------------------
------------------------------
>XP_003867236_Candida_orthopsilosis
MD----------FEEAEDINGVRFAWNAFPSTKAEAGKIVVPTGALYTPLKQRED-----
-L------------------------PIAAY--DP---VYCSNQTCKSILNPYCAVDP-N
GFWRCPLCQGRNPL-----PAHYH-----GINPENLPLELQNTSSTVEYIN---SRPVQ-
-------NPPIFTYVIDLCQD----E---DNLQALIENIIVGLN-HLPPNALIGLITYGT
MVQVHDLGSEK--------INKSYIFRGDKE-----------------------------
YTDKQIS-EMLNN---------------------PVTPMLNQQQ---------QPQQPLA
NSLTRFFLPLEDIEFQLTTILENLGKDPWAVAN-GARPLRCTGSALNVAVNLL-GLTFPG
----FGARVMLFSAGPGTLNPGMIVG-NQLKEPIRSHSDID-----------------KD
NAKHFKKAVKFYDAIASKAVKNSHA----------------------------VDIFAGC
YDQIGMLEMKNLCNTTGGTLLLSDAFTTSIFKRSFLRLFNKDEEGYLLMGFNASLEIRTS
KELKVSGLIGH----------ASSL--GVKSTNVS-------ENELGLGGTSNYRLCATS
PRHTYA-VFFDVANTQQ----------------LPPTAQSYVQF-VTHYQHASGTYRTRV
TTVSN-YL-TS-----------------------DEQTLTNSFDQEAAAVLMARVTLFKA
EQDDG----ADV-----LRWIDRMLIRLCQKFADYRKD------------QE--------
-ESFRLGQQFQLYPQFIYYLRRS-QFLQVFNNSPDETVFYRHVLLTEDTNNSLIMIQPTL
TSFTL-----EGE-PEAVLLDSVSI----RDDRILLLDTFFHILIFHGKTIAAWR----K
AGYQDQEEYANFKELLDE--------PKQEAAELLADRYPL-P-RFIDTEEGGSQARFLY
SKLNPSVTYNTN-----------------------ELIGGSGLGGAGGAIVLTDDVSLQV
FMSHLQ------------------------------------------------------
-------------------------------------------------------K----
------------------------------------------------------------
------------------------------------------------------------
--------------------------------------------LVVSGSS---------
------------------------------------------------------------
------------------------------
>XP_001523116_Lodderomyces_elongisporus
MN----------FEEAEDINGVRFAWNAFPSTKAEAGKIVVPTGALYTPLKQRED-----
-L------------------------PIAAY--DP---VYCSNQSCKSILNPYCAVDP-N
GFWRCPLCQGRNSL-----PAHYH-----GINAENLPLELQNTSSTVEYIT---ARPVQ-
-------NPPIFTFVIDLCQD----E---ENLKALIEDVIVSFN-YLPPNALVGLITYGT
MVQVHDLGSEK--------INKSYIFRGDKE-----------------------------
YTDKQIS-DMLNR---------------------PVAPVLNQQQQQQQQQQPLQQQQQLA
NSLTRFFLPLEDVEFQLTSLLEGLNRDPWAVAN-GARPLRSTGSALNVAISLL-GLTFPG
----FGARVMLFAAGPGTLNPGLIVG-NQLKEPIRSHSDID-----------------KD
NAKHFKKAAKFYDALAAKAVKNCHT----------------------------VDIFAGC
YDQIGLLEMKNLCNNTGGTMLLSDAFTTSIFKRSFLRLFNKDEEGYLLMGFNGTFEIRTS
KELKVSGLIGN----------ASSL--GVKTSNVS-------ENELGIGGSSHYRLCSTS
PRHTYA-VFFDVANTQQ----------------LPPTAQSYIQF-ITHYQHSSGTYRIRV
TTVSN-YL-TS-----------------------DEQSLTNSFDQEAAAVIMARVTIFKS
EQDDG----ADV-----LRWVDRMLIRLCQKFADYRKD------------QE--------
-ESFRLGPQFQLYPQFIYYLRRS-QFLQVFNNSPDETAFYRHVLLTEDANNSLIMIQPTL
TSFTL-----DGE-PEAVLLDSVSI----KDDRILLLDTFFHILIFHGKTISAWR----K
AKYQEQEEYANFKQLLDE--------PKQEAAELLADRYPL-P-RFIDTEEGGSQARFLY
SKLNPSVTYNTN-----------------------EMIGGPGMGGAGGAIVLTDDVSLQV
FMSHLQ------------------------------------------------------
-------------------------------------------------------K----
------------------------------------------------------------
------------------------------------------------------------
--------------------------------------------LVVSGSS---------
------------------------------------------------------------
------------------------------
>XP_007377727_Spathaspora_passalidarum
MD----------FEAREDQDGVRLSWNRLPKSKLQHDRNIIPLGALYTPLNNKAD-----
--------------------------PMVPLLEDPSYLVSCRG--CRTILNPYVFIN--N
EIWTCPCCSSSNQL-----PPLFD-----VNGVPQLHPSVTPEYSTVEYKT---GKQAP-
-------LPPIFFYVVDTCFE----EGDQDALAQLKESLVVSLS-LLPEDALVGFISYGK
HVRIHDLANGD---------NVSYGFNGSKQ-----------------------------
YTLEQIQ-ASLGMLSTGLSSAGAASAGATHASVDTILGV---------------------
-VGKKFLTPVNIGEYQLTRIIESLTPNLFPRDEFTQRPERCTGSAINIASLLL-RAILGN
HIITTGGHLLVFSSGVCTVGPGKIVD-QALKEPMRSHNEIEKSYHSMLPTTSTASSNTKS
NISLFQNAKKFYKEVTKNLVKLGLS----------------------------CNYFIGS
YDQIGLFEMDEVCYKTGGVVVMSDSFTTTIFKQSFLRFFKKDQDEYLDMGFNATLEIKTS
PDLKIEGLLGN----------ATALPFNKTITHNSRMFSIHNDSKIGESGTNSFKLCNVN
PQSTYA-IFLEKLDSSG--------------------GASTIQF-LFHYQHPSGEMRLRV
TTVALPIVADS-----------------------DTLNLEPGFDQEAALVLIARKSIYKL
SPECS----NQITTEVLLKQLDQLLVDFCARFAVYTMA------------QP--------
-ESFRLSSIYNLLPQFIYHLRRS-PFINVFGNSPDETSYIRHLFMHEDTSNSLIMVQPTL
LSYDINDWNDENTEPIPVMLDSLSL----GPSKILLLDTFFQILIYHGSQIAAWR----N
AGYHEQADFAYFKDFLEA--------PKQEAMILLMDRFPL-P-RFIDCDENGSQARFLM
AKLNPSTNYASNVNQF-----------------VGGGVGGTS--SSSPYDVLTDDLNLQT
YMEHLQ------------------------------------------------------
-------------------------------------------------------R----
------------------------------------------------------------
------------------------------------------------------------
--------------------------------------------LVVNKK----------
------------------------------------------------------------
------------------------------
>XP_043048558_Scheffersomyces_spartinae
-------MTSQDFALDENIHGVRFNWNVFPSTRLEESAQVTPVGCLYSLL-HKRPQELKS
I-------------------------PVSNTGRLP---PRCKS--CKSYINPFCRIDRLN
GMWVCCICDKKSYF-----PPDTKLPTSELPEVDEWPIELQQVSSTIDHVL---PVDIT-
-NPIDGDTPYSYMFLLDLY----VVEGHQSEFDSYILKVTKAIS-ELPEGSLMGIVGYHD
SVIFANGAR----------LSPTDIADDIIDLESDQTKKKTEKNNKTKKNKNLLSSLFSE
SVYEAFL-DKVG-VASGFSNSWDQLPLVSSKIFTQNKE----------------------
----VALQTIKHLVPKIAP---------------DYKPPRVTGFAVYLASLLLSQCSFAN
----FIGKLVLFSGGPCTSGPGMVAD-TKS--PMRSHSDIV-----------------NM
KAPYYTTSERFYRTLS--YIANGHTTERALNAVNTISGRLSDSYPPAKQPRWSVDMFITS
LDQVGVYEMKSLSAMTCGGIFLNDDYNRAAFGEGLTASLGQVNQTN------GVLTVSTS
QGLKVNKMLGN-GCPLPPAVDGSDIVS-----KIGDQVTSFDPQAKKLNFTNQWQFNSLQ
SDNGCVAVYFQMDTANS---------INSL--NAAGSTHVFIQFQLKYRDWESNTQRVRV
TTLKKPTTLASLVANQVKMTDGTYRLVNSKSKVIKERDLLLSFDQKVWVVLFSRMLINKI
DTDIGYDRFEDL-----LELIDETIIKILYHYGGVRLTQDSNGGNSSGDNNPYLMLK---
-LIYEVNENFKQLPSLMYHLRKSQQLVRIFNSSPDETANYHHWFNRLNLSDSLLLLQPKL
YKLT------SDGHSKVIPLDSTCI--RSPTGTFLIMDCLFQIIIYYV--ADGNNFLELH
HSNNDQLV-SNKDPTISR------ALEFIEENIRGHNNRQRPPAQIVVTQTNHSQARYFM
SRLNKAESMEDSMARLALDDSNYKKKKSSKNRLKFLGWFDTNSVDNSYDVLKTDDLSLDE
YFREIL------------------------------------------------------
------------------------------------------------------------
------------------------------------------------------------
------------------------------------------------------------
--------------------------------------------DLVTTYRVTDS-----
------------------------------------------------------------
------------------------------
>XP_001386806_Scheffersomyces_stipitis
--------MNSKFAHLEDVDGVRFNWNLFPSTRLEASRLTTPLGCLYTPL-HARSCNLLP
I-------------------------PQLTA--NP---LSCDT--CGNYVNPYIKLDRAN
GMWWCPFCEKRTSI-----PKDYAIPASQTASVEDWPIEWRQTSTTVVYEL---PEDID-
-NKIAPDLPLVYLFVVDLYQHID--HSGDDSFETLKSTLASTIA-TLPTNSLVGLITYDE
TVKVYNISSEKYAGFPKDTLSVSDA---KTF-------SYK--------------KVWSQ
ESVEKVL-KKLQLQYDSLPYDYTKSEAYTKGILVEVG-L---------------------
-HKTKILETIHSLSPKYTD---------------SYKPLRSSGLAHYISTVILANATHKN
----CLGKVLLLASGPCTNQPGRIIT-SDSSETIRSHKDIQ-----------------DM
KSPNFVSSSLFYKTLS--YIACGQTFAKAKAIGESPSTKTTDYDIPSTAPRWSVDMFSVS
LDQVGICEMRALADATMGKIHLYETFTSSRFKSDLLASVRSEDSH-----YMSTLSVSTS
KDLKLSQLIFSGGYALPSSYSKAEKHYEKHHDKISDTITNFDSANSKRNFTNRWSFNCLT
CNDTMS-LFFESITVRS---------SKDL--KSFGTSDVYIQFQLKFWDANQQVWKLRI
TTIKKPTTLSILLRNQIRLSNGDIKLVNSKSEVLKEHEQLMSFDQECWTILLARLLINKI
DTALGYDKFDNL-----IKTIDKVTVKLLKNFGGMSVKVNHRLGDS----NPYSRLQ---
-QIYEINENFKNLTSYIYNLRKNPLLVNVFNSSPDETSFYHSSFLRLGDAASLTAIQPKL
FQLA------NGKLDE-ILLDSNCL-KFA-SGTFLIMDATFSVTIYFI-SSAENK-LKLH
PSNNDSLV-DSRDSSIIE------SLDSVKLLLGNAPR-PMIP-KIIVTQTGHSQARFLI
SRLNPIEK--DLQAEYEEAHLPKKNKGFFG---LFGGSQQVQ----KYDKIMTDELSLKQ
YYDGLI------------------------------------------------------
------------------------------------------------------------
------------------------------------------------------------
------------------------------------------------------------
--------------------------------------------KLIDIYRVEDD-----
------------------------------------------------------------
------------------------------
>XP_020063618_Suhomyces_tanzawaensis
----------MSFQELELIDGVRFNWNLFPSTRLEASQLSTPLACLYTPL-HERDLDYQP
I-------------------------PTTTG--YP---IQCNT--CRNYVNPFIKIDRKN
NMWWCPFCQKKSYL-----PDDYKLPES-PQSVDEWPIELRQTSSTLEFEL---PDTIT-
-DAVSTQLPLAFFIVIDVYQHIE--DTPDDPFRALKSSLVKFIE-RIPVGSLVGLITYSD
TVRVHKI------GKPDHVINLNDILRDTSA-------NYK--------------AIFDE
STIVKCL-KILGLESKPLDTDWKESPLIQEQILTELNPE---------------------
-NKAVFLEKIRNVKPKLTD---------------SYRPSRSSGLAHYVTTVLLSRASYKN
----YLGKTIFFTTGPCTSFPGVVLD-LKQGQSMRSHTDIL-----------------NF
NAPHFVPSLRFYQCLG--YIANGQSIERAFSISKSSSMKPNNFGLSPGAPSWNTDIFVGS
LDQVGIYEMKHAANLSMGNIYLLDSFKSFKLEQCLGRAFNSFPTK-----VFNTLTIATS
QDLKISKMIGDIGYPLPSSYGQSLKYYEQHHDKISDNLTKFDSPVAKKSFTNRWWFNLLT
KNVTLA-FQFDMNTKRS---------SSDL--MANGTREAYIQFQLKYWDFVSKSWKLRI
STIEKQTTLSVLVSRK----SGSPQ----NTRIIKEHQLLKSFDQECWMIILSRLLISKI
DSSLGYDRVDDL-----KDLLDSTFVRLLFYFGG--VKLDLSSSNSH---NPYLRLQ---
-QIYTMNEHFKLLPALIYHFRRNTQLFSIFNSSPDEIAYYHSSFLKMSCDLSLKVVQPQL
FEIS------IESTKE-VPLDSSSL-SMCPEDLFLIMDTVFQIIVFKL-QAS----LKLH
LSNNDEFF-TERTSEIAL------PMSFVNPIL--AKRDAVIP-NLVLTQTNHSQSRFLV
SRLNPNDK-DDTQVQVEKN---TKSSGFWD---KF---KQLTIAPPSYNVMKTDDLSLRQ
YYDGLV------------------------------------------------------
------------------------------------------------------------
------------------------------------------------------------
------------------------------------------------------------
--------------------------------------------LLVKSYKIGDDE----
------------------------------------------------------------
------------------------------
>XP_020079557_Hyphopichia_burtonii
-------MLRKEYQQEEHLQGVRFNWNVFPSTRLEQSQLLTLVGCLYKPF-NESET----
I-------------------------PTLTS--HA---ISCSS--CLNYINPYIKIDRIN
QMWWCPFCCKRSYF-----PEGYEFDNI----TND--ISVNPSSSTIDYIL---PEDIS-
-NPIVS-VPKCFIYIIDKYQHRDEVD--HKSF--LIDNVKKNIN-SLPAGSLVMLISFSD
TVEVHNLNGDSVM------FTQEELF------------SKA--------------KNFDL
KDTPRLISKKLNLTQ--LASDWSRSDLVTNGYLNDAHKI---------------------
-K-------LDKLKTELTN---------------TYKPVRATGMALLICSIILNQSSFKH
----FVGKVSLLTSGPVTLQPGAIVG-SHTGETVRSHHDVL-----------------NL
KSPYFISSFKFYSLLG--QLAIGHTLLNALDIVHSSKT----LNIPSDKPRFVVDIYTGS
LDQVGVYEMSPLCKISCGNIILSDSFASPHFQRNFQKSTQQFLATK----LDAKFSISTS
TGAKILRILSGNGSPLPSTYQVNPKLNHMHSEKISDTLDSFDSNVKKVKFTNLWWFNSI-
EEDTIA-IFFEVDTVSS---------SSKL--SGDGIKEIYVQYQMYY--KFENSFRLRV
TTIRRPTTLSILLKNQ----DSGMKLINSKTLIMKERDLLNSFDYQAWAVLLARLMINKI
DTTLGFGDFETV-----VKKADLTLVRLLHYFGG--ISID-KITQSS---NPYDSLM---
-SCYRINENFKKLPSLMYNLRRNPQLINIFNSSPDETAVYHKSFMSANTSLSCKMIEPQI
----------HKNYEE-TTLDYVTL-KNLEEGHFLIMDSGFHVIIYY-----NGK-LKLH
PSNNDELIFGDSPGELIH------VLEFCWKLA--SDR-PIEP-KMILTQKGHSQARFLM
ARLIPEDQ--ETGPPKEPS---KKSIGSW-----FRQLTLSSSSPGLNYALMTEEISLKR
FYDELI------------------------------------------------------
------------------------------------------------------------
------------------------------------------------------------
------------------------------------------------------------
--------------------------------------------NLVNNYEINDHY----
------------------------------------------------------------
------------------------------
>XP_015464739_Debaryomyces_fabryi
MN----------FEEAEDINGVRFAWNTFPCTKADANKLVVPTGALYTPLKFRED-----
-L------------------------PIAEY--DP---HCCLNTHCRSILNPYCQIDP-T
GSWICPICGNRNPL-----PSHYQ-----GISNENLPLELNPNSSTIEYIT---ARPVA-
-------NPPIFFFVIDLCQD----E---DNLKALKETLVVSLS-LLPPNALIGLITYGT
MVQVHDLGSES--------INKSYIFRGDKE-----------------------------
YTDKQIS-DMLKK---------------------PVV----------------VPAQSFA
NSLTRFFLPLEEVEFQLTSILENLTKDPWAVAN-GDRPLRSTGSALNVATNLL-HSTFQG
----YGARIMLFSAGPDTLNPGLIVG-PKLKEPIRSHSDID-----------------KD
NAKHYKKAIKFYDALAAKLVKNSHT----------------------------VDIFAGC
YDQIGMSEMKNLCNKTGGTLLLSDAFTTSIFKQSFLRLFNKDSEGYLLMGFNGTFDIKTS
KELKVSGLIGN----------ASSL--AAKTNNVS-------ENEIGIGGSSQYRLCSVS
PQHTYA-VFFDIANTQS----------------LPPNSQSYIQF-ITHYQHSSGTYRVRV
TTISN-IL-TS-----------------------EDAILTQSFDQEAAAVLMARVTLFKS
EQDDG----ADV-----LRWIDRMLIKLCQKFADYRKD------------FD--------
-ESFRLSPQFSFYPQFIYYLRRS-QFLQVFNNSPDETAFYRHVLLTEDINNSLIMIQPTL
TSFAL-----DSE-PEPVLLDSVSI----KDDRILLLDTFFHILIFHGKTIAEWR----K
AGYQNNPDYANFKQLLDE--------PKQEAAELLVDRYPL-P-RFIDTEEGGSQARFLY
SKLNPSTTYNNQ-----------------------TFT------GSNGAVVLTDDVSLQV
FMSHLQ------------------------------------------------------
-------------------------------------------------------K----
------------------------------------------------------------
------------------------------------------------------------
--------------------------------------------LVVSGSN---------
------------------------------------------------------------
------------------------------
>XP_459434_Debaryomyces_hansenii
MN----------FEEAEDINGVRFAWNTFPCTKADANKLVVPTGALYTPLKFRED-----
-L------------------------PIAEY--DP---HCCLNTHCRSILNPYCQIDP-T
GSWICPICGNRNPL-----PSHYQ-----GISNENLPLELNPNSSTIEYIT---ARPVA-
-------NPPIFFFVIDLCQD----E---DNLKALKETLVVSLS-LLPPNALIGLITYGT
MVQVHDLGSES--------INKSYIFRGDKE-----------------------------
YTDKQIN-DMLKK---------------------PVV----------------VPAQNFA
NSLTRFFLPLEEVEFQLTSILENLTKDPWAVAN-GDRPLRSTGSALNVATNLL-HSTFQG
----YGARIMLFSAGPDTLNPGLIVG-PKLKEPIRSHSDID-----------------KD
NAKHYKKAIKFYDALAAKLVKNSHT----------------------------VDIFAGC
YDQIGMSEMKNLCNKTGGTLLLSDAFTTSIFKQSFLRLFNKDSEGYLLMSFNGTFDIKTS
KELKVSGLIGN----------ASSL--AAKTNNVS-------ENEIGIGGTSQYRLCSAS
PQHTYA-VFFDIANTQS----------------LPPNSQSYIQF-ITHYQHSSGTYRVRV
TTISN-IL-TS-----------------------EDAILTQSFDQEAAAVLMARVTLFKS
EQDDG----ADV-----LRWIDRMLIKLCQKFADYRKD------------FD--------
-ESFRLSPQFSFYPQFIYYLRRS-QFLQVFNNSPDETAFYRHVLLTEDINNSLIMIQPTL
TSFAL-----DSE-PEPVLLDSVSI----KDDRILLLDTFFHILIFHGKTIAEWR----K
AGYQNNPDYANFKQLLDE--------PKQEAAELLVDRYPL-P-RFIDTEEGGSQARFLY
SKLNPSTTYNNQ-----------------------TFT------GSNGAVVLTDDVSLQV
FMSHLQ------------------------------------------------------
-------------------------------------------------------K----
------------------------------------------------------------
------------------------------------------------------------
--------------------------------------------LVVSGSN---------
------------------------------------------------------------
------------------------------
>XP_006686344_Yamadazyma_tenuis
--------MKQEYTTSYIADGVQFNWNVFPSTRLEAKQLSSPIGCLYTPL-HKRSHNLLA
I-------------------------PSTDE--HA---IKCDA--CECVINPFVKIDRAN
KMWWCPYCEGKSYL-----PEAYVLPES--SSSESWPVELRQSSSTIDYKL---PNDV--
--AIASEYHPNYVFVIDGYQHVDEIDKQQTSFTSMKKSVCEAIE-SLPNGAYVAIVSYDE
NVYLHKPLEGATVA-----ITDDDVLGTNNELDQSVKRKKV--------------SLFNP
TAIGKVL-GKLGLANSTLGWGLKACDLIERSFLVQLTNS---------------------
-NKAVVSNYIKSIKPKFTD---------------SYKPPRATGLALYTVSVVLSRASYKG
----FIGKVILFAGGPCTSFPGNIID-TSHSKNLRSHHDIA-----------------NL
NVAEFVPSSKFYKTLA--LVGSGLSFEAAHSCISKSSKKESEFELDINQPKWSFDLYSGS
LDQVGIYEMKDLSSHTMGSIYLFDSFDNRQFHTELMNSFRA--SKV----YNSTLTVRTS
PGLKVSRLIGP-GHCLPSSY-QAEKYYTLHHEKISDHLSSFDSSSKKKNFTNRWCFNELT
PHNSCA-IIFDPETVGS---------TTSL--SEGGIKEMFIQFQLKYLDPIENVWKLRV
TNITKKTTLYYLAANKVKMSNNTYKLVNTKSSIIKEEKLLESFDQFAFIVIFTRLILDKI
DSILGFEEFDSV-----IGSIDKVLIRLLHYFGG--ISLNQAYLSGS---NPYSNLLDDI
VQKYTINENFKELPSLTYYLRRNPQLIRIFNSSPDETAFYHHWFMNVESDISLTMIKPKM
YSLF------EGNISE-ISLDAQNV-LSAPPDCFIVMDSVFSIIIY----KNDLS-LRLH
HSSNLHLI-DDNHDSIEE------VMTFIKTL---GDR-RLQP-KYVITQKNHSQSRFLL
ARLNPAE---DIESKLE-GISINEPKGFLA---KLFGSKG-QSQQRSYSSLLTDDISLNE
YYTGLI------------------------------------------------------
------------------------------------------------------------
------------------------------------------------------------
------------------------------------------------------------
--------------------------------------------ETIKKFSDDQDS----
------------------------------------------------------------
------------------------------
>XP_001487277_Meyerozyma_guilliermondii
------------------MSEVRFNWNVFPSTRLQESQIVTPVGCLYTPVIEKCKKNF--
----------------------------VSD--QP---IQCET--CTAIINPHILLDRAN
NMWKCPFCGKMSYF-----FESFKLDED----RRNLPGFLDLEVDTVEYHL---PSDIG-
---MPSEGPLVYYFVVDSYEYKDGDNDSDKSFERLKLAIISSLA-AIPDGAHIGLISFDS
KVTFHNLESELTLA-----VTESSISSREDELDQTI--KPT--------------DYFRP
DKFSKV--SELLNLDVPLDKSPKKNNRRPSSGAVEVNET---------------------
-TRNSFVEYIRSLQPTYTN---------------SHKPPRNSGLALYVLTAILSRFEFNN
----MVGTTFFFSSGPCTLNPGMVMDCTKRNEHMRSHNDIA-----------------KL
QAPYFVSALKYYHTLA--LMACGLTPSAASSIAYNVSSKATAYPVAPNAPRWSFELFFGS
LDQAGVYEMKPLVTETNGTIHLTSSFANRNFEDALMKSIGA--STK----YKCELTVLTS
GNSKVSKLVGN-GHSLPSSY-QSDKLNWAHHEKIADTMGEFDSATKKRNFTNRWSFNALK
ELDTMA-LFFEPTTASS---------STML--SAQGVTEVFIQFRLKYWDL--KSWKIRV
TTVRKPTTLASLIPHQTK-TSKGYQLVNSKSKIVMEKEWRDSFDPYAWTVLFTRLLLDKI
DSSLGFENFANI-----TNDIHGSVVKLLYSVGG---LLANAGETLV---NPYLSLQ---
-TQELLHKKFKMIPQLIFSLSRNPCLINIFNSSPDETAFHYLVFMRSSCIQSSIMIDPVL
YFET------SDTFEK-VPLKIETL--TQNGSGFYVLDCGFNVIIYNHIADDHHKLLKLH
LSQNEDLV-YNRSSTIAG------PLQFLQTDVFKQGR-SFTP-SIIVTQTDHSQARFFT
ARLSPRYN-REMGATFE------QKRGFWDGLKSFIGKSETTNTFTQYYDVLSDDVSFEK
YCKDLF------------------------------------------------------
------------------------------------------------------------
------------------------------------------------------------
------------------------------------------------------------
--------------------------------------------NDVQSYSRTASV----
------------------------------------------------------------
------------------------------
>XP_018711051_Metschnikowia_bicuspidata
-----------------MASI-EFNWNVFPSTKTDEKNMVTPLGCIVSPF-HNSE-----
V-------------------------PLSTS--EP---IACSL--CGSYINPHIRVDRDN
HSWWCPMCSKISSL-----PSSFEIHDKDSPNLKIAVEITPSSSNTIDYVL---PSDIT-
-SSKSLDNDFILTYVIDLYQNID--SLALQEIDSLLLTVAGSIA-KLPENTQILLITFSD
CVQIHQPGINKSVS-----VLPKDMKKENVP-------WSE--------------AFEDI
HFFDNLI-KRLC-QNGGINEN-DKLNLSHFKALLAPSE----------------------
----MLASYIRDLKPRFTR---------------DVKPNRSTGLASLIAVSLCTKFARPN
----SQGKLMLFLGGPATLSPGKIVS-KKE--NIRSHNDVA-----------------NF
RAPHFLSASKFYRTLS--YMTVGYSPKEAYTSVYSSTGKLVDFAVSENSPKFSIDIYTGS
LDQVGVYEMKAMVEAGGGNIFMAENFASTDLQNSYDQNLRVLLNAN----HICKLTVIPS
PSLKVMKILAN-CTELQSSF-QSEKFSSLHHEKISDTITSFDSSLKKRNITNQWFLGSVS
CNDSLA-LFFEMNTASS---------SSKKPENSRGKGEAVIQLQFKYWSMSKCTMMLRV
VTIKRPTTLSLLTSKQATISAEQTEILNLSVQVAKELKWLEGFCGRVWIVLLTRLLISKI
DTAIGFENFESI-----VNQVDDSIIKLLSRNGG----VRKKSKSFE---NPFTKLT---
-QTSILSERFSHLPALAYDLRQNLQLMNIFNCSPDETAYHHLNFLRCNSVLSCKMISPAL
YRVT------GNQLLD-VPLDRQSL----TYLLFFILDCLDLILIYNHFTCAQDE-LPLH
PSLNDLKVLGNSCTRFLE------ILELVNEF-LLHER-PFHP-KIITSQSGHSQARYLF
SRMAASSS-SDDSPP-------NVESKWLK---YFTDLML--TRKRISATASFDE-----
YCEEIL------------------------------------------------------
------------------------------------------------------------
------------------------------------------------------------
------------------------------------------------------------
--------------------------------------------ERVQNLSI--------
------------------------------------------------------------
------------------------------
>XP_002614595_Clavispora_lusitaniae
-----------------MEPIVQFNWDIFPSTKLEASEMSAPLGCMITPA-SASG-----
V-------------------------LSAQG--SP---LRCSS--CDNVVNPYIRIDRAN
NFWWCPFCHKTTFF-----PDSFVLAPVGAPNSEIPAEIRPSPNNTIDYTL---PRDISQ
VSPGTQKCPFVSVYIIDRYQHVD--SLEQREFESLKRGICKSIE-RLPHNTRVLLVTFSD
IVEIFSK--KESVA-----FSPSAIFNDNYD-------YSK--------------LLTDS
SVIGTIL-QKLA-VERLVTSTAEKSPLARKGLLLEKSE----------------------
----ASAT-VAGLKPKLTS---------------SYKPPRATGLALFISTLLLSSCSFTN
----LIGNVSLFVSGPPTLSPGKVVG-ETE--ALRSHHDVA-----------------NF
QAQHFASASKFYRALA--YVSSGYSLENSAVAAYSTSGKLTHFGVIDKTPFFSVDIYSGS
LDQTGVYEMGSLASSGSGSIFLLDSFSSVDFENTLLTNTDRLPSRK----WKTTFTVTSS
SGIRVWKAVCH-GTPLRSSY-QSEKHSASHHEKISDTMSRFDSSLKKRDFTNRWNLGSIQ
ETDALA-VYFEMDLASS---------SSSL--DVHGTKEVFIQFQSQWWDMGSEKEILRV
TTIKRPTTLSILAANQVKLSSGRYKLVNQNSMILKEKALIESFEYKTWMALFTRLLVDKI
DTTIGFESFEEV-----VDEVDQALIRLTKYYGG----LHIEQSNST---NPYEKLR---
-LIQTINNKFKDLPSYSYALRRNPQLVRIFNSSPDETAFYHHLFKRSGVEDSCTMIKPHL
YKVQ------SDSLEE-ISLDITSVDPDANAPQYYVLDAVVTVIIYLSFKDPQDA-LPLH
PSNNDDIING---SREIDNPHLKNILDLVDAK-FVQPR-PNKP-KVVLTQSGHSQARYLK
ARLNPVRD-KIVVEE-------KKKTRWWD---FF----F--SESPGNTLAMADEVSVKT
YYSELL------------------------------------------------------
------------------------------------------------------------
------------------------------------------------------------
------------------------------------------------------------
--------------------------------------------KRVQNFQLD-------
------------------------------------------------------------
------------------------------
>XP_025342182_Candida_haemuloni
-------------------MNYSFNWDMFPSTALEASRLSTPLGCLIQK--SSVK-----
V-------------------------PTFNS--FP---MKCLS--CGATTSIFTEIDQTG
NVFCCPFCLKRSPL-----PKKAE-SSTGSDVV--------PQNETVDYII---PNDIA-
-QPIGSRGPVVL-FVVDLYQQVD--C--PEEFTALKKHLTDSIS-KLSTETSVGLISFAN
TVTLHGQ---KEVL-----FSLDKLVPANYN-------FAS--------------ILGDK
PVVAKIL-SMIA-ESSSTNIW-KGSQALQSGYFSSPKE----------------------
----AIEQ-VERLRPNLTR---------------SFKPERSSGFALLIATLLISAASSAS
----LLGKVKYFSSGPCTIGPGSVVN-TSE--SMRTHDDIA-----------------NL
KASHFVGASKFYKALS--YIGCGYTIDQSYSAAFTAGGSLTDYNVGKTSSRFSFDLFFGS
LDQVGLYEMCSLSSGTGGAVIFSDGFVTHSFGKKLQAVSEDPSTQD------CILTVHTS
PGLKVSYTLSY-GTPYQSSY-QSGDQTSYHHDRISDNISGFESSLKKRHFTNKWYLGEVR
--DSVGCVLFEIDPSSL---------KSST------LKDVFIQFELEFWDSELQQRVIRS
TTLKKPTTRSVFGST----EESKKKLSSKINENARQKALLTNFNPEAWITILTRLLISKI
DTTLGFESFEEV-----INILDVTLMKIAKFFGV----MKEQISNCS---NPFENLK---
-TLYSIDDHFKKLPILGYYLRKNPQLISIFNSSPDETAYYHHIFMGLSTDESCIMIQPNL
YEVV------DDRLEK-RPLETTTV-QLIKDRRFFVLDTFHTVTIYLH--TQKDK-LRLH
SSDNDDIVYE----RKIE--EVNNIIDIIHSE-------TFTV-KIPFVTPTATK-----
------------------------------------------------------------
------------------------------------------------------------
------------------------------------------------------------
------------------------------------------------------------
------------------------------------------------------------
------------------------------------------------------------
------------------------------------------------------------
------------------------------
>XP_024714878_Candida_pseudohaemulonis
------------------------------------------------------------
------------------------------------------------------------
-MIWCPFCQKKFPL-----PEDAQCASSQTKDV--------PKEESIDYVL---PSDIS-
-LPIDTRGPAFL-YIVDLYQHIE--C--PEEFSALKDRLRESIS-RLPSLASVGLLTFSK
DVTLHGE---KDVI-----FTINDF-PPGYD-------FSS--------------ILGDK
PAIAKIL-LRIA-DSSNTNIL-KGLKLLQSGFFKNPTD----------------------
----ILED-IEQLKPELTR---------------SFKPERASGLALFVASSFLNCASSTL
----LLGKIKLFSSGPCTIGPGKVVD-PSE--SIRTHDDIA-----------------NL
KAPHFVKAAKFYRAIS--FVGCGYTFDQANTAAFTSGGSLTNYSVKPTASKFTFDLYFGS
LDQVGLYEMCSLSSGTSGIVIFSDSFTRQSFKNKLEAVSDTISSQD------CILTVQTS
PGLKVSYTLCY-GTPYQSSF-QSSHLMQFHHERISDTISGFESLMKKRHFTNRWYLGDLR
--DHVGCVLFEVDPSYI---------TRTK------AKNVFVQFQLDYWDSKLERRVIRT
TTLQKPTTMSIFASG----SGKEDKILHKINESARQKALLANFNPETWITILTRLLISKI
DTTLGFESFEEV-----IELMDVTLMKLTKFFGV----MKEEASASN---NPFEKLK---
-ALYSIDENFKKLPIFAYYLRKNPQLVSIFNSSPDETAYFHHIFMGLSTEEACIMIQPRL
YEVI------EGQRIE-KPLETTSV-LKAKDGSCFILDSFQTIILYLH--SDKNR-LKLH
SSDNDDIVYE----RKNE--QVNKFIDIINDEILQQQR-TFPS-KISYVSPPAT------
------------------------------------------------------------
------------------------------------------------------------
------------------------------------------------------------
------------------------------------------------------------
------------------------------------------------------------
------------------------------------------------------------
------------------------------------------------------------
------------------------------
>XP_025335490_Candida_duobushaemulonis
------------------------------------------------------------
------------------------------------------------------------
-MLWCPFCQKKFPL-----PEDTQCASSQSKDV--------PKEESVDYVL---PNDIS-
-SPIDTRGPAYL-YIVDLYQHIE--C--PEEFSALKDRLRESIS-RLPSLASVGLLTFSK
DVILHGE---KDVI-----FSINDF-PPDYD-------FSS--------------IIGDK
PAIAKIL-SKIA-DSSNTNIL-KGSKLLQSGFFRTPAE----------------------
----ILEK-TEHLKPELTR---------------SFKPECASGLALFVASSFLNCARSTS
----LLGRIKLFSSGPCTIGPGKVVD-PTE--SIRTHDDIA-----------------NL
KAPHFVKAAKFYRALS--FVGCGYTFDQANTAAFTTGGSLTNYSVKPTASKFTFDLYFGS
LDQVGLYEMCSLSSGTSGIVIFSDSFTRKSFKNKLEAVSDSISSQD------CILTVQTS
PGLKVSYTLCY-GTPYQSSF-QSTHLMQYHHERISDTISGFESSMKKRHFTNRWYLGDLR
--DHVGCVLFETDPSYI---------TRTK------AKNVFVQFQLDYWDSKLERRVVRT
TTLQKPTTTSIFASG----SCREDKLLNKINESARQKALLANFNPETWITILTRLLISKI
DTTLGFESFEEV-----IELMDVTLMKLTKFFGV----MKEEASASN---NPFEKLK---
-ALYSIDENFKTLPIFAYYLRKNPQLVSIFNSSPDETAYFHHIFMGLPAKESCIMIQPRL
YEVI------EGQRIE-KPLETTSV-LKAKDGSCFILDTFQTVILYLH--NDNNR-LKLH
SSDNDDIVYE----RKNE--EVNKFIDIINDEILQQQR-AFTS-KISYVSPTATQQHYRR
WGEN--------------------------------------------------------
------------------------------------------------------------
------------------------------------------------------------
------------------------------------------------------------
------------------------------------------------------------
------------------------------------------------------------
------------------------------------------------------------
------------------------------
>XP_028892609_Candida_auris
-------------------MEVKFNWDALPSTKLEASRLSTPLGCLIRK--NSAK-----
V-------------------------PTLTS--FP---TKCSN--CGAFTSIYTKYDTTS
DTIFCPFCQSNSKLETGTYPQEIDFQSIGESD------------DTFDYVL---PTDIA-
-QPIVSRGPVVL-FVVDTYQHVE--C--PKEMAALKKRLIECIS-EIPPETPVGLITFNR
DVTLHSK--ISDID-----ISVDDF-PSTSD-------LND--------------ILGNK
PMLAHIL-LKIA-NNSKNNIW-KGQNLLQSGYFFSPSE----------------------
----LIQR-VNELSSMPTR---------------SFKSERASGLALLVASLLLSSASSSS
----LLGKVMFFSSGPCTIGPGLVVK-SAE--NIRTHDDIA-----------------NM
KARHFADSSKFYRALS--YVACGYTLSQANDAAFSLNVSLTDFAVKPSAPKFSINLFFGA
LDQVGLYEMSPMSSGTGGSIIFSDSFESHSFGNKLMAITPTLSDQD------NCITVMTS
TGLKVSYSLNY-GTPYQSSY-QYGNASNFHHQRISDTITGFESSLRKRYFTNRWYLGDLR
--DSVSCVLFEVDPLAL---------NG---------KDVYIQFQLEWWSHELQKRVIRS
STLRKQTTLSTFLGK----VGEFSKITKKVSESARHKALLSSFNPDTWITILTRLLINKI
DTTLGFESFEEV-----IDIMDSTLIRITNLFGN----IQKEASVSE---NPFEKLK---
-TLYSIDEHFKSLPIYGYYLRRNPQLVSIFNSSPDETAYFHHIFMGLGVEESCIFIQPKL
YEVC------GRALSP-RPLLTTSI-QSKDDGIFYVLDTYHTIIIYLH--CNKNK-LRLH
SSDNDDIIYG----RKLE--KINRILDIVESE-LTTSR-TFWM-ERRQRGDGGNERNSRS
K-----------------------------------------------------------
------------------------------------------------------------
------------------------------------------------------------
------------------------------------------------------------
------------------------------------------------------------
------------------------------------------------------------
------------------------------------------------------------
------------------------------
>NP_015507_Saccharomyces_cerevisiae
MD----------FETNEDINGVRFTWNVFPSTRSDANSNVVPVGCLYTPLKEYDE-----
-L------------------------NVAPY--NP---VVCSGPHCKSILNPYCVIDPRN
SSWSCPICNSRNHL-----PPQYT-----NLSQENMPLELQST--TIEYIT---NKPVT-
-------VPPIFFFVVDLTSE----T---ENLDSLKESIITSLS-LLPPNALIGLITYGN
VVQLHDLSSET--------IDRCNVFRGDRE-----------------------------
YQLEALT-EMLTGQKPTGPGGAASHL---PNAMNKVTPF---------------------
-SLNRFFLPLEQVEFKLNQLLENLSPDQWSVPA-GHRPLRATGSALNIASLLL-QGCYKN
----IPARIILFASGPGTVAPGLIVN-SELKDPLRSHHDID-----------------SD
HAQHYKKACKFYNQIAQRVAANGHT----------------------------VDIFAGC
YDQIGMSEMKQLTDSTGGVLLLTDAFSTAIFKQSYLRLFAKDEEGYLKMAFNGNMAVKTS
KDLKVQGLIGH----------ASAVK-KTDANNIS-------ESEIGIGATSTWKMASLS
PYHSYA-IFFEIANTAANSNPMM---SAPGSA-DRP-HLAYTQF-ITTYQHSSGTNRIRV
TTVANQLL-PF-----------------------GTPAIAASFDQEAAAVLMARIAVHKA
ETDDG----ADV-----IRWLDRTLIKLCQKYADYNKD------------DP--------
-QSFRLAPNFSLYPQFTYYLRRS-QFLSVFNNSPDETAFYRHIFTREDTTNSLIMIQPTL
TSFSM-----EDD-PQPVLLDSISV----KPNTILLLDTFFFILIYHGEQIAQWR----K
AGYQDDPQYADFKALLEE--------PKLEAAELLVDRFPL-P-RFIDTEAGGSQARFLL
SKLNPSDNYQDM-----------------------A--------RGGSTIVLTDDVSLQN
FMTHLQ------------------------------------------------------
-------------------------------------------------------Q----
------------------------------------------------------------
------------------------------------------------------------
--------------------------------------------VAVSGQA---------
------------------------------------------------------------
------------------------------
>XP_018219181_Saccharomyces_eubayanus
MD----------FETNEDINGVRFTWNVFPSTRSDANSNVVPVGCLYTPLKEFDE-----
-L------------------------NVAPY--NP---VVCSGPHCKSILNPYCVIDPRN
SSWSCPICNSRNHL-----PPQYT-----NLSQENMPLELQST--TIEYVT---NKPVT-
-------VPPIFFFVVDLTSE----T---ENLDSLKESIITSLS-LLPPNALIGLITYGN
VVQLHDLSSET--------IDRCNVFRGDRE-----------------------------
YQLEALT-EMLTGQKPTGPGGAQSHL---PNSINKITPF---------------------
-SLNRFFLPLEQVEFKLNQLLENLSPDQWSVPA-GHRPLRATGSALNIASLLL-QGCYKN
----IPARIILFAAGPGTVAPGLIVN-SELKDPLRSHHDID-----------------SD
RAQHYKKASKFYNQVAQRVATNGHT----------------------------VDIFAGC
YDQIGMSEMKQLTDSTGGVLLLTDSFSTAIFKQSYLRLFAKDEEGYLKMAFNGNLAVKTS
KDLKIQGLIGH----------ASAIK-KTDANNIS-------ESEIGIGATSTWKMAALS
PYHSYA-IFFDIANTAANSNPIM---SAPGSA-DRP-HLAYTQF-ITSYQHSSGTNRIRV
TTVANQLL-PF-----------------------GTPAIAASFDQEAAAVLMARIAVHKA
ETDDG----ADV-----IRWLDRTLIKLCQKYADYNKD------------DP--------
-QSFRLAPNFSLYPQFTYYLRRS-QFLSVFNNSPDETAFYRHIFTREDTTNSLIMIQPTL
TSFSM-----EDD-PQPVLLDSISV----KPNTILLLDTFFFILIYHGEQIAQWR----K
AGYQDDPQYADFKALLEE--------PKLEAAELLVDRFPL-P-RFIDTEAGGSQARFLL
SKLNPSDNYQDM-----------------------A--------RGGSTIVLTDDVSLQN
FMTHLQ------------------------------------------------------
-------------------------------------------------------Q----
------------------------------------------------------------
------------------------------------------------------------
--------------------------------------------VAVSGQA---------
------------------------------------------------------------
------------------------------
>XP_033769920_Saccharomyces_paradoxus
MD----------FETNEDINGVRFTWNVFPSTRSDANSNVVPVGCLYTPLKEYDE-----
-L------------------------NVAPY--NP---VVCSGPHCKSILNPYCVIDPRN
SSWSCPICNSRNHL-----PPQYT-----NLSQENMPLELQST--TIEYIT---NKPVT-
-------VPPIFFFVVDLTSE----T---ENLDSLKESIITSLS-LLPPNALIGLITYGN
VVQLHDLSSET--------IDRCNVFRGDRE-----------------------------
YQLEALT-EMLTGQKPTGPGGAPSHL---PNAMNKVTPF---------------------
-SLNRFFLPLEQVEFKLNQLLENLSPDQWSVPA-GHRPLRATGSALNIASLLL-QGCYKN
----IPARIILFASGPGTVAPGLIVN-SELKDPLRSHHDID-----------------SD
HAQHYKKACKFYNQIAQRVAVNGHT----------------------------VDIFAGC
YDQIGMSEMKQLTDSTGGVLLLTDAFSTAIFKQSYLRLFAKDEEGYLKMAFNGNMAVKTS
KDLKVQGLIGH----------ASAVK-RTDANNIS-------ESEIGIGATSTWKMASLS
PYHSYA-IFFEIANTAANSNPMM---SAPGSA-DRP-NLAYTQF-ITTYQHSSGTNRIRV
TTVANQLL-PF-----------------------GTPAIAASFDQEAAAVLMARIAVHKA
ETDDG----ADV-----IRWLDRTLIKLCQKYADYNKD------------DP--------
-QSFRLAPNFSLYPQFTYYLRRS-QFLSVFNNSPDETAFYRHIFTREDTTNSLIMIQPTL
TSFSM-----EDD-PQPVLLDSISV----KPNTILLLDTFFFILIYHGEQIAQWR----K
AGYQDDPQYADFKALLEE--------PKLEAAELLVDRFPL-P-RFIDTEAGGSQARFLL
SKLNPSDNYQDM-----------------------A--------RGGSTIVLTDDVSLQN
FMTHLQ------------------------------------------------------
-------------------------------------------------------Q----
------------------------------------------------------------
------------------------------------------------------------
--------------------------------------------VAVSGQA---------
------------------------------------------------------------
------------------------------
>XP_003674456_Naumovozyma_castellii
MD----------FETNEDLNGVRFSWNVFPSTRTDAAKNVVPVGCLYTPLKELET-----
-V------------------------APVVY--NP---IVCGGAQCKAVLNPYCTIDPRH
NVWCCSICKNRNHL-----PTSYA-----TMTQESMPVELQHT--TIEYIT---SKPIT-
-------VPPVFFFVIDVTAE----E---ENLNQLKESIIASLA-LLPPNALVGVITYGN
VVQLHDLSCET--------INRCNVFRGDRE-----------------------------
YQMDQLT-EMLTGQKTINTMSPQAAV---------ISPY---------------------
-SLRRFFLPLENFEFKLNQFIENLTPDRWSIPA-GNRPLRATGSAVNIASLLM-QGCFKQ
----CAGRIIMFSSGPGTLAPGLVVN-PELKDPLRSHHDID-----------------SD
RASHYKKACKFYNHVAERVAENGHT----------------------------VDIFAGC
YDQIGMSEMKQLTDATGGVLLLTDSFSTSIFKKSYLKLFEKDADGYLTMAFNANMSVKTS
KELKLQGLIGH----------ATPIK-QKDAINVS-------DSEIGMGGTSSWKMASIS
PHHSYA-VFFEISGT-----------SAPALANEKA-HLAFTQF-ITTYEHSSGTTRTRV
TTVANQLL-PF-----------------------GSQGIAESFDQEAAAVLMARIAVYRA
ETSEV----ADV-----IRWIDRTLIKLCQKYGEYNKD------------DP--------
-LSFRLQPNFNLYPQFTYYLRRS-QFLSVFNNSPDETAFYRHIFTREDTMNSLIMIQPTL
TSFSM-----EED-PKPVLLDSISV----RPNTILLLDTFFYILIYHGEQIAQWR----K
AGYQDDPEYVDFKNLLEE--------PKKEAVDLLIDRFPL-P-RFIDTEAGGSQARFLL
SKLNPSDSYQDQ-----------------------S--------NISATVVFTDDVSLQS
FMAHLQ------------------------------------------------------
-------------------------------------------------------N----
------------------------------------------------------------
------------------------------------------------------------
--------------------------------------------VSVRGQA---------
------------------------------------------------------------
------------------------------
>XP_003672171_Naumovozyma_dairenensis
MD----------FETNEDINGIRFSWNVFPNNKADATKNVVPVGCLYTPLKERED-----
-L------------------------PIASH--AP---ILCGGPQCKAVLNPYCAIDPRG
NSWTCPICNVRNQL-----PGLYS-----NMTQESMPMELQNT--TIEYIT---QKTVP-
-------IPPIFFFVIDITAE----K---ENLDALKESIMTSLS-LLPPNALIGIITYGN
VVQLHDFYNET--------INKCNVFRGDRE-----------------------------
YEIGQLT-EMLTGQKATSKVGVA------PNA--SVTPF---------------------
-SMNRFFLPLESIEFKLNQFLENLSPDQWGIPA-NNRPLRATGSALNIASLLL-QGAYNT
----SAARIILFSAGPGTIGPGLIVN-PELKDPLRSHHDID-----------------SG
RASHYKKSCKFYNQLAERVATNSHT----------------------------VDIFAGC
YDQIGMSEMKQLTDATGGVLLLTDAFSTAIFKQSYLRLFSKDEEGYLTMAFNGTMSVKTS
RDLKVQGLIGH----------ASPMKKNPDTTNVS-------DSEIGIGGTSTWTMCSLS
PHHSYA-IFFEIPNANV---------PPPAPD-GKP-HLAYTQF-ITNYQHSSGGYRCRV
TTVANQMV-EF-----------------------GAEAMPISFDQEAAAVLMARIAVFRA
EADDD----ADV-----IRWVDRSLIKLCQRYATYNKD------------DP--------
-SSFMLPPFFSLYPQFTYYLRRS-QFLSVFNNSPDETAFYRHIFTREDTTNSLIMIQPTL
TSYSM-----EDE-PQPVLLDSVSV----RPNTILLLDTFFFILIYHGEQIAQWR----K
AGYQDDPQYADFKSLLEE--------PKLDAASLLVDRFPL-P-RFIDTEAGGSQARFLL
SKLNPSDNYQNM-----------------------A--------AGGGAIVLTDDVSLQS
FMQHLQ------------------------------------------------------
-------------------------------------------------------S----
------------------------------------------------------------
------------------------------------------------------------
--------------------------------------------VTVNGQT---------
------------------------------------------------------------
------------------------------
>XP_003955469_Kazachstania_africana
MD----------FETNEDINGIRFSWNVFPSTRTDANKNVVPIGCLYTPLKEMDEDN---
-V------------------------NVAQY--NP---VICAGPQCKSILNPYCAIDPRS
NSWTCPVCNSRNHL-----PTQYA-----NMTQENMPLELQHT--TIEYIT---NKPVQ-
-------IPPIFFFVIDITAE----Q---ENLDSLKESIITSLS-LLPPNALIGLITYGN
VVQLHDLSSET--------IDRCNVFRGDRD-----------------------------
YQLDQLI-EMLTGQK-SNTMTNQ--M---PNM--KISPM---------------------
-SLNRFFLPLETIEFKLTQILENLTPDQWSIPA-GHRPIRATGSAVNIASLIL-QGCYKN
----VATRIILFASGPGTIAPGLIVN-SELKDPLRSHHDID-----------------SD
RAVHYKKAKKYYSQIAQRIADNGHT----------------------------MDIFAGC
YDQIGMSEMKNLTDLTGGVMLLTDAFSTAIFKQSYLRLFAKDEEGYLKMAFNGIMTVKTS
KDLKVQGLIGH----------ASPLK-KTDANNIS-------DSEIGVGGTSTWKMSSIS
PSHSYA-VFFEISNTVAGNSAAQ---SM-MMN-DKP-RLAYTQF-ITNYQHSSGTNRVRV
TTVANQLM-PF-----------------------GNPAIAASFDQEAAAVLMARIAVFKA
EADDG----ADV-----IRWIDRTLIKLCQKYADYNKD------------DP--------
-SSFRLAPNFSLYPQFTYYLRRS-QFLSVFNNSPDETAFYRHIFTREDTTNSLIMIQPTL
TSFSM-----EDE-PQPVLLDSISV----KPNTILLLDTFFYILIYHGEQIAQWR----K
AGYQDDLNYVDFRNLLEE--------PKLEAAELLVDRFPL-P-RFIDTEAGGSQARFLL
SKLNPSDNYQDM-----------------------T--------RGGSTIVLTDDVSLQN
FMAHLQ------------------------------------------------------
-------------------------------------------------------Q----
------------------------------------------------------------
------------------------------------------------------------
--------------------------------------------VAVSGQT---------
------------------------------------------------------------
------------------------------
>XP_022465302_Kazachstania_naganishii
MD----------FETNEDINGVRFSWNVFPSTRTDANKNVIPVGCVYTPLKEFEDENGES
QL------------------------NLAQY--NP---VVCSGPQCKAILNPYCAIDPRS
NSWTCPICNSRNHL-----PTQYA-----NMTQENMPLELQMT--TVEYIT---NKPVQ-
-------IPPIFFFVIDITSE----Q---ENLDALKESIITSLS-VLPPNALIGLITYGN
VVQLHDLSSET--------IDRCNVFRGDRE-----------------------------
YQIDQLT-EMLTGQKPASGMA----V---PNL--KVTPV---------------------
-SLNRFFLPLEQVEFKLNQLLENLSPDQWSVPA-GHRPLRATGSALNIASLLL-QGCYKN
----VPARIILFAAGPGTLSPGLIVN-SELKDPLRSHHDID-----------------SD
RAAHYKKACKFYNQIANRIAENGHT----------------------------VDIFAGS
YDQVGMSEMKQLTDSTGGVLLLTDAFSTAIFKQSYTRLFSKDEEGYLKMAFNGIMSVKTS
KDLKLQGLVGH----------ATAVK-KTDAHNIS-------DSEIGSGGTSTWKMSTLS
PHHTYA-VFFEIANTVANNTAGN---NMGMMNGDGP-KLAYTQF-VTSYQHSSGTNRIRV
TTVANQLL-PF-----------------------GTPAIAASFDQEAAAVLMARIAVYKA
EQDDG----ADV-----IRWIDRNLIKLCQKYADYNKE------------DP--------
-ASFRLAPNFSLYPQFTYYLRRS-QFLSVFNNSPDETAFYRHIFTREDTTNSLIMIQPTL
TSFSM-----EED-PQPVLLDSVSV----KPNTILLLDTFFYILIYHGEQIAQWR----K
AGYQDDPNYADFKALLEE--------PKLEAAELLVDRFPL-P-RFIDTEAGGSQARFLL
SKLNPSDNYQDM-----------------------A--------RSGSTIVLTDDVSLQN
FMTHLQ------------------------------------------------------
-------------------------------------------------------Q----
------------------------------------------------------------
------------------------------------------------------------
--------------------------------------------VAVTGQS---------
------------------------------------------------------------
------------------------------
>XP_446808_Candida_glabrata
MD----------FEANEDLNGVRFSWNVFPSSKTDANKNVVPVGCLYTPLKEIED-----
-L------------------------QIASY--NP---VVCAGPQCKAILNPYCAIDPRS
SSWTCPICNSRNHL-----PPQYA-----NMTQENMPIELQQT--TVEYIT---NKPVQ-
-------IPPIFFFVVDITAE----Q---ENLDALKESIITSLS-LLPPNALIGFMTYGN
VVQLYDLSCDI--------IERCSVFRGDRE-----------------------------
YQFDQLV-EMLTGQKPSNTMAP---L---ANG--KITPL---------------------
-SLNRFFLPLEQVEFKLNQLLESMSPDQWSVPA-GHRPLRATGSALNIATLLL-QGCYKN
----VASRIILFASGPGTVAPGLIVN-TELKDPIRSHHDID-----------------SD
RAPHYKKACKFYNSIAERVAENGHT----------------------------VDVFAGC
YDQVGMSEMKKMTDSTGGVLLLTDAFSTAIFKQSYLRLFSKDEEGYLTMVFNGNLAVKTS
KDLKLQGLIGH----------ASAVK-KTDATNVS-------DSEIGIGSTSVWKMSALS
PHHTYG-IFFEIANPNA---------VSPITT-DRA-NLAYTQF-ITQYQHASGTNRVRV
TTVANQML-PF-----------------------GTPAIAASFDQEAAAVLMARIAVFKA
ETDDG----ADV-----IRWLDRTLIKLCQKYADYNKD------------DP--------
-ASFRLAPNFSLYPQFTYYLRRS-QFLSVFNNSPDETAFYRHIFTREDTTNSLIMIQPTL
TSFSM-----EED-PQPVLLDSISV----KPNTILLLDTFFFILIYHGEQIAQWR----K
AGYQDDPQYADFKALLEE--------PKVEAAELLVDRFPL-P-RFIDTEAGGSQARFLL
SKLNPSDNYQDM-----------------------A--------RGGSTIVLTDDVSLQN
FMAHLQ------------------------------------------------------
-------------------------------------------------------Q----
------------------------------------------------------------
------------------------------------------------------------
--------------------------------------------VTVSGQP---------
------------------------------------------------------------
------------------------------
>XP_004182533_Tetrapisispora_blattae
MD----------FETNEDQNGIRFAWNVFPTSKTEATKNVVPVSCLYTPLKEIED-----
-L------------------------NVVDY--NP---VVCSGPHCKSILNPYCAIDPRN
NSWACPICNTSNHL-----PNQYM-----NMTQENMPAELQAT--TIEYIT---NKPVQ-
-------IPPIYFFVVDITAE----P---ENLQSLKESLVTSLS-LLPQNALVGLITYGS
VILLHDLSSEI--------IQRSNVFRGDRE-----------------------------
YQLKEIV-EMLTGQKLTSTIA--------NSQVNKVTPH---------------------
-SLNRFFLPLEQVEFKLTELLENLTTDEWHIPP-GHRPVRATGQALNIASLVL-ESCYKN
----FAARIILFSSGPATIGPGLVVT-TELKDPLRSHNDID-----------------ND
HALHFKKASKFYNHLAERIADNGHT----------------------------VDIFAGC
YDQIGMLEMQHLTDLTGGILLLTDAFSTAIFKQSYLRMYSKDDDGYLTMAFNGNIAVKTS
KELKLQGMIGH----------TSSVK-KADNHNVS-------DSEIGVGGTSTWKMSAFT
PQHTYA-FFFELTNNAA---------SGASMNSSSP-RLAYTQF-VTNYQHASGSNRVRV
TTVANQLL-PF-----------------------GSPAISASFDQEAAAVLMARIAVHKA
ESDDG----ADI-----IRWIDRTLIKLCQKYADYNKD------------DP--------
-SSFRLAPNFSLYPQFAYYLRRS-QFLSVFNNSPDETAFYRHIFTREDTTNSLIMIQPTL
TSFSM-----EEE-AQPVLLDSISV----KPNTILLLDTFFFILIYHGEQIAQWR----K
AGYQDDPQYSDFKALLEE--------PKLEAAELLVDRFPL-P-RFIDTEAGGSQARFLL
SKLNPSDSYQDA-----------------------A--------HGGSTIVLTDDVSLQN
FMTHLQ------------------------------------------------------
-------------------------------------------------------T----
------------------------------------------------------------
------------------------------------------------------------
--------------------------------------------VSVSGQQ---------
------------------------------------------------------------
------------------------------
>XP_003686301_Tetrapisispora_phaffii
MD----------FETNEDINGIRFSWNIFPTTRTDANKNVVPIGCLYTPLKDISSVEENE
PLVDEDGQGEILRNNSTSVVGGEGTGNILNY--NP---VICSGVQCKSILNPYCIIDPRN
NSWTCPICNSRNHL-----PTQYS-----NMTQENMPIELQST--TVEYIT---NKPIQ-
-------VPPIFCFVIDLTSE----F---DNLSSLKESICTSLS-LLPPNALVSLITYGS
VIELHDLSSTL--------IDRSNIFRGDKD-----------------------------
YQYAEII-EMLTGNKPSVTNANQNL----NVNTNPNSPL---------------------
-SVNRFFLPLDQVEFKITQLIENLKTDEWQIQS-GHRPKRATGEALNIASLIL-QSGYKN
----FSARIILFASGPCTLGSGLIVS-SELKDPIRSHNDID-----------------ND
KVTHYKKACKYYNQLADRVSENGHT----------------------------VDIFAGC
YDQIGMSEMRQLTDKTGGVLLLTDSFSTAIFKQSYLRMFSKDEEGYLKMAFNGHLTVRTS
KELKVQGLIGH----------ASGVK-KTDTNNIS-------DSEIGIGGTSTWKMSSLS
PDHSYA-IFFEIANTVSTPQQQQQQYNPGGPNSNEPVRLAYTQF-ITNYQHSSGTNRIRV
TTVANQLL-PF-----------------------GAPGISASFDQEAAAVIMARIAVHKA
ENDDG----ADI-----IRWIDRTLIKLCQKYADYNKD------------DP--------
-MSFRLAPNFTLYPQFMYYLRRS-QFLSVFNNSPDETAFYRHIFTREDTTNSLIMIQPTL
TSYSM-----EEE-PQPVLLDSVSV----KPNTILLLDTFFFILIYHGEQIAQWR----K
AGYQDDEQYADFKAFLEE--------PKVEAAELLVDRFPL-P-RFIDTEAGGSQARFLL
SKLNPSDSYQDA-----------------------T--------HGGATVVLTDDVSLQN
FMLHLQ------------------------------------------------------
-------------------------------------------------------N----
------------------------------------------------------------
------------------------------------------------------------
--------------------------------------------VAVTGQN---------
------------------------------------------------------------
------------------------------
>XP_001647105_Vanderwaltozyma_polyspora
MD----------FETNEDINGVRFSWNVFPSTRTDANKNVVPVGCLYTPLKEIEE-----
-L------------------------NIVQY--NP---VICSGPQCKSILNPYCIIDPRN
NSWTCPICNSRNHL-----PTQYS-----NMSQENMPAELQNT--TIEYIT---NKPVQ-
-------IPPIFFFVVDVTAE----K---ENLDALKESLITSLS-LLPPNALIGFITYGN
TVELHDLSSEI--------IDRSNVFRGDRD-----------------------------
YQFEQVI-EMLTGQKPSSNMGA---L---NGTMGKITPF---------------------
-SLNRFFLPLEQVEFKLTQLLENMIPDEWAVPA-GHRPKRATGQALNIASLLL-QGCYKN
----FAARIILFASGPGTIAPGLIVS-SELKDPIRSHNDID-----------------ND
RATHYKKACKYYNNIAQRVAENGHV----------------------------VDIFAGC
YDQVGMSEMQQLTDVTGGVLLLTDAFSTAIFKQSYLRVFAKDEEGYLKMSFNGQMAVKTS
KDLKLQGMIGH----------ASAVK-KSDANNIS-------DTEIGIGGTSIWKMSALT
PNHTYA-VFFEIANTVTS--------NAPVPN-DSP-RLAYTQF-VTSYQHASGTNRVRV
TTVANQLL-PF-----------------------GSPAIAASFDQEAAAVLMARIAVHKA
ENDDG----ADI-----IRWIDRTLIKLCQKYADYNKD------------DP--------
-MSFRLAPNFSLYPQFTYYLRRS-QFLSVFNNSPDETAFYRHVFTREDTTNSLIMIQPTL
TSFSM-----EDE-PQAVLLDSVSV----KPNTILLLDTFFFILIYHGEQIAQWR----K
AGYQDDPQYTDFKALLEE--------PKLEAAELLVDRFPL-P-RFIDTEAGGSQARFLL
SKLNPSHSYQDA-----------------------T--------HGGATVVLTDDVSLQN
FMSHLQ------------------------------------------------------
-------------------------------------------------------S----
------------------------------------------------------------
------------------------------------------------------------
--------------------------------------------VAVSGQN---------
------------------------------------------------------------
------------------------------
>XP_003683104_Torulaspora_delbrueckii
MD----------FETNEDINGVRFSWNVFPSTRTDANKNVVPVGCLYTPLKEYDE-----
-L------------------------QVAPY--NP---VVCAGPQCKGILNPYCAIDPRN
NSWTCPICNSRNHL-----PAQYA-----NMTQENMPIELQHA--TVEYIT---NRPVQ-
-------IPPIFFFVVDITAE----Q---ENLDALKESIVTSLS-LLPPNAYVGLITYGN
VVQLHDLSSQV--------IDRCNVFRGDRE-----------------------------
YQLEQLV-EMLTGQKPTNSMGA---M---PNA--KITPF---------------------
-SLNRFFLPLEQVEFKLNQLLENLTPDQWTVHA-GHRPLRATGSALNIASLLL-QGCYKN
----VAARIILFASGPCTVSPGLIVS-SELKDPLRSHHDID-----------------SD
RASHYKKASKYYNQLAERVALNGHT----------------------------VDVFAGC
YDQIGMSEMKQLTDSTGGILLLTDAFSTAIFKQSYMRLFSKDEEGYLKMAFNGNMSVKTS
KELKLQGLIGH----------ASAVK-KSDGNNIS-------DSEIGIGGTSTWKMSALS
PNHTYA-VFFEIANTAA---------TTPVVA-DRP-RLAYTQF-ITNYQHSSGTNRVRV
TTVANQLL-PF-----------------------GAPAIAASFDQEAAAVLMARIAVYKA
ESDDG----ADV-----IRWIDRTLIKLCQKYADYNKD------------DP--------
-SSFRLAPNFSLYPQFTYYLRRS-QFLSVFNNSPDETAFYRHIFTREDTTNSLIMIQPTL
TSFSM-----EDD-PQPVLLDSVSV----KPNTILLLDTFFFILIYHGEQIAQWR----K
AGYQDDPQYAAFKSLLEE--------PKLEAAELLVDRFPL-P-RFIDTEAGGSQARFLL
SKLNPSDSYQDA-----------------------T--------HGGSTIVLTDDVSLQN
FMTHLQ------------------------------------------------------
-------------------------------------------------------Q----
------------------------------------------------------------
------------------------------------------------------------
--------------------------------------------VAVSGQT---------
------------------------------------------------------------
------------------------------
>XP_037143989_Zygotorulaspora_mrakii
MD----------FETNEDINGVRFSWNVFPSTRTDANKNVVPVGCLYTPLKEYDE-----
-L------------------------NVAPY--NP---VVCSNPQCKGILNPYCAIDLRN
NSWTCPFCGSRNHL-----PPQYA-----SMTQENMPAELQST--TVEYIT---NRAVQ-
-------IPPIFFFVVDITSE----Q---ENLDALKESIITSLS-LLPPNAMVGLITYGN
VVQLHDLSSQM--------IDRCNVFRGDRE-----------------------------
YQLEQLV-EMLTGQRPTNTMSA---V---QNA--KITPF---------------------
-SLNRFFLPLEQVEFKLNQLLENLAPDQWTVPA-GHRPLRATGSALNIASLIL-QGCYKN
----VAARIILFASGPCTVSPGLIVS-NELKDPLRSHHDID-----------------SD
RASHYKKACKYYNQLAERVATNGHT----------------------------VDIFTGC
YDQIGMSEMKQLTDSTGGVLLLTDAFSTAIFKQSYVRLFSKDEEGYLKMAFNGNLSVKTS
KDLKVQGLIGH----------CSAVK-KPDGNNIS-------DSEIGIGSTSTWKMSSLS
PNHTYA-IFFEIANTAA---------STPAVA-DKP-RLAYTQF-ITTYQHSSGTNRVRV
TTMANQLL-PF-----------------------GAPAIAASFDQEAAAVLMARIAVDKA
ESDDG----ADV-----IRWIDRTLIKLCQKYADYNRD------------DS--------
-SSFRLAPNFSLYPQFTYYLRRS-QFLSVFNNSPDETAFYRHIFTREDTTNSLIMIQPTL
TSFSM-----EDE-PQPVLLDSVSV----KPNTILLLDTFFFILIYHGQQIAQWR----K
AGYQDDPQYADFKSLLEE--------PKLEAAELLVDRFPL-P-RFIDTEEGGSQARFLL
SKLNPSDSYQDA-----------------------T--------HGGSTIVLTDDVSLQN
FMTHLQ------------------------------------------------------
-------------------------------------------------------Q----
------------------------------------------------------------
------------------------------------------------------------
--------------------------------------------VAVSGQT---------
------------------------------------------------------------
------------------------------
>XP_002496479_Zygosaccharomyces_rouxii
MD----------FETNEDINGIRFSWNVFPSTRTDANKNVVPVGCLYTPLKECEG-----
-L------------------------SVAPY--NP---VICAGPQCKSILNPYCAIDPRN
NSWTCPICNSRNHL-----PAQYA-----NMTQENMPAELQNT--TVEYIT---NRPVQ-
-------IPPIFFFVVDITAE----K---ENLDALKESIITSLS-LLPPNAFVGLITYGN
VVQLHDLSSQT--------IDRCNVFRGDRE-----------------------------
YQYDQLV-EMLTGQRPTNTMGA---L---PNT--KITPF---------------------
-SLNRFFLPLEQVEFKLTQLLENLNPDQWTVPA-GRRPLRATGSALSIASLLL-QGSYKN
----VAARIILFASGPCTVNPGLIVS-NELKDPLRSHHDID-----------------SD
RAQHYKKACKFYNQLAERVAENGHT----------------------------VDVFAGC
YDQIGMSEMKRLTDSTGGVLLLTDAFSTAIFKQSYLRLFAKDEEGYLKMAFSGNMTVKTS
KDLKLQGLIGH----------ASPVK-KSDLSNVS-------DSEIGIGGTSAWKMSSLS
SGHTYS-IFFEIANTAA---------AAPVVS-DRL-RLAYTQF-ITHYQHSSGTNRVRV
TTVANQLL-PF-----------------------GAPAIAASFDQEAAAVLMARIAVFKA
ESDDG----ADV-----IRWIDRTLIKLCQKYADYNKD------------DP--------
-SSFRLAPNFSLYPQFTYYLRRS-QFLSVFNNSPDETAFYRHIFTREDTTNSLIMIQPTL
TSFSM-----EED-PQPVLLDSVSV----KPNTILLLDTFFFILIYHGEQIAQWR----K
AGYQDDPQYVDFKSLLEE--------PKLEAAELLVDRFPL-P-RFIDTEAGGSQARFLL
SKLNPSDSYQDA-----------------------A--------HGGSTIVLTDDVSLQN
FMTHLQ------------------------------------------------------
-------------------------------------------------------Q----
------------------------------------------------------------
------------------------------------------------------------
--------------------------------------------VSVSGQT---------
------------------------------------------------------------
------------------------------
>XP_003645324_Eremothecium_cymbalariae
MD----------FEQNEDFNGIRFSWNVFPASRTDANKNVVPVGCLYTPLKEIED-----
-L------------------------SVVAY--NP---VVCGGPNCKSVLNPYCEIDVRA
SLWACPLCGTRNHL-----PQHYV-----NITQDTMPSELSST--TIEYIT---NRPVQ-
-------IPPVFFYVIDVTAE----E---ENLQALKDSVITSLS-LLPPNALVGLITYGK
VVQLHDLSCTA--------IDKCNVFRGDRE-----------------------------
YQLQQLI-EMLTGEKNGGSMPAGSQS--------KITPF---------------------
-SLSRFFLPLEHVEFKLTQLLENLKPDQWGVPP-GHRPLRATGAALNIATLLL-QGCYRH
----VAARIHLFASGPGTVAPGMVVS-SELKDPLRSHHDID-----------------SD
SAKHHKKAFKFYNQLAERAAENGHT----------------------------IDIFAGC
YDQVGMSEMKKLTDSTGGVLLLTDAFSTAIFKQSFVRLFSKDEEGYLTMAFNGSMCIKTS
ADLKLQGLIGH----------AAPL--KADAPNVS-------DSEIGIGGTCTWKMASLS
PHHSYA-VFFEIANTAAA--------AS--IMGDRP-KLAYTQF-ITAYQHASGTNRVRV
TTVANQML-PF-----------------------GNPAIAASFDQETAAVLMARIAVDKA
ESDDG----ADV-----IRWIDRTLIKLCQKYADYNKA------------DP--------
-GSFRLSPNFSLYPQFIYYLRRS-QFLSVFNNSPDETAFYRHIFTREDTTNSLIMIQPTL
TSFSM-----EEE-PQPVLLDSVSV----KPNTILLLDTFFYILIYHGEQIAQWR----K
AGYQDDPQYADFKSLLEE--------PKLEAAELLIDRFPL-P-RFIDTEAGGSQARFLL
SKLNPSDSYHNQ-----------------------S--------AAGSTIVLTDDVSLQH
FMLHLQ------------------------------------------------------
-------------------------------------------------------D----
------------------------------------------------------------
------------------------------------------------------------
--------------------------------------------VCVNGQN---------
------------------------------------------------------------
------------------------------
>NP_984588_Eremothecium_gossypii
MD----------FEQNEDINGVRFSWNVFPASRTDANKNVVPVGCLYTPLKEIEE-----
-L------------------------AVVSY--NP---VVCGGPHCKAVLNPYCEIDVRS
NVWACPLCGTRNHL-----PQHYA-----NMSQEAMPAELNST--TVEYIT---NRPVQ-
-------VAPIFFYVVDVTAE----E---ENLQALKDSIITSLS-LLPPNALVGLITYGN
VVQLHDLSCTA--------IDKCNVFRGDRE-----------------------------
YQLQQLV-EMLTGEKSGGNLSAGPQM--------KITPF---------------------
-SLNRFFLPLEHVEFKLTQLLENLRPDQWTIPP-GHRPLRATGSALNIATLLL-QGCYRH
----VAARICLFASGPGTVAPGMIVS-SELKDPLRSHHDID-----------------SD
NAKHHKKACKFYNQLAERAAENGHT----------------------------IDIFAGC
YDQVGMSEMKKLTDSTGGVLLLTDAFSTAIFKQSFIRLFSKDEEGYLTMAFNASMCIKTS
ADLKLQGLIGH----------ASPV--NVDAQNVS-------DSEIGIGGTSTWKMASLS
PHHSYA-IFFEIANTAAT--------AS--LMGDRP-KLAYTQF-ITAYQHASGTNRVRV
TTVANQML-PF-----------------------GNPAIAASFDQEAAAVLMARVAVDKA
DSDDG----ADV-----IRWIDRTLIKLCQKYADYNKG------------DP--------
-RSFRLAPNFSLYPQFIYYLRRS-QFLSVFNNSPDETAFYRHIFTREDTTNSLIMIQPTL
TSFSM-----EEE-PQPVLLDSVSV----KPNTILLLDTFFYILIYHGEQIAQWR----K
AGYQDDPQYADFKSLLEE--------PKLEAAELLVDRFPL-P-RFIDTEAGGSQARFLL
SKLNPSDSYQNQ-----------------------S--------AAGSTIVLTDDVSLQN
FMIHLQ------------------------------------------------------
-------------------------------------------------------D----
------------------------------------------------------------
------------------------------------------------------------
--------------------------------------------VCVNGQN---------
------------------------------------------------------------
------------------------------
>XP_454166_Kluyveromyces_lactis
MD----------FEQNEDINGVRFSWNVFPASRTDANKNVVPVGCLYTPLKERED-----
-L------------------------AVAGY--NP---VVCGNINCKSVLNPYCEIDVRS
NTWTCPICKTRNIL-----PQHYA-----NMTQETLPLELTNT--TVEYIT---SVPVQ-
-------VPPIFFFIVDTTAE----E---ENLQALKESIITSLS-LLPANALVGLITYDN
VIQLHDLSSAS--------IDKCNVFRGDRE-----------------------------
YQLAQLV-EMLTGEKLNAAQAVN------INAPTKVTPF---------------------
-SLNRFFLPLEQVEFKLTQLLENLKPDQWDVKS-GFRPLRATGSALNIASLVL-EGCYKN
----VAARIILFSSGPGTVGPGLVVS-PELKDPLRSHHDID-----------------SD
SAKHYKKACKFYNQLAQKVADNGHT----------------------------VDIFAGC
YDQVGMSEMKRLTDSTGGVLLLTDAFSTAIFKQSYLRFFSKDEEGYLQMAFKGTLSVKTS
SDLKLQGLIGH----------ASAVKTKTEASNVS-------DSEIGIGGTSSWKMSSLS
PRHTYA-VFFEIVNPGA---------SAEVMT-DRP-KLAYTQF-ITSYEHSSGTNRVRV
TTVANQML-SF-----------------------GNPAIASSFDQEAAAVLMARIAVDKA
ESDDG----ADV-----IRWIDRTLIKLCQKYADYNKN------------DP--------
-SSFRLSPQFSLYPQFTYYLRRS-QFLSVFNNSPDETAFYRHIFTREDTTNSLIMIQPTL
TSFSM-----EEE-PQPVLLDSVSV----KPNTILLLDTFFYILIYHGEQIAQWR----K
AGYQDDPQYADFKSLLEE--------PKLEAAELLIDRFPL-P-RFIDTEAGGSQARFLL
SKLNPSDSYQSG-----------------------A--------VAGSTIVLTDDVSLQN
FMSHLQ------------------------------------------------------
-------------------------------------------------------Q----
------------------------------------------------------------
------------------------------------------------------------
--------------------------------------------VTVNGQT---------
------------------------------------------------------------
------------------------------
>XP_022674821_Kluyveromyces_marxianus
MD----------FEENEDLNGVRFSWNVFPASRTDANKNVVPVGCLYTPLKERED-----
-L------------------------AVAAY--NP---VVCGNISCKSVLNPYCEIDVRS
NCWICPICKTRNIL-----PQHYA-----NLTQDNLPLELTNT--TIEYIT---SVPVQ-
-------VPPIFFFVVDTTAE----E---ENLQALKESIITSLS-LLPANALVGLITYDN
VIQLHDLSSST--------IDKCNVFRGDRE-----------------------------
YQLAQVV-EMLTGEKMNAAQAVN------INAPAKVTPF---------------------
-SLNRFFLPLEQVEFKLTQLLENLKPDQWDIKS-GFRPLRATGSALNIASLVL-EGCYKH
----VAARVILFSSGPGTVGPGLVVS-PELKDPLRSHHDID-----------------SD
SAKHYKKACKFYNHLAQRVADNGHT----------------------------MDIFAGC
YDQVGMSEMKKLTDSTGGVLLLTDAFSTAIFKQSYLRFFSKDEEGYLQMAFKGNLSVKTS
SDLKLQGLIGH----------ASPVKAKTEASNVS-------DSEIGISGTSTWKMSALS
PRHTYA-VFFEIVNPGA---------SAEVIS-DRP-KLAYTQF-ITSYEHASGTNRVRV
TTVANQML-PF-----------------------GNPAIASSFDQEAAAVLMARIAVDKA
ESDDG----ADV-----IRWIDRTLIKLCQKYADYNKN------------DP--------
-SSFRLSPQFSLYPQFTYYLRRS-QFLSVFNNSPDETAFYRHIFTREDTTNSLIMIQPTL
TSFSM-----EEE-PQPVLLDSVSV----KPNTILLLDTFFYILIYHGEQIAQWR----K
AGYQDDPQYADFKSLLEE--------PKLEAAELLIDRFPL-P-RFIDTEAGGSQARFLL
SKLNPSDSYQNG-----------------------A--------AAGSTIVLTDDVSLQN
FMSHLQ------------------------------------------------------
-------------------------------------------------------Q----
------------------------------------------------------------
------------------------------------------------------------
--------------------------------------------VTVNGQT---------
------------------------------------------------------------
------------------------------
>XP_022630878_Lachancea_lanzarotensis
MD----------FEANEDINGVRFSWNVFPSSRADANKNVVPVGCLYTPLKEKED-----
-L------------------------EIMSY--NP---VVCGGPQCKAVLNPYCEIDLRS
NAWTCPICNSRNHL-----PAHYA-----NMSQDNMPAELSNT--TIEYIT---NRPVQ-
-------VPPIYFFVVDITAE----E---ENLQALKESIIASLS-LLPPNAMVGLITYGN
VVQLHDISCDT--------IDKCNVFRGDRE-----------------------------
YQLLQLV-EMLTGEKSGAAGVAGGATAAPNVHLNKVTPF---------------------
-SLNRFFLPLEQVEFKLTQLLENLSPDLWSVPA-GHRPLRATGSALNIASLIL-QGCYKN
----VAARIILFASGPGTLAPGLVVS-SELKDPLRSHHDID-----------------SD
NAKHFKKATKFYSLLADRVSQNGHT----------------------------VDIFAGC
YDQVGMSEMKQLTDSTGGVLLLTDAFSTSIFKQSFLRLFSSDEEGYLTMAFNANLSVKTS
RDLKVQGLIGH----------ASPVK-KTDAANIS-------DSEIGVGGTSTWKMSSIS
PHHSYA-VFFEIANTAVT--------TAGVVGGDRP-KLAYTQF-VTNYQHASGTNRVRV
TTVANQLL-PF-----------------------GSPAIAASFDQEAAAVLMARIAVHKA
ESDDG----ADV-----IRWIDRTLIKLCQKYADYNKD------------DP--------
-RSFRLAPNFSLYPQFTYYLRRS-QFLSVFNNSPDETAFYRHIFTREDTTNSLIMIQPTL
TAFFM-----EEE-PQPVLLDSVSV----KPNTILLLDTFFYILIYHGEQIAQWR----K
AGYQDDPQYADFKSLLEE--------PKLEAAELLVDRFPL-P-RFIDTEAGGSQARFLL
SKLNPSDSYQDQ-----------------------S--------AGGSTIVLTDDVSLQN
FMVHLQ------------------------------------------------------
-------------------------------------------------------E----
------------------------------------------------------------
------------------------------------------------------------
--------------------------------------------VTVSGQT---------
------------------------------------------------------------
------------------------------
>XP_002551498_Lachancea_thermotolerans
MD----------FETNEDINGIRFSWNVFPSSRTDANKNVVPVGCLYTPLKSKED-----
-L------------------------MVMSY--NP---VVCGGPQCKAVLNPYCEIDLRS
NAWACPICNSRNHL-----PAHYA-----NMSQENMPAELSNT--TIEYIT---NRPVQ-
-------VPPVFLFVVDITAE----E---ENLQALKESIIASLS-LLPPNALVGLITYGN
VVHLHDLSCDT--------IDKCNVFRGDRE-----------------------------
YQLLQLI-EMLTGEKSGVAGAAGGAVGA-NAALNKITPF---------------------
-SLNRFFLPLEQVEFKLTQLLENLSPDQWSIPA-GHRPLRATGSALNIATLVL-QGCYKN
----VASRIILFASGPGTLAPGLIVS-SELKDPLRSHHDID-----------------SD
NAKHYKKASKFYSMLADRIAQNGHT----------------------------VDIFAGC
YDQVGMSEMKYLTDTTGGVLLLTDAFSTSIFKQSFLRLFSSDDEGYLTMAFNGNMSVKTS
RDLKVQGLIGH----------ASPVK-KTDATNIS-------DSEIGVGGTSTWKMSSIT
PNHSYA-VFFEIANNAAA--------SAGVVGGDRP-KLAYTQF-VTSYQHASGTNRVRV
TTVANQLL-PF-----------------------GSPAIAASFDQEAAAVLMARIAVHKA
ESDDG----ADV-----IRWIDRTLIKLCQKYADYNKD------------DP--------
-RSFRLAPNFSLYPQFTYYLRRS-QFLSVFNNSPDETAFYRHIFTREDTTNSLIMIQPTL
TAFFM-----EEE-PQPVLLDSVSV----KPNTILLLDTFFYILIYHGEQIAQWR----K
AGYQDDPQYADFKSLLEE--------PKLEAAELLVDRFPL-P-RFIDTEAGGSQARFLL
SKLNPSDSYQDQ-----------------------S--------AGGSTIVLTDDVSLQN
FMLHLQ------------------------------------------------------
-------------------------------------------------------E----
------------------------------------------------------------
------------------------------------------------------------
--------------------------------------------VTVSGQT---------
------------------------------------------------------------
------------------------------
>XP_020057399_Aspergillus_aculeatus
MD---YEALKDQWSDVEDRDGIRLSWNTFPSSRMEASRLVVPIGAVYTPLKEKPD-----
-S------------------------PLLQY--EP---VTCKAP-CRAVLNPYANVDVRA
RIWICPFCLMRNPL-----PPHYK-----DITESTIPPELHPMSTTIEYQL---ARPAP-
-------APPIFVYVVDTCQD----E---DSLKAVKDSLIMSLS-LLPANALVGLITFGT
MAQVHELGYTE--------CAKSYVFRGSKE-----------------------------
YAAKQVQ-EMLGLAS-GVRPNM---PQQPAR--PPLGPA---------------------
---ARFLLPVQQAEFQITNVLEQLQRDPWPVAN-DKRPLRCTGVALSVAVGLL-ETSFQN
----AGGRIMIFTSGPATEGPGHVVG-PELKEPIRSHHDID-----------------RD
NIKYYKKAVKFYDSMAKRAANNGHI----------------------------VDLFAGC
LDQVGMLEMKNLANYTGGHMLLTDSFTSSQFKQSFVRIFDKDANDNLLMGFNASLEVLTT
KELKVTGLIGH----------AVSL--NKKSSSVG-------ETECGIGNTCAWKMCGID
PSSSYG-VYFEIANQ-----------GGPAAVQPGP-QRGMMQF-LTYYQHSSGHYHLRV
TTVARNLSGPA-----------------------GDPTLAQSFDQEAAAVLMARIAVFKA
EVDDG----PDV-----LRWVDRMLIRLCSRFADYRKD------------DP--------
-TSFRLEKNFTLYPQFMFHLRRS-QFLQVFNNSPDETAFYRHVLNHEDVGDSLVMIQPTL
DSYSL-----EHEGSQPVLLDSASI----QPSHILLLDTFFHILIFHGETIAEWR----K
AGYQDQEGYENLKALLEQ--------PKEDARELISDRFPL-P-RFIVCDAGGSQARFLL
SKLNPSTTHT-T-----------------------GGYGG----GVTSQTIFTDDVSLQT
FMDHLM------------------------------------------------------
-------------------------------------------------------K----
------------------------------------------------------------
------------------------------------------------------------
--------------------------------------------LAVSGTS---------
------------------------------------------------------------
------------------------------
>XP_001269814_Aspergillus_clavatus
MD---YEALKDQWSDVEERDGIRLSWNTFPSTRMEASRLVVPIAAVYTPLKEKPE-----
-S------------------------PLLQY--EP---VTCKAP-CRAVLNPYANVDVRA
RIWICPFCLMRNPL-----PPHYK-----DITENAIPPELHPQSTTIEYQL---ARPAP-
-------APPIFVYVVDTCQE----E---DSLKALKDTLILSLS-LLPPNALVGLITFGT
MAQVHELGYTE--------CAKSYVFRGSKD-----------------------------
YAAKQVQ-EMLGLLAPGPRPNV---PQQPAR--PPVGPA---------------------
---ARFLLPVQQAEFQITNVLEQLQRDPWPVAN-DKRPLRCTGVALSVAVGLL-ETSFQN
----AGGRVMVFTSGPATEGPGHVVG-PELKEPIRSHHDID-----------------RD
NIKYYKKAVKFYDALAKRAANNGHV----------------------------VDIFAGC
LDQVGLLEMKNLSNFTGGHMLLTDSFTSSQFKQSFVRVFDKDANDNLLMGFNASLEVLTT
KELKVTGLIGH----------AVSL--NKKSSSVG-------ETECGIGNTCAWKMCGID
PASSYG-VYFEIANQ-----------GGPAAVQPGP-QRGMMQF-LTYYQHSSGHYHLRV
TTVARPLSGPT-----------------------GDPALAQSFDQEAAAVLMARIAVYKA
DVDDG----PDV-----IRWVDRMLIRLCSRFADYRKD------------DP--------
-TSFRLEKNFTLYPQFMFHLRRS-QFLQVFNNSPDETAFYRHVLNHEDVGDSLVMIQPTL
DSYSL-----EHEGSQPVLLDSASI----QPTHILLLDTFFHILIFHGETIAEWR----K
AGYQDQEGYENLKALLEQ--------PKEDARELIADRFPL-P-RFIVCDAGGSQARFLL
SKLNPSTTHT-T-----------------------GGYGG----GVTSQTIFTDDVSLQT
FMDHLM------------------------------------------------------
-------------------------------------------------------K----
------------------------------------------------------------
------------------------------------------------------------
------------------------------------------------------------
------------------------------------------------------------
------------------------------
>XP_001265314_Aspergillus_fischeri
MD---YEALKDQWSDVEDRDGIRLSWNTFPSTRMEASRLVVPIAAVYTPLKEKPD-----
-S------------------------PLLQY--EP---VTCKAP-CRAVLNPYANVDVRA
RIWICPFCLMRNPL-----PPHYK-----DITENAIPPELHPQSTTIEYQL---ARPAP-
-------APPIFVYVVDTCQE----E---DSLKALKDTLILSLS-LLPPNALVGLITYGT
MAQVHELGYTE--------CAKSYVFRGSKE-----------------------------
YAAKQVQ-EMLGLLAAGPRPNM---PQQPAR--PPVGPA---------------------
---ARFLLPVQQAEFQITNVLEQLQRDPWPVAN-DKRPLRCTGVALSVAVGLL-ETSFQN
----AGGRIMVFTSGPATEGPGHVVG-PELKEPMRSHHDID-----------------RD
NIKYYKKAVKFYDALAKRAANNGHV----------------------------VDIFAGC
LDQVGLLEMKNLANFTGGHMLLTDSFTSSQFKQSFVRVFDKDANDNLLMGFNASLEVLTT
KELKVTGLIGH----------AVSL--NKKSSSVG-------ETECGIGNTCAWKMCGID
PSSSYG-VYFEIANQ-----------GGPAAVQPGP-QRGMMQF-LTYYQHASGHYHLRV
TTVARPLSGPT-----------------------GDPTLAQSFDQEAAAVLMARIAVYKA
DVDDG----PDV-----IRWVDRMLIRLCSRFADYRKD------------DP--------
-TSFRLEKNFTLYPQFMFHLRRS-QFLQVFNNSPDETAFYRHVLNHEDVGDALVMIQPTL
DSYSL-----EHEGSQPVLLDSASI----QPTHILLLDTFFHILIFHGETIAEWR----K
AGYQDQEGYENLKALLEQ--------PKEDARELIADRFPL-P-RFIVCDAGGSQARFLL
SKLNPSTTHT-T-----------------------GGYGG----GVTSQTIFTDDVSLQT
FMDHLM------------------------------------------------------
-------------------------------------------------------K----
------------------------------------------------------------
------------------------------------------------------------
--------------------------------------------YAIPTCFTIVMNDANP
PI----------------------------------------------------------
------------------------------
>XP_041141128_Aspergillus_flavus
MD---YEALKDQWSDVEDRDGIRLSWNTFPSSRMEASRLVVPIGAVYTPLKDKPD-----
-S------------------------PLLQY--EP---VTCKAP-CRAVLNPYANVDVRA
RIWICPFCLMRNPL-----PPHYK-----DITESTIPPELHPLSTTIEYQL---ARPAP-
-------TPPIFVYVVDTCQE----E---DSLKALKDTLVMSLS-LLPANALVGLITYGT
MAQVHELGYTE--------CAKSYVFRGSKE-----------------------------
YAAKQVQ-EMLGLLSAGVRPNM---PQQPAR--PPLGPA---------------------
---ARFLLPVQQAEFQITNVLEQLQRDPWPVAN-DKRPLRCTGVALSVAVGLL-ETSFQN
----AGGRIMVFTSGPATEGPGHVVG-PELKEPMRSHHDID-----------------RD
NIKYYKKAVKFYDAMAKRAANNGHI----------------------------VDVFAGC
LDQVGLLEMKNLVNYTGGHMLLTDSFTSSQFKQSFVRIFDKDANDNLLMGFNASLEVLTT
KELKVTGLIGH----------AVSL--NKKSSSVG-------ETECGIGNTCAWKMCGID
PSSSYG-VYFEIANQ-----------GGPAAVQPGP-QRGMMQF-LTYYQHSSGHYHLRV
TTVARNLSGPA-----------------------GDPTLAQSFDQEAAAVLMARIAVFKA
EVDDG----PDV-----LRWVDRMLIRLCSRFADYRKD------------DP--------
-TSFRLEKNFTLYPQFMFHLRRS-QFLQFFNNSPDETAFYRHVLNHEDVGDSLVMIQPTL
DSYSL-----EHEGSQPVLLDSASI----QPSHILLLDTFFHILIFHGETIAEWR----K
AGYQDQEGYENLKALLEQ--------PKEDARELISDRFPL-P-RFIVCDAGGSQARFLL
SKLNPSTTHT-T-----------------------GGYGG----GVTSQTIFTDDVSLQT
FMDHLM------------------------------------------------------
-------------------------------------------------------K----
------------------------------------------------------------
------------------------------------------------------------
--------------------------------------------LAVSGTS---------
------------------------------------------------------------
------------------------------
>XP_750090_Aspergillus_fumigatus
MD---YEALKDQWSDVEDRDGIRLSWNTFPSTRMEASRLVVPIAAVYTPLKEKPD-----
-S------------------------PLLQY--EP---VTCKAP-CRAVLNPYANVDVRA
RIWICPFCLMRNPL-----PPHYK-----DITENAIPPELHPQSTTIEYQL---ARPAP-
-------APPIFVYVVDTCQE----E---DSLKALKDTLILSLS-LLPPNALVGLITYGT
MAQVHELGYTE--------CAKSYVFRGSKE-----------------------------
YAAKQVQ-EMLGLLAAGPRPNM---PQQPTR--PPVGPA---------------------
---ARFLLPVQQAEFQITNVLEQLQRDPWPVAN-DKRPLRCTGVALSVAVGLL-ETSFQN
----AGGRIMVFTSGPATEGPGHVVG-PELKEPMRSHHDID-----------------RD
NIKYYKKAVKFYDALAKRAANNGHV----------------------------VDIFAGC
LDQVGLLEMKNLANFTGGHMLLTDSFTSSQFKQSFVRVFDKDANDNLLMGFNASLEVLTT
KELKVTGLIGH----------AVSL--NKKSSSVG-------ETECGIGNTCAWKMCGID
PSSSYG-VYFEIANQ-----------GGPAAVQPGP-QRGMMQF-LTYYQHASGHYHLRV
TTVARPLSGPA-----------------------GDPTLAQSFDQEAAAVLMARIAVYKA
DVDDG----PDV-----IRWVDRMLIRLCSRFADYRKD------------DP--------
-TSFRLEKNFTLYPQFMFHLRRS-QFLQVFNNSPDETAFYRHVLNHEDVGDALVMIQPTL
DSYSL-----EHEGSQPVLLDSASI----QPTHILLLDTFFHILIFHGETIAEWR----K
AGYQDQEGYENLKALLEQ--------PKEDARELIADRFPL-P-RFIVCDAGGSQARFLL
SKLNPSTTHT-T-----------------------GGYGG----GVTSQTIFTDDVSLQT
FMDHLM------------------------------------------------------
-------------------------------------------------------K----
------------------------------------------------------------
------------------------------------------------------------
--------------------------------------------YVIRKCFTNVMNEANP
PI----------------------------------------------------------
------------------------------
>XP_657865_Aspergillus_nidulans
MD---YEGLKDQWSDVEDRDGIRLSWNTFPSSRMEASRLVVPIGAIYTPLKERPD-----
-A------------------------PLLQY--EP---VTCKAP-CRAVLNPYANVDVRA
RIWICPFCLMRNPL-----PPHYK-----DITESTIPPELHPLSTTIEYQL---ARPAP-
-------APPIFVFVVDTCQE----D---DSLKAVKDSLILSLS-LLPPNALVGLITFGT
MAQVHELGYTE--------CAKSYVFRGSKD-----------------------------
YNAKQVQ-EMLGLASG-IRPNMPNMPQQPVR--PPLGAA---------------------
---ARFLLPVQQAEFQITNMLEQLQRDPWPVAN-DKRPLRCTGVALNVAVGLL-ESSFQN
----AGAHIMLFTSGPATEGPGLVVS-PELKEPIRSHHDID-----------------RD
NIKYYKKALKFYDALAKRAANNGHV----------------------------VDLFAGC
LDQVGLLEMKNLANYTGGHILLTDSFTSSQFKQSFIRVFDKDANDNLLMGFNASLEVLTT
KELKVTGLIGH----------AVSL--NKKSSSVG-------ETECGIGNTCAWKMCGID
PSSSYG-IYFEIANQ-----------GGPAAVQPGP-QRGMMQF-LTYYQHSSGHFHLRV
TTVARNLSGPA-----------------------GDPTLAQSFDQEAAAVLMARIGVFKA
EVDDG----PDV-----LRWVDRMLIRLCSRFADYRKD------------DP--------
-TSFRLEKNFTLYPQFMFHLRRS-QFLQVFNNSPDETAFYRHVLNHEDVGDSLIMIQPTL
DSYSL-----EHEGSLPVLLDSASI----QPTHILLLDTFFHILIFHGETIAEWR----K
AGYQDQEGYENLKALLDL--------PKEDARELISERFPL-P-RFIVCDAGGSQARFLL
SKLNPSTTHT-T-----------------------GGYGG----GVSSQTIFTDDVSLQT
FMDHLM------------------------------------------------------
-------------------------------------------------------K----
------------------------------------------------------------
------------------------------------------------------------
--------------------------------------------LAVSGTS---------
------------------------------------------------------------
------------------------------
>XP_001388900_Aspergillus_niger
MD---YEALKDQWSDVEDRDGIRLSWNTFPSSRMEASRLVVPIGAVYTPLKEKPD-----
-S------------------------PLLQY--EP---VTCKAP-CRAVLNPYANVDVRA
RIWICPFCLMRNPL-----PPHYK-----DITESTIPPELHPMSTTIEYQL---ARPAP-
-------APPIFVYVVDTCQD----D---DSLKALKDSLIMSLS-LLPVNALVGLITYGT
MAQVHELGYTE--------CAKSYVFRGSKE-----------------------------
YAAKQVQ-EMLGLAS-GLRPNM---PQQPAR--PPLGPA---------------------
---ARFLLPVQQAEFQITNVLEQLQRDPWPVAN-DKRPLRCTGVALSVAVGLL-ETSFQN
----AGGRIMVFTSGPATEGPGHVVG-PELKEPIRSHHDID-----------------RD
NIKYYKKAVKFYDNMAKRAANNGHI----------------------------VDVFAGC
LDQVGMLEMKNLANYTGGHILLTDSFTSSQFKQSFVRIFDKDAKDNLLMGFNASLEVLTT
KELKVTGLIGH----------AVSL--NKKSSSVG-------ETECGIGNTCAWKMCGID
PASSYG-VYFEIANQ-----------GGPAAVQPGP-QRGMMQF-LTYYQHSSGHYHLRV
TTVARPLSGPA-----------------------GDPTLAQSFDQEAAAVLMARIAVFKA
EVDDG----PDV-----LRWVDRMLIRLCSRFADYRKD------------DP--------
-TSFRLEKNFTLYPQFMFHLRRS-QFLQVFNNSPDETAFYRHVLNHEDVGDSLVMIQPTL
DSYSL-----EHEGSQPVLLDSASI----QPAHILLLDTFFHILIFHGETIAEWR----K
AGYQDQEGYENLKVLLEQ--------PKEDARELISDRFPL-P-RFIVCDAGGSQARFLL
SKLNPSTTHT-T-----------------------GGYGG----GVTSQIIFTDDVSLQT
FMDHLM------------------------------------------------------
-------------------------------------------------------K----
------------------------------------------------------------
------------------------------------------------------------
--------------------------------------------LAVSGTS---------
------------------------------------------------------------
------------------------------
>XP_015401884_Aspergillus_nomiae
MD---YEALKDQWSDVEDRDGIRLSWNTFPSSRMEASRLVVPIGAVYTPLKDKPD-----
-S------------------------PLLQY--EP---VTCKAP-CRAVLNPYANVDVRA
RIWICPFCLMRNPL-----PPHYK-----DITESTIPPELHPLSTTIEYQL---ARPAP-
-------TPPIFVYVVDTCQE----E---DSLKALKDTLVMSLS-LLPANALVGLITYGT
MAQVHELGYTE--------CAKSYVFRGSKE-----------------------------
YAAKQVQ-EMLGLLSPGVRPNM---PQQPAR--PPLGPA---------------------
---ARFLLPVQQAEFQITNVLEQLQRDPWPVAN-DKRPLRCTGVALSVAVGLL-ETSFQN
----AGGRIMVFTSGPATEGPGHVVG-PELKEPMRSHHDID-----------------RD
NIKYYKKAVKFYDAMAKRAANNGHI----------------------------VDVFAGC
LDQVGLLEMKNLVNYTGGHMLLTDSFTSSQFKQSFVRIFDKDANDNLLMGFNASLEVLTT
KELKVTGLIGH----------AVSL--NKKSSSVG-------ETECGIGNTCAWKMCGID
PSSSYG-VYFEIANQ-----------GGPAAVQPGP-QRGMMQF-LTYYQHSSGHYHLRV
TTVARNLSGPA-----------------------GDPTLAQSFDQEAAAVLMARIAVFKA
EVDDG----PDV-----LRWVDRMLIRLCSRFADYRKD------------DP--------
-TSFRLEKNFTLYPQFMFHLRRS-QFLQFFNNSPDETAFYRHVLNHEDVGDSLVMIQPTL
DSYSL-----EHEGSQPVLLDSASI----QPSHILLLDTFFHILIFHGETIAEWR----K
AGYQDQEGYENLKALLEQ--------PKEDARELISDRFPL-P-RFIVCDAGGSQARFLL
SKLNPSTTHT-T-----------------------GGYGG----GVTSQTIFTDDVSLQT
FMDHLM------------------------------------------------------
-------------------------------------------------------KPSPE
SEPPVKYPALFQENFLFFFVPSTPTNSPRTIDDLSHSPCFDPNEVKIIHLRVTGGEVGAQ
SALAPKIGPLGLSPKKIGEDIAKNTGDWKGLRVTVRLTIQNRQAAISVVPSASSLVIKAL
KEPPRDRKKEKNIKHSKSVALDEIIEIARKMRHRSLAKELQGTVLEILGTAFSVGCQVDG
RSPKDISDEIKAGEIDIPSE----------------------------------------
------------------------------
>XP_001817788_Aspergillus_oryzae
MD---YEALKDQWSDVEDRDGIRLSWNTFPSSRMEASRLVVPIGAVYTPLKDKPD-----
-S------------------------PLLQY--EP---VTCKAP-CRAVLNPYANVDVRA
RIWICPFCLMRNPL-----PPHYK-----DITESTIPPELHPLSTTIEYQL---ARPAP-
-------TPPIFVYVVDTCQE----E---DSLKALKDTLVMSLS-LLPANALVGLITYGT
MAQVHELGYTE--------CAKSYVFRGSKE-----------------------------
YAAKQVQ-EMLGLLSAGVRPNM---PQQPAR--PPLGPA---------------------
---ARFLLPVQQAEFQITNVLEQLQRDPWPVAN-DKRPLRCTGVALSVAVGLL-ETSFQN
----AGGRIMVFTSGPATEGPGHVVG-PELKEPMRSHHDID-----------------RD
NIKYYKKAVKFYDAMAKRAANNGHI----------------------------VDVFAGC
LDQVGLLEMKNLVNYTGGHMLLTDSFTSSQFKQSFVRIFDKDANDNLLMGFNASLEVLTT
KELKVTGLIGH----------AVSL--NKKSSSVG-------ETECGIGNTCAWKMCGID
PSSSYG-VYFEIANQ-----------GGPAAVQPGP-QRGMMQF-LTYYQHSSGHYHLRV
TTVARNLSGPA-----------------------GDPTLAQSFDQEAAAVLMARIAVFKA
EVDDG----PDV-----LRWVDRMLIRLCSRFADYRKD------------DP--------
-TSFRLEKNFTLYPQFMFHLRRS-QFLQFFNNSPDETAFYRHVLNHEDVGDSLVMIQPTL
DSYSL-----EHEGSQPVLLDSASI----QPSHILLLDTFFHILIFHGETIAEWR----K
AGYQDQEGYENLKALLEQ--------PKEDARELISDRFPL-P-RFIVCDAGGSQARFLL
SKLNPSTTHT-T-----------------------GGYGG----GVTSQTIFTDDVSLQT
FMDHLM------------------------------------------------------
-------------------------------------------------------K----
------------------------------------------------------------
------------------------------------------------------------
--------------------------------------------LAVSGTS---------
------------------------------------------------------------
------------------------------
>XP_040635216_Aspergillus_ruber
MD---FEALKDQWSDIEERDGIRLSWNTFPSSRMEASRLVVPIGAVYTPLKEKTD-----
-T------------------------PLLQY--EP---VTCKSP-CRAVLNPYANVDVRA
RIWICPFCLSRNPL-----PPHYK-----DITETAIPPELHPSSTTIEYQL---ARPAP-
-------APPIFVYVVDTCQE----D---DSLKALKDSLIMSLS-LLPANALVGLITYGT
MAQIHELGYTE--------CAKSYVFRGSKD-----------------------------
YAAKQVQ-EMLGLAAPGVRPNM---PAQPAR--PPLGPA---------------------
---ARFLLPIQQAEFQITNILEQLQRDPFPVPN-DKRPLRCSGVALSVAVSLL-ETSFQN
----TGGRVMLFTSGAATEGPGSVVG-PELKEPIRSHHDID-----------------RD
NIKYYKKAVKFYDSLAKRAANNGHV----------------------------VDIFAGC
LDQVGLLEMKNLSNYTGGHMLLTDSFTSSQFRQSFVRVFDKDANENLLMGFNAALEVVTT
KELKVTGLIGH----------AVSL--NKKSSSVG-------ETECGIGNTCAWKMCGID
PASSYG-IYFEIANQ-----------GGPAAVQQGP-QRGMMQF-LTYYQNAAGNYHLRV
TTVARTLSGPA-----------------------GDPTLAQSFDQEAAAVLMARIAVFKA
EVDDG----PDV-----LRWVDRMLIRLCSRFADYRKD------------DP--------
-TSFRLEKNFTLYPQFMFHLRRS-QFLQVFNNSPDETAFYRHVINHEDAGDSLIMIQPTL
DSYSL-----EHEGSQPVLLDSASI----QPAHILLLDTFFHILIFHGETIAEWR----K
AGYHEQEGYENLKVLLDQ--------PKEDARELIADRFPL-P-RFIVCDAGGSQARFLL
SKLNPSTTHT-T-----------------------GGYGG----GMTSQTIFTDDVSLQT
FMDHLM------------------------------------------------------
-------------------------------------------------------K----
------------------------------------------------------------
------------------------------------------------------------
-------------------------------------TRGVWNQLDVKK-----------
------------------------------------------------------------
------------------------------
>XP_040705964_Aspergillus_sydowii
MD---YEALKDQWSDVEDRDGIRLSWNTFPSSRMEASRLVVPIGAVYTPLKERPD-----
-A------------------------PLLQY--EP---VTCKAP-CRAVLNPYANVDVRA
RIWICPFCLMRNPL-----PPHYK-----DITESTIPPELHPMSTTIEYQL---ARPAP-
-------APPIFVFVVDTCQE----D---DSLKAVKDSLIMSLS-LLPPNALVGLITFGT
MAQVHELGYAE--------CAKSYVFRGSKD-----------------------------
YNAKQVQ-EMLGLSTGVVRPNMPNVPQQPAR--PPLGAA---------------------
---ARFLLPVQQAEFQITNMLEQLQRDPWPVAN-DKRPLRCTGVALSVAIGLL-ETSFQN
----AGAHIMMFTSGAATEGPGLVVS-PELKEPIRSHHDID-----------------RD
NIKYFKKALKFYDGLAKRAANNGHV----------------------------VDVFAGC
LDQVGLLEMKNLANYTGGHMLLTDSFTSSQFKQSFVRVFDKDANDNLLMGFNASLEVLTT
KELKVTGLIGH----------AVSL--NKKSSSVG-------ETECGIGNTCAWKMCGID
PSSSYG-IYFEIANQ-----------GGPAAVQQGP-QRGMMQF-LTYYQSSSGHFHLRV
TTVARNLSGPA-----------------------GDPTLAQSFDQEAAAVLMARIGVFKA
EVDDG----PDV-----LRWVDRMLIRLCSRFADYRKD------------DP--------
-TSFRLEKNFTLYPQFMFHLRRS-QFLQVFNNSPDETAFYRHVLNHEDVGDSLVMIQPTL
DSYSL-----EHEGSQPVLLDSASI----QPSHILLLDTFFHILIFHGETIAEWR----K
AGYQDQEGYENLKVLLDQ--------PKEDARELISERFPL-P-RFIVCDAGGSQARFLL
SKLNPSTTHT-T-----------------------GGYGG----GVSSQTIFTDDVSLQT
FMDHLM------------------------------------------------------
-------------------------------------------------------K----
------------------------------------------------------------
------------------------------------------------------------
--------------------------------------------LAVSGTS---------
------------------------------------------------------------
------------------------------
>XP_001211721_Aspergillus_terreus
MD---YEALKDYWTDIEDRDGIRLSWNKFPSSRMEASRLVVPIGAVYTPLKERPD-----
-A------------------------PLLQY--AP---VTCKPP-CNGVLNPYANVDDRA
RIWICPFCLMRNPL-----PPQYK-----DISATVVPPELHPLNTTIEYQLPRGPRPAP-
-------PPPIFVYVVDTCQE----E---DSLKALKDALVVSLS-LLPPNALVGLITFGT
MAQVHEIGYTE--------CAKSYVFRGSKE-----------------------------
YAAKQVQ-EMLGL-SQGMRPAM---PNQPPQ--GPLGPA---------------------
---ARFLLPVQQAEFQITNVLEQLQRDPWPVAN-DKRPLRCTGVALGVAVGLL-ETSFQN
----AGARIMLFTSGAATEGPGLVVG-HELKEPIRSHHDID-----------------RD
NIKYYKKAVKFYDNMAKRAAHNGHI----------------------------VDIFAGC
LDQVGLLEMKNLSNYTGGHMLLTDSFTSSQFKQSFIRVFDKDANDNLLMGFNASLEVLTT
KELKVTGLIGH----------AVSL--NKKSSSVG-------ETECGIGNTCAWKMCGID
PASSYG-IYFEVANQ-----------GGPAAVQPGT-QKGVMQF-LTYYQHSSGHYHLRV
TTVGRELSGPA-----------------------GDPTLAQSFDQEAAAVLMARIAVFKA
EVDDG----PDV-----LRWVDRMLIRLCSRFADYRKD------------DP--------
-TSFRLEKNFTLYPQFMFHLRRS-QFLQVFNNSPDETAFYRHVLNHEDVGDSLVMIQPTL
DSYSL-----EHEGSQPVLLDSASI----QPTHILLLDTFFHILIFHGETIAEWR----K
AGYQDQEGYENIKALLEQ--------PKEDARELIADRFPL-P-RFIVCDAGGSQARFLL
SKLNPSTTHT-T-----------------------GGYGG----GVTSQTIFTDDVSLQT
FMDHLM------------------------------------------------------
-------------------------------------------------------K----
------------------------------------------------------------
------------------------------------------------------------
--------------------------------------------LAVSGTS---------
------------------------------------------------------------
------------------------------
>XP_022484949_Penicillium_arizonense
MD---FEALKDQWSDVEDRDGIRLSWNTFPSTRMEASRLVVPIAAVYTPLKEKPD-----
-N------------------------PLLQY--EP---VTCKQP-CRAVLNPYATVDVRA
RIWICPFCLSRNPL-----PPHYK-----DITENTIPPELHPQSTTIEYQL---ARPAP-
-------APPIFVFVVDTCQE----D---DSLQAVKDSLIMSLS-LLPPNALVGLITFGT
MAQVHELGYTE--------CAKSYVFRGSKE-----------------------------
YTAKQVQ-EMLGL-AGGVRPGVP--QQQPAR--PPLGPA---------------------
---ARFLMPVQQAEFQITNVLEQLQRDPWPVAN-DKRPLRCTGVALSVAVGLL-ETSFQN
----AGARIMTFTSGAATEGPGHVVS-PELKEPIRSHHDID-----------------RD
NIKYYKKAVKFYDTLAKRAANNGHI----------------------------VDIFAGC
LDQVGLLEMKNLSNYTGGHMLLTDSFTSSQFKQSFVRVFDKDANDNLLMGFNASLEVLTT
KELKVTGLIGH----------AISL--NKKSSSVG-------ETECGIGNTCAWKMCGID
PSSSYG-VYFEIANQ-----------GGPAAVQPGP-QRGMMQF-LTYYQHSSGHYHLRV
TTTARPLSGPA-----------------------GDPTLAQSFDQEAAAVLMARIAVFKA
EVDDG----PDV-----LRWVDRMLIRLCSRFADYRKD------------DP--------
-TSFRLEKNFTLYPQFMFHLRRS-QFLQVFNNSPDETAFYRHVLNHEDAGDSLVMIQPTL
DSYSL-----EQEGAQPVLLDSASI----QPAHILLLDTFFHILIFHGETIAEWR----K
AGYQDQEGYENLKVLLEQ--------PKEDARDLIADRFPL-P-RFIVCDAGGSQARFLL
SKLNPSTTHT-T-----------------------GGYGG----GVSSQTIFTDDVSLQT
FMDHLM------------------------------------------------------
-------------------------------------------------------K----
------------------------------------------------------------
------------------------------------------------------------
--------------------------------------------LAVSGTS---------
------------------------------------------------------------
------------------------------
>XP_014532550_Penicillium_digitatum
MD---YEALKDQWSDVEDRDGIRLSWNTFPSTRMEASRLVVPIAAVYTPLKEKPE-----
-A------------------------PLLQY--EP---VTCKQP-CRAVLNPYATVDVRA
RVWICPFCLSRNPL-----PPHYK-----DITENTIPPELHPQSTTIEYQL---ARPAP-
-------APPIFVFVVDTCQE----D---DSLQAVKDSLIMSLS-LLPANALVGLITFGT
MAQVHELGYTE--------CAKSYVFRGNKE-----------------------------
YNAKQVQ-EMLGL-AGGVRPGVP--QQQPAR--PPLGPA---------------------
---ARFLMPVQQAEFQITNVLEQLQRDPWPVAN-DKRPLRCTGVALSVAVGLL-ETSFQN
----AGGRIMTFTSGAATEGPGHVVS-PELKEPIRSHHDID-----------------RD
NIKYYKKAVKFYDALAKRAANNGHI----------------------------VDIFAGC
LDQVGLLEMKNLSNFTGGHMLLTDSFTSSQFKQSFVRVFDKDANDNLLMGFNASLEVLTT
KELKVTGLIGH----------AISL--NKKSSSVG-------ETECGIGNTCAWKMCGMD
PSSSYG-IYFEIANQ-----------GGPAAVQPGP-QRGVIQF-LTYYQHSSGHYHLRV
TTTARPLSGPA-----------------------GDPTLAQSFDQEAAAVLMARIAVFKA
EVDDG----PDV-----LRWVDRMLIRLCSRFADYRKD------------DP--------
-TSFRLEKNFTLYPQFMFHLRRS-QFLQVFNNSPDETAFYRHVLNHEDTGDSLVMIQPTL
DSYSL-----EQEGAQPVLLDSASI----QPAHILLLDTFFHILIFNGETIAEWR----K
AGYHEQEGYENLKLLLDQ--------PKEDARDLIADRFPL-P-RFIVCDAGGSQARFLL
SKLNPSTTHT-T-----------------------GGYGG----GVSSQTIFTDDVSLQT
FMDHLM------------------------------------------------------
-------------------------------------------------------K----
------------------------------------------------------------
------------------------------------------------------------
--------------------------------------------LAVSGTS---------
------------------------------------------------------------
------------------------------
>XP_016603259_Penicillium_expansum
MD---YEALKDQWSDVEDRDGIRLSWNTFPSTRMEASRLVVPIAAVYTPLKEKPE-----
-A------------------------PLLQY--EP---VTCKQP-CRAVLNPYATVDVRA
RCWICPFCLSRNPL-----PPHYK-----DITENTIPPELHPQSTTIEYQL---ARPAP-
-------APPIFVFVVDTCQE----D---DSLQAVKDSLIMSLS-LLPPNALVGLITFGT
MAQVHELGYTE--------CAKSYVFRGNKE-----------------------------
YNAKQVQ-EMLGL-AGGVRPGVP--QQQPAR--PPLGPA---------------------
---ARFLMPVQQAEFQITNVLEQLQRDPWPVAN-DKRPLRCTGVALSVAVGLL-ETSFQN
----AGGRIMAFTSGAATEGPGHVVS-PELKEPIRSHHDID-----------------RD
NIKYYKKAVKFYDALAKRAANNGHI----------------------------VDIFAGC
LDQVGLLEMKNLSNFTGGHMLLTDSFTSSQFKQSFVRVFDKDANDNLLMGFNASLEVLTT
KELKVTGLIGH----------AISL--NKKSSSVG-------ETECGIGNTCAWKMCGMD
PSSSYG-IYFEIANQ-----------GGPAAVQPGP-QRGVIQF-LTYYQHSSGHYHLRV
TTTARPLSGPA-----------------------GDPTLAQSFDQEAAAVLMARIAVFKA
EVDDG----PDV-----LRWVDRMLIRLCSRFADYRKD------------DP--------
-TSFRLEKNFTLYPQFMFHLRRS-QFLQVFNNSPDETAFYRHVLNHEDTGDSLVMIQPTL
DSYSL-----EQEGAQPVLLDSASI----QPAHILLLDTFFHILIFNGETIAEWR----K
AGYHEQEGYENLKALLEL--------PKEDARDLIADRFPL-P-RFIVCDAGGSQARFLL
SKLNPSTTHT-T-----------------------GGYGG----GVSSQTIFTDDVSLQT
FMDHLM------------------------------------------------------
-------------------------------------------------------K----
------------------------------------------------------------
------------------------------------------------------------
--------------------------------------------LAVSGTS---------
------------------------------------------------------------
------------------------------
>XP_040653077_Penicillium_griseofulvum
MD---YEALKDQWSDVEDRDGIRLSWNTFPSTRMEASRLVVPIAAVYTPLKEKPD-----
-S------------------------PLLQY--EP---VTCKQP-CRAVLNPYATVDVRA
RLWICPFCLSRNPL-----PPHYK-----DITENTIPPELHPQSTTIEYQL---ARPAP-
-------APPIFVFVVDTCQE----D---DSLQAVKDSLIMSLS-LLPPNALVGLITFGT
MAQVHELGYTE--------CAKSYVFRGNKE-----------------------------
YNAKQVQ-EMLGL-AGGVRPGVP--QQQPPR--APLGPA---------------------
---ARFLMPVQQAEFQITNVLEQLQRDPWPVAN-DKRPLRCTGVALSVAVGLL-ETSFQN
----AGARIMAFTSGAATEGPGHVVS-PELKEPIRSHHDID-----------------RD
NIKYYKKAVKFYDALAKRAANNGHI----------------------------VDIFAGC
LDQVGMLEMKNLSNFTGGHMLLTDSFTSSQFKQSFVRVFDKDANDNLLMGFNASLEVLTT
KELKVTGLIGH----------AISL--NKKSSSVG-------ETECGIGNTCAWKMCGMD
PSSSYG-IYFEIANQ-----------GGPAAVQPGP-QRGVMQF-LTYYQHSSGHYHLRV
TTAARPLSGPA-----------------------GDPTLAQSFDQEAAAVLMARIAVFKA
EVDDG----PDV-----LRWVDRMLIRLCSRFADYRKD------------DP--------
-TSFRLEKNFTLYPQFMFHLRRS-QFLQVFNNSPDETAFYRHVLNHEDTGDSLVMIQPTL
DSYSL-----EQEGAQPVLLDSASI----QPAHILLLDTFFHILIFNGETIAEWR----K
AGYHEQEGYENLKMLLEQ--------PKEDARDLIADRFPL-P-RFIVCDAGGSQARFLL
SKLNPSTTHT-T-----------------------GGYGG----GVSSQTIFTDDVSLQT
FMDHLM------------------------------------------------------
-------------------------------------------------------K----
------------------------------------------------------------
------------------------------------------------------------
--------------------------------------------LAVSGTS---------
------------------------------------------------------------
------------------------------
>XP_038929881_Penicillium_roqueforti
MD---YEALKDQWSDVEDRDGLRLSWNTFPSTRMEASRLVVPIAAVYTPLKEKPD-----
-A------------------------PLLQY--EP---VTCKQP-CRAVLNPYATVDVRA
RVWICPFCLSRNPL-----PPHYK-----DITENTIPPELHPQSTTIEYQL---ARPAP-
-------APPIFVFVVDTCQE----D---DSLQAVKDSLIMSLS-LLPPNALVGLITFGT
MAQVHELGYIE--------CAKSYVFRGNKE-----------------------------
YNAKQVQ-EMLGL-SGGVRPGVP--QQQPAR--PPLGPA---------------------
---ARFLMPVQQAEFQITNVLEQLQRDPWPVAN-DKRPLRCTGVALSVAVGLL-ESSFQN
----AGGRIMTFTSGAATEGPGHVVS-PELKEPIRSHHDIE-----------------RD
NIKYYKKAVKFYDALAKRAANNGHI----------------------------VDIFAGC
LDQVGLLEMKNLSNFTGGYMLLTDSFTSSQFKQSFVRVFDKDAADNLLMGFNASLEVLTT
KELKVTGLIGH----------AISL--NKKSSSVG-------ETECGIGNTCAWKMCGMD
PSSSYG-IYFEIANQ-----------GGPAAVQPGP-QRGMIQF-LTYYQHSSGHYHLRV
TTTARPLSGPA-----------------------GDPTLAQSFDQEAAAVLMARIAVFKA
EVDDG----PDV-----LRWVDRMLIRLCSRFADYRKD------------DP--------
-TSFRLEKNFTLYPQFMFHLRRS-QFLQVFNNSPDETAFYRHVLNHEDTGDSLVMIQPTL
DSYSL-----EQEGAQPVLLDSASI----QPAHILLLDTFFHILIFNGETIAEWR----K
AGYHEQEGYENLKLLLEQ--------PKEDARDLISDRFPL-P-RFIVCDAGGSQARFLL
SKLNPSTTHT-T-----------------------GGYGG----GVSSQTIFTDDVSLQT
FMDHLM------------------------------------------------------
-------------------------------------------------------K----
------------------------------------------------------------
------------------------------------------------------------
--------------------------------------------LAVSGTS---------
------------------------------------------------------------
------------------------------
>XP_002558758_Penicillium_rubens
MD---YEALKDQWSDVEDRDGVRLSWNTFPSTRMEASRLVVPIAAVYTPLKEKPD-----
-A------------------------PLLQY--EP---VTCKQP-CRAVLNPYATVDVRA
RVWICPFCLSRNPL-----PPHYK-----DITENTIPPELHPQSTTIEYQL---ARPAP-
-------APPIFVFVVDTCQE----D---DSLQAVKDSLIMSLS-LLPPNALVGLITFGT
MAQVHELGYTE--------CAKSYVFRGNKE-----------------------------
YTAKQVQ-EMLGL-AGGMRPGAP--QQQPAR--PPLGPA---------------------
---ARFLMPVQQVEFQITNVLEQLQRDPWPVAN-DKRPLRCTGVALSVAVGLL-ESSFQN
----AGGRIMAFTSGAATEGPGHVVS-PELKEPIRSHHDID-----------------RD
NIKYYKKAVKFYDALAKRAANNGHI----------------------------VDIFAGC
LDQVGLLEMKNLSNYTGGHMLLTDSFTSSQFKQSFVRVFDKDAADNLLMGFNASLEVLTT
KELKVTGLIGH----------AISL--NKKSSSVG-------ETECGIGNTCAWKMCGMD
PSSSYG-IYFEIANQ-----------GGPAAVQPGP-QRGVIQF-LTYYQHSSGHYHLRV
TTTARPLSGPA-----------------------GDPTLAQSFDQEAAAVLMARIAVFKA
EVDDG----PDV-----LRWVDRMLIRLCSRFADYRKD------------DP--------
-TSFRLEKNFTLYPQFMFHLRRS-QFLQVFNNSPDETAFYRHVLNHEDTGDSLVMIQPTL
DSYSL-----EQEGAQPVLLDSASI----QPAHILLLDTFFHILIFHGETIAEWR----K
AGYHEQEGYENLKMLLDQ--------PKEDARDLIADRFPL-P-RFIVCDAGGSQARFLL
SKLNPSTTHT-T-----------------------GGYGG----GVSSQTIFTDDVSLQT
FMDHLM------------------------------------------------------
-------------------------------------------------------K----
------------------------------------------------------------
------------------------------------------------------------
--------------------------------------------LAVSGTS---------
------------------------------------------------------------
------------------------------
>XP_040809851_Penicillium_solitum
MD---YEALKDQWSDVEDRDGIRLSWNTFPSTRMEASRLVVPIAAVYTPLKEKPE-----
-A------------------------PLLQY--EP---VTCKQP-CRAVLNPYATVDVRA
RCWICPFCLSRNPL-----PPHYK-----DITENTIPPELHPQSTTIEYQL---ARPAP-
-------APPIFVFVVDTCQE----D---DSLQAVKDSLIMSLS-LLPPNALVGLITFGT
MAQVHELGYTE--------CAKSYVFRGNKE-----------------------------
YNAKQVQ-EMLGL-AGGVRPGVP--QQQPAR--PPLGPA---------------------
---ARFLMPVQQAEFQITNVLEQLQRDPWPVAN-DKRPLRCTGVALSVAVGLL-ETSFQN
----AGGRIMAFTSGAATEGPGHVVS-PELKEPIRSHHDID-----------------RD
NIKYYKKAVKFYDALAKRAANNGHI----------------------------VDIFAGC
LDQVGLLEMKNLSNFTGGHMLLTDSFTSSQFKQSFVRVFDKDANDNLLMGFNASLEVLTT
KELKVTGLIGH----------AISL--NKKSSSVG-------ETECGIGNTCAWKMCGVD
PSSSYG-IYFEIANQ-----------GGPAAVQPGP-QRGVIQF-LTYYQHSSGHYHLRV
TTTARPLSGPA-----------------------GDPTLAQSFDQEAAAVLMARIAVFKA
EVDDG----PDV-----LRWVDRMLIRLCSRFADYRKD------------DP--------
-TSFRLEKNFTLYPQFMFHLRRS-QFLQVFNNSPDETAFYRHVLNHEDTGDSLVMIQPTL
DSYSL-----EQEGAQPVLLDSASI----QPAHILLLDTFFHILIFNGETIAEWR----K
AGYHEQEGYENLKLLLEQ--------PKEDARDLISDRFPL-P-RFIVCDAGGSQARFLL
SKLNPSTTHT-T-----------------------GGYGG----GTSSQTIFTDDVSLQT
FMDHLM------------------------------------------------------
-------------------------------------------------------K----
------------------------------------------------------------
------------------------------------------------------------
--------------------------------------------LAVSGTS---------
------------------------------------------------------------
------------------------------
>XP_022582386_Penicilliopsis_zonata
MD---YEALKEQWSDFEDRDGVRLSWNTFPSSRMEASRLVVPIAAIYTPLKEKPD-----
-T------------------------PLLGY--EP---VTCKAP-CRAVLNPYANVDIRA
RIWICPFCLMRNPL-----PPHYK-----DITEQSFPQELHPSSTTIEYKL---ARPAP-
-------APPIFVFVVDTCQD----E---DSLKALKETLIMSLS-LLPPHALVGLITFGT
MAQVHELGYAE--------CAKSYVFRGSKD-----------------------------
YTAKQVQ-EMLGLLASGLRPNF---PQQPAR--PPLGPA---------------------
---ARFLLPVAQAEFQITNVLEQLQRDPWPVAN-DKRPLRCTGVALSVAVGLM-ESSFQN
----AGGRIMLFTSGPATEGPGHVVS-PELKEPMRSHHDID-----------------RD
NIKYYKKALKFYDTLAKRAANNGHV----------------------------VDLFAGC
LDQVGMLEMKNLANFTGGHTLLTDSFTSSQFKQSFIRVFDKDANDNLLMGFNASLEVLTT
KELKVTGLIGH----------AISM--NKKSSSVG-------ETECGIGNTCAWKMCGIT
PSSSYG-IYFEIANQ-----------GGPAAVQQGP-QRGMMQF-LTYYQNSSGHYHLRV
TTISRNLSGPA-----------------------GDPALAQSFDQEAAAVLMARIAVFKA
EVDDG----PDV-----LRWVDRMLIRLCSRFADYRKD------------DP--------
-TSFRLEKNFTLYPQFMFHLRRS-QFLQFFNNSPDETAFYRHVLNYEDVSGSLVMIQPAL
DSYSL-----EHEGGQPVLLDSASI----QPAHILLLDTFFHILIFHGETIAEWR----K
AGYQDQEGYENLKALLEQ--------PKEDARELIADRFPL-P-RFIVCDAGGSQARFLL
SKLNPSTTHV-S-----------------------GGYGG----GVTSQTIFTDDVSLQT
FMDHLM------------------------------------------------------
-------------------------------------------------------K----
------------------------------------------------------------
------------------------------------------------------------
--------------------------------------------LAVSGTN---------
------------------------------------------------------------
------------------------------
>XP_016615792_Cladophialophora_bantiana
MDQAQYDAIKDNWGEVEDRDGVRLSWNVIPSTRMEANRLVVPVSCLLTPLKEL-G-----
-K------------------------PPLPY--EP---VTCKAP-CRAVLNPFANVDVRA
KLWICPFCLQRNPL-----PRHYG-----DISAENIPPEMHPANTTVEYKL---ARPAP-
-------SPPIFVYVVDTAIE----E---DGLQALKETLVMSLS-LLPANALVGLVTFGT
NVAVHEIGYTE--------CQKSYVFRGSKD-----------------------------
YGAKQVQ-EMLGLAAPGMRPNM---PPVQGRPPPPMGPA---------------------
---ARFLLPVQQAEFQITNAIEQLQKDPWPVAN-DRRPLRCTGVAMSIAVGLL-ETSFQN
----AGARIMLFAGGPATEGPGMVVA-PELREPIRSHHDID-----------------RD
NVKYFKKAIKFYDNLAKRTAHNGHI----------------------------IDLYVGC
LDQVGLLEMKGLANSTGGHMVLTDSFTSSQFKQSFVRVFDKDESDNLLMGFNASLEVVTT
KELKVTGLIGH----------AVSQ--NKKSSSVG-------ETECGIGNTCLWKMCGID
PTSSYG-IYFEVANQ-----------GGPAPMQQGP-QRGMMQF-LTYYQHSSGQYHLRV
TTVARNLSGPT-----------------------GDQALAQSFDQEAAAVLMARIAVFKA
EVDDG----PDV-----LRWVDRMLIRLCSRFADYRKD------------DP--------
-TSFRLDKNFTLYPQFMFHLRRS-QFLQVFNNSPDETAFYRHVLNHEYVGDSLIMIQPTL
DSYGL-----DHEGGQPVLLDSASI----QPQTILLLDTFFQILIFHGETMAEWR----K
AGYQDQEGYENFRAVLDA--------PKEDARELVQDRFPL-P-RFIICDAGGSQARFLL
SKLNPSTTHA-T-----------------------GGYGGV---SQSAQTIFTDDVSLQT
FMDHLM------------------------------------------------------
-------K----------------------------------------------------
------------------------------------------------------------
------------------------------------------------------------
------------------------------------------------------------
------------------------------------------------------------
------------------------------
>XP_008727120_Cladophialophora_carrionii
MDQAQYDAIKDNWGEVEDRDGVRLSWNVFPSTRMEANRLVVPVSVLLTPLKEL-G-----
-K------------------------PPLLY--EP---VTCKAP-CRAVLNPFANVDVRA
KIWICPFCLQRNQL-----PRHYG-----DISAENIPPEMHPGNTTVEYRL---ARPAP-
-------APPIFVYVVDTAIE----E---DGLQALKETLVMSLS-LLPANALVGLVTFGT
NVAVHEIGYTE--------CQKSYVFRGSKD-----------------------------
YAAKQVQ-EMLGLAAPGLRPNM---PPVQGRPPPPMGPA---------------------
---ARFLLPVQQAEFQITNAIEQLQKDPWPVAN-DRRPLRCTGVATSIAVSLL-ETSFQN
----AGARIMLFAGGPATEGPGMVVA-PELREPIRSHHDID-----------------RD
NVKYFKKAIKYFETLAKRTAHNGHI----------------------------IDLYVGC
LDQVGLLEMKGLANSTGGHMVLTDSFTSSQFKQSFVRVFDKDEQDQLYMGFNASLEVVTT
KELKVTGLIGH----------AVSQ--NKKSSSVG-------ETECGIGNTCLWKMCGID
PTSSYG-IYFEIANQ-----------GGPAPMQQGP-QRGMMQF-LTYYQHSSGQYHLRV
TTVARNLSGPT-----------------------GDQALAQSFDQEAAAVLMARIAVFKA
EVDDG----PDV-----LRWVDRMLIRLCSRFADYRKD------------DP--------
-TSFRLDKNFTLYPQFMFHLRRS-QFLQVFNNSPDETAFYRHVLNHEYVGDSLIMIQPTL
DSYGL-----DQEGGQPVLLDSASI----QPQTILLLDTFFQILIFHGETMAEWR----K
AGYQDQEGYENFRAVLDA--------PKEDARELVQDRFPL-P-RFIICDAGGSQARFLL
SKLNPSTTHA-T-----------------------GGYGGV---AQTAQTIFTDDVSLQT
FMDHLM------------------------------------------------------
-------K----------------------------------------------------
------------------------------------------------------------
------------------------------------------------------------
------------------------------------------------------------
------------------------------------------------------------
------------------------------
>XP_016248445_Cladophialophora_immunda
MDQAQYDAIKDNWGEVEDRDGVRLSWNVIPSTRMEANRLVVPVSCLLTPLKEL-G-----
-K------------------------PPLPY--EP---VTCKAP-CRAVLNPFANVDVRA
KLWICPFCLQRNPL-----PRHYG-----DISAENIPPEMHPANTTVEYKL---ARPAP-
-------APPIFVYVVDTAIE----D---DGLQALKETLVMSLS-LLPANALVGLVTFGT
NVAVHEIGYTE--------CQKSYVFRGSKD-----------------------------
YAAKQVQ-EMLGLAAAGLRPNM---PPVQGRPPPPMGPA---------------------
---ARFLLPVQQAEFQITNAIEQLQKDPWPVAN-DRRPLRCTGVAMSIAVGLL-ETSFQN
----AGARIMLFAGGPATEGPGMVVA-PELREPIRSHHDID-----------------RD
NVKYFKKAIKFYEGLAKRTAHNGHI----------------------------IDLYVGC
LDQVGLLEMKGLANSTGGHMVLTDSFTSSQFKQSFVRVFDKDESDNLLMGFNASLEVVTT
KELKVTGLIGH----------AVSQ--NKKSSSVG-------ETECGIGNTCLWKMCGID
PTSSYG-IYFEVANQ-----------GGPAPMQQGP-QRGMMQF-LTYYQHSSGQYHLRV
TTVARNLSGPT-----------------------GDQALAQSFDQEAAAVLMARIAVFKA
EVDDG----PDV-----LRWVDRMLIRLCSRFADYRKD------------DP--------
-TSFRLDKNFTLYPQFMFHLRRS-QFLQVFNNSPDETAFYRHVLNHEYVGDSLIMIQPTL
DSYGL-----DHEGGQPVLLDSASI----QPQTILLLDTFFQILIFHGETMAEWR----K
AGYQEQEGYENFRAVLDA--------PKEDARELVQDRFPL-P-RFIICDAGGSQARFLL
SKLNPSTTHA-T-----------------------GGYGGV---SQSAQTIFTDDVSLQT
FMDHLM------------------------------------------------------
-------KLAVSGSS---------------------------------------------
------------------------------------------------------------
------------------------------------------------------------
------------------------------------------------------------
------------------------------------------------------------
------------------------------
>XP_007741924_Cladophialophora_psammophila
MDQAQYDAIKDNWGEVEDRDGVRLSWNVIPSTRMEANRLVVPVSCLLTPLKEL-G-----
-K------------------------PPLPY--EP---VTCKAP-CRAVLNPFANVDVRA
KLWICPFCLQRNPL-----PRHYG-----DISAENIPPEMHPANTTVEYKL---ARPAP-
-------SPPIFVYVVDTAIE----E---DGLQALKETLVMSLS-LLPANALVGLVTFGT
NVAVHEIGYTE--------CQKSYVFRGSKD-----------------------------
YAAKQVQ-EMLGLAAPGMRPNI---PPVQGRPPPPMGPA---------------------
---ARFLLPVQQAEFQITNAIEQLQKDPWPVAN-DRRPLRCTGVAMSIAVGLL-ETSFQN
----AGARIMLFAGGPATEGPGMVVA-PELREPIRSHHDID-----------------RD
NVKYFKKAIKFYDNLAKRTAHNGHI----------------------------IDLYVGC
LDQVGLLEMKGLANSTGGHMVLTDSFTSSQFKQSFVRVFDKDESDNLQMGFNASLEVVTT
KELKVTGLIGH----------AVSQ--NKKSSSVG-------ETECGIGNTCLWKMCGID
PTSSYG-IYFEVANQ-----------GGPAPMQQGP-QRGMMQF-LTYYQHSSGQYHLRV
TTVARNLSGPT-----------------------GDQALAQSFDQEAAAVLMARIAVFKA
EVDDG----PDV-----LRWVDRMLIRLCSRFADYRKD------------DP--------
-TSFRLDKNFTLYPQFMFHLRRS-QFLQVFNNSPDETAFYRHVLNHEYVGDSLIMIQPTL
DSYGL-----DHEGGQPVLLDSASI----QPQTILLLDTFFQILIFHGETMAEWR----K
AGYQDQEGYENFRAVLDA--------PKEDARELVQDRFPL-P-RFIICDAGGSQARFLL
SKLNPSTTHA-T-----------------------GGYGGV---SQSAQTIFTDDVSLQT
FMDHLM------------------------------------------------------
-------K----------------------------------------------------
------------------------------------------------------------
------------------------------------------------------------
------------------------------------------------------------
------------------------------------------------------------
------------------------------
>XP_018691931_Fonsecaea_erecta
MDQAQYDAIKDNWGEVEDRDGVRLSWNVIPSTRMEANRLVVPVSCLLTPLKEL-G-----
-K------------------------PPLPY--EP---VTCKAP-CRAVLNPFANVDVRA
KLWICPFCLQRNPL-----PRHYG-----DISAENIPPEMHPANTTVEYKL---ARPAP-
-------APPIFVYVVDTAIE----E---DGLQALKETLVMSLS-LLPVNALVGLVTFGT
NVAVHEIGYTE--------CQKSYVFRGSKD-----------------------------
YAAKQVQ-EMLGLAAPGLRPNV---PPVQGRPPPPMGPA---------------------
---ARFLLPVQQAEFQITNAIEQLQKDPWPVAN-DRRPLRCTGVAMSIAVGLL-ETSFQN
----AGARIMLFAGGPATEGPGMVVA-PELREPIRSHHDID-----------------RD
NVKYFKKAIKFYDGLAKRTAHNGHI----------------------------IDLYVGC
LDQVGLLEMKGLANSTGGHMVLTDSFTSSQFKQSFVRVFDKDESDNLLMGFNASLEVVTT
KELKVTGLIGH----------AVSQ--NKKSSSVG-------ETECGIGNTCLWKMCGID
PTSSYG-IYFEVANQ-----------GGPAPMQQGP-QRGMMQF-LTYYQHSSGQYHLRV
TTVARNLSGPT-----------------------GDQALAQSFDQEAAAVLMARIAVFKA
EVDDG----PDV-----LRWVDRMLIRLCSRFADYRKD------------DP--------
-TSFRLDKNFTLYPQFMFHLRRS-QFLQVFNNSPDETAFYRHVLNHEYVGDSLIMIQPTL
DSYGL-----DHEGGQPVLLDSASI----QPQTILLLDTFFQILIFHGETMAEWR----K
AGYHEQEGYENFRAVLDA--------PKEDARELVQDRFPL-P-RFIICDAGGSQARFLL
SKLNPSTTHA-T-----------------------GGYGGV---SQSAQTIFTDDVSLQT
FMDHLM------------------------------------------------------
-------KLAVSGSS---------------------------------------------
------------------------------------------------------------
------------------------------------------------------------
------------------------------------------------------------
------------------------------------------------------------
------------------------------
>XP_022512162_Fonsecaea_monophora
MDQAQYDAIKDNWGEVEDRDGVRLSWNVIPSTRMEANRLVVPVSCLLTPLKEL-G-----
-K------------------------PLLPY--EP---VTCKAP-CRAVLNPFANVDVRA
KLWICPFCLQRNPL-----PRHYG-----DISAENIPPEMHPANTTVEYKL---ARPAP-
-------APPIFVYVVDTAIE----E---DGLQALKETLVMSLS-LLPANALVGLVTFGT
NVAVHEIGYTE--------CQKSYVFRGSKD-----------------------------
YAAKQVQ-EMLGLAAPGLRPNM---PPVQGRPPPPMGPA---------------------
---ARFLLPVQQAEFQITNAIEQLQKDPWPVAN-DRRPLRATGVAMSIAVGLL-ETSFQN
----AGARIMLFAGGPATEGPGMVVA-PELREPIRSHHDID-----------------RD
NVKYFKKAIKFYDGLAKRTAHNGHI----------------------------IDLYVGC
LDQVGLLEMKGLANSTGGHMVLTDSFTSSQFKQSFVRVFDKDESDNLLMGFNASLEVVTT
KELKVTGLIGH----------AVSQ--NKKSSSVG-------ETECGIGNTCLWKMCGID
PTSSYG-IYFEVANQ-----------GGPAPMQQGP-QRGMMQF-LTYYQHSSGQYHLRV
TTVARNLSGPT-----------------------GDQALAQSFDQEAAAVLMARIAVFKA
EVDDG----PDV-----LRWVDRMLIRLCSRFADYRKD------------DP--------
-TSFRLDKNFTLYPQFMFHLRRS-QFLQVFNNSPDETAFYRHVLNHEYVGDSLIMIQPTL
DSYGL-----DHEGGQPVLLDSASI----QPQTILLLDTFFQILIFHGETMAEWR----K
AGYQDQEGYENFRAVLDA--------PKEDARELVQDRFPL-P-RFIICDAGGSQARFLL
SKLNPSTTHA-T-----------------------GGYGGV---SQSAQTIFTDDVSLQT
FMDHLM------------------------------------------------------
-------K----------------------------------------------------
------------------------------------------------------------
------------------------------------------------------------
------------------------------------------------------------
------------------------------------------------------------
------------------------------
>XP_016637004_Fonsecaea_multimorphosa
MDQAQYDAIKDNWGEVEDRDGVRLSWNVIPSTRMEANRLVVPVSCLLTPLKEL-G-----
-K------------------------PPLPY--EP---VTCKAP-CRAVLNPFANVDVRA
KLWICPFCLQRNPL-----PRHYG-----DISAENIPPEMHPTNTTVEYKL---ARPAP-
-------APPIFVYVVDTAIE----E---DGLQALKETLVMSLS-LLPANALVGLVTFGT
NVAVHEIGYTE--------CQKSYVFRGSKD-----------------------------
YAAKQVQ-EMLGLAAPGLRPNV---PPVQGRPPPPMGPA---------------------
---ARFLLPVQQAEFQITNAIEQLQKDPWPVAN-DRRPLRCTGVAMSIAVGLL-ETSFQN
----AGARIMLFAGGPATEGPGMVVA-PELREPIRSHHDID-----------------RD
NVKYFKKAIKFYDGLAKRTAHNGHI----------------------------IDLYVGC
LDQVGLLEMKGLANSTGGHMVLTDSFTSSQFKQSFVRVFDKDETDNLLMGFNASLEVVTT
KELKVTGLIGH----------AVSQ--NKKSSSVG-------ETECGIGNTCLWKMCGID
PTSSYG-IYFEVANQ-----------GGPAPVQQGP-QRGMMQF-LTYYQHSSGQYHLRV
TTVARNLSGPT-----------------------GDQALAQSFDQEAAAVLMARIAVFKA
EVDDG----PDV-----LRWVDRMLIRLCSRFADYRKD------------DP--------
-TSFRLDKNFTLYPQFMFHLRRS-QFLQVFNNSPDETAFYRHVLNHEYVGDSLIMIQPTL
DSYGL-----DHEGGQPVLLDSASI----QPQTILLLDTFFQILIFHGETMAEWR----K
AGYHEQEGYENFRAVLDA--------PKEDARELVQDRFPL-P-RFIICDAGGSQARFLL
SKLNPSTTHA-T-----------------------GGYGGV---SQSAQTIFTDDVSLQT
FMDHLM------------------------------------------------------
-------K----------------------------------------------------
------------------------------------------------------------
------------------------------------------------------------
------------------------------------------------------------
------------------------------------------------------------
------------------------------
>XP_022500789_Fonsecaea_nubica
MDQAQYDAIKDNWGEVEDRDGVRLSWNVIPSTRMEANRLVVPVSCLLTPLKEL-G-----
-K------------------------PLLPY--EP---VTCKAP-CRAVLNPFANVDVRA
KLWICPFCLQRNPL-----PRHYG-----DISAENIPPEMHPANTTVEYKL---ARPAP-
-------APPIFVYVVDTAIE----E---DGLQALKETLVMSLS-LLPANALVGLVTFGT
NVAVHEIGYTE--------CQKSYVFRGSKD-----------------------------
YAAKQVQ-EMLGLAAPGLRPNM---PPVQGRPPPPMGPA---------------------
---ARFLLPVQQAEFQITNAIEQLQKDPWPVAN-DRRPLRATGVAMSIAVGLL-ETSFQN
----AGARIMLFAGGPATEGPGMVVA-PELREPIRSHHDID-----------------RD
NVKYFKKAIKFYDGLAKRTAHNGHI----------------------------IDLYVGC
LDQVGLLEMKGLANSTGGHMVLTDSFTSSQFKQSFVRVFDKDESDNLLMGFNASLEVVTT
KELKVTGLIGH----------AVSQ--NKKSSSVG-------ETECGIGNTCLWKMCGID
PTSSYG-IYFEVANQ-----------GGPAPMQQGP-QRGMMQF-LTYYQHSSGQYHLRV
TTVARNLSGPT-----------------------GDQALAQSFDQEAAAVLMARIAVFKA
EVDDG----PDV-----LRWVDRMLIRLCSRFADYRKD------------DP--------
-TSFRLDKNFTLYPQFMFHLRRS-QFLQVFNNSPDETAFYRHVLNHEYVGDSLIMIQPTL
DSYGL-----DHEGGQPVLLDSASI----QPQTILLLDTFFQILIFHGETMAEWR----K
AGYQDQEGYENFRAVLDA--------PKEDARELVQDRFPL-P-RFIICDAGGSQARFLL
SKLNPSTTHA-T-----------------------GGYGGV---SQSAQTIFTDDVSLQT
FMDHLM------------------------------------------------------
-------NHLRATGGEVGSSATLAPKIGPLGLSPKKVGEDIAKATGDWKGLRVTVK----
------------------------------------------------------------
------------------------------------------------------------
--------------------------------------------LTIQNRQAAVSVVPSA
SSLVIRALKEPPRDRKKEKNIKHSKSIPLEEVFDIARTMRGANKSLARELKGTVLEILGT
CFSVGCQVDGRSPKDISDEIKEGSIEVPDE
>XP_013278856_Fonsecaea_pedrosoi
MDQAQYDAIKDNWGEVEDRDGVRLSWNVIPSTRMEANRLVVPVSCLLTPLKEL-G-----
-K------------------------PLLPY--EP---VTCKAP-CRAVLNPFANVDVRA
KLWICPFCLQRNPL-----PRHYG-----DISAENIPPEMHPANTTVEYKL---ARPAP-
-------APPIFVYVVDTAIE----E---DGLQALKETLVMSLS-LLPANALVGLVTFGT
NVAVHEIGYTE--------CQKSYVFRGSKD-----------------------------
YAAKQVQ-EMLGLAAPGLRPNM---PPVQGRPPPPMGPA---------------------
---ARFLLPVQQAEFQITNAIEQLQKDPWPVAN-DRRPLRATGVAMSIAVGLL-ETSFQN
----AGARIMLFAGGPATEGPGMVVA-PELREPIRSHHDID-----------------RD
NVKYFKKAIKFYDGLAKRTAHNGHI----------------------------IDLYVGC
LDQVGLLEMKGLANSTGGHMVLTDSFTSSQFKQSFVRVFDKDESDNLLMGFNASLEVVTT
KELKVTGLIGH----------AVSQ--NKKSSSVG-------ETECGIGNTCLWKMCGID
PTSSYG-IYFEVANQ-----------GGPAPMQQGP-QRGMMQF-LTYYQHSSGQYHLRV
TTVARNLSGPT-----------------------GDQALAQSFDQEAAAVLMARIAVFKA
EVDDG----PDV-----LRWVDRMLIRLCSRFADYRKD------------DP--------
-TSFRLDKNFTLYPQFMFHLRRS-QFLQVFNNSPDETAFYRHVLNHEYVGDSLIMIQPTL
DSYGL-----DHEGGQPVLLDSASI----QPQTILLLDTFFQILIFHGETMAEWR----K
AGYQDQEGYENFRAVLDA--------PKEDARELVQDRFPL-P-RFIICDAGGSQARFLL
SKLNPSTTHA-T-----------------------GGYGGV---SQSAQTIFTDDVSLQT
FMDHLM------------------------------------------------------
-------K----------------------------------------------------
------------------------------------------------------------
------------------------------------------------------------
------------------------------------------------------------
------------------------------------------------------------
------------------------------
>XP_007756342_Cladophialophora_yegresii
MDQAQYDAIKDNWGEVEDRDGVRLSWNVFPSTRMEANRLVVPVSVLLTPLKEL-G-----
-K------------------------PPLLY--EP---VTCKAP-CRAVLNPFANVDVRA
KIWICPFCLQRNQL-----PRHYG-----DISAENIPPEMHPGNTTVEYRL---ARPAP-
-------APPIFVYVVDTAIE----E---DGLQALKETLVMSLS-LLPANALVGLVTFGT
NVAVHEIGYTE--------CQKSYVFRGSKD-----------------------------
YAAKQVQ-EMLGLAAPGLRPNM---PPVQGRPPPPMGPA---------------------
---ARFLLPVQQAEFQITNAIEQLQKDPWPVAN-DRRPLRCTGVAMSIAVSLL-ETSFQN
----AGARIMLFAGGPATEGPGMVVA-PELREPIRSHHDID-----------------RD
NVKYFKKAIKYYETLAKRTAHNGHI----------------------------IDLYVGC
LDQVGLLEMKGLANSTGGHMVLTDSFTSSQFKQSFVRVFDKDEQDQLYMGFNASLEVVTT
KELKVTGLIGH----------AVSQ--NKKSSSVG-------ETECGIGNTCLWKMCGID
PTSSYG-LYFEIANQ-----------GGPTPMQQGP-QRGMMQF-LTYYQHSSGQYHLRV
TTVARNLSGPT-----------------------GDQALAQSFDQEAAAVLMARIAVFKA
EVDDG----PDV-----LRWVDRMLIRLCSRFADYRKD------------DP--------
-TSFRLDKNFTLYPQFMFHLRRS-QFLQVFNNSPDETAFYRHVLNHEYVGDSLIMIQPTL
DSYGL-----DQEGGQPVLLDSASI----QPQTILLLDTFFQILIFHGETMAEWR----K
AGYQDQEGYENFRAVLDA--------PKEDARELVQDRFPL-P-RFIICDAGGSQARFLL
SKLNPSTTHA-T-----------------------GGYGGV---AQTAQTIFTDDVSLQT
FMDHLM------------------------------------------------------
-------K----------------------------------------------------
------------------------------------------------------------
------------------------------------------------------------
------------------------------------------------------------
------------------------------------------------------------
------------------------------
>XP_016231624_Exophiala_spinifera
MDQAQYDAIKDNWAEVEDRDGVRLSWNIIPSTRMEANRLVVPVSVMLTPLKEL-N-----
-K------------------------PLLNY--EP---VTCKPP-CRAVLNPFANVDVRA
KIWICPFCLQRNQL-----PRHYG-----DISAENVPPEMHSLNTTVEYQL---ARPAP-
-------TPPIFVYVVDTAIE----E---DGLQALKETLVMSLS-LLPANALVGLVTFGT
NVAVHEIGYTE--------CQKSYVFRGSKD-----------------------------
YAAKQVQ-EMLGLSAPGLRPNV---PPQQGRPPPPMGPA---------------------
---ARFLLPVQQAEFQITNAIEQLQKDPWPVAN-DRRPLRCTGVATSIAVGLL-ETSFQN
----AGARIMLFAGGPATEGPGLVVA-PELREPIRSHHDID-----------------RD
NVKYFKKALKFYENLAKRTAHNGHI----------------------------IDLYVGC
LDQVGLLEMKNLANSTGGHMVLTDSFTSSQFKQSFVRVFDKDENDNLLMGFNASLEVVTT
KELKVTGLIGH----------AVSQ--NKKSSSVG-------ETECGIGNTCLWKMCGID
PTSSYG-VYFEVANQ-----------GGPTPMQQGP-QRGMMQF-LTYYQHSSGQYHLRV
TTVARNLSGPA-----------------------GDPTLAQSFDQEAAAVLMARIAVFKA
EVDDG----PDV-----LRWVDRMLIRLCSRFADYRKD------------DP--------
-TSFRLDKNFTLYPQFMFHLRRS-QFLQVFNNSPDETAFYRHVLNHEYVGDSLIMIQPTL
DSYGL-----EHEGGVPVLLDSASI----QPQTILLLDTFFQILIFHGETMAEWR----K
AGYQEQEGYENFKAVLEA--------PKEDARELVQDRFPL-P-RFIICDAGGSQARFLL
SKLNPSTTHA-S-----------------------GGYGGV---SQTAQTIFTDDVSLQT
FMDHLM------------------------------------------------------
-------------------------------------------------------K----
------------------------------------------------------------
------------------------------------------------------------
--------------------------------------------LAV-----------SG
SS----------------------------------------------------------
------------------------------
>XP_016263246_Exophiala_oligosperma
MDQAQYDAIKDNWAEVEDRDGVRLSWNIIPSTRMEANRLVVPVSVMLTPLKEL-N-----
-K------------------------PLLNY--EP---VTCKPP-CRAVLNPFANVDVRA
KIWICPFCLQRNQL-----PRHYG-----DISAENVPPEMHSLNTTVEYQL---ARPAP-
-------TPPIFVYVVDTAIE----E---DGLQALKETLVMSLS-LLPPNALVGLVTFGT
NVAVHEIGYTE--------CQKSYVFRGSKD-----------------------------
YAAKQVQ-EMLGLSAPGLRPNV---PPQQGRPPPPMGPA---------------------
---ARFLLPVQQAEFQITNAIEQLQKDPWPVAN-DRRPLRATGVATSIAVGLL-ETSFQN
----AGARIMLFAGGPATEGPGLVVA-PELREPIRSHHDID-----------------RD
NVKYFKKALKFYENLAKRTAHNGHI----------------------------IDLYVGC
LDQVGLLEMKNLANSTGGNMVLTDSFTSSQFKQSFVRVFDKDENDNLLMGFNASLEVVTT
KELKVTGLIGH----------AVSQ--NKKSSSVG-------ETECGIGNTCLWKMCGID
PTSSYG-VYFEVANQ-----------GGPTPVQQGP-QRGMMQF-LTYYQHSSGQYHLRV
TTVARNLSGPA-----------------------GDPALAQSFDQEAAAVLMARIAVFKA
EVDDG----PDV-----LRWVDRMLIRLCSRFADYRKD------------DP--------
-TSFRLDKNFTLYPQFMFHLRRS-QFLQVFNNSPDETAFYRHVLNHEYVGDSLIMIQPTL
DSYGL-----EHEGGVPVLLDSASI----QPQTILLLDTFFQILIFHGETMAEWR----K
AGYQEQEGYENFKAVLEA--------PKEDARELVQDRFPL-P-RFIICDAGGSQARFLL
SKLNPSTTHA-S-----------------------GGYGGV---SQTAQTIFTDDVSLQT
FMDHLM------------------------------------------------------
-------------------------------------------------------K----
------------------------------------------------------------
------------------------------------------------------------
--------------------------------------------LAV-----------SG
SS----------------------------------------------------------
------------------------------
>XP_013321856_Exophiala_xenobiotica
MDQAQYDAIKDNWAEVEDRDGVRLSWNIIPSTRMEANRLVVPVSLMLTPLKEL-N-----
-K------------------------PLLNY--EP---VTCKPP-CRAVLNPFANVDVRA
KIWICPFCLQRNQL-----PRHYG-----DISAENVPPEMHSLNTTVEYQL---ARPAP-
-------APPIFVYVVDTAIE----E---DGLQALKETLVMSLS-LLPANALVGLVTFGT
NVAVHEIGYTE--------CQKSYVFRGSKD-----------------------------
YAAKQVQ-EMLGLSAPGLRPNV---PPQQGRPPPPMGPA---------------------
---ARFLLPVQQAEFQITNAIEQLQKDPWPVAN-DRRPLRCTGVAMSIAVGLL-ETSFQN
----AGARLMLFAGGPATEGPGLVVA-PELREPIRSHHDID-----------------RD
NVKYFKKAIKFYENLAKRTAHNGHI----------------------------IDLYVGC
LDQVGLLEMKSLANSTGGHMVLTDSFTSSQFKQSFVRVFDKDENDNLLMGFNGSLEVVTT
KELKVTGLIGH----------AVSQ--NKKSSSVG-------ETECGIGNTCLWKMCGID
PTSSYG-IYFEVANQ-----------GGPTPVQQGP-QRGMMQF-LTYYQHSSGQYHLRV
TTVARNLSGPA-----------------------GDPALAQSFDQEAAAVLMARIAVFKA
EVDDG----PDV-----LRWVDRMLIRLCSRFADYRKD------------DP--------
-TSFRLDKNFTLYPQFMFHLRRS-QFLQVFNNSPDETAFYRHVLNHEYVGDSLIMIQPTL
DSYGL-----DHEGGVPVLLDSASI----QPQTILLLDTFFQILIFHGETMAEWR----K
AGYHEQEGYENFKAVLDA--------PKEDARELVQDRFPL-P-RFIICDAGGSQARFLL
SKLNPSTTHA-T-----------------------GGYGGV---SQTAQTIFTDDVSLQT
FMDHLMNHVQHTSWQKLPKFISYLRIAILNFLFRSTSQDNFPTTLEKDRPPFALAMPPKL
DPNEIKIIHLRATGGEVGSSATLAPKIGPLGLSPKKVGEDIAKATGDWKGLRVTIK----
------------------------------------------------------------
------------------------------------------------------------
--------------------------------------------LTIQNRQAAVSVVPSA
SSLVIRALKEPPRDRKKEKNIKHSKSIPLDEIFDIARTMRGANKSLSRELKGTVLEILGT
AFSVGCQVDGRSPKEISDEIKEGNIEVPEE
>XP_007719976_Capronia_coronata
MDQAQYDAIKDNWAEVEDRDGVRLSWNIIPSSRMEANRLVVPLSVMLTPLKEL-N-----
-K------------------------PLLNY--EP---VTCKPP-CRAVLNPFANVDVRA
KIWICPFCLQRNQL-----PRHYG-----DISAENVPPEMHSLNTTVEYQL---ARPAP-
-------APPIFVYVVDTAIE----D---NDLQALKETLVMSLS-LLPANALVGLVTFGT
NVAVHEIGYTE--------CQKSYVFRGSKD-----------------------------
YASKQVQ-EMLGLAAPGLRPNI---PPQQGRPPPPMGPA---------------------
---ARFLLPVQQAEFQITSAIEQLQKDPWPVAH-DRRPLRCTGVAMSIAVSIL-ETSFQN
----AGARIMLFAGGPATEGPGMVVG-PELREPIRSHHDID-----------------RD
NVKYFKKAIKFYENLAKRTAHNGHI----------------------------IDLYVGC
LDQVGLLEMKGLANSTGGHMVLTDSFTSSQFKQSFVRVFDKDETDNLLMGFNASLEVITT
KELKVTGLIGH----------AVSQ--NKKSSSVG-------ETECGIGNTSLWKMCGID
PTSSYG-IYFEVANQ-----------GGPTPVQQGP-QRGMMQF-LTYYQHSSGQYHLRV
TTVARNLSGPA-----------------------GDPALAQSFDQEAAAVLMARIAVFKA
DVDDG----PDV-----LRWVDRMLIRLCSRFADYRKD------------DP--------
-TSFRLDKNFTLYPQFMFHLRRS-QFLQVFNNSPDETAFYRHVLNHEYVGDSLIMIQPTL
DSYSL-----ENEGGQPVLLDSASI----QPHTILLLDTFFQILIYHGETIAEWR----K
AGYQDQEGYENFRALLEA--------PKEDARELVQDRFPL-P-RFIICDAGGSQARFLL
SKLNPSTTHA-T-----------------------GGYGGV---SQTAQTIFTDDVSLQT
FMDHLM------------------------------------------------------
-------------------------------------------------------K----
------------------------------------------------------------
------------------------------------------------------------
------------------------------------------------------------
------------------------------------------------------------
------------------------------
>XP_007731246_Capronia_epimyces
MDQAQYDAIKDNWAEVEDRDGVRLSWNIIPSSRMEANRLVVPLSAMLTPLKEL-N-----
-K------------------------PLLNY--EP---VTCKPP-CRAVLNPFANVDVRA
KIWICPFCLQRNQL-----PRHYG-----DISAENVPPEMHSLNTTVEYQL---ARPAP-
-------APPIFVYVVDTAIE----E---DGLQALRETLVMSLS-LLPANALVGLVTFGT
NVAVHEIGYTE--------CQKSYVFRGSKD-----------------------------
YAAKQVQ-EMLGLAAPGLRPNI---PPQQGRPPPPIGPA---------------------
---ARFLLPVQQAEFQITNAIEQLQKDPWPVAN-DRRPLRCTGVALNIAVGLL-ETSFQN
----AGARIMLFAGGPATEGPGTVVG-PELREPIRSHHDID-----------------RD
NVKHFKKAIKFYENLAKRTAHNGHI----------------------------IDLYVGC
LDQVGLLEMKGLANSTGGHMVLTDSFTSSQFKQSFVRVFDKDENDNLLMGFNASLEVITT
KELKVTGLIGH----------AVSQ--NKKSSSVG-------ETECGIGNTSLWKMCGID
PTSSYG-IYFEVANQ-----------GGPTPVQQGP-QRGMMQF-LTYYQHSSGQYHLRV
TTVARNLSGPA-----------------------GDPALAQSFDQEAAAVLMARIAVFKA
DVDDG----PDV-----LRWVDRMLIRLCSRFADYRKD------------DP--------
-TSFRLDKNFTLYPQFMFHLRRS-QFLQVFNNSPDETAFYRHVLNHEYVGDSLIMIQPTL
DSYGL-----EHEGGQPVLLDSASI----QPHTILLLDTFFQILIYHGETIAEWR----K
AGYQDQEGYENLRALLEA--------PKEDARDLVQDRFPL-P-RFIICDAGGSQARFLL
SKLNPSTTHA-T-----------------------GGYGGV---SQTAQTIFTDDVSLQT
FMDHLM------------------------------------------------------
-------------------------------------------------------K----
------------------------------------------------------------
------------------------------------------------------------
------------------------------------------------------------
------------------------------------------------------------
------------------------------
>XP_009159089_Exophiala_dermatitidis
MDQAQYDAIKDNWAEVEDRDGVRLSWNIIPSSRMEANRLVVPLSVMLTPLKEL-N-----
-K------------------------PTLQY--EP---VTCKPP-CRAVLNPFANVD---
----------RNQL-----PRHYG-----DISAENVPPEMHSLNTTVEYQL---ARPAP-
-------APPIFVYVVDTAIE----D---DSLQALKDTLVMSLS-LLPPNALVGLVTFGT
NVAVHEIGYTE--------CQKAYVFRGSKD-----------------------------
YAAKQVQ-EMLGLSAPGLRPNI---PPQQGRPPPPMGPA---------------------
---ARFLLPVQQAEFQITNAIEQLQKDPWPVAN-DRRPLRSTGVAMSIAVSLL-ETSFQN
----AGARIMLFAGGPATEGPGMVVG-PELREPIRSHHDID-----------------RD
NVKYFKKAIKFYDNLAKRSAHNGHI----------------------------IDLYVGC
LDQVGLLEMKGLANSTGGHMVLTDSFTSSQFKQSFVRVFDKDDNDNLLMGFNASLETITT
KELKVTGLIGH----------AISQ--NKKSSSVG-------ETECGIGNTSLWKMCGID
PTSSYG-IYFEVANQ-----------GGPTPVQQGP-QRGMMQF-LTYYQHSSGQYHLRV
TTVARNLSGPA-----------------------GDPALAQSFDQEAAAVLMARIAVFKA
EVDDG----PDV-----LRWVDRMLIRLCSRFADYRKD------------DP--------
-TSFRLDKNFTLYPQFMFHLRRS-QFLQVFNNSPDETAFYRHVLNHEYVGDSLIMIQPTL
DSYSL-----EHEGGQPVLLDSASI----QPNTILLLDTFFQILIYHGETIAEWR----K
AGYQDQEGYENFRALLEA--------PKEDARELVQDRFPL-P-RFIICDAGGSQARFLL
SKLNPSTTHA-T-----------------------GGYGGV---SQTAQTIFTDDVSLQT
FMDHLM------------------------------------------------------
-------------------------------------------------------K----
------------------------------------------------------------
------------------------------------------------------------
------------------------------------------------------------
------------------------------------------------------------
------------------------------
>XP_013265520_Exophiala_aquamarina
MDQAQYDAIKDNWGEVEDRDGVRLSWNTIPSTRMEANRLVVPLSCLLTPLKEL-N-----
-K------------------------PLLNY--EP---VTCRAP-CRAVLNPFANVDVRA
KIWICPFCLQRNAL-----PRHYG-----DISAENVPPEMHSLNTTVEYQL---ARPAP-
-------AAPIFVYVIDTAIE----E---DGLQALKDTLVMSLS-LLPPNALVGLITFGT
NVAVHEIGYTE--------CQKAYVFRGSKD-----------------------------
YAAKQVQ-EMLGLAAPGLRPNV---PPQQGRPPPPMGPA---------------------
---ARFLLPVQQAEFQITNTIEQLQKDPWPVAN-DRRPLRCTGVALSVAASLL-ETSFQN
----AGARIMLFAGGPATEGPGLVVA-PELREPIRSHHDID-----------------RD
NVKYFKKAIKFYEGLAKRTAHNGHI----------------------------IDLYVGC
LDQVGLLEMKGLANSTGGHMVLTDSFTSSQFKQSFVRVFDKDENDNLLMGFNANIEVITT
KELKVTGLIGH----------AVSA--NKKSSSVG-------ETECGIGNTSAWKMCGIN
PTSSYG-IYFEVANQ-----------GGPTPMQQGP-QRGMMQY-LTYYQHSSGQYHLRV
TTVARNLSGPA-----------------------GDPALAQSFDQEAAAVLMARIAVFKA
EVDDG----PDV-----LRWVDRMLIRLCSRFADYRKD------------DP--------
-TSFRLDKNFTLYPQFMFHLRRS-QFLQVFNNSPDETAFYRHVLNHEYVGDSLIMIQPTL
DSYSL-----EHEGGQPVLLDSASI----QPQTILLLDTFFQILIFHGETMAEWR----K
AGYQEQEGYENFRTILDA--------PKEDARELVQDRFPL-P-RFIICDAGGSQARFLL
SKLNPSTTHA-T-----------------------GGYGGV---SQTAQTIFTDDVSLQT
FMDHLM------------------------------------------------------
-------------------------------------------------------K----
------------------------------------------------------------
------------------------------------------------------------
------------------------------------------------------------
------------------------------------------------------------
------------------------------
>XP_016228502_Exophiala_mesophila
MDQAQYDAIKDNWGEVEDRDGVRLSWNTIPSSRMEANRLVVPLSVLLTPLKEL-N-----
-K------------------------PFLNY--EP---VSCRPP-CRAVLNPFANVDVRA
KIWICPFCLQRNAL-----PRHYG-----DISAENVPSEMHSLNTTVEYQL---SRPAP-
-------SPPIFVYVVDTAIE----E---DGLQALKDTLVMSLS-LLPANALVGLVTFGT
NVAVHEIGYAE--------CQKSYMFRGSKD-----------------------------
YAAKQIQ-EMLGLAAPGLRPNI---PPQQGRPPPPAGPA---------------------
---ARFLLPVQQAEFQITNAIEQLQKDPWPVAN-DRRPLRATGVALSIAVSLL-ETSFQN
----AGARIMLFAGGPATEGPGLVVG-PELREPIRSHHDID-----------------RD
NVKYFKKAIKFYDSLAKRTAHNGHI----------------------------IDLYVGC
LDQVGLLEMKGLANSTGGHMVLTDSFTSSQFKQSFVRVFDKDEQDNLLMGFNANLEVITT
KELKVTGLIGH----------AVSA--NKKSSSVS-------ETECGIGNTSAWKMCGID
PTSSYG-IYFEVANQ-----------GGPAPMQQGP-QRGMMQY-LTYYQHSSGQYHLRV
TTVARNLSGPA-----------------------GDPALAQSFDQEAAAVLMARIAAFKA
EVDDG----PDI-----LRWVDRMLIRLCSRFADYRKD------------DP--------
-TSFRLDKNFTLYPQFMFHLRRS-QFLQVFNNSPDETAFYRHVLNHEYVGDSLIMIQPTL
DSYSL-----EHEGGQPVLLDSASI----QQQTILLLDTFFQILIFHGETMAEWR----K
AGYQDQEGYENFRAALEA--------PKEDARELVQDRFPL-P-RFIICDAGGSQARFLL
SKLNPSTTHA-T-----------------------GGYGGV---SQSAQTIFTDDVSLQT
FMDHLM------------------------------------------------------
-------------------------------------------------------K----
------------------------------------------------------------
------------------------------------------------------------
--------------------------------------------LAVSGAS---------
------------------------------------------------------------
------------------------------
>XP_013267967_Rhinocladiella_mackenziei
MDQAQYDAIKDNWGEVEDRDGVRLSWNIIPSSRMEANRLVVPVSCLLTPLKEL-N-----
-K------------------------PLLTY--EP---VTCKPP-CRAVLNPFANVDVRA
KLWICPFCLQRNQL-----PRHYG-----DISAENVPPEMHSLNTTVEYQL---ARPAP-
-------APPIFVYVVDTAIE----E---DSLQALKETLVMSLS-LLPANALVGLVTFGT
NVAVHEIGYTE--------CQKSYVFRGSKD-----------------------------
YAAKQVQ-EMLGLSAPGLRPNI---PPQQGRPPPPMGPA---------------------
---ARFLLPVQQAEFQITNAIEQLQKDPWPVAN-DHRPLRCTGVAMSVAVGLL-ETSFQN
----AGARIMLFAGGPATEGPGLVVA-PELREPIRSHHDID-----------------RD
NVKYFKKAIKFYDNLAKRTAHNGHI----------------------------IDLYVGC
LDQVGLLEMKGLANSTGGHMVLTDSFTSSQFKQSFVRVFDKDENDNLLMGFNASLEVVTT
KELKVTGLIGH----------AVSQ--NKKSSSVG-------ETECGIGNTSLWKMCGID
PTSSYG-IYFEVANQ-----------GGPTPMQQGP-QRGMMQF-LTYYQHSSGQYHLRV
TTVARNLSGPA-----------------------GDPALAQSFDQEAAAVLMARIAVFKA
EVDDG----PDV-----LRWVDRMLIRLCSRFADYRKD------------DP--------
-TSFRLDKNFTLYPQFMFHLRRS-QFLQVFNNSPDETAFYRHVLNHEYVGDSLIMIQPTL
DSYSL-----EHEGGQPVLLDSASI----QPQTILLLDTFFQILIFHGETMAEWR----K
AGYQDQEGYENFRAVLDA--------PKEDARELVQDRFPL-P-RFIICDAGGSQARFLL
SKLNPSTTHA-T-----------------------GGYGGV---SQTAQTIFTDDVSLQT
FMDHLM------------------------------------------------------
-------------------------------------------------------K----
------------------------------------------------------------
------------------------------------------------------------
------------------------------------------------------------
------------------------------------------------------------
------------------------------
>XP_017994744_Phialophora_attinorum
MEQGQYDQLKDSWNEVEERDGVRMSWNVIAGSKMEANRLVVPISALITPLKEL-G-----
-K------------------------PLLTY--EP---VVCKPP-CRAVLNPFSTVDVRA
KIWICPFCLQRNAL-----PRHYA-----DISSENVPPEMHSMNTTVEYQL---ARPAP-
-------SPPIFLFVVDTCQE----E---ESLQALKDTLVMSLS-LLPPNALVGLITFGT
NVTVHELGYGE--------CQKGYVFRGSKE-----------------------------
YAAKQIQ-EMLGLAAPGLRPNQ---PPQQGR-PPPMGAA---------------------
---SRFLLPVQQAEFQITNAIEQMQRDPWPVAN-DKRALRCTGVAVNVAVGLL-ETSFQN
----AGARIMLFAGGPATEGPGIVVG-AELREPIRSHHDID-----------------RD
NVKHFKKALKYYDNLSKRTAHNGHI----------------------------IDIFAGC
LDQVGLLEMKGLANSTGGHIILTDSFTSSQFKQSFIRVFEKDDQDNLLMGFNASLEVITT
KELKITGLIGH----------AVSL--NKKSSCVG-------ETECGIGGTSSWKMCGIN
PTSSYG-VYFEIAGQ-----------GGPAPAAQGP-QRGIMQF-LTYYQHSSGQFHLRV
TTVARNLSGPT-----------------------GDPALAQSFDQEAAAVLMARIAVFKA
EVDEG----PDV-----LRWVDRMLIRLCTRFADYRKD------------DP--------
-TSFRLDKNFTLYPQFMFHLRRS-QFLQVFNNSPDETAFYRHVLNHEYVGDSLIMIQPTL
DSYAL-----DQEGGIPVLLDSASI----QPQTVLLLDTFFQILIFHGETMAEWR----K
AGYQDQEGYENFKTVLDA--------PKEDARELVQDRFPL-P-RFIICDAGGSQARFLL
SKLNPSTTHANS-----------------------GGYGGV---QQTAQTIFTDDVSLQT
FMDHLM------------------------------------------------------
-------------------------------------------------------K----
------------------------------------------------------------
------------------------------------------------------------
--------------------------------------------LAVSGSS---------
------------------------------------------------------------
------------------------------
>NP_587900_Schizosaccharomyces_pombe
MN----------FEEIEERDGVRFTWNVFPSTRIESSRTIVPIASIYKPLNERPD-----
-L------------------------PPVLY--EP---VTCKAP-CKAVLNPYCHIDTRA
KFWICPFCLQRNML-----PPQYK-----DISNTSLPIELLPEYSTIEYTL---PRPPQ-
-------LTPVFLFVVDVCQD----E---ENLQALKDSLIISLS-LLPPECLVGLVTFGT
MVDVYELGYTE--------CSKSYVFRGSKD-----------------------------
YTSKQIQ-EMLGLPTSNVSPV----ALQQARSFQGSAAP---------------------
---SRFLLPIQQCEFQLTNILEQLQPDSWPVAN-DRRPQRCTGTALNISVSMM-ESVCPN
----SGGHIMLFAGGPSTVGPGTVVS-TELREPIRSHHDIE-----------------RD
QAKHVKKALRFYEGLTKRVSANGHA----------------------------VDILAGC
LDQIGIMEMKSLASSTGGYLVLSDSFTTSIFKQSFQRIFGRDSLNNMLLGFNATMEVLTT
KELKISGLIGH----------AVSL--NKKSQNVG-------DIEIGLGNTNSWKMCGIS
PKSTYA-IYFEVATQ-----------SASAP--QGD-SRGLVQY-LTLYQHSSNTFRLRV
TTVARAFAD-G-----------------------GSPLIVNSFDQEAAAVAMARIAAFKA
EVDDG----PDV-----LRWTDRMLIKLCQKFAEYRKD------------DP--------
-SSFRLSSQFTLYPQFMYYLRRS-PFLQVFNNSPDETAFYRHMLNHEDVNNSLIMIQPTL
QSFSF-----EHPGGVPVLLDAVSV----KPDVILLLDTFFHILIFHGDTIAQWR----N
AGYQNQPEYQNLKELLEA--------PRVEAAELLIDRFPI-P-RFIVCDQGGSQARFLL
SRLNPSETHNTT-----------------------SMYG-----APPAHAILTDDVSLQT
FMSHLK------------------------------------------------------
-------------------------------------------------------K----
------------------------------------------------------------
------------------------------------------------------------
--------------------------------------------LAVAVS----------
------------------------------------------------------------
------------------------------
```
