## Supplementary material for "Coding Sequence Insertions in Fungal Genomes are Intrinsically Disordered and can Impart Functionally-Important Properties on the Host Protein": MAFFT_MSAs: XP_721723.2_blasthits_MAFFT.txt

```
>XP_721723_Candida_albicans
-----------------------------------------------------MSRLIVK
GLPKYYTEE-KLREFFS--KQG-----------------DVTDVKLMKKRNGESRKFAFI
GYKSADAAERAVKYFNKSFIDTARIEVEFA---KTFSDPTVPLSFKEKRKREEQKLKDEQ
ERLL----EQ-ELRAQAKKQK------TKSTSEIDDEIA----SNPKLREYMEVMKPSHQ
VKSW--------------------------ANDTIADGSGGPSVQDLENALNGNNES-PV
DKSNI-----EVVNTVEDASDDEYNDFKELSNKHG---ENEDEEEEEEM-M--SLGDLPT
NEENKDKNE-----SG--E------NLAANENISDLEWLKSRSTRIK--------ENG--
---------------------EVP--EIVPEVKEVNEVTE-------ATQQSDNE-----
PEM---------TP---EEQIAHKIEETGRLFIRNISYEASEEDFRSLFSQYGALEE---
----------VHIAIDTRTGKSKGFLYVQFLKKEDATRAYRSLDKQIFQGRLLHILPADK
KKDHRLDEFDLKNLPLKKQRELKKKAQAAKTQFSWNSLYMNSDAVLESVASKLGVTKSQL
IDPENSSSAVKQALAEAHVIGDVRKYFEDRGVDLTSFDK----KERDDKIILVKNFPFGT
TIDEIGELFSAYGQLKRMLMPPAGTIAIIEFRDAPSARAAFSKLAYKRFKSSILYLEKGP
KDLFTREPTTNEVATI------------------PEQQQNEHAVEAKISANEILG-----
--------ESKEDD-EIESVQ-GPTVAVFVKNLNFATTVQALSDLFKPLPGFVVATVKTK
PDPKNSGKTLSMGFGFVEFRTKEQANVAISTLDGHVLDGHKLQLKLSHKQ------G--T
G-TS-ASSIKKSG----KS-----SKIIIKNLPFEATRKDLLELFGAFGQLKSVRVPKKF
DQSARGFAFVEFNLMKEAETAMSQLEGVHLLGRRLVMQYAEQDAENA-EVEIERMTKKVK
KQVATQNLAAARL----AGKGK--IEL---E-EKDEE--DFD------------------
------------------------------------------------------------
------------------------------------------------------------
------------------------------------------------------------
------------------------------------------------------------
----------------------------------------------------
>XP_002419140_Candida_dubliniensis
-----------------------------------------------------MSRLIVK
GLPKYYTEE-KLREFFS--KQG-----------------DVTDVKLMKKRNGESRKFAFI
GYKSADAAERAVKYFNKSFIDTARIDVEFA---KTFSDPTVPLSFKEKRKRDEQRLKDEQ
ERLL----EQ-ELRTQVKKQK------IKSTSEIDDEIS----NNPKLREYMEVMKPSHQ
VKSW--------------------------ANDTIADGSGGPSVQDLENALNGNKDS-SI
GKPDI-----EVVKTMEDASDDEYNDFKELSEKRG---ENEGEEEEEEM-M-ISLGDLPA
NEKNKVDNE-----SG--E------NLAANENISDLEWLKSRSTRIK--------ENG--
---------------------ELP--EISPEEKEVNEDTA-------VTQHSDNE-----
SEL---------TP---EEQIIQKIEETGRLFIRNISYEASEEDFRKLFSQYGALEE---
----------VHIAIDTRTGKSKGFLYVQFSKKDDATRAYRSLDKQIFQGRLLHILPADQ
KKDHRLDEFDLKNLPLKKQRELKKKSQAAKSQFSWNSLYMNSDAVLESVASKLGVTKSQL
IDPENSSSAVKQALAEAHVIGDVRKYFEDRGVDLTSFDK----KERDDKIILVKNFPFGT
TIDEIGELFAAHGQLKRMLMPPAGTIAIIEFRDAPSARAAFAKLAYKRFKSSILYLEKGP
KDLFTREPTTNEIASA------------------PEQQQNEHAVEAKISANEILG-----
--------ESKQDD-DIESVQ-GPTVAVFVKNLNFATTVQALSDLFKPLSGFVVATVKTK
PDPKNSGKTLSMGFGFVEFRTKEQANVAISTLDGHVLDGHKLQLKLSHKQ------G--S
G-AS-ASSVKKSG----KS-----SKIIIKNLPFEATRKDLLELFGAFGQLKSVRVPKKF
DQSARGFAFVEFNLMKEAETAMNQLEGVHLLGRRLVMQYAEQDAENA-EAEIERMTRKVK
KQVATQNLAAARL----AGKGK--IDL---E-EKDEE--DFDRDFQ--------------
------------------------------------------------------------
------------------------------------------------------------
------------------------------------------------------------
------------------------------------------------------------
----------------------------------------------------
>XP_002548087_Candida_tropicalis
-----------------------------------------------------MSRLIVK
GLPKYFTED-KLREHFS--KQG-----------------DVTDVKLMKKRNGESRRFAFI
GYKSAEAAERAVKFFNKSFVDTARIDVDFA---KTFSDPTVPISFKEKRRRDEERLREEQ
ERLI----EQ-QNRADAKRQK------VKPSSSIDDEIS----NNPKLREYMEVMKPSHQ
VKSW--------------------------ANDALADGSGGPSAKDLEDALNGTGDE-PI
DRSKY-----DVVTAEDNASDDEYNDFKGFDNQK------EDDEEEEEQ-M-MSLSDLPQ
EKKSEGEEQ-----EKEEE------NLAADTNVSDLDWLKSRSTRIK--------ENG--
---------------------EVP--ENEKEESQDVEKEE-------DANYEETE-----
PEL---------TP---EEKTVQKIEETGRLFIRNISYDATEKDFKDLFSGYGPLEE---
----------VHIAIDTRTGKSKGFVYAQFVKSSDAVRAYRSLDKQIFQGRLLHILPADK
KKDHRLDEFDLKNLPLKKQRELKKKAQASKSQFSWNSLYMNSDAVLESVAAKLGVSKSQL
IDPENSSSAVKQALAEAHVIGDVRKYFEDRGVDLTTFDK----KERDDKIILVKNFPFGT
TIDEIGELFAAYGQLKRMLMPPAGTIAIVEFRDAPSARSAFTRLAYKRFKSTILYLEKGP
KDLFTREPTTNEVVNV------------------PAEKEEQTAVEAKVSASEILG-----
--------DVNEDD-ASEEIQ-GPTVSIFVKNLNFATTVQALSDVFKGLPGFVVATVKTK
PDPKNAGKTLSMGFGFVEFRTKDQANVAISTLDGHVLDGHKLQLKLSHKQ------GGTT
S-SS-ASSTKKSK----KS-----SKIIIKNLPFEATRKDLLELFGAFGQLKSVRVPKKF
DQSARGFAFVEFNLMKEAETAMNQLEGVHLLGRRLVMQYAEKDAEDA-EAEIERMTKKVK
KQVATQNLAAARL----TGKGK--IDL---E-GKD-D--DFDADFQ--------------
------------------------------------------------------------
------------------------------------------------------------
------------------------------------------------------------
------------------------------------------------------------
----------------------------------------------------
>XP_003868429_Candida_orthopsilosis
-----------------------------------------------------MSRLIVK
GLPKYYTEE-NLKKHFS--QQG-----------------DVTDVKLVKSKNGESRRFAFI
GYKSDESAEKAVKFFNKSFIDTSRIDVQLA---KSFSDPDVPLSFKEKRKRENERLRREE
ELLI----EE-NNRLKAKKQR------TERKSLIEEEME----NDPKFKEYMEVMKPSHQ
VKSW--------------------------ANDTIADGSGGPSNADLERALEGGKSN-AA
EVSKP-----EVAEAQEQESDDEYNDFN----------GSVDNEDEEEE-M-MLLNAV--
--------D-----ENETG------TLAKDENVSDLDWLKSRSIRIK--------EDG--
---------------------EFP--ENVSENQTTTQEEH--------------PVSPVV
EHK---------SE---EDKIRDRIEETGRLFIRNISYDATEDDFRHLFESYGPLEE---
----------VHIAVDTRTNKSKGFVYIQFVNTEDAVNAFESLDKQIFQGRLLHILAADK
KKSHRLDEFDLKNLPLKKQRELKKKAQASKNQFSWNSLYMNTDAVMESMAAKLGVTKSQL
INPENSSSAVKQALAEAHVIGDVRKFFEERGVDLASFNK----KEKDDKVILVKNFSFGT
TVEELGELFSQYGKLKRIIMPPSGTIAIIEFNDAPSARAAFTKLAYKRFGSSILYLEKGP
KDLFTREPVENENVEL---------------------SEPEKVVEAKVSASDILG-----
--------E--PEV-EEEEIE-GPTVSVFVKNLNFSTTVQQLSNLFKSLPGFVLATVKTK
PDPKDAGKILSMGFGFVEFKSLAQANAAIATLDGHVLDGHKLQLKISHKQ------G--T
A-TS-ATAPSKSA----KT-----SKIIIKNLPFEASRKDLLELFGAFGQLKSVRVPKKF
DQSARGFAFVEFNLLKEAEDAMKQLEGVHLLGRRLVMQYAEQDSEDA-EAEIERMTKKVK
RQVGTQNLAAARL----AGKSK--IEL---E-EKD-D--DFK------------------
------------------------------------------------------------
------------------------------------------------------------
------------------------------------------------------------
------------------------------------------------------------
----------------------------------------------------
>XP_001526367_Lodderomyces_elongisporus
-----------------------------------------------------MSRLIVK
GLPKYFTED-NLRKHFG--EQG-----------------DVTDVKLVKSKNGESRRFAFI
GYKSRESAEKAVKFFNKSFLDTARIDVEIA---KTFSDPNVPISFREKRKRDNERLRRQE
EALI----EQ-NEMAKNVK-R------QKPKSAIEEEME----NDPKFREYMEVMKPSHE
VKSW--------------------------ANDAIADGSGGRSAKELEDALAGD------
--TKPIAQNYDVIEAKESASDDEYEDFSKIEARKGGEEGEEGEEDKEEE-M-MMMMSL--
--------D------NVEN------NLAKDENVSDLDWLKSRSIRIK--------ENG--
---------------------EVP--ESALENDSLKQNEGINPLTVLETTEVLVPVSKSV
Q-K---------TE---EEKTLEKLQDTGRLFIRNILYEATEDDFRELFLPYGALEE---
----------VHIAIDTRTSKSKGFVYIQFVNPQDAVRAYSSLDKEIFQGRLLHILAADR
KKSHRLDEFDLKNLPLKKQRELKRKEQAVKTQFSWNSLFMNTDAVMESMAAKLGVTKSQL
IDPENSSSAVKQALAEAHVIGDVKKFFEDKGVDLTSFNK----KERDDKIILVKNFTYGT
TTEELGELFSQYGPIARIIMPPAGTIAIVEFKDAPSARAAFTKLAYKRFNSSILYLEKGP
KDLFTRAPTTAEEASLNVGIGADTAGTAGVAGVAGNISQPVKAVEV-ISANDILG-----
--------QDIDDT-EDGDIH-GSTVSIFVKNLNFSTTVQQLSDLFKPLSGFVLATVKTK
PDPKNTGKTLSMGFGFVEFRSKAQADAAIAALDGHVLDGHKLQLKISHKQSGGAKDS--R
A-TAVGSAAAKSG----KS-----NKIIIKNLPFEATRKDLLELFGAFGSLKSVRVPKKF
DQSARGFAFIEFNLLKEAENAMTQLEGVHLLGRRLVMQYAERDADNA-EAEIERMTKKVK
KQVGTQNMAAARL----AGKSK--IEL---E-EKQ-D--EFDV-----------------
------------------------------------------------------------
------------------------------------------------------------
------------------------------------------------------------
------------------------------------------------------------
----------------------------------------------------
>XP_007376230_Spathaspora_passalidarum
-----------------------------------------------------MSRLIVK
GLPKYYTED-KLREYFS--KQG-----------------DVTDVKLMKKRNGESRRFAFI
GYKSTEDAEQAARFFNRSFIDTARIDVELA---KTFSDPNVPLSFKEKRRRDEDRLRMEE
ERLI----EQ-ENRAQMKRQK------VKGVSEIDEEIS----KNPKLREYMEVMKPSHQ
VKSW--------------------------ANDSIADGSGGPSVKDLEDALNGKNET-KS
TVDEH-----EVLQVEDAGSDDEYTDF----NTNR---NNEEEEEEEEQ-M-MSLADL--
-NDEQGKEQ-----TQEEE------NLAANEDVSDLDWLKSRRIRIK--------ENE--
---------------------QED--SNNEQQEQTEEPSE-------EPKKQPRMQAPVV
PQK---------SP---EEQTVEKLQETGRLFIRNILYDSTENDFRNLFEPYGTLEE---
----------VHIAIDTRTGKSKGFVYVQFANPEDAVRAYKSLDKQIFQGRLLHILAGDK
KKDHRLSEFDLKNLPLKKQRDLKKKAQAAKTQFSWNSLYMNNDAVLESVASKLGLTKAQL
IDPQSSSSAVKQALAEAHVIGDVRKYFEDRGIDLTTFDR----KERDDKIILVKNFPFGT
TIEELGNLFSEYGQIKRMLMPPAGTIAIVEFRDAPSARAAFAKLAYRRFKTSIIYLEKGP
KDLFLREPKPEENISV------------------PEIEQS-TAVEAKVTAHEILG-----
--------EEPANN-E-DVIE-GPTVAIFVKNLNFSTTVEALSALFKPLPGFVIATVKTK
PDPKKPGNTLSMGFGFVEFKTKEFANAAISNLDGHILDGHKLQLKLSHKQ------G--G
S-NA-AAAAKKSN----KS-----SKLIIKNLPFEATRKDLLELFGAFGQLKSVRVPKKF
DSSARGFAFVEFNLMKEAENAMNQLEGVHLLGRRLVMQYAEQDAEDA-EAEIEKMTKKVK
RQVATQNLAAARL----AGKGK--IEL---E-EKP-D--EFESF----------------
------------------------------------------------------------
------------------------------------------------------------
------------------------------------------------------------
------------------------------------------------------------
----------------------------------------------------
>XP_043049714_Scheffersomyces_spartinae
-----------------------------------------------------MSRLIVK
GLPQYLTED-RLKEHFT--QRG-----------------NVSDVKLMKKRNGESRRFAFV
GYKSDAEAEKAVRFFNGSFIDTSKISVEVA---KTFSDPTVPLSVRDKKRLMSQRLAETE
DRLV----EQEEKLRGKNNQQ------RNKKSKIDEEIN----SNPQLREFMDAMKPSAQ
TQSW--------------------------ANDGLADGSGAPGVKELEDALDEGHSG-KR
KEVSQ-SRDNDVALVPENESDDEYEDFGKKVKENQEDYEKGEDEEEEEEKM-ISLSELPL
D-----------------S------KIAADENVSDMEWLRSKRIRMK--------ENE--
--NQQEK-------------TDKPN-DHSTEGHEVNEGMDIDNVEEEEEEQQQQPVKGI-
-QL---------TP---EQESASKIAETGRLFIRNILYDASEDEFRKAFELFGELEE---
----------VHIAIDTRTNKSKGFVYIQFKNPNEAVSAYRAMDKQIFQGRILHILPGEK
KKSHRLDEFDLKNLPLKKQRELKKKAEAGKSQFSWNSLFMNQDAVMESVASKLGVTKAQL
IDPHSSSSAVKQALAEAHVLGDVRKYFEDRGVDLTQFQK----KERDDKIILVKNFPFGT
TAEELGELFSTYGPLKRILMPPAGTIAIVEFVDAPSARAAFTKLAYRRFKKGIIYLEKGP
KGLFIREPTKAESSSA-----------------VNSEVKDNSVVVAAVTADDVLG-----
------TSSSKEVE-ETEVIE-GPTVSVFVKNLNFSTTTAQLGEFFKGLPGFVVATVKTK
KDPKNSSAYLSMGFGFVEFKTKEQAEVAIRTLDGKTLDGHKLQLKLSHRQ---------G
S-STGKNNNNSSNNTLSKS-----NKLIIKNLPFEASRKDVLELFGSFGQVKSVRVPKKF
DKSARGFAFVEYTLTKEAENAMNQLEGVHLLGRRLVMQYAEQESEDA-EAAIEKMTRKVK
KQVDTQQMAAARL----AGKGK--IDL---E-EEEDDDTPF-------------------
------------------------------------------------------------
------------------------------------------------------------
------------------------------------------------------------
------------------------------------------------------------
----------------------------------------------------
>XP_001386803_Scheffersomyces_stipitis
-----------------------------------------------------MSRLIVK
GLPKYYTED-KLREFFG--KQG-----------------DVTDVKLMKKRNGESRRFAFV
GYKSFEDAEKAASFFNKSFIDTARIDVELA---KTFSDPNVPMSFKDRKRQNEERLREQE
ERLL----QQ-E---QQQKKR------RKNVNTIDDEIA----ADPKLREFMEVMKPSHQ
VKSW--------------------------ANDSTADGSGAPSAAALEEALA---KQ-DS
GIKEELSQKYEVKQAREVESDDEYDDFVA---------NRKHSEDDEEE-M-MSLDNL--
-KKPEAEAD-----VEETA------DIAADENVSDLDWLKSRRIRIR--------DNE--
---------------------EEK--KEESVGEVVEETAE-------SEEHRARPRRQVE
IEE---------SL---EEVTAAKIAVTGRLFIRNILYTSTEAEFRDLFEQYGPLQE---
----------VHIAVDTRTGKSKGFVYVQFENSSDAVQAYEALDKQIFQGRLLHILPGEK
KKDHRLDEFDIKNLPLKKQRELKKKSQASKSQFSWNSLYMNTDAVLDSVAAKMGVSKSQL
IDPQNSSSAVKQALAEAHVIGDVRKYFEDRGVDLTTFDR----KERDDKVILVKNFPYGT
TIEEIGEMFTQYGSLKRMLMPPAGTIAIVEFRDAPAARAAFTKLAYRRFKKSIIYLEKGP
KDLFTREPSVHETVDK--------------------QEQIENAVEVKVTASDVLG-----
--------ESSKNEQEQNEIE-GPTVSIFVKNLNFATTALQLTELFNPLAGFVVATIKTK
PDPKNSGGVLSMGFGFVEFRTKEQANAAISALDGHVLEGHKLQLKLSHRQ------G--G
S-SA-GSKTSKSG-----S-----NKIIIKNLPFEATRKDILELFGAFGQLKSVRVPKKF
DKSARGFAFVEFNLLKEAENAMNQLEGVHLLGRRLVMQYAEQDSESA-EAEIEKMTSKVR
KQVATQQLAAIRL----TGKGK--IEL---E-DKK-D--EFDEL----------------
------------------------------------------------------------
------------------------------------------------------------
------------------------------------------------------------
------------------------------------------------------------
----------------------------------------------------
>XP_020063622_Suhomyces_tanzawaensis
-----------------------------------------------------MSRLIVK
GLPKYFTED-KLREHFS--QKG-----------------NVTDVKLMKKRNGESRRFAFI
GYKSYEDAVKAAGFYNKSFIDTARIDVELA---KTFSDPNVPLSYKDKKRQDLERLRRQE
EELL----EQ-EER-RTKKQK------TR--STIDEEIS----SNPKLREFMEVMKPSHQ
VKSW--------------------------ANDAVADGSGGPSAQALEDALAEKDEK-PA
KKDID----YEMAQVQENASDDEYEDF-----------GKRDEEDEEDEPM-MSLSNVNE
NESTNPVHDE-IQPEVQED------GLAANENVSDLDWLKSRRIRIK--------DND--
---------------------DLEDIQEQQEQQETQNTDE-----AVESKLPSRVARQPE
PTV---------DP---VQTVIEKISQTGRLFIRNILYESTEQDFRELFQSYGRLEE---
----------VHIAVDTRTGKSKGFVYVQFAKSDDAVSAYKSLDKQIFQGRLLHILPGEK
KKDHRLDEFDLKNLPLKKQRELKRKDQASKNQFSWNSLYMNSDAVLESVASKMGVSKSQL
IDPENSNSAVKQALAEAHVINDVRKYFEDRGVDLTTFDK----KERDDKVILVKNFPFGT
TIEEIGELFSPHGELKRMLMPPAGTIAIVEFRDAPSARSAFTKLAYRRFKKGILYLEKGP
KELFTREPSQDEVQSA-------------------NEKPEEKPVEVKVSASDVMG-----
------GSERQEEEEESEVVD-GPTVSVFVKNLNFSTTSQQLTAAFKDLAGFVVATIKTK
PDPKNTGSTLSMGFGFAEFKTKEQANTAISLMDGHVLDGHKLQLKLSHRQ---------G
G-TT-ASKADKST----KS-----NKIIVKNLPFEATRKDILELFGAFGQLKSVRVPKKF
DRSARGFAFVEFNLLKEAENAMNQLEGVHLLGRRLVMQYAEADSENA-EEAIEKMTNKVK
KQVATQNLSALRM----AGKGK--IDL---E-EKE-D--EFAGFNTNLQTFKSKSFAQSS
RYLQSNTQILQSSFGPTSFFKSLKKSPTLVPARGFKRSQTWNNYNKYYKRTNWDRLKRPA
LFTALFCAGTTLITPYVFEYTPLKYFKRNPHAWVYGLIAINGAVFLLWRVPQLRRYTTKY
ALLVKDNVQSNFSLLGSAFSHQNLGHLFVNMFVLHSFGTSLCAMVGVTNFTIMYLNAAVI
SSFVSLVVPTVLGSIAGVSSLGASGAVFAVFGTFSYLIPKAPIALFFIPVPGGAWIMFLG
SVAYNIAGSVLRWGKYDYAAHLGGSIAGVAYGWWFNKKRKEAMSHRRVRYGF
>XP_020077537_Hyphopichia_burtonii
-----------------------------------------------------MSRLIVK
GLPKYLTED-KIREHFG--KQG-----------------NVTDVKLMKKRNGESRRFAFI
GYKSYEDAENAAKFFNESFIDTARISVELA---KTFSDPSVPLPMKEKRRLNEQRLREQE
ERLL----EQ-EAQRQNKKQK------NN-KKSLDEEIQ----SNPKLREFMEVMKPSHQ
VKSW--------------------------ANDVVADGSGGPSAKDLEEALARKDQI-EK
GSSID-DTEYQTIQAKDSVSDDEYEDFQP---NNK---KTEDNEDEDEP-M-MSLDSLPH
N-------------EDGDD------NLATDENITDLDWFKQRRSRMK--------ENDTE
TNNETDL-------------PKIP--INSPET--TVEPGLIKPKKP-QTVINTPQ----E
PKE---------TP---EEQTASKISETGRLFIRNILYSSTEEDFRELFQKFGPLEE---
----------VHIAIDTRTGKSKGFVYVQFIKSEDAVSAFRALDKQIFQGRLLHILPGEK
KKNHRLDEFDLKNLPLKKQRELKKKAQASKSQFSWNSLYMNSDAVLESVANKMGIAKSQL
IDVENSNSAVKQALAEAHVIGDVRKYFEDRGVDLTTFNQ----KERDDKIILIKNFPFGT
SVDEIGELFNEYGSLKRILMPPAGIIAIVEFRDSPSARAAFTKLSYRRFKKSILYLEKGP
KDLFLREPKADEVINK-----------------SNEEIESEKAVEAKVSASDIMG-----
------TSKDKDDEENNDGIE-GPTVSIFVKNLNFSTTSIKLTETFKSLPGFVVAVVKTK
PDPKNQGGVLSMGFGFVEFRTKEQADVAISTLDGHVIDGHKIQLKLSHRQ---------G
Q-SSNNSNVKKSN----KT-----NKIIIKNLPFEASRKDVLELFGAFGQLKSVRVPKKF
DKSARGFAFVEFTLIKEAESAMSQLEGVHLLGRRLVMQYAEQDSENA-EEEIEKMTKKVK
KQVATTQLAAARL----AGKGK--FEL---EGEENED--EFA------------------
------------------------------------------------------------
------------------------------------------------------------
------------------------------------------------------------
------------------------------------------------------------
----------------------------------------------------
>XP_015465219_Debaryomyces_fabryi
-----------------------------------------------------MSRLIVK
GLPKYFDEQ-KLRNHFS--KQG-----------------DVTDVKLMKKRNGESRRFAFI
GYKSFEDAERSARFFNKSFIDTARIDVELA---KTFSDPSVPLSFKEKRRLNDEKLREQE
ARLI----E--EQERKNKRQR------TN-KSTIDEEIE----SNPKLKEFMEVMKPSHQ
VKSW--------------------------ANYDLADGSGAPSTQALTDELARQDGN-EK
--SVE-TNKPSVLQAPEGESDDEYEDFR-SGANRA---EGEEEEEEEEK-M-ISLSELPE
E-------------E---N------KLAHDENVTDLDWLKMRRRRMK--------DNE--
-----------------------P--VNETEAADSVSKEDIRIGES-KQI---PEKQLDE
PQQ---------SP---EEATIAKISETGRLFVRNILYTSTEQEFRELFEAYGPLVE---
----------VHVAIDTRTGKSKGFVYIQFAKNENALSAYHALDKQIFQGRLLHILPADK
KKDHRLDEFDLKNLPLKKQRELKRKDQASKTQFSWNSLYMNSDAVLDSVAAKMGVSKSQL
IDAQSSNSAVKQALAEAHVIGDVRKYFENKGVDLTTFDK----KERDDKVILVKNFPFGT
TIEEIGELFSEYGQLKRMLMPPAGTIAIVEFRDAPSARAAFQKLAYRRFGKSIIYLEKGP
KDLFTREPSLDE--NN-----------------VTSEKPNEKAVEAKVTANDIMG-----
------DSKVQEDE---DTID-GPTVSIFVKNLNFATTSQRLTEAFQSLPGFIVANVKVK
PDPKKSGGTLSMGFGFVEFKTKEQANVAISTMNDFILDGHKLQLKLSHRQ------S--G
A-ASSSSKGEKSN----KS-----NKIIIKNLPFEATRKDVLELFGAFGQLKSVRVPKKF
DKSARGFAFVEFSLLKEAENAMDQLEGVHLLGRRLVMQYAEQNTEDA-EAEIDRMTKKVK
KQVATQQLASARL----SGKGK-NIDL---E-TESGD--EFDIAN---------------
------------------------------------------------------------
------------------------------------------------------------
------------------------------------------------------------
------------------------------------------------------------
----------------------------------------------------
>XP_002770331_Debaryomyces_hansenii
-----------------------------------------------------MSRLIVK
GLPKYFTEQ-KLREHFS--KKG-----------------DVTDVKLMKKRNGESRRFAFI
GYKSFEDAEKSARFFDKSFIDTARIDVELA---KTFSDPSVPLSFKEKRRLNDEKLREQE
ARLV----E--EQERKNKKQR------TN-KSTIDEEIE----NNPKLREFMEVMKPSHQ
VKSW--------------------------ANFDVADGTGAPSTQALADELARQDGN-EL
--STE-SNKPNVLQAPEGESDDEYEDFKPTDANKG---E-VEEEEEEEK-M-ISLSDLPE
E-------------E---N------KLANDENVTDLDWLKLRRRRMK--------DNE--
-----------------------P--AEDPQAREAVSKDEIIPAEV-ERL---PERYLEE
PQQ---------SP---EEITIAKISETGRLFVRNILYTSTEQEFRELFETYGPLEE---
----------VHVAIDTRTGKSKGFVYIQFFKSENAVSAYHALDKQIFQGRLLHILPAEK
KKDHRLDEFDLKNLPLKKQRELKRKDHASKTQFSWNSLYMNSDAVLDSVAAKMGVSKSQL
IDAQSSNSAVKQALAEAHVIGDVRKYFENKGVDLTTFDK----KERDDKVILVKNFPYGT
TIEEIGELFSEYGQLKRMLMPPAGTIAIVEFRDAPSARAAFQKLAYRRFGKSIIYLEKGP
KDLFTREPSSDE--NN-----------------EISEKPDEKAVEVKVTANDIMG-----
------ESKVEEDE---DTID-GPTVSIFVKNLNFATTSQRLTEAFQALPGFIVAKVKVK
PDPKKSGSTLSMGFGFVEFRTKEQANVAISTMNDYVLDGHKLQLKLSHRQ------S--G
S-TSTSSKSEKSN----KS-----NKIIIKNLPFEATRKDVLELFGAFGQLKSVRVPKKF
DKSARGFAFVEFSLLKEAENAMNQLEGVHLLGRRLVMQYAEQDAGDA-EAEIDRMTKKVK
KQVATQQLASARL----AGKGK-NIDL---E-EESGD--EFDIAN---------------
------------------------------------------------------------
------------------------------------------------------------
------------------------------------------------------------
------------------------------------------------------------
----------------------------------------------------
>XP_006686341_Yamadazyma_tenuis
-----------------------------------------------------MSRLIVK
GLPQYLTED-KLKSHFD--KHG-----------------DVSDIKLMKKRNGESRRFAFI
GYKSPSDAESAVTYFNNSFIDTARISVEVA---KSFADPTVPMSMKDQRKQQYERLMVRE
ERLL----QQ-EEERKLKKQR------II-RSKVDDQIE----KNPQLKEFVQAMKPSSQ
TKSW--------------------------ANDDLADGSGGPSVKALEEALAKQDQN-DR
EVPSF--ETMSDTKVKENESDAEYDDFA----------PKGTEVDEDDEVM-MPLNTFNK
ELPEKEMIP------NEED------EIAKDEKVTDLEWLQQRRIRMI--------ENR--
--------------------------ENQIESKPEEKHD--------SAKAPSRTKPSVD
PEV---------ET---HTNHVQKINETGRLFIRNISYTSTEEEFRELFASYGNLEE---
----------VHVAIDTRTGKSKGFVYIQFTNPEDAVKAYEVLDKEIFQGRLLHILPAEK
KKDHRMDEFDLQNLPLKKQRELKKKAQAAKTQFSWNALYMNQDAILESVAAKMGVAKSQL
INAQSSDSAVKQALAEAHVIGDVRKYFESKGVDLMSFNK----KERDDKVILVKNFSFGT
TLQELGEMFSQYGEVKRMLMPPAGTIAIVEFRDAPSARSAFTKLAYKRSGKSILYLEKGP
KDLFTREATEQEAVEV---------------------KEESTAVEAKVSAKDILM-----
------EETKPQDDEEVVAETDGPTVSVFVKNLNFSTTTEQLAKIFKSLPGFAVALVKTK
PDAKNPNSTLSMGFGFVEFRTKEDANKAISLMDGHVLDGHKLQLKLSNRT---------G
A-TS-GKKTKGGK----KS-----TKIIIKNLPFEATRKDIIELFGAFGQIKSARVPKKF
DRSARGFAFVEFSLLKEAENAMNQLEGVHLLGRRLVMDYAEKAAEDA-DAEIERMTSKVK
QQYATQQLAAQRL----AGQGK-KLDL---D-EDEAS--EF-------------------
------------------------------------------------------------
------------------------------------------------------------
------------------------------------------------------------
------------------------------------------------------------
----------------------------------------------------
>XP_001487274_Meyerozyma_guilliermondii
MLSLLSFKDHYLYSWRFNSVSLKCMIEHQTLSCVLHLRCLISEFSDEHRISSFMSRIIVK
GLPSYCDEA-KLRDHFL--KQG-----------------NVTDVKLMKKRNGESRRFAFV
GYKSIDDAEKAAKYFHQSFMDTARIHVELA---KTFSDPTVPLSFREQQRIKQNRLQEQE
ERLL----QQ----QLFKRQK------T--KSQIDKEIE----NNPKLQEFMEVMRPSHE
VKSW--------------------------ANDAVFNEGGAPSAKELERALEAQEKG-DN
VSVKP-NKVPDVVHTEGSKSDDEYDDFPK---------FDEVEDDEEDEEM-IPLNNIND
DQ------------REDSS------ETAANQEMSDLDWLRQRQTRIK--------ENG--
--------------------------DKADPAKTTEEPDTADSNIEVQETKQ--------
-----------------EESPSEKIAKTGRLFVRNILYTSTEEEFRTLFQKYGSLEE---
----------VHIAVDTRTGKSKGFVYVQFKQPKDAVEAYKSLDKQIFQGRLLHILPAEA
KKDHRLDEFDIKNLPLKKQRDLKKKAQAAKSQFSWNSLYMNSDAVLESVAAKMGVSKSDL
IDAESSSSGVKQALAEAHVIGDVRKYFESKGVDLTSFSK----KERDDKIVLVKNFPYGT
GVNELNEMFGQYGPIKRTLMPPAGTIAVIEFQDAPSARAAFTKLAYRKFNNSILYLEKGP
KGLFIREPVTSEVVEV-------------------EKEKVEQGIEPKVTANSLIS-----
------NDAKDETE-----IE-GPTVSVFVKNLNFSTTQPQLASVFEKLPGFALAIIKTK
PDPKKSGATLSMGFGFVEFKSKEEAEAAISALNDYVLDGHKLQLKLSHRQ---------G
G-QS-KGGASKTN----KT-----NKIIIKNLPFEATRKDVLELFGAFGQLKSVRVPKKF
DKSARGFAFVEFVLLKEAENAMDQLEGVHLLGRRLVMQYAEKDAEDA-EAEIAKMTKKVK
NQVATQELAAARL----AGKGKRNIDL---D-EDDEEM----------------------
------------------------------------------------------------
------------------------------------------------------------
------------------------------------------------------------
------------------------------------------------------------
----------------------------------------------------
>XP_018713505_Metschnikowia_bicuspidata
-----------------------------------------------------MSRLIVK
GLPKYLTED-RLKDHFS--KEG-----------------SVTDVKLMKKRNGESRQFAFI
GYKSGSDAEKAVRFFDRTYIDTARIEVSLA---KTFSDPTVPKAIREKKRLAEHRLAEQE
ERLL----RQKEEQEQYKRQK------LDRKSKLDQEIA----ANPKLLEFIETLKPSSQ
VQSW--------------------------KNDSLADGSGAPSAKALEEALAHKDGL-TK
ETGAL-DGKYSVVPAMEAQSDDEYDDFQ----------KKSGSDDEEMIPF-SASHESGS
PSGQEAGEA--HAEDTQED------SIATNEAVSDLDWLKLRRIRMK--------ENE--
--------------------------VETAEAVESLEKAYSDKPSS-AQKPARPTVHRPA
SL----------SP---EETIEAKLRETGRLFIRNILYDSTEDEFRELFSLYGPILE---
----------VHIAVDTRTGKSKGFVYVQFQNNEDAVSAFRAMDKQIFQGRLLHILAGEA
KKDHKLDEFALKNLPLKKQRELKKKAQASKSQFNWNSLYMNSDAVLDSVASKLGISKAQL
IDPQNASSAVKQALAEAHVIGDVRKFFEDRGVDLTTFDQ----KERDDKVILVKNFPFGT
SSDELAELFAEHGPIKRVVMPSSGTIAIVEFRDAPSGRAAFTKLAYRMFKKSILYLEKGP
KDLFTREPTSGETVDT--------------------EK-GDDAVEAKISATDVMA-----
------DEVHDSED---ELLEKGPTVSIFVKNLSFSTTTALLAAFFEKMPGFAVALVKTK
PDPKNAGGVLSMGFGFAEFKTKENAEAAIRTLDNTVLEGHRVQLKLSHRK------S--G
L-AATSDTASKSD----KT-----NKIIIKNLPFETSRKDVLELFGAYGQVKSVRVPKKF
DKSARGFAFVEYTLLKEAESAMNQLKGVHLLGRRLVMQYAEKEATDA-EAEIEKMTHKVQ
KQAASREMAAVRM----AGLGK--FQL---E-ESE-D--PFNDF----------------
------------------------------------------------------------
------------------------------------------------------------
------------------------------------------------------------
------------------------------------------------------------
----------------------------------------------------
>XP_002618766_Clavispora_lusitaniae
------------------------------------------------------------
------------------------------------------------------------
---------------------------------------MMP------------------
--LP----REDENAE---------------------------------------------
-----------------------------------EDTSNAPI-----------------
------------------------------------------------------------
-----------NPEESNDT------SLAKDETVSDLDWLKQRRIRMK--------ENE--
--------------------------EEQETEKTENQTEKAEKPVK-SEKTESKPQRKPV
EYV---------SP---EKLTADKILQTGRLFVRNILYDSKEDDFRELFSQYGPLKE---
----------VHIAVDTRTGKSKGYVYVQFNNNEDAVSAFTALDKQIFQGRLLHILAGEA
KKDHKLDEFALKNLPLKKQRELKKKASASKSQFNWNSLFMNSDAVLESVAAKMGIAKSQL
IDPENSNSAVKQALAEAHVIGDVRKFFEERGVDLTTFSQ----KERDDKIILVKNFPYGT
SQEEIRDLFAEYGPLKRVLMPPAGTIAIVEFRDSPSARSAFTKLAYRMFKKAILYLEKGP
KDLFVREPTSDETVSQ-------------------SEK-TEKPVEAKLTARDVM------
-------EDANESE-EEQMAEVGPTVSVFVKNLNFSTTSASLRELFSELPGFVVATVKTK
PDPKKEGGVLSMGFGFVEFKTKEQAEAAISALDGHVLEGHRIQLKISHRK------S--G
----SKPQGAKSS----KS-----NKIIIKNLPFEATRKDVLELFGAYGSVKSVRVPKKF
DKSARGFAFVEYTMLKEAENAMNQLEGVHLLGRRLVMQYAEKESDNA-EDEIEKMTQKVK
KQAASREMAAVRS----SGKGK--FSL---D-EEEQD--PFAEF----------------
------------------------------------------------------------
------------------------------------------------------------
------------------------------------------------------------
------------------------------------------------------------
----------------------------------------------------
>XP_025341907_Candida_haemuloni
-----------------------------------------------------MSRLIVK
GLPKYLSED-RLRKHFA--AEG-----------------AVSDVKLMKKRNGESRQFAFI
GYRSSEDAKKAAKFFNKTFIDTARIDVEVA---KTWADPTVPQAVREKRKLAERRLMEQE
ERLQ----RQKEEAEQRKRQK------TDKRSKLDEEIA----SNPKLKEFIEATKPSSQ
RQSW--------------------------ANDG-ADGSGAPSSKALETALAEQDGT-GA
KA-VD-EAKYEVAQAREAASDDEYEDFG----------K--AE-EEDE-PM-MSLNELPQ
EEEPVEGE---GEGEAEDD------ELAKDENVSDLDWLKSRRIRMK--------EN---
----------------------------EEETKEEK---PEEP------KKQSRPA--PV
EV-----------P---QKSEADRIRETGRLFIRNILYDSTEDDFRELFSEYGALEE---
----------VHIAIDTRTGKSKGFVYIQFARNHDAVAAYNALDKQIFQGRLLHILAAEA
KKDHRLDEFALKNLPLKKQRELKRKAQAGKSQFNWNSLYMNNDAVLESVAAKMGVSKSQL
IDPQNSNSAVKQALAEAHVIGDVRKYFEDRGVDLTKFDQ----KERDDKTILVKNFPFGT
SSADLGDLFAEYGQIKRILMPPAGTIAIVEFRDSPGARAAFTKLAYRMFKKSILYLEKGP
RDLFVREPLVGETVEV-------------------EEQPQEKAVEAKITADDVMG-----
------GDKHGESD-VEDEIE-GPTVSVFVKNLNFATTAASLTDLFKQIPGFVVATVKTK
PDPKNQGSVLSMGFGFAEFKSKDAADKAIHTLDGYNLEGHKIQLKLSHRK------S--G
---TTKDTTAKSK----KS-----TKIIIKNLPFEAARRDVLELFGAYGQIKSVRVPKKF
DKSARGFAFVEYNLLKEAENAMDQLQGVHLLGRRLVMQYAEQESEDA-EEEIEKMTNKMR
KQAASREVAAMKM----TGKGK--VQL---D-EDEED--PFSEF----------------
------------------------------------------------------------
------------------------------------------------------------
------------------------------------------------------------
------------------------------------------------------------
----------------------------------------------------
>XP_024711267_Candida_pseudohaemulonis
-----------------------------------------------------MSRLIVK
GLPKYLTED-RLRKHFA--AEG-----------------SVSDVKLMKKRNGESRQFAFI
GYKSSEDAKKAAKFFNKTFIDTARIEVEVA---KTWADPTVPQAVREKRRLAERRLMEQE
ERLE----RQKEEAEQRKRQK------TEKKSKLDEEIA----ANPKLKEFIEATKPASQ
RQSW--------------------------ANDG-ADGLGAPSAKALETALAEQDG----
PK-VD-EEKYSVAQAQEAASDDEYDDFG----------K--DEPEEDE-PM-MSLNDVK-
-----EGEN--AEEEAADD------DLAKDENVSDLDWLKLRRIRMK--------ENQ--
--------------------------PEEEETKEEQ---PVEK------PQRVHKE--PV
Q----------------QKSEAEKIKETGRLFIRNILYDSTEDDFRELFSDYGPLEE---
----------VHIAIDTRTGKSKGFVYIQFVRNHDAVSAYNALDKQIFQGRLLHILAAEA
KKDHRLDEFALKNLPLKKQRELKRKAQAGKSQFNWNSLYMNNDAVLESVAAKMGVSKLQL
IDPQNSNSAVKQALAEAHVIGDVRKYFEDRGVDLTKFDQ----KERDDTTILVKNFPFGT
TSAELGDLFAEYGQIKRILMPPAGTIAIVEFRDAPGARAAFTKLAYRMFKKSILYLEKGP
RDLFVREPVAGESVDV--------------------EKPSEKAVEAKITADDVMG-----
------SEKRAESD-VEDEIE-GPTVSVFVKNLNFATTSAALTNLFKQIPDFVVATVKTK
PDPKNQGSVLSMGFGFAEFKSKDAADKAIATLDGYNLEGHKIQLKLSHRK------S--G
----AKDTTAKSK----KS-----SKIIIKNLPFEAARRDVLELFGAYGQIKSVRVPKKF
DKSARGFAFVEYTLLKEAENAMDQLQGVHLLGRRLVMQYAEQDSEDA-EEEIEKMTNKMR
KQAASREVAALKM----TGKGK--VSL---E-DDEED--PFKEF----------------
------------------------------------------------------------
------------------------------------------------------------
------------------------------------------------------------
------------------------------------------------------------
----------------------------------------------------
>XP_025339227_Candida_duobushaemulonis
-----------------------------------------------------MSRLIVK
GLPKYLTED-RLRKHFA--AEG-----------------NVSDVKLMKKRNGESRQFAFI
GYKSSEDAKKAAKFFNKTFIDTARIEVEVA---KTWADPTVPQAVREKRRLAERRLMEQE
ERLE----RQKEEAEQRKRQK------TEKRSKLDEEIA----ANPKLREFIEATKPASQ
RQSW--------------------------ANDG-ADGSGAPSAKALETALAEQDG----
PK-VD-EEKYNVAQAREAASDDEYDDFG----------K--DEPEEDE-PM-MSLNDVK-
-----DGEAEIAEEEAADD------DLAKDENVSDLDWLKSRRIRMK--------ENQ--
--------------------------PEEEESKEEQ---PVEK------PQRVHKE--PV
Q----------------QKSEAEKIKETGRLFIRNILYDSTEDDFRELFSDYGPLEE---
----------VHIAIDTRTGKSKGFVYIQFVRNHDAVSAYNALDKQIFQGRLLHILAADA
KKDHRLDEFALKNLPLKKQRELKRKAQAGKSQFNWNSLYMNNDAVLESVAAKMGVSKSQL
IDPQNSNSAVKQALAEAHVIGDVRKYFEDRGVDLTKFDQ----KERDDTTILVKNFPFGT
TSAELGDLFAEYGQIKRILMPPAGTIAIVEFRDAPGARAAFTKLAYRMFKKSILYLEKGP
RDLFVREPVAGESVEV--------------------EKPSEKAVEAKITADDVMG-----
------SEKRAESD-VEDEIE-GPTVSVFVKNLNFATTSAALTNLFKQIPDFVVATVKTK
PDPKNQGSVLSMGFGFAEFKSKDAADKAIATLDGYNLEGHKIQLKLSHRK------S--G
----AKDTTAKSK----KS-----SKIIIKNLPFEAARRDVLELFGAYGQIKSVRVPKKF
DKSARGFAFVEYTLLKEAENAMDQLQGVHLLGRRLVMQYAEQDSEDA-EEEIEKMTNKMR
KQAASREVAALKM----TGKGK--VSL---E-DDEED--PFKEF----------------
------------------------------------------------------------
------------------------------------------------------------
------------------------------------------------------------
------------------------------------------------------------
----------------------------------------------------
>XP_028889087_Candida_auris
-----------------------------------------------------MSRLIVK
GLPKYLTED-RLRKHFA--SEG-----------------NVTDVKLMKKRNGESRQFAFI
GYKSSQDALKAAKFFNKTFIDTARIDVEVA---KTWADPTVPQAVREKRKLAERRLAEQE
ERLT----RQKEEAEQRKRQK------VERKSKLDEEIA----ANPKLREFIEATKPSSQ
RQSW--------------------------ANDGLADGSGAPSTKALEDALAEQDGS-VK
RK-VD-SD-LSVVQAKENESDDEYEDFG----------RPGDE-DEEE-PM-MSLNEVAE
PEKSAEGQH--AEESS---------EIAKDESVSDLDWLKQRRIRMK--------DGE--
--------------------------AEEENDGSEEVSLKTEP------RKEKSPQ--PV
-V-----------P---EKSEADKIRETGRLFIRNIHYDSTEDDFRDLFSDYGPLEE---
----------VHIAVDTRTGKSKGFVYVQFAKSDDAVSAYNALDKQIFQGRLLHILGAEA
KKDHRLDEFALKNLPLKKQRELKRKAQAGKSQFNWNSLYMNNDAVLESVAAKMGVSKSQL
IDPQNSSSAVKQALAEAHVIGDVRKYFEDRGVDLTTFNQ----KERDDKIILVKNFPFGT
TSSEIGDLFAEYGEIKRILMPPAGTIAIVEFRDAPGARAAFTKLAYRMFKKSILYLEKGP
KDLFLREPAPGETVQI--------------------EKPQEKAVEAKLTANDIMG-----
------SETRVESD-NEEDIE-GPTVSVFVKNLNFATTSASLTNLFKQIPGFVVAMVKTK
PDPKNQGSVLSMGFGFAEFKSKDAAEKAISTLDGYNLEGHKIQLKLSHRK------S--G
---TTKDNSSKSK----KS-----TKIIIKNLPFEAARKDVLELFGAYGQIKSVRVPKKF
DKSARGFAFVEFTLLKEAENAMDQLQGVHLLGRRLVMQYAEQDSEDA-EEEIEKMTKKVR
KQAASREVAAMKM----AGKGK--TKL---D-EDEED--PFNEF----------------
------------------------------------------------------------
------------------------------------------------------------
------------------------------------------------------------
------------------------------------------------------------
----------------------------------------------------
>NP_015437_Saccharomyces_cerevisiae
-----------------------------------------------------MSRIIVK
GLPVYLTDD-NLREHFT--KRLRQKHSHQA--VNGSGPDLITDVKILRDRNGESRRFGFI
GYRNEEDAFDAVEYFNGSFINTSKIEVSMA---KSFADPRVPQPMKEKRREALKRFREKE
EKLL----QEE-----NRKKKKVDE---NKHSNIDDEIR----KNKQLQEFMETMKPSSQ
VTSWEK-VGIDK----------SIEDEKLKRE--EEDSS-VQGNSLLAHALALKEENNKD
EAPN---------LVIENESDDEYSALNRNRDED----QEDAG-E--EEKM-ISISNLK-
DTDIGLVN---DDANSDEKENEKRRNLAQDEKVSDLDWFKQRRVRIK--------ESE-A
ETREKSS---------------SYATEQNESLDTKKE---------EQPE-------RAV
PQK---------TD---EELAIEKINQTGRLFLRNILYTSKEEDFRKLFSPFGELEE---
----------VHVALDTRTGQSKGFAYVLFKDSKNAVNAYVELDKQIFQGRLLHILPGEE
KKSHRLDEFDLKNMPLKKQKELKRKAAASRQTFSWNSLYMNQDAVLGSVAAKLGLEKSQL
IDAENSSSAVKQALAEAHVIGDVRKYFESKGVDLTKFSQLKSTNQRDDKVILVKNFPFGT
TREELGEMFLPYGKLERLLMPPAGTIAIVQFRDTTSARAAFTKLSYKRFKDGIIYLERGP
KDCFTKPAEADDLINN------------------TSAKEEENPVEVKPSSNDLME--ANK
DVTEGSSNAH--DEDV---ID-GPTVSIFIKNLNFSTTNQNLTDRFKVFTGFVVAQVKTK
PDPKHQGKTLSMGFGFVEFRTKEQANAVIAAMDGTVIDGHKIQLKLSHRQ---------A
SQSGNTKTKSNK-----KS-----GKIIVKNLPFEATRKDVFELFNSFGQLKSVRVPKKF
DKSARGFAFVEFLLPKEAENAMDQLHGVHLLGRRLVMQYAEEDAVDA-EEEIARMTKKVR
KQVATNEMAALRN---GGGRKK--LDV---D-DEENE--GF-------------------
------------------------------------------------------------
------------------------------------------------------------
------------------------------------------------------------
------------------------------------------------------------
----------------------------------------------------
>XP_018219120_Saccharomyces_eubayanus
-----------------------------------------------------MSRIIVK
GLPVYLTDD-NLKEHFT--KRLRQKHSHQA--VSGSGPDLITDVKILRDRNGESRRFGFI
GYRNEEDAFDAVDYFNGSFVNTSKIEVSMA---KSFADPGVPQPMKEKRREAYKRFRENE
EKLL----QEQ-----NQKKAKLDD---NKHTNIDEEIR----KNKHLQEFMETMKPSSQ
VTSWEK-IGIDK----------SIEDKRQPQQPTEDDSH-VQGNSLLAHALALKGDD-KD
EAPR---------LVIEHESDDEYSAFNNNKDEG----QDNEG-E--EEKM-ISLDNLE-
NANATMGNDDDDDDNNDEAENEKRRSLAQNEQVSDFDWFKQRRIRIK--------ESE-G
EARDKLA---------------AAAAEQNDNGDAEEE---------TQPE-------PVV
PQK---------TD---EERAVEKINQTGRLFLRNILYTSREDDFRKLFGPFGELEE---
----------VHVALDTRTGQSKGFAYVLFKDPKNAVEAYVELDKQIFQGRLLHILPGDE
KKSHRLDEFDLKNMPLKKQKELKRKAAASKQAFSWNSLYMNQDAVLGSVAAKLGLEKSQL
IDAENSNSAVKQALAEAHVIGDVRKYFESKGLELTKFSQLKSTNQRDDRVILVKNFPYGT
TREELGEMFVPFGKLERLLMPPAGTIAVVQFRDATSARAAFTKLSYKRFKDGILYLEKGP
KDCLTKPAESDDLVDE------------------ASAKEEEAPVEIKPSLNDLME--TNK
DTNEETSATH--DEDV---ID-GPTVSIFIKNLNFTTTNQDLTDRFKVFTGFVVAQVKTK
PDPKHQGKTLSMGFGFVEFRTKEQANAVISAMDGTVIDGHKIQLKLSHRQ---------A
SHNNNTNVKSKK-----KS-----GKIIVKNLPFEATRKDVFELFNSFGQLKSVRVPKKF
DKSARGFAFVEFLLPKEAENAMDQLQGVHLLGRRLVMQYAEEDAVDA-EEEIARMTKKVR
KQVATNEMAALRN---KGGRKK--LEL---D-DEDNE--GF-------------------
------------------------------------------------------------
------------------------------------------------------------
------------------------------------------------------------
------------------------------------------------------------
----------------------------------------------------
>XP_033769857_Saccharomyces_paradoxus
-----------------------------------------------------MSRIIVK
GLPVYLTDD-NLKEHFT--KRLRQKHSHQA--VNGSGPDLITDVKILRDRNGESRRFGFI
GYRNEEDAFDAVEYFNGSFVNTSKIEVSMA---KSFADPRVPQPMKEKRREALKRFREKE
ERLL----QEE-----NRKKMKLDE---NKHRNIDDEIR----KNKQLQEFMETMKPSSQ
VTSWEK-VGIDK----------SIEDKEQKGG--EEEPS-VQGNSLLAHALALKGENSKE
EAPN---------LIIDNESDDEYSALNSNRDED----QGEAE-E--EEKM-ISLSNLT-
DADTGLVN---DDTNNDEAENESRRNLAQDEKVSDLDWFKQRRVRIK--------ESE-A
EEREKSL---------------SYSTEQNESLDAKEE---------EQPE-------PIV
QQK---------TD---EERAIEKINQTGRLFLRNILYTSKEEDFKKLFSPFGELEE---
----------VHVALDTRTGQSKGFAYVLFKEPKSAVNAYVELDKQIFQGRLLHILPGEE
KKNHRLDEFDLKNMPLKKQKDLKRKAAASRQTFSWNSLYMNQDAVLDSVAAKLGLEKSQL
IDAESSSSAVKQALAEAHVIGDVRKYFESKGVDLTKFSQLKSTNQRDDKVILVKNFPFGT
TREELGEMFLPYGKLERLLMPSAGTIAIVQFRDATSARAAFTKLSYKRFKDGIIYLEKGP
KDCFTKPAEADDLINN------------------TSAREEEKPVEIKPSSNDLME--TNK
DIDEESSAIH--DEDV---ID-GPTVSVFIKNLNFSTTNQNLTDRFKAFTGFVVAQVKTK
PDPKHQGKTLSMGFGFVEFRTKEQANAVIAAMDGTVIDGHKIQLKLSHRQ---------A
SQNGNKKAKSNK-----KS-----GKIIVKNLPFEATRKDVFELFNSFGQLKSVRVPKKF
DKSARGFAFVEFLLPKEAENAMDQLHGVHLLGRRLVMQYAEEDAVDA-EEEIARMTKKVR
KQVATNEMAALRN---RGGRKK--LDM---D-DEENE--GF-------------------
------------------------------------------------------------
------------------------------------------------------------
------------------------------------------------------------
------------------------------------------------------------
----------------------------------------------------
>XP_003674093_Naumovozyma_castellii
-----------------------------------------------------MSRIIVK
GLPSFLTDD-NLKQHFE--KRLNQTHKNEP--IN----SLITDVKILRNREGESRKFAFI
GYHNEEDAFDAVNYFNGSYINTAKLEVSMA---KSFADPRVPQPMKERKREALKRFREKE
ERLL----AES-----DKKKQKVKE--KERRLSIDAEIS----KNKQLQEFIETMKPSSQ
VPSWEKPVS---------------------HKNAEEDNE-ESSNPLLA---LL--NNGDD
DKKP---------LLKENESDDEYADF----NKD----QKDEQ-E--DEPM-MKLDDLN-
TTETTEKKTREDD------------HLAQDEKVSDLNWFKQRRVRIR--------EGE-S
EAAKPSSLSKEGNTEGNASLKENTDSENKNDEEEKKE---------EQE-----------
PQQ---------TP---EDIAMEKISKTGRLFLRNILYTTTEDDFRKLFGPFGELEE---
----------VHVALDTRTGKSKGFAYILFKDPKEAVQAYIELDKQIFQGRLLHILPADA
KKSHRLDEFDLKNMPLKKQRELKKKDNASRQTFSWNSLYMNQDAVLGSVAAKLGLKKSDL
IDPESSNSAVKQALAEAHIIGDVRKYFESKGVDLTKFAQTKSPEQRDAKVILVKNFPYGT
TREEIGELFLPFGKLKRLLMPPSGTIAIVEYRDTTSGRSAFTKLAFKRFKDGIIYLEKGP
KDCFTRDAEPADLIEA------------------DA--PEENVVEVKDTVKEIMD--STD
KTSNEEHE----DEHV---AD-GPTVSIFIKNLNFTTTSVELSKRFKTFSGFVVAQVKTK
PDPKHADKTLSMGFGFAEFRTKEQANAVISALDGTVIDGHRIQLKLSHRQ---------G
SSNTTSSAKGKKI----KS-----GKIIVKNLPFEATRKDVFELFNSFGQLKSVRVPKKF
DKSARGFAFVEFLLPKEAENAMDQLQGVHLLGRRLVMQYAQEEAADA-EEEIARMTKKVK
KQVVSSELAALRN---SGGRKK--LEL---E-DDEND--GLNGF----------------
------------------------------------------------------------
------------------------------------------------------------
------------------------------------------------------------
------------------------------------------------------------
----------------------------------------------------
>XP_003667874_Naumovozyma_dairenensis
-----------------------------------------------------MSRIIVK
GLPTFLTDD-NLKTHFN--KRLSTTHKGKS--DN-----LITDVKVLRDRNGESRRFAFI
GYRNEEDAFDAVNYFNGSYINTAKIEVSMA---KSFADPRVPQPMKEKKREAYKRFREKE
EKLL----GEE-----NDKKLRKKNDVKEKHISIDAEIQ----KNKQLQEFIETMKPSNK
VPSWEKATTDDF----------DSASVRDADKEGDDDDE-MPGNSLLAQALAL--NNKSD
TVK-----------LQENESDDDYADFNA-KNDD----NEDVE-E--TEPM-MSLDQVE-
PTEG------DDK------------ELAKDEKVSDLDWLKQRSVRIR--------EGE-S
EAAKPSR-----------------STEQKPIEQEEKEKDAVTEEITEQE-----------
HEI---------NE---EEKIIEKINNTGRLFLRNILYSSTEEDFRKLFSPFGELEE---
----------VHIALDTRTGQSKGFAYILFKDPKDALQAYIELDKQIFQGRLLHILPADE
RKTHRLDEFDLKNMPLKKQRELKKKDNASRQTFSWNSLYMSQDAVLGSVASKLGLKKSEL
IDPENSSSAVKQALAEAHVIGDVRKYFESKGVDLTKFAELKGSDQRDHRTILVKNFPFGT
TREEIGELFSPFGEIERLLMPAAGTIAIVQFRDVTSGRAAFSKLAFKRFKDGIIYLEKGP
KDCFTRNAETSDSVDV------------------EA--NQTAVVEIKDSVKDIMD--GTK
EGDETGEG----EEAI---VD-GPTVSIFIKNLNFSTSSSDLTSRFKVFNGFVVAQVKTK
PDPKHPNKTLSMGFGFAEFRTKEQANAVIAAMDGTVIDGHKIQLKLSHRQ---------G
TKGNNTSSK-NKT----KS-----AKIIVKNLPFEATRKDVFELFNSFGQLKSVRVPKKF
DKSARGFAFIEFLLPKEAENAMDQLQGVHLLGRRLVMQYAQEDAADA-EEEIARMTKKVQ
K---TSRLH---------------------------------------------------
------------------------------------------------------------
------------------------------------------------------------
------------------------------------------------------------
------------------------------------------------------------
----------------------------------------------------
>XP_003955121_Kazachstania_africana
-----------------------------------------------------MSRIIVK
NVPTFIDDK-KLKEHFN--KRLIEKYENSQNIDN-----LITDVKILRDKDGNSRKFAFI
GYRNESDALDAIRYYDGSFIYTAKISVSEA---KSFADPNVPRSMKEKKREALKRLRERE
EKLL----TEK-----NAKKQKKQE----RRNSIDNEIE----KNKQLQEFIETMKPSAK
VASWEA----------------------TSTNAVTEQEG-EEVNPLLAHALAM--KSDDE
NEND---------IASGDNSDDEYVDLNRNQNNE----DNVQE-N--GEQM-MSLSDLN-
DGESN--------------------ALAKDDAVSDLDWLKQRRVRIR--------DGE-D
KAVKKNK---------------TETNEEKSIVEEGSQ---------EIE-----------
ETR---------SQ---EELNLEKIQETGRLFLRNILYTSTEDDFKALFGKFGELEE---
----------IHVALDTRTGQSKGFAYVLFKNPQDAVQAYIELDKQIFQGRLLHILPAES
KKDHRLDDFDLKNMPLKKQRELKRKANASKSTFSWNALYMNQDAVLSSVAAKLGMEKSDL
IDAESSGAAVKQALAEAHVINDVRKFFEEKGVNLLKFQDLKRPDQRDDRVILVKNFPYGT
TTEEIGELFLPFGKIERLVMPPAGTIAIVQYRDITSARAAFTKLAFKRFKDGIIYLEKGP
KDCFNKDAEVDASINK------------------ADAEAKEAKVA-KPSSHDVME--GT-
-TNEVSNES---QDDV---IN-GPTVSVFIKNLNFSTTSAQLNDKFSQFSGFVIAQVKTK
PDSKHPGKTVSMGFGFVEFRTKEQANAVIAALDGTVIDGHKIQLKLSHRT---------T
ASNTTTTKK-KGV----KS-----GKIIVKNLPFEATRKDVFELFNSFGQLKSVRVPKKF
DKSARGFAFVEFLLPKEAEAAMDQLQGVHLLGRRLVMQYAQQDAENA-EEEIARMTKKVK
RQAAANELSAIRQ---ASGRKK--LEL---E-DENTD--GLNGF----------------
------------------------------------------------------------
------------------------------------------------------------
------------------------------------------------------------
------------------------------------------------------------
----------------------------------------------------
>XP_022462660_Kazachstania_naganishii
-----------------------------------------------------MSRIIVK
GLPTYLTDD-GLKSHFN--KRLISNHENTT--DE-----LITDVKILKDKNGQSRRFAFI
GFRNEADAHDAVNYFNGSYINTAKLEVSMA---KSFADPGVPQSMREKKREAYKRMRERE
AQLA----QEEESARANKKQKNVPE---NTSRGIDAEIA----KDKQLQEFIETMKPGAH
VASWEK-VGSNK----------TEETESTIAN--DEADN-AQGNLLLAHALAM-----KK
DEPA---------LLKETASDDEYEELNKKSTET----QADEG----DEPM-MSLDQL--
-----------DEGAVANSEN----NLAQDEKVSDLDWFKQRRVRIK--------DGA-N
EPVKKPT----------------QPQEEEEATDAKPE----------YVE-------PAQ
PEK---------SE---EEVALEKIGQTGRLFLRNILYNSTEQDFRDLFSPFGELEE---
----------VHIAVDIRTGKSKGFAYILFKNPKDAIQAYIELDKQIFQGRLLHILPGES
KKNHRLDEFDLKNMPLKKQRELKKKATASKQSFSWNSLYMNQDAVLASVANKLGMQKSDL
IDAENSNSAVKQALAEAHVIGDVRKYFEAKGVDLTKFLQMRTQSDRDDRVILVKNFPFGT
NIEELGELFLPFGKLERLLLPPAGTIAIVQYKDIPSARAAFTKLAYKRFKDGIIYLEKGP
KNCFARDATADEAMEK------------------ET----APAVEIKPSVHDIME--GNK
SKEEVSQDAHERDDDA---ID-GPTVSIFVKNLNFSTTSVQLTDRFKKFGGFVVAQVKTK
PDPKREGHTLSMGFGFVEFRTKEQANAVISAMDGEVIDGHKIQLKLSHRQ----------
SNNTSSHGSNKNS----KS-----GKIIVKNLPFEATRKDVFELFNSFGQLKSVRVPKKF
DKSTRGFAFVEFLLPKEAEDAMDQLQGVHLLGRRLVMQYAEQEAADA-EEEIARMTKKVK
KQIAAREFSELRN---SGGRKR--LDI---D-DGTGN--EFDGF----------------
------------------------------------------------------------
------------------------------------------------------------
------------------------------------------------------------
------------------------------------------------------------
----------------------------------------------------
>XP_445151_Candida_glabrata
-----------------------------------------------------MSRVIVK
GLPIYLTEP-ELQKHFN--KRLITTHATSN--VDG----LITDLRILKNREGKSRRFAFI
GYKNEQDALDAVNYFDGSFIYTSKIEVDMA---KSFADPRVPKSMKEKKREALKRLREKE
EKLL----EEK------NKKLKVQD--TKSKINIDAEIE----KDKQLKEFIETMKPSAQ
TSSWDK-ITETA----------EPESGLAEEQELDDEES-SNVNPLLKHALSMKKGD---
----------------ENDSDDEYMSFNNADSKA----GSDESNE--EEKM-ISLSELPV
QNEESSAEPKEDD------------GLAKNEEISDMDWIKQRRVRIR--------ENG-E
KVGEEFA----------------TNVQDKESEENSQA---------TPAE-------ELQ
EEI---------PD---EEQAIAKIQKTGRLFLRNILYSSTEDDFKKLFSPYGELKE---
----------VHVAVDTRTGNSKGFAYVLFAKPEEAVQAYIELDKQIFQGRLLHILAADE
MKDHRLDEFDLKNMPLKKQRELKKKAAASKATFSWNSLYMNQDAVLGSVAAKLGVQKADL
IDPENSNSAVKQALAEAHVIGDVRKYFETKGVDLTKFSNLKSPSQRDDRVILVKNFPFGT
TREELGELFVPFGKLERLLMPPAGTIAIVQFRDIASGRSAFSKLAFKRFKGTVIYLEKGP
KDCFTKAASNEDAMEH------------------D---EEKSAKEAGPSSADLLESVSSK
KTEDKEDE----DEQV---VD-GPTVSIFIKNLNFKTTSQQLTDRFKVFSGFVVAQVKTK
PDPKQKNKVLSMGFGFVEFRTKEQATAVISAMDGTVIDGHKIQLKLSHRQ---------G
NAGSQEK---KKA----KN-----GKIIVKNLPFEATRKDVFELFNSFGQLKSVRVPKKF
DKSARGFAFVEFVLPKEAENAMDQLQGVHLLGRRLVMQPAEQEAANA-EEELERMTKKVR
KQAAVSEIAAMTR---NAGKRK--LDM---E-DEEEE--F--------------------
------------------------------------------------------------
------------------------------------------------------------
------------------------------------------------------------
------------------------------------------------------------
----------------------------------------------------
>XP_004179560_Tetrapisispora_blattae
-----------------------------------------------------MSRVIVK
GLPVYLTDD-KLKEHFI--KRLTHKHNNSNS-QN-----LITDVKILKDKNGNSRRFAFI
GFRNEDDAYDAVDYFNGSYIDTAKLNVSIA---KSFADPNVPQPMKEKKREALKRIRERE
EKLI----G-G----KNKKQKSKHD--NKKVSSIDAEIE----KNKQLQEFIETMKPSSK
VPSWEKVTSTAE----------SNPLLDELTVDNSNSES-STSNPLLSQALAMKS-----
----------------DNDSDDEYIDF------Q----SKPEKNEKSNEQI-MLLDSLEK
SQKNSDDG------DDDDDELSN--EIAKDEAVSDLDWLKQRRVRIR--------NGE-N
VPVKVD---------------LDNDTQKEITHSEEAE---------E-----------QT
SKK---------TD---EEIAIEKISATGRLFLRNILYTSTENDFKKLFSSFGEIDE---
----------VHVALDTRTGKSKGFAYVLFKNPADAVQAYIELDKQIFQGRLLHILPADS
KKNHRLDEFDLKNMPLKKQKELRRKDNATKHTFSWNSLYMNQDAVLSSVASSLGLEKSQL
LDPENSNSAVKQALAEAHVIGDVRKYFESKGVDLTKFSQMRSANDKDDTVILVKNFPFGT
TREELGDLFLPFGKLTRFLMPNVGTIAIIQYRDITSGRAAFTKLAYKRFKDGIIYLEKGP
KNLFTREPSSDESLES------------------EEKSEVE-AKEVKLSSHDIME---KR
EESSEKRTDDDGDEDI---VD-GPTVSIFIKNLNFTTTTSQLVERFKSFGGFVVAQVKTK
PDPKDSQRTLSMGFGFVEFRTKEQALAVIEAMDGSVIDGHKIQMKLSHRQ---------G
TNNNSNNAKDKKK----KS-----SKIIVKNLPFEATRKDIFELFSSFGQLKSVRVPKKF
DKSARGFAFVEFLLPKEAENAMDQLQGVHLLGRRLVMQYAEQDAVNA-EEEIERMTKKVR
KQAATREYAQIKN---DGGRKR--IEI---E-EGEND--EFGGM----------------
------------------------------------------------------------
------------------------------------------------------------
------------------------------------------------------------
------------------------------------------------------------
----------------------------------------------------
>XP_003685463_Tetrapisispora_phaffii
-----------------------------------------------------MSRIIVK
GLPVYLTDD-KLKEHFV--ARLKTTHPNTTSLVDS----LITDVKILKDKNGTSRRFAFI
GFLTEDDARDAIRYFNGSFIDTARIQVSEA---TSFADPNRPKSVKEKRMEALKRVRERE
QRLL----EEE----EANKKVKIDK--NEKRHAIDAEIE----KNKQLKEFMETMKPNSQ
VSSWENASVSTS----------TNPLLAAVQNQDEDDRS-NGSNPLLQHALSMKGDD---
-------------IVADKESDDEYEDFNKPTTVE----DAD-------EQM-VSLDNFNS
NTQDHQ--------EVSNNEDEK--NLGQDETVSDLDWLKQRRIRIR--------DGE-N
--------------------EEAKPRPIN-KENEGGN---------DTVEEEKIPGVEAE
PEK---------SQ---EELAIEKISSTGRLFLRNILYTSTEKDFRDLFEPFGELEE---
----------VHVALDTRTGQSKGFAYVLYKDSANAVQAYINLDKQIFQGRLLHILPGES
KKSHRLDEFDIKNMPLKKQRELKRKDTASKQTFSWNSLYMNQDAVLGSVASKLGIEKSQL
IDAENSNSAVKQALAEAHVIGDVRKYFEDKGVDIASFSVLRSTNKRDDTVILVKNFPFGT
TVEELSDLFLPFGKIDRFLMPPAGTIAIIQYRDVTSARAAFRSLAYKRFKSGIIYLEKGP
SNCFTRDANATDGVES------------------STPKEEE-VKEIKPSIGDMME---VK
TSN---NEEQDSTDNV---VD-GPTVSIFIKNLNFSTTSQQLSQQFKNFNGFIVAQVKTK
SDPKIEGKILSMGFGFAEFKTKEQALAAISAMDGSVIDGHKIQIKLSHRQ---------G
--TASKSNVSQRK----PS-----GKIIVKNLPFEATRKDVFELFSSFGQLKSVRVPKKF
DKSARGFAFVEFLLPKEAENAMDQLQGVHLLGRRLVIQYAQAEAVDA-EEEISRMTKKAR
KQMATREYGSLKS---SGGRKK--LEM---D-D-GDD--GLDGP----------------
------------------------------------------------------------
------------------------------------------------------------
------------------------------------------------------------
------------------------------------------------------------
----------------------------------------------------
>XP_001647455_Vanderwaltozyma_polyspora
-----------------------------------------------------MSRIIVK
GLPVYLTDD-KLKEHFT--KRLIKKHGNTTHSND-----LITDVKILKDKNGQSRRFAFI
GFRNEDDALDCIKYFNGSFVDTAKIEVSMA---KSFADPTVPQSMKEKRREAYKRLRERE
EKLL----EEK------SKKPKPQQ--NNQKSSIDAEIE----KDKQLKEFIQTMNPTAN
TPSWENVSTS-------------NPLI----NEVEENES-ESENPLLAQALALKDTE---
-------------VVKDQESDDEYVDFKTTADTE----GQDEEAK--EEEM-MSLDNFAD
NV---------------NEDDAD--NIAQDDKVSDLDWFKQRRVRIR--------EGE-N
VPVKQSQ------------SKSADAEELN-QEELNQE---------EANEDEN----EVE
PDT---------TE---EEKIIQKITKTGRLFLRNILYNSTEQDFERLFSPFGELEE---
----------VHIAIDTRTGQSKGFAYILFKDPKDAVQAYIELDKQIFQGRLLHILAADA
KKSHRLDEFDLKNMPLKKQKELKRKDTASRQTFSWNSLYMNQDAVLSSVANKLGIEKSQL
IDAENSNSAVKQALAEAHVIGDVRKYFEVRGVDLAKFAEMRSTEKKDDTVILVKNFPFGT
TREELGELFLPFGKLERLLMPPAGTIAIVQYRDVPSAKKAFMKLAYKRFKDTIIYLEKGP
KNCFTREAQDSDTLVN------------------DDLPAEE-IKEAKPSVSDIME---TT
ESS---NNADDTADDI---HD-GPTVSIFIKNLNFTTTTQQLTQRFNAFNGFVVAQVRTK
PDPKHQGKTQSMGFGFAEFRTKEQALAVISAVDGTVIDGHKVQLKLSHRQ---------G
--GSTGTSKSKGK----QS-----GKIIVKNLPFEATRKDIFDLFSSFGQLKSVRVPKKF
DKSARGFAFIEFLLPKEAENAMDQLQGVHLLGRRLVMQYAQEEAVNA-EEEISRMTQKAR
KQMATREYGALKK---AGGRRK--LDL---D-E-G-D--GLDSM----------------
------------------------------------------------------------
------------------------------------------------------------
------------------------------------------------------------
------------------------------------------------------------
----------------------------------------------------
>XP_003682336_Torulaspora_delbrueckii
-----------------------------------------------------MSRIIVK
GLPVYL-DDAKLREHFV--KRLINKNGNSRTAGE-----LITDVKILKDRDGQSRRFAFI
GYRSEEDAFDAVNYFDGSFINTSKIEVAMA---KSFADPRVPKSMREQRREALKRLREKE
ERLL----EDK----QTKKLKTVHD--KKKGHSIDAEVE----KDQKLKEFIETMKPTSQ
VASWE------------------TPGL---AGQNTEQESGAPGNSLLAQALALKE-----
--------------DEENKSDEEYVDF------K----KDDQNVEEPEEQM-VGLGDYEA
EQQ-----------DSVNDEKTD--ELAKDETVSDLDWFKQRRVRIR--------DGE-Q
EPVKQD-------------------GKKPVEENEAQE---------EVVQAV-----IQE
ENK---------TD---EDKAMEQICRTGRLFLRNILYSSTEQDFRQLFSPYGELEE---
----------VHIALDTRTGKSKGFAYVLFKNSKDAAEAYIALDKQIFQGRLLHILPADA
KKDHRLDEFDLKNMPLKKQKELKRKATASKQSFAWNSLYMNQDAVLGSVAAKLGMQKSQL
IDPENSSSAVKQALAEAHVIGDVRKYFESKGVDLTKFGQLKNADQRDNRVILVKNFPFGT
TIEELGDLFLPFGKLERFLMPPAGTIAIIQYRDVTSARAAFTKLAYKRFKDGIIYLEMGP
KDCFTRSAESDETLDS------------------QSGEEPKDVKEIEPSSHDLME---AK
DLS---KTDEDTLDDS---ID-GPTVSIFIKNLNFSTNSQQLTEVFRPFTGFVVAQVKTK
PDPKNKDKTLSMGFGFAEFRTKEQALAVISAVDGTVLNGHRLQLKISHRA---------G
A-S-SNTSKSSSK----KS-----GKIIVKNLPFEATRKDIFELFSSFGHLKSVRVPKKF
DKSARGFAFVEFLLPKEAENAMDQLQGVHLLGRRLVMQYAEQESEDA-EDEIARMTKKVK
KQAAIREIAAIKN---RGGRRK--LDL---Q-DDGDD--GMNGV----------------
------------------------------------------------------------
------------------------------------------------------------
------------------------------------------------------------
------------------------------------------------------------
----------------------------------------------------
>XP_037143283_Zygotorulaspora_mrakii
-----------------------------------------------------MSRIIIK
GLPSFLVDDGKLREHFE--KRLIQLHDSTTKIKD-----LITDAKIVKDKNGSTRRFAFL
GYRDEADAFDAVEYFNGSYFNTSKVEVSMA---KSFADPRVPKPMKEQRREIAKRLREKE
EAFL----SEA----QNNKKTKVVD--KKK-VSIDAEIQ----KNKQLQEFIETMKPSSQ
VASWE------------------TPGLKNAAEENMNENDNGVGNTLLAHALAMKDEA---
-------------KDVENASDDEYMDLNSKGTSK----ENDQ-IE--DEKM-MDLSAF-A
KDE-----------DAQNEDATE--NSARDETVSDMDWFKQKLVRINA-------NGEVM
ERTKADS------------TAISDPSNSQVREEAKQE---------ESEQ--------KE
SKK---------SQ---EELAIEKINKTGRLFLRNILYNSTEDDFRQLFSPYGELEE---
----------VHIALDTRTGQSKGFAYVLFKDSKKAVDAYIELDKQIFQGRLLHILPADA
KKDHRLDEFDLKNMPLKKQKELRRKATASRQTFSWNSLYMNQDAVLGSVAAKLGLQKSQL
LDPENSNSAVKQALAEAHVIGDVRRYFETKGLDLTKFGQAKSGEERDDRVLLVKNFPFGT
TVEELGDLLLPFGKLERFLMPPAGTIAIVQYRDVTSARAAFTKLSYKRFKDTIIYLEKGP
SNCFTRDAKNDESLEN------------------NANEESKNVKEVKQTSDDVIQ---AQ
AAE---HGEVDKHDDA---VD-GPTVSIFIKNLNFSTTKQQLQQKFKSFDGFVVAQVKTK
PDPKSPNKILSMGFGFVEFRTKEQALAVISALDGSILDGHKIQLKLSHRQ---------G
K-TGTGNSRSRSG----KS-----GKIIVKNLPFEATRKDVFELFSSFGNLKSVRVPKKF
DKSARGFAFVEFLLPKEAETAMDQLQGVHLLGRRLVMQFAQEEARDT-EEEIARMTKKMQ
KQAATREIASIKS---NGGRKR--LDM---D-EEEND--GLNGI----------------
------------------------------------------------------------
------------------------------------------------------------
------------------------------------------------------------
------------------------------------------------------------
----------------------------------------------------
>XP_002496185_Zygosaccharomyces_rouxii
-----------------------------------------------------MSRIIVK
NLPQYLSDD-KLKEKFT--KRLVDKYSSTNVGN------LITDLKILKDRDGQSRRFAFI
GYRNEDDAKDAVQFFHRTFIDATRIDVSMA---KSFADPSVPQPVKLRKREALKRLRERE
EEL-------Q----NANKKPKKDK--KNNKSEIDAEIE----KNKKLQEFIETMKPNSQ
VTSWEKLAKG-----------------PESQSESQQEDV-PQGNSLLAEALAMKGGE---
------------------DSDDEYVDFDQLQGEH----KDEHPEE--EEKM-VSLDNFGG
STEEPQEQPEEQLEEQSQEEPQD--QLARDEQVSDLDWFKQRRIRIR--------EGE-N
EPVR----------------KSGEGEEVQPKEESQVE---------EPVEEEPVE--EEP
PAK---------SE---EEVAIEKISETGRLFLRNILYGSTEDDFKELFGKFGELEE---
----------VHIALDTRTGQSKGFAYVQFKDPKDAVEAYIELDKQIFQGRLLHILPANS
QKNHRLDEFDMKNLPLKKQRELKRKATASKQTFAWNSLYMNQDAVLGSVAAKLGMQKSQL
IDPENSSSAVKQALAEAHVIGDVRKYFESKGVDLAKFDQLKSPGQRDDRVILVKNFPYGT
TVEELGELFLPFGKLERFLMPPAGTIAIIQYRDVTSARAAFSKLAYKRFKDGIIYLEKGP
KDCFTRDAQTDERMEG------------------SEKP-EV-VKEAKPSAEDIMN---TD
DTQ---AEADDG-------FE-GPTASIFVKNLNFATTTQQLAEKFKPFDGFVVAQVKTK
PDPSNTGKVLSMGFGFVEFKSRAQAVAVINALDGTALDGHKLQLKLSHRQ---------G
--GSTNAPKQTRK----KS-----GKIIVKNLPFEAARKDVFELFSSFGQLKSVRVPKKF
DKSARGFAFVEFLLPKEAENAMDQLQGVHLLGRRLVMQYAQEDAEDA-EEEIRRMTNRVK
KQQASREYGAIRN---SGGRRK--VDI---D-E-EDE--GMDGV----------------
------------------------------------------------------------
------------------------------------------------------------
------------------------------------------------------------
------------------------------------------------------------
----------------------------------------------------
>XP_003646308_Eremothecium_cymbalariae
-----------------------------------------------------MSRIIVK
GLPKYLNED-RLQDHFY--KRLQKVH--SDTTN------LITDVKLMKNKDGESRRFAFV
GFKFESDAFDAVEYFDGSFIDTCKLEVSMA---KSFADPRVPVPMREKRREALKRLRERE
DKLL----QEN--QRKHRKE---------TKPGIDAEIA----KNAQLQEFIDTMKPSNQ
VTSWEKVVSTNKV-----------EDS----NNGDD------SNPLLK---VLKG--AEE
DEDVDMF------KLSDGESDEEYIDVDKTKMEQ----DVPVDQE-EETKM-MSLDTFEN
TQLNKDD------------------NLAQDEGVSDLDWLKNRRVRIR--------DGED-
---QAAQ---------------ASISSEVPGVPVQQQ---------SEIE------EKQV
PPI---------SD---EEQCLSKIRASGRLFLRNILYTAKEDDFQQLFAPYGEIEE---
----------IHIAVDTRTGQSKGFAYVLFKNPDDAVNAYIELDKQIFQGRLLHILPADP
KKSHRLDEFDIKNLPLKKQKELKRKASAAQQIFSWNSLYMNQDAILSSVASKLGMEKSQL
IDPENSSSAVKQALAEAHVIGDVRKYFELRGVDLTAFQKYKNAFDRDDRIILVKNFPHGT
TREELAELFLPFGKLLRLLMPPSGTIAIVQYRDVPSARAAFSKLSYKRFKEGILYLEKGP
KNCFSRNAEGDELVED------------------GTTEPEEKFKEAKATVDDVM------
--AANRNETLNEHDDLDTQVH-GPTTSIFVKNLNFSTKTEDLTDKFKSFAGFIVAQIKTK
PDPKRKGKTQSMGFGFVEFRTKEQANAVISALEGTVIDGHKIQLKLSHRQ---------G
T--ASTAKTSKKN----IN-----GKIIVKNLPFEATRKDIFELFSSFGQLKSVRVPKKF
DKSARGFAFVEFLLPKEAENAMDQLEGVHLLGRRLVMQYAEQESEDA-ELQIEKMTNRMK
KQVATTKLAAMRN----TGKRK--LQL--DE-DNEND--GFDG-----------------
------------------------------------------------------------
------------------------------------------------------------
------------------------------------------------------------
------------------------------------------------------------
----------------------------------------------------
>NP_984131_Eremothecium_gossypii
-----------------------------------------------------MSRVIVK
GLPIYLEEA-RLRAHFL--KRLQQQGRGSEDQ--------ITDVKIVKDKSGNSRRFAFI
GYRSEQDAFDAIEYFNGSFIDTARIEVAMA---KSFADPRVPTPMREKRREALKRLRERE
DRIL----AEK--RQKQTK----------PQHGIDAEIS----KNKQLQEFIETMNPKMA
AAAANPMARAAE------------QPA--------------SANPLLS---ALHG--AED
DEEVDMF------QLSEQESDDEYTDL--HQRPQ----SAEEDEL-EEPAVGQDLDA-AP
APDAAED------------------GMATNQEVSDLEWLKNRRIRIR--------DGEDA
EAAPAP----------------------------QEQ---------AAEE----PAEQEV
PQE---------DEVSAEEAALTKIRATGRLFLRNILYDATEEDFKQLFSPYGELEE---
----------VHVAVDTRTGQSKGFAYVLFKDPEHAANAYIELDKQIFQGRLLHILPADA
KKTHRLDEFDLKNLPLKKQRELKRKATAAQQTFSWNSLFMNQDAVLSSVAAKLGMEKSQL
IDPENSGSAVKQALAEAHVIGDVRKYFEARGVDLTQFEKFKKVTERDDRIILVKNFPHGT
TREELAELFLPFGKIERLLMPPSGTIAIIQYRDVPAARGAFTKLSYKRFKEAILYLEKGP
KDCFSREPRGDELLEG------------------DAAPEDV--KEIKKSVEDVMDADSKT
PSSEA------------TAID-GPTVSIFVKNLNFSTTSAQLAEKFKPFSGFVVAQVKTK
PDPKNSDKKLSMGFGFIEFRTKEQAGAVIAAMDGAVIDGHKIQLKISHKQ---------S
S-LPKTSKGSKKK----IS-----GKIIVKNLPFEATRKDVFELFSSFGQLKSVRVPKKF
DKSARGFAFVEFLLPSEAENAMDQLQGVHLLGRRLVMQYAEQESDDV-EEQISKMTMKMK
KQAAVSKMGALRN----SGKRK--IDM---S-DDEND--GLNGF----------------
------------------------------------------------------------
------------------------------------------------------------
------------------------------------------------------------
------------------------------------------------------------
----------------------------------------------------
>XP_453723_Kluyveromyces_lactis
-----------------------------------------------------MSRVIVK
GLPIYLKED-RLRDLIE--KRLTQKHQSTDVQS------YLSDVKLMKNRDGESRRFAFI
GFRDEEDAFDCVNYFNGTFVDTSKIEVSMA---KSFADPRVPQPMREKRREALKRLRERE
ELLL----ADK--KDSQKKQKSDSNNDGGKKHDIDAEIA----KNKQLQEFINTMKPSSQ
VTSWETVQSSKT----------QGEDE----EAADDEVGEMSSNPLLSQALALKGNSRDA
DEDTDMF------KLPGNESDDEYVSL--NGGSN----NANTD-E-PEPQM-MSLDTFDT
AGPTSTD------------------DMAKDEAVSDLDWLKNRRVRIK--------DGADT
PVSKQQ-------------------QQPDTE---QQQ---------PEET------EVET
SQE---------SE---EEKSLKKIRETGRLFLRNILYTATEDDFRKLFSPYGELEE---
----------VHIAVDTRTGQSKGFAYVLFKNADNAATAFVELDKQIFQGRLLHILPADA
KKSHKLDEFDLKNLPLKKQRELKRKANSAQQTFSWNSLYMNQDAVLSSVADKLGMKKSEL
IDAENSSSAVKQALAEASVIGDVRKFFETRGVDLTKFAQLKNS-ERDDRVILVKNFPYGT
TREEIAELFLPFGKLQRLLLPPSGTIAILQFRDVPAARAAFSKISYKRFKDGIIYLEKGP
SDCFTRDAQGDELVES------------------ETDIQKATAKEAKISGADLLEAQS--
LPAADKDDHDDDDDDDDVQA--GPTVSIFIKNLNFSTTSQQLTEKFKPFNGFVVAQVKTK
PDPKQPGKTLSMGFGFAEFKTKEQANAVISAMEGTILDGHKLQLKLSHRQ---------G
T--STTNASSKK-------KKKNQGKIIVKNLPFEATRKDVFELFSSFGQLKSVRVPKKF
DKSARGFAFVEFLLPKEAENAMDQLQGVHLLGRRLVMEFVEQDPEDV-EQQIEKMTRKVK
KQVNTTKIANMRN----SGKRK--IDL--DE-DDEND--GLQG-----------------
------------------------------------------------------------
------------------------------------------------------------
------------------------------------------------------------
------------------------------------------------------------
----------------------------------------------------
>XP_022676889_Kluyveromyces_marxianus
-----------------------------------------------------MSRVIVK
GLPKYLKED-RLRDLIE--KRLRDKHQSSDVKQ------YLSDVKLMKNRDNESRRFAFI
GFRDEEDAFDCVNFFNGTFVDTSKIEVSMA---KSFADPRVPQPMREKRREALKRLRERE
EMLL----GEK--QEKNKKSKPESN----KKHDIDAEIA----KNKQLQEFIETMKPSSQ
VTSWETVQSSKSLEEQQQEQEKLGEDKDVGTENADDEGA--SSNPLLSQALALKTGSGTA
DEDVDMF------KIPGNESDDEYVELNKNGKSN----NNEED-D-SESKM-MSLDSFVP
A-----D------------------DIAKDETVSDLDWLKNRRVRIK--------DGAET
PESKAED---------------GKVSQEEQG---QGQ---------REEAAQEAAQEPEE
PQE---------SE---EERALKKIRETGRLFLRNILYTATEDDFRKLFSPYGELEE---
----------VHIAVDTRTGQSKGFAYILFKKPDDAATAYVELDKQIFQGRLLHILPADA
KKSHKLDEFDLKNLPLKKQRELKRKANSAQQTFSWNSLYMNQDAVLSSVADKLGMKKADL
IDAENSSSAVKQALAEASVIGDVRKFFEARGVDIAKFGQLKSG-ERDDRVILVKNFPYGT
TREELAELFLPFGKLQRLLMPPAGTIAILQFRDVPSARAAFSKISYKRFKDGIIYLEKGP
ANCFTRDAQGDELVDG------------------DA-TEEINAKEAKISSADLLESKGNV
EGSAAAGGEQVDDDDDDVPV--GPTVSIFIKNLNFSTTSQQLTEKFKPFSGFVVAQVKTK
PDPKHDGKTLSMGFGFAEFKTKEQAVAVINAVDGMVVDGHRLQLKLSHRQ---------G
T--SSASTSDKKK----MNKKKNQGKIIVKNLPFEATRKDVFELFSSFGQLKSVRVPKKF
DKSARGFAFVEFLLPKEAENAMDQLQGVHLLGRRLVMEFVEQDPEDV-EQQIEKMTRKVK
KQVNTTKIASMRN----AGKRK--LDL--DE-LDEND--GLQG-----------------
------------------------------------------------------------
------------------------------------------------------------
------------------------------------------------------------
------------------------------------------------------------
----------------------------------------------------
>XP_022627820_Lachancea_lanzarotensis
-----------------------------------------------------MSRAIVK
GLPKYLEEG-NLKKHFV--KRLAKIHPNEDVSE------LITDIKIMKNRAGESRRFAFI
GYRHEADALDAVQYFDGSFIDTSKIEITMA---KSFADPGVPQPMREKRREALKRVRERE
EQLI----EEQ-----NSKKQFKQQARSAATANIDAEIQ----RNKQLQEFMDTMKPSSQ
VTSWDNLGGAAA----------SNEGQQSQQQTSPDA---PPGNSLLAQALALKSGDADD
TENTGFLDNREPYSIAKNESDDEYVDLGNTGADQ----DDDAEKH---EQM-MSLSDVKE
GTDS---------------------TFAQDGGVSDLDWLKQRRIRIKE-------RPE-N
ENSDLRS------------------KPEHQNDDVTIS---------EASEATEAPQILET
PQE---EPEADTTE---EEKIIGKIKTTGRLFLRNILYTAKESEFRELFSPFGELEE---
----------VHVALDTRTGKSKGFAYVMFKNPDDAVTAYVELDKNIYQGRLLHILPADE
KKSHRLDEFDLKNLPLKKQRALKRKANASQDSFSWNSLYMSQDAVLSSVATKLGVQKSEL
LDATDTGAAVKQALAEAHVIGDVRKYFESKGMDLANFAQLKSPVDRDDRVLLVKNFPFGT
TKAELADLFLPFGKLERLLLPPAQTIAVVQYRDVTAARTAFGKLSFKRFKDGILYLEKGP
KNCFNRKPLEDEIVDG------------------GDKDETANAKQAKTTAEDILN-----
-VGSEAAVAEDAADNI---LD-GPTVSIFVKNLNFSTTSAQLTDKFNPFSGFVVAQVKTK
PDSRNSGKTLSMGFGFVEFKSKEQAIAVINALDGSVLDGHRIQLKLSHRQ---------G
T-AASGSTKSTKK----AS-----GKIIVKNLPFEAERKQIFELFSSFGQLKSVRVPKKF
DKSARGFAFVEFLLPKEAENAMEQLQGVHLLGRRLVMQHAEEEPQDA-EEQIARMTRKVK
SQVMTQEHAALRN----GGRRK--LDLGEEE-EDAND--GLNGA----------------
------------------------------------------------------------
------------------------------------------------------------
------------------------------------------------------------
------------------------------------------------------------
----------------------------------------------------
>XP_002554718_Lachancea_thermotolerans
-----------------------------------------------------MSRVIVK
GLPKYLTDD-QLKDHFS--KRLAHLHKGADVTE------AITDVKILKNRAGESRRFAFV
GFRSEEDAFDAVNYFDQSFIHTCKIEVTMA---KSFADPRVPQPMREKRREALKRLRERE
DQLL----EEK-----TAKK-LQKQKRDSSKPGIDAEIK----SNKQLQEFIDTMKPSSQ
VASWDNLGGAVK----------SAPSNQLAVQA--DA---PQGNSLLAQALAMKS---ED
KEPQGF-------RAQENESDDEYTTLDGQKGQG----DDGGTEE---EQM-VKLDNFNE
PAGE---------------------NIAQDQEVSDFDWLKQRRTRIKE-------QQE-N
-SVGAGT------------------APEKPTETTQVD---------EPTETPPAED--KE
PEQSPAEPPMDTSE---EEKFIQKIRTTGRLFLRNILYTATEEDFKGLLAPFGELEE---
----------VHVALDTRTGKSKGFAYVMFRNPEDAVNAYVELDKHIFQGRLLHILPADA
KKSHRLDEFDLKNLPLKKQRALKRKANAAHETFSWNSLYMNQNAVLGSVAAKLGVQKSDL
IDATDASAAVKQALAEAHVIGDVRKYFESKGMDLAKFAEMKSPNDRDDTVLLVKNFPFGT
THSELAELFLPFGKLLRLLLPPAQTIAVVQYRDATSARAAFTKLSYKRFKDGILYLEKGP
KGCFKRDPEGDEIVDL------------------HEEPQSATAREARATGDEIME-----
-VDKDDKQDEDGTDDV---LD-GPTVSIFVKNLNFSTTTKELTEKFKPFSGFVVAQVKTK
PDPKNANKTLSMGFGFAEFKTKEQAVAVIDALDGAVLDGHRIQLKLSHRQ---------G
S-AAPTSGQSKKK----SS-----GKIVVKNLPFEAERKQVFELFSSFGQLKSVRVPKKF
DKSTRGFAFVEFLLPKEAENAMEQLQGVHLLGRRLVMQHAEQEPQDA-EEQIARMTKKVR
SQVATQELAALRN----GGRRK--VDL-EDE-LDEND--GLNGF----------------
------------------------------------------------------------
------------------------------------------------------------
------------------------------------------------------------
------------------------------------------------------------
----------------------------------------------------
>XP_020057332_Aspergillus_aculeatus
----------------------------------------MES-----------TRVFVS
GLPPTFSDD-QLRKHFA--SRF-----------------QVTDAHVLP-----KRRIGFV
GFKSHEVAQQAVSYFNKTYMKMSKISVDIA----------KP--------ID--------
AEPTP---RARKSGNAQDH-DD-AGSSLKRKRDGDKT-E-----DPKLQEYLSVMQHSSK
TKTWANDDAMPKAPETNSPAEQ----PVEDEEEEPQELTYAQRKKAKLGDVPANPRELHS
AGQQ-AEAEPEPMVVDHSGEG-DA--------------EPSADQ-DDAVAP---------
-------------------------EEEQAP-VSDADWLRSKTSRLLGLLD----EDEQA
EFDSPAQ--------QKPAASPEAESRMEVDLEPAQDVATTEE-----PSA---GKIAKE
------------PE---VDTNIENIRISARLFVRNLAYDTSDSDLQPIFAPFGQIEE---
----------IHVAVDTRSNTSKGFAYIQYVNADAAVEAYKQLDGKHFQGRLMHILPAAV
KKTYKIDETELAKLPLKKQMQIKKKMGAASSSFSWNSLYMNADAVMSSVAERLGVSKADL
LDPTSSDAAVKQAHAETHVIQETKAYFSANGVNIEAFKQ----RERGNTAILVKNFSYGV
KTDDIRKLFDPYGQITRLLMPPSGTIAIVEFSRPDEAQKAFKSLAYRKLGDSILFLEKAP
KDLFD-----------------------------PNVVPQKPTTEIKAVSQGFST-----
------ADTFAADEAVDDNL---PTTTLFVKNLNFATTNQSFVDLFRPLDGFITARIKTK
PDPKRPGQTLSMGFGFAEFRTKAQAQAALGAMNGYKLDQHELVVRVSHR----------G
MDAAEERRREDTA----KKVAARRTKIIIKNLPFQATKKDIRSLFGAYGQLRSVRVPQKF
DRTARGFGFADFVSAREAENAMDALKNTHLLGRKLVLEFANEEAIDA-EEEIKQIEKKVG
EQMD--RVKLQKL-S-GPGRKK--FTV-G-A-QDEE------------------------
------------------------------------------------------------
------------------------------------------------------------
------------------------------------------------------------
------------------------------------------------------------
----------------------------------------------------
>XP_001269676_Aspergillus_clavatus
----------------------------------------MEN-----------TRVFVS
GLPPTFTND-QLRNHFS--SRF-----------------QVTDAHVLP-----KRRIGFV
GFKSPEVAQQAASYFNKTFVKMSKISVEIA----------RP--------ID--------
SEPVQ---RVEKHNNNSTSNDASAGNALKRKRDGDNPKQ-----DSQLQEYISVIERPSK
TKTWANGEDLFNSVQNSTSTA----GQRDDTTEPVEEPSDNQRKKAKVDEQRVVTR----
------HEEPEPMVVDHTGEDRDE--------------AAAEVQDGAGASQ---------
-------------------------EQEEAELVSDADWLRSKTSRLLGLLD----EDEQA
EFDSVSH--------QKAETPSQPLAKSQPDAPRVDDIK------------ADVEQPADT
------------PE---VDTNIDNIRISSRLFVRNLPYDAKESDLEPIFSKYGKVEE---
----------IHVAFDTRSTTSKGFAYVQYFDADAAVQAYKELDGKHFQGRLLHILPATA
KKTYKIDDHELSKLPLKKQKQIKRKMEAASSSFSWNSLYMNADAVMSSVAERLGVSKADL
LDPTSADAGVKQAHAETHVIQETKAYFTANGVNLDAFKQ----RERGNTAILVKNFSYGV
KTDDIRKLFEPYGQLTRLLMPPSGTMAIVEFSRPDEAQKAFKGLAYRKLGDSILFLEKAP
KDLFE-----------------------------ATGVPQKPVLETKAVSQGFST-----
------ADTFAAEE-ADGPV---VASTLFVKNLNFSTTNDKFVDLFRPLDGFVSARIKTK
PDPKRPGQTLSMGFGFVDFKSKAQAQAALAAMDGYRLDQHELVVRASNK----------A
MDAAEERRREDTA----KKIAARRTKIIIKNLPFQATKKDVRSLFGAYGQLRSVRVPQKF
DRSARGFGFADFVSAREAENAMDALKNTHLLGRRLVLEFANAEAIDA-EQEIQQIEKKVG
EQLD--RVKLQKL-T-GTGRKK--FTV-G-A-QEDEE--L--------------------
------------------------------------------------------------
------------------------------------------------------------
------------------------------------------------------------
------------------------------------------------------------
----------------------------------------------------
>XP_001265181_Aspergillus_fischeri
----------------------------------------MEN-----------TRVFVS
GLPPTFTND-QLRKHFA--SRF-----------------QITDAHVLP-----KRRIGFV
GFKSPEAAQQAASYFNKTYVKMSKISVEIA----------KP--------ID--------
SEPVK---KAEKHKKESASNDSTAGNALKRKRDGDNTQQ-----DPQLQEYLSVIERPSN
TKTWANGEDFLNTVQNQPATSERREEQRDDTTEQVEEHSHKQRKKARVDDVPKVAH----
------GREHEPMVLDKTEEEHER--------------ANADDQ-GEAIYH---------
-------------------------TQKEAEPVSDADWLRSKTSRLLGLLD----EDEQA
EFDSTAQ--------RKPDPSPQPATVSKAGVQHSDDGK------------AAVESSTEE
------------EE---VDANIEHIRLSSRLFVRNLPYDASESDLEPVFSKFGKVEE---
----------IHVAFDTRSTTSKGFAYVQYIEPDAAVQAYKELDGKHFQGRLMHILPAAA
KKTYKIDEHELSKLPLKKQKQIKRKLEASSSAFSWNSLYMNTDAVMSSVAERLGVSKADL
LDPTSADAAVKQAHAETHVIQETKAYFTANGVNLDAFKQ----RERGNTAILVKNFSYGV
KVDDLRKLFEPYGQITRLLMPPSGTIAIVEFARPDEAQKAFKGLAYRKVGDSILFLEKAP
ANLFD-----------------------------ATSAPQTSVLETKAVSQGFST-----
------ADTFAAED-GDEPV---VTSTLFVKNLNFSTTNEKFTEVFKPLDGFVSARIKTK
PDPKRPGQTLSMGFGFVDFRTKAQAQAALAAMNGYKLDQHELVVRASNK----------A
MDAAEERRREDTA----KKIAARRTKIIIKNLPFQATKKDVRSLFGAYGQLRSVRVPKKF
DRSARGFGFADFVSAREAENAMDALKNTHLLGRRLVLEFANEEAVDP-EQEIEQIEKKVG
EQLD--RVKLQKL-T-GTGRKK--FTV-G-A-QEDEE--T--------------------
------------------------------------------------------------
------------------------------------------------------------
------------------------------------------------------------
------------------------------------------------------------
----------------------------------------------------
>XP_041143261_Aspergillus_flavus
----------------------------------------MES-----------TRVFVS
GLPPTFSND-QLRKHFA--SRF-----------------QVTDAHVLP-----KRRIGFV
GLKTPEAAKEAAKYFNKTYVKMSKISVDIA----------KP--------ID--------
SEPIS---AAHKFKKGDKP-DSTAENTLKRKRDGEPTQQ-----DPKLQEYLSLMQHSSH
TKTWANDDAVINSVANDSPAKDP--QPVE-ADEVPQELTYAQRKKAKLGDT--SGEDTHV
SQ----HDESEPMVVDATVEGDTT--------------EQAMDQ-EHPAVH---------
-------------------------EEEQQP-VSDTDWLRSKTSRLLGLLD----EEEQA
EFDSAA---------QRPTDSAEPAADAEVDTKNAEADP---S-----PAAADAAEPTRA
------------PE---VDTNIENIRISARLFVRNLSYDTKESDLEPVFAPFGRIEE---
----------IHVAFDTRFSSSKGFAYVQYVESDAAVEAYKALDGKHFQGRLLHILPAAA
KKTYKIDDYELSKLPLKKQKQIKRKLESTSSTFSWNSLYMNADAVMSSMAERLGISKADL
LDPTSSDAAVKQAHAETHVIQETKAYFTANGVNIDAFKE----RERGNTAILVKNFSYGV
KTDDLRKLFEPFGQLTRLLMPPSGTIAIVEFARPDEAQKAFKGLAYRKLGDSILFLEKAP
KNLFD-----------------------------ASVAPQKPIVETKAISQGFST-----
------ADTFAAEE-PEEAI---ATATLFVKNLNFDTTNARFVEVFQPLDGFVSARIKTK
PDPKRPGQTLSMGFGFVDFRTKDQAQAALAAMNGYKLDQHALVVRSSHK----------G
MDAAEERRREDTA----KKIAARRTKIIIKNLPFQATKKDVRSLFGAYGQLRSVRVPKKF
DRSARGFGFADFVSAREAENAMDALKNTHLLGRKLVLEFANEEAIDA-EQEIQQIEKKVG
EQMD--RMKLQKL-T-GAGRKK--FTV-G-A-QDEED-----------------------
------------------------------------------------------------
------------------------------------------------------------
------------------------------------------------------------
------------------------------------------------------------
----------------------------------------------------
>XP_750233_Aspergillus_fumigatus
----------------------------------------MEN-----------TRVFVS
GLPPTFTND-QLRMHFS--SRF-----------------QITDAHVLP-----KRRIGFV
GFKSSEAAQQAASYFNKTYVKMSKISVEIA----------KP--------ID--------
SEPVK---KAEKHRKGSTSNDSTAGKALKRKRDGDNTQK-----DPQLQEYLSVIERPSK
TKTWANGDDFLNTIQNQPATSELREEQRDDTSEKVEEHSHKQRKKPRVDDVPKAAH----
------DREPEPMVLDKTEEEHER--------------ANADGQ-VEAIPP---------
-------------------------TQEEAEPVSDADWLRSKTSRLLGLLD----EDEQA
EFDSTAQ--------RKPDPSSEPETVSKAGAQHSDDDK------------AAVESSVEE
------------EE---VDTNIEHIRLSSRLFVRNLPYDASESDLEPVFSKFGKIEE---
----------IHVAFDTRSTTSKGFAYVQYIEPDAAVQAYKELDGKHFQGRLMHILPATA
KKTYKIDEHELSKLPLKKQKQIKRKLEASSSTFSWNSLYMNTDAVMSSVAERLGVSKADL
LDPTSADAAVKQAHAETHVIQETKAYFTANGVNLDAFKQ----RERGNTAILVKNFSYGV
KVDDLRKLFEPYGQITRLLMPPSGTIAIVEFARPDEAQKAFKGLAYRKVGDSILFLEKAP
ANLFD-----------------------------ATTAPQTSVLETKAVSQGFST-----
------ADTFAAED-GDEPV---VTSTLFVKNLNFSTTNERFTEVFKPLDGFVSARIKTK
PDPKRPGKTLSMGFGFVDFRTKAQAQAALAAMDGYKLDQHELVVRASNK----------A
MDAAEERRREDTA----KKIAARRTKIIIKNLPFQATKKDVRSLFGAYGQLRSVRVPKKF
DRSARGFGFADFVSAREAENAMDALKNTHLLGRRLVLEFANEEAVDP-EQEIEQIEKKVG
EQLD--RVKLQKL-T-GTGRKK--FTV-G-A-QEDEE--A--------------------
------------------------------------------------------------
------------------------------------------------------------
------------------------------------------------------------
------------------------------------------------------------
----------------------------------------------------
>XP_658025_Aspergillus_nidulans
----------------------------------------MES-----------TRVFVS
GLPPTLTND-QLKKHFE--TRF-----------------HVTDAHVLP-----KRRIGFV
GFKSSEAAQQAVSYFNKTYMRMSKISVDIA----------KP--------ID--------
AEPAH-----RKDSRTAQPDDA-LGNNLKRKRDGDTI-K-----DSKTQEYLSLLQQPSK
TRTWANDDQLPDPDETDSHAQE---QEQPFDVDDQEELTYAQRKKAKLGQD--ANESSHV
PVVA-GYQP----TTDESDGQPSP--------------EKHEEE-LEDPQK---------
-------------------------D--QAP-VSDSDWLRSKTSRLLGLLD----EDEQE
TFASPA-----------AATNPTPIINSNVEKPEAESPE---K-----PAESDLTKAPTA
------------AE---VDTNIENIRISARLFVRNLSYETKESELEPVFSPFGKIEE---
----------IHVAFDTRFTTSKGFAYVQYADPDAAVEAYRNLDGKIFQGRLLHILPASQ
KKTYKLDEHELSKLPLKKQKQIKRKQEAASSTFSWNSLYMNADAVMSSVAERIGVSKADL
LDPTSSDAAVKQAHAETHVIQETKAYFKANGVNLDAFKQ----RERGNLAILVKNFSYGT
KTEDLRKLFEPFGQITRLLMPPSGTIAIVAFARPDEAQKAFKSLAYRKLGDSILFLEKAP
KDLFE-----------------------------ADVPPQNPLPETKAVSQGFST-----
------ADTFAADEGDEEVM---ATATLFIKNLNFSTTNQSLIEAFRPLDGFVSARIKTK
PDPKNPGQTLSMGFGFADFKTKAQAQAALAVMNGYTLDRHTLVVRASHK----------G
MDAAEERRKEDTA----KKIAARRTKIIIKNLPFQATKKDVRSLFGAYGQLRSVRVPKKF
DRSARGFGFADFVSAREAENAMDALKNTHLLGRRLVLEFANEEAIDA-EEEIQRIEKKVG
EQLD--RVKLQKL-T-GAGRKK--FTV-G-A-QDDES-----------------------
------------------------------------------------------------
------------------------------------------------------------
------------------------------------------------------------
------------------------------------------------------------
----------------------------------------------------
>XP_001388806_Aspergillus_niger
----------------------------------------MES-----------TRVFVS
GLPPTLSDD-QLRKHFA--TRF-----------------QVTDAHVLP-----KRRIGFV
GFKSHEVAQQAVSYFNKTYVKMSKISVDIA----------KP--------ID--------
AEPTR---KAGKHDKSSAS-NA-ADTSLKRKRDGENAPQ-----DARLQEYLSVMQHSSK
TKTWANDD-VPKPPENDSPAEQ----PAE-VEEQPQELTYAQRKKAKLGEEYDHSKEMHT
ADRE-AHGSPEPMVVDHSGEG-NA--------------EAPAEQ-DDTVA----------
--------------------------EAEAPAVSDADWLRSKTSRLLGLLD----EEEQA
DFDAAAQ--------QKESAAPEEAEDPGADSRDAQIVA---------PAATE-DKTVQE
------------PQ---VDTNIENIRLSARLFVRNLAYDTSESDLEPLFAPFGRIEE---
----------IHVAFDTRVNTSKGFAYIQYLDADAAVEAYKNLDGKHFQGRLMHILPAAA
KKTYKIDDAELAKLPLKKQKQIKKKMDASSSTFSWNSLYMNTDAVMSSVAERLGVSKADL
LDPTSSDAAVKQAHAETHVIQETKAYFSANGVNIEAFKQ----RERGNTAILVKNFSYGV
KTDELRKMFEPFGQITRLLMPPSGTIAIVEFSRPDEAQKAFKGLAYRKLGDSILFLEKAP
KDLFD-----------------------------AAVVPQKATIETKAVSQGFST-----
------ADTFAADE-VDDLT---PTTTLFVKNLNFATTNQSFVDLFRPLDGFVSAKIKTK
PDPKHPGQTLSMGFGFVEFRSKAQAQSALAAMNGYKLDQHELVVRVSHR----------G
MDAAEERRREDTA----KKVAARRTKIIIKNLPFQATKKDVRSLFGAYGQLRSVRVPQKF
DRSARGFGFADFVSAREAENAMDALKNTHLLGRKLVLEFANEEAIDA-EEEIKQIEKKVG
EQMD--RVKLQKL-A-GPGRKK--FTV-G-A-QDGEE--D--------------------
------------------------------------------------------------
------------------------------------------------------------
------------------------------------------------------------
------------------------------------------------------------
----------------------------------------------------
>XP_015402224_Aspergillus_nomiae
----------------------------------------MES-----------TRVFVS
GLPPTFSND-QLRKHFA--SRF-----------------QVTDAHVLP-----KRRIGFV
GLKTPEAAQEAAKYFNKTYVKMSKISVDIA----------KP--------ID--------
SEPTS---AAQKFKKADKP-DSTAENTLKRKRDGEPTQQ-----DPKLQEYLSLMQHSSH
TKTWANDDAVINPVANDSPAKDP---PVE-ANEVSQELTYAQRKKAKLGET--SEEDAHV
SR----HDEPEPMVVDASKEEDTT--------------EQAVDQ-EQPAVQ---------
-------------------------EDEQQP-VSDADWLRSKTSRLLGLLD----EEEQA
EFDSTA---------QRPTDSTEPAGDVEVDNEDAEADA---S-----PAAANTAEPTKA
------------PE---VDTNIENIRISARLFVRNLSYDTKESDLEPVFAPFGRIEE---
----------IHVAFDTRFSSSKGFAYVQYVESDAAVEAYKALDGKHFQGRLLHILPAAA
KKTYKIDDYELSKLPLKKQKQIKRKLDSTSSTFSWNSLYMNADAVMSSMAERLGISKADL
LDPTSSDAAVKQAHAETHVIQETKAYFTANGVNIDAFKE----RERGNTAILVKNFSYGV
KTDELRKLFEPYGQLTRLLMPPSGTIAIVEFARPDEAQKAFKGLAYRKLGDSILFLEKAP
KNLFD-----------------------------ASVVPQKPTVETKAISQGFST-----
------ADTFAADE-PEQAI---ATATLFVKNLNFDTTNTRFVEVFQPLDGFVSARIKTK
PDPKRPGQTLSMGFGFVDFRTKDQAQAALAAMNGYKLDQHALVVRSSHK----------G
MDAAEERRRDDTA----KKIAARRTKIIIKNLPFQATKKDVRSLFGAYGQLRSVRVPKKF
DRSTRGFGFADFVSAREAENAMDALKNTHLLGRKLVLEFANEEAIDA-EQEIQQIEKKVG
EQLD--RIKLQKL-T-GAGRKK--FTV-G-A-QDEEN-----------------------
------------------------------------------------------------
------------------------------------------------------------
------------------------------------------------------------
------------------------------------------------------------
----------------------------------------------------
>XP_001819984_Aspergillus_oryzae
----------------------------------------MES-----------TRVFVS
GLPPTFSND-QLRKHFA--SRF-----------------QVTDAHVLP-----KRRIGFV
GLKTPEAAKEAAKYFNKTYVKMSKISVDIA----------KP--------ID--------
SEPIS---AAHKFKKGDKP-DS-AENTLKRKRDGEPTQQ-----DPKLQEYLSLMQHSSH
TKTWANDDAVINSVANDSPAKDP--QPVE-ADEVPQELTYAQRKKAKLGDT--SGEDTHV
SQ----HDESEPMVVDATVEGDTT--------------EQAMDQ-EHPAVH---------
-------------------------EEEQQP-VSDTDWLRSKTSRLLGLLD----EEEQA
EFDSAA---------QRPTDSAEPAADAEVDTKNAEADP---S-----PAAADAAEPTRA
------------PE---VDTNIENIRISARLFVRNLSYDTKESDLEPVFAPFGRIEE---
----------IHVAFDTRFSSSKGFAYVQYVESDAAVEAYKALDGKHFQGRLLHILPAAA
KKTYKIDDYELSKLPLKKQKQIKRKLESTSSTFSWNSLYMNADAVMSSMAERLGISKADL
LDPTSSDAAVKQAHAETHVIQETKAYFTANGVNIDAFKE----RERGNTAILVKNFSYGV
KTDDLRKLFEPFGQLTRLLMPPSGTIAIVEFARPDEAQKAFKGLAYRKLGDSILFLEKAP
KNLFD-----------------------------ASVAPQKPIVETKAISQGFST-----
------ADTFAAEE-PEEAI---ATATLFVKNLNFDTTNARFVEVFQPLDGFVSARIKTK
PDPKRPGQTLSMGFGFVDFRTKDQAQAALAAMNGYKLDQHALVVRSSHK----------G
MDAAEERRREDTA----KKIAARRTKIIIKNLPFQATKKDVRSLFGAYGQLRSVRVPKKF
DRSARGFGFADFVSAREAENAMDALKNTHLLGRKLVLEFANEEAIDA-EQEIQQIEKKVG
EQMD--RMKLQKL-T-GAGRKK--FTV-G-A-QDEED-----------------------
------------------------------------------------------------
------------------------------------------------------------
------------------------------------------------------------
------------------------------------------------------------
----------------------------------------------------
>XP_040638210_Aspergillus_ruber
----------------------------------------MES-----------SRVFVS
GIPPTFTND-QLKKHFA--TRF-----------------HVTDAHVLP-----KRKIGFV
GFKDPEMAKQAAGYFNKTYVKMSKISVEIA----------RP--------ID--------
STP-----DAKKDAGSSAADASTDGTNLKRKRGEDQAKH-----DSRLQEYLSVMQHPSK
TKTWANDD-IHRPAEAHAPAPE------QPETEPSQDIAASQRKRVKVDD---PAEVSHA
PKNQ-ERAQPEPMVIDQSGNEENA--------------ENEQDA----------------
-------------------------SEKQAEPVSDSDWLRSKTSRLLGLLD----EDEQA
EFDAKP---------EEPAASPIKARVEQKQTPVEESEP---------EDMEIVEAEEQA
------------EE---HDPNVELVRNSARLFVRNLPYDTTETDLEPTFLPFGKVDE---
----------IHVAFDTRHSTSKGFAYIQYFDPNAAVEAYKNLDKKIFQGRLLHVLPAAA
KKTYEIDETELSKLPVKRQKQIKRKLEASSASFSWNSLYMNADAVMSSVAERLGVSKSDL
LDPTSSDAAVKQAHAETHVIQETKAYFTANGVNIEAFKR----RDRGNTGILVKNFSYGI
KTEDLRKLFEPYGQLVRLLMPPSGTIAVVEFAKPDEAQKAFKGLAYRRLGESILFLEKAP
KDLFE-----------------------------GPPSLQLPAVEPKGVSQGFST-----
------ADTFAAGE-PEDTV---PTSTLFVKNLNFATTNDKFVEMFRPLDGFVSAKLKTK
PDPKRPGQKLSMGFGFVDFRSKEQAQAALSAMNGYTLDQHQLVIRLSHK----------G
VDAAEERRREDTA----KKVAARRTKIIIKNLPFQASKKDVRSLFGAYGQLRSVRVPQKF
DRSARGFGFADFVSAREAENAMDALKNTHLLGRRLVLEFVNEEAIDA-EEEIQQIEKKVG
EQLD--RVKLQKL-T-GTGRKK--FTV-G-A-QDHEE--T--------------------
------------------------------------------------------------
------------------------------------------------------------
------------------------------------------------------------
------------------------------------------------------------
----------------------------------------------------
>XP_040706198_Aspergillus_sydowii
----------------------------------------MES-----------TRVFVS
GLPPTLSND-QLKKHFA--TRF-----------------QVTDAHVLP-----KRRIGFV
GFKSPEVAQQAVSYFNKTFMKMSKISVDIA----------KP--------ID--------
SEPTNGASKAGKNSRTDLPSDA-TGSTLKRKRDGENVPQ-----DPKTQEYLSLIQQPSK
TRTWANDDQIPAPLETDSHSKE---QRAEVDGDTQEEMTYAQRKKARMGQD--PRESSHT
SENA-GHSQ----AADE-DAQPVP--------------EKDEEK-QEAQPE---------
-------------------------DQPQAP-VSDSDWLRSKTSRLLGLLD----EDEQA
AFEQPA-----------APVDDTPVADSDVGMPNAPSPE---K-----PAVNDSEKAPTA
------------AE---VDTNIENIRISARLFIRNLSYETRESDLEPLFSPFGKIEEPSS
KQLLMFHLLQIHVAFDTRSTISKGFAYVQYADPDSAVEAYKNLDGKHFQGRLLHILPASQ
KKTYKLDDHELSKLPLKKQKQIKRKQDASSSTFSWNSLYMNADAVMSSVAERIGVSKADL
LDPTSADAAVKQAHAETHVIQETKAYFKANGVNLDAFKE----RERGNTAILVKNFSYGT
TSEDLRKLFEPFGKPTRLLMPPSGTIAVVEFARPDEAQKAFKGLAYRKLGDSIIFLEKAP
KNLFD-----------------------------ANVSPQAPLPEAKTVAQGFST-----
------ADTFAADEGDEENL---ATSTLFVKNLNFSTTNQSLVEAFRPLDGFVSARIKLK
PDPKNPGQTLSMGFGFADFKTNAQAQAALAVMNGYTLDRHALVVRASHK----------G
MDAAEERRREDTA----KKIAARRTKIIIKNLPFQATKKDIRSLFGAYGQLRSVRVPQKF
DRSARGFGFADFVSAREAENAMDALKNTHLLGRRLVLEFANEEAVDP-EQEIERIEKKVG
EQLD--RVKLQKL-T-GAGRKK--FTV-G-A-QDEES-----------------------
------------------------------------------------------------
------------------------------------------------------------
------------------------------------------------------------
------------------------------------------------------------
----------------------------------------------------
>XP_001211804_Aspergillus_terreus
----------------------------------------MEN-----------TRVFVS
GLPPTFSND-QLRKHFS--TRF-----------------QVTDAHVLP-----KRRIGFV
GFKSPEAAKEAVAYFNKTYIKLSKISVDIA----------KP--------VD--------
SEP-----EPKKRRKESVP-DEPSTNTLKRKRDGEPVAQ-----DPKVQEYLSVIQHSSN
TKTWANDDDIPPPAANDTTEKA----QAE-AEDAPQDLTYAQRKKAKLG----GAEDSYA
SE----KVEGEPMVVDASGDAPDP--------------EAAAGE-DGAA-----------
-------------------------QTEEQP-VSDADWLRSKTSRLLGLLD----EDEQA
EFDSAP---------RAP-----PAEPSDTGSENAE-NA---E-----PAPEDTAKPPQA
------------PE---VDTNIENIRLSARLFVRNLPYDTTEADLEPVFGPFGRVEE---
----------IHVAFDTRVSSSKGFAYIQYVDPDAAVEAYKALDGKNFQGRLMHILPATA
KKTYKLDDQDLAKLPVKKQKQIKRKQEASSSTFSWNSLYMNSDAVMSSVAERLGVSKSDL
LDPTSADAAVKQAHAETHVIQETKAYFTSNGVNLDAFKQ----RERGNTAILVKNFSFGV
KTEDLRKLFEPYGQLTRLLMPPSGTIAIVEFARPDEAQKAFRGLAYRKLGDSILFLEKAP
KNLFD-----------------------------STTAPQKPVVEPKAISQGFST-----
------AETFAADE-AEELG---PTATLFVKNLNFNTTNERFVDVFRPLDGFVSAKLKTK
PDPKRPGQTLSMGFGFVDFRTKAQAQAALAAMNGYKLDQHELVVRASHK----------G
MDAAEERRREDTA----KKIAARRTKIIIKNLPFQATKKDVRSLFGAYGQLRSVRVPKKF
DRSARGFGFADFVSAREAENAMDALKNTHLLGRRLVLEFANEEAIDP-EQEIQQIEKKVG
EQLD--RVRLQKL-T-GTGRKK--FTV-G-A-QDDEH-----------------------
------------------------------------------------------------
------------------------------------------------------------
------------------------------------------------------------
------------------------------------------------------------
----------------------------------------------------
>XP_022487131_Penicillium_arizonense
----------------------------------------MES-----------TRVFVS
GLPPTCSND-QLKKHFS--TRF-----------------QVTDAHVLP-----KRRMGFV
GFKSHEVAQQAVTHFNRTYMKMSKISVDIA----------RP--------IE--------
SNAAEDV-HPTRRRDATNDNDTSLDK--KRKRDGEDKSQ-----DPKLQEYLSLMGQSSK
TRTWANDDDMAKPSAVTAPVIN---QPIQ-ENTQTEELP-SHPKKAKTEKPPVAER----
------VQQPEPMVIDKGGEEENH--------------EESEQ--NNSAEP---------
-------------------------EA-EAAPVSDADWLRSKTSRLLGLLD----EEEQD
EFDQHKA--------EAPADSDSPSSSADDKSPPVGSESRIEAIENIAPNMTDVDSEPQG
APE---------AP---EDPNLDLIRNSARLFLRNLAYDTTEADLQPLFERFGKIEE---
----------IHVAFDTRSTTSKGFAYVQYADAEAAVEAYQGLDGKHFQGRLLHILPASA
KKTYKIDEYELSKLPLKKQKEIKRKMNASSSTFSWNSLYMNADAVMSSVAGRLGVSKSDL
LDPTSSDAAVKQAHAETHVIQETKAYFANNGVNIDAFKQ----RERGNTAILVKNFSYGV
KSEELRKLFEPYGKIIRLLMPPSGTIAIVEFGRPDEAQKAFKGMAYRKLGDSILFLEKAP
KDLFD-----------------------------SSVAPRPVAPEMRGKDQGFST-----
------ADTFAA-E-ADESV---ETTTLFVKNLNFTTSNETFLEVFRPLDGFVTGRIKTK
PDSKRPGQTLSMGFGFAEFKTKAQAQAALAAMNGYKLDQHELVIRASHK----------G
KDAAEERRREDTA----KKIAARRTKIIIKNLPFQATKKEIRSLFGAYGQLRSVRVPQKF
DRSARGFGFADFVSAREAENAMDALKNTHLLGRRLVLEFANEEAVDP-EEELARLEKKVG
EQVD--RVKLQQL-TAGAGRKK--FTV-G-G-QEEEA-----------------------
------------------------------------------------------------
------------------------------------------------------------
------------------------------------------------------------
------------------------------------------------------------
----------------------------------------------------
>XP_014537209_Penicillium_digitatum
----------------------------------------MES-----------TRVFVG
GLPPTCSND-QLKKHFE--TRF-----------------QVTDAHVLP-----KRRMGFV
GFKSHDAAQQAVKHFNKTYMKMSKIAVDIA----------RP--------VD--------
SNDAKDA-HPTRRCDTTNDNDASLDNNLKRKRDGENKSE-----DPKLQEYLSLMGASSK
TRTWANDDEMIKPSVDTVPVIN---PTAQ--KEEIQELP-SHWKKAKTEKPLSVVD----
------TEQPEPMVIDKHEGEEAL--------------EAPEH--DNSAER---------
-------------------------EVEETARVSDADWLRSKTSRLLGLLD----EEEQD
EFDQHKA----AASTTLPTKTASPPVSSRAESPQRDEESRTAAIDKIVPNTTDVDSVTEA
------------MP---EDPNVDLIRNSARLFLRNLAYDTTESDLQPIFERFGNIEE---
----------IHIAFDTRSTTSKGFAYVQYSLADAAIDAYRNLDGKHFQGRLLHILPASA
KKTYKIDEYELSKLPLKKQREIKRKQNASGSSFSWNSLYMNADAVMSSVAGRLGVSKSEL
LDPTSSDAAVKQAHAETHVIQETKAYFASNGVNIDAFKE----RERGNTAILVKNFSYGV
TSAELRGLFDPYGKIIRLLMPPSGTIAIVEFAQPDEAQKAFKGLAYRKMGDSILFLEKAP
KNLFD-----------------------------GSAVPRALAPETRGKDQGFST-----
------ADTFAADE-PDDSV---ATTTLFVKNLNFSTTNEKFLEVFRSLDGFITGRIKTK
PDPKRPGQTLSMGFAFADFKTKAQAQAALSAMNGYKLDQHELLIRASHK----------G
KDAAEERRREDTA----KKVAARRTKIIIKNLPFQATKKDIRSLFGAYGQLRSVRVPQKF
DHTARGFGFADFVSAREAENAMDALKNTHLLGRRLVLEFVNEEAVDP-EEELARLEKKVG
EQMD--RVKLQQL-TSGAGRKK--FTV-G-G-QEEE------------------------
------------------------------------------------------------
------------------------------------------------------------
------------------------------------------------------------
------------------------------------------------------------
----------------------------------------------------
>XP_016595086_Penicillium_expansum
----------------------------------------MES-----------TRVFVG
GLPPTCSND-QLKKHFA--TRF-----------------QVTDAHVLP-----KRRMGFV
GFKSHEAAQQAVKHFNKTYMKMSKIAVDIA----------RP--------ID--------
SNDAEDA-HPTRRRDTTNDNDASLDNNLKRKRDGENKSQ-----DPKLQEYLSLMGSSAK
TRTWANDDEMIKPSVDTVPVIN---QPAQ-EEE-IQELP-SHRKKAKTENPPMVPE----
------AEQPEPMAIDNNEEEEAQ--------------EAPEQ--DNSAEP---------
-------------------------EV-EAAPLSDADWLRSKTSRLLGLLD----EEEQD
EFDQHKA----TAQTTAPTKAASPPALTRDESPQRDEESRTAAIEKIAPNTTDVDSITEA
------------TP---EDPNIDLIRNSARLFLRNLAYDTTESDLQPIFERFGKIEE---
----------IHIAFDTRSTTSKGFAYVQYSHADAAIDAYQTLDGKHFQGRLLHILPASA
KKTYKIDEYELSKLPLKKQREIKRKQNAAGSSFSWNSLYMNADAVMSSVAGRLGVSKSEL
LDPTSSEAAVKQAHAETHVIQETKAYFASNGVNIDAFKQ----RERGNTAILVKNFSYGV
TSAELRGLFDPYGKIIRLLMPPSGTIAIVEFAQPDEAQKAFKGMAYRKMGDSILFLEKAP
KNLFD-----------------------------GSAVPRALAPETRGKDQGFST-----
------ADTFAADE-PDDSV---ATTTLFVKNLNFSTTNEKFLEVFRSLDGFITGRIKTK
PDPKRPGQTLSMGFAFADFKTKAQAQAALSAMNGYKLDQHELLIRASHK----------G
KDAAEERRREDTA----KKVAARRTKIIIKNLPFQATKKDIRSLFGAYGQLRSVRVPQKF
DHTARGFGFADFVSAREAENAMDALKNTHLLGRRLVLEFVNEEAVDP-EEELARLEKKVG
EQLD--RVKLQQL-TSGAGRKK--FTV-G-G-QEEE------------------------
------------------------------------------------------------
------------------------------------------------------------
------------------------------------------------------------
------------------------------------------------------------
----------------------------------------------------
>XP_040652076_Penicillium_griseofulvum
----------------------------------------MES-----------TRVFVG
GLPPTCSND-QLKKHFA--TRF-----------------QVTDAHVLP-----KRRMGFV
GFKSHEAALQAVKHFNKTYMKMSKIAVDIA----------RP--------ID--------
SNDAEDA-HPTRRRDTTNVNDASSDNNLKRKRDGQDKS------DPKLQEYLSLMGSSSK
TRTWANDDEMIKPSVDTVPVIN---QSAQEEEEELQELP-SRSKKPKTEKPTAVPE----
------PEQPEPMVVDRSEEEVAQ--------------ETLEQ--DKPAEP---------
-------------------------EV-ETAPVSDADWLRSKTSRLLGLLD----EEEQE
EFDQHKA----TAPPTAPTRAASPPSSSGDEPPQRDEESRTAAIEKIAPNTTDVDSITEA
------------TP---VDPNIDLIRNSARLFLRNLAYDTTESDLQPIFERFGKIEE---
----------IHVAFDTRSTTSKGFAYVQYADADAAIDAYQTLDGKHFQGRLLHILPASA
KKTYKIDEYELSKLPLKKQREIKRKQNAGGSSFSWNSLYMNADAVMSSVAGRLGVSKSEL
LDPTSSDAAVKQAHAETHVIQETKAYFASNGVNIDAFKQ----RERGNTAILVKNFSYGV
TSAELRSLFDPYGKIIRLLMPPSGTIAIVEFAQPDEAQKAFKGMAYRKLGDSILFLEKAP
KNLFD-----------------------------GSAAPRTLAPETRGKDQGFST-----
------ADTFAADE-PDDSV---ATTTLFVKNLNFSTTNEKFLEVFRSLDGFITGRIKTK
PDPKRPGQTLSMGFGFADFKTKAQAQAAMSAMNGYKLDQHELLIRASHK----------G
KDAAEERRREDTA----KKVAARRTKIIIKNLPFQATKKDIRSLFGAYGQLRSVRVPQKF
DHTARGFGFADFVSAREAENAMDALKNTHLLGRRLVLEFVNEEAVDP-EEELARLEKKVG
EQMD--RVKLQQL-TSGAGRKK--FTV-G-G-QEEE------------------------
------------------------------------------------------------
------------------------------------------------------------
------------------------------------------------------------
------------------------------------------------------------
----------------------------------------------------
>XP_038927659_Penicillium_roqueforti
----------------------------------------MES-----------TRVFVG
GLPPTCSND-QLKKHFA--TRF-----------------QVTDAHVLP-----KRRMGFV
GFKSHEAALQAVKHFNKTYMKMSKIAVDIA----------RP--------ID--------
SNDAEDA-HPTRRRDATNDNDASLDNNLKRKRDGENKSQ-----DPKLQEYLSLMGSSSK
TRTWANDDDMIKPSVDTVPVIN---QPAQ-EEEQIQDLP-SHPKKAKTEKPSTVAT----
------PEQPEPMVIDKIEEQEAQ--------------ETPEQ--DNSAEP---------
-------------------------EE-ETRPVSDADWLRSKTSRLLGLLD----EEEQD
EFDQHKA----AAPTTAPIKAHSPPSSSGDESPQRDEESRTAAIEKIAPNTTDVDSITEA
------------TP---EDPNIDLIRKSARLFLRNLAYDTTESDLQPIFERFGKIEE---
----------IHVAFDTRSTTSKGFAYVQYSHADAAIEAYQTLDGKHFQGRLLHILPASA
KKTYKIDEYELSKLPLKKQREIKRKQNASGSSFSWNSLYMNADAVMSSVASRLGVSKSEL
LDPTSSEAAVKQAHAETHVIQETKAYFASNGVNIDAFKQ----RERGNTAILVKNFSYGV
TSAELRSLFDPYGKIIRLLMPPSGTIAIVQFAQPDEAQKAFKGMAYRKIGDSILFLEKAP
KNLFD-----------------------------GSAAPPTLAPETRGKDQGFST-----
------ADTFAADE-PDDSV---ATTTLFVKNLNFSTTNEKFLEVFRSLDGFITGRIKTK
PDPKRPGQTLSMGFGFADFKTKGQAQAALSAMNGYKLDQHELLIRASHK----------G
KDAAEERRREDTA----KKVAARRTKIIIKNLPFQATKKDIRSLFGAYGQLRSVRVPQKF
DHTARGFGFADFVSAREAENAMDALKNTHLLGRRLVLEFVNEEAVDP-EEELARLEKKVG
EQMD--RVKLQQL-TTGAGRKK--FTV-G-G-QEEE------------------------
------------------------------------------------------------
------------------------------------------------------------
------------------------------------------------------------
------------------------------------------------------------
----------------------------------------------------
>XP_002561274_Penicillium_rubens
----------------------------------------MES-----------TRVFVG
GLPPTCSND-QLKKHFA--TRF-----------------QVTDAHVLP-----KRRMGFV
GFKSHEAAQQAVKHFNKTYMKMSKIAVDIA----------RP--------ID--------
SNDAEDA-HPTRRRDTKNDNDASVDNNLKRKRDGEKKPQ-----DPKLQEYLSLMGSSSK
TRTWANDDEMIKPSVDTVPVIN---QPAQ-EQEDIQDLP-SHPKKAKTEKPPMVAK----
------AEQPEPMAIDKGEEEEVQ--------------ETPEQ--ENSAEP---------
-------------------------EV-DTRPISDEDWLRSKTSRLLGLLD----EEEQE
EFDQQKA----VAATTAPTKAVSPPSASGDESPQRDEESRTAAIEKIAPNTTDVDSITEA
------------TP---EDPNIDLIRNSARLFLRNLAYDTTESDLQPIFERFGKIEE---
----------IHVAFDTRSTTSKGFAYVQYCDADAAVDAYQTLDGKHFQGRLLHILPASA
KKTYKIDEYELSKLPLKKQREIKRKQNASGSTFSWNSLYMNADAVMSSVAGRLGVSKSEL
LDPTSSDAAVKQAHAETHVIQETKAYFASNGVNIDAFKQ----RERGNTAILVKNFSYGV
TSAELRSLFDPYGKIIRLLMPPSGTIAIVEFAQPDEAQKAFKGMAYRKLGDSILFLEKAP
KNLFD-----------------------------GSAAPRALAPETRGKDQGFST-----
------ADTFAADE-PDDSV---GTTTLFVKNLNFSTTNEKFLEVFRPLDGFITGRIKTK
PDPKRPGQTLSMGFAFADFKTKAQAQAALAAMNGYKLDQHELLVRASHK----------G
KDAAEERRREDTA----KKVAARRTKIIIKNLPFQATKKDIRSLFGAYGQLRSVRVPQKF
DHSARGFGFADFVSAREAENAMDALKNTHLLGRRLVLEFVNEETVDP-EEELARLEKKVG
EQMD--RVKLQQL-TSGAGRKK--FTV-G-G-QEEE------------------------
------------------------------------------------------------
------------------------------------------------------------
------------------------------------------------------------
------------------------------------------------------------
----------------------------------------------------
>XP_040817449_Penicillium_solitum
----------------------------------------MES-----------TRVFVG
GLPPTCTND-QLKKHFA--TRF-----------------QVTDAHVLP-----KRRMGFV
GFKSHEAAQQAVKHFNKTYMKMSKIAVDIA----------RP--------ID--------
SNDAEDA-HPTRRRDTTNVNDASLDNNLKRKRDGE---K-----DPKLQEYLSLMGSSSK
TRTWANDDEMIKPAVDTVPVIN---QPAQ-EEE-IQELP-SHRKKAKTEEPPTVAE----
------PEQPEPMVIDKSEEEEVQ--------------ETPEQ--DNSAEP---------
-------------------------EV-EAAPVSDADWLRSKTSRLLGLLD----EEEQD
EFDQHKAAAPITTTTTVPTKAAS-PASSDDESPQRDEESRTAAIEKIAPNTTDVDSITEA
------------TP---EDPNIDLIRNSARLFLRNLAYDTTESDLQPIFERFGKIEE---
----------IHIAFDTRSTTSKGFAYVQYSDADAAIDAYQTLDGKHFQGRLLHILPASA
KKTYKIDEYELSKLPLKKQREIKRKQNAAGSSFSWNSLYMNADAVMSSVAGRLGVSKSEL
LDPTSSEAAVKQAHAETHVIQETKAYFASNGVNIDAFKQ----RERGNTAILVKNFSYGV
TSAELRSLFEPYGKIIRLLMPPSGTIAIVEFAQPDEAQKAFKGMAYRKMGDSILFLEKAP
KNLFD-----------------------------GSAVPRALAPETRGKDQGFST-----
------ADTFAADE-ADDSV---ATTTLFVKNLNFSTTNEKFLEVFRSLDGFITGRIKTK
PDPKRPGQTLSMGFAFADFKTKAQAQAALSAMNGYKLDQHELLIRASHK----------G
KDAAEERRREDTA----KKVAARRTKIIIKNLPFQATKKDIRSLFGAYGQLRSVRVPQKF
DHTARGFGFADFVSAREAENAMDALKNTHLLGRRLVLEFVNEEAVDP-EEELARLEKKVG
EQMD--RVKLQQL-TSGAGRKK--FTV-G-G-QEEE------------------------
------------------------------------------------------------
------------------------------------------------------------
------------------------------------------------------------
------------------------------------------------------------
----------------------------------------------------
>XP_022582312_Penicilliopsis_zonata
----------------------------------------MEN-----------TRVFVS
GLPPTFSNE-QLRKHFA--SRY-----------------QVTDAHVLS-----KRRIGFV
GFKSPEVAQQAANYFNRTYVKMSKISVEIA----------RP--------VD--------
STPVG----------GSDDKNTSQGNSLKRKRDGKNAEA-----DPKLQEYLSVMQHSSK
TKTWANEEQLPRALPQKDSAVGAEPMEVDSTPAVSND---TQRKKAKVEVPDASQRSSTV
PAREPRHEESKTENVDRVEVVDQS--------------DDVMVQ-DESAAA---------
-------------------------KASEEP-ITDSDWLRSKTSRLLGLLD----DEEQA
EFGSAAQ--------NQVSAPAEVRPETQSDDEPLAEQK---------KDTMVDDEAKSQ
------------PV---VDTNVENILISARLFVRNLSYDASEADLLPVFEPFGKIEE---
----------IHVAFDTRSTTSKGFAYIQYVEPESAVNAYKSLDGKNFQGRLLHVLPAAA
KKSYKIDEHQLAQLPLKKQKQIKRKMEATSSTFNWNALYMNTDAVMSSVAERLGVSKADL
LDPTSSDAAVKQAHAETHVIQETKAYFVSNGVNIDAFKQ----RERGNTAILVKNFSYGV
KSTDLRNLFEPYGQISRLLMPPSGTIAIVEFSRPDEAQQAFRGLAYRKLGDSILFLEKAP
KDLFD-----------------------------ANLSTQQPVPEVKAISQGFST-----
------ADTFTAGE-ADGGV---LTSTLFVKNLDFSTTNEKFVDTFRPLDGFVSAKVKTK
PDPKRPGQTLSMGFGFVDFRTKAQAQAAQAAMDGYRLDGHALVIKTSHK----------G
LDAAEERRREDNA----KKLAARRTKIIIKNLPFQATKKDVRSLFGAYGQLRSVRVPKKF
DHSARGFAFADFISAREAENAMDALKNTHLLGRRLVLEFVNEEDVDP-ESEIAKIEKKVG
EQMD--RVKLQKL-T-GGGRKK--FTV-G-A-QDDGE--A--------------------
------------------------------------------------------------
------------------------------------------------------------
------------------------------------------------------------
------------------------------------------------------------
----------------------------------------------------
>XP_016616755_Cladophialophora_bantiana
---------------------------------------MTST---EPEDSSV-TRVYVS
GLPPSMTKE-QLRSHFA--GKY-----------------SVTDAHVIP-----DRRIGFV
GFSSHEQAKGAVQYFNKSFVRMSKISVTLA----------KP--------VQVKRNDKGH
AVPV----SDRA--------------SRKRKRDPRDDDE-----D----TQRPSIQQSRK
STN---------------------------------------------------------
-----GVISGKETSTEVVSEEKER--------------PSKEAPSEQGPEE---------
-------------------------DIVQEAPRSDADWLRGKTSRTLDLFE----EAKDV
KDRSGHP--------GDSGIGH-NAAEPVEEVQTKEDEA---------DAENDENSDHPQ
------------K--------PS--VPNARLFIRNLPFDTQEDDLRKIFARYGRISE---
----------IHLVTDTRKSTGKGLGYVQFVEPAHAEQALFELDGKDFKGRLMHILPSSD
KKIQKLSEFEISKLPLKQQRALKRKTEASSSSFSWNSLYMNPDAVLASVAERLKVSKADL
LDPASTDAAVKQAHAETSVIRETKEYLKSNGLNPDAFKN----RARDERTILLKNFSYGT
TAEELSQMLGRYGAIECLLFPPTGTMAVVRFQESSQAALALKQLAYRNLKGSILFLEKAP
AGLWE-----------------------------GPTPTT---------S---TD-----
------LTSPGGDDTGS-ALG--TTSTVFVRNLNFSTTSVRLAEAFKPLSGFLSARVKTR
TDPSRPGEALSMGFGFVEFRTKAQAEAAITTMNGRRLDGYELLVQTSQK----------S
TDLGEERRKEDTS----KKLGSKKTKIVIKNLPFEATKKDVRALFGAYGQLRTVRMPKKF
DNTARGFAFAEFLTAKEAENAIEALSNTHLLGRRLVLDFAEGEIIDP-EAEIEAMEKKIQ
GHQD--TLTHHRM-T-GSARKK--FNV-G-A-REDYD--TL-------------------
------------------------------------------------------------
------------------------------------------------------------
------------------------------------------------------------
------------------------------------------------------------
----------------------------------------------------
>XP_008728250_Cladophialophora_carrionii
---------------------------------------MAAA--EDHDDSSV-TRIYVS
GLPPSTTKD-QVRSHFAARGKY-----------------TVTDAHVIP-----DRRMAFV
GFSTNEQAKSAVQYFNKSFVRMSKISVTLA----------KP--------VQVRRDEKGQ
AVPV----SERA--------------SRKRKRHVQDDGE-----H----TRQPPISRPTQ
PAT---------------------------------------------------------
-----EASSNPAAQVNIVPEEEEP--------------QSQEQPSEEALGY---------
-------------------------SDASEAPKSDMDWLRRKTNRTLDLVE----ENETS
KDRSMAL--------HTDAVDPGNTDTTVAGIKAGE--------------GDDQDTETPQ
------------D--------PSVSVPNARLFVRNLPFDTHEDDLRAVFAPFGRISE---
----------VHLVTDTRKSTGKGLGYVQFVEPVDAGKAIVALDGKDFRGRLMHILPSSD
KKTQKLSEFEISKLPLKQQKAIKRKNEASTSSFSWNSLYMNPDAVLASVATRLGVSKADL
LDPASADAAVKQAHAETSVIKETKDYLKSNGVNIDAFKS----RSRDDRTLLLKNFSFGT
TAEELSQMLAQYGTVERLLFPPTGTMAAVRYRESSQASLALKQLAYRNLRGSVLFLEKGP
AGLWD-----------------------------GPAPAT---------T---TE-----
------SAKSNGDEID-GVVA--TTFTVFVRNLNFSTTSTRLVEAFKPLSGFLSARVKTR
TDPSRPGEILSMGFGFVEFRTKSQAEAAIATMNGRRLDGHELLVQTSQK----------A
TDLGEERRKEDTS----KKLNSAKTKIVIKNLPFEATKKDVRALFSAYGQLRTVRMPKKF
DNTARGFAFADFLTAKEAENAIEALSNTHLLGRRLVLDYAEGEIVDP-EAEIRAMEKKVQ
GHQD--TLTHQRM-T-GSSRKK--FNV-D-A-REDFD--PL-------------------
------------------------------------------------------------
------------------------------------------------------------
------------------------------------------------------------
------------------------------------------------------------
----------------------------------------------------
>XP_016254875_Cladophialophora_immunda
---------------------------------MILTAAMTGT---EPEDSSV-TRVYVS
GLPPSMTKE-QLRSHFA--GKY-----------------SVTDAHVIP-----DRRIGFV
GFPSHEQAKSAVRYFNRTFVRMSKISVTLA----------KP--------VQVKRNEKGQ
AVPV----SDRA--------------SRKRKREPRDDGE-----E----IQRPSIGQPRK
ATG---------------------------------------------------------
-----NAPSDKETTTELDSQEKDI--------------STDEATSEREQEE---------
-------------------------AIADEAPRSDADWLRGKTSRTLGLVE----EAEDM
GDSPRSR--------RNTGIGS-DPSETMEDVKASQNTA---------DVRNAADSDQRH
------------Q--------PS--VPNARLFIRNLPFDTHEDDLRKVFAPYGRISE---
----------IHLVTDTKKSTGKGLGYVQFVEPEHAEQALLELDGKDFKGRLLHILPSSD
KKIQKLSEFEISKLPLKQQRALKRKNEASTSSFSWNSLYMNPDAVLASVADRLKVSKADL
LDPASSDAAVKQAHAETSVIKETKEYLKSNGVNLDAFKN----KSRDDKTLLLKNFSFGT
TAEELSQMLGQYGTIESLLFPPTGTMAVVRYQDGGQATLALKQLAYRNLRGSILFVEKAP
AGLWD-----------------------------GLEPIR---------N---TD-----
------LSTAAGDDENRGALG--TTSTVFVRNLNFSTTSVRLAEAFKPLSGFLSAKVKTR
TDPNRPGEVLSMGFGFVEFRTKVQAEAAVATMNGKRLDGYELLVQTSQK----------S
TDLGEERRKEDTS----KKLDSTRTKIVVKNLPFEATKKDVRALFGAYGQLRTVRMPKKF
DNTARGFAFAEFLTAKEAENAIEALSNTHLLGRRLVLDFAEGEIVDP-EAEIEAMERKIQ
GHQD--TLTHHRM-T-GSARKK--FNV-G-A-REDFD--PL-------------------
------------------------------------------------------------
------------------------------------------------------------
------------------------------------------------------------
------------------------------------------------------------
----------------------------------------------------
>XP_007747074_Cladophialophora_psammophila
---------------------------------------MTST---EPEDSSV-TRVYVS
GLPPSMTKE-QLRSHFA--GKY-----------------SVTDAHVIP-----DRRIGFV
GFSSHEQAKGAVRYFNKTFVRMSKISVTLA----------KP--------VQVKRDDKGH
AVPI----SDRA--------------SRKRKRDLRDDGE-----D----TQRPSIQQSRK
STN---------------------------------------------------------
-----GVVAGKETSTEVVSKEKES--------------PSKEASSEQGPEE---------
-------------------------DIVQEAPRSDADWLRGKTSRTLDLFE----EAEDM
KDRSRHP--------GDSGIGD-KAAEPVEEVQTKEDVA---------DAENDANSDHPQ
------------K--------PS--VPNARLFIRNLPFDIQEDDLRKVFARYGRISE---
----------IHLVTDTRKSTGKGLGYVQFVEPAHAEQALFELDGKDFKGRLMHILPSSD
KKIQKLSEFEISKLPLKQQRALKRKGEASSSSFSWNSLYMNPDAVLASVAERLKVSKADL
LDPASTDAAVKQAHAETSVIKETKEYLKSNGLNLDAFKN----RARDERTILLKNFSYGT
TAEELSQMLGQYGTIEFLLFPPTGTMAVVRFQESSQAALALKQLAYRNLKGSILFLEKAP
AGLWE-----------------------------GPTPTT---------S---TD-----
------VTSPRGDESSS-ALG--TTSTVFVRNLNFSTTSVRLAEAFKPLSGFLSARVKTR
TDPSRPGEALSMGFGFVEFRTKVQAEAAIATMNGRRLDGYELLVQTSQK----------S
TDLGEERRKEDTS----KKLGSQRTKIVIKNLPFEATKKDVRALFGAYGQLRTVRMPRKF
DNTARGFAFAEFLTAKEAENAIEALSNTHLLGRRLVLDFAEGEIIDP-EAEIEAMEKKTQ
GHQD--TLTHHRM-T-GSARKK--FNV-D-A-REDFG--AL-------------------
------------------------------------------------------------
------------------------------------------------------------
------------------------------------------------------------
------------------------------------------------------------
----------------------------------------------------
>XP_018698538_Fonsecaea_erecta
---------------------------------------MTGS---EPEDTSV-TRVYVS
GLPPSMTRE-QLWSHFA--GKY-----------------SVTDAHVIP-----DRRIGFV
GFSSHEQAKSAVQYFNRSFVRMSKISVTLA----------KP--------VQVKRNEKGQ
AVPV----SERA--------------SRKRKRDPRDNGE-----E----RQRLSVAQPRK
PAR---------------------------------------------------------
-----DVAPPTETITEVVSEEKDS--------------PSSEATAEQEKEE---------
-------------------------AIVEDKSRSDADWLRGKTSRTLGLLA----DAEDV
NEPPEPP--------GNSGVGP-NAAEPVEDIEATQDTA---------EAGNTEYSDHRQ
------------Q--------PS--VPNARLFIRNLPFDTREDDLQKVFAPYGRISE---
----------IHLVTDTRKSTGKGLGYVQFVEPEHAEKALLELDGKDFRGRLLHILPSSD
KKIQKLSEFEISKLPLKQQRALKQKNEASSSTFSWNSLYMNPDAVLASVADRLKVSKADL
LDPASTDAAVKQAHAETSVIKETKDYLKSNGLNLDAFKN----KARDGKTLLLKNFSFGT
TAEELSQMLGQYGTIESLLFPPTGTMAVVRYQEISQAALALKQLAYRNLRGSILFLEKAP
VGLWD-----------------------------GSEPKP---------S---AD-----
------SPNLAGDDTNNGAPA--TTFTVFVRNLNFSTTSVRLAEAFKPLSGFLSARVKTR
TDPSRPGEVLSMGFGFVEFRTKVQAEAAIATMNGRRLDGYELLVQTSQK----------S
TDLGEERRKEDTA----KKLDSNRTKIVIKNLPFEATKKDVRALFGAYGQLRTVRMPKKF
DNTARGFAFAEFLTAREAESAIEALSNTHLLGRRLVLDFAEGEIIDP-EAEIQAMEKKIQ
GHQD--TLTHHRM-T-GSARKK--FNV-G-A-REDFD--PL-------------------
------------------------------------------------------------
------------------------------------------------------------
------------------------------------------------------------
------------------------------------------------------------
----------------------------------------------------
>XP_022510394_Fonsecaea_monophora
---------------------------------------MTSTAPEEPEDTSI-TRVYVS
GLPPSMTKE-QLRLHFA--GKY-----------------TVTDAHVVP-----DRRIGFV
GFSNHEQAKSAVQYFDKSFIRMSKIAVALA----------KP--------VHVKRNEKGQ
AVPV----PDRS--------------SRKRKRDHRDDGQ-----E----IRRTPMRQPQK
TTV---------------------------------------------------------
------VASDTTTPIQAVSKEMDS--------------SSDEPTSEKEQED---------
-------------------------DPAKEAPASDTDWLRGKTSRTLGLLE----DAEDV
NVHPVPS--------DNSGREP-SAGGLVDGVQANEDRV---------DGGDDREPEHHQ
------------R--------VS--VPNARLFIRNLPFDTHEDDLRKVFAPYGRISE---
----------IHLVTDTRKSTGKGLGYIQFVEPEHAERALLELDAKDFMGRLMHILPSSD
KKIQKLSEFEISKLPLKQQRALKRKNEASSSSFSWNSLYMNPDAVLASVADRLKVSKADL
LDPASTDAAVKQAHAETSVINETKEYLKSNGLNVNAFKN----KTRDGKTILLKNFAFGT
TAEELSQMLGQYGTIESLLFPPTGTIAVARYQESGQAALALKQLAYRNLRGSILFLEKAP
AGLWD-----------------------------GAESI----------K---TD-----
------SPNAAGDDEKGGALG--TTFTVFVRNLNFSTSSVRLAEAFKPLSGFLSARVKTR
TDPNRPGEVLSMGFGFVEFRTKAQAEAAIATMNGRRLDGYELLVQTSQK----------S
TDLGEERRKEDTS----KKLDSARTKIVIKNLPFEATKKDIRALLGAYGQLRTVRMPKKF
DNTARGFAFAEFLTAKEAENAIEALSSTHLLGRRLVLDFAEGEIIDP-ETEIQAMEKKTQ
GHQD--TLTHHRM-T-GSARKK--FNV-G-A-REDFD--PL-------------------
------------------------------------------------------------
------------------------------------------------------------
------------------------------------------------------------
------------------------------------------------------------
----------------------------------------------------
>XP_016636205_Fonsecaea_multimorphosa
---------------------------------------MTGS---EPEDSSI-TRVYVS
GLPPSMSKE-QLWSHFA--GKY-----------------TVTDAHVIP-----DRRIGFV
GFASHEQAKSAVQYFNRTFVRMSKISVTLA----------KP--------VQVKRNEKGQ
AVPV----SDRA--------------SRKRKRDPRDDGE-----A----SQHPSVGQSRR
PAS---------------------------------------------------------
-----GVPPDMKTTTEAVSKEKDG--------------SSDETAPEQEQEE---------
-------------------------AIAEEAPRSDADWLRGKTSRTLGLLE----EDEDA
KARLGPA--------GNDGLRS-NASEPVEDVKASQDTA---------EAGDAEDADNRT
------------Q--------PL--VPNARLFIRNLPFDTHEDDLRKVFSPYGRISE---
----------IHLVTDTRKSTGKGLGYVQFVEPEHAEQALLELDGKDFKGRLMHILPSSD
KKIQKLTEFEISQLPLKQQRALKRKNDASSSTFSWNSLYMNPAAVLASVADRLKVSKSDL
LDPASTDAAVKQAHAETSVIKETKDYLKSNGLNLDAFKN----KARDSQTLLLKNFSFGT
TAEELSQMLGQYGTIESLLFPPTGTMAVVRYRESSQAALALKQLAYRNLRGSILFLEKAP
AGLWD-----------------------------GTEPKT---------S---TD-----
------SSNLAGDDANSGALG--TTFTVFVRNLNFSTTSVRLAEAFKPLSGFLSAKVKTR
TDPSRPGEVLSMGFGFVEFRTKVQAEAAIATMNGKRLDGYELLVQTSQK----------S
TDLGEERRKEDTA----KKVDSTRTKIVIKNLPFEATKKDVRALFGAYGQLRTVRMPKKF
NNTARGFAFAEFLTAKEAENAIEALSNTHLLGRRLVLDFAEGEILDP-EAEIQAMEKKIQ
GHQD--TLTHHRM-T-GSARKK--FNV-G-A-REDFD--PL-------------------
------------------------------------------------------------
------------------------------------------------------------
------------------------------------------------------------
------------------------------------------------------------
----------------------------------------------------
>XP_022504989_Fonsecaea_nubica
---------------------------------------MTSTAPEEPEDSSI-TRVYVS
GLPPSMTKE-QLRLHFA--GKY-----------------TVTDAHVVP-----DRRIGFV
GFSNHEQAKSAVQYFDKSFIRMSKIAVALA----------KP--------VQVKRNEKGQ
AVPV----PDRS--------------SRKRKRDNRDDGQ-----E----VQRTPMRQSPK
ATI---------------------------------------------------------
------VASDTTTTVQAAPKEMES--------------SSDEATSQKEQEE---------
-------------------------GPAKDAPASDTDWLRGKTSRTLGLLE----DAEDV
NVHPDPS--------DNSGGEP-SAGGLVDDVQANEDRV---------DGGDDREPEHRQ
------------R--------VS--VPNARLFIRNLPFDTHEDDLRKVFAPYGRISE---
----------IHLVTDTRKSTGKGLGYVQFVEPEHAERALLELDAKDFMGRLMHILPSSD
KKIQKLSEFEISKLPLKQQRALKRKNEASSSSFSWNSLYMNPDAVLASVADRLKVSKADL
LDPASTDAAVKQAHAETSVINETKEYLKSNGLNVNAFKN----KTRDEKTILLKNFAFGT
TAEELSQMLGQYGTIESLLFPPTGTIAVARYQERSQAALALKQLAYRNLRGSILFLEKAP
AGLWD-----------------------------GSESIK---------K---TD-----
------LPNAAGDDEKGGALG-TTTFTVFVRNLNFSTSSVRLAEAFKPLSGFLSARVKTR
TDPNRPGEVLSMGFGFVEFRTKAQADAAIATMNSRRLDGYELLVQTSQK----------S
TDLGEERRKEDTS----RKLDSARTKIVIKNLPFEATKKDIRALLGAYGQLRTVRMPKKF
DNTARGFAFAEFLTAKEAENAIEALSSTHLLGRRLVLDFAEGEIIDP-EAEIKAMEKKTQ
GHQD--TLTHHRM-T-GSARKK--FNV-G-A-REDFD--PL-------------------
------------------------------------------------------------
------------------------------------------------------------
------------------------------------------------------------
------------------------------------------------------------
----------------------------------------------------
>XP_013285396_Fonsecaea_pedrosoi
---------------------------------------MTSTAPEEPEDSSN-TRVYVS
GLPPSMTKE-QLRLHFA--GKY-----------------TVTDAHVVP-----DRRIGFV
GFSNHEQAKSAVQYFDKSFIRMSKIAVALA----------KP--------VHVKRNEKGQ
ALPV----PDRS--------------SRKRKRDHRDDGQ-----E----IQRIPMRQPQK
TTA---------------------------------------------------------
------VASDTTTPIQAVSKEMDG--------------SSDEATSEKEQED---------
-------------------------DPAKEAPASDTDWLRGKTSRTLGLLE----DAEDV
NVHPDPS--------DNSGGEP-SAGGLVDSVQANEDRV---------DGGDDREPEHHQ
------------R--------VS--VPNARLFIRNLPFDTHEDDLRKVFAPYGRISE---
----------IHLVTDTRKSTGKGLGYVQFVEPEHAERALLELDAKDFMGRLMHILPSSD
KKIQKLSEFEISKLPLKQQRALKRKNEASSSSFSWNSLYMNPDAVLASVADRLKVSKADL
LDPASTDAAVKQAHAETSVINETKEYLKSNGLNVNAFKN----KTRDEKTILLKNFAFGT
TAEELSQMLGQYGTIESLLFPPTGTIAVARYQESSQAALALKQLAYRNLRGSILFLEKAP
TGLWD-----------------------------GAESI----------K---TD-----
------PPNAAGDDEKGGALG--TTFTVFVRNLNFSTSSVRLAEAFKPLSGFLSARVKTR
TDPSRPGEVLSMGFGFVEFRTKAQAEAAIATMNGRRLDGYELLVQTSQK----------S
TDLGEERRKEDTS----KKLDSARTKIVIKNLPFEATKKDIRALLGAYGQLRTVRMPKKF
DNTARGFAFAEFLTAKEAENAIEALSSTHLLGRRLVLDFAEGEIIDP-ETEIQAMEKKTQ
GHQD--TLTHHRM-T-GSARKK--FNV-G-A-REDFD--PL-------------------
------------------------------------------------------------
------------------------------------------------------------
------------------------------------------------------------
------------------------------------------------------------
----------------------------------------------------
>XP_007754896_Cladophialophora_yegresii
---------------------------------------MAAA--EDHDDSSV-TRIYVS
GLPPSTTKD-QVRSHFAARGKY-----------------TVTDAHVIP-----DRRMAFV
GFSTNEQAKSAVQYFNKSFVRMSKISVTLA----------KP--------VQVRRDEKGQ
AVPV----SERG--------------SRKRKRHVQDDGE-----H----TRQPPISQPTK
PAT---------------------------------------------------------
-----EASSKLGAESKTVLEEEEP--------------RSQEQPLEEELGD---------
-------------------------NDAPEAPRSDMDWLRRKTNRTLDLVD----ETETG
KDRSKAL--------HPEVVDTRTADTTVAEIKAGE--------------TDDQDTEPLQ
------------E--------PSIPVPNARLFVRNLPFDTQEDDLRAVFAPFGRISE---
----------VHLVTDTRKSTGKGLGYVQFVEPVDAGKALVALDGKDFRGRLMHILPSSD
KKTQKLSEFEISKLPLKQQKAIKRKNEASTSTFSWNSLYMNPDAVLASVATRLGVSKAEL
LDPASADAAVKQAHAETSVIKETKDYLKSNGVNIDAFKN----RSRDDRTLLLKNFSFGT
TAEEMSQMLAQYGTVERLLFPPTGTMAAVRYRESSEASLALKQLAYRNLRGSVLFLEKGP
AGLWD-----------------------------GPVPAA---------T---AE-----
------SANSKGDETD-GVVA--TTFTVFVRNLNFSTTSTRLVEAFKPLSGFLSARVKTR
TDPSRPGEILSMGFGFVEFRTKSQADAAIATMNGRRLDGHELLVQTSQK----------A
TDLGEERRKEDTA----KKLNSAKTKIVIKNLPFEATKKDVRALFSSYGQLRTVRMPKKF
DNTARGFAFADFLTAKEAENAIEALSNTHLLGRRLVLDFAEGEIVDP-EAEIRAMEKKVQ
GHQD--TLTHHRM-T-GSSRKK--FNV-D-A-REDFD--PL-------------------
------------------------------------------------------------
------------------------------------------------------------
------------------------------------------------------------
------------------------------------------------------------
----------------------------------------------------
>XP_016239060_Exophiala_spinifera
---------------------------------------MAET---EVDVTSL-TRVYVS
GLPPSMTKE-QLRSHFQ--GKF-----------------PVTDAHVVA-----DRRIGFV
GFPSHEHAKDAVRYFNKSFIRMSKISVTLA----------KP--------VEVKRDLRGQ
AAPV----SQRSTRHRQDNEYLKNIVIGKRKRATEDAVD----------DMTNPRLGPAA
QEK---------------------------------------------------------
-----SRADGQEEVLVSPAKAPED--------------PSTTLPPTEAADD---------
-------------------------GDTGTAPQSDNDWLRGKTSRLLDLVE----DDQAH
IQPPSPD--------ASQSLDPEKVT---DDVVE-DDTI---------ITEQQSSTERPP
------------P--------VS--VPNARLFIRNLPFDTRDDDIRATFSPYGRISE---
----------IHLVTDTKRSTGKGLGYVQYVEPQDAAQALLELDGRDFRGRLMHILPASD
KKVSKMTEFEISKLPLKQQKAIKRKNDASKAQFSWNSLYMNPDAVLASVADRLGVSKAEL
LDPASADAAVKQAHAETSVIKETKDYLRTHGVNIDAFRN----KARDDRTILLKNFAFGT
TSEELSAMLGQYGTVERLVFPTTGTIAVAQYAEAHSATLALKGLAYRNLRGSVLYLEKAP
EGLWQ-----------------------------GDHDSV---------Q---NE-----
------GPMFVVDTNED-TSG--TPAALFVRNLNFATTRARLAEAFSPLPGFLSARVKTR
TDSKRPGEVLSMGFGFVEFRSKSQAEAAQATMNGRVLDGHKLLVQLSQK----------T
TDLAEERRKDDIL----KKSSANKTKIIIKNLPFEATKKDIRSLFGAYGQLRTVRMPKKF
DSSARGFAFAEFVSAKEAENAIEALTNTHLLGRRLVLDFAESEVIDP-EAEISAMEKKVQ
SHQN--KLTHHKM-T-ASARKK--FNV-D-A-REDVD--PL-------------------
------------------------------------------------------------
------------------------------------------------------------
------------------------------------------------------------
------------------------------------------------------------
----------------------------------------------------
>XP_016260952_Exophiala_oligosperma
---------------------------------------MAET---EVDATSL-TRVYVS
GLPPSMTKE-QLRSHFQ--GKF-----------------PVTDAHVVA-----DRRIGFV
GFPSHQHAKDAVHYFNKSFIRMSKISVTLA----------KP--------VEIKRDPRGQ
AAPV----SQRSSRQRQENEHPRHTVIGKRKRATQDDGD----------QKANSRQEPAA
QET---------------------------------------------------------
-----SRADGQGEALVSSTEAQED--------------LSLAQPPIESPED---------
-------------------------EYMDATPQSDNDWLRGKTSRLLDLVE----DDQTD
MQQQSLG--------DGQPTKPETVT---NDVVE-DNTS---------VTGHQNSPENPS
------------Q--------VS--VPNARLFVRNLPFDTRDDDIRATFSPYGRISE---
----------IHLVTDTKRSTGKGLGYVQYVEPQDAAQALLELDGRDFQGRLMHILPASD
KKISKLTEFEISKLPLKQQKAIKRKTEASKSQFSWNSLYMNPDAVLASVADRLGVSKAEL
LDPASADAAVKQAHAETSVIKETKDYLKSHGVKIEAFLN----QARDDRTILLKNFAFGT
TSEELSGMLGQYGTVERFVFPTTGTMAVAQYAEANSATLALKGLAYRNLRGSVLYLEKAP
RGLWE-----------------------------GGQDTV---------R---HE-----
------KPLFVVDTDGE-APG--TTTTLFVRNLNFATTRARLAEAFSPLPGFLSARVKTR
NDSKRPGEVLSMGFGFVEFRSKSQAEAALSTMNARVLDGHELLVQLSQK----------S
TDLAEERRKDDIA----KKRNANQTKVIIKNLPFEATKKDVRSLFGAYGQLRTVRMPKKF
DSSARGFAFAEFVTAKEAENAIEALSNTHLLGRRLVLDFAESEIIDP-EAEISAMEKKVQ
SHQN--KLTHHRM-T-GSVRKK--FNV-D-A-REDVE--PL-------------------
------------------------------------------------------------
------------------------------------------------------------
------------------------------------------------------------
------------------------------------------------------------
----------------------------------------------------
>XP_013314970_Exophiala_xenobiotica
---------------------------------------MTAT---ETEEPPV-TRVYVS
GLPPSMTSE-QLRLHFQ--GEY-----------------PVTDAHVIA-----DRRIGFV
GFSSHEDAKNAVRYFNKSFIRMSKISVTLA----------RP--------IEVKRDGRGQ
AAPV----SQRSLRQRPENGESQDDTSRKRKRETDDSGR-----ENVDFQRSNGVQKPRT
QGE---------------------------------------------------------
-----SKEDGD-----SPQRVEKD--------------QKTGEASVEATEE---------
-------------------------TTAEVVTQSDTDWLRGKTSRVLDLIE----DDSAA
RQRPARE--------AVRISPVADVS---AKAPEGEGAT---------DVERQELSEQTA
------------R--------VS--VPNARLFVRNLPFDTREEDLRAAFSSYGRISE---
----------IHLVTDTRKSIGKGLGYVQYVEPQDAETALFELDGKDFRGRLMHVLPASD
KKTQNLSEFELSKLPLKKQKAIKRKTEASKATFSWNSLYMNPDAVLASVAGRLGVSKADL
LDPASADAAVKQAHAETSVIKETKDYLRSHGVNIDAFKT----QSRDDRTILLKNFSFGT
TAEELSEMLRQYGTVERLVFPTTGTMAVAQYSEPNSATLALKQLAYRNLRGSVLYLEKAP
RGLWE-----------------------------GGKDVA---------N---SD-----
------NPVFVEDTNGD-APG--TTATVFVRNLNFATTTARLVEAFAPLPGFLSARVKTR
TDTKRPGEVLSMGFGFVEFRSKAQAEAAASTMNGRRLDGHELLAQLSQK----------S
TDLAEERRKEDIA----KKVHANKTKIIVKNLPFEATKKDVRALFGAYGQLRTIRMPKKF
DSTARGFAFAEFVTAKEAENAIEALSNTHLLGRRLVLDFAEGEIVDP-EAEIRAMEKKVQ
GHQI--SLTHHKM-T-GSARKK--FNV-D-A-RDDVE--PL-------------------
------------------------------------------------------------
------------------------------------------------------------
------------------------------------------------------------
------------------------------------------------------------
----------------------------------------------------
>XP_007719332_Capronia_coronata
---------------------------------------MAEA---ESDSLAV-TRVYVS
GLPPSMTKD-QLRSHFS--EKY-----------------PVTDTHVIP-----DRRIGFV
GFATHEHAKNAVNYFNKTFIRMSRISVTLA----------RP--------VEIRRDPSGQ
AAPV----SHRSRRNGEEKQQDQNILSKKRKREINDNGE-----T----DT--PTLESAQ
QVV---------------------------------------------------------
-----VEADSVDAESHGQPKEQED--------------SSGDAVPGGGDVE---------
-------------------------TITQAVPASDADWLRGKTSRLLDLVE------EDV
ADTRTAL--------DNAPAV-ETWPEADEIAQASDSKS---------DSGADLQPESTA
------------T--------LS--IPNARLFIRNLPFDTREDDLRKTFAPYGRISE---
----------VRVVIDTRTLTGKGIGYVQFVESSDAEKALLSLDGKDFQGRLLHILPASD
KKVQKLSEFELSKLPLKKQKAIKRKNDAATSTFSWNSLYMNPDAVLASVANRLGVSKSEL
LDPASADAAVKQAHAETSVIKETKDYLKSNGVNIDSFKN----RSRDDRTILLKNFSFGT
TSEELSQMLNQYGVLERLVFPTTGTMAIAQYQDAAAASLALKQLAYRNLKGSVLYLEKAP
EGLWE-----------------------------QKAAVT---------ADGIAH-----
------AAQAQGDATEQ-PLG--NTFTVFVRNLNFSTTTARLSEAFKPLSGFLSARVKTR
TDAKRPGKVLSMGFGFVEFRTKAQAEAAVVTMNKRRLDGHELLVQLSQK----------S
TDLAEERRKEDIA----KKVNSRQTKIIIKNLPFEATKKDIRALFGAYGQLRTVRLPKKF
DNSARGFAFAEFVTAKEAENALEALSNTHLLGRRLVLDFAEGEAVDP-EAEIRAMEKKIQ
HHQD--TLTHHRM-T-GSVRKK--FNI-G-A-GDDVE--LV-------------------
------------------------------------------------------------
------------------------------------------------------------
------------------------------------------------------------
------------------------------------------------------------
----------------------------------------------------
>XP_007731484_Capronia_epimyces
---------------------------------------MAES---DNDGSAV-TRIYVS
GLPPSMTTE-QLRSHFA--EKY-----------------PVTDAHVVS-----DRRFGFV
GFVTHEHAKSAVNYFNKSFIRMSKISVTLA----------NP--------VEIKRNSSGQ
AAPV----SQRSIRHMEMRYQDRDLPSKKRKRDLHDDGE-----P----VE--PVLQPTT
EKD---------------------------------------------------------
-----ALPANPGPEAKDQLQQEDK--------------TSGEVLQLESTVE---------
-------------------------VTPQNAPKSDADWLRGKTSRLLDLVE------GDA
THAPAAS--------DGAPAA-EKVPEPDDFARGSEDNA---------DAEAEARPESTS
------------T--------VS--VPNARLFIRNLPFDARENDLRTKFTPYGRISE---
----------VRLVTDTRKLTGKGLGYVQFVEPEDAEKALVDLDGKDFQGRLMHILPASD
KKLQKLTEFELSKLPLKKQKAIKRKNQATSSSFSWNSLYMNPDAVLASVADRLGVSKSDL
LDPASADAAVKQAHAETSVINETKEYLKSNGVNIDAFKN----RSRDDRTILLKNFSFGT
TSEELSQMLSQYGVVERLVFPTTGTMAVAQYQEPAAANLALKQLAYRNLRGSVLYLEKAP
DGLWG-----------------------------SKAPAT---------VNSGAE-----
------TSQPQGEVTDQ-PLG--STFSVFVRNLNFSTTTARLSEAFKPLSGFLSARVKTK
TDAKRPAEILSMGFGFVEFRTKAQAEAAIVTMNGRRLDGHQLLVQFSQK----------A
NDLGEERRKEDSS----KKLNANKTKIIIKNLPFEATKKDIRALFGAYGQLRTVRLPRKF
DNSARGFAFAEFVTAKEAENALEALSNTHLLGRRLVLDFAEGEAVDP-EAEIEAMEKKIQ
HHQD--TLTHHRM-T-GSVRKK--FNI-G-T-GDDLE--HL-------------------
------------------------------------------------------------
------------------------------------------------------------
------------------------------------------------------------
------------------------------------------------------------
----------------------------------------------------
>XP_009158218_Exophiala_dermatitidis
--------------------------------------MMAEN---DSEILAV-TRVYVS
GLPPSLTKD-QLRSHFA--DKY-----------------PVTDAHVIP-----DRRIGFV
GFTTHENAKSAANYFNKTFIRMSKISVTLA----------KP--------VEVRRDPSGQ
AAPV----SQRSLRHKERNQDGAELSSKKRKRDIHDTGE-----N----DQ--PTASST-
------------------------------------------------------------
---------NIKLDAHGQHQEGVN--------------PSDHVMTSENNTM---------
-------------------------DVAEDAPRSDTDWLRGKTSRLLDLVE------QEG
QDSHTAL--------DNAPVTNETVPHVVEDAAGSEDKA---------NSDAEARTGSTA
------------T--------VS--IPNARLFIRNLPFDAKEGDLRKTFAPFGRVSE---
----------VHIVTDTRKLTGKGLAYVQFVEPADAEKALLELDGRDFQGRLMHILPASE
KKVQKLSEYELSKLPLKKQKAIKRKNEATSSTFSWNSLYMNPDAVLASVADRLGVSKSEL
LDPSSADAAVKQAHAETSVIKETKDYLKSSGVNIDAFKN----RSRDDRTILLKNFSFGT
TSEELSQMLNQYGDLERLVFPTTGVMAVAQYRDPAAASLALKQLAYRNLRGSVLYLEKAP
EGLWE-----------------------------HAAPLP---------ADLGTQ-----
------TQQVPEDAESK-TLG--STFTVFVRNLNFSTTTARLSEAFKPLSGFLSARVKTR
TDAKRPGEILSMGFGFVEFRTRAQAEAAIATMNGRRLDGHELLVQLSQK----------V
TDLAEERRKEDIA----KKLDSNKTKIVIKNLPFEATKKDIRALFGAYGQLRTVRLPKKF
DNSARGFAFAEFVTPKEAENAMEALSNTHLLGRRLVLDFAEGEAVDP-EAEIQAMEKKVQ
HSQD--TLTHHRM-T-GSVRKK--FNI-G-A-GDDVE--PL-------------------
------------------------------------------------------------
------------------------------------------------------------
------------------------------------------------------------
------------------------------------------------------------
----------------------------------------------------
>XP_013255840_Exophiala_aquamarina
------------------------------------MRKTSDTVQSKSPDSSV-TRVFVS
GLPPSMTTE-QLHTHFS--SKF-----------------TVTDSHVVP-----ERRIGFI
GFVDNESAASAVKYFNRSFVKMSKISVTLA----------RP--------VEIKRDGTGQ
ATPV----SLRRTGGKQESLQNE---FKKRKREAYDDGE-----K--------PRQQTYQ
QQP---------------------------------------------------------
-----TQQDSKRQAGSADATQEEL--------------LST------GNVQ---------
-------------------------AGSRDIQGSDSDWLRGKTSRLLDLVEDGALDSTPL
PTGPEAL--------LSRPTESSNVVNEVDIAEPTPNEV---------GSG-------TT
------------A--------IS--IANARLFVRNLPFNASQDSIRATFSPYGRISE---
----------VHLVTDTRTSSGKGLGYIQFVEPSDAERALLELDGRDFQGRLMHILPASD
KKISKLDEFEISKLSLKQQRALKRKTETANSSFSWNSLYMNPDAVLASVANRLGVSKADL
LDPSSSDAAVKQAHAETSVIKETKDYLKSQGVNPDAFTA----RRRDDSTLLLKNFSYGT
TSEELQQMLSQYGTIRRLIFPPTGTMAIVQYEEPSSGTLAIKKLAYRNLKGSVLFVEKAP
EGLWG-----------------------------SPNSSR---------P----------
------VEDTMADDLDA-SFT--TSATLFVRNLNFTTSSTRLAEAFKPLSGFLSAKVKTR
TDAKKPGEVLSMGFGFVEFRTKSQAEAARVAMNGRIVEGHEIVVQSSQK----------P
TDAAEERRKEDAS----KKSNAKNTKIIIKNLPFEASKKDIRALFGAYGKLRTVRLPRKF
DNTARGFAFAEFVTAKEAENAMDALSNTHLLGRRLVLDFAEGEIVDP-EAEIRAMERKVQ
GHEN--MLAHQRM-T-GSARKK--FNA-DAA-RDDVE--PL-------------------
------------------------------------------------------------
------------------------------------------------------------
------------------------------------------------------------
------------------------------------------------------------
----------------------------------------------------
>XP_016228984_Exophiala_mesophila
---------------------------------------MGEP----VDESSV-TRIFIT
GLPPSLTKE-QLRSHFA--AKY-----------------VVTDCHLVS-----GRRIGFI
GLSDHATAQSAVKYFDRTFMRMSKISVSLA----------KP--------VEMKRDLHGH
AAPV----SQRRQAGQGDQLRNN---SHKRKRDIYDDGD-----N----DGQRALSKPSV
PQP---------------------------------------------------------
-----HGENTI--AITSNPPQAER--------------HSSPQDTQDMDEG---------
-------------------------NTPLDNHASDADWIRGKTNRLLDLVE-------TE
HEPASVD--------DAHHVPPATSPAMPSSDPRPQAER---------DSQEPAPGDVIQ
------------P--------QL--VPNARLFLRNLPFTTTSDSLRSIFSPYGMISD---
----------IHLVKDTRTDSGKGLAYVQFVESQDAGRALLELDGKDFQGRLMHILPASD
KKAQKLDAFEISKLPLKQQKALKRKSEAATSTFSWNSLYMNPDAVLASVANRLGVTKAEL
LDPSSTDAAVKQAHAETSVIRDTKAYLKSQGMNVEAFKN----HARDDTTILLKNFAFGT
TTEELSQLLAPFGKVIRLIFPPTGTIAVAQFEESTGARLALKQLAYRNLNGSVLYLEKAP
EGVWA-----------------------------SQKVPS---------TEVTAD-----
------TNTAAQPDNNT-TMS--PTTTLFVRNLNFSTTSAKLSETFRPLPGFLSARVKTR
TDAKRPGQVLSMGFAFVEFQTKAHAESAVSTMNGRSLDGHDLVVQISQK----------S
TDAAEERRKEDTA----KKLNANKTKIIVKNLPFEASKKDIRALLGPYGKLRTVRLPRKF
DNSARGFAFAEFVTAKEAENAMDALSNTHLLGRKLVLDFAEGEAIDP-EDEISAMEKKIQ
GHQS--VLTHHKL-T-GSARKK--FNL-QGA-RDDFD--PL-------------------
------------------------------------------------------------
------------------------------------------------------------
------------------------------------------------------------
------------------------------------------------------------
----------------------------------------------------
>XP_013274505_Rhinocladiella_mackenziei
---------------------------------------MADI---EVGDTSS-TRVYVS
GLPPSMTKD-QLRSHFV--GKY-----------------PVTDVHVVT-----DRRFGFI
GFPTHEFAKSAVKYFNKSFIRMSRISVTLA----------KP--------VEVERDPLGQ
ATPI----PQRALRGQDRKQKDHELPARKRKREIHDDGE-----A----VERFP--NDNV
QMA---------------------------------------------------------
-----SDIQNVDGSSGAGNPGEEL--------------KSIESPANKDAKH---------
-------------------------D-PQKVPESDSEWLRGKTSRLLDLVE----DNDRI
AQAASSD--------AD------AVDVPLDNTQNAQ--I---------SAGKSEPSGKPP
------------S--------LS--IPNARLFIRNLPFGCRKDDLRDAFSSFGRISE---
----------IHLVTDTKKSVGKGLGYVQFVDPKDAESALFALDGKDFQGRLMHILPASD
KRVQKLSEFELSKLPLKKQKAIKRKMDASKSTFAWNSLYMNPDAVLASVADRLGVSKADL
LDPSSADAAVKQAHAETSVIKETKEYLESNGINVDAFKN----HARDDRTLLLKNFSFGT
TSEELSHMLGQFGTIQRLIFPTTGTMAVAQYQEAYSANQAMKQLAYRNFKGSVLYLEQAP
QGIWD-----------------------------GPKTVA---------S-GESD-----
------SQRSTREHEAEEFSG--TTATIFVRNLNFSTTSVRLTEAFKPLSGFLSARVKTR
TDANHPGEVLSMGFGFVEFRTQAQAEAAIATMNRRQLDGHELLVQASQR----------S
TDVAEERRKEDAS----RKLNAKGTKIIIKNLPFEATKKDVRALFGAYGQLRTVRLPKKF
DHSTRGFAFAEFVTPKEAENALEALSNTHLLGRKLVLDFAESEIVDP-EEEIQALERKIQ
GHQE--MLTQHRM-T-GSARKK--FNV-D-A-RDDAE--PF-------------------
------------------------------------------------------------
------------------------------------------------------------
------------------------------------------------------------
------------------------------------------------------------
----------------------------------------------------
>XP_018002869_Phialophora_attinorum
---------------------------------------MGDA---SPDETATSTRIFVS
GLPPKLTSD-DLRKHFS--HKS-----------------DATDAHVFP-----DRRIGFV
GFRDHETARDAVRYFNKSFIRMSKIAVSVA----------RP--------IEVKRDANGQ
GAPV----SMRRDKIPRHADANV---AKKRKRDARDDGE-----SERGAQDAGHVSNSEQ
PQQ---------------------------------------------------------
-----LDENVLPAAGNEEPFEGFA--------------SDEETTELDRTQA---------
-------------------------TVA----TSDMDWIRGKTSRTLDLRE---------
------L--------DSEPVVSRSSRDIQPLSPPATDQE---------DAGAEIDSAAPQ
------------TN---ADSPVA--VPNGRLFVRNLSFDVSDVDLESLFGSHGQVTE---
----------VHIVKDNRTSRSKGLGFVQFVDPEDAAKALHELDGQSFQGRLLHLLPASD
RKDQKLSDFEISKLPLKQQKALKRKSGATTQTFSWNSLYMNPDAVLSSTAQRLGVSKADL
LDPSSTDAAVKQAHAETAIIQETKEYLRKQQINVAAFSE----RLRDDKSLLLKNFPYGT
TSEELSAMLAKFGSLEKLVLPPSGTMAIALFLEPHAAKAALKSLAYTNLKGSVLYLEKGP
KGLFD-----------------------------VTRDES---------TAPEAR-----
------NAVPAEEPSEWETKA--QTSTIFIRNLNFATTTARLGEVFKPLSGFLSARVKTR
TDKARPGETLSMGFGFAEFRTRAQAEAAIATMNGHRLDGHELLVQLSNK----------V
PDAAKERRKEDSL----KKADSAKTKIIIKNLPFEASKKDLRALFGAYGQLHSIRMPRKF
DNSVRGFAFANFASAKEATSAMEALSSTHLLGRKLVLDFAEGETDDP-EETIKAMEKKAG
RHEH--LANVTKMLS-GSARRK--FAVEDSA-RDDDA-----------------------
------------------------------------------------------------
------------------------------------------------------------
------------------------------------------------------------
------------------------------------------------------------
----------------------------------------------------
>NP_595599_Schizosaccharomyces_pombe
-----------------------------------------------------MSRIIIK
NIPRYYDKE-KLSTYLKSLPQLDA---------------EITDVSVAKTKEGVSRRFAFI
GFKNEEDADKAIRYLNKSYVETSRIEVHRALDYRSANEKLRPYSKYASKNIELKLQKKEK
EEELRNLEEEKA----------------KKKKDANLKRKFLDTLDPKAREFLKLSSSISN
SRSWENEEVFDTEITNPV-------IPADEDDDEYQDLPAAKRHEGDSIKSTEHDSTLDS
GVVIDGREKS------SSELHEEE--------------SEQAAEGDTAKNS---------
-------------------------GTDAQAPLSDDEWLRLHRTRI---------KEKQP
EEEVSVV----------------GDELKSFDKENNDEHLERVTNDKIADASMLQKAENNV
------------SE---QERNIQLISETKRLFLRNLTYSCAEDDLKSLFGPFGQLEQ---
----------VHMPIDKKTNNPKGFAYIDFHDADDAVRAYLELDAKPFQGRLLHVLPAKA
RSSILLDDYALSKLPLKKQRELKRKNTAASSTFSWNSLYMNADAVVTSLASRLGVKKTDI
LDPTSSDSAVKQALTETHVIQETKNFFEEHGVDLDAFKN----AARSDNVLLVKNFPYGT
SAEELTSLFSPFGELGRILIPPAGTIAIIEFLNAPDCRQAFSKLAYTRIKSSILYLEKAP
RDVFT-----------------------------TSFKQSGKPELAQKVNAVEAT-----
------TSEKVGTEDIESL----DTATIYVKNLNFSTKQEEFQKVFKPLEGYLSAVIRAK
PDPKRPGKYLSMGFGFVEFKDKASAVAAMHAMNGFVLDGHKLEIKLSHQ----------G
VDAAAEVRKQDSS----K---PKGTKILIKNLPFEATKKDVQSLLGAYGQLRSVRVPKKF
DRSARGFAFAEFVTAREAANAMRALKNTHLLGRHLVLQYASNATMDDMQHAIEKMAKEAN
AEAAAPSITGKRL-----------------I-ETD-------------------------
------------------------------------------------------------
------------------------------------------------------------
------------------------------------------------------------
------------------------------------------------------------
----------------------------------------------------
```
