## Supplementary material for "Coding Sequence Insertions in Fungal Genomes are Intrinsically Disordered and can Impart Functionally-Important Properties on the Host Protein": MAFFT_MSAs: XP_721736.2_blasthits_MAFFT.txt

```
>XP_721736_Candida_albicans
----------------------------------MA-KKKSTGPQPSLSSSPNGRAKVTA
ETIT--------TTTTTTTDTTN-------------------------SYSLLNIWVISL
ALKILLFIGYHSTDFDVHRNWLAITNKLPISQWYIENTSQWTLDYPPFFAYFEYLLSLLV
PRFVANDGCLDIVEIGQYGLPTIYFQRLTVIISELVLFYALQ------------------
--TIVKTSPTLSAKRRMYVATASLALSPGLILIDHIHFQYNGMMYGILLLCINSARLQQ-
YLSCGFWFSVLLCFKHIYLYLAPAVFIFLLRGYCLKFYWNKRKNFFINIFNFIQWINLFK
LGSIVILVFIIAFGPF--YNVLPQLISRLFPFSRGLTHAYWAPNIWAVYSFLDRILIQIY
KKIPMSKYPLLKIFQ--FDPNSLNNDQL-----LKTSTRGIVGDIEFFILPNITPKLTFL
LTLFYQIMALIPLFIQP-TYRRFVGALTLCGYASFLFGWHVHEKAILLVIFPMTLLVARD
QKLLTPFNLLVSCGYGSLFPLIFTCNEWLIKVVYTYTWYIIFYFNFRKVVRPSKNNIIGN
GIGNGNGKGGGI---ILDRMVNLYILLFNVVVIITSLFDLFKHKYPVLQNF--------E
FLNLMIYS-VYCAIGII-------------------------------------------
------------------------------------------------------------
------------------------------------------------------------
------------------------------------------------------------
------------------------------------------------------------
------------------------------------------------------------
------------------------------------------------------------
------------------------------------------------------------
------------------------------------------------------------
-----------------------SSW----------------------------------
------------------------------------------------------------
------------------------------------------------------------
------------------------------------------------------------
------------------------------------------------------------
------NGFCWL------------------------------------YFIDDGIWNQDQ
------------------------------------------------------------
------------------------------------------------------------
--
>XP_002419117_Candida_dubliniensis
----------------------------------MA-KKKTAGPQPSYS---KGRTKITT
ETETISTQTDSEATTTTTTTTTN-------------------------RYSLLNIWVISL
ALKILLFIGYHSTDFDVHRNWLAITNKLPISQWYIENTSQWTLDYPPFFAYFEYLLSLLV
PQFVKDDGCLDIVEIGQYGLPTIYFQRITVIISELILFYALQ------------------
--TIVNTSPTLSAKRRMYVATASLALSPGLILIDHIHFQYNGMMYGILLLCINSARLQQ-
YVLCGFWFSILLCFKHIYLYLAPAVFIFLLRGYCLKFNWNKRKNCFINIVNFIQWINLFK
LGGVVILVFAIAFGPF--YNVFPQLISRLFPFSRGLTHAYWAPNIWAVYSFLDRVLIQVY
KKIPMSKYPLLKIFQ--FDPTLLANNEL-----LKTSTRGIVGDIEFFILPTITPKLTFL
LTLFYQIMALIPLFIQP-TYRRFVGALTLCGYASFLFGWHVHEKAILLVIFPMTLLVARD
KRLLTPFNLLVSCGYGSLFPLIFTCNEWLIKVVYTYTWYIIFYFNFRKVVRPSRNNI---
------GRGSGI---ILDRMVNLYILLFNVVVIITSLFDLFKHKYPVLQNF--------E
FLNLMIYS-VYCAIGII-------------------------------------------
------------------------------------------------------------
------------------------------------------------------------
------------------------------------------------------------
------------------------------------------------------------
------------------------------------------------------------
------------------------------------------------------------
------------------------------------------------------------
------------------------------------------------------------
-----------------------SSW----------------------------------
------------------------------------------------------------
------------------------------------------------------------
------------------------------------------------------------
------------------------------------------------------------
------NGFCWL------------------------------------YFVDDGIWNQDQ
------------------------------------------------------------
------------------------------------------------------------
--
>XP_002548071_Candida_tropicalis
----------------------------------MG-KKKSGNTAVNVSIQPENH-----
--------------------NVK-------------------------KYSLLNIWIVSL
ALKVLLFEGYHSTDFDVHRNWLAITNNLPISQWYIENTSQWTLDYPPFFAYFEYILSLFV
PQFVRDDGCLDIVEKGIYGMPTIYFQRITVILSELVLFYALQ------------------
--WMIDSSPTYAIRRRMYVATASLALSPGLILIDHIHFQYNGMMYGILLLCINSARLER-
YLLCGFWFAVLLCFKHIYLYLAPAVFVFLLRAYCLKFNWNKKKNFIVNIFNFVQWTNLFK
LGSIVIIVFLIAFAPF--YNVLPQLISRLFPFSRGLTHAYWAPNVWAIYSFIDRMLIQVY
KKIPMTKYPLQKVFK--FDASLLANDEL-----LRTSTRGIVGDIEFFILPTITPNLTFL
LTLFYQIMALIPLFIQP-TYRRFVGALTLCGYASFLFGWHVHEKAILLVIFPMTLIAGRD
RRLLTPFNLLVCCGYGSLFPLIFTSNEWLVKVAYSFTWYFIFYFVFRKVTRLPKT-----
------VETSRY---VLGRMADWYVLLFISVVVVTTVIDMFKSKYVILQNF--------E
FLNLMVYS-VYCGVGII-------------------------------------------
------------------------------------------------------------
------------------------------------------------------------
------------------------------------------------------------
------------------------------------------------------------
------------------------------------------------------------
------------------------------------------------------------
------------------------------------------------------------
------------------------------------------------------------
-----------------------GSW----------------------------------
------------------------------------------------------------
------------------------------------------------------------
------------------------------------------------------------
------------------------------------------------------------
------NGFCWL------------------------------------YFVDDSIWSEQD
AET---------------------------------------------------------
------------------------------------------------------------
--
>XP_003868798_Candida_orthopsilosis
----------------------------------MAMKKVTPTKNANIESKKGTQ-----
--------------------PSK-------------------------KYTLFNIWVVSL
ALKLLLMVGYHSTDFDVHRNWLAITNKLPLSQWYIENTSQWTLDYPPFFAFFEWALSQFV
PPHVAGDGCLDIVEKGSYGLPTVYFQRGTVILSEAVLFVALQ------------------
--WIIDTSPTHALRRRMYVATASLALSPGLMLIDHIHFQYNGMMYGMLLLCLNSARLER-
YLFCGFWFAVLLCFKHIYLYLAPAVFVFLLRAYCLKFKWNNKRNFVANLLNVVQWGNLFK
LGAVVISVFAVAFLPF--YNTLPQLLSRLFPFSRGLTHAYWAPNMWALYSFFDRVLIQIY
KKIPVTRFLLKRVFQ--FDACLLSQDDL-----LNTSTRGIVGNIEFFILPEITPKLTFL
LTLFYQMMALIPLFFQP-TYRRFTGAMTLCGYASFLFGWHVHEKAILLVIFPLTLIVSRD
KRLLPAYNLLVACGYGSLFPLIYTCNEWLVKVLYTLLWYIVFYFNFRKVARVPKK-----
------T--SGA---IIDRVVNGYILIFIFVVSITSVIDLLSNKFLILKKF--------E
FLNLMIYS-VYCSIGVI-------------------------------------------
------------------------------------------------------------
------------------------------------------------------------
------------------------------------------------------------
------------------------------------------------------------
------------------------------------------------------------
------------------------------------------------------------
------------------------------------------------------------
------------------------------------------------------------
-----------------------SSW----------------------------------
------------------------------------------------------------
------------------------------------------------------------
------------------------------------------------------------
------------------------------------------------------------
------NTFSWL------------------------------------YFVDDEIWTEGE
------------------------------------------------------------
------------------------------------------------------------
--
>XP_001526264_Lodderomyces_elongisporus
----------------------------------MA-------KNSFKSIVGHGK-----
--------------------ATK-------------------------RYTLFNIWVVTL
ALKLLLMVGYHSTDFDVHRNWLAVTHNLPLSQWYTENTSQWTLDYPPFFAFFEWVLSQFV
PSRVEKDGCLDIVEVGQYGLPTVYFQRITVIVSELVLFAALQ------------------
--WIIDTSSNYELRRRMYVATASLALSPGLLLIDHIHFQYNGMMYGFLLLCFNSARLNR-
YLLCGFWFALLLCFKHIYLYLAPAVFVFLLRSYCLNLHWDKKMNVFSNLCKLVKWRNLLK
LGSVVVLVFGIAFVPF--YKALPQLLSRLFPFSRGLTHAYWAPNMWALYSFFDRFFIQVY
KRVPMTRYFLERTFR--FDAAALGNDAL-----LQTSTRGLIGDIEFFILPEITPRLTFL
LTLFYQIMALIPLFIQP-SYRKFIGATTLCGYASFLFGWHVHEKAILLVIFPMTLIVARD
RRLLPAYNLLVACGYGSLFPLIFTSNEWLLKVVYTFLWYIIFYFNFRKVVRVSKT-----
------VDRSGN----VDRLVNAYLLLFILIVTFTTTVDILKGKFPILKQF--------E
FLNLMIYS-VYCGIGVV-------------------------------------------
------------------------------------------------------------
------------------------------------------------------------
------------------------------------------------------------
------------------------------------------------------------
------------------------------------------------------------
------------------------------------------------------------
------------------------------------------------------------
------------------------------------------------------------
-----------------------GSW----------------------------------
------------------------------------------------------------
------------------------------------------------------------
------------------------------------------------------------
------------------------------------------------------------
------NIFSWL------------------------------------YFVDETIWE---
------------------------------------------------------------
------------------------------------------------------------
--
>XP_007376217_Spathaspora_passalidarum
----------------------------------MAKPKVTSVSNLKFAKEPELS-----
-------------TTDPLPERES-------------------------TYSLKNIWIVSF
TLKALLVVGYHSTDFDVHRNWLAITHNLPISKWYVENTSQWTLDYPPFFAYFEWFLSQMV
PDFVKRDGCLDIVEKGQYGLPTVYFQRLTVIVSELVLFYALQ------------------
--WMIDSSPNFPAKRRTYVAVGSLALSPGLLIIDHMHFQYNGMMYGILLLCLNCARLKR-
YLMCGFWFSVLLCFKHIYLYLAPAVFVFLLRAYCLKLNYNKKRNVFVNLISFVQWGNLLK
LGSVVIAVFTIAFLPFIYYGVGPNLISRLFPFSRGLTHAYWAPNVWAIYSFADRFLIQIY
KRIPISRYPLQRLFQ--FVPELLENDEL-----LKSSTRGIVGDIEFFILPTITPKLTFL
LTFFYQIMSLIPLFVQP-NYRRFIGALTLCGYASFLFGWHVHEKAILIVIFPMTLLVARD
RKLLAPYSLLVACGYGSLFPLIYTSNEWLVKVLYTLLWYIIFYFNLRKVVPIPKK-----
---FEAYGGGGI---ILDRVINGYILGFIVVVTFTSLLDLLETRYTILQNF--------K
FLNLMIYS-VYCGVGII-------------------------------------------
------------------------------------------------------------
------------------------------------------------------------
------------------------------------------------------------
------------------------------------------------------------
------------------------------------------------------------
------------------------------------------------------------
------------------------------------------------------------
------------------------------------------------------------
-----------------------SSW----------------------------------
------------------------------------------------------------
------------------------------------------------------------
------------------------------------------------------------
------------------------------------------------------------
------NGFYWL------------------------------------YFVDESIWSGDD
V-----------------------------------------------------------
------------------------------------------------------------
--
>XP_043047548_Scheffersomyces_spartinae
--------------------------------------MAKTSTGAAMSLPREVQ-----
-----SKPEPKDQPSSSSPSPTD-------------------------QFSLLNIWLILL
APKLLVAVGYHSTDFDVHRNWLAITHNLPLSQWYVEATSQWTLDYPPFFAYFEWFLSQLV
PAPVKADGCLQIVPVGNYGLPTIYFQRATVIASELVLFVALQ------------------
--WFINTCQLYLSKKRAYAIAASLALSPGLMLIDHIHFQYNGMMYGILVLMLNCARLDQ-
HLMCGFWFAVLLCFKHIYLYLAPAVFVYLLSGYCLSLKYDNKKSLVNNVVGLIQWTNCLK
LGLVVASVFTVAFGPFAYYGVLPQLFSRLFPFSRGLTHAYWAPNIWAIYLFVDRVLIQVY
KSVPLSRTILQRVFQ--FNAGLLSNPDM-----LNKSTRGIVGDIEFFILPTITPQITFI
LTLFYQIMALIPLFFQP-NYKRFVGALVLCGYASFLFGWHVHEKAILIVIFPITFLVCNS
KSLLAPFNLLVSCGYVSLFPLIFTPGEWIFKVTFTFMWFVIFYVAFNAVVKLPKNV----
------GGSSGI---MFHRLTQLYILGLVPLILFTSMMDLFESKYEFLRKL--------E
FLKLMLIS-VYTALGII-------------------------------------------
------------------------------------------------------------
------------------------------------------------------------
------------------------------------------------------------
------------------------------------------------------------
------------------------------------------------------------
------------------------------------------------------------
------------------------------------------------------------
------------------------------------------------------------
-----------------------SSW----------------------------------
------------------------------------------------------------
------------------------------------------------------------
------------------------------------------------------------
------------------------------------------------------------
------NGFSWL------------------------------------YFVDETLW----
------------------------------------------------------------
------------------------------------------------------------
--
>XP_001387037_Scheffersomyces_stipitis
----------------------------------MSAPANNEKTKVAVSSKVTTE-----
--------------APNYAVRVK-------------------------KYSLFNIWVISL
TLKVLLVIGYHSTDFDVHRNWLAITNKLPVSEWYLEKTSQWTLDYPPFFAYFEWILSQFI
PKFVRDDGCLDVVEVGNYGMPTVYFQRLTVIVSEIVLFLSLQ------------------
--WYMDSSKTHDSSRRSFVAAASLSLSPGILIIDHIHFQYNGLLYGFLVLAIVSAKLEK-
YLMCGFWFALLLCFKHIYLYLAPAVFIYLLRAYCLNLEFNSKKSALNNILGLVKWGNLLT
LGSVVIAVFVVAFGPFVYYNEIPDVLSRLFPFSRGLTHAYWAPNVWAIYSFFDRLLIQVY
NRIPLSQFPLQKIFQ--FDPKLLKDSKL-----VNSSTRGIVGDIEFLILPTITPKLTFL
LTLFYQIMALIPLFLQP-NFRRFVGALTLCGYSSFLFGWHVHEKAILIVIFPMTFLVSQD
KRLLGPFNLLVTCGYVSLFPLIFTCNEWLVKVVFTLLWYIIFHFNFRKVVRLPKKL----
------EGQSGI---IVDRVINLYILGLIPMMTITTLMDIFEHKFEILKKL--------E
FLKLMIYS-VYCGIGII-------------------------------------------
------------------------------------------------------------
------------------------------------------------------------
------------------------------------------------------------
------------------------------------------------------------
------------------------------------------------------------
------------------------------------------------------------
------------------------------------------------------------
------------------------------------------------------------
-----------------------SSW----------------------------------
------------------------------------------------------------
------------------------------------------------------------
------------------------------------------------------------
------------------------------------------------------------
------NGFSWL------------------------------------YFLDEAIWDIEA
------------------------------------------------------------
------------------------------------------------------------
--
>XP_020063634_Suhomyces_tanzawaensis
----------------------------------MSESVKRTRPKTAVDVTM--------
---------------PNVGERT---------------------------YSLFNIWVVTL
ALKLLLVVSYHSTDFDVHRNWLAITKNLPVSKWYIENTSQWTLDYPPFFAYFEWVLAQFV
PEVVKQDGCLALVEKGAYSLPTVYFQRLTVIVSEILLFVALQ------------------
--WYINSSDSQASKRRAYVAASSLALSPGLLVIDHIHFQYNGMMYGILVLAITCARLKR-
YLMCGFWFAVLLCFKHIYLYLAPAVFVFLLRAYCLNLEFDPKRKMVENLIYLVKWKNLSK
LGALVVAIFAVAFGPFVYYGVMPQLLARLFPFSRGLTHAYWAPNIWAIYSFIDRLLIQVY
QRVPLSQYPLQKIFK--FDTSLLSNSKF-----INSSTRGLVGDIEFLILPTITPQLTFF
LTLFYQIMALIPLFIQP-NFRRFIGALTLCGYSSFLFGWHVHEKAILIVIFPISFLVCRD
RRLLGPFNLLVSCAYISLFPLIFTPNEWLIKVTYTLLWYIIYYFNFRKVVRLPKDA----
------R-ESSY---ILDRVINTYILGLLPVLIVISLMDLLEGKFEILKKL--------E
FLKLMIVS-VYCGIGII-------------------------------------------
------------------------------------------------------------
------------------------------------------------------------
------------------------------------------------------------
------------------------------------------------------------
------------------------------------------------------------
------------------------------------------------------------
------------------------------------------------------------
------------------------------------------------------------
-----------------------SSW----------------------------------
------------------------------------------------------------
------------------------------------------------------------
------------------------------------------------------------
------------------------------------------------------------
------NGFNWL------------------------------------YFLHDDIWEDDS
KESSN-------------------------------------------------------
------------------------------------------------------------
--
>XP_020076480_Hyphopichia_burtonii
----------------------------------MSSTKKTKQGSVKTPEL---------
-------------------ENHG-------------------------KYSLVNIWVVTL
ALKLLLSIGYHSTDFDVHRNWLAITRNLPISQWYLEKTSQWTLDYPPFFAYFELFLSYFI
PPIVRNDGCLDIVEKGNYGIPTIYFQRMTVIVSEIVLFGSLQ------------------
--WYINTSKSHSAARRAYVVASSLVLSPGLLLIDHIHFQYNGMMYGILILMINCARLEK-
YLWCGAWFAILLCFKHIYLYLAPAVFIFLLRAYCLQLKIDKSKNFISNSIGLVRWGNLIK
LGSIVLIIFTVAFAPF--YKVLPNVIERLFPFSRGLTHAYWAPNIWAIYSFLDRLLIQIY
KKVTLSQLPLQKIFK--FDSELLQNEDL-----IRSSTRGIVGDIEFLILPTISPKLTFV
LTLFYQIMALIPLFLQP-NFRRFMGALTLCGYASFLFGWHVHEKAILIVIFPITFLVSRD
KKLLAPFNLLVSCAYVSLFPLIFTSGEWLIKVVYTTLWYIIYYFNFRKVV-LPFKNF---
------VGDGEI---ILDRFINGYILGLIPMVTLVSLIDLFEHKFEVLQKL--------E
FLKLMLIS-VYCGIGII-------------------------------------------
------------------------------------------------------------
------------------------------------------------------------
------------------------------------------------------------
------------------------------------------------------------
------------------------------------------------------------
------------------------------------------------------------
------------------------------------------------------------
------------------------------------------------------------
-----------------------SSW----------------------------------
------------------------------------------------------------
------------------------------------------------------------
------------------------------------------------------------
------------------------------------------------------------
------NGFNWL------------------------------------YFMDESIWDDEI
DNN---------------------------------------------------------
------------------------------------------------------------
--
>XP_015465917_Debaryomyces_fabryi
-----------------------------------------MSKKSYVKGPSGLS-----
--------------KDLSKDKQW-------------------------NYSLVNIWVASL
ALKLLLSVGYHSTDFDVHRNWLAITYNLPISKWYIENTSQWTLDYPPFFAYFEWVVANFV
PDFVKSDGCLKIVEKGLYSLPTVLFQRLSVIVSEIVLFVSLQ------------------
--WYINSSKTHTEARRAFVVASSLVLSPGLLIIDHIHFQYNGMLYGILVLMINSARLKK-
YLMCGFWFSILICFKHIYLYLAPAVFVFLLRAYCLDLNFGNKAKSSSSLLNIIRWKNLFK
LSSIVIAVFGIAFGPFIYYEVMPQLIERLFPFNRGLTHAYWAPNVWAIYSAIDRLLIQIY
YRIPFSRPILLKIFK--FNPQYLWDSKL-----VNKTTRGLIGDVEFLILPTITSQLTFF
LTLFYQVMALIPLFLQP-TFRRFMGSLTLCGFASFLFGWHVHEKAVLVIIFPMTFLVSRD
KDLLGPFNLLVSCAYTSLFPLIFTCDEWLIKITYTLLWYIVYYFSLKKVVRLPK------
-------TNGGYGKVILDRVNNGYILGLVPIISIVSLMDLFEHKFEILRKL--------Q
FMKLLIIS-IYCGIGII-------------------------------------------
------------------------------------------------------------
------------------------------------------------------------
------------------------------------------------------------
------------------------------------------------------------
------------------------------------------------------------
------------------------------------------------------------
------------------------------------------------------------
------------------------------------------------------------
-----------------------SSW----------------------------------
------------------------------------------------------------
------------------------------------------------------------
------------------------------------------------------------
------------------------------------------------------------
------NGFSWL------------------------------------YFVDESIWTDD-
------------------------------------------------------------
------------------------------------------------------------
--
>XP_459225_Debaryomyces_hansenii
-----------------------------------------MSKKSFVKGPSGLP-----
--------------KELNNDKQW-------------------------NYSLVNIWVASL
ALKLLLSVGYHSTDFDVHRNWLAITYNLPISKWYIENTSQWTLDYPPFFAYFEWVLASFV
PDFVKRDGCLKIVEKGLYSLPTVLFQRLSVIVSEVVLFVSLQ------------------
--WYINSSKTHTEAKRAFVVASSLVLSPGLLIIDHIHFQYNGMLYGILVLMINSARLKK-
YLMCGFWFSILICFKHIYLYLAPAVFIFLLRAYCLNLNFG-KTK-SSNILKIVRWKNLFK
LSSIVIAVFSIAFGPFIYYEVMPQLIERLFPFNRGLTHAYWAPNVWAIYSAIDRLLIQIY
YRIPISRPILLKIFK--FNPQYLWDTKL-----VNKTTRGLIGDVEFLILPTITSQLTFF
LTLFYQVMALIPLFLQP-TFRRFMGSLTLCGFASFLFGWHVHEKAVLVVIFPMTFLVSRD
RDLLGPFNLLVSCAYISLFPLIFTCDEWLIKITYMLLWYIVYYFSLKKVVRLPK------
-------TNGGYGKVILDRVNNGYILGLVPVITIVSLIDLFEHKFEILRKL--------Q
FMKLLIIS-VYCGIGII-------------------------------------------
------------------------------------------------------------
------------------------------------------------------------
------------------------------------------------------------
------------------------------------------------------------
------------------------------------------------------------
------------------------------------------------------------
------------------------------------------------------------
------------------------------------------------------------
-----------------------SSW----------------------------------
------------------------------------------------------------
------------------------------------------------------------
------------------------------------------------------------
------------------------------------------------------------
------NGFSWL------------------------------------YFVDESIWTDE-
------------------------------------------------------------
------------------------------------------------------------
--
>XP_006689249_Yamadazyma_tenuis
-------------------------------------------MGNDIDSTTRVE-----
--------------MKSTSVNTR-------------------------EYSLWNIWIISV
FLKLLLSIGYHSTDFEVHRNWLAITYNLPINKWYIEKTSQWTLDYPPCFAYFEWVLSHLV
PQFVKDDGCLKLVEKGQYGLPTIFYQRLTVILSEFVLFYALK------------------
--WYIRSSKSQAEARRAYVVGSSLILSPGLLLIDHIHFQYNGMMYGLLVLVINNARLKN-
HLQCGFWFALLLCFKHIYLYLAPAVFVFLLRDYCLNLKFNKRKSVFWNTLHLINWMNSIK
LGLIVVGTFGVCFAPFIYYQQIPQLLERLFPFSRGLTHAYWAPNFWAIYSFTDRLLILVY
KNIPLSRIPLLSFFK--FNEALLSDPKF-----ANTSTRGIVGDIEFLILPTITPKLTFL
LTLFYQIMALIPLFIQP-TFYRFVGSLGLCGFASFLFGWHVHEKAILLVIFPISFLIVND
TRLLTPFNLLVSCGYVSLFPLIYTSSEWLIKVLYTFLWYVIYTYNFRNVTKIPKH-----
------NKGHDL---ILDRFINLYILGLLVVVGVTSCIDLFETKFEVLKRL--------E
FLKLIIIS-VYCGFGVI-------------------------------------------
------------------------------------------------------------
------------------------------------------------------------
------------------------------------------------------------
------------------------------------------------------------
------------------------------------------------------------
------------------------------------------------------------
------------------------------------------------------------
------------------------------------------------------------
-----------------------GSW----------------------------------
------------------------------------------------------------
------------------------------------------------------------
------------------------------------------------------------
------------------------------------------------------------
------NGFSWA------------------------------------FFVNDSIFTEKS
------------------------------------------------------------
------------------------------------------------------------
--
>XP_001487262_Meyerozyma_guilliermondii
-----------------------------------------MSSSASATVPEST------
------------------------------------------------RYSLWNIWIVSL
AIKALLSIGYHSTDFDVHRNWLAITYNLPVSKWYVENTSQWTLDYPPFFAYFEWVLSHLV
PNFVKRDGCLAIVEKGVYSLPTVMFQRLSVIVSEIVLFLSLQ------------------
--WCVDSSNGRSEARRYFVVAASLVLSPGLLIIDHIHFQYNGMMYGFFIMMINSARLKK-
YLMCGFWFSLLLCFKHIYLYLAPAVFVFLLRAYCLNLNPN-KKNLPSRILATVRWKNLFK
LGSVVIAVFTVAFGPFIYFDVMPALMERLFPFSRGLNHAYWAPNMWAIYSFFDRVLIQVY
KRVPYTQLALQKTFK--FNPSLLEDTEK-----LRLSTRGLIGDNGFFILPTITPQMTFI
LTLFYQVMALIPLFLQP-TFHRFVGALTSCGFASFLFGWHVHEKAILLIIFPMTFVVTRD
RQLLSAFNLLASCGYVSLFPLIFTSEEWLIKVVFTLLWSIIFYYLFRNVSRIPKRA----
------VARSGY---LLERVINGYILGLVPLVVLVSLIDVFEHKYSALKNM--------E
FLKLMMVS-VYCGIGVI-------------------------------------------
------------------------------------------------------------
------------------------------------------------------------
------------------------------------------------------------
------------------------------------------------------------
------------------------------------------------------------
------------------------------------------------------------
------------------------------------------------------------
------------------------------------------------------------
-----------------------SSW----------------------------------
------------------------------------------------------------
------------------------------------------------------------
------------------------------------------------------------
------------------------------------------------------------
------NRFSWL------------------------------------FFVHDSIWRDD-
------------------------------------------------------------
------------------------------------------------------------
--
>XP_018712491_Metschnikowia_bicuspidata
---------------------------------------MSPSTEAPAEVPRNAA-----
---------NTPPRRPQTPAGFP-------------------------RGSLLNIWVLSL
FLKGLLVVGYHSTDFDVHRNWLAITNKLPMAQWYTENTSQWTLDYPPFFAYFECALSQLV
PPVVAADGCLDIVEVGQYGLPTVYFQRASVMATEAVLFLALQ------------------
--WYVRTAAP-AEQARAFAVALSLILSPGLVLIDHMHFQYNGMMYGLLVLMINCARLEK-
HVLCGLCFAVLLCFKHIYLYLAPAVFIYLLRAYTLNLRYDTKRSALANGVRLVKWRNLLK
LGATVAAVFGVAFAPFIYHGVMPQLVLRLFPFSRGLTHAYWAPNIWAVYSFLDRVLLQAY
RQIPLAQVPLQKLLK--LDARLLDASAV-----LKSGTRGLVGDVEFVVLPEITPKLTFM
LTLFYQVMALIPLFIQP-TYERFLGALTLCAYASFLFGWHVHEKAILLVIFPLSFLMTRD
KRLLSLFNLVAACGYVSLFPLIFTCEEWLVKVVFTTLWYLIYYFVFRKVVRIPTHKN---
------SHQAYSSYLLLDRVSSLYILGLIPVTGFVTLIDVFELKLEVLEKM--------A
FLKLMIVS-VYCAAGII-------------------------------------------
------------------------------------------------------------
------------------------------------------------------------
------------------------------------------------------------
------------------------------------------------------------
------------------------------------------------------------
------------------------------------------------------------
------------------------------------------------------------
------------------------------------------------------------
-----------------------SSW----------------------------------
------------------------------------------------------------
------------------------------------------------------------
------------------------------------------------------------
------------------------------------------------------------
------NGFNWL------------------------------------YFVDESIWDTDT
------------------------------------------------------------
------------------------------------------------------------
--
>XP_002619901_Clavispora_lusitaniae
-----------------------------------------------MPDTKSVN-----
--------------HSDGDENTR-------------------------RYSLFNIWCASL
ALKALLAVGYHSTDFDVHRNWLAITYNLPVAKWYLENTSQWTLDYPPFFAYFEWFLSHMV
PNFVMEDGCLSIVEKGLYSLPTILFQRLSVIASEVVLFVSLQ------------------
--WYLDTSKSKREASRAFVVASCLVLSPGLMIIDHIHFQYNGMMYGILVLMINSARLER-
YLLCGFWFSVLLCFKHIYLYLAPAVFIYLLRAYCLNMSYDTKKSFLHNAFKMVRWMNLIK
LGSIVVSVFTVAFGPFIYYNVIPNLLERLFPFSRGLTHAYWAPNIWAIYSFLDRILIQVY
LRIPLLRVPLHKILM--FDESNLTNTKM-----LSSSTRGIVGDIEFLILPTITPKLTFY
LTLFYQTMALIPLFLQP-NFQRFIGALTLCGYASFLFGWHVHEKAILIVIFPITFLVTRD
KRLLNPFNLLVSCGYVSLFPLIYTCEEWLIKVTFTLFWYIIYYFQFRKVVRVPNNVH---
------KEASFF---SVERVTNLYILGLIPIITSVTLIDLFQHKFEILQKL--------E
FLKLMLVS-VYCGIGII-------------------------------------------
------------------------------------------------------------
------------------------------------------------------------
------------------------------------------------------------
------------------------------------------------------------
------------------------------------------------------------
------------------------------------------------------------
------------------------------------------------------------
------------------------------------------------------------
-----------------------CSW----------------------------------
------------------------------------------------------------
------------------------------------------------------------
------------------------------------------------------------
------------------------------------------------------------
------NGFNWL------------------------------------YFVDESIWDDID
S-----------------------------------------------------------
------------------------------------------------------------
--
>XP_025339758_Candida_haemuloni
------------------------------------------------------------
---------------MPSPERTK-------------------------QYSLLNIWCVSL
ALKALLSIGYHSTDFDVHRNWLAITHNLPVAQWYLEKTSQWTLDYPPFFAYYECVLSYLV
PRFVRDDGCLSIVEKGLYSLPTVFFQRLSVVSSEVVLFLALQ------------------
--WYVKSARSNQEATRAYVVASSLVLSPGLLIIDHIHFQYNGILYGFLVLMINCARLEK-
YLWCGFWFSVLLCFKHIYLYLAPAVFVYLLRAYCLNLSYDRRKSFANNAVRLVRWKNLFK
LGSVVIGVFTVAFGPFIYYHVIPEMVERLFPFSRGLTHAYWAPNVWALYSFLDRVLIQIY
KRVPLSRLPLQRVLQ--FEPSLLDNKKL-----LSSSTRGIVGEIEFLVLPTITPQLTFL
LTLFYQFMALIPLFLQP-TFERFIGALTLCGYASFLFGWHVHEKAVLIIIFPISFLVTRD
KRLLSSFNLLASCGYVSLFPLIFTSEEWIIKVVFTLLWYIIFYFHFRKVVRVPSHL----
------AEQSGF---MLERVSNLYILGLLPVVFFTSMIDLFQHKFEILRQL--------E
FLKLMIYS-VYCGFGVI-------------------------------------------
------------------------------------------------------------
------------------------------------------------------------
------------------------------------------------------------
------------------------------------------------------------
------------------------------------------------------------
------------------------------------------------------------
------------------------------------------------------------
------------------------------------------------------------
-----------------------SSW----------------------------------
------------------------------------------------------------
------------------------------------------------------------
------------------------------------------------------------
------------------------------------------------------------
------NTFNWL------------------------------------YFVDETIWDPLS
------------------------------------------------------------
------------------------------------------------------------
--
>XP_024714110_Candida_pseudohaemulonis
------------------------------------------------------M-----
--------------TEKNPQRTK-------------------------PYLLLNIWGVLL
ALKALLLIGYHSTDFDVHRNWLAITHNLPVAQWYLEKTSQWTLDYPPLFAYYECFLLYLV
PKLVRDDGALAIVEKGLYSLPTVFFQRLSVVLSEVVLFLALQ------------------
--WYVSSAKLNQAATRAFVVALSLVLSPGLLIIDHIHFQYNGVLYGFLVLMINCARLEK-
FLWCGFWFSVLLCFKHIYLYLAPAVFVYLLRAYCLNLSYDRKKSFAHNVVRLVRWRNLFK
LGSVVIAVFTVAFGPFVYYHVIPEMLERLFPFSRGLTHAYWAPNVWALYSFLDRVLIQIY
KRVPLSRIPLQRILQ--FDPALLNNKKL-----LLSTTRGIVGDIEFLVLPTITPQLTFL
LTLFYQVMALIPLFLQP-TFERFIGALTLCGYASFLFGWHVHEKAVLIIIFPISFLVTRD
KRLLSSFNLLAACGYVSLFPLIFTCEEWLIKVVFTLLWFIIFYFHFRKVVRVPSHL----
------AQQSGY---MVERVSNLYVLGLLPVVLFTSMIDLFQHKFEILRQL--------E
FLKLMIYS-VYCGFGVI-------------------------------------------
------------------------------------------------------------
------------------------------------------------------------
------------------------------------------------------------
------------------------------------------------------------
------------------------------------------------------------
------------------------------------------------------------
------------------------------------------------------------
------------------------------------------------------------
-----------------------SSW----------------------------------
------------------------------------------------------------
------------------------------------------------------------
------------------------------------------------------------
------------------------------------------------------------
------NTFNWL------------------------------------YFVDETIWDPLS
------------------------------------------------------------
------------------------------------------------------------
--
>XP_025334956_Candida_duobushaemulonis
------------------------------------------------------M-----
--------------TEKNPERTK-------------------------PYSLLNIWGVSL
ALKALLSIGYHSTDFDVHRNWLAITHNLPVAQWYLEKTSQWTLDYPPLFAYYECFLSYLV
PKLVRDDGALAIVEMGLYSLPTVIFQRLSVVVSEVVLFLALQ------------------
--WYVSSTKSNQAAARAFVVASSLVLSPGLLIIDHIHFQYNGVLYGFLVLMINCARLEK-
FLWCGFWFSVLLCFKHIYLYLAPAVFVYLLRAYCLNLNYDRKKSFAHNAVRLVRWRNLFK
LGSVVIGVFTVAFGPFIYYHVIPEMLERLFPFSRGLTHAYWAPNVWALYSFLDRVLIQIY
KRVPLSRIPLQRILQ--FDPSLLNNKKL-----LSSTTRGIVGDIEFLVLPTITPQLTFL
LTLFYQVMALIPLFLQP-TFERFIGALTLCGYASFLFGWHVHEKAVLIIIFPISFLVTRD
KRLLSSFNLLAACGYVSLFPLIFTCEEWLIKVVFTLLWFIIFYFHFRKVVRVPSHL----
------AQQSGY---MVERVSNLYVLGLLPVVFFTSMIDLFQHKFEILRQL--------E
FLKLMIYS-VYCGFGVI-------------------------------------------
------------------------------------------------------------
------------------------------------------------------------
------------------------------------------------------------
------------------------------------------------------------
------------------------------------------------------------
------------------------------------------------------------
------------------------------------------------------------
------------------------------------------------------------
-----------------------SSW----------------------------------
------------------------------------------------------------
------------------------------------------------------------
------------------------------------------------------------
------------------------------------------------------------
------NTFNWL------------------------------------YFVDETIWDPLS
------------------------------------------------------------
------------------------------------------------------------
--
>XP_028893291_Candida_auris
------------------------------------------------------------
-----------------MAERSK-------------------------QYSLLNIWCVSL
ALKALLSIGYHSTDFGVHRNWLAITHNLPVAQWYIEKTSQWTLDYPPFFAYYEWALSYLV
PRFVREDGCLAIVEKGIYSLPTVFFQRLSVIVSELVLFLALQ------------------
--WYVKSARSNQEATRAYVVASSLVLSPGILIIDHIHFQYNGILYGFLVLMINCARLEK-
FLWCGFWFSVLLCFKHIYLYLAPAVFVYLLRAYCLNLSYDPKMSFAHNAVRLVRWKNLFK
LGSVVIGVFIVAFGPFIYYHVIPEMIARLFPFSRGLTHAYWAPNVWALYSFLDRVLIQVY
KRVPLSRIPLQRVLQ--FDPSLLNNQKL-----VSSSTRGIVGDIEFLVLPTITPKLTFL
LTLFYQLMALIPLFLQP-TFERFLGALTLCGYASFLFGWHVHEKAILIVIFPISFLVTRD
KRLLSSFNLLASCGYVSLFPLIFTPEEWLIKVVFTLLWYIIFYFHFRKVVRVPSHL----
------TESSGY---MLDRVSNLFILGLLPVTIITGMIDLFQHKYEVLRQL--------E
FLKLMIYS-VYCGFGVI-------------------------------------------
------------------------------------------------------------
------------------------------------------------------------
------------------------------------------------------------
------------------------------------------------------------
------------------------------------------------------------
------------------------------------------------------------
------------------------------------------------------------
------------------------------------------------------------
-----------------------SSW----------------------------------
------------------------------------------------------------
------------------------------------------------------------
------------------------------------------------------------
------------------------------------------------------------
------NTFNWL------------------------------------YFVDETIWDPSS
------------------------------------------------------------
------------------------------------------------------------
--
>NP_014710_Saccharomyces_cerevisiae
-------------------------------------------MKGDRSRQNMAVTKKAK
LKKNDEPKKVLKTAATEKGEGSK-------------------------RYSLWNFWISTL
FLKLLLIPDYFSTDFDVHRNWLAITNKLPISEWYYEHTSQWTLDYPPFFAYFEWFLSQFV
PKSVRDDGCLDIVEIGKFGLPTIVFQRLTVIFSEILLFVILQ------------------
--IYINTTKL-SERSQSFVVASSIVLSPGFLIIDHIHFQYNGFLFAILIGSIVAAKNKR-
YILCAVLYTTAICFKHIFLYLAPCYFVFLLRAYVLNVN-NFKFKSYKDFLFLIRWANLLK
LATVVVGIFTICFLPFAH--QMPQVLSRLFPFSRGLTHAYWAPNFWALYSFMDKILTTVM
LKLPYVHTFATKFIKPPLIPQNIKEINERLAA-NNNGSKGLVQDVFFVILPQIPPKLTFI
LTIFYQVLAVLPLLFDP-SFKRFVGSLTLCGLASFLFGWHVHEKAIMLVIIPFTFLVGFD
RRLLVPFMLVASAGYVSLYPLLYKGQDFFIKTLYTYVWCIIYFAAFRKTTKISSS-----
------VERRIF---FLDRLALTYIFSLLPIVTVLQILDEVKWRYSFLQKF--------E
FLGLMIYS-VYCSLGII-------------------------------------------
------------------------------------------------------------
------------------------------------------------------------
------------------------------------------------------------
------------------------------------------------------------
------------------------------------------------------------
------------------------------------------------------------
------------------------------------------------------------
------------------------------------------------------------
-----------------------SSW----------------------------------
------------------------------------------------------------
------------------------------------------------------------
------------------------------------------------------------
------------------------------------------------------------
------FALSWL------------------------------------YNFDELLWQ---
------------------------------------------------------------
------------------------------------------------------------
--
>XP_018219296_Saccharomyces_eubayanus
------------------------------------MSIGEPTMKGDRLRQNMAVTKKAK
LKKSDEPTKTSKVTVSEKGEESK-------------------------RYSLWNFWISTL
FLKLLLIPDYFSTDFDVHRNWLAITNKLPMSEWYYEHTSQWTLDYPPFFAYFEWFLSQFV
PKVVRDDGCLDIVKVGKFGLPTIVFQRLTVIISEILLFAVLQ------------------
--IYINTTKL-SERSQSFVVASSIVLSPGFLMIDHIHFQYNGFLFAILIGSIVAAKNKK-
YLWCAVLYTTSICFKHIFLYLAPCYFVFLLRAYVLNVN-NFKFKSYKDFLFLIRWANLFK
LGSIVIGIFTICFLPFAH--QMPQVLSRLFPFSRGLTHAYWAPNFWALYSFMDKILTTIM
LKLPYVHMFATKLIKPPLIPKDIKEINERLLA--NNGSKGLVQDVFFVILPQIPPKLTFI
LTLFYQILAVLPILFDP-SFKRFIGSLTLCGLASYLFGWHVHEKAIMLVIIPFTFLVGFD
RRLLVPFMLVASAGYVSLYPLLFKGQDYFIKSLYTYVWCIIYFAAFRKTTKISSS-----
------VERRIF---FLDRLALTYIFSLLPMVTVLQILDEVKWRYSFLQKF--------E
FLGLMAYS-VYCSLGII-------------------------------------------
------------------------------------------------------------
------------------------------------------------------------
------------------------------------------------------------
------------------------------------------------------------
------------------------------------------------------------
------------------------------------------------------------
------------------------------------------------------------
------------------------------------------------------------
-----------------------SSW----------------------------------
------------------------------------------------------------
------------------------------------------------------------
------------------------------------------------------------
------------------------------------------------------------
------FALSWL------------------------------------YNFDELLWQ---
------------------------------------------------------------
------------------------------------------------------------
--
>XP_033769210_Saccharomyces_paradoxus
-------------------------------------------MKGDRSRQNMALTKKAK
LKKNDEPKKVLKAAATEKGEGSK-------------------------RYSLWNFWISTL
FLKLLLIPDYFSTDFDVHRNWLAITNKLPISEWYYEHTSQWTLDYPPFFAYFEWFLSQFV
PKVVRDDGCLDIVEVGKFGLPTIVFQRLTVIFSEILLYVVLQ------------------
--VYINTTKL-SERSQSFVVASSIVLSPGFLIIDHIHFQYNGFLFAILIGSIVAAKNKR-
YILCAFLYTTAICFKHIFLYLAPCYFVFLLRAYVLNVN-NFQFKSYKDFLFLIRWANLLK
LGSVVVGIFTICFLPFAH--QMPQVLSRLFPFSRGLTHAYWAPNFWALYSFVDKILTTIM
LRLPYVHTFATKFIKPPLIPQNIKEINERLAA-NNNGSKGLVEDVFFVILPQILPKLTFI
LTIFYQVLAVLPLLFDP-SFKRFVGSLTLCGLASFLFGWHVHEKAIMLVIVPFTFLVGFD
RRLLVPFMLVASAGYVSLYPLLYKGQDFFIKTLYTYVWCIIYFAAFRKTTKISSS-----
------VERRIF---FLDRLALTYIFSLLPMVTVLQILDEVKWRYSFLQKF--------D
FLGLMIYS-VYCSLGII-------------------------------------------
------------------------------------------------------------
------------------------------------------------------------
------------------------------------------------------------
------------------------------------------------------------
------------------------------------------------------------
------------------------------------------------------------
------------------------------------------------------------
------------------------------------------------------------
-----------------------SSW----------------------------------
------------------------------------------------------------
------------------------------------------------------------
------------------------------------------------------------
------------------------------------------------------------
------FALSWL------------------------------------YNFDELLWQ---
------------------------------------------------------------
------------------------------------------------------------
--
>XP_003677285_Naumovozyma_castellii
---------------------------------------MKQSGTVDSKASSNPLTESDE
--VENEGT------------TSS-------------------------RYSLWNFWVCSF
ALKLLLIPDYYSTDFDVHRNWLAVTNKLPLKQWYYEHTSQWTLDYPPFFAYFEWIISQFV
PQVVRDDGCLDIVEIGKFGEPTVIFQRLSVITSEILLFVVLQ------------------
--WFINTSNV-KERTQSFIVATSIILSPGFLIVDHIHFQYNGFLFSILIASIVAAKQKR-
YILCAVFYTTALCFKHIFLYLAPCYFVFLLRAYVLNVK-GFQFKSYKDLVRLVQWTNLFR
LAGVVLSIVGVCFGPFIF--DMPQLLTRLFPFSRGLTHAYWAPNFWAIYSFTDKVLTTLM
LKLPYVHTLATRFISAPFFPATIKEIQKRLSE-DNNGTKGLVQDVYFIVLPQIVPKLTFI
LTLFYQLLAVIPLLFDP-SFKRFIGSLTLCGMASYLFGWHVHEKAIMLVIIPFSFLVVCD
RRLLSSFMLASSAGYVSLFPLLYENQDFLIKCFYTYIWCVIYFFSFRKTTKLSSS-----
------VERRIF---FFDRLAIIYIVSLLPMVFTVQILNLLKGRYAILQKF--------E
FFGLMTYS-FYCSIGIV-------------------------------------------
------------------------------------------------------------
------------------------------------------------------------
------------------------------------------------------------
------------------------------------------------------------
------------------------------------------------------------
------------------------------------------------------------
------------------------------------------------------------
------------------------------------------------------------
-----------------------SSW----------------------------------
------------------------------------------------------------
------------------------------------------------------------
------------------------------------------------------------
------------------------------------------------------------
------VGLSWL------------------------------------YNFDEPLWMTNE
------------------------------------------------------------
------------------------------------------------------------
--
>XP_003670613_Naumovozyma_dairenensis
-------------------------------------------MSVTTKENKLLLQEKQD
NNKNNHPK------------EKS-------------------------RYSLWNFWICSL
ALKILLFPDYYSTDFDVHRNWLAITNKLPLKEWYYEHTSQWTLDYPPFFAYFEWFMSQFV
PKVVRDDGCLDIVPVGQFGWATVVFQRTSVIISEILLFVVLQ------------------
--WFINKSKD-NERTQSFIVATSIILSPGFLIIDHIHFQYNGFLFAILIASIVAAKQER-
YLLCGLFYSIALCFKHIFLYLAPCYFVFLLRAYVLNVK-NFKFKSYKDLILLIQWNNLFK
LGGIVLSIFGICFLPFIY--HLPQVFTRLFPFGRGLTHAYWAPNFWAIYSFTDKIATTLL
LKLPYVHKLLCKCIKHPLFPTTREEIQSRIMEYGNNGSKGLVEDVYFIILPQIIPKLSFI
LTGFYQLLAVVPLLFDP-SFKRFIGSLTLCGMASFLFGWHVHEKAILLVIIPFSFLVVCD
RRLLTSFMLVSSAGYVSLFPLLYKNDDFLIKTLYTYIWCVIYFFSLRKTTKLSSS-----
------VERRIF---FFDRLAIIYIIGLVPMVFIIQFIDLLKGKYVIFEKF--------E
FLSLMIYS-VYCSVGVI-------------------------------------------
------------------------------------------------------------
------------------------------------------------------------
------------------------------------------------------------
------------------------------------------------------------
------------------------------------------------------------
------------------------------------------------------------
------------------------------------------------------------
------------------------------------------------------------
-----------------------SSW----------------------------------
------------------------------------------------------------
------------------------------------------------------------
------------------------------------------------------------
------------------------------------------------------------
------IGLSWL------------------------------------YNFDEPLWMTSK
E-----------------------------------------------------------
------------------------------------------------------------
--
>XP_003957026_Kazachstania_africana
-----------------------------------MVAAIANGLAKDSKRSVNTSGAANK
ASTEELEDLS----------INK-------------------------RFSLWNFWVCSL
FLKLLLVPDYFSTDFDVHRNWLAITNGMHLKDWYYEHTSQWTLDYPPFFAYFEWFISHLV
PSFVRRDGCLDIVEVGQFGWPTVLFQRLTVIFSESLLFLVLQ------------------
--IYINTSEV-EERTQSFIVASSIVLSPGFLIVDHIHFQYNGFLFAILVASIVAARNKR-
YLLCALFYSIALCFKHIFLYLAPCYFVFLLRVYVLNFE-NFKFRSYKDLIFLIRWKNLCQ
LGMIVVGVFSLCFGPFIF--DMPQLLSRLFPFSRGLTHAYWAPNFWALYSFLDKVLTVFA
LRLHYVHNFAAKFIAPSLLPSSIEEIRQRIAE-HNNGTKGLVQDVFFVILPQISPKLTFL
LTLFYQILAVIPLLFDP-SFKRFMGSLTLCGMASYLFGWHVHEKAIMLVIIPFSFLVVFD
RRLLISFTLVSSAGYVSLFPLLYENADFLIKTLYTFVWCTIYFFAIRKTTKLSSS-----
------VERRRF---FLDRIAIIYICLMLPTVFIIHFFDVMKWKYPLFEKF--------E
FLGLMTYS-VYCGIAIL-------------------------------------------
------------------------------------------------------------
------------------------------------------------------------
------------------------------------------------------------
------------------------------------------------------------
------------------------------------------------------------
------------------------------------------------------------
------------------------------------------------------------
------------------------------------------------------------
-----------------------SSW----------------------------------
------------------------------------------------------------
------------------------------------------------------------
------------------------------------------------------------
------------------------------------------------------------
------IGLSWL------------------------------------YNFDEPLWM---
------------------------------------------------------------
------------------------------------------------------------
--
>XP_022467055_Kazachstania_naganishii
-------------------------------------------MTVGEQLEESPEGLILK
EELQPAPGGR--------------------------------------RFSLWNFWICSL
FLKLLLVPDYYSTDFDVHRNWLAITNALPLREWYYEKTSQWTLDYPPFFAYFEWVLSQFV
PAAVRADGCLDIVPQGVFGALTVLFQRCTVIASEVLLFVVLQ------------------
--VYINTSPP-AEKTQSFVVASSIVLSPMLLIVDHIHFQYNGFLFAILIASIVAARKRK-
FLLCAFFYSTALCFKHIFLYLAPCYFMFLLRTYVLQFE-GFRFKSYKDLFRIIHWGRLFK
LGGVVLGVAVVCFAPFAR--DMPQLLSRLFPFSRGLTHAYWAPNFWALYSLCDKVLTVAL
LKVPLFHRLILKVLSPKIFPASLDIIRQRLKKNANHGTKGLVEDVYFVVLPQITPATTFL
LTLLYQVLAVLPLLFDA-SFKRFLGSLTLCGFASFLFGWHVHEKAIMLVIIPFSFLVVYD
RRLLTSFKLVTTAGYVSLFPLLYKNDDYLIKTLYTYVWCVIYFFSLAKVIRLSSS-----
------VERRVF---FLDRLGITYMCSLILLVSAVHLMNVMNWKYSVLEKY--------Q
FLTLMCYS-FYCSFGIL-------------------------------------------
------------------------------------------------------------
------------------------------------------------------------
------------------------------------------------------------
------------------------------------------------------------
------------------------------------------------------------
------------------------------------------------------------
------------------------------------------------------------
------------------------------------------------------------
-----------------------GSW----------------------------------
------------------------------------------------------------
------------------------------------------------------------
------------------------------------------------------------
------------------------------------------------------------
------LGLSWL------------------------------------FNFDEPLWQSLE
------------------------------------------------------------
------------------------------------------------------------
--
>XP_449221_Candida_glabrata
---------------------------------------------------------MAE
-VKEEQP---------------K-------------------------RFSLWNFWISSL
LLKLLLIPDYYSTDFDVHRNWLAITNKLPLRQWYYEHTSQWTLDYPPFFAYFEWFLSQFV
PSYVKSDGCLDIVEVGQFGMPTVVFQRLTVIASEILLFVVLQ------------------
--VYINTSKV-SERTQSFVVASSIAISPGFLIIDHIHFQYNGFLFAILIASIVAAKNKK-
YLWCGFFYSVALCFKHIYLYLAPCYFVFLLRAYVLNLK-DFKFKSYRDLIFIVKWRHLVK
LGSVVIATFAVAFGPFIF--DLPQLLTRLFPFSRGLTHAYWAPNFWAIYSTIDKILTMVF
LKMPYTYKLASQFISPPLIPASLNEIKAKMAA-NNNGSKGLVEDVYFVILPQIVPKLTFL
LTLLYQVLAVVPVLFDP-SFKRFMGSMTLCGLASFLFGWHVHEKAIMLVIIPFSFLVISD
RRLLSSFMLLTSAGYVSLFPLLYESQDFLIKTFYTYVWCVIYFFAFRKTTRLSTS-----
------VERRVF---FLDRLTLVYMFLLIPMVFLIQIRDILGWKYLVLQRF--------E
FLSLMVYS-FYCSVGII-------------------------------------------
------------------------------------------------------------
------------------------------------------------------------
------------------------------------------------------------
------------------------------------------------------------
------------------------------------------------------------
------------------------------------------------------------
------------------------------------------------------------
------------------------------------------------------------
-----------------------SAW----------------------------------
------------------------------------------------------------
------------------------------------------------------------
------------------------------------------------------------
------------------------------------------------------------
------FGLSWL------------------------------------YNFDEPLWVSNE
------------------------------------------------------------
------------------------------------------------------------
--
>XP_004178237_Tetrapisispora_blattae
-------------------------------------------MKSVTKNIKNKTNKDAA
------------------------------------------------RFSLWNFWIAAL
MLKLLLIPDYFSTDFDVHRNWLAITNKLPLREWYYENTSQWTLDYPPFFAYFEWFLSQFV
PKFVKEDGCLDILPEGEFGWSTIVFQRLTVIISEILLFVVLQ------------------
--VFINNSGS-NEKTQSFVVASSIILSPGFLMIDHIHFQYNGFLFGILIASIVAAKNKR-
YLLCGLFYSIALCFKHIFLYLAPCYFVFLLRAYVLNFQ-DFKFKSYKDLILVVQWGNLMK
LGGIVVCVMGVCFGPFWR--DMNQLLSRLFPFSRGLTHAYWAPNFWAIYSFVDKMLSILF
VRVPF-----NKFI-------NLDKIEERKRW--NNGSRGLVEDVFFVILPQIQPNLTFV
LTLFYQVLAVVPVLFDP-SFKRFIGSLTLCGFASFLFGWHVHEKAILLVIIPFSFLVVCD
RRLLSSFMLVGSAGYVSLFPLLFKGQDFLLKCLYLIVWCIIYFFAFRKTIKLSSS-----
------VQRRVF---FLDRLTIIYIFSLFLMVILIEMIDLFKNRFVVLQKF--------E
FLGLMVYS-VYCSLGII-------------------------------------------
------------------------------------------------------------
------------------------------------------------------------
------------------------------------------------------------
------------------------------------------------------------
------------------------------------------------------------
------------------------------------------------------------
------------------------------------------------------------
------------------------------------------------------------
-----------------------SSW----------------------------------
------------------------------------------------------------
------------------------------------------------------------
------------------------------------------------------------
------------------------------------------------------------
------IGLSWL------------------------------------YNFDEPLWMPKG
GV----------------------------------------------------------
------------------------------------------------------------
--
>XP_003687394_Tetrapisispora_phaffii
-------------------------------------------MSDDEYFYED--DDKSV
VVESEDDISVMETDVYDEKVQDR-------------------------RFSLWNFWISSL
FLKLLLIPGYYSTDFDVHRNWLAITSNLPISKWYYENTSEWTLDYPPFFAYFEWVLSRFA
PEIVKNDGCLDIVEVGQFGLPTIVFQRLTVIISEILLFAVLQ------------------
--YYINTSNS-KERGQCFVVASSIVLSPGFLIIDHIHFQYNGFLFAIFIASIVAAKQKK-
YLACAVFYSISLCFKHIFLYLAPCYFVFLLRAYVLNFE-NFKFKSYMDLQSVIQWKRLFK
LAGIVSGIFTICFAPFIF--QLPQVLSRLFPFSRGLTHAYWAPNFWAMYSFIDKVLTFVM
LRFPYVHKLMLSFTSSPILPKTAAEIRERMAQ-NNNGTKGLVQDYFFVILPQITPKLTFL
LTLFYQILAVIPLLFDP-SYKRFIGSLTLCGMASYLFGWHVHEKAIMLVIIPFSFLVVSD
RRLLISFMLVTAAGYVSLFPLLFENQDFLLKILYTFCWFILYYSAFRKTTSLSTS-----
------VQRRVF---FLDRLAIIYIILLIPMIYGTELISVLKLKFPILEHF--------S
FLPLMTYS-VYCSVGII-------------------------------------------
------------------------------------------------------------
------------------------------------------------------------
------------------------------------------------------------
------------------------------------------------------------
------------------------------------------------------------
------------------------------------------------------------
------------------------------------------------------------
------------------------------------------------------------
-----------------------SSW----------------------------------
------------------------------------------------------------
------------------------------------------------------------
------------------------------------------------------------
------------------------------------------------------------
------IGLSWL------------------------------------YNFDELLWV---
------------------------------------------------------------
------------------------------------------------------------
--
>XP_001647399_Vanderwaltozyma_polyspora
MLNNGCKRGRYAEGELLKVDLNCCSCSVCEFIMSDIDTKEKLTLEDDGSEFEVAVGKQQQ
QEHKQQQELRMNRKSKNGEVKER-------------------------KYSLWNFWLSSL
CLKLLLFPDYYSTDFDVHRNWMAITNALPISKWYFENTSQWTLDYPPFFAYFEWFLSQFV
PKIVRDDGCLDIVEVGQFGWPTVVFQRLTVIISEICLFAVLQ------------------
--YYINTSNL-NERTQSFVVASSIVLSPGFLIVDHIHFQYNAFLFSILIASIVAAKQKK-
YIACAVFYTIALCFKHIFLYLAPCYFVFLLRAYVLNFK-DFKFKSYKDLIFIVQWRRLLK
LGSIVLGIFGICFAPFIF--QMPQVLSRLFPFSRGLTHAYWAPNFWAIYSFLDKILAVVM
LKFPYVHRFISKFISSPLIPSSIAEIKLRMEE-NNNGSKGLVEDVFFVILPQIQPKLTFL
LTLFYQILAVIPVLFNP-SFKRFIGSLTLCGLASYLFGWHVHEKAILLVIIPFSFLVVCD
RRLLSSFMLVASAGYVSLFPLLYENQDFLVKSLYTFVWCIVYFFAFRKTTQYSTS-----
------IQRRIF---FLDRLAMIYISSLLVMVWSIETLDLLKINHQFLARF--------E
FLGLMTYS-VYCSVGII-------------------------------------------
------------------------------------------------------------
------------------------------------------------------------
------------------------------------------------------------
------------------------------------------------------------
------------------------------------------------------------
------------------------------------------------------------
------------------------------------------------------------
------------------------------------------------------------
-----------------------SSW----------------------------------
------------------------------------------------------------
------------------------------------------------------------
------------------------------------------------------------
------------------------------------------------------------
------IGLSWL------------------------------------YNFDEPLWLS--
------------------------------------------------------------
------------------------------------------------------------
--
>XP_003679594_Torulaspora_delbrueckii
-------------------------------------------MKASRLGTDDGEKKVGK
-KEAEKPVSV----------MNR-------------------------RFSLWNFWIASL
ALKLLLMPDYFSTDFDVHRNWLAITNELPLKEWYYEKTSQWTLDYPPFFAYFEWLLSQFV
PKIVKEDGALDIVEIGQFGWPTVVFQRLTVIFSEVLLFVVLQ------------------
--VFVNTSSA-TEKTRSFVVASSIVLSPGFLMIDHIHFQYNGFLFAPLIASIVAAKHKK-
YMWCATFYAIALCFKHIFLYLAPCYFVFLLRAYVLNFK-NFEFKSYKDLIFIVQWKHLFK
MASVVLGIFFICFGPFLY--DLPQVMTRLFPFSRGLTHAYWAPNFWAIYSFLDKILTFVM
LKLPYVHAFATKFISPPLIPESLDDLKERLVQ-NNSGTKGLVQDVFFAILPQISPKLTFI
LTMFYQALAVIPLLFDP-SFKRFIGSLTLCGLSSYLFGWHVHEKAIMLVIVPFSFLVVCD
RRLLSSFMLVAAAGYVSLFPLLYEHQDFLLKCLYTIAWCIIYFYAFRKTSQLTTS-----
------VERRVF---FLDRLSTIYIFSLLPLVIGVQFFEVMNWKYLSFQKF--------E
FLGLMAYS-IYCSLGII-------------------------------------------
------------------------------------------------------------
------------------------------------------------------------
------------------------------------------------------------
------------------------------------------------------------
------------------------------------------------------------
------------------------------------------------------------
------------------------------------------------------------
------------------------------------------------------------
-----------------------SAW----------------------------------
------------------------------------------------------------
------------------------------------------------------------
------------------------------------------------------------
------------------------------------------------------------
------IGLSWM------------------------------------YNFDEPLWMTNE
------------------------------------------------------------
------------------------------------------------------------
--
>XP_037145781_Zygotorulaspora_mrakii
-------------------------------------------MKTATSRKSTAAINPPS
-KDETKPVVM----------ANR-------------------------RFSLWNFWIASL
ALKLLLMPDYFSTDFDVHRNWLAITNALPLSQWYRENTSQWTLDYPPFFAYFEWLLSLFV
PNKVRQDGCLDILEVGNFGWPTVVFQRLTVIASEIVLFVVLQ------------------
--VFINTSPL-SERTQNFVVASSIVISPGFLMIDHIHFQYNGFLFGILIASIVAARNKQ-
YLWCAVFYSTALCFKHIFLYLAPCYFMFLLRAYVLNFK-DFKFKSYKDLIFIVQWTNLFK
LSAIVIGIFGACFAPFLN--DSPQVLSRLFPFSRGLTHAYWAPNFWAVYSFADKILTFLM
LKLPYVHKFAIKIISPPLIPASILEIKQRMLQ-NNNGTKGLVQDVAFVILPQITPKLTFI
LTAFYQALAVIPLLFDP-SFKRFIGSLTLCGLASYIFGWHVHEKAILLVIVPFSFLVVFD
RRLLSSFMLVTAAGYVSLFPLLYEHQDFLLKCLYTAAWCTIYFYAFKKTSKLSSS-----
------VERRIF---FLDRLSTIYMFSLLALVLGVQFLDVMNWRYQTFQKF--------E
FLGLMSYS-VYCSLGII-------------------------------------------
------------------------------------------------------------
------------------------------------------------------------
------------------------------------------------------------
------------------------------------------------------------
------------------------------------------------------------
------------------------------------------------------------
------------------------------------------------------------
------------------------------------------------------------
-----------------------SSW----------------------------------
------------------------------------------------------------
------------------------------------------------------------
------------------------------------------------------------
------------------------------------------------------------
------IGLSWL------------------------------------YNFDEPLWMSD-
------------------------------------------------------------
------------------------------------------------------------
--
>XP_002494865_Zygosaccharomyces_rouxii
-------------------------------------------MKSGRQ----------L
-NKQEQLAAM----------GTR-------------------------RFSLWNFWIASL
VLKILLIPDYFSTDFDVHRNWLAITHNLPLRQWYYEATSQWTLDYPPFFAYFEWFLSQFV
PGTVKQDGCLEIVDKGQFGWSTLVFQRSTVILSEILLFVVLQ------------------
--VFINTSSV-TERTQSFVIASSIVLSPAFLIVDHIHFQYNGFLFAILIASIVAAKRGK-
YLWCATFYSVALCFKHIFLYLAPCYFVFLLRAYCLNFQ-DFKFKSYKDLIFIVKWRHLFQ
LGSIVIGVFALCFGPFVK--DLPQVLTRLFPFSRGLTHAYWAPNFWALYSFLDKILTVVM
LKLPYVHQFTSKFIQPPLIPSTIDEIKQRIAQ-NNNGTKGLVQDVFFVILPQITPKLTFA
LTAFYQVLAVIPVLFDP-SYKRFIGSLTLCGLASYLFGWHVHEKAIMLAIVPFSFLVACD
RRLLTSYMLLAASGYVSLFPLLYENQDFLLKCLYTLVWCMIYFYALRKTTFLSSS-----
------VERRVF---FLDRLSMIYIYLLLPLVLGVQFLDMMKWRYPLFQKF--------E
FVSLMSYS-VYCSLGII-------------------------------------------
------------------------------------------------------------
------------------------------------------------------------
------------------------------------------------------------
------------------------------------------------------------
------------------------------------------------------------
------------------------------------------------------------
------------------------------------------------------------
------------------------------------------------------------
-----------------------GSW----------------------------------
------------------------------------------------------------
------------------------------------------------------------
------------------------------------------------------------
------------------------------------------------------------
------AGLSWL------------------------------------YNFDEPLWE---
------------------------------------------------------------
------------------------------------------------------------
--
>XP_003645949_Eremothecium_cymbalariae
-------------------------------------MSVRRTVKKVNSDSEGDAKKKKR
VVRNHGSE----EDSGKREMQKSAEAEKQDADWGGGKRVSGSEEKQGCRFSLWNFWVSST
VLKLLLMPDYFSTDLEVHRNWLALTNKLPLLDWYREATSQWTLDYPPFFAYFEWVLSQFV
PAVVRDDGCLDIVKEGKFGWPTVVFLRLTVIGTEILLFVVLQ------------------
--VFINTSDE-SERTVNFIIASSIALSPGFLIVDHMHFQYNGFLFAILIASIVAAKKER-
YLLCGAFFTTVLCFKHIFLYLAPAYFTFLLRAYVLNFS-NFSFRTYRDLIFVVRWFNLLK
LGVIIVSILAVCFVPFIP--VLPQLISRLFPFSRGLTHAYWAPNFWAVYAFMDRILTFIM
LKMPYVHKCATKIVLPPLIPNSIEEIKNRIGA-SNYGTRGLVQDILFIILPQVQPRLTFA
LTLFYQILAIIPVLFNP-SFKRFIGCLTLCGFSSFLFGWHVHEKAIMLVIVPFSFLVSMD
RRLLTPFMLLTASGYVSLFPLLYQSSEFLIKVLYTWIWCIIYFSALKKTVKVSTS-----
------IQRRVF---FFDRLAVCYCLLLVPMVLAVESLGVMKFKYVILQKY--------E
FLGLMCYS-IFCSIGVI-------------------------------------------
------------------------------------------------------------
------------------------------------------------------------
------------------------------------------------------------
------------------------------------------------------------
------------------------------------------------------------
------------------------------------------------------------
------------------------------------------------------------
------------------------------------------------------------
-----------------------SSW----------------------------------
------------------------------------------------------------
------------------------------------------------------------
------------------------------------------------------------
------------------------------------------------------------
------IGLSWL------------------------------------FNFDEPLWV---
------------------------------------------------------------
------------------------------------------------------------
--
>NP_984306_Eremothecium_gossypii
-------------------------------------------MAKRSEKTEGANKSGRR
--RGPGSDAEGAEDSGTR------------------------------RYSLWNFWVAST
ALKLLLMPGYYSTDFEVHRNWLAVTHRLPLREWYVDATSQWTLDYPPLFAWFEWALSQVV
PGAVRRDGCLELVAEGRYGWPTVVFQRLTVIASEVLLYVVLQ------------------
--VYVNRSAA-QERTVNFVVATSVALSPAFLLVDHIHFQYNGFLFAVLVASIVAARERR-
YVLCGALFTVALCLKHIFLYLAPAYFVFLLRAYVLDLG-EFRFRSYRDLVFAVRWGNLCR
LGGVVLAIMAVTFAPFAG--VMPQLMARLFPFSRGLTHAYWAPNFWAIYSFVDKVLTFLM
LRVPYVYKLATSLVQPPLIPASIDEIRARMAA-GNHGTRGLVQDVSFVILPQIQPKLTFL
LTLFYQVLAVLPVLFDP-SFKRFIGSLSLCGFSAFLFGWHVHEKAIMLVIVPFSFLVSFD
QRLLTPFRLLTASGYVSLFPLLYSSSSFVIKVLYTLIWCIVYHSALKRTVPASAS-----
------VQRRVF---FFDRLAAVYVMLLLPMVLGVKYLELLEGKFEALEKY--------Q
FLGLMCYS-IYCAIGVC-------------------------------------------
------------------------------------------------------------
------------------------------------------------------------
------------------------------------------------------------
------------------------------------------------------------
------------------------------------------------------------
------------------------------------------------------------
------------------------------------------------------------
------------------------------------------------------------
-----------------------TSW----------------------------------
------------------------------------------------------------
------------------------------------------------------------
------------------------------------------------------------
------------------------------------------------------------
------MGLSWL------------------------------------YNFDEPLWV---
------------------------------------------------------------
------------------------------------------------------------
--
>XP_455827_Kluyveromyces_lactis
---------------------------------------------------------MAK
SDAKVSQGKRNSAPNAINNVKTR-------------------------RYSLWNFWICAT
VLKVLLFPGYYSTDFDVHRNWLAITNKLPLNKWYVESTSQWTLDYPPFFAYFEWFLSQFV
PKSVAEDGCLDIVKVGSFGLPTIIFQRITVILSELVLYAALQ------------------
--VFINTSDI-SEKSANFVVASSIVLSPGLLIVDHIHFQYNGFLFGILISSIVAAKNKR-
YILCAAFFSIALCFKHIFLYLAPAYFVFLLRAYVLDFS-SFKFRSYKDLISIVQWSNLLK
LASVVMGIFSLAFLPFIT--TWQQLLARLFPFSRGLTHAYWAPNVWAVYSFTDKVLTVLV
LKLPYLQKILSIVLTS--MPKTAADIHVRIES-NNSGTRGLVQDVFFVVLPQITPKLTFL
LTLFYQILAVVPVLFDP-SFKRFVGSLTLCGFVSFLFGWHVHEKAIMLVIFPFSFLVPFD
RRLLTPFTLLASAGYVSLFPLLYESQDFLLKFLYTFIWCILYFYAMGQTSKVNRS-----
------GVRRIF---FFDRLAICYYLLLIPMVLFVQALDVLKHKYAALDKY--------E
FLGLMIYS-IYCSIGVL-------------------------------------------
------------------------------------------------------------
------------------------------------------------------------
------------------------------------------------------------
------------------------------------------------------------
------------------------------------------------------------
------------------------------------------------------------
------------------------------------------------------------
------------------------------------------------------------
-----------------------SSW----------------------------------
------------------------------------------------------------
------------------------------------------------------------
------------------------------------------------------------
------------------------------------------------------------
------IGLSWL------------------------------------FNFDEPMWN---
------------------------------------------------------------
------------------------------------------------------------
--
>XP_022675406_Kluyveromyces_marxianus
---------------------------------------------------------MAK
ADVGQRSGKHASSSSVVKNVKTR-------------------------RYSLWNFWICAT
TLKVLLFPGYYSTDFDVHRNWLAITNKLPMNQWYVEATSQWTLDYPPFFAYFEWFLSQFV
PKFVADDGCLDIVPVGQFGFPTIVFQRTTVILSELVLFFVLQ------------------
--LFINTSDI-SEKSANFVVASSIVLSPGLLIVDHIHFQYNGFLFGILIFSIVAAKNKR-
YLLCGAFFAIALCFKHIFLYLAPAYFVFLLRAYVLDFT-DFKFRSYRDLISVVQWSNLIK
LGSVVLATFAIAFLPFYT--TWPQLFARLFPFSRGLTHAYWAPNFWAVYSFIDKVLTLLV
LKMPYLQKPLSIVLTS--MPTTTDDILKRIAT-NNSGTKGLVQDVFFVILPQITPKLTFL
LTLFYQTLAVIPVLFDP-SFKRFVGSLTLCGFVSFLFGWHVHEKAIMLVIIPFSFLVPFD
RRLLTPFTLLASAGYVSLFPLLYESQDFLIKFLYTFIWCILYFYAMSQTSKVKRN-----
------NFRRIF---FFDRLAICYYLLLIPMVLFVQGLNVLKYRYVTLQKY--------E
FLGLMVYS-IYCSIGVL-------------------------------------------
------------------------------------------------------------
------------------------------------------------------------
------------------------------------------------------------
------------------------------------------------------------
------------------------------------------------------------
------------------------------------------------------------
------------------------------------------------------------
------------------------------------------------------------
-----------------------SSW----------------------------------
------------------------------------------------------------
------------------------------------------------------------
------------------------------------------------------------
------------------------------------------------------------
------IGLSWL------------------------------------FNFDEPMWS---
------------------------------------------------------------
------------------------------------------------------------
--
>XP_022626970_Lachancea_lanzarotensis
------------------------------------------------------MTKTAK
KPGGESSPAR----------NGP-------------------------KFSLWNFWVSAT
LLKLLLIPGYYSTDFDVHRNWLAITNKLPLKEWYFEDTSMWTLDYPPFFAFFEWILSLFV
PKFVRKDGCLDIVKVGDFGLPTVIFQRGTVIFSEILLFAVLQ------------------
--IYINKSSL-SERSANFVVASSIVLSPGFLIIDHIHFQYNGFLFSILIAAILAAKHQR-
YLFCGFFFATALCFKHIFLYLAPSFFAFLLRVYVLNFS-NFKFKSYYDLISIVQWKNLFK
LGGVVLAVFTVSFAPFIS--QWPQVVTRLFPFSRGLTHAYWAPNFWAIYTLLDKILTLLF
LKVPYVHRLLTQIIAPPLIPATIEEIKWKLQQ-YNVGTKGLVQDVYFVILPQIQPKLTFL
LTLFYQILAVIPVLFSP-SFKRFVGSLTLCGFASFLFGWHVHEKAIMLVIIPFSFLVISD
RRLLTPFRLVVSAGYVSLFPLLHGSADFLLKLLYTLVWSIIYFLALRQVTKMSSS-----
------VRRRVF---FFDRFALFYIIMLLPMVIGVQMLDALKWRYEILQKY--------E
FAGLMIYS-IYCSIGTL-------------------------------------------
------------------------------------------------------------
------------------------------------------------------------
------------------------------------------------------------
------------------------------------------------------------
------------------------------------------------------------
------------------------------------------------------------
------------------------------------------------------------
------------------------------------------------------------
-----------------------SSW----------------------------------
------------------------------------------------------------
------------------------------------------------------------
------------------------------------------------------------
------------------------------------------------------------
------VGLSWL------------------------------------YNFDEPLWE---
------------------------------------------------------------
------------------------------------------------------------
--
>XP_002554952_Lachancea_thermotolerans
------------------------------------------------------MPKALK
KR-GKSETVK----------DTR-------------------------KFSLWNFWVSST
ALKLLLIPAYVSTDFDVHRNWLAITNKLPLHKWYYESTSQWTLDYPPFFAYFEWLLSQFV
PQRVQDDGCLDIVAVGQFGLPTIVFQRVTVIVSEILLFVVLQ------------------
--VYINKSHI-SDRSANFVVASSIVLSPGFLIIDHIHFQYNGFLFAILIASIVAAKHQR-
YLLCGFFFSTALCFKHIFLYLAPSFFAFLLRVYILDFS-NFRFRTYNDLISMVRWKNLFK
LGTVVLSVFAVCFAPFIY--QLPQLMSRLFPFSRGLTHAYWAPNFWALYSALDKVLTLFF
LKVPYVHKFLTQVVSPPLIPVTIDEIKTKLQQ-YNVGTKGLVQDVYFVILPQIQPKLTFI
LTLFYQILAVIPVLFSP-SFERFVGSLTLCGFASFLFGWHVHEKAVLLIIIPFSFLVTTD
RRLLTPFHLVASAGYVSLFPLLHEPQEFLIKLLYTLVWCIIYFSALRQVTKISSS-----
------VQRRVF---FFDRFALSYIVLLIPLVIGVEILESLKWRYALLQKF--------E
FAGLMIYS-IYCSIGIL-------------------------------------------
------------------------------------------------------------
------------------------------------------------------------
------------------------------------------------------------
------------------------------------------------------------
------------------------------------------------------------
------------------------------------------------------------
------------------------------------------------------------
------------------------------------------------------------
-----------------------SSW----------------------------------
------------------------------------------------------------
------------------------------------------------------------
------------------------------------------------------------
------------------------------------------------------------
------MGLSWL------------------------------------YNFDEPIWK---
------------------------------------------------------------
------------------------------------------------------------
--
>XP_020053540_Aspergillus_aculeatus
------------------------------------------------------------
-------------------MTEL-------------------------YPSLAQCAIVAT
AFKILLFPAYKSTDFEVHRNWLAITHSLPVQEWYYEKTSEWTLDYPPFFAAFEWLLSQAA
PY--VDPAMLVVKNLNHDSWQTVYYQRATVIVTELVLLFALS------------------
--RFVKSVPE-QNRHLAHIASLSILLSPGLLIIDHIHFQYNGFLYGLLILSIVLARKQST
LLYSGITFAALLCFKHIYLYLSLAYFVYLLRAYCLDPKSVFR----------PQILNTIK
LGICVVGIFALAFGPFASWGQLLQLKDRLFPFSRGLCHAYWAPNVWAMYSFADRALIPL-
--APRLGLPVNQ-DA------------------LTSVTRGLVGDTSFAILPEVTKEHTFA
LTFLFQLLPLIKLWRRP-DWETFVGAVTLCGYASFLFGWHVHEKAVLLIIIPFSLIALKD
RRYFSAFRPLAVAGHVSLFPLLFTAAEFPIKTVYTVFWLILFLFAFDQVAPVP-------
------ERRRVF---YADRFSLLYLTVAIPLIIYCSVGHQLIFG---LGRY--------E
FLPLMFIS-SYSALGVV-------------------------------------------
------------------------------------------------------------
------------------------------------------------------------
------------------------------------------------------------
------------------------------------------------------------
------------------------------------------------------------
------------------------------------------------------------
------------------------------------------------------------
------------------------------------------------------------
-----------------------GSW----------------------------------
------------------------------------------------------------
------------------------------------------------------------
------------------------------------------------------------
------------------------------------------------------------
------VGFLVV------------------------------------YF----------
------------------------------------------------------------
-------------TA---------------------------------------------
--
>XP_001275957_Aspergillus_clavatus
------------------------------------------------------------
-------------------MADI-------------------------YPSLVQCAIVAT
AFKILLFPAYKSTDFEVHRNWLAITNSLPAREWYYEKTSEWTLDYPPFFAAFEWLLSQAA
RY--ADPAMLVIENLNYDSWQTVYFQRATVIFTELVLVYALN------------------
--RFIKSLPE-ANKHLAHIAGLSILLSPGLLIIDHIHFQYNGFLYGILVLSIVLARKQST
LFYSGILFAVLLCLKHIYLYLSLAYFVYLLRAYCLDPKSVFR----------PRFGNIFK
LGLGVISVFGLAFGPFAYWNQLLQLKDRLFPFSRGLCHAYWAPNIWAMYSFTDRALIPL-
--APRLGLSVNR-GA------------------LTSVTRGLVGDTSFAILPEITKEQTFA
LTFLFQLLPLIKLWFHP-TWDTFVGAITLCGYASFLFGWHVHEKAVLLIIIPFSLIALKD
RRYFSAFRPLAVAGHVSLFPLLFTAAEFPLKTVYTVWWLVLFLFVFDQVAPVS-------
------ERQRIF---VFDRLSLLYLTVAIPLIVYCSLVHQLIFG---WDRY--------E
FLPLMFMS-SYSALGVV-------------------------------------------
------------------------------------------------------------
------------------------------------------------------------
------------------------------------------------------------
------------------------------------------------------------
------------------------------------------------------------
------------------------------------------------------------
------------------------------------------------------------
------------------------------------------------------------
-----------------------GSW----------------------------------
------------------------------------------------------------
------------------------------------------------------------
------------------------------------------------------------
------------------------------------------------------------
------VGFMVV------------------------------------YF----------
------------------------------------------------------------
-------------TA---------------------------------------------
--
>XP_001261146_Aspergillus_fischeri
------------------------------------------------------------
-------------------MADI-------------------------YPSLAQCAIVAT
AFKILLFPAYKSTDFEVHRNWLAITHSLPVKEWYYEKTSEWTLDYPPFFAAFEWLLSQAA
RY--VDPSMLVVENLKYDSWQTVYFQRATVIFTELILLYALN------------------
--RFIKSAPQ-ANKHLAHIASLSIFLSPGLLIIDHIHFQYNGFLYGILVLSIVLARKQST
LLYSGILFAVLLCLKHIYLYLSLAYFVYLLRAYCLDPKSVFR----------PRFGNILK
LGLSVIGVFGIAFGPFAHWNQLLQLKDRLFPFSRGLCHAYWAPNIWAMYSFADRVLITL-
--APRLGLPINH-EA------------------LTSVTRGLVGDTSFAVLPEITKEQTFA
LTFLFQLLPLIKLWLHP-DWDTFVGAITLCGYASFLFGWHVHEKAVLLIIIPFSLIALKD
RRYFSAFRPLAVAGHVSLFPLLFTAAEFPLKTVYTVWWLVLFLFVFDQVAPVS-------
------ERPRIF---VFDRLSLLYLTVAIPLIIYCSLVHQLIFG---WDRY--------E
FLPLMFMS-SYSALGVV-------------------------------------------
------------------------------------------------------------
------------------------------------------------------------
------------------------------------------------------------
------------------------------------------------------------
------------------------------------------------------------
------------------------------------------------------------
------------------------------------------------------------
------------------------------------------------------------
-----------------------GSW----------------------------------
------------------------------------------------------------
------------------------------------------------------------
------------------------------------------------------------
------------------------------------------------------------
------VGFMVV------------------------------------YF----------
------------------------------------------------------------
-------------TA---------------------------------------------
--
>XP_041146811_Aspergillus_flavus
----------------------------------MTSRRDTLAFVGSSVPWEFLPWKEHQ
CSTFIIYRAFDSAPCAKAPMADL-------------------------YPSLAQCAIVAT
AFKILLFPAYKSTDFEVHRNWLAITHSLPVKEWYYEKTSEWTLDYPPIFAAFEWLLSQVA
QY--ADPAMLTVKNLNYDSWQTIYFQRATVIISELVLVFALN------------------
--RFIKSAPQ-SNKHLAHISSLSILLSPGLLIIDHIHFQYNGFMYGVLILSIVLARKQST
LLYSGITFAILLCMKHIHLYLSLAYFVYLLRTYCLDPKSVFR----------PRFGNIFK
LGLGVISVFAVAFGPFIYWNQLLQLKDRLFPFSRGLCHAYWAPNIWAMYSFADRALILL-
--APRLGLSINE-EA------------------LTSVTRGLVGDTSFAVLPEVTKEHTFA
LTFLFQLLPLIKLWRSPGDWDVFVGAITLCGYASFLFGWHVHEKAVLLIIIPFSLIALRD
RRYFSAFRSLAIAGHVSLFPLLFTAAEFPIKTVYTVFWLVLFLFVFEQVAPVP-------
------ERPRIF--PIVDRFSLLYLAVAIPLIIYCSLLHQLIFG---LERY--------E
FLPLMFMS-SYSALGVV-------------------------------------------
------------------------------------------------------------
------------------------------------------------------------
------------------------------------------------------------
------------------------------------------------------------
------------------------------------------------------------
------------------------------------------------------------
------------------------------------------------------------
------------------------------------------------------------
-----------------------GSW----------------------------------
------------------------------------------------------------
------------------------------------------------------------
------------------------------------------------------------
------------------------------------------------------------
------IGFMVV------------------------------------YF----------
------------------------------------------------------------
-------------TA---------------------------------------------
--
>XP_756016_Aspergillus_fumigatus
------------------------------------------------------------
------------------------------------------------------------
------------------------------------------------------------
--------MLVVENLKYDSWRTNYFQRATVIFSELTLLYALNRCAPSQIFLLKEITANRG
YYRFIKSAPQ-ANKHLAHITSLSIFLSPGLLIIDHIHFQYNGFLYGILVLSIVLARKPST
LLYSGILFAVLLCFKHIYLYLSLAYFVYLLRAYCLDPKSVFR----------PRFGNTLK
LGLSVIGVFGIAFGPFAHWNQLLQLKDRLFPFSRGLCHAYWAPNIWAMYSFADRVLILL-
--APRLGLPINH-DA------------------LTSVTRGLVGDTSFAVLPEITKEQTFA
LTFLFQLLPLIKLWLHP-DWNTFVGAITLCGYASFLFGWHVHEKAVLLIIVPFSLIALKD
RRYFSAFRPLAVAGHVSLFPLLFTAAEFPLKTVYTVWWLVLFLFVFDQVAPVS-------
------ERPRIF---VFDRLSLLYLTVAIPLIIYCSLVHQLIFG---WDRY--------E
FLPLMFMS-SYSALGVV-------------------------------------------
------------------------------------------------------------
------------------------------------------------------------
------------------------------------------------------------
------------------------------------------------------------
------------------------------------------------------------
------------------------------------------------------------
------------------------------------------------------------
------------------------------------------------------------
-----------------------GSW----------------------------------
------------------------------------------------------------
------------------------------------------------------------
------------------------------------------------------------
------------------------------------------------------------
------VGFMVV------------------------------------YF----------
------------------------------------------------------------
-------------TT---------------------------------------------
--
>XP_680570_Aspergillus_nidulans
------------------------------------------------------------
-------------------MAEL-------------------------YPSLTQCAIVAT
AFKILLFPAYKSTDFEVHRNWLAITHSLPVQEWYYEKTSEWTLDYPPFFAVFEWALSQLA
QY--VDPAMLDVQNLNYDSWQTVYFQRATVILSELVLFYALN------------------
--RFIRSDPQ-PTKHLAHAASLSILLSPGLFIIDHIHFQYNGFLYGILVLSIVWARKQSK
LLYSGIAFAVLLCLKHIYLYLAPAYFIYLLRAYCLDPKSVFR----------PRFGNAFK
LGLSIITVFGLAFGPFVYWGQLLQLKDRLFPFSRGLCHAYWAPNVWAMYSFTDRILIPF-
--APKLGLPVNQ-DA------------------LTSVTRGLVGDTSFAILPEISKEYTFV
LTLLSLILPLIKLWLRP-DYYTFVGALTLCGYASFLFGWHVHEKAILLIIIPFSLIALKD
RRYFSAFRPIAVAGHVSLFPLLFTAAEFPLKTVYTLLWLILFLFVFDRIAPVP-------
------ERPRIF---LVDRFSLLYITVSIPLILYTSLVHQLIFG---LESSITPSQPLEQ
RIPSPVTSASHSSL----------------------------------------------
------------------------------------------------------------
------------------------------------------------------------
------------------------------------------------------------
------------------------------------------------------------
------------------------------------------------------------
------------------------------------------------------------
------------------------------------------------------------
------------------------------------------------------------
-----------------------RFW----------------------------------
------------------------------------------------------------
------------------------------------------------------------
------------------------------------------------------------
------------------------------------------------------------
------------------------------------------------YRMSAKASMTP-
------------------------------------------------------------
------------------------------------------------------------
--
>XP_001402240_Aspergillus_niger
------------------------------------------------------------
-------------------MTDL-------------------------YPSLAQCAIVAT
AFKILLFPAYKSTDFEVHRNWLAITHSLPVKEWYYEKTSEWTLDYPPFFAAFEWVLSQAA
RY--ADPAMLIVNNLNHDSWQTIYFQRATVIVTELVLLFALS------------------
--RFVKSVSQ-QNKHLAHIASLSIFLSPGLLIIDHIHFQYNGFLYGILILSIVLARKQST
LLYSGISFAVLLCLKHIYLYLALAYFVYLLRVYCLDPKSIFR----------PRFFNIIK
LGVCVVGVFALAFGPFASWGQLLQLKDRLFPFSRGLCHAYWAPNVWAMYSFTDRILIQL-
--APRLGLPVNQ-DA------------------LVSVTRGLVGDTSFAVLPEVTKEHTFI
LTFLFQLLPLIKLWRNP-EWETFVGAITLCGYASFLFGWHVHEKAVLLIIIPFSLIALKD
RRYFSAFRPLAVAGHVSLFPLLFTAAEFPIKTVYTVLWLVLFLYVFDQVAPVS-------
------ERRRIF---VADRFSLLYLTIAIPLIIYCSLLHQLIFG---LERL--------Q
FLPLMFMS-SYSAVGVV-------------------------------------------
------------------------------------------------------------
------------------------------------------------------------
------------------------------------------------------------
------------------------------------------------------------
------------------------------------------------------------
------------------------------------------------------------
------------------------------------------------------------
------------------------------------------------------------
-----------------------GSW----------------------------------
------------------------------------------------------------
------------------------------------------------------------
------------------------------------------------------------
------------------------------------------------------------
------IGFMVV------------------------------------YF----------
------------------------------------------------------------
-------------TA---------------------------------------------
--
>XP_015410487_Aspergillus_nomiae
------------------------------------------------------------
-------------------MADL-------------------------YPSLAQCAIVAT
AFKVLLFPAYKSTDFEVHRNWLAITHSLPVKEWYYEKTSEWTLDYPPFFAAFEWLLSQAA
QY--ADPAMLIVKNLNYDSWQTIYFQRATVILSELVLIFALN------------------
--CFIKSAPQ-SNKQLAHIASLSILLSPGLLIIDHIHFQYNGFMYGVLILSIVLARKQST
LLYSGITFAILLCMKHIHLYLSLAYFVYLLRTYCLDPKSVFR----------PRFGNIIK
LGLGVISVFGVAFGPFVYWNQLFQLKDRLFPFSRGLCHAYWAPNIWAMYSFADRVLILL-
--APRLGLSINQ-EA------------------LTSVTRGLVGDTSFAVLPEVTKEHTFA
LTFLFQLLPLIKLWRSPGDWDVFVGAITLCGYASFLFGWHVHEKAVLLIIIPFSLIALRD
RRYFSAFRSLAIAGHVSLFPLLFTAAEFPIKTVYTVFWLVLFLFVFEQVAPVP-------
------ERPRIF--PIVDRFSLLYLAVAIPLIIYCSLVHQLIFG---LERY--------E
FLPLMFMS-SYSALGVVWVIPET--------------------------NEVFTQYEPYL
QRMDFYKQRRFICEITGHSGLTFFEALRSELEESREVNNTFPDALKEPILRRIQFSTVSR
VDNLVDEIYEEFKQDFYPGEPVLILLDDNTRLHGMIRDKANFAEQLYPDGTVKSPAYATY
LVKVLDRPNEEALLDQEHITRDRKTFTKQMLRAFIKNNVTRESWNGAPWLVKSSIAEEYR
IPTEVPKHLQYGAKVAEKKAMKKADQEGFFGFFASQQLPELKPAVKGQKSKLSQQDLARS
KEAQFLEYQRSLNGNPTFVVSNKTTGAARSSKSQETDKKSQTATAVVVKTETPRPPSPPP
IKYPIEDLDIAPDREKKKQRPALKFLKVNESDSPDDEDLLHDNIDMKSVGLLLETWNTLN
VYCEVFQLDSFTFDDFLQAMRFSSEEVDCELFVEMHCAVLKKLVNSEKDENGAVQISLPD
LPVEESDSDEEDEEEEEEESPEPEPVVTRMTTRSSLAKAEAETLKAQANRSRSNSVEVKI
HRAAEMFGDYGWIDRLRKRDFRNGGWELVMVGLLHQLSARPRMEKVCNDILKHLAPLDAE
PTQDTVQRQYATLDINLRAEALQIICMLSLETKAIRNYLEECSNQMTEFRKEKIEYQKAR
KAGLEELRRLHQERKALQPEPE---KSPSPAPELEALEDSKMTGVDGESDQVADSEEEEE
APQRSLRGGLDRVLERKRKQEEEQKRKEQLAKQPKGTKQYQRVLKKIDDQKANIEKLEEK
IDVVDNDLREADCPRTRCLGKDRFCNRYWWFERNAMPYGGMPNSSTAEAQFANARLWVQG
PDEMERVGFIDVPDDQKKQYQKEFHTTPADRKKAEEGPTRLSNADEWGYYDDPDAVDKLI
DWLDSRGNRELRLRKELLLQRDHIVKYMKFRMEYLAQTAERAESEEMPTKRMTTRNKTYV
DDHKHRCLSWHNTTAMSENGHLHVDASRPTKRAKRATDDPKEIKAVNRQGKPLTRQGSRY
HF
>XP_001822378_Aspergillus_oryzae
------------------------------------------------------------
-------------------MADL-------------------------YPSLAQCAIVAT
AFKILLFPAYKSTDFEVHRNWLAITHSLPVKEWYYEKTSEWTLDYPPFFAAFEWLLSQVA
QY--ADPAMLTVKNLNYDSWQTIYFQRATVIISELVLVFALN------------------
--RFIKSAPQ-SNKHLAHISSLSILLSPGLLIIDHIHFQYNGFMYGVLILSIVLARKQST
LLYSGITFAILLCMKHIHLYLSLAYFVYLLRTYCLDPKSVFR----------PRFGNIFK
LGLGVISVFAVAFGPFIYWNQLLQLKDRLFPFSRGLCHAYWAPNIWAMYSFVDRALILL-
--APRLGLSINE-EA------------------LTSVTRGLVGDTSFAVLPEVTKEHTFA
LTFLFQLLPLIKLWRSPGDWDVFVGAITLCGYASFLFGWHVHEKAVLLIIIPFSLIALRD
RRYFSAFRSLAIAGHVSLFPLLFTAAEFPIKTVYTVFWLVLFLFVFEQVAPVP-------
------ERPRIF--PIVDRFSLLYLAVAIPLIIYCSLLHQLIFG---LERY--------E
FLPLMFMS-SYSALGVV-------------------------------------------
------------------------------------------------------------
------------------------------------------------------------
------------------------------------------------------------
------------------------------------------------------------
------------------------------------------------------------
------------------------------------------------------------
------------------------------------------------------------
------------------------------------------------------------
-----------------------GSW----------------------------------
------------------------------------------------------------
------------------------------------------------------------
------------------------------------------------------------
------------------------------------------------------------
------IGFMVV------------------------------------YF----------
------------------------------------------------------------
-------------TA---------------------------------------------
--
>XP_040640202_Aspergillus_ruber
------------------------------------------------------------
-------------------MAEL-------------------------YPSLAQCAIVAT
AFKILLFPAYKSTDFEVHRNWLAITHSLPVKEWYYEKTSEWTLDYPPFFAAFEWLLSQAA
RY--ADPAMLVVSNVNYDSWETVYFQRATVILTELVLVYALR------------------
--RFIKSVPQ-PNTHLAHIASLSILLSPGLLIIDHIHFQYNGFLYGLLILSIVQARKQST
LLYSGITFAILLCLKHIHLYLALAWFVYLLRAYCLDPKSVLR----------PRFGNTFK
LGVGVLGVFGLAFGPFAHWNQLLQLKDRLFPFSRGLCHAYWAPNIWAMYSFTDRLLIQL-
--APRLGLPVNE-AA------------------LTSATRGLVGDTSFAILPEVTKEHTFA
LTFIFQVLPLIKLWFNP-TWDTFVGAVTLCGYASFLFGWHVHEKAVLLIIIPFSLIALRD
RRYFSAFRPLAVAGHVSLFPLLFTTAEFPIKTVYTIFWLMLFLFVFDRVAPVA-------
------EQQRIF---IFDRLSLLYLTVAIPLIMYCSLLHQLIFG---LGRH--------E
FLPLMFMS-SYSAMGVV-------------------------------------------
------------------------------------------------------------
------------------------------------------------------------
------------------------------------------------------------
------------------------------------------------------------
------------------------------------------------------------
------------------------------------------------------------
------------------------------------------------------------
------------------------------------------------------------
-----------------------GSW----------------------------------
------------------------------------------------------------
------------------------------------------------------------
------------------------------------------------------------
------------------------------------------------------------
------VGFMVV------------------------------------YF----------
------------------------------------------------------------
-------------AA---------------------------------------------
--
>XP_040709006_Aspergillus_sydowii
------------------------------------------------------------
-------------------MADL-------------------------YPSLTQCAIVAT
AFKILLFPAYKSTDFEVHRNWLAITHSLPVQEWYYEKTSEWTLDYPPFFAAFEWALAQLA
QY--ADPAMLVVQNLNYDSWQTVYFQRATVILTELVLFFALK------------------
--QFIKSVPQ-PNKHLAHAASLSILLSPGLFIIDHIHFQYNGFLYGILILSIVWARKQST
LLYSGIAFAVLLCLKHIYLYLSLAYFVYLLRAYCLDPKSVFR----------PRFGNIIK
LGLSVVTIFGLAFGPFASWGQLLQLKDRLFPFSRGLCHAYWAPNVWAMYSFTDRILIPL-
--APRLGLPVNY-EA------------------LSSVTRGLVGDTSFAVLPEVSKEHTFA
LTLLFQLLPLIKLWRRP-DPDTFIGALTLCGYASFLFGWHVHEKAILLIIIPFSLIALKD
RRYFSAFRPIAVAGHVSLFPLLFTAAEFPLKTVYTLLWLILFLFAFDRFAPVP-------
------ERPRIF---LVDRFSLLYITVSIPLIIYTSLVHQLVFG---LERY--------Q
FLPLMFTS-SYSALGVV-------------------------------------------
------------------------------------------------------------
------------------------------------------------------------
------------------------------------------------------------
------------------------------------------------------------
------------------------------------------------------------
------------------------------------------------------------
------------------------------------------------------------
------------------------------------------------------------
-----------------------GSW----------------------------------
------------------------------------------------------------
------------------------------------------------------------
------------------------------------------------------------
------------------------------------------------------------
------VGFMVV------------------------------------YF----------
------------------------------------------------------------
-------------TA---------------------------------------------
--
>XP_001209356_Aspergillus_terreus
------------------------------------------------------------
-------------------MAEL-------------------------YPSLAQCAIVAA
AFKILLFPAYKSTDFEVHRNWLAITNSLPVQEWYYEKTSEWTLDYPPFFAAFEWLMSQAA
RY--VDPQMLVVKNLGYDSWQTVYFQRATVILSELVLVYALH------------------
--RFVKSVSQ-QNKQLAHIASLSVLLSPGLLIIDHIHFQYNGFLYGILILSIVLARKQSS
LLYSGITFAILLCLKHIYLYLSLAYFVYLLRAYCLDPRSIFR----------PRFGNIFK
LGLSVITVFGVAFGPFAYWNQLLQLKDRLFPFSRGLCHAYWAPNIWAMYSFTDRVLIPL-
--APRLGLPINQ-EA------------------LTSVTRGLVGDTSFAVLPEVTKEHTFA
LTFLFQLLPLIKLWLRP-DWDTFVGAITLCGYASFLFGWHVHEKAVLLIVIPFSLIALKD
RRYFSAFRPLAVAGHVSLFPLLFTAAEFPIKTVYSILWLVLFLFVFDHVAPVP-------
------ERPRIF---LVDRFSLLYITIAIPLIVYCSLVHQLIFG---LGRY--------E
FLPLMFMS-SYSALGVV-------------------------------------------
------------------------------------------------------------
------------------------------------------------------------
------------------------------------------------------------
------------------------------------------------------------
------------------------------------------------------------
------------------------------------------------------------
------------------------------------------------------------
------------------------------------------------------------
-----------------------GSW----------------------------------
------------------------------------------------------------
------------------------------------------------------------
------------------------------------------------------------
------------------------------------------------------------
------VGFMVV------------------------------------YF----------
------------------------------------------------------------
-------------TA---------------------------------------------
--
>XP_022490824_Penicillium_arizonense
--------------------MAFITVTISSSIAKTGDNTSGDPANNNGNNAETSLLSNGS
SGRREIKKVMKLYTVEKAPMAEL-------------------------YPSLTQCAIVAA
AFKVLLFPAYKSTDFEVHRNWLAITHSLPVQEWYYEKSSEWTLDYPPFFAAFEWLLSQAA
AY--VDPAMLVVKNLGYDSWQTVYFQRATVILTEFVLVYALS------------------
--RFVKSVPL-PNRLAAHVASLSILLSPGLFIIDHIHFQYNGFMYGVLILSIVLARKQST
LLYSGILFAVLLCMKHIYLYLALAYFVYLLRAYCLDPRSVFR----------PRFGNIFK
LGVCVVGVFAVAFGPFAQWGQLLQLKDRLFPFSRGLCHAYWAPNIWAMYSFTDRALIPL-
--APRLGLPVNT-DA------------------LNSVTRGLVGDTSFAILPEVTKEHTFL
LTFLFQLIPLVKLWFRPD-WDTFVGAITLCGYASFLFGWHVHEKAILLIIIPFSLIALKD
RRYFSAFRPLAVAGHVSLFPLLFTAAEFPLKTVYTVLWLVLFLFVFDQVAPVP-------
------ERPRIF---VFDRLALLYLTISIPLIVYCSLGHQLIFG---WDRL--------E
FLPLMFMS-SYSALGVVGSWVLFKRKPVQYLPQTVIEDDSSEVWVIPETNEVFTTYEPYL
QRMDFYKQRRFICEITGHSGLTFFEALRSETEESREVNNSFPDALREPILRRIQFSTVSR
VDSLVDEIYEEFKSDFYPGEAVLILLEDSTRLHGTIRDKANFAEQLFADGTIRTPAFARY
LVKILDRQNEEALLDQDHITRDRKAFTKLMLRGFIKNNVTRESWTGAPWLVKPSVAEEYK
IPIEVPKHLQYGAKVAEKKAMKKADQDGFFGFFSSQQLPELKPATKGQKSKLSAHDMAKS
REAQYQEYQRSLNGNPSFLLPSNPLRPTKPPLVGDRKFSAGGSPYVVIKNESRPPTPPPI
KYPIED--LDLAPNQERQHRPTLKFLMVGESEDDGTEDLLPDDLEPETVGLLLETWNTLN
VYCEVFELDSFTFDDFVQAMRFSSEEMDCELFVEIHCAVLKKLVNATGDEGGAVQVSLPD
FPVDDSDESDEEDEDEDEEEPPKPAAGPGRMTTRRSLAMEEAQTIKSHIGDDDEGDETKI
HRAAEMFEKYGWIERLRKRDFRNGGWQMVMIGLLHQMSARPRSEQTCNDILKHLAPLDAE
PTQYTALEQYRTLDINMRTKALQIICMLSLETKAIRNYLEECSNQMTELRKEKIEYQKAR
KAALIELRQLHQERKAIQPEPEKNGKSPTPVPELDGLDDSRMTGLEGDSEMPVDTEDEDT
PRPRALRGGPDRALERKRKQELEKERKEQLAKQPKGSKQYQRVLKKIDDQKAKVDKLQDE
IETVENNLREADCPRTRCLGQDRFCNRYWWFERNAMPYEGMPESSTAEALYANGRLWVQG
PDAMEHAGFIDMTEEQRKQYQRHFGTTPAERKKHEEGPTHLSNAREWGYYEDPDAIDQLT
EWLDPRGNRESKLLKELLQQQDYIAKYMKNRQAYLTRTAERAESEDIPAKRVTTRTKTYM
DVNKHGLRCLHWKNNTALSENGHLHVDPDRPAKRTKRVSDDTRETKAKTLTRQSSRRNR-
--
>XP_014535628_Penicillium_digitatum
------------------------------------------------------------
-------------------MAES-------------------------YPSLAQCAIVAA
AFKVLLFPAYKSTDFEVHRNWLAITHSLPIQEWYYEKTSEWTLDYPPFFAAFEWLMSQAA
VY--ADSAMLVVKNLGYDSWQTVYFQRATVILTELVLVYALS------------------
--RFVKSVPL-PNKQAAHVASLSILLSPGLLIIDHIHFQYNGFMYGILILSIVLARKQST
LLYSGILFAVLLCMKHIYLYLALAYFVYLLRTYCLSLKSVFR----------PQFGNIFK
LGFCVVGIFAIAFGPFAKWGQLLQLKDRLFPFSRGLCHAYWAPNIWAMYSFADRALISL-
--APRLGLPVNT-DA------------------LNSVTRGLVGDTSFAVLPEVTKEHTFI
LTFLFQVVPLVKVWFKPGCWDTFVGAITLCGYASFLFGWHVHEKAILLIIIPFSLIALKD
RRYFSAFRPLAVAGHVSLFPLLFTAGEFPLKTIYTVLWLVLFLFVFDRVAPVP-------
------ERPRIF---IFDRLSLLYLTISIPLIIYCSLGHQLIFG---WDRL--------E
FLPLMFMS-SYCALGVVGSWIGF-------------------------------------
------------------------------------------------------------
------------------------------------------------------------
------------------------------------------------------------
------------------------------------------------------------
------------------------------------------------------------
------------------------------------------------------------
------------------------------------------------------------
------------------------------------------------------------
---------------------------MVV------------------------------
------------------------------------------------------------
------------------------------------------------------------
------------------------------------------------------------
------------------------------------------------------------
------------------------------------------------------------
---------------------------------YFTA-----------------------
------------------------------------------------------------
--
>XP_016603647_Penicillium_expansum
------------------------------------------------------------
-------------------MADL-------------------------SPSLAQCAIVAA
AFKVLLFPAYKSTDFEVHRNWLAITHSLPIQEWYYEKTSEWTLDYPPFFAAFEWLMSQAA
VY--ADPAMLVVKNLGYDSWQTVYFQRATVILTELVLVYALS------------------
--RFIKSVPL-PNKQAAHVASLSILLSPGLLIIDHIHFQYNGFMYGILILSIVLARKQST
LLYSGILFAVLLCMKHIYLYLALAYFVYLLRTYCLSLKSVFR----------PRFGNIFK
LGFCVVGVFAIAFGPFAQWGQLLQLKDRLFPFSRGLCHAYWAPNIWAMYSFADRALISL-
--APRLGLPVNA-DA------------------LNSVTRGLVGDTSFAVLPEVTKEHTFI
LTFLFQLVPLVKVWFNPGCWDTFVGAITLCGYASFLFGWHVHEKAILLIIIPFSLIALKD
RRYFSAFRPLAVAGHVSLFPLLFTAAEFPLKTIYTVLWLVLFLFVFDRVAPVP-------
------ERPRIF---IFDRLSLLYLTVSIPLIIYCSLGHQLIFG---WDRL--------E
FLPLMFMS-SYCALGVVGSWVGF-------------------------------------
------------------------------------------------------------
------------------------------------------------------------
------------------------------------------------------------
------------------------------------------------------------
------------------------------------------------------------
------------------------------------------------------------
------------------------------------------------------------
------------------------------------------------------------
---------------------------MVI------------------------------
------------------------------------------------------------
------------------------------------------------------------
------------------------------------------------------------
------------------------------------------------------------
------------------------------------------------------------
---------------------------------YFTA-----------------------
------------------------------------------------------------
--
>XP_040651235_Penicillium_griseofulvum
------------------------------------------------------------
-------------------MADL-------------------------YPSLAQCAIVAA
AFKVLLFPAYKSTDFEVHRNWLAITHSLPIQEWYYEKSSEWTLDYPPFFAAFEWLMSQVA
AY--ADSAMLVVKNLGYDSWQTVYFQRSTVILTELVLVYALS------------------
--RFVKSTPL-PNKQAAHVASLSILLSPGLLIIDHIHFQYNGFMYGILILSIVLARKQST
LLYSGILFAALLCMKHIYLYLALAYFVYLLRTYCLSLKSVFR----------PRFGNIFK
LGLCVVGIFAIAFGPFAQWGQLLQIKDRLFPFSRGLCHAYWAPNIWAMYSFADRALISL-
--APRLGLPVNP-DA------------------LNSVTRGLVGDTSFAVLPEITKEYTFV
LTFLFQLIPLVKVWFNPGCWDTFVGAITLCGYASFLFGWHVHEKAVLLIIIPFSLIALKD
RRYFSAFRPLAVAGHVSLFPLLFTAAEFPIKTIYTVMWLVLFLFVFDRVAPVP-------
------ERPRIF---LFDRLSLLYLTVSIPLIIYCSLGHQLIFG---WDRL--------E
FLPLMFMS-SYCALGVVGSWVGF-------------------------------------
------------------------------------------------------------
------------------------------------------------------------
------------------------------------------------------------
------------------------------------------------------------
------------------------------------------------------------
------------------------------------------------------------
------------------------------------------------------------
------------------------------------------------------------
---------------------------MVV------------------------------
------------------------------------------------------------
------------------------------------------------------------
------------------------------------------------------------
------------------------------------------------------------
------------------------------------------------------------
---------------------------------YFTS-----------------------
------------------------------------------------------------
--
>XP_038933565_Penicillium_roqueforti
------------------------------------------------------------
-------------------MADL-------------------------YPSLAQCAIVAA
AFKVLLFPAYKSTDFEVHRNWLAITHSLPIQEWYYEKSSEWTLDYPPFFAAFEWLMSQAA
VY--ADPAMLIVKNLGYDSWQTVYFQRSTVILTELVLVYALS------------------
--RFVKSVPL-PNRQAAHVASLSILLSPGLLIIDHIHFQYNGFMYGILILSIVLARKQST
LLYSGILFAVLLCMKHIYLYLALAYFVYLLRTYCLSLKSVFR----------PRFGNIFK
LGVGVVGVFAIAFGPFAQWGQLLQLKDRLFPFSRGLCHAYWAPNIWAMYSFADRALISL-
--APRLGLPVNT-TA------------------LNSVTRGLVGDTSFAVLPQITKEYTFI
LTFLFQLVPLVKVWFNPGCWDTFVGAITLCGYASFLFGWHVHEKAILLIIIPFSLIALKD
RRYFSAFRPLAVAGHVSLFPLLFTASDFPLKTIYTVLWLVLFLFVFDRVAPVP-------
------ERPRIF---LFDRLSLLYLTISIPLIIYCSLGHQLIFG---WDRL--------E
FLPLMFMS-SYCALGVVGSWVGF-------------------------------------
------------------------------------------------------------
------------------------------------------------------------
------------------------------------------------------------
------------------------------------------------------------
------------------------------------------------------------
------------------------------------------------------------
------------------------------------------------------------
------------------------------------------------------------
---------------------------MVV------------------------------
------------------------------------------------------------
------------------------------------------------------------
------------------------------------------------------------
------------------------------------------------------------
------------------------------------------------------------
---------------------------------YFTS-----------------------
------------------------------------------------------------
--
>XP_002568909_Penicillium_rubens
------------------------------------------------------------
-------------------MADL-------------------------YPSLAQCAVVAA
AFKVLLFPAYKSTDFEVHRNWLAITHSLPIQEWYYEKSSEWTLDYPPFFAAFEWLMSQAA
AY--ADPAMLVVNNLGYESWQTVYFQRATVILTELVLVYALS------------------
--RFVKSVPL-PNKQAAHVASLSILLSPGLLIIDHIHFQYNGFMYGILILSIVLARKQST
LLYSGILFAVLLCMKHIYLYLALAYFVYLLRTYCLSLKSIFR----------PRFGNIFK
LGFCVVGVFAIAFGPFAQWGQLLQLKDRLFPFSRGLCHAYWAPNIWAMYSFADRVLISL-
--APRLGLPVNA-EA------------------LNSVTRGLVGDTSFAVLPEVTKEHTFI
LTFLFQLVPLIKVWFNPGCWDTFVGAITLCGYASFLFGWHVHEKAILLIIIPFSLIALKD
RRYFSAFRPLAVAGHVSLFPLLFTAAEFPLKTIYTVMWLVLFLFVFDRIAPVP-------
------ERPRIF---LFDRLSLLYLAISIPLIIYCSLGHQLIFG---WDRL--------E
FLPLMFMS-SYCALGVVGSWVGF-------------------------------------
------------------------------------------------------------
------------------------------------------------------------
------------------------------------------------------------
------------------------------------------------------------
------------------------------------------------------------
------------------------------------------------------------
------------------------------------------------------------
------------------------------------------------------------
---------------------------MVV------------------------------
------------------------------------------------------------
------------------------------------------------------------
------------------------------------------------------------
------------------------------------------------------------
------------------------------------------------------------
---------------------------------YFTA-----------------------
------------------------------------------------------------
--
>XP_040814924_Penicillium_solitum
------------------------------------------------------------
-------------------MADL-------------------------YPSLAQCAIVAA
AFKVLLFPAYKSTDFEVHRNWLAITHSLPIQEWYYEKTSEWTLDYPPFFAAFEWLMSQAA
AY--VDPAMLVVKNLGYDSWQTVYFQRATVILTELVLVYALS------------------
--RFVKSVPF-PNKQAAHVASLSILLSPGLLIIDHIHFQYNGFMYGILILSIVLARKQST
LLYSGILFAVLLCMKHIYLYLALAYFVYLLRTYCLSIKSVFR----------PRFGNIFK
LGFCVVGVFAIAFGPFAQWGQLLQLKDRLFPFSRGLCHAYWAPNIWAMYSFADRALISL-
--APRLGLPVNT-DA------------------LNSVTRGLVGDTSFAVLPEVTKEHTFI
LTFLFQLIPLVKVWFNPGCWDTFVGGITLCGYASFLFGWHVHEKAILLIIIPFSLIALKD
RRYFSAFRPLAVAGHVSLFPLLFTAADFPLKTIYTVLWLVLFLFVFDRVAPVP-------
------ERPRIF---IFDRLSLLYLTISIPLIIYCSLGHQLIFG---WDRL--------E
FLPLMFMS-SYCALGVVGSWVGF-------------------------------------
------------------------------------------------------------
------------------------------------------------------------
------------------------------------------------------------
------------------------------------------------------------
------------------------------------------------------------
------------------------------------------------------------
------------------------------------------------------------
------------------------------------------------------------
---------------------------MVI------------------------------
------------------------------------------------------------
------------------------------------------------------------
------------------------------------------------------------
------------------------------------------------------------
------------------------------------------------------------
---------------------------------YFTA-----------------------
------------------------------------------------------------
--
>XP_022585770_Penicilliopsis_zonata
------------------------------------------------------------
-------------------MAEI-------------------------YPSLAQCAILAA
AFKVLLFPAYKSTDFEVHRNWLAITHSLPVKEWYYEKTSEWTLDYPPFFAAFEWFLSQAA
KL--ADPAMLVVNNLNHDSWQTVYFQRTTVIVTELVLVFALS------------------
--RFIKSAPQ-QHKTLAHVASLSVLLSPGLLIIDHIHFQYNGFMYGVLILSLVLARKQST
LLYSGITFAILLCFKHIYLYLSLAYFVFLLRSYCLDPKSILK----------PRFGNIFK
LGISVLGIFGLAFGPFAHWNQLFQLKDRLFPFSRGLCHAYWAPNIWAMYSFADRVLIPL-
--APRLGLTVNH-DA------------------INSVTRGLVGDTSFAVLPEITKEQTFA
LTFLFQLLPLIKLWLNPDSWETFIGAVTLCGYASFLFGWHVHEKAVLLIIIPFSLIALKD
RRYFGAFRPLVVAGHVSLFPLLFTAAEFPIKTTYTVFWLILFLFAFDRVAPVP-------
------EQPRVF---LFDRFSLIYITVAIPLIIYCSIGHQLIFG---LGRY--------E
FLPLMFMS-SYAALGVV-------------------------------------------
------------------------------------------------------------
------------------------------------------------------------
------------------------------------------------------------
------------------------------------------------------------
------------------------------------------------------------
------------------------------------------------------------
------------------------------------------------------------
------------------------------------------------------------
-----------------------GSW----------------------------------
------------------------------------------------------------
------------------------------------------------------------
------------------------------------------------------------
------------------------------------------------------------
------VGFMVV------------------------------------YF----------
------------------------------------------------------------
-------------TA---------------------------------------------
--
>XP_016625331_Cladophialophora_bantiana
--------------------------MASAVSATLSRFRDNTPIIP--------------
--------ERRPK--AKKVSHDQ-------------------------WPSLLQTSIVAT
ALKILLFPAYRSTDFEVHRNWLAITHSLPVKKWYYEATSEWTLDYPPAFALFEWLLSQPA
SL--IDAGMVKIQNLNYDSWATICFQRGSVIITELLLVYALH------------------
--KYMDSSPT-STRRQSHAVALSILLSPGFLIIDHIHFQYNGFLYGILILSIVFARKEST
SLLSGILFALLLCFKHIYLYLAPAYFVYLLRTYCLNSKNVFQ----------PQFANTFK
LGTSIIGIFGVVFGPFVAWGQLDQLRSRLFPFARGLCHAYWAPNVWATYSFLDRVLILG-
--APYLGLHVDQ-KA------------------VNSVTRGLVGDTSFAVLPEITARQCFG
LTLTFQTIALTKLWLAP-SWESFVGALTLCGYASFLFGWHVHEKAILLVIIPFSLLAVKD
RSYLASFRPLAVAGHVSLFPLLFTAAEFPVKVAYTITWLMVFLYTFGRLAPAP-------
------TRRRVF---LLDRFALLYIAVSVPLTAYCSLLHRVMFG----GRY--------E
FLPLMLIS-TYSAIGVL-------------------------------------------
------------------------------------------------------------
------------------------------------------------------------
------------------------------------------------------------
------------------------------------------------------------
------------------------------------------------------------
------------------------------------------------------------
------------------------------------------------------------
------------------------------------------------------------
-----------------------GSW----------------------------------
------------------------------------------------------------
------------------------------------------------------------
------------------------------------------------------------
------------------------------------------------------------
------LGFMVC------------------------------------YLS---------
------------------------------------------------------------
------------------------------------------------------------
--
>XP_008731790_Cladophialophora_carrionii
--------------------------MASAVSQSLNQFRDKTPIVP--------------
-------EKRQPK--PNRPSHDQ-------------------------WPSLLQTVIVAG
ALKILLFPAYKSTDFEVHRNWLAITHSLPVKKWYYEATSEWTLDYPPAFAVFEWCLSWPA
RL--IDAGMVQVQNLNYDSWATICFQRSSVIITELLLVYALH------------------
--KYTESSPL-STRRRSHAVSLSILLSPGFLIIDHIHFQYNGFLYGILILSIVFARKEST
MLLSGILFAVLLCFKHIYLYLAPAYFVYLLRAYCLHPDNMFQ----------PQFINILK
LGTSIIGIFSAAFGPFAAWGQLDQLKSRLFPFARGLCHAYWAPNAWAIYSFLDRVLIVA-
--APYLGLGVDE-KA------------------VHSVTRGLVGDTSFAVLPDITAQQCFG
LTLAFQMIALTKLWLSP-SWESFIGALTLCGYASFLFGWHVHEKAILLVIIPFSLLSIKD
RSYLASFRPLAVAGHVSLSPLLFTAAEFPIKVAYTIFWLIIFLYTFDQLAPVP-------
------ARRRVF---LLDRFALLYIAIAVPLMAYCSLLHQAVFG----NRY--------Q
FLPLMFIS-TYSAIGVL-------------------------------------------
------------------------------------------------------------
------------------------------------------------------------
------------------------------------------------------------
------------------------------------------------------------
------------------------------------------------------------
------------------------------------------------------------
------------------------------------------------------------
------------------------------------------------------------
-----------------------GSW----------------------------------
------------------------------------------------------------
------------------------------------------------------------
------------------------------------------------------------
------------------------------------------------------------
------LGFMVC------------------------------------YLSER-------
------------------------------------------------------------
------------------------------------------------------------
--
>XP_016249862_Cladophialophora_immunda
--------------------------MASTVSTTLSQFRDNTPIIP--------------
--------EQRTK--AKQAGHDQ-------------------------WPSLFQTAIVAT
ALKILLFPSYRSTDFEVHRNWLAITHSLPVKKWYYEATSEWTLDYPPAFALFEWLLSQPA
AL--VDAGMVQVQNLNYDSWATIYFQRSSVIITELLLVYALH------------------
--KYMESSPA-ATRRRSHAVALSILLSPGFLIIDHIHFQYNGFLYGILILSVVFARKEST
LLLSGILFALLLCFKHIYLYLAPAYFVYLLRSYCLNPKNMFQ----------PQFANTIK
LGTSIIGIFGVAFGPFAAWGQLDQLKSRLFPFARGLCHAYWAPNVWAIYSFVDRVLILG-
--APYLGLRVDQ-NA------------------VNSVTRGLVGDTSFAVLPDITARQCFG
LTLAFQTIALTKLWLVP-SWDTFVGALTLCGYASFLFGWHVHEKAILLVIIPFSLLAVKD
RSYLASFRPLAVAGHVSLFPLLFTAAEFPIKVAYTITWLMVFLYSFGQLAPAP-------
------TRRRVF---LLDRFALLYIAISVPLMAYCSLLHRVVFG----ERY--------E
FLPLMFIS-TYSAIGVL-------------------------------------------
------------------------------------------------------------
------------------------------------------------------------
------------------------------------------------------------
------------------------------------------------------------
------------------------------------------------------------
------------------------------------------------------------
------------------------------------------------------------
------------------------------------------------------------
-----------------------GSW----------------------------------
------------------------------------------------------------
------------------------------------------------------------
------------------------------------------------------------
------------------------------------------------------------
------LGFMVC------------------------------------YLS---------
------------------------------------------------------------
------------------------------------------------------------
--
>XP_007739124_Cladophialophora_psammophila
--------------------------MASAVSTTLSRFRDNTPIIP--------------
--------ERRPK--AKKVSHDQ-------------------------WPSLLQTAIVAT
ALKILLFPAYRSTDFEVHRNWLAITHSLPVKKWYYEATSEWTLDYPPAFALFEWLLSQPA
SL--IDAGMVKIQNLNYDSWATICFQRSSVIITELLLVYALH------------------
--KYMDSSPA-PTRRQSHAVALSILLSPGFLIIDHIHFQYNGFLYGILILSVVFARKEST
LLLSGILFALLLCFKHIYLYLAPAYFVYLLRTYCLNPKNVFQ----------PQFANTFK
LGTSIIGIFGVAFGPFVAWGQLDQLRSRLFPFARGLCHAYWAPNVWATYSFLDRVLILG-
--APYLGLHVDQ-SA------------------VNSVTRGLVGDTSFAVLPEITPRQCFG
LTLTFQTIALTKLWLAP-SWESFVGALTLCGYASFLFGWHVHEKAILLVIIPFSLLAVKD
RSYLASFRPLAVAGHVSLFPLLFTAAEFPVKVAYTITWLMIFLYTFGQLAPAP-------
------TRRRVF---LLDRFALLYIAVSVPLMAYCSLLHRVMFG----GRY--------E
FLPLMFIS-TYSAIGVL-------------------------------------------
------------------------------------------------------------
------------------------------------------------------------
------------------------------------------------------------
------------------------------------------------------------
------------------------------------------------------------
------------------------------------------------------------
------------------------------------------------------------
------------------------------------------------------------
-----------------------GSW----------------------------------
------------------------------------------------------------
------------------------------------------------------------
------------------------------------------------------------
------------------------------------------------------------
------LGFMVC------------------------------------YLS---------
------------------------------------------------------------
------------------------------------------------------------
--
>XP_018695195_Fonsecaea_erecta
--------------------------MASAVSTTLSQLRDNTPIIP--------------
--------EQRAP--AKKPGHDQ-------------------------WPSLFQTAVVAT
ALKILLFPAYRSTDFEVHRNWLAITHSLPVKRWYYETTSEWTLDYPPAFALFEWLLSQPA
AL--VDAGMVQVQNLNYTSWATICFQRSSVIITELLLVYALH------------------
--KYMESSPA-STRRQSHAVALSILLSPGFLIIDHIHFQYNGFLYGILILSIVFARKEST
LLFSGVLFALLLCFKHIYLYLAPAYFVYLLRSYCLNPKNMFQ----------PQFANTFK
LGASIIGIFGMAFGPFAAWGQLDQLKSRLFPFARGLCHAYWAPNAWAIYSFVDRVLILG-
--APYLGLRVDQ-NA------------------VNSVTRGLVGDTSFAVLPDITARHCFG
LTLAFQTIALTKLWVTP-SWETFVGALTLCGYASFLFGWHVHEKAILLVIIPFSLLAVKD
RSYLASFRPLAVAGHVSLFPLLFTAAEFPVKVAYTITWLMIFLYAFGQLAPAP-------
------TRRRVF---LLDRFALLYIAISVPLMAYCSLLHQMVFG----ERY--------E
FMPLMFIS-TYSAIGVL-------------------------------------------
------------------------------------------------------------
------------------------------------------------------------
------------------------------------------------------------
------------------------------------------------------------
------------------------------------------------------------
------------------------------------------------------------
------------------------------------------------------------
------------------------------------------------------------
-----------------------GSW----------------------------------
------------------------------------------------------------
------------------------------------------------------------
------------------------------------------------------------
------------------------------------------------------------
------LGFMVC------------------------------------YLS---------
------------------------------------------------------------
------------------------------------------------------------
--
>XP_022516493_Fonsecaea_monophora
--------------------------MASAASATLSRIRDNTPIIPV----SITRLFMSN
ITRLMVVKQSRPN--AKRTSDDQ-------------------------WPSLFQTAVVAT
ALKILLFPAYRSTDFEVHRNWLAITHSLPVKKWYFEATSEWTLDYPPAFALFEWVLSQPA
AL--IDAGMVQIQNLNYDSWATIYFQRSSVIITELLLVYALH------------------
--KYMETSPA-ATRRQSHAVGLSILLSPGFLIIDHIHFQYNGFLYGILILSVVFARKEST
LLLSGVLFALLLCFKHIYLYLAPAYFVYLLRVYCLNPKNMFQ----------PRLANTFK
LGASIVGIFGSVFGPFAAWGQLDQLRSRLFPFARGLCHAYWAPNAWAIYSFVDRMLILG-
--APYLGLSVNQ-DA------------------VNSVTRGLVGDTSFAVLPGITARQCFG
LTLAFQTIALTKLWRSP-SWDSFVGALTLCGYASFLFGWHVHEKAILLVIIPFSLLAVKD
RSYLASFRPLAVAGHVSLFPLLFTAAEFPIKVAYTIAWLMIFLYAFGQLAPAP-------
------TRRRVF---LLDRFALLYIAISVPLMAYCSLLHRVVFG----ERY--------E
FLPLMFIS-TYSAIGVL-------------------------------------------
------------------------------------------------------------
------------------------------------------------------------
------------------------------------------------------------
------------------------------------------------------------
------------------------------------------------------------
------------------------------------------------------------
------------------------------------------------------------
------------------------------------------------------------
-----------------------GSW----------------------------------
------------------------------------------------------------
------------------------------------------------------------
------------------------------------------------------------
------------------------------------------------------------
------LGFMVC------------------------------------YLS---------
------------------------------------------------------------
------------------------------------------------------------
--
>XP_016632607_Fonsecaea_multimorphosa
--------------------------MASAVSTTLNQLRDNTPIIP--------------
--------EPTAK--ARKPGHDQ-------------------------WPSLLQTAIVAG
ALKILLFPAYRSTDFEVHRNWLAITHSLPVRKWYYEATSEWTLDYPPAFALFEWLLSQPA
AL--IDAGMVQVQNLNYDSWATIYFQRSSVIITELLLVYALH------------------
--KYMESSPA-ATRRQSHAVALSILLSPGFLIIDHIHFQYNGFLYGILILSVVFARKEST
LLLSGVLFALLLCFKHIYLYLAPAYFVYLLRSYCLNPKNMFQ----------PQFANTLK
LGTSIIGIFGAAFGPFAAWGQLDQLRGRLFPFARGLCHAYWAPNAWAIYSFVDRVLILG-
--APYLGLRVDQ-NA------------------VNSVTRGLVGDTSFAVLPDITARQCFG
LTLAFQTIALTKLWFAP-SWDTFVGALTLCGYASFLFGWHVHEKAILLVIIPFSLLAIKD
RSYLASFRPLAVAGHVSLFPLLFTAAEFPVKVAYTIAWLMIFLYAFGQLAPAP-------
------TRRRVF---LLDRFALLYIAVSVPLMAYCSLLHRVVFG----ERY--------E
FMPLMFIS-TYSAIGVL-------------------------------------------
------------------------------------------------------------
------------------------------------------------------------
------------------------------------------------------------
------------------------------------------------------------
------------------------------------------------------------
------------------------------------------------------------
------------------------------------------------------------
------------------------------------------------------------
-----------------------GSW----------------------------------
------------------------------------------------------------
------------------------------------------------------------
------------------------------------------------------------
------------------------------------------------------------
------LGFMVC------------------------------------YLS---------
------------------------------------------------------------
------------------------------------------------------------
--
>XP_022503492_Fonsecaea_nubica
--------------------------MASAASATLSRIRDNTPIIPV----SITRLSKAN
ITRLMVVKESRPN--AKKASNDQ-------------------------WPSLFQTAVVAT
ALKILLFPAYRSTDFEVHRNWLAITHSLPVKKWYFEATSEWTLDYPPAFALFEWLLSQPA
AL--IDAGMVQVQNLNYDSWATIYFQRSSVIITELLLVYALQ------------------
--KYMETSPA-ATRRQSHAVGLSILLSPGFLIIDHIHFQYNGFLYGILILSVVFARKEST
LLLSGVLFALLLCFKHIYLYLAPAFFVYLLRVYCLNPKNMFQ----------PRFANTFK
LGASVVGIFGTAFGPFAAWGQLDQLRSRLFPFARGLCHAYWAPNAWAIYSFIDRVLILG-
--APYLGLSVNQ-DA------------------VNSVTRGLVGDTSFAVLPDITARQCFG
LTLAFQTIALTKLWCSP-SWDSFVGALTLCGYASFLFGWHVHEKAILLVIVPFSLLAVKD
RSYLASFRPLAVSGHVSLFPLLFTAAEFPIKVAYTIAWLMIFLYAFGQLAPAP-------
------TRRRVF---LLDRFALLYIAISVPLMAYCSLLHRVVFG----ERY--------E
FLPLMFIS-TYSAIGVL-------------------------------------------
------------------------------------------------------------
------------------------------------------------------------
------------------------------------------------------------
------------------------------------------------------------
------------------------------------------------------------
------------------------------------------------------------
------------------------------------------------------------
------------------------------------------------------------
-----------------------GSW----------------------------------
------------------------------------------------------------
------------------------------------------------------------
------------------------------------------------------------
------------------------------------------------------------
------LGFMVC------------------------------------YLS---------
------------------------------------------------------------
------------------------------------------------------------
--
>XP_013283911_Fonsecaea_pedrosoi
--------------------------MASAASATLSRIRDNTPIIPV----SITRLFMSN
ITRLMVVKQSRPN--ATRSSNDQ-------------------------WPSLFQTAVVAT
ALKILLFPAYRSTDFEVHRNWLAITHSLPVKKWYFEATSEWTLDYPPAFALFEWVLSQPA
AL--IDAGMVQVQNLNYDSWATIYFQRSSVIITELLLVYALH------------------
--KYMETSPA-ATRRQSHAVGLSILLSPGFLIIDHIHFQYNGFLYGILILSVVFARKEST
LLLSGVLFALLLCFKHIYLYLAPAYFVYLLRVYCLNPKNMFQ----------PRLANTFK
LGASIVGIFGSVFGPFAAWGQLDQLRSRLFPFARGLCHAYWAPNAWAIYSFVDRMLILG-
--APYLGLSVNQ-DA------------------VNSVTRGLVGDTSFAVLPDITARQCFG
LTLAFQTIALTKLWRSP-SWDSFVGALTLCGYASFLFGWHVHEKAILLVIIPFSLLAVKD
RSYLASFRPLAVAGHVSLFPLLFTAAEFPIKVAYTIAWLMIFLYAFGQLAPAP-------
------ARRRVF---LLDRFALLYIAISVPLMAYCSLLHRVVLG----KRY--------E
FLPLMFIS-TYSAIGVL-------------------------------------------
------------------------------------------------------------
------------------------------------------------------------
------------------------------------------------------------
------------------------------------------------------------
------------------------------------------------------------
------------------------------------------------------------
------------------------------------------------------------
------------------------------------------------------------
-----------------------GSW----------------------------------
------------------------------------------------------------
------------------------------------------------------------
------------------------------------------------------------
------------------------------------------------------------
------LGFMVC------------------------------------YLS---------
------------------------------------------------------------
------------------------------------------------------------
--
>XP_007761493_Cladophialophora_yegresii
--------------------------MASAVSQSLNQFRDKTPIVP--------------
-------EKRQPK--PNRPGHDQ-------------------------WPSLLQTAIVAG
ALKILLFPAYKSTDFEVHRNWLAITHSLPVKKWYYEATSEWTLDYPPAFAVFEWCLSWPA
SL--IDAGMVQVQNLNYDSWATICFQRSSVIITELLLVYALY------------------
--KYTESSPP-STRRRSHAVSLSILLSPGFLIIDHIHFQYNGFLYGILILSIVFARKGST
MLLSGILFAVLLCFKHIYLYLAPAYFVYLLRAYCLHPNNMFR----------PQLTNILK
LGTSVIGIFGAAFGPFAAWGQLDQLKSRLFPFARGLCHAYWAPNAWAIYSFLDRVLIVA-
--APYLGLSVDE-KA------------------VHSVTRGLVGDTSFAVLPDITAQTCFG
LTLAFQTIALTKLWFTP-NWESFVGALTLCGYASFLFGWHVHEKAILLVIIPFSLLSIKD
RPYLASFRPLAVAGHVSLFPLLFTAAEFPIKVGYTISWLIIFLYAFDQLAPVP-------
------ARRRVF---LLDRFALLYIAIAVPLMAYCSLLHQVVFG----NRY--------Q
FLPLMFIS-SYSAIGVL-------------------------------------------
------------------------------------------------------------
------------------------------------------------------------
------------------------------------------------------------
------------------------------------------------------------
------------------------------------------------------------
------------------------------------------------------------
------------------------------------------------------------
------------------------------------------------------------
-----------------------GSW----------------------------------
------------------------------------------------------------
------------------------------------------------------------
------------------------------------------------------------
------------------------------------------------------------
------LGFMVC------------------------------------YLSER-------
------------------------------------------------------------
------------------------------------------------------------
--
>XP_016234769_Exophiala_spinifera
--------------------------MAAVLSTTLNRFRDKTPIVP--------------
-------ELRQPR-SKGQPGINQ-------------------------WPSLFQTAVVAT
ALKILLFPAYKSTDFEVHRNWLAITNSLPVRGWYYETTSEWTLDYPPAFAAFEWLLSQPA
RV--IDPAMVLIQNLNYDSWATVCFQRSSVIFTELLLVYALH------------------
--RYTETSPL-STRRQSHAVALSILLSPGLLIIDHIHFQYNGFLYGVLILSIVLARRDST
MLYSGILFAVLLCLKHIYLYLAPAYFVYLARAYCLSPKSMFR----------PQFTNILK
LGTSMVVIFGAAFGPFAAWGQLDQLKSRLFPFARGLCHAYWAPNAWAVYSFLDRVLIVA-
--APYLGLNVDQ-KA------------------VNSVTRGLVGDTTFAVLPDISASQCFA
ITLSFQIIALTKLWFRP-SWDSFVGSITLCGYASFLFGWHVHEKAILLVIIPFSLLAIKD
RSYLASFRPLAVAGHVSLFPLLFTAAEFPIKAAYTISWLIIFLYAFDQLAPAP-------
------SRRRIF---FLDRFALLYIAVSVPLMAYCSLVHKMVFG----ARY--------E
FLPLMFIS-TYSAVGVI-------------------------------------------
------------------------------------------------------------
------------------------------------------------------------
------------------------------------------------------------
------------------------------------------------------------
------------------------------------------------------------
------------------------------------------------------------
------------------------------------------------------------
------------------------------------------------------------
-----------------------GSW----------------------------------
------------------------------------------------------------
------------------------------------------------------------
------------------------------------------------------------
------------------------------------------------------------
------LGFMVC------------------------------------YLS---------
------------------------------------------------------------
------------------------------------------------------------
--
>XP_016261632_Exophiala_oligosperma
--------------------------MAAAVSTTLNRFRDKTPIIP--------------
-------ETRQPQ-SKGQPGLDQ-------------------------WPSLFQTAVVAT
ALKVLLFPAYKSTDFEVHRNWLAITNSLPVKSWYYETTSEWTLDYPPAFAAFEWLLSQPA
RL--IDPAMVVVRNLNYDSWATICFQRSSVISTELLLVYALN------------------
--LYTETSPL-SSRRQSHAVALSILLSPGLLIIDHIHFQYNGFLYGVLILSIVLARRDST
MLYSGMLFAVLLCLKHIYLYLAPAYFVYLARAYCLRPKNMFR----------PQFTNIIK
LGTSIVAIFGAAFGPFVVWGQLDQLKSRLFPFARGLCHAYWAPNAWAIYSFLDRMLIIA-
--APYLGLDVDQ-KA------------------VNSVTRGLVGDTTFAVLPDISARQCFA
LTLSFQIIALTKLWFRP-SWDSFVGAITLCGYASFLFGWHVHEKAILLVIIPFSLLAIKD
RSYLASFRPLAIAGHVSLFPLLFTAAEFPIKVAYTITWLIIFLYAFDQLAPAP-------
------SRRRIF---LLDRFALLYIAISVPLMAYCSLVHRMVFG----ARY--------E
FLPLMFIS-TYSAVGVI-------------------------------------------
------------------------------------------------------------
------------------------------------------------------------
------------------------------------------------------------
------------------------------------------------------------
------------------------------------------------------------
------------------------------------------------------------
------------------------------------------------------------
------------------------------------------------------------
-----------------------GSW----------------------------------
------------------------------------------------------------
------------------------------------------------------------
------------------------------------------------------------
------------------------------------------------------------
------LGFMVC------------------------------------YLS---------
------------------------------------------------------------
------------------------------------------------------------
--
>XP_013320228_Exophiala_xenobiotica
--------------------------MASAVSATLNKLRDKTLIIP--------------
-------EARQPK-SKGQVGLDQ-------------------------WPSLFQTAVVAT
ALKVLLLPAYKSTDFEVHRNWLAITHSLPAKQWYYEATSQWTLDYPPAFAVFEWLLSQPA
SL--IDSAMLQVENLNYDSWATVCFQRASVIVTELLLVYSLQ------------------
--KYTETSPL-STRRQSHAVALSILLSPGLFIIDHIHFQYNGFLYGLLILSIVLARREST
MLYSGILFALLLCLKHIYLYLAPAYFIYLARVYCLHPNNMLR----------PQLMNILK
LGTSIVAVFVAAFGPFAAWGQLDQLKSRLFPFARGLCHAYWAPNAWAVYSFLDRVLIVA-
--APYLGLSVDQ-NA------------------VQSVTRGLVGDTAFAVLPDISAAQCFA
ITLSFQVIALTKLWLSP-TWDSFVGAITLCGYASFLFGWHVHEKAVLLVIIPFSLLAIKD
RSYLASFRPLAVAGHVSLFPLLFTSAEFPIKVAYTLAWLIIFLHAFDQLAPAP-------
------SRRRVF---LLDRFALLYIAISIPLMVYCSLVHGIVFG----DRY--------E
FLPLMFIS-TYSAIGVL-------------------------------------------
------------------------------------------------------------
------------------------------------------------------------
------------------------------------------------------------
------------------------------------------------------------
------------------------------------------------------------
------------------------------------------------------------
------------------------------------------------------------
------------------------------------------------------------
-----------------------GSG----------------------------------
------------------------------------------------------------
------------------------------------------------------------
------------------------------------------------------------
------------------------------------------------------------
------LGFMVC------------------------------------YLS---------
------------------------------------------------------------
------------------------------------------------------------
--
>XP_007723108_Capronia_coronata
--------------------------MASAVSASLSQFRDRTPIIP--------------
-------NRPKPR-AAREPGSDQ-------------------------WPSLLQTTIVAT
ALKILLFPAYKSTDFEVHRNWLAITHSLPVKRWYYEATSEWTLDYPPGFAVFEWLLSYPA
SW--IDQAMVRIENLNYDLWATVCFQRSSVILTELLLVYALH------------------
--RYTKTSPP-STRRQTHVVALSILLSPGLLIIDHIHFQYNGFLYGVLLLSIVLARNEAT
VLYSGILFAVLLCLKHIYLYLAPAYFVYLLRVYCLDPKNVFR----------PRILNVFK
LGTSIIGVFGVVFGPFAVWGQLDQLKTRLFPFARGLCHAYWAPNVWAIYSFLDRILIVA-
--APYLRLDVDY-DA------------------VNSVTRGLVGDTSFAVLPGITAQQCFG
LTLAFQLVALTKLWLAP-SWDAFVGAITLCGYASFLFGWHVHEKAILLVIIPFSLLAVKD
RSYLASFRPLAVAGHVSLFPLLFTAAEFPIKVAYTVAWLIMFLYAFDRLAPAP-------
------ARRRVF---LLDRFALLYIAVSVPLMIYCSLLHSIVFG----EKY--------E
FLPLMFIS-TYSAVGVL-------------------------------------------
------------------------------------------------------------
------------------------------------------------------------
------------------------------------------------------------
------------------------------------------------------------
------------------------------------------------------------
------------------------------------------------------------
------------------------------------------------------------
------------------------------------------------------------
-----------------------GSW----------------------------------
------------------------------------------------------------
------------------------------------------------------------
------------------------------------------------------------
------------------------------------------------------------
------LGFMVC------------------------------------YLS---------
------------------------------------------------------------
------------------------------------------------------------
--
>XP_007729939_Capronia_epimyces
------------------------------------------MVDQ--------------
-------ERPKPR-AAREPGSDQ-------------------------WPSLLQTAVVAT
AFKILLFPAYKSTDFEVHRNWLAITHTLPVKRWYYEATSEWTLDYPPGFAVFEWLLSYPA
SL--IDPAMVQIKNLNYDSWATVCFQRSSVILTELLLVYALH------------------
--RYTKSSPP-STRRQSHAVALSILLSPGLLIIDHIHFQYNGFLYGVLVLSIVLARTEST
LLYSGILFALLLCLKHIYLYLAPAYFVYLLRMYCLDPKNILR----------PQIVNVLK
LGTIIIGIFGVAFGPFAAWGQLQQLRDRLFPFARGLCHAYWAPNVWAIYSFLDRILIFT-
--APYLWLHVDQ-NA------------------VNSVTRGLVGDTSFAVLPEITARHCFG
LTLAFQIVALTKLWLAP-SWESFVGAITLCGYASFLFGWHVHEKAILLVIIPFSLLAAKD
RSYLASFRPLAVAGHVSLFPLIFTAAEFPIKVAYTVSWLIIFLYTFDQLAPAP-------
------SRRRVF---LLDRFALLYIVVSVPLMVYCSLLHRIVFG----QKY--------E
FLPLMFIS-TYSAVGVL-------------------------------------------
------------------------------------------------------------
------------------------------------------------------------
------------------------------------------------------------
------------------------------------------------------------
------------------------------------------------------------
------------------------------------------------------------
------------------------------------------------------------
------------------------------------------------------------
-----------------------GSW----------------------------------
------------------------------------------------------------
------------------------------------------------------------
------------------------------------------------------------
------------------------------------------------------------
------LGFMVC------------------------------------YLS---------
------------------------------------------------------------
------------------------------------------------------------
--
>XP_009160577_Exophiala_dermatitidis
--------------------------MASVVSVTLSQLRVNTLIIP--------------
-------ERPEPR-GPRETPRDQ-------------------------WPTLFQTAVVAT
ALKILLFPAYKSTDFEVHRNWLAITHSLPVKRWYYEATSEWTLDYPPAFALFEWLLSYPA
SL--IDPAMVQIENLNYDSWATVCFQRGSVICTELLLVYALH------------------
--RYTKTSPP-STQPQSHAVALSILLSPGLLIIDHIHFQYNGFLYGVLLLSIVLARKEST
LLYSGVLFALLLCLKHIYLYLAPAYFVYLLRVYCLDPKNVFR----------PRFSNIFK
LGTSIIASFGTAFGPFVAWGQLEQLKSRLFPFARGLCHAYWAPNVWAIYSFLDRILISV-
--APYLGLRVNQ-DA------------------VNSVTRGLIGDTSFAVLPEITAQHCFG
LTLAFQIIALTKLWLTP-SWEAFVGATTLCGYASFLFGWHVHEKAILLVIIPFSLLAIKD
RSYLASFRPLAVAGHVSLFPLIFTAAEFPVKVAYTVAWLIIFLYTFDRLAPPP-------
------ARRRVF---LLDRFALLYIAIAVPLITYCSLVHRMVFG----EKY--------E
FLPLMFIS-TYSAVGVL-------------------------------------------
------------------------------------------------------------
------------------------------------------------------------
------------------------------------------------------------
------------------------------------------------------------
------------------------------------------------------------
------------------------------------------------------------
------------------------------------------------------------
------------------------------------------------------------
-----------------------GSW----------------------------------
------------------------------------------------------------
------------------------------------------------------------
------------------------------------------------------------
------------------------------------------------------------
------LGFMVC------------------------------------YLS---------
------------------------------------------------------------
------------------------------------------------------------
--
>XP_013254774_Exophiala_aquamarina
-------------------------MSASAVSQTLGQLRDRGPIIP--------------
-------EKRVPK-QRPSPGEQQ-------------------------WPSLFQAAVVST
AFKILLFPAYKSTDFEVHRNWLAITYSLPVHKWYYEATSEWTLDYPPAFAAFEWLLSQPA
SL--VDSAMLQIQNLNYDSWATICFQRSTVIITELLLVYALH------------------
--KYTATSSA-SARKQSHAVALSILLSPGLLIIDHIHFQYNGFLYGVLILSMVLARKEST
MLLSGILFAVLLCLKHIYLYLAPAYFVYLLRMYCLQPKNVFR----------PQFTNILK
LGLSIVGIFAAAFGPFAAWGQLEQLKGRLFPFARGLCHAYWAPNVWAAYSFLDRVLIVA-
--APFLSLKVDS-GA------------------VNSVTRGLVGDTSFAVLPNITAQHCFG
LTLAFQMIGLTKLWLKP-SWDNFVGAVTLCGYASFLFGWHVHEKAILLVVIPFSLLAIKD
RSYLASFRPLAVAGHVSLFPLLFTVAEFPIKVTYTISWLIIFLYTFDQLAPAP-------
------ARRRVF---LLDRFALLYIAIAVPLMVYSSVVHGMVFG----EKY--------E
FLPLMFIS-TYSAVGVL-------------------------------------------
------------------------------------------------------------
------------------------------------------------------------
------------------------------------------------------------
------------------------------------------------------------
------------------------------------------------------------
------------------------------------------------------------
------------------------------------------------------------
------------------------------------------------------------
-----------------------GSW----------------------------------
------------------------------------------------------------
------------------------------------------------------------
------------------------------------------------------------
------------------------------------------------------------
------LGFTVC------------------------------------YLGT--------
------------------------------------------------------------
------------------------------------------------------------
--
>XP_016227018_Exophiala_mesophila
--------------------------MAQAVSQTLGQLRSITPIIP--------------
-------DKRTPR-APRQPGQDE-------------------------WPSLFQTAVVAT
AFKILLFPAYKSTDFEVHRNWLAITQSLPVKEWYYEATSEWTLDYPPAFAVFEWILSQPA
QL--IDSDMLQISNLGYSSWATVVFQRSSVIITELLLVYALH------------------
--RYTVSCPP-STRRQSHAAALSILLSPGLLIIDHIHFQYNGFLYGILILSLVLARKEST
MLLSGVSFAILLSLKHIYLYLAPAYFVYLLRVYCLQPKNMFR----------PRFGNIIK
LGVCIVGVFASVFGPFALWAQLDQLKSRLFPFSRGLCHAYWAPNVWAIYSFADRALIAM-
--APYLGLKVDP-SA------------------LASVTRGLVGDTSFAVLPNITAQHCFG
LSLAFQMIALTKLWFKP-SWEAFVGAVTLCGYASFLFGWHVHEKAILLVLIPFSLLAVRD
RSHLASFRPLAVAGHVSLFPLLFTAAEFPIKVAYTVAWLIIFLYAFDQLAPAP-------
------ARRRVF---LLDRFALLYIVISVPLMVYCSLAHGIIFG----NRY--------E
FLPLMFIS-TYSAVGVL-------------------------------------------
------------------------------------------------------------
------------------------------------------------------------
------------------------------------------------------------
------------------------------------------------------------
------------------------------------------------------------
------------------------------------------------------------
------------------------------------------------------------
------------------------------------------------------------
-----------------------GSW----------------------------------
------------------------------------------------------------
------------------------------------------------------------
------------------------------------------------------------
------------------------------------------------------------
------VGFMVC------------------------------------YLA---------
------------------------------------------------------------
------------------------------------------------------------
--
>XP_013270907_Rhinocladiella_mackenziei
--------------------------MASVVSQTISQFRDRSPIIPVRCQSEIPPPMEDA
TAEAFSIQDRRPSKAKRQPGHDQ-------------------------WPSLFQTAVVAT
ALKILLFPAYKSTDFEVHRNWLAITHSLPVKQWYYEATSKWTLDYPPAFALFEWLLSQPA
SL--MDPAMVKVQNLNYDSWATICFQRSSVIVAELLLVYALY------------------
--RYTATSAA-STRRQSHAVALSILLSPGFLMIDHIHFQYNGFLYGILILSIVLARTEST
LLYSGVLFALLLCHKHIYLYLAPAYFVYLLRMYCLQPKNMFR----------PQFTNVLK
LGTCVIGIFAVAFGPFVAWGQLDQLQSRLFPFARGLCHAYWAPNVWAVYSFVDRVLIIA-
--APYLGLEVDS-KA------------------VNSVTRGLVGDTSFAVLPDITAQQCFG
LTLAFQIIALTKLWVAS-SWESFVGAITLCGYASFLFGWHVHEKAILLVIIPFSLLAVKD
RSYLASFRPLAVAGHVSLFPLLFTAAEFPIKVAYTISWLIAFLYAFDQLAPPP-------
------SRRRVF---LLDRFALLYIAMSVPLTAYCSLIHRAVFG----KKY--------E
FLPLMLIS-TYSAIGVL-------------------------------------------
------------------------------------------------------------
------------------------------------------------------------
------------------------------------------------------------
------------------------------------------------------------
------------------------------------------------------------
------------------------------------------------------------
------------------------------------------------------------
------------------------------------------------------------
-----------------------GSW----------------------------------
------------------------------------------------------------
------------------------------------------------------------
------------------------------------------------------------
------------------------------------------------------------
------LGFMVC------------------------------------YLS---------
------------------------------------------------------------
------------------------------------------------------------
--
>XP_018000119_Phialophora_attinorum
--------------------------MAAAVSRTIAPLRENKLIIP--------------
-------EKWEPQ--ARASKEQQ-------------------------WPSLLQCAVVST
AFKILLFPSYHSTDFEVHRNWLAITHSLPVKTWYYEKTSEWTLDYPPAFAAFEWLMSWPA
AL--IDQGMVQISNLGYDSWSTVSYQRGTVIVTELFLVIALH------------------
--VYASSANS-SNRKQAHAIALSILLSPGLLIIDHIHFQYNGFLYGVLILSISLARSQSS
MLLSGVLFAVLLCLKHIYLYLAPAYFVYLLRVYCLKPENVFR----------PRIGNTLK
LGASLVAVFGLAFGPFVYWGQLEQLKSRLFPFSRGLCHAYWAPNIWALYSFADRVLIYL-
--APYLKLSVDK-SA------------------ISSVTRGLVGDTSFAVLPNITPKQCFG
LTLALQSVCWVKLWKKP-SWNNFVGAVTLCGFASFLVGWHVHEKAILLVLIPFSLVALKD
RSYLASFRPLAVAGHVSLFPLIFTVPEFPIKITYTLTWLMTFLYAFSRLAPAP-------
------ASPRRF---LLDRFTLLYMAVAIPLVTYCSLIHRMVFG----ERY--------E
FIPLMFIS-TWSAVGVV-------------------------------------------
------------------------------------------------------------
------------------------------------------------------------
------------------------------------------------------------
------------------------------------------------------------
------------------------------------------------------------
------------------------------------------------------------
------------------------------------------------------------
------------------------------------------------------------
-----------------------ASW----------------------------------
------------------------------------------------------------
------------------------------------------------------------
------------------------------------------------------------
------------------------------------------------------------
------LGFNVC------------------------------------YLTA--------
------------------------------------------------------------
------------------------------------------------------------
--
>NP_594599_Schizosaccharomyces_pombe
------------------------------------------------------------
--------------------MGK-------------------------LSMLYNAAIAST
FVKVFLFPSYRSTDFEVHRNWLAITHSLPISEWYKSSISEWTLDYPPFFAYMECVLSWIA
YFFGFDKAMLDPYNLNYVSPSTVVFQRGSVIVLELVLLFALR------------------
--EYVLSSNV-KDQRNALLTAIDIFLSPGLLIIDHIHFQYNGFLFGLLLWSIVLAKPEKN
MLLSAAIFSALICFKHIFLYVAPAYFVYLLRVYCFTPN--FR----------PQFLNILK
LGSTVISIFLLAFGPWIYMKQIPQLLSRLFPFSRGLCHAYWAPNFWALYSFVDRVAFAV-
--LPRFGYALNQGTS------------------INAPTRGLVGESSFAVLPNIPPALTFY
ICLGLQITVLIKLFIKP-TWRVFVGAVTLCGWISFLFGWHVHEKAILMVILPFSILSLID
RRYLEAFRPLAVSGYLSLLPLLFTLNEAPIKYLFTGAWIAMLL-TFDKCAPVP-------
------VK-RVF---LLNRVNIAYISGFVPLFIYNCFIHKLVMG----DKF--------E
FLPLMLLS-TYAAWGIF-------------------------------------------
------------------------------------------------------------
------------------------------------------------------------
------------------------------------------------------------
------------------------------------------------------------
------------------------------------------------------------
------------------------------------------------------------
------------------------------------------------------------
------------------------------------------------------------
-----------------------WSF----------------------------------
------------------------------------------------------------
------------------------------------------------------------
------------------------------------------------------------
------------------------------------------------------------
------VSLLWL------------------------------------YFTDLK------
------------------------------------------------------------
------------------------------------------------------------
--
```
