## Supplementary material for "Coding Sequence Insertions in Fungal Genomes are Intrinsically Disordered and can Impart Functionally-Important Properties on the Host Protein": MAFFT_MSAs: XP_721738.2_blasthits_MAFFT.txt

```
>XP_721738_Candida_albicans
------------MSSEKVKRVEA-DATDLLASLSI-------------------------
---D--KSGEKLEEIKKGSTPDPSDLLGGLSLKEGDSKKPE---EKKE----VVEEPENK
EINDDKKDEDKKDESKDEVKDGDGAKEETKEEVKE-------ESKEEPKEPKEPK-----
--------------------------------EPA-T-NLIKSSYEVK---VKLADIQAD
PNSPL------------------YSVK---------SFEELGLSPELLKGLYAMKFNKPS
KIQEKALPLLLSNPPRNMIGQSQSGTGKTAAFSLTMLSRVDPTI----KMPQCLCLSPTR
ELARQTLEVITTMGKFTN-ITTQLVVP-NAIPRGSSVNAQ---VLVGTPGIAIDLIRRR-
QLNLSKMKVFVLDEADNMLEAQGLGDQAIRVKKALPRGVQLVLFSATFPTEVREYAERLV
PDANSLELKQEELNVDGIKQLYMDCRSEQHKFEVLCELYGLLTIGSSIIFVEKKETADVL
YGKMKKEGHTVSVLHGGLDNTDRDRLIDDFREGRSKVLITTNVLARGIDIASVSMVVNYD
MP-TDKY-----GKPDPSTYLHRIGRTGRFGRVGVSISFIHDRRSYDILMAIKAYFG-NV
E--MTRVPTDD----WDEVEKIVKKVIKS-------------------------------
--------
>XP_002419116_Candida_dubliniensis
------------MSSEKVKRVEA-DASDLLASLSL-------------------------
---N--KSADKPEETKKGSTPDPSDLLAGLSLKKDDSKKPE---EKKD----VAEEPEKV
EIKDDKKDEVKDDK-----------KEELKDEVKE-------DAKD------EPK-----
--------------------------------EES-T-NLIKSSYEVK---VKLADIQAD
PNSPL------------------YSVK---------SFEELGLSPELLKGLYAMKFNKPS
KIQEKALPLLLSNPPRNMIGQSQSGTGKTAAFSLTMLSRVDPNI----NMPQCICLSPTR
ELARQTLEVITTMGKFTN-ITTQLVVP-NAYQRGSSVNAQ---VLVGTPGTVTDLMRRK-
QLNLSKMKVFVLDEADNMLEAQGLGDQAIRVKRGLPNGTQLVLFSATFPTEVREYAERLV
PNANSLELKQEELNVDGIKQLYMDCRSEQHKFEVLCELYGLLTIGSSIIFVERKETADVL
YGKMKKEGHTVSILHGGLDNEDRDRLIDDFREGRSKVLITTNVLARGIDIASVSMVVNYD
MP-IDKY-----GKPDPSTYLHRIGRTGRFGRVGVSISFIHDKRSYDILMAIKNYFG-NV
E--MTRVPTDD----WDEVEKIVKKVIKS-------------------------------
--------
>XP_002548070_Candida_tropicalis
------------MSDDKNKRDAL-DAADLLASLDL-------------------------
---D--KGASKKEELTKASEEKPA---------ANPSSNSD---EKK-------EQP---
-------------------------KEEPKEATKD-------EAND-----NKPK-----
--------------------------------EHTES-NLIKSTYEVK---VKLADLQAD
PNSPL------------------YSVK---------SFEELGLSPELLKGLYAMKFNKPS
KIQEKALPLLLSNPPKNMIGQSQSGTGKTAAFSLTMLSRVDESI----KSPQCLCLAPTR
ELARQTLEVITTMGKFTN-ITTQLVVP-DSIARGASVTSQ---ILVGTPGVVNDLMRRK-
QINPSKMKVFVLDEADNMLDAQGLGDQCVRVKKLLPKSTQLVLFSATFPTEVRNYAERVV
PNANSLELKQEELNVDGIKQLYMDCDSEKHKFEVLCELYGLLTIGSSIIFVEKKETANQL
YAKMKQEGHTCSILHGGLETADRDRLIDDFREGRSKVLITTNVLARGIDIASVSMVVNYD
LP-TDKF-----GKPDPSTYLHRIGRTGRFGRVGVSISFVHDKRSFEILMAIKNYFG-NV
E--MTRVPTND----WDEVEKIVKKVIKN-------------------------------
--------
>XP_003868440_Candida_orthopsilosis
------------MSADS-KRVDA-DASELLSSLSL-------------------------
AKPDVKKKDPKE---------DASSTKEKQ--VDTEIESSKDSAPTST------------
-------------------------SNSDEKKEESEP--------E--------------
------------------------------------S-NLVSNQYEVQ---VKLADLQAD
PNSPL------------------YSVK---------SFDELGLKPELLKGLYAMKFNKPS
KIQEKALPLLISNPPKNMIGQSQSGTGKTAAFSLTMLSRVDESI----KEPQAICLAPTR
ELARQTMEVITTMGKFSS-ITTQLVVP-ESVPRGQAVHAQ---IIVGTPGLVNDLVNRR-
LINISNIKVFVLDEADNMLDAQNLGDQCVRLKKRIPKTAQLVLFSATFPEEVRRYAERFV
PNANSLQLKQEELNVAGIKQLYMDCRSEDHKFEVLCELYGLLTIGSSIIFVEKKDTSEKL
WHKMKQEGHKVSLLHGSLEAGERDRLIDDFREGRSKVLITTNVLARGIDIASVSMVVNYD
LPVMGPE-----RRADPSTYLHRIGRTGRFGRVGVSVSFVASERDLKVLQAIQQYFG-GI
E--MTRVPTDD----WDEVEEIVTKVIKSK------------------------------
--------
>XP_001526351_Lodderomyces_elongisporus
------------MS-NT-KDVDA-DASNLLASLSV-------------------------
SKE--KKEDTSNILAGLSLNGDESNKKEGSGVKDTESDKQKGNGKVEK------------
-------------------------VEKDENKDKSQSEAKDDSKRE--------------
------------------------------------T-NLIENRYEVE---VKLDDIQAD
PNSPL------------------YSVK---------SFEELGLKPELLKGLYAMKFNKPS
KIQERALPLLISNPPKNMIGQSQSGTGKTAAFSLTMLSRVDESI----KAPQCICLAPTR
ELARQTLEVVETMGKYSN-ITYQLVVP-DSVPRGQAISAQ---VLVGTPGIVHDLINRK-
AINVAKVKVFVLDEADNMLDAQGLADTCLRVKKRLPRDCQLVLFSATFPTEVRKYAEKFV
PNANSLALKQEELNVKGIKQLYMDCKNQEHKFEVLCELYGLLTIGSSIIFVEQKATADSL
YLRMKEEGHTVSILHGGLEVADRDRLIDDFREGRSKVLITTNVLARGIDIATVSMVVNYD
LP-RTKE-----GRPDPSTYLHRIGRTGRFGRVGVSVSFVANEKDYQTLKYIAEYF--GI
EDQMTVVPTDD----WDEVEKIVTRVIKEKKMT---------------------------
--------
>XP_007376219_Spathaspora_passalidarum
------------MSNEKEKRVDA-DASELLASLSI-------------------------
---DGAKKETSTKEETK--------------KATDDDKAET---TDK-----KVE--TEK
EKPKK--------------------EEEVKI-----------EDKE--------E-----
--------------------------------SPKES-NLIKSSYEVK---VKLADLQAD
PNSPL------------------YSVK---------SFEELGLSPELLKGLYAMKFNKPS
KIQEKALPLLLSNPPENMIGQSQSGTGKTGAFSLTMLSRVDESI----PATQCICLGPTR
ELARQTLEVITTMGKFTK-ITSQLVVP-DSLERGKATNAH---ILVGTPGIVIDLMRRK-
LINTSKVKVFVLDEADNMLEAQGLGDQCLRVKKQLPKSCQLVLFSATFPDEVRAYAEKFV
PNANSLELKHEELNVEGIKQLYMDCSSEEHKFQVLCELYGLLTIGSSIIFVERKATADKL
YMKMKQEGHTVSVLHGGLENESRDKLIDDFREGRSKVLITTNVLARGIDIASVSMVVNYD
LP-TDKN-----GQADPSTYLHRIGRTGRFGRVGVSISFVHDKRSYDILMKIRNYFG-GI
E--MTRVPTDD----WDEVEKIVKKVIKN-------------------------------
--------
>XP_043051724_Scheffersomyces_spartinae
MDTLLLVDQQSRMSSE--KKAEM-DASELLSSLSI-------------------------
-----KGNETTTPEAPAEDTALEAPAKEAVEDTKVDEKIDTETVDGKD------------
-------------------------KKDVVEEEKKASEPKPTEDGE--------------
-----------------------------EKKQAANT-NLISSTYEVK---VKLADLQAD
PDSPL------------------YSVK---------SFEELGLSNELLKGLYAMKFNKPS
KIQEKALPLLISNPPKNMIGQSQSGTGKTAAFSLTMLTRVDPSI----KKTQCLCLSPTR
ELARQTLEVITTMGKFTD-ITTQLLVP-DAFEKNTRINAQ---VVVGTPGVMMDLLKRR-
FLDLSALKVYVLDEADNMLDASGLSDQCIRIKKQIPKTAQLVLFSATFPVHVRQYAEKVV
PNANSLELRQEELNVAAIKQLYMDCDSEAHKFEVLCGLYELLTIGSSIIFVERKTTANLL
YGKMTKEGHKCSVLHGDLTSQDRDRLIDDFREGRSKVLITTNVLARGIDIASVSMVVNYD
LP-TTPN-----GKADPSTYLHRIGRTGRFGRTGVSISFIHDRKSYDILMDIIKYFGTGV
E--ITRVPTND----WDEIERIVKSVIKGK------------------------------
--------
>XP_001386798_Scheffersomyces_stipitis
------------MSAE--KRVEA-DAAELLSSLSLG-----------------------E
SPAE--KKDEKTEEVKK------------------EEAKSE---ELNK----VVEKTEEK
VKEANAEDAK---------------PEELKEVGKE-------ENEE-------PK-----
------------------------------------T-NLIQSTYEVK---VKLADIQAD
PNSPL------------------FSVK---------SFEELGLTPELLKGLYAMKFNKPS
KIQEKALPLLISNPPRNMIGQSQSGTGKTAAFSLTMLSRVDPKV----PSTQCLCLAPTR
ELARQTLEVISTMGKFTN-ITTQLIVP-DALPRGSSTNAH---IIVGTPGIVMDLIRRK-
QINVNGVKVFVLDEADNMLDAQGLGDQCVRVKRTLPKTTQLVLFSATFPTKVRQYAEKFV
PNANSLELKQEELNVDGIKQLYMDCDSEKHKFEVLCELYGLLTIGSSIIFVERKDTANLL
YAKMKAEGHACSILHGGLETSERDRLIDDFREGRSKVLITTNVLARGIDIASVSMVVNYD
LP-TDKD-----GNADPSTYLHRIGRTGRFGRVGVSISFIYDKRSYEILMKIKDYFG-NV
E--MTRVPTDD----WDEVEKIVKKVIKS-------------------------------
--------
>XP_020063633_Suhomyces_tanzawaensis
------------MS---DKRVET-DAAELLSSLSI-------------------------
---Q--KKDSPAPADSK--------------AKPDAEQASS---ELKDSGASKTEEPTES
KKDSA--------------------SEETKEASETNETKKDGENDE--------T-----
--------------------------------KTPDT-NLIKSTYEVK---VKLADLQAD
PNSPL------------------YSVK---------SFEELGLSPELLKGLYAMKFNKPS
KIQEKALPLLISNPPENMIGQSQSGTGKTAAFSLTMLSRVDENL----PVTQCICLSPTR
ELARQTLEVIQTMGKFTK-ITTQLIVP-EALEKGKLSNAH---ILVGTPGLLLDLLRRK-
QINASQVKVFVLDEADNMLDAQGLGDQCLRVKRVLPKQAQLVLFSATFPDEVRKYAEKFV
PKANSLELKQEELNVDAIKQLYMDCDSVNHKFEVLCELYGLLTIGSSIIFVERKDTADHL
YQKMKQEGHLCSILHGGLQVSERDKLIDDFRDGKSKVLITTNVLARGIDIASVSMVVNYD
LP-VDKN-----GNPDPSTYLHRIGRTGRFGRVGVAISFVHDKRSYDVLQAIQAYFG-GI
E--MTRVPTDD----WDEVERIVKKVIKN-------------------------------
--------
>XP_020076968_Hyphopichia_burtonii
------------MSAPE-KRVDT-DASELLKSLSI-------------------------
---N--KDDSKIEESGS------------KKEATEEPKKEE---VKEEPKKEVKEEPKKE
VKEEA--------------------KEEAKKESKED------ESKE--------------
--------------------------------KEEES-NLIKSSYEVK---VKLADLQAD
PNSPL------------------YSVN---------SFKELGLKPELLDGLYAMKFNRPS
KIQEKALPLLLSNPARNMIGQSQSGTGKTAAFSLTMLSRVDETL----DAVQAVCLAPAR
ELARQTLDVVQTMGKFTK-ITSQLIVP-NSTEKGQEVTSQ---ILVGTPGTLLDLQRKK-
KVDLSKLKVFVLDEADNMLDAQNLGDQCLRVKRALPKDCQLVLFSATFPDRVRAYAEKFV
PNANSLELKQEELNVDGIKQLYMDCDSVNHKFEVLCELYSLLTIGSSIIFVKTKDTANKL
YGRMKQEGHTVSVLHGGLETTARDKLIDDFREGRSKVLITTNVLARGIDIASVSMVVNYD
LP-VDES-----NKPDPSTYLHRIGRTGRFGRLGVSISFVHDKKSYQDLMAIRKYFG-DI
E--MTKVPTDD----WDEVEKIVKKVIKS-------------------------------
--------
>XP_015464660_Debaryomyces_fabryi
------------MSNED-KRVES-DAAELLSSLSI-------------------------
---D--KKEQTDNAASK--------------VDAKEDKSKD---ETIE----TIKPAVES
KDESK--------------------PEDTKDEVKS-------EEKE--------------
----------------------------------SES-NLINSTYEVK---VKLADLQAD
PNSPL------------------YSVK---------SFEELGLRPELLKGLYAMKFNKPS
KIQEKALPLLISNPPKNMIGQSQSGTGKTAAFSLTMLSRVDESD----PNTQCICLAPAR
ELARQTLEVITTMSKFTK-ITTQLIVP-DAMERGQSTCAH---VLVGTPGTLLDLIRRK-
LINTSKVKVFVLDEADNMLESQGLGDQCVRVKRTLPKTTQLVLFSATFPDEVRKYAEKFV
PNANSLELKQEELNVEGIKQLYMDCDSANHKFEVLSELYGLLTIGSSIIFVKTKDTANIL
YAKMKKEGHKCSILHAGLETSERDRLIDDFREGRSKVLITTNVLARGIDIASVSMVVNYD
LP-VDQK-----GAPDPSTYLHRIGRTGRFGRVGVSISFVHDQKSYQDLMAIRSYFG-NI
E--MTRVPTDD----WDEVEKIVKKVIKN-------------------------------
--------
>XP_459226_Debaryomyces_hansenii
------------MSKED-TRVES-DAAELLSSLSL-------------------------
---D--KKEQTEATVPK--------------VDAKEDKSND---ESKQ----TIKPA--S
TEESK--------------------PADVKDATKS-------EEQE--------------
----------------------------------AES-NLIKSSYEVK---VKLADLQAD
PNSPL------------------YSVK---------SFEELGLSSELLKGLYAMKFNKPS
KIQEKALPLLISNPPKNMIGQSQSGTGKTAAFSLTMLSRVDESD----PNTQCICLAPAR
ELARQTLEVITTMSKFTK-ITSQLIVP-DAMQRGQSTCAH---VLVGTPGTLLDLIRRK-
LINTSKVKVFVLDEADNMLESQGLGDQCVRVKRTLPKATQLVLFSATFPDEVRKYAEKFV
PNANSLELKQEELNVEGIKQLYMDCDSANHKFEVLSELYGLLTIGSSIIFVKTKDTANIL
YAKMKKEGHKCSILHAGLETSERDRLIDDFREGRSKVLITTNVLARGIDIASVSMVVNYD
LP-VDQK-----GAPDPSTYLHRIGRTGRFGRVGVSISFVHDQKSYQDLMAIRSYFG-NI
E--MTRVPTDD----WDEVEKIVKKVIKN-------------------------------
--------
>XP_006689250_Yamadazyma_tenuis
------------MS--DTNKSEN-DAAELLSSLSL-------------------------
------NKDDKVKTDEHKTAEEPKNLTQTLVDEPNQEAKSEESKEDSK------------
-------------------------SEEPKEETKVD------------------------
------------------------------------S-NLIQSTYEVQ---VKLADLQAD
PNSPL------------------YSVK---------SFDELGLSENLLKGLYAMKFTKPS
KIQEKALPLLLSEPPTNMIGQSQSGTGKTAAFSLTMLSRVDVNL----KAPQCVCLSPTR
ELARQTLDVIETMGKFTG-ITTQLIVP-ESTKLGERIDGQ---ILVGTPGVMVNLLKKRG
VLDLKNVKVFVLDEADNMLDGQGLTDQSVRIKKMVPKTCQLVLFSATFPDQVRQFAERFV
PNANTLSLKQEELNVDAIKQLYMDCKDDNQKFEMLLELYGLLTIASSIIFVARKATANQL
YSKMKKEGHKISVLHSDLDNSERDRLIDDFREGRSKVLITTNVLARGIDIASVSMVVNYD
LP-TDKD-----GKPDPSTYLHRIGRTGRFGRTGVSISFVHDKKSYDTLTAIKNYFGTGI
E--LTRVPTDD----LDALEEIVKKALKN-------------------------------
--------
>XP_001487263_Meyerozyma_guilliermondii
------------MPEEP---VDS-DASKLLESLSI-------------------------
---N--KQGDSAPIKDE------------KPVVESENKVSD---EQNS-------EPTK-
-------------------------EPETKTET---------ENND--------------
------------------------------------S-NLISSSYEVQ---VKLADLQAD
PNSPL------------------YSVK---------SFEELGLSPELLKGLYAMKFNKPS
KIQEKALPLLISNPPKNMIGQSQSGTGKTAAFSLTMLSRVDVND----PNTQCICLSPTR
ELARQTLEVITTMGKFTK-VTTQLVVP-QAMEKNQGTQAH---IVVGTPGTLLDMIKRK-
LLRTGKVKVFVLDEADNMLDGQGLAAQCIRVKKVLPTSCQLVLFSATFPTEVRKYAEKFV
PNANSLELKQEELNVDAIKQLYMDCDSEKHKAEVLSELYGLLTIGSSIIFVKTKATANYL
YAKMKSEGHACSILHSDLDNSERDKLIDDFREGRSKVLITTNVLARGIDIASVSMVVNYD
IP-VDKD-----DKPDPSTYLHRIGRTGRFGRVGVAVSFVHDKKSYEDLEQIRSYFN-DI
E--MTRVPTDD----WDEVEKIVKKVLKK-------------------------------
--------
>XP_018711455_Metschnikowia_bicuspidata
------------M-----------------------------------------------
------------------------------------------------------------
------------------------------------------------------------
--------------------------------------RCAEPQAEIRPQTITIAAPDPP
PKTPQNRQLLNMDFDRSADKELRFSHKSTKNIKVHGSFESMQLKPELLKGIYSYGFEAPS
AIQSRAIMQIIAG--RDTVAQAQSGTGKTATFSIGMLQVIDAKV----RSCQALVVSPTR
ELAVQIHSVIMNLGSSMN-VQTHACIGGKQMGEDTRKLAQGQHIVSGTPGRVLDVIKRR-
TLATRGVKILVLDEADELM-TKGFKEQIYDIYRQLPATVQVVVVSATLTREVLEMTAKFT
SDPVKILVRQEDVSLQGIKQYQVQCEKEEWKFDTLCDLYDLLTITQAVIFCNTKSKVTWV
AEQLRKANFAVVAMHGDMKQDERDAIMGDFRSGSSRVLILTDVWARGIDVQQVSLVINYD
LP------------VDRENYIHRIGRSGRFGRKGVAINLL-TRDDVAELRGLEKHYK--I
R--IREMPLD-----LSSL-----------------------------------------
--------
>XP_002619530_Clavispora_lusitaniae
------------MA----EKPTT-DASELLASLSL-------------------------
---Q--KEGHADVESAV----------------SAAPKAET---EKVD------------
-------------------------KEE--------------KAPE--------------
----------------------------------PET-NLIKSTYEVQ---VKLADLQAD
PNSPL------------------FSVK---------SFEELGLSPELLKGLYAMKYNKPS
KIQEKALPLLLSNPPTNMIGQSQSGTGKTAAFSLTLLSRVDESD----NSVQAVCLAPAR
ELARQTLEVIQTMGRFTK-VTSKLVVP-GSYSADSTFNEH---ILVGTPGTLLDLIKRR-
RVNLSKVRVFVLDEADNMLDAQGLGDQCVRVKKALPPTAQLVLFSATFPTEVRAYAERFV
PNANSLELKQEELNVDGIKQLYMDCNSEQHKFEVLCELYGLLTIGSSIIFVGTKRTADML
YQKMKQEGHTVSVLHGSLDNAERDRLIDDFREGRSKVLITTNVLARGIDIASVSMVVNYD
LP-VDKD-----GKPDPSTYLHRIGRTGRFGRVGVSISFVHDKRSYEVLKYIQQYFG-DI
E--MTRVPTDD----WDEVEKIVKKVIKN-------------------------------
--------
>XP_025340908_Candida_haemuloni
------------MSADN---DSS-EINSLLETLSL-------------------------
---A--QAGSEAEAEKKNPSQDEKASEEPAPVESQPEEKKE---EPSKTEEVKE-EPPKT
EEKKEEPPKTEEKTEVSEEAEPEKKEETKEEETKEEPVSEEPEKSE--------------
--------------------------KEPEAAEENDS-NLINSTYEVK---VKLADLQAD
PNSPL------------------FSVK---------SFEELGLSEELLKGLYAMKFNKPS
KIQEKALPLLLKDPPTNMIGQSQSGTGKTAAFSLTMLTRVDEKL----KDVQAICLSPAR
ELARQTLDVIQTMGKYTN-VTSKLVVP-GSYARGARITDN---ILVGTPGTLLELIKRK-
QVNLSRVKVFVLDEADNMLEAQGMSDQSVRVKKYLPRDAQLVLFSATFPEEVRDYAERFV
PNANSLELKQEELNVDGIKQLTMDCDSEQNKFEVLCELYGLLTIGSSIIFTRTRASAEKV
ATGMKSEGHKVSVLHGQLDHEDRDRVIDDFREGRSKVLITTNVLARGIDIASVSMVVNYD
VP-TDQN-----GNPDPSTYLHRIGRTGRFGRVGVSVTFIHDRRSYEQMEYIRQYFK--I
E--MTRVPTED----MDEVEKVVKKVLRS-------------------------------
--------
>XP_024716172_Candida_pseudohaemulonis
------------MSQDD---SAS-DINNLLETLSL-------------------------
---A--KAG---EAEEKPAAEEVKA--EPT-TEKPAESVKEDAVEPAKEEAAKVTEPAKE
PVESAKEPVKEEKTEKPTELAP----------------AEDADKTE--------------
--------------------------KSTDASEEADS-NLIKSTYEVK---VKLADLQAD
PNSPL------------------YSVK---------KFEDLGLSEELLKGLYAMKFNKPS
KIQEKALPLLLQDPPTNMIGQSQSGTGKTAAFSLTMLTRVDENK----PVVQAVCLSPAR
ELARQTLDVIQTMGKFTK-VTSKLVVP-GSYGRGERINAN---ILVGTPGTLLELIKRK-
QVSLEHVKVFVLDEADNMLEAQGMSDQSVRVKKYLPRNTQLVLFSATFPTEVRAYAEKYV
PNANSLELKQEELNVEGIKQLTMDCDSEQNKFEVLCELYGLLTIGSSIIFTATKATADRL
AVGMEKEGHKVSLLHGGLDHADRDKVIDDFREGRTKVLITTNVLSRGIDIASVSMVVNYD
VP-TDVN-----GRPDPSTYLHRIGRTGRFGRVGVSVSFIHDRKSYEQMEAIRQYFD--I
Q--MTRVPTED----MDEVEKVVKKVLRG-------------------------------
--------
>XP_025338249_Candida_duobushaemulonis
------------MSQDN---SAS-DINNLLETLSL-------------------------
---A--KAG---EQNEKPAAEEVKA--EPT-TEKSAESVKADVVEPAKEETA---EPAKE
PVE-------EKKTENSTESAP----------------AEDADKTE--------------
--------------------------KSTDASEEADS-NLIKSTYEVK---VKLADLQAD
PNSPL------------------YSVK---------KFEDLGLSEELLKGLYAMKFNKPS
KIQEKALPLLLQDPPTNMIGQSQSGTGKTAAFSLTMLTRVDENK----PVVQAVCLSPAR
ELARQTLDVIQTMGKFTK-VTSQLVVP-GSYERRQKINAN---ILVGTPGTLLELIKRR-
QVSLEHVKVFVLDEADNMLEAQGMSDQSVRVKKYLPRNVQLVLFSATFPTEVRAYAEKYV
PNANSLELKQEELNVEGIKQLTMDCDSEQNKFEVLCELYGLLTIGSSIIFTATKATADRI
AVGMEKEGHKVSLLHGGLDHAERDKVIDDFREGRTKVLITTNVLSRGIDIASVSMVVNYD
VP-TDVN-----GRPDPSTYLHRIGRTGRFGRVGVSVSFIHDRKSYEQMEAIRQYFG--I
E--MTRVPTED----MDEVEKVVKKVLRG-------------------------------
--------
>XP_028889671_Candida_auris
------------MAANG----DK-DIGDLLEHLSIAEKAGKQENVSKVETEPSAAEDTVE
KPAE--KEESPSNDTSKTQAEAESVAEQSNDVRAEETKAED---LKED----SKEEPKKE
DKTDAKETKVESKEDEQAEVKEDTKIEDSKEEPRQEEKADGKEEIDEENSKEETKEGEAA
AVKEGLKAETPKPVEERKRDNKIDLDEANKDIEEPDT-NLINSTYEVK---VKLADLQAD
PNSPL------------------FSVK---------RFEDLGLSDELLKGLYAMKFNKPS
KIQEKALPLLLRNPPMNMIGQSQSGTGKTAAFSLTMLSRVDVKI----RAPQAICLSPAR
ELARQTLDVIQAMGKFTE-VTSRLVIP-GTYDRDSRFEEH---ILVGTPGTLIDLLRKK-
RVNLKYVKVFVLDEADNMLDAQGLGDQCVRVKKMLPTNTQLVLFSATFPSEVREYAERFV
PNANSLELKQEELNVAGIKQLTMDCDGEQNKFEVLCELYGLLTIGSSIIFVRTRDTADKV
AAGMIREGHKVSVLHGNLENDVRDRLIDDFREGRSKVLITTNVLARGIDIASVSMVVNYD
VP-VDKD-----NRPDPSTYLHRIGRTGRFGRVGVSVSFIHDRRSYEQMEYIRQYFG--V
Q--MTRVPTDD----MDEVERVVKKVIKG-------------------------------
--------
>NP_014689_Saccharomyces_cerevisiae
------------MS----D-TKR-DPADLLASLKI-------------------------
---DNEKEDTS--EV--------S-TKETVKSQPEKTADSI------K------------
-------------------------PAEKLVPKVEEKKTKQ---ED--------------
------------------------------------S-NLISSEYEVK---VKLADIQAD
PNSPL------------------YSAK---------SFDELGLAPELLKGIYAMKFQKPS
KIQERALPLLLHNPPRNMIAQSQSGTGKTAAFSLTMLTRVNPED----ASPQAICLAPSR
ELARQTLEVVQEMGKFTK-ITSQLIVP-DSFEKNKQINAQ---VIVGTPGTVLDLMRRK-
LMQLQKIKIFVLDEADNMLDQQGLGDQCIRVKRFLPKDTQLVLFSATFADAVRQYAKKIV
PNANTLELQTNEVNVDAIKQLYMDCKNEADKFDVLTELYGLMTIGSSIIFVATKKTANVL
YGKLKSEGHEVSILHGDLQTQERDRLIDDFREGRSKVLITTNVLARGIDIPTVSMVVNYD
LP-TLAN-----GQADPATYIHRIGRTGRFGRKGVAISFVHDKNSFNILSAIQKYFG-DI
E--MTRVPTDD----WDEVEKIVKKVLKD-------------------------------
--------
>XP_018219277_Saccharomyces_eubayanus
------------MS----D-TKK-DPADLLASLKI-------------------------
---DNDKKDPS--AT--------S-TKETAESKLDNTIAPV------K------------
-------------------------VEEKAVPKTNEKKEDE---KD--------------
------------------------------------S-NLVSSAYEVK---VKLADIQAD
PDSPL------------------YSAK---------SFDELGLAPELLKGIYAMKFQKPS
KIQERALPLLLHNPARNMIAQSQSGTGKTAAFSLTMLTRVNPED----ASPQAICLAPSR
ELARQTLEVVQEMGKFTK-ITSQLIVP-DSFEKNKQINAQ---VIVGTPGTVLDLMRRK-
LMQLQKIKIFVLDEADNMLDQQGLGDQCIRVKRFLPKDTQLVLFSATFADAVRQYAKKIV
PNANTLELQTNEVNVDAIKQLYMDCKNEADKFEVLTELYGLMTIGSSIIFVATKKTANVL
YGKLKNEGHEVSILHGDLQTQERDRLIDDFREGRSKVLITTNVLARGIDIPTVSMVVNYD
LP-TLAN-----GQADPATYIHRIGRTGRFGRKGVAISFVHDKNSFNILSSIQKYFG-DI
E--MTRVPTDD----WDEVEKIVKKVLKD-------------------------------
--------
>XP_033769192_Saccharomyces_paradoxus
------------MS----D-TKR-DPADLLASLKI-------------------------
---DNEKEGTSSNEV--------S-TKETDKAQPENAPDPT------K------------
-------------------------PEEKLVPKAEDKKSKE---KD--------------
------------------------------------S-NLISSEYEVK---VKLADIQAD
PNSPL------------------YSAK---------SFDELGLAPELLKGIYAMKFQKPS
KIQERALPLLLHNPPRNMIAQSQSGTGKTAAFSLTMLTRVNPED----ASPQAICLAPSR
ELARQTLEVVQEMGKFTK-ITSQLIVP-DSFEKNKQINAQ---VIVGTPGTVLDLMRRK-
LMQLQKIKIFVLDEADNMLDQQGLGDQCIRVKRFLPKDTQLVLFSATFADAVRQYAKKIV
PNANTLELQTNEVNVDAIKQLYMDCKNEADKFDVLTELYGLMTIGSSIIFVATKKTANVL
YGKLKSEGHEVSILHGDLQTQERDRLIDDFREGRSKVLITTNVLARGIDIPTVSMVVNYD
LP-TLAN-----GQADPATYIHRIGRTGRFGRKGVAISFVHDKNSFNILSAIQKYFG-DI
E--MTRVPTDD----WDEVEKIVKKVLKD-------------------------------
--------
>XP_003677301_Naumovozyma_castellii
------------MS----NITDK-DPADLLASLKL-------------------------
---KENDQTTTVKKT--------DDAKKVE-----------------E------------
-------------------------GKKPEEKK----ETAE---PD--------------
------------------------------------T-NLLASEYEVK---VKLVDLQAD
PNSPL------------------FSVK---------SFDDLGLDPALLKGVYAMKFQKPS
KIQEKALPLLLHNPPRNMIAQSQSGTGKTAAFSLAMLSRVNVDE----EIPQAICLAPSR
ELARQTMEVVQDMGKFTK-ISTQLIVP-DSFERNTRINAQ---IVVGTPGTVLDLMRRK-
LIDISKIKIFVLDEADNMLDKQGLGDQCVRVKRFIPKTAQLVLFSATFADAVREYAKKVV
PDANTLELQTNEVNVSAIKQLYMDCKSEEHKYEVLSELYGLLTIGSSIIFVATKNTANLL
YGQLRKDGHAVSILHGDLQSTERDRLIDDFREGKSKVLITTNVLARGIDIPTVSMVVNYD
LP-TLRN-----GEADPATYIHRIGRTGRFGRTGVAISFVHDKKTLNTLLTIQKYFG-DI
E--MTRVPTDD----WDEVEKIVKKVLKE-------------------------------
--------
>XP_003670632_Naumovozyma_dairenensis
------------------------------------------------------------
------------------------------------------------------------
------------------------------------------------------------
------------------------------------------------------------
-----------------------------------------------------MKFQKPS
KIQERALPLLLHNPPRNMIAQSQSGTGKTGAFSLTMLSRVDVNEP---NVTQAICLAPSR
ELARQTLEVVQEMGKFTK-ITSQLIVP-DSFERGQKVTAQ---ILVGTPGSLLDLMRKK-
LIELSKIKIFVLDEADNMLDKQGLGDQCIRVKKFLPKSTQLVLFSATFDDAVRKYARSIV
PDADVLELKRNEVNVDAIKQLYMDCKDENHKYEVLCELYGLLTIGSSIIFVAKKQTANLL
YGKLRKEGHTVSILHSDLQTSDRDRLIDEFREGKSKVLITTNVLARGIDIPTVSMVVNYD
LP-TTKT-----GEPDPATYIHRIGRTGRFGRKGVAISFVHDKKSFSILAAIQKIYD-DM
E--MTRVPTDDVGWKWRSIK--LKKLLKD-------------------------------
--------
>XP_003956735_Kazachstania_africana
------------MT----DTTKK-DPADLMASLKI-------------------------
---EEDNKKIDSNEV--------KDTKETDS----------------K------------
-------------------------SEQKEDKKTE--KPKE---SD--------------
------------------------------------T-NLIKSEYEVK---VKLVDIQAD
PNSPL------------------FSAK---------SFDELGLAPELLKGVYAMKFQKPS
KVQERALPLLLSNPPRNMIAQSQSGTGKTAAFSLAMLSRVNTEI----DGTQAICLAPSR
ELARQTLEVIQEMGKFTK-ITTQLIVP-DSFPKNEHIKAQ---IIVGTPGTVLDLMRRK-
LLTLNSVKVFVLDEADNMLDKQGLGDQCIRVKRFLPKTTQLVLFSATFADAVRQYAKKVV
PEANTLELQRNEVNVSAIKQLYMDCNDEQHKYEVLCELYGLLTIGSSIIFVATKNTANLL
YGKLKQEGHQVSILHGDLQSQERDRLIDDFREGRSKVLITTNVLARGIDIPTVSMVVNYD
LP-TLPN-----GLADPATYIHRIGRTGRFGRTGVAISFVSDKKSFNTLSAIQKYFG-DI
E--MTRVPTDD----WDEVEKIVKKVLKD-------------------------------
--------
>XP_022462989_Kazachstania_naganishii
------------MS----DSSKE-NAADLLASLKI-------------------------
---DEAEKKAPSNASSSLADRIAAEKKKHAANIDKKSEVKVSD----D------------
-------------------------DKKGEPKKKVAEE-------D--------------
------------------------------------S-NLVNSEYEVK---VKLADIQAD
PNSPL------------------FSVK---------SFDQLGLTPELLKGVYAMKFQKPS
KIQERALPLLLHNPPKNMIAQSQSGTGKTAAFSLTMLSRVDLSLG---ECCQAICLAPSR
ELARQTLEVIQEMGKFTK-IKSQLIVP-DSFEKGQQILAH---IVVGTPGTILDLMRRK-
RLDVNSVKIFVLDEADNMLDKQGLGDQCLRVKKFLPKNAQLVLFSATFAEQVRSYAKKVV
PEANTLELQRNEVNVKAIKQLYMDCNDEKHKYEVLCELYGLLTIGSSIIFVQTKKTANVL
YARLKQEGHQVSILHGDLQSQDRDRLIDDFREGRSKVLITTNVLARGIDIPSVSMVVNYD
LP-TLAN-----GDADPATYIHRIGRTGRFGRRGVAISFVSDKKSFNTLSTIQKYFG-DI
E--MTRVPTDD----WDEVEEIVKKVLKE-------------------------------
--------
>XP_449206_Candida_glabrata
------------MS---ATEDKK-DPASMLAELKL-------------------------
---DKDEGNKTPETKTPESNSAETKTTEEVKELKNPFTQKKEDVENDA------------
-------------------------AEEKTNEVNKDDAKDERENKD--------------
------------------------------------T-NLIKSEYEVK---VNLADLQAD
PNSPL------------------YSVK---------SFDELGLSPELLKGIYAMKFQKPS
KIQERALPLLLSNPPRNMIAQSQSGTGKTAAFSLTMLSRVDETQ----NVPQAICLAPSR
ELARQTLEVIQEMGKYTK-ITTQLIVP-DSFEKNTKINAN---VVVGTPGTLLDLIRRK-
LIQLQNVKIFVLDEADNMLDKQGLGDQCIRVKKFLPKDTQLVLFSATFADAVKAYAQKVI
PNANTLELQRNEVNVKAIKQLYMDCNDEAHKYEVLCELYGLLTIGSSIIFVAKKDTANLL
YGKLKHEGHQVSILHSDLRTDERDRLIDDFREGRSKVLITTNVLARGIDIPSVSMVVNYD
LP-TLPN-----GMPDYATYVHRIGRTGRFGRTGVAISFVHDKKSFKILSAIQDYFK-DI
E--LTRVPTDD----WDEVEDIVKKVLKQ-------------------------------
--------
>XP_004182606_Tetrapisispora_blattae
------------MS------DPIEDPSELLSNLKL-------------------------
---KESTSKDSKVEVSKDVKETTKDVKEVSKEVKEEEPKESEKTVQEN------------
-------------------------SEEKKA------ATDERVNPD--------------
------------------------------------T-NLLKSTYEVK---VKLVDLQAD
PNSPL------------------HSVK---------SFEELGLHPNLLKGLYAMKFQKPS
KIQEHALPLLLHDPPKNMIAQSQSGTGKTAAFSLAMLSRVDLQLGP--QIPQAICLAPTR
ELARQTLEVIQEMGKFTE-ITNHLVVP-ESYGKNQEIQAN---IIVGTPGTVLDLIRRK-
MIQTKHIKVFVLDEADNMLDMQGLSDQCLRVKKILPKTTQLVLFSATFDEKVKTYAKRVV
PNANVLELQNNEVNVSAIKQLYMDCNNENHKFEVLCELYGLLTIGSSIIFVATKNTANLL
YGKLKNEGHQVSILHGDLQTQDRDRLIDDFREGKSKVLITTNVLARGIDIPTVSMVVNYD
LP-TTKN-----GQADPATYIHRIGRTGRFGRTGVAISFVHNRESYIILNNIQKYFG-NI
E--MTRVPTDD----WDEVEKIVKKVLKE-------------------------------
--------
>XP_003687379_Tetrapisispora_phaffii
------------MS----E-DKK-DAASLLASLKI-------------------------
---DADNNSSEDKNV--------KEIKEADNEPKVVAESKTIIEDKFA------------
-------------------------GKDADKSGDDKKTKEE---TD--------------
------------------------------------S-SLVKSEYEVT---VKLADLQAD
PNSPL------------------FSAK---------SFEELGLEPELLKGLYAMKFQKPS
KIQERALPLLLSNPPRNMIAQSQSGTGKTAAFSLTMLSRVDQTV----ELPQAICLAPAR
ELARQTLEVIQEMGKFTK-ITSQLVVP-DSYEKNKGINAQ---IIVGTPGTVLDLMRRK-
MLNVSRVKVYVLDEADNMLDKQGLGDQCIRVKKFLPKTAQLVLFSATFDEAVREYAKKVV
PSANTVELQRNEVNVSAIKQLYMDCDNETHKYEVLTELYGLLTIGSSIIFVSTKKTANLL
YGKLKQEGHQVSILHGDLNSSDRDRLIDDFREGRSKVLITTNVLARGIDIPSVSMVVNYD
LP-TTLN-----GEADPATYIHRIGRTGRFGRKGVAISFVYDKQSFRVLSNIKKYFG-DI
E--MTRVPTDD----WDEVETIVKKVLKE-------------------------------
--------
>XP_001643506_Vanderwaltozyma_polyspora
------------MA----E-NTK-DAASLLASLKI-------------------------
---DSEK-------P--------VEKKEEPVKVDEKSTETPEPTAEVE------------
-------------------------NKTEEKPKKDD---------D--------------
------------------------------------S-SLVKSEYEVK---VKLADLQAD
PNSPL------------------YSVK---------SFEELGLVPELLKGLYAMKFQKPS
KIQERALPLLLSNPPRNMIAQSQSGTGKTAAFSLTMLTRVDPT-K---DVTQAICLAPSR
ELARQTLEVIQEMGKFTK-ITSQLIVP-DSYERNKPVTAN---IVVATPGTVLDLMRRK-
LLIVNHVKIYVLDEADNMLDKQGLGDQCIRVKKFLPKTAQLVLFSATFDDAVREYAKKVV
PNANTLELQRNEVNVAAIKQLYMDCNNEDHKYEVLCELYGLLTIGSSIIFVSTKKTANLL
YAKLKQEGHQVSILHGDLQSTERDRLIDDFREGRSKVLITTNVLARGIDIPTVSMVVNYD
LP-TSLN-----GQADPATYIHRIGRTGRFGRKGVAISFVHDKKSYQVLSNIKDYFG-DI
E--MTRVPTDD----WDEVEKIVKKVLKE-------------------------------
--------
>XP_003679620_Torulaspora_delbrueckii
------------MT----E-SKE-DAANLLASLKI-------------------------
---DGKK------------------EGELPKVEKAETEKAT------D------------
-------------------------EKKPE---------------D--------------
------------------------------------S-NLVKSEYEVK---VNLADLQAD
PNSPL------------------YSVK---------SFEELGLAPELLKGLYAMKFQKPS
KIQERALPLLLHNPPKNMIAQSQSGTGKTAAFSLTMLTRVDTTLG---DVTQAICLAPSR
ELARQTLEVIQEMGKFTK-ITSQLIVP-DSFAKNQAIKAN---VVVGTPGTVLDLMRRK-
LIQLSQVKIFVLDEADNMLDKQGLGDQCIRVKKFLPKTAQLVLFSATFDESVRAYAKRVV
PEANTLELQRNEVNVGAIKQLYMDCNDENHKFEVLCELYGLLTIGSSIIFVSTKKTANVL
YAKLKQEGHQVSILHGDLQSQERDRLIDDFREGRSKVLITTNVLARGIDIPSVSMVVNYD
LP-TLAN-----GQPDPATYIHRIGRTGRFGRRGVAISFVHDKKSYTTLSAIQKYFG-DI
E--MTRVPTDD----WDEVEKIVKKTLKE-------------------------------
--------
>XP_037142373_Zygotorulaspora_mrakii
------------MN----E-SKD-DAAKLLASLKI-------------------------
---DGKKAEENGATV--------VQTQEAPK-EEPKSESKT------E------------
-------------------------AKKEEQP-----AGNT---TD--------------
------------------------------------S-NLISSAYEVK---VNLADLQAD
PNSPL------------------YSAK---------SFEELGLSPELLKGLYAMKFQKPS
KIQERALPLLLSTPPKNMIAQSQSGTGKTAAFSLTMLTRVDLTLG---DVTQAICLAPAR
ELARQTLEVIQEMGKFTK-ITTQLIVP-DSFAKNQPIKAN---IVVGTPGTVLDLMRRK-
LIQLNQVKIFVLDEADNMLDKQGLGDQCIRVKKFLPKQTQLVLFSATFDEKVREYAKKIV
PNANTLELQNNEVNVDAIKQLYMDCKDESHKYEVLCELYGLLTIGSSIIFVSTKNTANML
YAKLKQEGHQVSILHGDLQTQERDRLIDDFRNGKSKVLITTNVLARGIDIPSVSMVVNYD
LP-TTHN-----GQPDPATYIHRIGRTGRFGRKGVAISFVHDKKSYNVLSAIQQYYG-DI
E--MTRVPTDD----WDEVEKIVKKTLKE-------------------------------
--------
>XP_002495613_Zygosaccharomyces_rouxii
------------MT----E-SKG-DPADLLASLKI-------------------------
---DGKEKEVKPSAD--------IEKKTEDK-EGEQEEQKTKDVNQDE------------
-------------------------SKKEDEPKKDDESKQQ---QE--------------
------------------------------------T-NLVKSEYEVK---VNFADIQAD
PNSPL------------------YSVK---------SFEELGLSPELLKGLYAMKFQKPS
KIQEHALPLLLHNPPRNMIAQSQSGTGKTAAFSLAMLTRVNPELG---EATQAICLAPSR
ELARQTLEVIQEMGKFAK-ISTQLIVP-EAFEKGQQIKAQ---VVVGTPGTVLDLIRRK-
LINLSQVKIFVLDEADNMLDKQGLGDQCIRVKKFLPKSTQLVLFSATFPDQVKEYAKRVV
PDANSLELQRNEVNVSAIKQLYMDCNDESHKYEVLTELYGLLTIGSSIIFVSTKKTANLL
YARLKQEGHQVSILHGDLQSKERDRLIDDFREGRSKVLITTNVLARGIDIPTVSMVVNYD
LP-TTQT-----GQPDPSTYVHRVGRTGRFGRKGVAISFVHDKKSYQILSSIQKYFQ-DV
E--MTRVPTDD----WDKVEKIVKKVLKE-------------------------------
--------
>XP_003647050_Eremothecium_cymbalariae
------------MSIPDQNSPNH-EASDMLARLEI-------------------------
---N-------------------ANVSESLQD--QAKAAPSAPKVDPA------------
-------------------------ADDLNATAISKDPKQQ---VA--------------
------------------------------------S-NLIKSNYEVK---VKLADLQAD
PNSPL------------------YSAH---------TFEELGLAAELLKGLYAMKFQKPS
KIQERALPLLLHNPPRNMIAQSQSGTGKTAAFSLTMLSRVDPKV----DATQAICLAPSR
ELARQTLEVVQEMGKYTN-ISTQVIVP-DSYEKNKAIKSH---IIVGTPGTVLDLMRRK-
MIQLGTVKVFVLDEADNMLDKQGLGDQCIRVKKFLPKDCQLVLFSATFDDSVRNYARRVV
PDANSLELERNEVNVEAIRQLFMDCNDEKHKFQVLCDLYGLMTIGSSIIFVQTKQTANML
YAELKKEGHQVSILHGDLQTSDRDKLIDDFREGRSKVLITTNVLARGIDIPTVSMVVNYD
LP-VTAN-----GQPDPSTYVHRIGRTGRFGRTGVAISFIHDRKSFDVLSAIQQYFG-DI
D--ITKVPTED----MDEMEKIVKKVLK--------------------------------
--------
>NP_983480_Eremothecium_gossypii
------------MS---GNAQKP-DASEMLADLDL-------------------------
---N-------------------KKTKETTLEAGSAESAPSAPAENQA------------
-------------------------KSD--------------------------------
------------------------------------S-NLINSEYEVK---VRLADIQAD
PNSPL------------------YSVK---------SFEELGLAPELLKGLYAMKFQKPS
KIQERALPLLLHNPPRNMIAQSQSGTGKTAAFSLTMLSRVDVAV----PATQAICLAPSR
ELARQTLEVIQEMGKFTK-IASQLIVP-DSYEKNKAINAH---IIVGTPGTVLDLMRRK-
MIQLGKVKTFVLDEADNMLDKQGLGDQCIRVKKFLPKDTQLVLFSATFDDSVREYARRVV
PNANSLELQRNEVNVSAIKQLFMDCNDERHKFTVLCDLYGLLTIGSSIIFVQTKQTANML
YTELKREGHQVSILHGDLQSADRDRLIGDFREGRSKVLITTNVLARGIDIPTVSMVVNYD
LP-MTAN-----GQPDPSTYVHRIGRTGRFGRTGVAISFIHDKKSYETLAAIQSYFG-DI
Q--ITKVPTDD----MDEMEKIVKKVLK--------------------------------
--------
>XP_455798_Kluyveromyces_lactis
------------MA----QLSKE--ASDLMARLNI-------------------------
-----------------------KEPAKKAS-EDNDTTSETKVEKEDA------------
--------------------------KETKA---EE--------PA--------------
------------------------------------N-KVINSEYEVK---VNLADLQAD
ANSPL------------------YSVK---------SFEELGLSEELLKGLYAMKFQKPS
KIQEKALPLLIRDPPHNMIAQSQSGTGKTAAFSLTMLTRVDPNV----NSTQAICLSPAR
ELARQTLEVIQEMGKFTK-TSSQLVVP-DSFERNKPITAN---IVVGTPGTVLDLIRRK-
MLNLGSIKVFVLDEADNMLDKQGLGDQCIRVKKFLPKTCQLVLFSATFDDGVRQYAKKII
PTAVSLELQKNEVNVSAIKQLFMDCDNEEHKYTILSELYGLLTIGSSIIFVKTKQTANLL
YAKLKKEGHQVSILHGDLQSQDRDRLIDDFREGRSKVLITTNVLARGIDIPSVSMVVNYD
LP-TLPN-----GQADPSTYVHRIGRTGRFGRTGVAISFIHDKKSFEVLSAIQKYFG-DI
E--ITKVPTDD----LDEMETIVKKALKA-------------------------------
--------
>XP_022675377_Kluyveromyces_marxianus
------------MA----ELSKQ--ASDLMARLNI-------------------------
-----------------------KEPGKSAAVEEQPEKKPTDVSEKDA------------
-------------------------SKETESKTNKE--------PE--------------
------------------------------------T-NVINSEYEVK---VNLADLQAD
ANSPL------------------YSVK---------SFEELGLSEELLKGLYAMKFQKPS
KIQEKALPILIRDPPHNMIAQSQSGTGKTAAFSLTMLTRVDPNV----NATQAICLSPAR
ELARQTLEVIQEMGKFTK-VTTQLVVP-DSFERNKPITAN---IVVGTPGTVLDLIRRK-
MLSLGSIKVFVLDEADNMLDKQGLGDQCIRVKKFLPKTCQLVLFSATFDDGVRQYAKKII
PTAVSLELQKNEVNVDAIKQLFMDCDSEEHKYTILSELYGLLTIGSSIIFVKTKQTANLL
YAKLKKEGHQVSILHGDLQSQERDRLIDDFREGRSKVLITTNVLARGIDIPTVSMVVNYD
LP-TLQN-----GQADPSTYVHRIGRTGRFGRTGVAISFIHDKKSFEVLSAIQKYFG-DI
E--ITKVPTDD----PDEMEKIVKKALKA-------------------------------
--------
>XP_022626944_Lachancea_lanzarotensis
------------MT---ADTSKKQDAADLLASLNI-------------------------
---EGKKEAEEAKKN--------NAHNKPSQP----APKNTIS----E------------
-------------------------TSKPVESSKKDPKSQE---KD--------------
------------------------------------S-NLVKSEYEVK---VNLADLQGD
PNSPL------------------YSIK---------SFEELGLAPELLKGLYAMKFQKPS
KIQERALPLLLNNPPRNMIAQSQSGTGKTAAFSLTMLSRVDITQ----PATQAVCLAPSR
ELARQTLEVVQEMGKFTK-VTTQLIVP-DSFEKNKPINAQ---IIVGTPGTVLDLMRRK-
ALQLGQVKVFVLDEADNMLDKQGLGDQCLRVKKFLPKATQLVLFSATFDDSVRNYARRVV
PDANSLELQKNEVNVSAIKQLFMDCTDENNKYEVLTELYGLLTIGSSIIFVQTKQTANVL
YAKLKQEGHQVSILHGDLQSGERDRLIDDFREGRSKVLITTNVLARGIDIPSVSMVVNYD
LP-TTVQ-----GKADPATYIHRIGRTGRFGRTGVAISFVHDRKSFETLTAIQKYFG-DI
E--MTRVPTDD----WDEVEKIVKKVLKE-------------------------------
--------
>XP_002554926_Lachancea_thermotolerans
------------MT----DTSKKADAADLLASLNI-------------------------
---ESKKDQAPDAKT--------VEQKEQSAPEEQGVPKD-------E------------
-------------------------TA--------DQKKKE---QD--------------
------------------------------------S-NLVKSEYEVK---VKLADLQGD
PNSPL------------------YSIK---------SFEELGLAPELLKGLYAMKFQKPS
KIQERALPLLLHNPPRNMIAQSQSGTGKTAAFSLTMLSRVDPAV----PQTQAICLAPAR
ELARQTLEVIQEMGKFTK-ISSQLIVP-DSFEKNKPVNAQ---IVVGTPGTVLDLMRRK-
MIQLGQVKVFVLDEADNMLDKQGLGDQCLRVKKFLPKSAQLVLFSATFDDGVRNYARKVV
PDANSLELQRNEVNVAAIKQLFMDCTDENNKFEVLTELYGLLTIGSSIIFVQTKQTANVL
YAKLKQAGHQVSILHGDLQASERDRLIDDFREGRSKVLITTNVLARGIDIPTVSMVVNYD
LP-TTFQ-----GKADPSTYIHRIGRTGRFGRTGVAISFVHDKKSFEVLTAIQKYFG-DI
E--MTRVPTDD----WDEVEKIVKKVLKQ-------------------------------
--------
>XP_020053279_Aspergillus_aculeatus
------------MASD---E-QP-AGGS-LA-----------------------------
---DRISKPE-------------------------ESQPAESTE----------------
-----------------------------------TPKEIDQ--TD--------------
----------------------------GAPAALGGS-DLQEPEYTVE---VKLSDLQAD
PNNPL------------------FSVK---------NFEDLGLDPRILQGLSAMNFRKPS
KIQERALPLLLGNPAKNLVGQSQSGTGKTAAFTLNVLSRIDLSTEQLQKTPQALILAPTR
ELARQIVGVIQVMGQFLPNLLIGTAVPADSNARPTKLECS---VVVGTPGTVTDMIKRR-
TIAANKLKVLVLDEADNMLDQQGLGDQCIRVKALLPRDIQVVLFSATFPTHVHEYASKFA
PNANEITLQHEELTVEGIKQLYLDCANEEEKYQTLVQLYGLLTVGSSIIFVKTRASAVEI
ERRMVAEGHAVASLTGGIEGSQRDAVIDQFRAGQAKVLITTNVLARGIDVSTVSMVINYD
IPEIHQTNPRAPRQADFQTYLHRIGRTGRFGRVGVSISFISNRDEWEMLNQIQKYFN--T
S--IQRIDTKD----WDEVEDIIKKTLKNTRAQAGF--R---------------------
--------
>XP_001273178_Aspergillus_clavatus
------------MASEQPVEAAP-LGGS-LS-----------------------------
---DRISKPD-------------------------EPTASETPE----------------
-----------------------------------QTSD--Q--AD--------------
----------------------------GASAPLGGS-DLREPEYNVE---VKLSDLQAD
PNNPL------------------YSVK---------NFEDLGLDPRILKGLSAMNFRKPS
KIQERALPLLLGNPPKNLVGQSQSGTGKTAAFVLNALSRVDLSTEQMQKTPQALILAPTR
ELARQIVGVVSVMGQFLDGLIIGTAVPADINNRPKRLECS---IAVGTPGTVMDMIKRR-
IMVPNKLKVLVLDEADNMLDQQGLGDQCIRVKALLPRDIQVVLFSATFPDHVHAYAAKFA
PNANELTLQHEELTVEGIKQLYLDCSDEEDKYKTLVQLYGLLTVGSSIIFVQTRTSASEI
EKRMVAEGHTVASLTGGIDVTKRDEIIDKFRSGEAKVLITTNVLARGIDVSTVSMVINYD
IPELHRPGVPE-RQADFQTYLHRIGRTGRFGRVGVSISFVSNREEWDMLNQIQRYFN--T
E--IQRVDTKD----WDEVEDIIKKTIKNTRANAQF--GKQ-------------------
--------
>XP_001265682_Aspergillus_fischeri
------------MASEQPVEAAP-TGGS-LA-----------------------------
---DRITKPD-------------------------ESNTSETPA----------------
-----------------------------------PAAD--Q--TD--------------
----------------------------GAPAQLGGS-DLHEPEYNVE---VKLSDLQAD
PNNPL------------------YSVK---------NFEDLGLDPRILKGLSNMNFRKPS
KIQERALPLLLNNPPKNLVGQSQSGTGKTAAFVLNALSRVDLSTEQMQKTPQALILAPTR
ELARQILGVVQVMGQFVDGLIIGAAVPTDRDSRPKRLECS---IVVGTPGTVGDMIKRR-
TFIPNKLKVLVLDEADNMLDQQGLGDQCIRVKALLPRDIQVVLFSATFPEHVHQYASKFA
PNANEITLQHEELTVEGIKQLYLDCADGEDKYKTLVQLYGLLTVGSSIIFVQTRAAAQEI
EKRMTAEGHTVVSLTGERDPSVRDAIIDQFRRGEAKVLIATNVLARGIDVSTVSMVINYD
IPELHQPSVPG-RQADFQTYLHRIGRTGRFGRVGVSISFVSNREEWEMLNQIQTYFN--C
E--IQRVDTKD----WDEVEDIIKKTIKNSRANPKFAGGKE-------------------
--------
>XP_041147452_Aspergillus_flavus
------------MSAEQPAE-TA-SAGNPLA-----------------------------
---DRITTAD-------------------------GSKPEGTTE----------------
-----------------------------------T-TDNEQ--AD--------------
----------------------------GAAAQLGGS-ELNEPDYTVE---VKLSDLQAD
PNNPL------------------YSVK---------SFEDLGLDPRILQGLSAMNFRKPS
KIQERALPLLLNNPPKNLVGQSQSGTGKTAAFVLNALSRLDLSTEQAQKTPQALILAPTR
ELARQIVGVVQCMGQFLDGLNVSTAVPADTNSRHSKIESS---VVVGTPGTVMDMIRKR-
VMVANKLKVLVLDEADNMLDQQGLGDQCIRVKALLPKDIQVVLFSATFPTHVHQYASKFA
PQANELTLQHEELTVEGIKQLYLDCSDEEDKYKTLVQLYGLLTVASSIIFVKTRASAAEI
EKRMVAEGHTVASLTGGIEGSQRDAVIDQFRAGQAKVLITTNVLARGIDVSTVSMVINYD
IPELHQPGAPE-RQADFQTYLHRIGRTGRFGRVGVSISFVSNREEWNMLNQIQQYFN--C
T--IQRVDTKD----WDEVEDIIKKTIKNTRAQAQF--GR--------------------
--------
>XP_749257_Aspergillus_fumigatus
------------MASEQPVEAAP-TGGS-LA-----------------------------
---DRITKPD-------------------------ESNTSETPA----------------
-----------------------------------PIGD--Q--TD--------------
----------------------------GAPAQLGGS-DLHEPEYNVE---VKLSDLQAD
PNNPL------------------YSVK---------NFEDLGLDPRILKGLSSMNFRKPS
KIQERALPLLLNNPPKNLVGQSQSGTGKTAAFVLNALSRVDLSTEQMQKTPQALILAPTR
ELARQILGVVQVMGQFVDGLIIGAAVPTDRDSRPKRLECS---IVVGTPGTVGDMIKRR-
TFIPNKLKVLVLDEADNMLDQQGLGDQCIRVKALLPRDIQVVLFSATFPEHVHQYASKFA
PNANEITLQHEELTVEGIKQLYLDCADGEDKYRTLVQLYGLLTVGSSIIFVQTRAAAQEI
ERRMTAEGHTVVSLTGERDPSVRDAIIDQFRRGEAKVLIATNVLARGIDVSTVSMVINYD
IPELHQPNVPG-RQADFQTYLHRIGRTGRFGRVGVSISFVSNREEWEMLNQIQTYFN--C
E--IQRVDTKD----WDEVEDIIKKTIKNSRANPKFAGGKD-------------------
--------
>XP_680928_Aspergillus_nidulans
------------MAS----D-AP-TGGS-LA-----------------------------
---DRISNPA-------------------------ETTEPVADK----------------
-----------------------------------A-----Q--LD--------------
----------------------------GAASNQGGS-DLAEPEYNVE---VKLSDLQAD
PNNPL------------------YSVK---------NFEDLGLDPRILQGLSAMNFRKPS
KIQERALPLLMGNPPKNLVGQSQSGTGKTAAFVLNILSRLDLSSEQAQKTPQALILAPTR
ELARQIVGVIQVMGKFLDGLHIGTAVPADTNARPTRMEAS---VVVGTPGTVMDMIKKR-
IMVAAKLKVIVLDEADNMLDQQGLGDQCIRVKALLPRDIQVVLFSATFPAHVHQYASKFA
PAANELTLQHEELTVEGIKQLYLDCASEEDKYRTLVQLYGLLTVGSSIIFVKTRASAVEI
ERRMVAEGHTVASLTGGIEGSQRDQIIDQFRAGHAKVLITTNVLARGIDVSTVSMVINYD
IPELHQPPNRP-RQADFQTYLHRIGRTGRFGRVGVSISFVSNREEWEMLNQIQKYFN--T
D--IQRIDTKD----WDEVEDIIKKTIKNTRAQAGF--R---------------------
--------
>XP_001402429_Aspergillus_niger
------------MAS----E-QP-EAGS-LA-----------------------------
---DRITKPE-------------------------EPAPAEAPE----------------
-----------------------------------QTEDIPQ--TD--------------
----------------------------GAAAQQGGS-DLHEPDYTVE---VKLSDLQAD
PNNPL------------------FSVK---------NFEDLGLDPRILQGLSAMNFRKPS
KIQERALPLLLGNPAKNLVGQSQSGTGKTAAFVLNILSRLDLSSEQLQKTPQALILAPTR
ELARQIVGVIQVMGQFLDGLVIGTAVPADTGARPAKMECS---VVVGTPGTVMDMIKRR-
IMIANKLRVLVLDEADNMLDQQGLGDQCIRVKALLPRDIQVVLFSATFPAHVHEYASKFA
PQANEITLQHEELTVEGIKQLYLDCSNDEDKYQTLVNLYGLLTVGSSIIFVKTRASAQEI
EKRMVAEGHTVASLTGGIEGSQRDAVIDQFRAGHAKVLITTNVLARGIDVSTVSMVINYD
IPEIHQPGARQ-RQADFQTYLHRIGRTGRFGRVGVSISFVSNREEWEMLNQIQRYFN--T
N--IQRIDTKD----WDEVEEIIKKTIKSSRAQLGF--R---------------------
--------
>XP_015403773_Aspergillus_nomiae
------------MSAEQPTE-TA-SAGNPLA-----------------------------
---DRITTAD-------------------------GSKPEETTE----------------
-----------------------------------K-TDNEQ--AD--------------
----------------------------GAATQLGGS-ELNEPEYTVE---VKLSDLQAD
PNNPL------------------FSVK---------SFEDLGLDNRILQGLSAMNFRKPS
KIQERALPLLLNNPPKNLVGQSQSGTGKTAAFVLNVLSRLDLSTEQAQKTPQALILAPTR
ELARQIVGVVQVMGQFLDGLSISTAVPADTNSRHSKIESS---VVVGTPGTVMDMIKKR-
IMVANKLKVLVLDEADNMLDQQGLGDQCIRVKALLPKDIQVVLFSATFPTHVHQYASKFA
PQANEITLQHEELTVEGIKQLYLDCSDEEDKYKTLVQLYGLLTVASSIIFVKTRASAVEI
EKRMVAEGHTVASLTGGIEGSQRDAVIDQFRAGQAKVLITTNVLARGIDVSTVSMVINYD
IPELHQPGARE-RQADFQTYLHRIGRTGRFGRVGVSISFVSNREEWNMLNQIQQYFN--C
T--IQRVDTKD----WDEVEDIIKKTIKNTRAQAQF--GR--------------------
--------
>XP_001823242_Aspergillus_oryzae
------------MSAEQPAE-TA-SAGNPLA-----------------------------
---DRITTAD-------------------------GSKPEGTTE----------------
-----------------------------------T-TDNEQ--AD--------------
----------------------------GAAAQLGGS-ELNEPDYTVE---VKLSDLQAD
PNNPL------------------YSVK---------SFEDLGLDPRILQGLSAMNFRKPS
KIQERALPLLLNNPPKNLVGQSQSGTGKTAAFVLNALSRLDLSTEQAQKTPQALILAPTR
ELARQIVGVIQCMGQFLDGLNVSTAVPADTNSRHSKIESS---VVVGTPGTVMDMIRKR-
VMVANKLKVLVLDEADNMLDQQGLGDQCIRVKALLPKDIQVVLFSATFPTHVHQYASKFA
PQANELTLQHEELTVEGIKQLYLDCSDEEDKYKTLVQLYGLLTVASSIIFVKTRASAAEI
EKRMVAEGHTVASLTGGIEGSQRDAVIDQFRAGQAKVLITTNVLARGIDVSTVSMVINYD
IPELHQPGAPE-RQADFQTYLHRIGRTGRFGRVGVSISFVSNREEWNMLNQIQQYFN--C
T--IQRVDTKD----WDEVEDIIKKTIKNTRAQAQF--GR--------------------
--------
>XP_040635009_Aspergillus_ruber
------------MSAEQPTEAPP-AGGS-LT-----------------------------
---DRVSKPE-------------------------GSESAAPAEKTDW------------
-------------------------SEDIP-----QDDDVPQ--ND--------------
----------------------------GAAEVQNGS-NLQEPEYNVE---VKLSDLQDD
PNNPL------------------FSVK---------NFADLGLDDNILKGLSAMNFRKPS
KIQERALPLLLSSPPKNLVGQSQSGTGKTAAFVLNILSRLDLSSEQMQKTPQALILAPTR
ELARQIVGVVQVMGQFLTGLLIGTAVPADSNSRPTKLEAS---VVVGTPGTVMDMVKRR-
TMVAAKLKVLVLDEADNMLDQQGLGDQCIRVKGLLPRDVQVVLFSATFPTHVHRYASKFA
PSANEITLQHEELTVEGIKQLYIDCSNDEDKYQTLVNLYGLLTVGSSIIFVKTRASASEI
EKRMIQEGHSVASLTGGIEGSQRDAVIDEFRSGKAKVLITTNVLARGIDVSTVSMVINYD
IPEIYQPGNQE-KQADYQTYLHRIGRTGRFGRVGVSISFVSNRDEWNMLMQIGKYFN--V
D--IQRLDTTD----WDEVEETIKKTIRNPRSNATF--GK--------------------
--------
>XP_040701959_Aspergillus_sydowii
------------MAS----D-AP-AGGS-LA-----------------------------
---DRVSKPG-------------------------TPAAPIHIQ----------------
-----------------------------------AITPL-S--SD--------------
----------------------------GAVPQHGGS-DLQEPEYTVE---VKLSDLQAD
PNNPL------------------YSVK---------NFEDLGLDPRILQGLSAMNFRKPS
KIQERALPLLMGNPAKNLVGQSQSGTGKTAAFVLNVLSRLDLSNEQLQKTPQALILAPTR
ELARQIVGVIQVMGQFLDGLNIGTAVPADSNARPTRLEAS---VVVGTPGTVMDMIKKR-
IMVPAKLKVIVLDEADNMLDQQGLGDQCIRVKALLPRDIQVVLFSATFPAHVHQYASKFA
PNANELTLQHEELTVEGIKQLYLDCADGEDKYKTLVQLYGLLTVGSSIIFVKTRASAVEI
EKRMVAEGHTVASLTGGIEGSQRDSIIDKFRAGEAKVLITTNVLARGIDVSTVSMVINYD
IPEVYQQGNRE-RQADFQTYLHRIGRTGRFGRVGVSISFVSNRDEWEMLNQIQRYFN--T
D--IQRIDTND----WDEVEDIIKKTIKNTRAQSNF--GR--------------------
--------
>XP_001216774_Aspergillus_terreus
------------MSSEQPTE-AP-AGGS-LA-----------------------------
---DRISKPE-------------------------ESKPADSTQ----------------
-----------------------------------QPTDNGQ--TD--------------
----------------------------GAPAQLGGS-ELHEPEYNVE---VKLSDLQAD
PNNPL------------------FSVK---------NFEDLGLDPRILQGLSAMNFRKPS
KIQERALPLLLSNPPKNLVGQSQSGTGKTAAFVLNILSRLDLSTEQMQKTPQALILAPTR
ELARQIVGVIQVMGQFLDNLIIGTAVPADTNNRPARMEAS---VVVGTPGTVMDMIKKR-
IMVPAKLQVLVLDEADNMLDQQGLGDQCIRVKALLPRTIQVVLFSATFPTHVHQYASKFA
PQANELTLQHEELTVEGIKQLYLDCSDEEDKYRTLVSLYGLLTVGSSIIFVKTRQSAMEI
EKRMVAEGHTVASLTGGIEGSQRDAVIDQFRAGAAKVLITTNVLARGIDVSTVSMVINYD
IPELHLPPNQP-RQADFQTYLHRIGRTGRFGRVGVSISFVSNRDEWNMLNQIQKYFN--T
S--IQRIDTKD----WDEVEDIIKKTIKNPRSQATF--GK--------------------
--------
>XP_022489801_Penicillium_arizonense
------------MSSEAT-EAPQ-GAGS-LA-----------------------------
---DRITKPD-------------------------ESKPTD-------------------
------------------------------------APSTGN--ED--------------
----------------------------GAPANHKGS-ELAEPDYTVE---VKLSDLQAD
PNNPL------------------FSVK---------SFEDLGLDERILKGLATMNFRKPS
KVQERALPLLMSNPPKNLVGQSQSGTGKTAAFVLNVLSRLDLSTPEMASSPQALILAPTR
ELARQIVGVIQIMGQFLDGLVIGTAVPADSNARTGKMDCS---VVVGTPGTVQDMIKRR-
NLNPAQLKVLVLDEADNMLDQQGLGDQCIRAKAMLPRTVQIVLFSATFPAHVYRYAGKFA
PNANEITLQHEELTVEGIKQLYMDCDNEEQKYQNLVQLYGLLTVGSSIIFVRTRTSAIEI
ERRMVAEGHTVASLTGGVEGSQRDAVIDSFRNGDAKVLITTNVLARGIDVSTVSLVVNYD
VPEEYTQNRPS-GTPDYQTYLHRIGRTGRFGRIGVAISFVANRGEWEMLRKIQEHFG--C
N--IERIDTND----WDEVEEIIKKTIKSSRAQSSFKN----------------------
--------
>XP_014538090_Penicillium_digitatum
-------------MSDSQ-ETT--AAGS-LA-----------------------------
---DRITKPD-------------------------ESKPTDTSN----------------
------------------------------------VSTTPK--ED--------------
----------------------------GASAPAQGSAELEEPDYTVA---VKLSDLQAD
PNNPL------------------YSVK---------SFEDLGLDARILKGLSTMNFRKPS
KVQERALPLLMSNPPKNLVGQSQSGTGKTAAFVLNVLSRLDLSTEQLQMTPQALILAPTR
ELARQIVGVIQIMGQFLEGLVIGTAVPADSNARPSKMDCS---VVVGTPGTVQDMIKKR-
IMNPTGLKVLVLDEADNMLDQQGLGDQCIRAKAMIPRNVQIVLFSATFPAHVYRYAGKFA
PAANEITLQHEELTVEGIKQLYMDCSTDEEKYQNLVQLYGLLTVGSSIIFVRTRASAVEI
EKRMVAEGHTVASLTGGVEGSQRDAVIDSFRSGEAKVLITTNVLARGIDVSTVSLVVNYD
IPEEYSSGQRT-NTPDYQTYLHRIGRTGRFGRIGVAISFVSNRNEWEMLRKIQEHFQ--C
I--IDRIDTSD----WDEVEDMIKKTIKNTRAQADFVRSN--------------------
--------
>XP_016602299_Penicillium_expansum
-------------MSDNP-ETTA-AAGS-LA-----------------------------
---DRITKPD-------------------------ESKATDTSN----------------
------------------------------------VSSTPK--ED--------------
----------------------------GASAPAQGSAELEEPDYTVA---VKLSDLQAD
PNNPL------------------FSVK---------SFEDLGLDARILKGLSTMNFRKPS
KVQERALPLLMSNPPKNLVGQSQSGTGKTAAFVLNVLSRLDLSTEQLQMTPQALILAPTR
ELARQIVGVIQVMGQFLEGLVIGTAVPADSNARPSKMDCS---IVVGTPGTVQDMIKKR-
IMNPTGLKVLVLDEADNMLDQQGLGDQCIRAKAMIPRTVQIVLFSATFPAHVYRYAGKFA
PAANEITLQHEELTVEGIKQLYMDCSTDEEKYQNLVQLYGLLTVGSSIIFVRTRASAIEI
EKRMVAEGHTVASLTGGVEGSQRDAVIDSFRSGEAKVLITTNVLARGIDVSTVSLVVNYD
IPEEYSSGQRT-NTPDFQTYLHRIGRTGRFGRIGVAISFVSNRNEWEMLRKIQEHFQ--C
V--IDRIDTSD----WDEVEDMIKKTIKNTRAQADFVKSN--------------------
--------
>XP_040644426_Penicillium_griseofulvum
-------------MSDNP-ETAP-ASGS-LA-----------------------------
---DRITKPD-------------------------EPKPTDISD----------------
------------------------------------VSTVPK--ED--------------
----------------------------GASAPAHGSANLEEPDYTVA---VKLSDLQAD
PNNPL------------------FSVK---------SFEDLGLDARILKGLSTMNFRKPS
KVQERALPLLMSNPPKNLVGQSQSGTGKTAAFVLNILSRLDLSTEQLQMTPQALILAPTR
ELARQIVGVIQIMGQFLEGLVIGTAVPADSNARPSKMDCS---VVVGTPGTVQDMIKKR-
IMNATGLKVLVLDEADNMLDQQGLGDQCIRAKAMLPRNVQIVLFSATFPAHVYRYAGKFA
PDANEITLQHEELTVEGIKQLYMDCSSDEEKYRNLVQLYGLLTVGSSIIFVRTRASAVEI
EKRMVAEGHTVASLTGGVEGSQRDAVIDSFRSGEAKVLITTNVLARGIDVSTVSLVVNYD
IPEEYSGGQRT-NTPDYQTYLHRIGRTGRFGRIGVAISFVSNHNEWEMLRKIQDHFQ--C
I--IDRIDTSD----WDEVEEMIKKTIKNTRAQANFVQSN--------------------
--------
>XP_038932984_Penicillium_roqueforti
-------------MSENP-ETAP-AAGS-LA-----------------------------
---DRVTKPD-------------------------ESIPTDPAN----------------
------------------------------------VSTISK--ED--------------
----------------------------GASGPAQGSADLEEPDYTVA---VKLSDLQAD
PNNPL------------------FSVK---------SFEDLGLDARILKGLSTMNFRKPS
KVQERALPLLMSNPPKNLVGQSQSGTGKTAAFVLNILSRLDLSTEQSQITPQALILAPTR
ELARQIVGVIQIMGQFLEGLIIGTAVPADSNARPTKMDCS---VVVGTPGTVQDMIKKR-
VMNPTGLKVLVLDEADNMLDQQGLGDQCIRAKAMLPRNVQIVLFSATFPAHVYRYAGKFA
PAANEITLQHEELTVEGIKQLYMDCSTDEEKYQNLVQLYGLLTVGSSIIFVRTRASAVEI
EKRMVAEGHTVASLTGGVEGSQRDAVIDSFRSGEAKVLITTNVLARGIDVSTVSLVVNYD
IPEEYSGGQRT-NTPDYQTYLHRIGRTGRFGRIGVAISFVSNRNEWEMLRKIQEHFQ--C
T--IDRIDTSD----WDEVEEMIKKTIKNTRAQANFAQGN--------------------
--------
>XP_002563120_Penicillium_rubens
-------------MSDNL-ETTP-AAGS-LA-----------------------------
---DRITKPD-------------------------ETKPTDTSN----------------
------------------------------------VSAAPN--ED--------------
----------------------------GASAPAQGSANLEEPDYTVA---VKLSDLQAD
PNNPL------------------FSVK---------SFEDLGLDARILKGLSTMNFRKPS
KVQERALPLLMSNPPKNLVGQSQSGTGKTAAFVLNILSRLDLSTEQLQMTPQALILAPTR
ELARQIVGVIQIMGQFLDGLIIGTAVPADSNARPSKMDCS---VVVGTPGTVQDMIKKR-
IMSPTGLKVLVLDEADNMLDQQGLGDQCIRAKAMIPRNVQIVLFSATFPAHVYRYAGKFA
PAANEITLQHEELTVEGIKQLYMDCSTEEEKYQNLVQLYGLLTVGSSIIFVRTRASAVEI
EKRMVAEGHTVASLTGGVEGSQRDAIIDSFRSGEAKVLITTNVLARGIDVSTVSLVVNYD
IPEEYSGGQRT-NTPDYQTYLHRIGRTGRFGRIGVAISFVSNRNEWEMLRKIQEHFQ--C
V--IDRIDTSD----WDEVEEMIKKTIKNTRAQADFVQTN--------------------
--------
>XP_040810391_Penicillium_solitum
-------------MSENP-ETTP-AGGS-LA-----------------------------
---DRVTKPD-------------------------ESKPTDSSN----------------
------------------------------------VSAAPK--ED--------------
----------------------------GASAPAQGSAELEEPDYTVA---VKLSDLQAD
PNNPL------------------FSVK---------SFEDLGLDARILKGLSTMNFRKPS
KVQERALPLLMSNPPKNLVGQSQSGTGKTAAFVLNILSRLDLSTEQLQMTPQALILAPTR
ELARQIVGVIQIMGQFLEGLVIGTAVPADSNARPSKMDCS---VVVGTPGTVQDMIKKR-
IMNPTGLKVLVLDEADNMLDQQGLGDQCIRAKAMIPRTVQIVLFSATFPAHVYRYANKFA
PAANEITLQHEELTVEGIKQLYMDCNTDEEKYQNLVQLYGLLTVGSSIIFVRTRASAVEI
EKRMVAEGHTVASLTGGVEGSQRDAVIDSFRSGDAKVLITTNVLARGIDVSTVSLVVNYD
IPEEYSSGQRT-NTPDFQTYLHRIGRTGRFGRIGVAISFVSNRNEWEMLRKIQDHFQ--C
V--IDRIDTSD----WDEVEEMIKKTIKNTRAQADFVQSN--------------------
--------
>XP_022577362_Penicilliopsis_zonata
------------MSSEQPTA-AP-SGSS-LA-----------------------------
---DRITKPD-------------------------DSKPSETAQ----------------
-----------------------------------PDSKNEQTDTD--------------
----------------------------GAPVTLNGS-DLQEPEYSVE---VKLSDLQAD
PNNPL------------------FSIK---------TFEELGLHADILQGLANMNFRKPS
KIQERALPLLLSNPPKNLVGQSQSGTGKTAAFTLNVLSRLDLSSEQMQKTPQALILAPTR
ELARQIVGVIQVMGQFLSGLIIGTAVPADTGSRPVRMECS---VVVGTPGTVMDMIKKR-
VMVANRLKVLVLDEADNMLDQQGLGDQCIRVKSLLPKDIQVVLFSATFPAHVHRYASKFA
PNANEITLKHEELTVDGIKQLYLDCSNDEDKYKTLVQLYGLLTVGSSIIFVKTRNSASEI
EKRMIAEGHTVASLTGGIEGSQRDEVIDRFRSGEAKVLITTNVLARGIDVSTVSMVINYD
IPEIHQPGRP--RQADFQTYLHRIGRTGRFGRVGVAIAFVSNQDEWMMLNQIQQYFQ--T
E--IQRVDTKD----WDEVEDIIKKTIKSHRGQANFAQQQ--------------------
--------
>XP_016619769_Cladophialophora_bantiana
------------MT-----ETPS-GSGS-LE-----------------------------
---DRISKPE-------------STSWADEVASPATENPPPTANMGAK------------
-------------------------ESESV------PEDSGQ--ID--------------
----------------------------GATEPFGGS-NLEEPDFEVE---VKLADMQAD
PNNPL------------------YSAT---------SFEQLGLNENILKGVVSMNFRKPS
KVQEKTLPLLLMNPPQNLIGQSQSGTGKTAAFVLNILHRLDLSSEQMQKTPQALVLAPSR
ELARQIVGVVKVMGAFIPGLTVAAAIPQDAASRSRKIEAS---VVVGTPGTVMDMIRKR-
SMDVRAVKVLVLDEADNMLDQQGLGDQCIRVKSMLPKNIQIVLFSATFPDNVVLYAETFA
PGANQLTLQHKDLTVEGIKQIYLDCDSDEAKYEVLVKFYGLMTIGSSIIFVKTRETAHNI
ERRMTAEGHKVVSLTGGIEGAQRDVIIDAFRMGHAKVLITTNVLARGIDVQSVSMVVNYD
VPDRFVGGGR--YVADPQTYLHRIGRTGRFGRVGVAVTFVSSREDWQKLMEIQKYFN--T
H--MTKVSTDD----WDELEEQVSRIIKSSRAGSNFTEGAKMNMQT--------------
--------
>XP_008731014_Cladophialophora_carrionii
------------MS-----ETPS-GGGS-LA-----------------------------
---DRVTKPE-------------STSWADEVASPATENPPTAIDTNGK------------
-------------------------QPETA------PADNGQ--LD--------------
----------------------------GATEPFGGS-TLQEPDFEVE---VKLADMQAD
PNNPL------------------YSAT---------SFEQLGLSDDILKGVTNMNFRKPS
KVQERTLPLLLMNPPQNLIGQSQSGTGKTAAFVLNILHRLDLSSEAMRKTPQGLVLAPSR
ELARQIVGVVRVMGAFIEGLKVEAAVPQDAAARSRKIEAA---VIVGTPGTVMDMIRKR-
VMDVRQLKILVLDEADNMLDQQGLGDQCIRVKALLPKGVQIVLFSATFPDNVVLYAQTFA
PNANQMTLQHKDLTVEGIKQIYLDCDSDQAKYDVLVKFYGLMTIGSSIIFVKTRETALNI
EQRMSAEGHKVASLTGGYEGTQRDLIIDSFRMGHAKVLITTNVLARGIDVQSVSMVVNYD
VPDKFIGGGK--YVADPQTYLHRIGRTGRFGRVGVAVTFISNRQDWEKLMEIQKYFN--T
T--MTKVTTDD----WDELEEQVSRIIKSSRAGSNFKEGANMQM----------------
--------
>XP_016245626_Cladophialophora_immunda
------------MS-----ETPS-GSGS-LE-----------------------------
---DRITKPE-------------STSWADEVASPATENPPPIANMGAK------------
-------------------------EPEPA------SQNNGQ--VD--------------
----------------------------GATEPFGGS-QLEEPDFEVE---VKLADMQAD
PNNPL------------------YSAT---------SFEQLGLNENILKGVVSMNFRKPS
KVQEKTLPLLLMNPPQNLIGQSQSGTGKTAAFVLNILHRLDLSNEQMRKTPQALVLAPSR
ELARQIEGVVKVMGSFVEGLIVAAAIPQDAASRSRKIEAS---VVVGTPGTVMDMIRKR-
SMDVRSVKVLVLDEADNMLDQQGLGDQCIRVKSMLPKTIQIVLFSATFPENVVLYAEAFA
PGANQLTLQHKDLTVEGIKQIYLDCDSDEAKYEVLVKFYGLMTIGSSIIFVKTRETAHNI
ERKMSAEGHKVVSLTGGIEGAQRDVIIDAFRMGHAKVLITTNVLARGIDVQSVSMVVNYD
VPDRFVGGGR--YVADPQTYLHRIGRTGRFGRVGVAVTFVSSRGDWEKLMEIQKYFN--T
H--MTKVSTDD----WDELEEQVSRIIKSSRAGSNFTDGANMGMQT--------------
--------
>XP_007750783_Cladophialophora_psammophila
------------MT-----ETPS-GSGS-LE-----------------------------
---DRISKPE-------------STSWADEVASPATENPPPTANMGAK------------
-------------------------ESESV------PEDGGQ--ID--------------
----------------------------GATEPFGGS-NLEEPDFEVE---VKLADLQAD
PNNPL------------------YSAT---------SFEQLGLNENILKGVVSMNFRKPS
KVQEKTLPLLLMNPPQNLIGQSQSGTGKTAAFVLNILHRLDLSSEQMQKTPQALVLAPSR
ELARQIVGVVKVMGAFIPGLIVAAAIPQDAASRSRKIEAS---VVVGTPGTVMDMIRKR-
SMDVRAVKVLVLDEADNMLDQQGLGDQCIRVKSMLPKNIQIVLFSATFPDNVVLYAETFA
PGANQLTLQHKDLTVEGIKQIYLDCDSDEAKYEVLVKFYGLMTIGSSIIFVKTRETAHNI
ERRMTAEGHKVVSLTGGIEGAQRDVIIDAFRMGHAKVLITTNVLARGIDVQSVSMVVNYD
VPDRFVGGGR--YVADPQTYLHRIGRTGRFGRVGVAVTFVSSREDWQKLMEIQKYFN--T
H--MTKVSTDD----WDELEEQVSRIIKSSRAGSNFTEGAKMSTQT--------------
--------
>XP_018687971_Fonsecaea_erecta
------------MS-----ETPA-ASGS-LE-----------------------------
---DRISKPE-------------STSWADEVASPATENPPPIANVEAK------------
-------------------------ESESS------PQNNGQ--LD--------------
----------------------------GATEPFGGS-QLEEPDFEVE---VKLADMQAD
PNNPL------------------YSAT---------SFEQLGLNENILKGVVSMNFRKPS
KVQEKTLPLLLMNPPQNLIGQSQSGTGKTAAFVLNILHRLDLSSEQMRKTPQALVLAPSR
ELARQIEGVVKVMGAFVDGLIVAAAIPQDAASRSRKIEAS---VIVGTPGTVMDMIRKR-
SMDVRSVKVLVLDEADNMLDQQGLGDQCIRVKSLLPKNIQIVLFSATFPDNVVLYAETFA
PGANQLTLQHNDLTVEGIKQIYLDCDSDNAKYEVLVKFYGLMTIGSSIIFVKTRETAHNI
ERKMTAEGHKVVSLTGGIEGAQRDVIIDAFRMGHAKVLITTNVLARGIDVQSVSMVVNYD
VPDRFVGGGR--YVADPQTYLHRIGRTGRFGRVGVAVTFISSRDDWQKLMEIQKYFN--T
H--MTKVSTDD----WDELEEQVSRIIKSSRAGSNFTDGANMGMHS--------------
--------
>XP_022513277_Fonsecaea_monophora
------------MS-----ETPS-GSGS-LE-----------------------------
---DRISKPE-------------STSWADEVASPATENPPPVANVAEK------------
-------------------------EPESV------PQNNGQ--VD--------------
----------------------------GATEPFGGS-QLEEPDFEVE---VKLADMQAD
PNNPL------------------YSAT---------SFEQLGLNENILKGVVSMNFRKPS
KVQEKTLPLLLMNPPQNLIGQSQSGTGKTAAFVLNILHRLDLSSDQMRKTPQALVLAPSR
ELARQIEGVVKVMGSFVDGLIVAAAIPQDAASRSRKIEAS---VIVGTPGTVMDMIRKR-
SMDVRSVKVLVLDEADNMLDQQGLGDQCIRVKSMLPKNIQIVLFSATFPENVVLYAETFA
PGANQLTLQHKDLTVEGIKQIYLDCDSDEAKYEVLVKFYGLMTIGSSIIFVKTRETAHNI
ERRMSAEGHKVVSLTGGIEGAQRDVIIDSFRMGHAKVLITTNVLARGIDVQSVSMVVNYD
VPDRFVGGGR--YVADPQTYLHRIGRTGRFGRVGVAVTFVSSRDDWQKLMEIQKYFN--T
H--MTKVSTDD----WDELEEQVSRIIKSSRAGANFTDGANMKIQS--------------
--------
>XP_016626221_Fonsecaea_multimorphosa
------------MS-----GAPS-GSGS-LE-----------------------------
---DRISKPE-------------STSWADEVASPATENPPPIANVEAK------------
-------------------------EPEPA------PQDNGQ--VD--------------
----------------------------GATEPFGGS-QLEEPDFEVE---VKLADMQAD
PNNPL------------------FSAT---------SFEQLGLNENILKGVVSMNFRKPS
KVQEKTLPLLLMNPPQNLIGQSQSGTGKTAAFVLNILHRLDLSNEQMRKTPQALVLAPSR
ELARQIEGVVKVMGSFVDGLIVAAAIPQDAASRSRKIEAS---VIVGTPGTVQDMIRKR-
SMDVKSIKVLVLDEADNMLDQQGLGDQCIRVKSMLPKNLQVVLFSATFPDNVVLYAETFA
PGANQLTLQHKDLTVEGIKQIYLDCDSDEAKYEVLVRFYGLMTIGSSIIFVKTRETAHNI
ERRMTAEGHKVVSLTGGIEGAQRDVIIDAFRMGHAKVLITTNVLARGIDVQSVSMVVNYD
VPDRFVGGGR--YVADPQTYLHRIGRTGRFGRVGVAVTFVSSRRDWEMLMEIQKYFN--T
H--MTKVSTDD----WDELEEQVSRIIKSSRAGSNFMEGANMSMQS--------------
--------
>XP_022495968_Fonsecaea_nubica
------------MS-----ETPS-GSGS-LE-----------------------------
---DRISKPE-------------STSWADEVASPATENPPPVANMAEK------------
-------------------------EPESV------PQNNGQ--VD--------------
----------------------------GATEPFGGS-QLEEPDFEVE---VKLADMQAD
PNNPL------------------YSAT---------SFEQLGLNENILKGVVSMNFRKPS
KVQEKTLPLLLMNPPQNLIGQSQSGTGKTAAFVLNILHRLDLSNDQMRKTPQALVLAPSR
ELARQIEGVVKVMGSFVDGLIVAAAIPQDAASRSRKIEAS---VIVGTPGTVMDMIRKR-
SMDVRSVKVLVLDEADNMLDQQGLGDQCIRVKSMLPKNIQIVLFSATFPENVVLYAETFA
PGANQLTLQHKDLTVEGIKQIYLDCDSDEAKYEILVKFYGLMTIGSSIIFVKTRETAHNI
ERRMSAEGHKVVSLTGGIEGAQRDVIIDSFRMGHAKVLITTNVLARGIDVQSVSMVVNYD
VPDRFVGGGR--YVADPQTYLHRIGRTGRFGRVGVAVTFVSSRDDWQKLMEIQKYFN--T
H--MTKVSTDD----WDELEEQVSRIIKSSRAGANFTDGANMKIQS--------------
--------
>XP_013280500_Fonsecaea_pedrosoi
------------MS-----ETPS-GSGS-LE-----------------------------
---DRISKPE-------------STSWADEVASPATENPPPVANMAEK------------
-------------------------EPESV------PQNNGQ--VD--------------
----------------------------GATEPFGGS-QLEEPDFEVE---VKLADMQAD
PNNPL------------------YSAT---------SFEQLGLNENILKGVVSMNFRKPS
KVQEKTLPLLLMNPPQNLIGQSQSGTGKTAAFVLNILHRLDLSSDQMRKTPQALVLAPSR
ELARQIEGVVKVMGSFVDGLIVAAAIPQDAASRSRKIEAS---VIVGTPGTVMDMIRKR-
SMDVRSVKVLVLDEADNMLDQQGLGDQCIRVKSMLPKNIQIVLFSATFPENVVLYAETFA
PGANQLTLQHKDLTVEGIKQIYLDCDSDEAKYEVLVKFYGLMTIGSSIIFVKTRETAHNI
ERRMSAEGHKVVSLTGGIEGAQRDVIIDSFRMGHAKVLITTNVLARGIDVQSVSMVVNYD
VPDRFVGGGR--YVADPQTYLHRIGRTGRFGRVGVAVTFVSSRDDWQKLMEIQKYFN--T
H--MTKVSTDD----WDELEEQVSRIIKSSRAGANFTDGANMKIQS--------------
--------
>XP_007761979_Cladophialophora_yegresii
------------MS-----ETPS-GSGS-LA-----------------------------
---DRVTKPE-------------STSWADEVASPTTENPPTTIDTNGK------------
-------------------------QPETA------PADNGQ--LD--------------
----------------------------GATEPFGGS-ELQEPEFDVE---VKLADMQAD
PNNPL------------------YSAT---------SFEQLGLSDEILKGVTNMNFRKPS
KVQEKTLPLLLMNPPQNLIGQSQSGTGKTAAFVLNILHRLDLSSEAMRKTPQGLVLAPSR
ELARQIVGVVRVMGAFIEGLKVEAAVPQDAAARSRRIEAA---VIVGTPGTVMDMIRKR-
VMDVRQLKILVLDEADNMLDQQGLGDQCIRVKALLPKGVQIVLFSATFPDNVVLYAQTFA
PNANQMTLQHKDLTVEGIKQIYLDCDSDQAKYDVLVKFYGLMTIGSSIIFVKTRETALNI
EQRMSAEGHKVASLTGGYEGTQRDLIIDSFRMGHAKVLITTNVLARGIDVQSVSMVVNYD
VPDKFIGGGK--YAADPQTYLHRIGRTGRFGRVGVAVTFISNRQDWEKLMEIQRYFN--T
T--MTKVTTDD----WDELEEQVSRIIKSSRAGSNFKEGANMQM----------------
--------
>XP_016234210_Exophiala_spinifera
------------MS-----GQPS-AGGS-LA-----------------------------
---DRISKPE-LSAQADSFQPKSGTSWADEVASPATEQPPSTANMGET------------
-------------------------VASES------AVAGSQ--VD--------------
----------------------------GATEPFGGS-QLQEPAYEVN---VKLADLQAD
PNNPL------------------YSAT---------SFEQLGLSEEILKGVTSMNFRKPS
KVQERTLPLLLINPPQNLIGQSQSGTGKTAAFVLNILHRIDLSSEQMQKTPQALILAPSR
ELARQIQGVVKVMGSFIPGLIVEAAVPQDAAARSRKIEAS---VIVGTPGTTMDMIRKR-
SMDVRQLKVLVLDEADNMLDQQGLGDQCIRVKSMLPKNIQIILFSATFPDQVIKYAQNFA
PGANEMTLQHQDLTVEGIKQIYLDCDGDQAKYDVLVKFYGLLTIGSSIIFVKTRETALAI
EQRMTAEGHKVVSLTGGYEGAQRDVIIDSFRTGHAKVLITTNVLARGIDVQSVSMVINYD
VPDKFIGRGK--FAADPQTYLHRIGRTGRFGRVGVAVTFISNREDWEKLMEIQKYFN--T
E--MTKVATDD----WDELEETVSKIIKSSRAGSNWKDGAKA------------------
--------
>XP_016260132_Exophiala_oligosperma
------------MS-----EQPS-AGGS-LA-----------------------------
---DRISKPE-LSAQADSFQPKSGTSWADEVASPATEEPPSTANMGEA------------
-------------------------VASEP------SVADAQ--VD--------------
----------------------------GATEPFGGS-QLQEPAYQVN---VKLADLQAD
PNNPL------------------YSAT---------SFEQLGLSEEILKGVMSMNFRKPS
KVQERTLPLLLMNPPQNLIGQSQSGTGKTAAFVLDILHRIDLSSEQMQKTPQALVLAPSR
ELARQIQGVVKVMGSFVPGLIVEAAVPQDAAARSRKIEAS---VIVGTPGTTMDMIRKR-
SMDVRQLKVLVLDEADNMLDQQGLGDQCIRVKSMLPKSIQIILFSATFPDQVIKYAQNFA
PGANQMTLQHQDLTVEGIKQIYLDCDSDQAKYDVLVKFYGLLTIGSSIIFVKTRDTALAI
EQRMTAEGHKVVSLTGGYEGAQRDVIIDSFRTGHAKVLITTNVLARGIDVQSVSMVINYD
VPDKFVGRGK--FVADPQTYLHRIGRTGRFGRVGVAVTFISNRDDWEKLMEIQRYFN--T
E--MTKVATDD----WDELEETVTKIIKSSRAGNNWKDGAKA------------------
--------
>XP_013319500_Exophiala_xenobiotica
------------MA-----EQAS-AGGS-LA-----------------------------
---DRISKPETMNAQADSFQPKSGTSWADEVASPAGEEPASTSNLDAT------------
-------------------------TAPEP------SAAAGQ--VD--------------
----------------------------GATEPFGGS-QLQEPEYEVN---VKLADMQAD
PNNPL------------------YSAT---------SFEQLGLSEEILKGVMSMNFRKPS
KVQERTLPLLLMNPPQNLIGQSQSGTGKTAAFVLNILHRIDLSTEQLQKTPQALVLAPSR
ELARQIQGVVKVMGSFIPGLIVEAAVPQDAAARSRKIEAS---VIVGTPGTTMDMIRKR-
SMDVKQLKVLVLDEADNMLDQQGLGDQCIRVKSMLPKGIQIILFSATFPDTVIKYAQNFA
PGANQMTLQHEDLTVEGIKQIYLDCEGDQAKYDALVKFYGLLTIGSSIIFVKTRETALAI
EQRMTAEGHKVVSLTGGYEGAQRDVIIDSFRMGHAKVLITTNVLARGIDVQSVSMVVNYD
VPDKFVGHGR--FVADPQTYLHRIGRTGRFGRVGVAVTFISSRQDWDKLMEIQRYFN--T
T--MTKVATDD----WDELEETVSKIIKSSRAGTNWKEGANMQG----------------
--------
>XP_007727056_Capronia_coronata
------------MS-----VPTS-GGGS-LA-----------------------------
---DRISKPDTLNAQAETFEPKSGTSWADEVASPSTEKQSALVNTEEK------------
-------------------------KPEAS--E-P----VPQ--VD--------------
----------------------------GATAPFGGS-DLQEPEFDVE---VKLADMQAD
PNNPL------------------YSAA---------SFEQLGLHDNILKGVMAMNFRKPS
KVQEKTLPLLLMDPPHNLIGQSQSGTGKTAAFVLNILHRIDLSTEQMQKTPQALVLAPSR
ELARQIVGVVKVMGTYMPGLITEAAVPQDAAARGRKIEAS---VVVGTPGTVMDMIRKR-
SMDVRALKVLVLDEADNMLDQQGLGDQCIRVKAMLPKNIQIVLFSATFPDNVVKYAQNFA
PGANQMTLQHKDLTVEGIKQIYLDCANDQAKYDVLVKFYGLMTIGSSIIFVKTRETATAI
EQRMTAEGHKVVSLTGGYEGAQRDVIIDSFRMGHAKVLITTNVLARGIDVQSVSMVVNYD
VPDKFVGGGR--FVADPQTYLHRIGRTGRFGRVGVAVTFVSNRGDWEKLMEIQRYFG--T
E--MTKVATDD----WDELEETVSKIIKSSRAGANFKDGATMQM----------------
--------
>XP_007734450_Capronia_epimyces
------------MS-----APTA-DGGS-LA-----------------------------
---GRISKPETMNAQAESFQPQSGTSWADEVASPVTEKPSAPVAVEEK------------
-------------------------KPESS--EAP----VSQ--VD--------------
----------------------------GATAPFGGS-ELHEPEFDVE---VKLADMQAD
PNNPL------------------YSAA---------SFEQLGLHDNILKGVMAMNFRKPS
KVQEKTLPLLLLNPPHNLIGQSQSGTGKTAAFVLNILHRLDLSTEQLQKAPQALVLAPSR
ELARQIVGVVKVMGSYMPGLIVEAAVPQDAASRGRKIEAS---VVVGTPGTVMDMIRKR-
SMDMKGLKVLVLDEADNMLDQQGLGDQCIRVKAMLPKNIQIVLFSATFPDNVVKYAENFA
PNANQMTLQHQDLTVEGIKQIYLDCDSDKAKYEILVKFYGLMTIGSSIIFVKTRETALAI
EQRMTAEGHKVVSLTGGYEGAQRDVIIDSFRMGHAKVLITTNVLARGIDVQSVSMVVNYD
VPDKFVGGGK--FVADPQTYLHRIGRTGRFGRVGVAVTFISNRADWEKLMEIQRYFG--T
E--MTKVATND----WDELEETVSKIIKSSRAGANFKDGARMEMQD--------------
--------
>XP_009161395_Exophiala_dermatitidis
------------MS-----APTS-GGGS-LA-----------------------------
---DRISKPDTMNAQAESFQPTSGTSWADEVASPATENPSAVTKVDEK------------
-------------------------KPKESKPEAPASESVSQ--VD--------------
----------------------------GATAPFGGS-ELQEPEFEVE---VKLADMQAD
PNNPL------------------YSAT---------SFEQLGLEENILKGVMAMNFRKPS
KVQEKTLPLLLMDPPQNLIGQSQSGTGKTAAFVLNILHRLDLSTEQKQKTPQALVLAPSR
ELARQIVGVVKVMGSYMPGLIVDAAVPQDAASRGRKIEAS---VVVGTPGTVMDMIRRR-
AMDVRGLKVLVLDEADNMLDQQGLGDQCIRVKAMLPKNIQLVLFSATFPDNVVKYAQNFA
PNANQMTLQHKDLTVEGIKQIYLDCDSDQAKYDCLVRFYGLMTIGSSIIFVKTRETALAI
EQRMTAEGHKVVSLTGGYEGAQRDVIIDSFRMGHAKVLITTNVLARGIDVQSVSMVVNYD
VPDKFVGGGK--FVADPQTYLHRIGRTGRFGRVGVAVTFVSNRADWEKLMEIQRYFD--I
E--MTKVATDD----WDELEETVTKIIKSSRAGANFKEGANMQV----------------
--------
>XP_013257566_Exophiala_aquamarina
------------MS-----EAPA-GSGS-LA-----------------------------
---GRVSKPDQPNPAAESFKPKSGTSWADEVASPATELPSNPI----Q------------
-------------------------APESS-------DAIPQ--VD--------------
----------------------------GATTPFGGS-TLQEPEYQVE---IKLADMQAD
PNNPL------------------FSAT---------SFEQLGLTEDILKGVMSMNFRKPS
KVQEKTLPLLLLNPPQNLIGQSQSGTGKTAAFVLNILARLDLSSEQMQKTPQALVLAPSR
ELARQIVGVVKVMGSFVNGLNVEAAVPQDAASRTRKIEAS---VVVGTPGTVMDMIRKR-
SMDSRGFKVLVLDEADNMLDQQGLGDQCIRVKRMLPKNIQIVLFSATFPDNVVNYAVQFA
PGANQMTLQHQDLTVEGIKQIYLDCDNDQAKYDILVKFYGLMTIGSSIIFVKTRDTALAI
EQRMTAEGHKVVSLTGGYEGAQRDVIIDSFRMGHAKVLITTNVLARGIDVQSVSMVVNYD
VPDKFLGHGK--FVADPQTYLHRIGRTGRFGRVGVAVTFISSRSDWDKLMEIQKYFG--T
E--MTKVATDD----WDELEDQVTKIIKSSRAGANFQEGAKMGGMQM-------------
--------
>XP_016229069_Exophiala_mesophila
------------MS-----APT---GGS-LA-----------------------------
---DRVSKPN---PSAEPFQPKSGTSWADEVASPADEEPPSIDSLKIG------------
-------------------------QDTDS-------PAIPQ--TD--------------
----------------------------GAAGENGGS-SLHEPDYQVE---IKLADMQAD
PNNPL------------------YSAK---------SFEELGLHENILKGVMSMNFRNPS
KVQEKTLPLLLMNPPSNLIGQSQSGTGKTAAFVLNILARLDLSTEQLQKTPQALVLAPSR
ELARQIVDVVQVMGKFVPGLVVEAGVPQDAAQRTRKIEAS---VVVGTPGTVMDLIRKR-
NMDARGMKILVLDEADNMLDQQGLGDQCIRVKGMLPKNIQIVLFSATFPDQVVKYATAFA
PNANQMTLRHEDLTVEGIKQIYLDCANDQAKYDALVRFYGLLTIGSSIIFVKTRETAQNI
ERRMTAEGHKVASLTGGYEGTQRDAIIDSFRTGNAKVLITTNVLARGIDVQSVSMVVNYD
VPDKFLGRGQ--YVADPQTYLHRIGRTGRFGRVGVAVTFISTREDWEKLMEIQKYFG--T
E--MTQVATDD----WDVLEETVTKIIKSSRAGTNFK-GANMSRAS--------------
--------
>XP_013272270_Rhinocladiella_mackenziei
------------MS-----EPPA-ASGS-LA-----------------------------
---DRISKPD----------AQSGPLWTDEATSPAAGKTNAMANTDGK------------
-------------------------KSADS------TEPASQ--VD--------------
----------------------------GATEPFGGS-ELQEPAYDVE---IKLADMQAD
PNNPL------------------YSAT---------SFEQLGLDENILKGVMSMNFRRPS
KVQEKTLPLLLMNPPQNLIGQSQSGTGKTAAFVLNILHRVDLSTEEMQKTPQALVLAPSR
ELARQIVGVVKVMGSFVPGLITEAAVPQDAAARSKKIEAS---VVVGTPGTVMDMIRKR-
VLDARQLKVLVLDEADNMLDQQGLGDQCIRVKSMLPKNIQIILFSATFPDYVIKYAQQFA
PDANQMTLQHQDLTVEGIKQIYLDCDSDQTKYDVLVKLYGLLTIGSSIIFVKTRETAAAI
EQRMTAEGHKVVSLTGGYEGAQRDVIIDAFRTGHAKVLITTNVLSRGIDVQSVSMVVNYD
VPDKFVGGGK--YVADPQTYLHRIGRTGRFGRVGVAVTFISNRQDWEKLMEIQRYFG--T
E--MTKVATDD----WDDLEDQVTKIIKSSRAGTNFKDGANMAMQM--------------
--------
>XP_018003574_Phialophora_attinorum
------------MS-----TEDA-PGGS-LA-----------------------------
---DRISKAE-----------PSSRSWADEVNSPLDAPSSDVLPAPDS------------
-------------------------RDKAA-----EDAPTDQ--TD--------------
----------------------------GASAPFGGS-GLHEPEYNVQ---IKLADMQAD
PNNPL------------------FSAT---------TFEQLGLSPEILKGVAAMNFRKPS
KVQEKTLPLLLLNPATNLIGQSQSGTGKTAAFVLNILHRIDLSTPQLQKTPQALVLAPSR
ELARQIQGVFKLMGTYIEGLVVEAAIPTDVKDRNRKCEAS---IVVGTPGTVMDIIGKR-
IMDARQIKVLVLDEADNMLDQQGLGDQCIRVKRFLPKECQIVLFSATFPDNVVSYAEKFA
PGANQMTLKHEELTVEGIKQIYLDCDDEAAKYDVLVRFYGLLTIGSSIIFVKTRESAQQI
EQRMTAEGHKVVSLTGGYDGSTRDAIIDAFRMGQAKVLITTNVLARGIDVQSVSMVINYD
VPSRFLGRGQ--FEADAQTYLHRIGRTGRFGRVGVAVTFISSKKDWELLMEIQNYFG--V
E--IAKVATDD----WDELEETVGKIIKSSRAGRNFTDGARCRCDVAPASLPAEQQNSQP
EPASGYPE
>NP_596016_Schizosaccharomyces_pombe
------------MSTTLGQESKT-DWASLDSDEEV------------------------Q
RISDKVNQLNTSENKNEDQKATNLSDRLGPKITENVDAKSE-------------------
-------------------------QDKATNTIAEDANTKQSENDE--------------
------------------------------------S-NLIPNKNEVR---VKLADLQAD
PNSPL------------------FSVK---------SFEELELKPELLKGIYSMKFQKPS
KIQEKALPLLLSNPPRNMIGQSQSGTGKTAAFALTMLSRVDASV----PKPQAICLAPSR
ELARQIMDVVTEMGKYTE-VKTAFGIK-DSVPKGAKIDAQ---IVIGTPGTVMDLMKRR-
QLDARDIKVFVLDEADNMLDQQGLGDQSMRIKHLLPRNTQIVLFSATFSERVEKYAERFA
PNANEIRLKTEELSVEGIKQLYMDCQSEEHKYNVLVELYGLLTIGQSIIFCKKKDTAEEI
ARRMTADGHTVACLTGNLEGAQRDAIMDSFRVGTSKVLVTTNVIARGIDVSQVNLVVNYD
MP-LDQA-----GRPDPQTYLHRIGRTGRFGRVGVSINFVHDKKSWEEMNAIQEYFQ---
-RPITRVPTDD----YEELEKVVKNALKM-------------------------------
--------
```
