## Supplementary material for "Coding Sequence Insertions in Fungal Genomes are Intrinsically Disordered and can Impart Functionally-Important Properties on the Host Protein": MAFFT_MSAs: XP_721740.2_blasthits_MAFFT.txt

```
>XP_721740_Candida_albicans
------------------------------------MKPSIFYSSRQPYLKYLAIILTTI
TIYVLTHSSYSADPNI-----------------------------------N--------
DVTTKPISETVPQPPPQSPSS-PEQQQQQPAN----QDQIVKVPEELKNKP---------
-----QDLVVDNNKDQKPAVSGVPKSSSSSPQQQEKQDTKK-------------ESENSS
SSKDPV----------------KP------------EKVKATFVTLARNSELYDLIKSIR
NVEDRFNRKFNYDWVFLNDDDFTQEFKDLTTALVSGKTKYGKIPKEHWSYPDWIDLKRAE
ETRKNMKLQKI---IYGDSESYRHMCRFESGFFWRHPLLDDYDWYWRVEPSIDIHCDLNY
DLFKYMEDNNKVYGFTISIHEFRATIPTLWDTTKKFIKENPQYLAENNFMDFISDDKGET
YNLCHFWSNFEIANLNFWRGEAYRKYFDYLDQTGGFFYERWGDAPIHSIAAALFLPKDKI
HYFDDVGYKHSVYTQCPLNPQFRYEHKCHCNPDNDFTFRGYSCGKKYFEKMGLQKPKE--
---------------------------------------------------------W--
------------------------------------------------------------
------------------------------------------------------------
----------------------------------------------------------EK
YQ----------------------------------------------------------
------------------------------------------------------------
------------------------------
>XP_002419114_Candida_dubliniensis
------------------------------------MKPSIFYSSRQPYLKYLAIILTTI
TIYVLTHSNYSTEPNI-----------------------------------N--------
DVTTKPISETIPQPP--NPSSFPEQQQH--AS----QEQIVKVPDELKNKP---------
-----QDLVVDNGKDQKLVESGVP---SSSP-HQDKEDANKGKNLQ--------EQEN-S
FSKNPV----------------KS------------EKVKATFVTLARNSELYDLIKSIR
NVEDRFNRKFNYDWVFLNDDDFTQEFKDLTTAIVSGKTKYGKIPKEHWSYPEWIDLKKAE
ETRKSMKLQKI---IYGDSESYRHMCRFESGFFWRHPLLDDYDWYWRVEPSIDIHCDLNY
DLFKYMEDNNKVYGFTISIHEFRATIPTLWDQTKKFIKENPQYIAENNFMDFISDDKGES
YNLCHFWSNFEIANLNFWRGEAYRKYFDYLDKTGGFFYERWGDAPIHSIAAALFLPKDKI
HYFEDVGYKHSVYTQCPLNPQFRYEHKCHCNPDNDFTFRGYSCGKKYFEKMGLEKPKE--
---------------------------------------------------------W--
------------------------------------------------------------
------------------------------------------------------------
----------------------------------------------------------ER
YQ----------------------------------------------------------
------------------------------------------------------------
------------------------------
>XP_002547834_Candida_tropicalis
----------------------------------------MMLSSRSPYLKYLAVLLTVV
TIYVLTHHSTT-------------------------------------------------
------ITSSLPTQQ-------QQQQQQQPSQAQPPQVENVKVPEELKTEP---------
-----EQ------KDQKN--------------EEVKAEV---------------EQESTS
KAVKPK----------ESTPEEKP------------KRIKATFVTLARNEELYDLIKSIR
TVEDRFNRKFNYDWVFLNDKEFTQEFKDLTSSIVSGKTKYGKIPTEHWSYPDFIDLKKAE
ETRKNMKLAKI---IYGDSESYRHMCRFESGFFWRNELLDEYDWYWRVEPGIDIHCDLDY
DLFKYMEDNNKVYGFTISIHEFRKTIETLWDHTKKFIKENPQYIAKDNFMDFISDDNGET
YNLCHFWSNFEIANLNFWRGEAYTKYFEYLDKTGGFFYERWGDAPIHSIAASLFLPKDKI
HYFEDVGYRHGVYTQCPLNSQFRYDHKCHCNPDKDFTFRGYSCGKKYYEKMGLEKPKE--
---------------------------------------------------------W--
------------------------------------------------------------
------------------------------------------------------------
----------------------------------------------------------VD
YQ----------------------------------------------------------
------------------------------------------------------------
------------------------------
>XP_003869632_Candida_orthopsilosis
------------------------------------MKGLTLFGTRSPYLKYVAVVLTVL
VVYTLTHGATS-------------------------------------------------
---YTNINQEVQ----------QSRQQEQKAGSDKAATEKVQVPEELKHEPAPKSKASLE
DIQKFQEEVLSGKEGGGNAADALSEEERKAAAEEVKEWAAKYQKGQVALQDKPKENIADN
QQDKPK----------DQLTQAPPP--------SSNEKVSATFVTLARNSELYDLIKSIR
VVEDRFNRKYNYDWVFLNDEEFTQEFKDLTTAIVSGTTKYGKIPKEHWSYPNWIDLEKAA
ASRKQMKQDKI---IYGDSESYRHMCRFESGFFWRNPLLDEYEWYWRVEPGIEINCDLNY
DLFKYMQDNEKVYGFTISIHEFEKTIPTLWQHTKDFIEKNPQYVANDNFLDFISDDGGKT
YNLCHFWSNFEIANLNFWRSEAYSAYFDYLDSTGGFFYERWGDAPVHSIAAALFLPKSKI
HYFEDVGYRHHVYGQCPLNPQFRYEHKCSCDPEKDFTFRGYSCGKKYYDKMGLTKPAE--
---------------------------------------------------------W--
------------------------------------------------------------
------------------------------------------------------------
----------------------------------------------------------QQ
YQ----------------------------------------------------------
------------------------------------------------------------
------------------------------
>XP_001527414_Lodderomyces_elongisporus
---------------------------------------MKSLLSRQPYIKYVAFALTLL
LVFTLTHRSNTRTVTI-----------------------------------IQQQQLPLD
SQSKGELV----------------------------------------------------
--------------DQENAKLNLG------------------------------------
----------------ELGNTKKPV-----DVVQPGGKVKATFVTLARNSELYKLIKSIR
EVEDRFNRKYNYDWVFLNDQEFTEEFKELTSAIVSGNTKYGLIPKEHWSYPSWIDQEKAR
KAREKMHAEKI---IYGGSESYRFMCHYESGYFYKSELLDEYDWYWRVEPDIHINCDINY
DVFQYMEDHNKVYGFTVSLYEFKNTIPTLWDHTKKFIQENPQYLAKDNFMDFISDDGGET
YNLCHFWTNFEVASLKFWRSEAYNKYFDYLDKQGGFFYERWGDAPIHSIAAALFLPRDKI
HYFGDVGYRHGVYGQCPLNKDFRYDHKCTCNPEDDFTFRSYSCGKRYYDLMKLDKPKE--
---------------------------------------------------------W--
------------------------------------------------------------
------------------------------------------------------------
----------------------------------------------------------AN
YQ----------------------------------------------------------
------------------------------------------------------------
------------------------------
>XP_007376031_Spathaspora_passalidarum
--------------------------------------MITSTRSNARLVRFGLFALILI
ACGYILTRGSSFQPQP-----------------------------------LPSQGAANR
NPAAN-------------------------------------------------------
------------------------------------------------------------
----------------QQAPPAQPAQPAAPPA--QQQKIKATFVTLARNSDLYTLSDSIR
MIEDRFNKKFHYDWVFLNDDEFSEEFKEATTALVSGTTKYGLIPKEHWSYPEWIDQEKAA
LVREDMRERKI---IYGHSESYRHMCRFESGFFWRQDILKDYEYYWRVEPDIKLYCDIDY
DVFKWMKQNNKDYGFTISLPEYKETIPTLWQTVKEFTEKNPQYLAKNNMLEWLSNDGGNT
YNGCHFWSNFEIGNLNFFRSEAYQKYFEHLDKAGGFFYERWGDAPVHSIAAALFLPKEKI
HFFEDVGYYHVPFHNCPIDKDIRFERNCNCNPKEDFTWKAYSCTTKYYKVNQFKRQKG--
---------------------------------------------------------W--
------------------------------------------------------------
------------------------------------------------------------
----------------------------------------------------------EK
FSG---------------------------------------------------------
------------------------------------------------------------
------------------------------
>XP_043049892_Scheffersomyces_spartinae
----------------------------------------MFYTVRLRQGR-IQLGLALL
VAGVFFYHVVQKFLEP--------------------------------------PTIMYV
DSETKKVIQYDPNE----------------------------------------------
-------TVIEKDKTSKMAIKQV-------------------------------------
----------------------------------PYERANATFVTLARNSELYKLLPSIR
AVEDRFNHKYHYDWVFLNDEEFTDEFKTLVTALVSGKAQFGKIPKEHWSYPEYIDKNKAA
AVRKQMKEKKI---IYGDLESYRHMCRFESGFFYRHPLMENYRWYWRVEPEIQIFCDVDY
DVFKYMEENNKTYGFTISIHEFRATIETLWDETKKFMAKFPQFVDKDNFMDWISDDKGET
YNLCHFWSNLEIADMDFWRGEAYTKYFDHLDRAGGFFYERWGDAPIHSLAVALFLPKSKI
HYFDNIGYKHSVYTQCPLNHDFRVQHKCHCVAKDDFTFRGYSCGKQYYEKMGLTKPNE--
---------------------------------------------------------W--
------------------------------------------------------------
------------------------------------------------------------
----------------------------------------------------------SK
FT----------------------------------------------------------
------------------------------------------------------------
------------------------------
>XP_001382429_Scheffersomyces_stipitis
-------------------------------------------MARAQFSKYTLVAVALL
VIYSLSYFFT--------------------------------------------PDVVYV
DSVTKEVL------------------------------GKGAANGPTPQQP---------
-------LIDTNSNQEAQQEAKQ--------------DEQKT------------------
----------------EEIEEEKPK-----DPIPFNDKVKATFVTLARNKELFDLIPAIR
AVEDRFNRKFHYDWVFLNDEEFTQEFKDLTTAIISGKTKYGKIPKEHWSYPDWIDLDKAA
ESRKKMKEEKI---IYGDSESYRHMCRFESGFFWQNELLDEYDWYWRVEPGIKIHCDLNY
DLFRYMQDNNKVYGFTISIHEFRKTIPSLWGHTKDFIKLHPEHVAEDNFMDFISDDNGET
YNLCHFWSNFEVASLNFWRSQAYRDYFEYLDKTGGFFYERWGDAPVHSIAASLFLPKDKI
HYFHDVGYNHGVYTQCPLNKEFRYEHKCDCNPDKDFTFRGYSCGKKFYDRMGMIRPVE--
---------------------------------------------------------W--
------------------------------------------------------------
------------------------------------------------------------
----------------------------------------------------------EK
YQ----------------------------------------------------------
------------------------------------------------------------
------------------------------
>XP_020066644_Suhomyces_tanzawaensis
-------------------------------------------MARVPVLRLLGVAVAVM
VLYSLLLLMR--------------------------------------------PDISAS
DIAAATVPAE----------------------------QPPPPPVKLPPLP---------
-------PIRDQDKELQQGNAQIESQ----------------------------------
----------------ELLPIASPG----------SERVKATFVTLARNKELYALIESMR
SVEDRFNHKYNYDWVFLNDEPFTQEFKDLTSAIVSGKTKYGLIPKEHWSYPEWIDQDKAA
ETRKKMKADGI---IYGDLESYRHMCRFESGFFWRNPLLDEYDWYWRVEPETKVHCDLDY
DVFKWMKDNNKVYGFTISIHEFDKTIPTLWKHTKDFIRAHPEHLAHNNLMDFISNDGGDT
YNLCHFWSNFEVANLNFWRSQAYREYFEYLDRAGGFFYERWGDAPVHSIAAALFLPRDKI
HYFEDVGYNHGVYTQCPLNNEFRYKHKCHCNPEKDFTFDGYSCTGRYYDVMKMPKPKE--
---------------------------------------------------------A--
------------------------------------------------------------
------------------------------------------------------------
----------------------------------------------------------KE
------------------------------------------------------------
------------------------------------------------------------
------------------------------
>XP_020078503_Hyphopichia_burtonii
-------------------------------------------MPRPHQKQVVAIVIAIL
VFFGFVHFVTNSSPGT-----------------------------------LTDQAVVYV
DTQTNQIIENFDVSK-------IQG---------------VKVASENKVQE---------
-------SIKDAAKEELVGNQQISQPKEESKSPEKAEDQSAV------------------
----------------KAEQAEKPGKQLANNEVATGERVKATFVTLARNSELYELIKSIR
RVEDRFNRKFNYDWVFLNDEPFTQEFKDLTTAIVSGKTKYGLIPKEHWSYPDFIDQNKAA
ESRENMKAQRI---IYGDSESYRHMCRFESGFFWQNPLLDEYDWYWRVEPGIQIHCDLDY
DLFKFMQDNNKLYGFTISIYEFEATIPTLWKHTKDFLKLHPDYIAENNLLDFISNDRGET
YNLCHFWSNFEVGNLNFWRSKQYREYFDYLDKTGGFFYERWGDAPVHSLAAALFLNRDQI
HYFEDVGYNHGVYTQCPLNAQFRYDHKCHCNPDTDFTFRGYSCGKRYYDVMNMKKPAE--
---------------------------------------------------------W--
------------------------------------------------------------
------------------------------------------------------------
----------------------------------------------------------EH
YT----------------------------------------------------------
------------------------------------------------------------
------------------------------
>XP_015468619_Debaryomyces_fabryi
------------------------------------------------------------
------------------------------------------------------------
----------------------MGGD------------SSIAVDMSRQ------------
-------PIKNNDKEQEQGRIQIEEAETDEATDHEVVHSVVV------------------
----------------QGQDTEAKD----SSDASPDKRVKATFVTLARNSELYDLIKSVR
RVEDRFNRKFNYDWVFLNDEPFTDEFKNLTTSIVSGKTKYGLIPTEHWSYPDWIDMKKAA
ESRAAMKAARI---IYGDSESYRHMCRFESGFFWQNPLLDEYDWYWRVEPGIQIHCDLDY
DLFKYMEDNNKVYGFTISIYEFEKTIPSLWGHVKDFIKKNPQYLAEDNLMDFISDNKGET
YNLCHFWSNFEVASLKFWRSQAYRDFFEYLDKTGGFFYERWGDAPIHSIAAALFLSKNQV
HYFEDVGYNHGVYTQCPLNAQFRYDHKCHCDPESDFTFRGYSCGTKYYDVMKKEKPKE--
---------------------------------------------------------W--
------------------------------------------------------------
------------------------------------------------------------
----------------------------------------------------------IH
YT----------------------------------------------------------
------------------------------------------------------------
------------------------------
>XP_459168_Debaryomyces_hansenii
-----------------------------------------MGMIRTPAIRVAAIGIALL
VLYMLSVFLR--------------------------------------------PQVVYV
DKDTNEIVKDFQGSD-------MGGA------------INAVVDPPRKVQD---------
-------PIKNNDKEHEQAHIQIEEAEINEATDQVVSDSSAS------------------
----------------HDQ---VAG----VNDVYPGERVKATFVTLARNKELYDLIKSVR
RVEDRFNRKFNYDWVFLNDEPFTDEFKKLTTSIVSGKTKYGLIPKEHWSYPDWIDKEKAA
ESRNAMKAAGI---IYGDSESYRHMCRFESGFFWQNPLLDEYDWYWRVEPGIQIHCDLDY
DLFKYMEDNNKVYGFTISIYEFEKTISSLWGHVKDFIKKNPQYLAEDNLMDFISDNKGET
YNLCHFWSNFEVASLKFWRSQAYREFFDYLDKTGGFFYERWGDAPIHSIAAALFLSKDQV
HYFEDVGYNHGVYTQCPLNSQFRYDHKCHCDPKSDFTFRGYSCGNKYYDVMKKEKPQE--
---------------------------------------------------------W--
------------------------------------------------------------
------------------------------------------------------------
----------------------------------------------------------VN
YT----------------------------------------------------------
------------------------------------------------------------
------------------------------
>XP_006684816_Yamadazyma_tenuis
-------------------------------------------MARLPVVRITAILGALL
LVYFVSVIAR--------------------------------------------PKVVYV
DTSTNEIVHNYIPKD-------EDASIAGVSLGDVV--REKLQNSFGGVSD---------
-------PIKDPQKEAQLALAQIEQVKEDSAAVDNSANKDSNKTPQVEQDRLVAAKGDNT
KSNEVEEVKVVKDSNGNVIVPAPPA----PDYIGKDKDIRATFVTLARNSEMYELIKSIR
RVEDRFNRKFNYDWVFLNDEEFTDEFKRLTTSIVSGKTKYGLIPKEHWSYPEWVDLEKAA
KSREDMKAAKI---IYGDSESYRHMCRFESGFFWRSPLLDDYDWYWRVEPGIQIHCDLDY
DLFKFMRDNKKRYGFTISIHEFEKTIPTLWEHTKNFIKEHSEYLAPNNLMDFISNDNGET
YNLCHFWSNFEVADLNFWRSDAYRAYFDYLDKTGGFFYERWGDAPIHSIAAALFLNKDEI
HYFDDVGYNHGVYTQCPLNPDFRFEHKCHCNPDSDFTFRGYSCGKKYYDVMKLERPKE--
---------------------------------------------------------W--
------------------------------------------------------------
------------------------------------------------------------
----------------------------------------------------------VD
YQ----------------------------------------------------------
------------------------------------------------------------
------------------------------
>XP_001487205_Meyerozyma_guilliermondii
-------------------------------------------MARSRVTNALAVICGLV
VLYFFSVALR--------------------------------------------PLVIYV
DIVSNLIVPDFVPGS-------NSNHAA-------V--KDVSEDS---------------
-------PIKDTAHEEQLAQKQV---------------------------------GD--
----LQLAGVVL----NVETESQPV----YD---KSKKVKGTFVTLARNQELYELIKAVR
GVEDRFNRKFNYDWVFLNDEEFTQEFKDLTSSIVSGKTKYGKIPKEHWSYPDWVDLEKAA
KSRAEMKAANI---IYGDMESYRHMCRFESGFFWRNELLDEYDWYWRVEPGIQIHCDLDY
DLFKFMADNDKKYGFAISLHEFEKTIPSLWQHTKDFIKEHPEYLAKNNMMDFISNDGGET
YNLCHFWSNFEIGDLNFWRSDAYRAYFDYLDKTGGFFYERWGDAPIHSIAAALFLPRDKI
HYFEDMGYNHGVYTQCPLNPQYRYDHKCNCDPELDFTFRGYSCGKRYYEVNKMTKPAE--
---------------------------------------------------------W--
------------------------------------------------------------
------------------------------------------------------------
----------------------------------------------------------EN
YQ----------------------------------------------------------
------------------------------------------------------------
------------------------------
>XP_018714780_Metschnikowia_bicuspidata
-----------------------------------------------MQGLST-------
------------------------------------------------------------
------------------------------------------------------------
-----------------SQD----------------------------------------
-----------------QQ-NLKPG-----DCPVPGERVKATFVSLARNLELYDLLPAIR
NVEDRFNRKFHYDWIFLNDEPFSEEFKRVTGSIVSGTAKYGLVPKEHWGYPAWIDQEKAK
KSRDDMEKARI---IYGGSESYRHMCRYESGFFFRHPLMEEYDWYWRVEPGIKIHCDLDY
DVFKFMEENGKDYGFTITIHEFEKTIPTLWQHTKDFIKLHPEHVAQDNLMKFVSNDNGET
YNLCHFWSNFEVASLKFLRSKAYMDYFEYLDKQGGFFYERWGDAPVHSIAVSLFMPKNKI
HFFEDVGYTHAPYTQCPLNDKFRADHKCDCKPESDFTFRGYSCGNQYYNAMGIEKPVE--
---------------------------------------------------------W--
------------------------------------------------------------
------------------------------------------------------------
----------------------------------------------------------EH
FQ----------------------------------------------------------
------------------------------------------------------------
------------------------------
>XP_002618554_Clavispora_lusitaniae
------------------------------------------MIPRQLQGKRTVYGVVAA
VVIWALFFYSGSFLGA-----------------------------------P--ASVVYV
DSATGQVL--------------------------------AQKPQQVAQKP---------
-------PVQENAPVQKPQDSNL-----------------VA------------------
----------------QEQ-GTAPG-----DCVIPGPRANATFVTLARNSELYDLVKAIR
NVEDRFNRKFHYDWVFLNDEPFTDEFKRVTGSIVSGTAKYGLVPKEHWSYPDWIDQSKAA
ASRKKMKEEGI---IYGDLESYRHMCRYESGFFWRHPLMNEYEWYWRVEPGIQIHCDLDY
DLFRYMEENNKVYGFTITIHEFIKTIPTLWDRTKEFLKEHPEHVAENNLMEFISEDKGET
YNLCHFWSNFEVASLKFWRSKAYTEYFDFLDRTGGFFYERWGDAPVHSIAASLFLPKDKI
HFFEDVGYNHGVYTQCPLNEEFRTNHKCSCDPESDFTFRPYACGKQYFKAMGLEKPPN--
---------------------------------------------------------W--
------------------------------------------------------------
------------------------------------------------------------
----------------------------------------------------------EK
YST---------------------------------------------------------
------------------------------------------------------------
------------------------------
>XP_025341058_Candida_haemuloni
------------------------------------------MAIRAPQNKRLYVAVASA
IAVLFLYFILGSTSSD-----------------------------------K---TVVYV
DKSTGQVVSDFKANK-------NVPVDLPSEPQPEAHQAPQAP-----NAP---------
-------SIKDNDKEENAALQQI-----------------GS------------------
----------------SGQTGKQPG-----DCVIPGKRAKATFVSLARNEELYDLIKAIR
NVEDRFNRKFQYDWVFLNDQPFTQEFKDLTTSIVSGQAKFGLIPEEHWSYPDWIDHEKAA
KARADMKAAKI---IYGDSESYRHMCRFESGFFWRNPLLDEYDWYWRVEPGIQVHCDLNY
DLFRYMEDNDKVYGFTISIHEFEKTIPTLWKHTKDFIDLHPEYLAKDNFMDFISNDKGKT
YNLCHFWSNFEVASLKFWRSQAYRDYFDYLDKTGGFFYERWGDAPIHSIAAALFLPKDKI
HYFEDVGYNHGVYTQCPLNPQFRFEHRCDCNPQKDFTFRGYSCGKKYYEAMNLEKPKE--
---------------------------------------------------------W--
------------------------------------------------------------
------------------------------------------------------------
----------------------------------------------------------VD
YQ----------------------------------------------------------
------------------------------------------------------------
------------------------------
>XP_024716020_Candida_pseudohaemulonis
------------------------------------------MIARIPQNKRLVVAIASA
VALLFMY-LLSNHTLN-----------------------------------G---SIVYV
DKATGEIVSDFQ-----------------KQPAPVLPPAPALPPVTNNDAP---------
-------SIKDNSKEENAAFQQI-----------------GS------------------
----------------QEQVGKQPG-----DCLIPGDRVKATFVSLARNEELYDLIKAIR
NVEDRFNRKFRYDWVFLNDKPFTQEFKDLTSSIVSGNAKYGEIPKEHWSYPEWIDMDKAA
KSRSDMKAQKI---IYGDSELYRHMCRFESGFFWRNPLLDEYDWYWRVEPGIQVHCDLNY
DLFKYMEDNDKVYGFTISIHEFEKTIPLLWQHTKDFIKKYPQHIAKDNFMEFISDNNGET
YNLCHFWSNFEVASLKFWRSQAYRDYFDYLDKTGGFFYERWGDAPIHSIAAALFLPKDKI
HYFEDVGYNHGVYTQCPLNPQFRFEHRCDCNPDKDFTFRGYSCGKKYYEAMKLEKPKE--
---------------------------------------------------------W--
------------------------------------------------------------
------------------------------------------------------------
----------------------------------------------------------VD
YQ----------------------------------------------------------
------------------------------------------------------------
------------------------------
>XP_025338398_Candida_duobushaemulonis
------------------------------------------MIARIPQNKRLVVAIASA
IALLFIY-LLSNHSSN-----------------------------------G---SIVYV
DKATGEIVSDFQ-----------------KQPAPASPPAPASPPVTNNDAP---------
-------SIKDNSKEENAAFQQI-----------------GS------------------
----------------QEQVGKQPG-----DCVIPGDRVKATFVSLARNEELYDLIKAIR
NVEDRFNRKFRYDWVFLNDKPFTQEFKDLTSSIVSGNAKYGEIPTEHWSYPEWIDMEKAA
KSRSDMKAQKI---IYGDSESYRHMCRFESGFFWRNPLLDEYDWYWRVEPGIQVHCDLNY
DLFKYMEDNDKVYGFTISIHEFEKTIPSLWQHTKDFIKQYPQHIAKDNFMEFISDNNGET
YNLCHFWSNFEVASLNFWRSQAYRDYFDYLDKTGGFFYERWGDAPIHSIAAALFLPKDKI
HYFEDVGYNHGVYTQCPLNPQFRFEHRCDCNPDKDFTFRGYSCGKKYYEAMKLEKPKE--
---------------------------------------------------------WNE
PNQKAVEEQKPLKDASAPKVPASPELVKGAANDASNPNIANKIKATFVTLARNSDKASIL
QSIRHVEDRFNKNFHYDWVFLNDQEFNEEFKSAVSAVVSGQTKFGVIPKEHWSYPDWIDR
EKAALAREAMVQKKVIYGGSESYRHMCRFESGFFYRHELMQEYEYYWRVEPDIKIFCDID
YDIFKYMKDNDKWYGWTISLPDLPYVAKDNNLPWISDDNGKTYNGCHFWSNFEIAKLDLW
RGEAYSKYFDFLDKKGGFFYERWDKLHFFGDLGYWHVPFHNCPVDEETRKAKKCVCEPKD
DFTWRGYSCTPKFFSQHGLKRPTGWEQFTQ
>XP_028889832_Candida_auris
------------------------------------------MIPRVPQNKRLLVGVATA
VTFILLY-LISAQSGS-----------------------------------P---KVVYV
DKATGTVVSDFKEAL-------VGGSTLVGAPS-----APASQPQPPHDEP---------
-------PIKDSSQEENAALQQI-----------------GA------------------
----------------KEEVGKQPG-----DCLIPGERVKATFVSLARNEELYELIKAIR
NVEDRFNRKFRYDWVFLNDKPFTQEFKDLTSAIVSGKAMYGEIPKEHWSYPDWIDKDKAA
KSRADMKAAGI---VYGDSESYRHMCRFESGFFWRHPLLDEYDWYWRVEPGIQVHCDLNY
DLFKYMEDNDKVYGFTISIYEFDKTIPTLWKHTKDFIKLHPEYLAKDNFMGFISNDKGET
YNLCHFWSNFEVASLKFWRSQAYRDYFEYLDQTGGFFYERWGDAPVHSIAAALFLPKDKI
HYFHDVGYNHGVYTQCPLNAEFRYEHRCDCNPNSDFTFRGYSCGKKYYEAMNLEKPKE--
---------------------------------------------------------W--
------------------------------------------------------------
------------------------------------------------------------
----------------------------------------------------------VD
YQ----------------------------------------------------------
------------------------------------------------------------
------------------------------
>NP_010771_Saccharomyces_cerevisiae
----------------------------------------MALFLSKRLLRFTVIAGAVI
VLLLTLN---SN--SR-----------------------------------T-----QQY
--IPSSISA---AFDFTS-GSISPEQ-QVISE----------------------------
-------------ENDA--KKLEQSALNSEASEDSEAMDEESKALKAAAE-----KADAP
IDT-----------------KTTMDYI-TPSFANKAGKPKACYVTLVRNKELKGLLSSIK
YVENKINKKFPYPWVFLNDEPFTEEFKEAVTKAVSSEVKFGILPKEHWSYPEWINQTKAA
EIR----ADAATKYIYGGSESYRHMCRYQSGFFWRHELLEEYDWYWRVEPDIKLYCDINY
DVFKWMQENEKVYGFTVSIHEYEVTIPTLWQTSMDFIKKNPEYLDENNLMSFLSNDNGKT
YNLCHFWSNFEIANLNLWRSPAYREYFDTLDHQGGFFYERWGDAPVHSIAAALFLPKDKI
HYFSDIGYHHPPYDNCPLDKEVYNSNNCECDQGNDFTFQGYSCGKEYYDAQGLVKPKN--
---------------------------------------------------------W--
------------------------------------------------------------
------------------------------------------------------------
----------------------------------------------------------KK
FRE---------------------------------------------------------
------------------------------------------------------------
------------------------------
>XP_018224004_Saccharomyces_eubayanus
----------------------------------------MAIFLSKRLLRYTFFAGVAL
ILLLTLN---SN--SS-----------------------------------T-----QQY
--VASYLPS---AFDLSSHDSSSVEE-QLLSE----------------------------
-------------KSDA--EKLKEHALNPEV-DTTATMDEESKALKASAE-----EADAP
LDTKKDSKGKVDGTTSTGLEKTTMDYI-TPSFAKKGTKPKACYVTLVRNSELYDLLSSIK
YVEDKINKNFPYPWVFLNDEPFTEEFKEAITKAVSSEVKFGILPKEHWSYPEWINETKAA
EVR----KEAANQYIYGDSESYRHMCRYQSGFFWRHPLLDEYDWYWRVEPNIKLHCNINY
DVFQWMQDNEKVYGFTVSIHEYPATIPSLWETSMNFIKENPQYVDKNNLMKFISEDKGKS
YNMCHFWSNFEVANLNFWRSPAYMEYFDALDHQGGFFYERWGDAPVHSIAASLFLPKDKI
HYFSDIGYYHGPYNNCPLDKDVFENNNCECDQGNDFTFQGYSCGKEYYDAQGLVKPQN--
---------------------------------------------------------W--
------------------------------------------------------------
------------------------------------------------------------
----------------------------------------------------------KS
FRD---------------------------------------------------------
------------------------------------------------------------
------------------------------
>XP_033765693_Saccharomyces_paradoxus
----------------------------------------MALFLSKRLLRYTVIAGTVI
LLLLTLN---SN--SS-----------------------------------T-----QQY
--IPTSLSS---ALDFSS-GPILPEQ-QAISE----------------------------
-------------DTDA--EKLRQHALNPEADDDSEAMDEESKALKAAAE-----QADAP
IDA-----------------KTTMDYI-TPSFANKGDKPKACYVTLVRNSELKGLLSSIK
YVEDKINKKFPYPWVFLNDEPFTEEFKAAVTKAVSSEVKFGILPKEHWSYPEWINQTKAA
EVR----ADAANQYIYGGSESYRHMCRYQSGFFWRHELLDEYDWYWRVEPDIKLYCDINY
DVFKWMQDNEKVYGFTVSIHEYLITIPTLWETSMNFIKENPQYLDENNLMSFLSSDNGKT
YNLCHFWSNFEVANLNLWRSPAYRKYFDTLDHQGGFFYERWGDAPVHSIAAALFLPKDKI
HYFSDIGYHHPPYDNCPLDKEVYNSNNCECDQGNDFTFQGYSCGKEYYDAQGLVKPKN--
---------------------------------------------------------W--
------------------------------------------------------------
------------------------------------------------------------
----------------------------------------------------------KK
FRE---------------------------------------------------------
------------------------------------------------------------
------------------------------
>XP_003675138_Naumovozyma_castellii
---------------------------------MTK---FSIPPGREQFYKRIGICIIAA
ITLFVIF---------------------------------------------HGASSSSD
SIGSTRFT-SDVSVSVK-G-----------------------------------------
------------------------------------------------------------
------------------KNGYKYRRIDYPKY--TGPKEKATFVTLARNSDLYSLVESIK
AVEDRFNHKFQYDWVFLNDAEFSDEFKNVTSNLISGKTKYGVVPHEHWSFPPWIDQDKAA
KVRDEMREKKI---IYGDSISYRHMCRFESGFFYRHPLLDEYDWYWRVEPDIKLHCDIDY
DIFKFMADNGKKYGFTISIHEYMDTIPTLWDTTKEFLKLHPEFLNKNSMLDFVSDDEGES
YNSCHFWSNFEIASLNFWRGPAYTAYFDFLDKNGGFFYERWGDAPVHSIAAALFLDRNEI
HHFGDLGYFHAPFHQCPLDESLRLQNKCACDPKHDFTWNAFSCGVKYYNVNHLKKPKG--
---------------------------------------------------------W--
------------------------------------------------------------
------------------------------------------------------------
----------------------------------------------------------EA
LV----------------------------------------------------------
------------------------------------------------------------
------------------------------
>XP_003668693_Naumovozyma_dairenensis
---------------------------------MVK---FSIPPGRENQFKKIGVFIIAI
LTIFIIF---------------------------------------------HGASSSSD
SSGSTRRSMKQVSTSVK-G-----------------------------------------
------------------------------------------------------------
------------------QNGYKYEKVSYPKY--TGPKVKATFVTLARNSDLYSLLESIK
SVEDRFNHKFQYDWVFLNDEEFSDEFKNVTTAMVSGTTKYGLVPAEHWSFPPWIDQERAA
KVRDEMRAKKI---IYGDSISYRHMCRFESGFFYRHPLMDDYDWYWRVEPDIKLHCDIDY
DIFKFMADNGKKYGFTISIHEYMDTIPTLWDTTKEFMKRHPEHVHKNNMMNFVSDDNGES
YNSCHFWSNFEIASLDFWRGPAYTEYFDYLDKAGGFFYERWGDAPVHSIAAALFLDRNEI
HHFGDLGYFHAPFHQCPLDDSIRLGNKCDCDPKEDFTWNGFSCGVKYYSVNHLKKPAG--
---------------------------------------------------------W--
------------------------------------------------------------
------------------------------------------------------------
----------------------------------------------------------QE
HA----------------------------------------------------------
------------------------------------------------------------
------------------------------
>XP_003959394_Kazachstania_africana
---------------------------------MAK---ISIPPGKEARFKKIGIVLVTL
LTLYILY---------------------------------------------SGASVSN-
------------------------------------------------------------
------------------------------------------------------------
-------------------TGVRVAK--------SGKREKATFVTLARNQDLYSLASTIK
NVEDRFNHQYNYDWVFLNDADFTEEFKEVTSRLVSGTTKYGKVPKEHWSYPEWIDQNKAA
ETRQKMKEEKV---IYGDSVSYRHMCRFESGFFYKHPLLDDYDWYWRVEPDVKFHCDINY
DVFRFMRENGKKYGFTISLREYDATIRTLWPTTVKFMNDHPQFIHENNMMDFISDDGGLS
YNLCHFWSNFEIGSLDFLRSHAYNSYFDYLDKAGGFFYERWGDAPVHSIAAALFLDRNEI
HHFSDIGYYHIPFSACPLDPVTRFEGKCSCNPKQDFTWNGYSCASKFYTVNNMKKPEG--
---------------------------------------------------------W--
------------------------------------------------------------
------------------------------------------------------------
----------------------------------------------------------QE
LA----------------------------------------------------------
------------------------------------------------------------
------------------------------
>XP_022465995_Kazachstania_naganishii
---------------------------------MAA---LIISSDKKNLYKKIAIAVIGL
LTFYIVF---------------------------------------------QGASVSSH
GNSVSSTQLSAGNSAVKNA-----------------------------------------
------------------------------------------------------------
------------------KTGYQYRTVSYPKY--TGPKEKATFVTLVRNSDLYSLLPSIK
SVEDRFNHKFNYDWVFLNDEEFTDEFKDTVSALVSGTSKFGLIPKEHWSFPSWIDQKKAA
RVRDQMREDKI---IYGDSVSYRHMCRFESGFFYRQSVMDEYDWYWRVEPDVLLHCDIDY
DIFKFMRENNKKYGFAISIHEYEATIKSLWKTTRDFMELHPEFVHPNNMMDFISDDNGLS
YNMCHFWSNFEIGALDLWRGDAYSAYFDYLDQAGGFFYERWGDAPVHSIAAALFLDRSEI
HFFDDVGYFHMPFHSCPLDPEVRLRGKCDCNPASDFTFHGFSCTAKYFTVNDMKKPDG--
---------------------------------------------------------W--
------------------------------------------------------------
------------------------------------------------------------
----------------------------------------------------------VN
QVDAAL------------------------------------------------------
------------------------------------------------------------
------------------------------
>XP_445169_Candida_glabrata
---------------------------------MSK---LRIPPGKEPLVKRIGIALVLF
LSTFFLYSTVSGGEFF-----------------------------------HSGKPVKGA
STAITG------------------------------------------------------
------------------------------------------------------------
------------------NTGYKYTYADEDGHYPESKKVRATFVTLVRNKDLWELLPTIK
NVEDRFNRHFHYDWVFLNDEPFTQEFITTTTAMTSGKTKYGLIPREHWSYPEWIDQEKAR
LTREEMKKQKI---IYGFSEPYRHMCRFESGFFYRQKVLDEYEYYWRVEPGTKLHCDVNY
DVFKFMKDNGKKYGFTVSLLEYEATIKTLWQTTVEFIKKFPQHLAKNSMLDFISDDQGES
YNLCHFWSNFEIASLDLWRGEAYSAYFDYLDHAGGFFYERWGDAPVHSIGAALFLDRDEI
HHFGDLGYYHPPFHACPIDENIRLSNRCDCHPNKDFTWVPYSCALKYYNVNKLTKPLG--
---------------------------------------------------------W--
------------------------------------------------------------
------------------------------------------------------------
----------------------------------------------------------QE
HVGMKV------------------------------------------------------
------------------------------------------------------------
------------------------------
>XP_004178506_Tetrapisispora_blattae
---------------------------------MSKKGSLKT-TKRTRLYKQLGVALITL
IGLYSLF---------------------------------------------HHSSKNVS
LSTYTTIGSPDYLEPLKYA----PSSTALPTD----------------------------
------------------------------------------------------------
----------------LPVDHNKYTRLLPFKY--NGKKEKATFVTLARNSDLYGLINSIK
AVEDRFNSKFQYDWVFLNDEEFSDEFKKTVTALISGETKFGLIPNEHWSYPSWIDKKRAA
DTRKTMKEKNI---IYGDSESYRHMCRYESGFFWRHPLLDEYEYYWRVEPDIKMYCDIDY
DVFKFMKDNKKKYGFTITIHEFRDTIETLWETTREFLSLYPQHIHKNNMLDFVSDDNGKT
YNLCHFWSNFEIASLKFLRSQAYRDYFDYLDHAGGFFYERWGDAPVHSIAASLFLDRDEI
HHFEGMGYYHGPYHQCPINDQIRLHNKCACNPNDDFTWKDYSCTLKYYDINNITKPDG--
---------------------------------------------------------W--
------------------------------------------------------------
------------------------------------------------------------
----------------------------------------------------------KD
HTG---------------------------------------------------------
------------------------------------------------------------
------------------------------
>XP_003686083_Tetrapisispora_phaffii
---------------------------------MAK---FTIPVSSRRLYKLLGLFAIAI
ITIVIIV---------------------------------------------KGTDITSS
LSGPIDGKSDYVQGSKKAN------APKKART----------------------------
------------------------------------------------------------
----------------KYDDKYKYVKYSIPEY--KGEKVRATFVTLARNKDLNGLRETIK
SFEDRFNSKFQYDWIFLNDSEFNDDFKVTMTALISGEVKFGIIPKEHWSFPSWIDQDRAA
DTRKEMKD--I---IYGDSISYRNMCRFESGFFWRHPLLDEYEYYWRVEPDTKLYCDVDY
DIFRFMKDNDKKYGFTISIHEYRATIPTLWDTTVEFINLHPEYVAENNMLDFVSNDDGMS
YNLCHFWSNFEIASLDFWRSDAYRDYFDYLDHAGGFFYERWGDAPVHSIAAALFLNRTQV
HHFDDLGYYHGPFHQCPTDEKIRLANRCDCDPNRDFTWRGYSCGKKYYKVNNLAKPKN--
---------------------------------------------------------W--
------------------------------------------------------------
------------------------------------------------------------
----------------------------------------------------------AD
YSK---------------------------------------------------------
------------------------------------------------------------
------------------------------
>XP_001644799_Vanderwaltozyma_polyspora
---------------------------------MAKKITITIPTSTQALYRLISLVLLFS
ATIALIF---------------------------------------------NGNKLFKK
ESAL----------SRKKNMIFDNDQNEIVDV----------------------------
------------------------------------------------------------
----------------KYDPNFKYVKYNNPEY--SGKKVRATFVTLARNKDLEGLLPTIK
SLEDRFNSKFHYDWVFLNDDEFTDTFKRTVSAMISGEAKFGVIPKEHWSFPSWIDQDRAK
KVREEMKEKKI---IYGDSISYRHMCRFESGFFWRHPLLDEYEFYWRVEPDVSLHCDIDY
DIFRFMKDNNKKYGFTISIKEYVATIPTLWKTTTEFMQLHPEFLAKDNMLDFVSDDEGKT
YNLCHFWSNFEIASLDFWRGDAYTQYFEFLDNAGGFFYERWGDAPVHSIAASLFLNRDEV
HHFGDLGYFHNPFHQCPIDEVFRLGNRCACNPKDDFTWKGYSCGTKYYDVNKLKKPEN--
---------------------------------------------------------W--
------------------------------------------------------------
------------------------------------------------------------
----------------------------------------------------------EK
FK----------------------------------------------------------
------------------------------------------------------------
------------------------------
>XP_003682161_Torulaspora_delbrueckii
---------------------------------MAE---FKIPQGKERFVKLLGLTVIGL
LTLLVIF---------------------------------------------NGTSFSGS
SSLSSGGAIKS-------------------------------------------------
------------------------------------------------------------
-------------------GKYKVDEIKYPKY--TGKKEKATFVTLARNSDLYSLLPAIK
SVEDRFNHKFQYDWVFLNDEEFTEEFQRVTTSMVSGKTKYGLIPKEQWTFPPHIDKEKAA
ETRNQMKEDGI---IYGDSIPYRFMCRYESGLFYRHPLMEDYDWYWRVEPDIKLYCDIDY
DVFKFMKDYYKKYAFTFSIKEYVGTIKTLWDTTKEFMTAHPEHLAKNNMLDFISDDDGDT
YNLCHFWSNFEIASLDLWRSKAYSDYFDWLDQAGGFFYERWGDAPVHSIAAALFLDRSEI
HHFDSMGYYHPPFHQCPVDEDVRLNHKCDCNPKDDFTWKSYSCTTKFYTVNGMTKPKG--
---------------------------------------------------------W--
------------------------------------------------------------
------------------------------------------------------------
----------------------------------------------------------HL
HAG---------------------------------------------------------
------------------------------------------------------------
------------------------------
>XP_037143509_Zygotorulaspora_mrakii
----------------------------------------MAVFLSKRILRYTLLAGLCV
TIIVLLS---SDHVSS-----------------------------------TDINYLEQF
KGLGTGVTD---YFRGSETPQLSEKE-KEVEE----------------------------
-------------ERQKVEKNLAQQHEDGKVEFDEPAMDKNAQALKESAE-----EADAA
HEPQTF--------------KSTWEFM-APSYANKGKKPKAAFVVLVRNNELEDILPSIK
NVEDKFNHQFNYPWVFFNDEEFTEEFKTKINKTISSKAEFGLIPKEHWSYPDFVNQETAK
KERDRMVKDAV---IYGGSESYRHMCRFQSGFFWRQKLLEDYDWYWRVEPSTRLYCDIKY
DVFQYMQDEGKVYGFTITIHEYLRTIETLWKSTRDFWKKNPHYIADDNLVEFISGDKGKT
YNLCHFWSNFEIANLNFWRSPAYREYFDYLDRTGNFFYERWGDAPVHSIAASLFLSKDKI
HYFSDIGYHHNPYDNCPLNNTIYKENNCDCDQGNDFTFQGYACGVQYYDAQGLKKPDN--
---------------------------------------------------------W--
------------------------------------------------------------
------------------------------------------------------------
----------------------------------------------------------EK
FQQ---------------------------------------------------------
------------------------------------------------------------
------------------------------
>XP_002497572_Zygosaccharomyces_rouxii
----------------------------------------MAVFLSKRLLRLVVLVGVCL
GILAVMSPRGGDQSGT-----------------------------------T-----QSY
--LSNMMPS---NFDFSGSKLWGSQSNENVSE----------------------------
-------------EKERYEAEKEKEKEQAKSEDSKESEESESLHKLPSTEPYDESKTESP
SSLEER--------------NLVWEYM-KPSYKNKGSRPKACFVSLVRNEELHNMLESIA
QVEKKFNKKFHYPWVFMNEKKFTDEFKREVSQATSGEVEFVLIPEEYWSYPDYIDQNLAA
DERRKMDADGV---VYGESESYRHMCRFQSGFFWQQEALDKYDWYWRVEPGIKLYCNINY
DVFQWMQDNEKAYGFTITIHEYMRTIESLWNTVRKWWKKNPEYIAKDNLLEFISEDKGES
YNLCHFWSNFEVANLNLWRSPAYRDYFKYLDDTGNFFYERWGDAPVHSIAASLFLPKDSI
HYFSDIGYNHIPYDNCPLDKNVFKENECECNPDNDFTFHSYACGVQYYNSQGLTKPNG--
---------------------------------------------------------W--
------------------------------------------------------------
------------------------------------------------------------
----------------------------------------------------------EK
YNN---------------------------------------------------------
------------------------------------------------------------
------------------------------
>XP_003646928_Eremothecium_cymbalariae
---------------------------------MSR------FVRNERLWSLAGIASILV
ITFWVVI---------------------------------------------QGAGVSDV
SQYKRKPGWAN-------------------------------------------------
------------------------------------------------------------
------------------NDNFNY-KVAKQKETASWNKEKAAFVTLARNSDLYSLLPSIL
SVEDRFNHRFHYDWVFLNDEPFSDEFKRVTSAMVSGKTKYGIIPKEQWSFPDWIDQDAAA
KTREQMEKDKV---IYGGSISYRHMCRYESGFFYRHEEMMEYEWYWRVEPHIKLYCDIDY
DVFKFMKDNNKKYGFTISIHEYPFTIKTLWSSTKEFIEANPQYVHKNNMLPFISDDNGKN
YNLCHFWSNFEIGSLDFWRGEAYSKYFDFLDKKGGFFYERWGDAPIHSIAAALFLDRDEI
HHFDDIGYLHPPFTQCPIEEKFRTEHNCACNPDDDFSWKAFSCNVKYYLEKDLKKPTG--
---------------------------------------------------------W--
------------------------------------------------------------
------------------------------------------------------------
----------------------------------------------------------AE
HTG---------------------------------------------------------
------------------------------------------------------------
------------------------------
>NP_986400_Eremothecium_gossypii
----------------------------------------MAVLLSKKVIRVALLSSVVL
LFLGLLS---GH--QD-----------------------------------V-----QEY
--MPDSVRDMHSSVKGSLTGVWGGRT-EAVVE----------------------------
-------------ETKS---------------------DAGVAHADSGAE-----RSKAP
AKAK----------------EPAEEWMRKPAPVQADGKVRASFVSLVRNSQLEGIIPAIK
LVEQRFNHKYHYPWLFLNDEPFNEEFKTEIRKVVSSEARFETIPKEHWSFPEWIDQDKAA
ETR-----EKMKGIIYGDSVSYRHMCRFESGFFWRHPALEDYDWYWRVEPDTKLFCDIDY
DVFRWMQDNDKVYGFTISIHEFQATIPTLWETTTNFIKKHPEYVAKDNMQGFISDDNGKT
YNLCHFWSNFEIASLNFWRSKPYREYFDYLDQAGGFFYERWGDAPVHSIAASLFLPKDKI
HFFNDIAYYHGPFTHCPIEKDVFQKGNCDCNPDDDFTFQGYACGHKYYEVNSMKKPPG--
---------------------------------------------------------Y--
------------------------------------------------------------
------------------------------------------------------------
----------------------------------------------------------ER
FQ----------------------------------------------------------
------------------------------------------------------------
------------------------------
>XP_452800_Kluyveromyces_lactis
---------------------------------MSE-----TRINKERSARLLGIIIVAA
ITIYLLF---------------------------------------------QGASYNGG
YSTGV---SSSQNANQYETVRMKGDSRVVVDP----------------------------
------------------------------------------------------------
------------------NTGLKYTTVDSGKY--TGSKVKATFVTLARNGDLTELLSSIR
SVEDRFNKKFQYDWVFLNDEEFTDDFKNTVASMISGNVKFGLIPVEHWSYPSWIDQEKAA
QVRADMKAKKI---IYGHSESYRHMCRYESGFFYRHKLMDEYEFYWRVEPGVKIYCDIDY
DIFKFMKDNDKKYGFTISLREYEATIETLWKTVFEFNQANPQYLHKNNMMKFISDDNGAS
YNLCHFWSNFEVASLELWRSEAYTKFFDHLDHAGGFFYERWGDAPVHSIAAALFLDKNQI
HHFNDVGYYHVPFHSCPVSDAFRRDHRCVCSPSDDFTWKSYSCTPQFYNVRNLKKPEG--
---------------------------------------------------------W--
------------------------------------------------------------
------------------------------------------------------------
----------------------------------------------------------QN
FT----------------------------------------------------------
------------------------------------------------------------
------------------------------
>XP_022678277_Kluyveromyces_marxianus
---------------------------------MGE-----TWINKQRSVRVIAVCLIAL
TALLVLF---------------------------------------------QGASYNGE
AGIGAAAGSGSGKSNQYETVRAKTDSRVSVDP----------------------------
------------------------------------------------------------
------------------NTGFKYTYIDSGKY--PGSKVKATFVTLARNSDLEELLGSIR
SVEDRFNKKFQYDWVFLNDDEFTQEFKETVAALISGNVKFGLIPEEHWSYPEWIDKEKAA
RVREEMREKKI---IYGHSESYRHMCRFESGFFYRHPLMDEYEFYWRVEPGVKIYCDIDY
DIFKFMKDNNKKYGFTISLKEYEATIETLWQTVSSFTKENPQYLHKNNMMKFVSDDGGHS
YNLCHFWSNFEVASLDFLRSEAYSKYFDYLDHAGGFFYERWGDAPVHSIAAALFLDRNEI
HHFYDVGYYHVPFHSCPISAEYRQQHKCVCSPQDDFTWKGYSCTTHFYTTNNLKKPEG--
---------------------------------------------------------W--
------------------------------------------------------------
------------------------------------------------------------
----------------------------------------------------------QN
YT----------------------------------------------------------
------------------------------------------------------------
------------------------------
>XP_022628317_Lachancea_lanzarotensis
----------------------------------------MQLNLKSGTTRAVAAACIIA
TSLWLLV---------------------------------------------QGTNIGSG
SFSVGGLQTHK----IRDA-----------------------------------------
------------------------------------------------------------
------------------SNGYTYRKVKHAKY--KGSKEKATFVTLARNEDLYSLLGSIA
SVEDRFNSKFQYDWVFLNDKEFSEEFKRVTTAMVSGTTKYGLVPAEHWSIPEWIDQDKAA
KVREQMREDQI---IYGDSLPYRHMCRFESGFFYRHELLADYDWYWRVEPDTRIYCDVDY
DIFKFMKDNGKKYAFTISLREYEATIKTLWDTTKEFMEKNPTLLHPNNMLDFLSDDDGAS
YNLCHFWSNFEVGWLDLWRGPAYSAYFDYLDRAGGFFYERWGDAPVHTIGAALFLDRSEI
HHFGDIGYYHVPFHSCPIEESIRLNNRCNCNPDDDFTWRGYSCTSKFYTVSKMEKPRG--
---------------------------------------------------------W--
------------------------------------------------------------
------------------------------------------------------------
----------------------------------------------------------QK
YAD---------------------------------------------------------
------------------------------------------------------------
------------------------------
>XP_002555382_Lachancea_thermotolerans
----------------------------------------MQLNGKDGARRALGAACIVA
ITLWVLV---------------------------------------------RGASIGGS
S----AQRTST----VVKH-----------------------------------------
------------------------------------------------------------
------------------TDGFKYRKVAQPKY--TGPKEKATFVTLARNQDLYSLLGSIA
SIEDRFNSKFQYDWIFLNDEEFSEEFKRVTTAMVSGQTKYGLVPEEHWSYPSWIDKGKAA
AVREEMREKKI---IYGDSESYRHMCRYESGFFYRHELLQDYDWYWRVEPDTRIYCDVDY
DVFKFMRDNGKKYGFTISLKEYVGTIETLWNTTLEFTEKNPSLVHPNNMMDFISDDGGLS
YNLCHFWSNFEVGWLDLWRGPAYSAYFDHLDHAGGFFYERWGDAPVHSIGAALFLDRSEI
HHFGDLGYFHIPFHACPIDLNTRLENRCNCDPNQDFTWKGYSCTSKFYTVSGKDRPAG--
---------------------------------------------------------W--
------------------------------------------------------------
------------------------------------------------------------
----------------------------------------------------------QK
YAD---------------------------------------------------------
------------------------------------------------------------
------------------------------
>XP_020057843_Aspergillus_aculeatus
-----------------------------------------MALGP---VRYLLFAVTVS
AF------CAIP---I-PEQ--IG-SKLN----------------------YGSSSS---
--SSSSYSQS-----DAAAAYS--------SNKVIPAA----------------------
------------------------------------------------------------
------------------------------------DRMNATFVTLARNSDLWEMVKSIR
TVEDRFNRNYHYDWVFLNDKPFDDEFIKITSALVSGETHYGVIPKEHWSYPEWIDQEKAK
KVRQEMGEKKI---IYGDSESYRHMCRYESGFFFRHPLMLNYEYYWRVEPSIELYCDVPL
DPFRFMKENNKKYSFTLSLYEYYDTIPTLWDTTQKFVGEHPEHLSSDNSMGFLSDDGGKT
YNKCHFWSNFEVGSLEWLRSKAYIDYFETLDHAGGFFYERWGDAPVHSIAAGLLLDKDQI
HFFDEIGYYHVPFTHCPTEEKKRLDLRCSCNPSENFDWKGYSCTSRYFQINNLDKPKG--
---------------------------------------------------------Y--
------------------------------------------------------------
------------------------------------------------------------
----------------------------------------------------------EA
QT----------------------------------------------------------
------------------------------------------------------------
------------------------------
>XP_001274367_Aspergillus_clavatus
-----------------------------------------MSSGP-KYMRYLLFAAVGL
AIVFFVSRSAIP---I-PEN--IR-SKLNPTN-------------------YKDTVT---
--SQPP-SHN-----DAAPPNP--------PVKDIPAASSAPT-----------------
------------------------------------------------------------
-----------------------------------AGRVNATFVTLARNSDVWDIAKSIR
TVEDRFNRNYHYDWVFLNDKPFDKTFKKVTTSLASGNTHYGVIPTEHWSYPEWIDQEKAK
KVREEMGQKKI---IYGDSESYRHMCRYESGFFFRHPLMLNYEYYWRVEPSIELFCDISF
DPFRFMKEKNKKYSFVLSLYEYFDTIPTLWDSAKKFMGNHPEHIAEGNAMDFLSDDGGKT
YNKCHFWSNFEVGSLEWLRSKQYIDYFESLDRDGGFFYERWGDAPVHSIAAGVMLKKEEI
HFFDEIAYYHIPFTHCPTTEQKRLDLKCHCNPEENFDWKGYSCTSRWFQVNGMEKPEG--
---------------------------------------------------------A--
------------------------------------------------------------
------------------------------------------------------------
----------------------------------------------------------EN
QS----------------------------------------------------------
------------------------------------------------------------
------------------------------
>XP_001259614_Aspergillus_fischeri
-----------------------------------------MSSGP-KYMRYLLFAAVGL
AVFFLISRSSIP---I-PEN--IG-SKLSPAN-------------------YKDTIS---
--QSDK-AHN-----D-APPKP--------PVKDTPGSANSVP-----------------
------------------------------------------------------------
-----------------------------------VGRVNATFVTLARNSDVWDIAKSIR
QVEDRFNRNYHYDWVFLNDKPFDDTFKKVTTSLVSGKTFYGEIPKEHWSYPDWIDQDKAK
KVREEMGQKKI---IYGDSESYRHMCRYESGFFFRHPLMLNYEYYWRVEPSIELYCDISF
DPFKLMKEQNKKYSFVLSLYEYYDTIPSLWDSVKKFIGNHPEHIAEGNAMGFLSDDGGKT
YNKCHFWSNFEIGSLEWLRSKQYLDYFDALDHDGGFFYERWGDAPVHSIAAGIMLKKEEI
HFFNEIAYYHVPFTHCPTSEQMRLDLKCHCNPSENFDWKGYSCTSRWFQINDMEKPEG--
---------------------------------------------------------A--
------------------------------------------------------------
------------------------------------------------------------
----------------------------------------------------------EE
QS----------------------------------------------------------
------------------------------------------------------------
------------------------------
>XP_041151425_Aspergillus_flavus
-----------------------------------------MSSGPVKYVRYLLFAAAGL
AVFFFLSRSAIP---I-PDS--IG-SKLNPAS-------------------YKDNSA---
--SSPS-SHD-----NAATPKE--------HTNDASGSVGTPQ-----------------
------------------------------------------------------------
-----------------------------------GGRVNATFVTLARNSDVWDIAKSIR
SVEDRFNRNYHYDWVFLNDKEFDDEFKKITTALVSGTTHYGVIPKEHWSYPEWIDQEKAK
KVREDMGQRKI---IYGDSESYRHMCRYESGFFFRHPLMLNYEYYWRVEPSIELFCDISF
DPFRFMKENNKKYSFVLSLYEYFDTIPTLWDSVTKFMNNHPEHIAEANSMDFLSDDGGKT
YNKCHFWSNFEIGHLEWLRSKPYMDYFESLDRDGGFFYERWGDAPVHSIAAGLLLEKEQI
HFFNEIAYYHIPFTHCPTGEQLRLDLKCHCNPSDNFDWKGYSCTSRYFHVNNMKKPAG--
---------------------------------------------------------Y--
------------------------------------------------------------
------------------------------------------------------------
----------------------------------------------------------EN
ES----------------------------------------------------------
------------------------------------------------------------
------------------------------
>XP_753570_Aspergillus_fumigatus
-----------------------------------------MSSGP-KYMRYLLFAAVGL
AVFFLISRSSIP---I-PEN--IG-SKLSPAN-------------------YKDTIS---
--QSDK-AHN-----D-APPKP--------PVKETPGSANTAP-----------------
------------------------------------------------------------
-----------------------------------VGRVNATFVTLARNSDVWDIAKSIR
QVEDRFNRNYHYDWVFLNDKPFDDTFKKVTTSLVSGKTFYGEIPKEHWSYPDWIDQEKAK
KVREEMGQKKI---IYGDSESYRHMCRYESGFFFRHPLMLNYEYYWRVEPSIELYCDISF
DPFKLMKEQNKKYSFVLSLYEYYDTIPSLWDSVKKFMGNHPEHIAEGNAMGFLSDDGGKT
YNKCHFWSNFEIGSLEWLRSKQYLDYFDALDHDGGFFYERWGDAPVHSIAAGIMLKKEEI
HFFNEIAYYHIPFTHCPTSEQMRLDLKCHCNPSENFDWKGYSCTSRWFQINDMEKPEG--
---------------------------------------------------------A--
------------------------------------------------------------
------------------------------------------------------------
----------------------------------------------------------EE
QS----------------------------------------------------------
------------------------------------------------------------
------------------------------
>XP_660356_Aspergillus_nidulans
--------------------------------------------------------MGGL
A-LFLLSRRSIP---V-PDS---S---------------------------SSI--STPP
PPPSDRPVNAFGYSLNPQSSSEVVRFAASHP-----------------------------
------------------------------------------------------------
-----------------------------------GGRANATFVTLARNSDVWEIAQAIR
QVEDRFNRNFHYDWIFLNDQPFDDNFKRITTSLVSGTTRYGEIPKEHWSYPDWIDQDRAR
EVREEMKEKKI---IYGHSESYRHMCRYESGFFFRHPLLQEYEFYWRIEPGVELFCDIPY
DPFLFMKENDKKYSFVMSMYEYEGTIPTLWDSVKQFMDDHPEHIAEGNSLRFLSDDNGKT
YNKCHFWSNFEIGSLDWLRSKEYLDYFDFLDRAGGFYYERWGDAPIHSIAAGLLLKKEQL
HFWDEISYYHIPFTHCPRDEQLRMDLRCSCDPSGNFDWRGFSCLSRYYKTNNIPLPPGVD
EYSWLAIFGIIVGLLAVAGIVATAVNHQARSHALQEVQYLYWQSQTLWERYQKEKREW--
------------------------------------------------------------
------------------------------------------------------------
----------------------------------------------------------ER
ERMGRAWSP---------------------------------------------------
------------------------------------------------------------
------------------------------
>XP_001401015_Aspergillus_niger
-----------------------------------------MAIGP---LRYLLFAITGL
AIFFFISRSAIP---I-PEN--IG-TKLTPAT-------------------YKDTFS---
--SSHS-SQN-----DALSSSG--------PIKDIPTD----------------------
------------------------------------------------------------
-------------------------------------RVNATFVTLARNTDLWEMVKSIR
TVEDRFNHNYHYDWVFLNDKPFDEEFKKVTSALISGNTHYGVIPKEHWSYPEWIDQDKAK
KVRQEMGEKKI---IYGDSESYRHMCRYESGFFFRHPLMLNYEYYWRVEPSIELFCDVSF
DPFRYVKENDKKYSFVLSLYEYYDTIPSLWGTVQKFMEEHPEHIADGNSMGFLSDDGGKT
YNKCHFWSNFEIGSLEWLRSKEYIDYFETLDHAGGFFYERWGDAPVHSIAAGLLLKKEQI
HFFNEIGYYHVPFTHCPTGEQLRLDLKCHCNPKDNFDWKGYSCTSRFFQVNDMDKPKG--
---------------------------------------------------------Y--
------------------------------------------------------------
------------------------------------------------------------
----------------------------------------------------------EN
ES----------------------------------------------------------
------------------------------------------------------------
------------------------------
>XP_015407604_Aspergillus_nomiae
-----------------------------------------MSSGPVKYVRYLLFAAAGL
AVFFFLSRSAIP---I-PES--IG-SKLNPAG-------------------YKDSSA---
--SAQA-SHD-----NAATPKE--------HANSASESVSTPQ-----------------
------------------------------------------------------------
-----------------------------------GARANATFVTLARNSDVWDIAKSIR
SVEDRFNRNYHYDWVFLNDKEFDDEFKKITTALVSGTTHYGVIPKEHWSYPEWIDQDKAK
KVREDMGQRKI---IYGDSESYRHMCRYESGFFFRHPLMLNYEYYWRVEPSIELFCDISF
DPFRFMKENNKKYSFVLSLYEYFDTIPTLWDSVKKFMNDHPEHIAKDNSMGFLSDDGGKT
YNKCHFWSNFEIGHLEWLRSKEYLDYFESLDRDGGFFYERWGDAPVHSIAAGLLLEKQQV
HFFNEIAYYHVPFTHCPTGEQLRLDLKCHCNPSDNFDWKGYSCTSRFFQVNNMKKPAG--
---------------------------------------------------------Y--
------------------------------------------------------------
------------------------------------------------------------
----------------------------------------------------------EN
ES----------------------------------------------------------
------------------------------------------------------------
------------------------------
>XP_001827451_Aspergillus_oryzae
-----------------------------------------MSSGPVKYVRYLLFAAAGL
AVFFFLSRSAIP---I-PDS--IG-SKLNPAS-------------------YKDNSA---
--SSPS-SHD-----NAATPKE--------HTNDASGSVGTPQ-----------------
------------------------------------------------------------
-----------------------------------GGRVNATFVTLARNSDVWDIAKSIR
SVEDRFNRNYHYDWVFLNDKEFDDEFKKITTALVSGTTHYGVIPKEHWSYPEWIDQEKAK
KVREDMGQRKI---IYGDSESYRHMCRYESGFFFRHPLMLNYEYYWRVEPSIELFCDISF
DPFRFMKENNKKYSFVLSLYEYFDTIPTLWDSVTKFMNNHPEHIAEANSMDFLSDDGGKT
YNKCHFWSNFEIGHLEWLRSKPYMDYFESLDRDGGFFYERWGDAPVHSIAAGLLLEKEQI
HFFNEIAYYHIPFTHCPTGEQLRLDLKCHCNPSDNFDWKGYSCTSRYFHVNNMKKPAG--
---------------------------------------------------------Y--
------------------------------------------------------------
------------------------------------------------------------
----------------------------------------------------------EN
ES----------------------------------------------------------
------------------------------------------------------------
------------------------------
>XP_040639441_Aspergillus_ruber
-----------------------------------------MSSGPVRYVRYLLFAALGL
GILFFISRSAIP---M-PDT--ATLSKLNPST-------------------YKGKGSLTV
TGGSASASQD-----SATFSYP--------SKAPESESVIVRP-----------------
------------------------------------------------------------
-----------------------------------ETRVNATFVTLARNSDIWDLARSIR
QVEDRFNRNYHYDWVFLNDKEFDDDFKKLTTSLVSGTTHYGIIPREHWSYPDWVDQEKAK
KARQEMGQKKI---IYGDSESYRHMCRYESGFFFRHPLMMNYEYYWRVEPSIELFCDIAY
DPFRFMKENNKKYSFTLSLYEYYETIPTLWDSVKKFMGNHPEHIASGNSMDFLSDDGGKT
YNKCHFWSNFEIGSLEWLRSKEYIDYFESLDRDGGFFYERWGDAPVHSIAAGILLSKPEI
HFWNEIAYYHVPFTHCPTSEKMRLDLRCHCNPENNFDWKGYSCTSRYFHVNNLQKPEG--
---------------------------------------------------------Y--
------------------------------------------------------------
------------------------------------------------------------
----------------------------------------------------------EG
QQ----------------------------------------------------------
------------------------------------------------------------
------------------------------
>XP_040700888_Aspergillus_sydowii
-----------------------------------------MAPTQGKYTRYLILAILGL
V-LFFLSRRSLP---L-PGTKQGS---------------------------AGIHQTSEH
SPASDDSESPGGYTLNRHSSSEVMRFAATHP-----------------------------
------------------------------------------------------------
-----------------------------------GGRANATFVTLARNSDIWEISQAIR
QVEDRFNNKFHYDWVFLNDQPFDDNFIRITTSLISGTPRYGLIPPEQWSYPDWIDQDKAR
RVREDMRDKKI---IYGHLESYRHMCRYESGFFFRHPLLLEYEFYWRVEPGIELFCDIPY
DPFVFMKENDKKYSFVMSLFEYPGTVPTLWDTVKEFVNDHPEHIADGNSMQFLSDDNGQN
YNMCHFWSNFEIGSLDWLRSKEYIEYFDALDRKGGFYYERWGDAPIHSIAAGLFLKKEQL
QFWDEIAYFHMPYTHCPHDEQLRMDLRCSCDPGGNFDWRDGSCLPRYYLANGIPLPDGVN
TYGWLPMFGMIILLAGFIGLLIIAVNPRARNNALLGGQHLYRQSQTFWERYQKERLEW--
------------------------------------------------------------
------------------------------------------------------------
----------------------------------------------------------ER
ERLSRTRTNS--------------------------------------------------
------------------------------------------------------------
------------------------------
>XP_001216254_Aspergillus_terreus
-----------------------------------------MSSGP-RYLRYLLFAAVGV
TLFFFISRSAIP---I-PEN--IG-SKIN--N-------------------YKDTLT---
--SSSSSSSH-----SISSPGSSNGQSAVVPKPDVSSGSAGAS-----------------
------------------------------------------------------------
-----------------------------------SERVNATFVTLARNSDVWEIAKSIR
QVEDRFNRNYHYDWVFLNDKPFDDTFKKVTTSLVSGTTHYGQIPTEHWSYPEWIDQDKAK
EVREAMDAKKI---IYGGSESYRHMCRYESGFFFRHELMMNYEYYWRVEPSIELYCDISF
DPFRYMKDNNKKYSFTLSLYEYYETIPTLWDSVKKFMGNHPEHIADGNSMDFLSDDGGKT
YNKCHFWSNFEIGSLEWLRSKQYIDYFESLDQDGGFFYERWGDAPVHSIAAGILLKKEQI
HFFDEIAYYHVPFTHCPTSEKMRLENKCSCNPSDNFDWKGYSCTSRFFQVNNMEKPEG--
---------------------------------------------------------Y--
------------------------------------------------------------
------------------------------------------------------------
----------------------------------------------------------ES
QS----------------------------------------------------------
------------------------------------------------------------
------------------------------
>XP_022488117_Penicillium_arizonense
-----------------------------------------MSLSF-RYARYLLFAVVGL
TVFFVISKSSIPLPSI-PS------TTYTSPA-------------------TKTPPT---
--YDSVKSQK--------------------PQVLGTNR----------------------
------------------------------------------------------------
-----------------------------------AGRVNATFVTLARNSDLWDMVKSIR
SVEDRFNRDYNYDWVFLNDDDFDEEFRKVTTSLVSGTTHYGKIPKEHWSYPDWIDRDKAK
EAREEMDRKKI---IYGGSESYRHMCRYESGFFFRHPLMMNYEYYWRVEPSIELFCDIPS
DPFRFMKENNKKYSFVISLYEYIETIPTLWDSVKKFTGTHPEYIPEGNAMEFISSDNGET
YNRCHFWSNFEIGSLEWLRSKEYIDYFTSLDKDGGFFYERWGDAPVHSIAASLMLKKEQI
HFWNEIAYYHVPFTHCPTEEQIRLDLRCSCKPKENFDWRDYSCTKRWYDINNMQKPAG--
---------------------------------------------------------W--
------------------------------------------------------------
------------------------------------------------------------
----------------------------------------------------------SK
KDD---------------------------------------------------------
------------------------------------------------------------
------------------------------
>XP_014532973_Penicillium_digitatum
-----------------------------------------MSITI-RYARYLLFAVVAL
AVFFFVSKSSIP---M-PT------TGLTTPT-------------------PKT-PT---
--YDSVKSQK--------------------PQVIGSHY----------------------
------------------------------------------------------------
-----------------------------------SERVNATFVTLARNSDLWDMVRSIR
TVEDRFNHNYNYDWVFLNDEEFDEEFKKLTTALVSGKTHYGVIPEEHWSYPEWIDQDKAK
DARQEMDRKKI---IYGGSESYRHMCRYESGFFFRHPLMMNFEYYWRVEPSIELYCDVDS
DPFRFMKENNKKYSFVISLYEYVATIPTLWDSVKKFTGNHPEYISEGNAMEFISDDGGET
YNNCHFWSNFEIGSLEWLRSDAYIDYFTSLDKDGGFFYERWGDAPVHSIAASLMLKKEEI
HFWDDIAYYHVPFTHCPSDEKKRLDLRCSCQPKDNFDWKGYSCTKRWFDITKMEKPNG--
---------------------------------------------------------W--
------------------------------------------------------------
------------------------------------------------------------
----------------------------------------------------------DK
KYD---------------------------------------------------------
------------------------------------------------------------
------------------------------
>XP_016594881_Penicillium_expansum
-----------------------------------------MSINI-RYARYLLFAVMAL
AVFFFVSKSSIP---M-PT------TGLTTPT-------------------PKA-PT---
--YDSVKSQK--------------------PQVIGAHH----------------------
------------------------------------------------------------
-----------------------------------AERVNATFVTLARNSDLWDMVKSIR
AVEDRFNHNYNYDWVFLNDEEFDEEFKKLTTALVSGKTHYGVIPEEHWSYPEWIDQDKAK
EARQEMDRKKI---IYGGSESYRHMCRYESGFFFRHPLMMNFEYYWRVEPSIELYCDIDS
DPFRFMKVNNKKYSFVISLYEYVATIPTLWDSVKKFTGNHPEYVSEGNGMEFISNDGGET
YNNCHFWSNFEIGSLEWLRSDAYIDYFTSLDKDGGFFYERWGDAPVHSIAASLMLKKEEI
HFWDDIAYYHVPFTHCPSDEKKRLDLRCSCQPKDNFDWKDYSCTKRWFDITKMEKPNG--
---------------------------------------------------------W--
------------------------------------------------------------
------------------------------------------------------------
----------------------------------------------------------DK
KYD---------------------------------------------------------
------------------------------------------------------------
------------------------------
>XP_040652520_Penicillium_griseofulvum
-----------------------------------------MSVSI-RYARYLLFAVVAL
AVFFFVSKSSIP---M-PT------GGLTAPA-------------------PKTPPT---
--YDSVKSQK--------------------PQVIGPHH----------------------
------------------------------------------------------------
-----------------------------------GERVNATFVTLARNSDLWDMVKSIR
TVEDRFNHNYNYDWVFLNDDEFDDEFKKLTTALVSGKTHYGVIPKDHWSYPEWIDQDKAK
EARQEMNRKKI---IYGGSESYRHMCRYESGFFFRHPLMMNYEYYWRVEPSIELFCDIDS
DPFRFMKENNKKYSFVISLYEYVATIPTLWDSVKKFTGSHPEYVAEGNAMEFISNDGGET
YNNCHFWSNFEIGSLEWLRSDAYIDYFTSLDKDGGFFYERWGDAPVHSIAASMMLKKDEI
HFWDDIAYYHIPFTHCPTDEKKRLDLRCSCQPKDNFDWKDYSCTKRWFDINKMEKPNG--
---------------------------------------------------------W--
------------------------------------------------------------
------------------------------------------------------------
----------------------------------------------------------DK
KYD---------------------------------------------------------
------------------------------------------------------------
------------------------------
>XP_038932525_Penicillium_roqueforti
-----------------------------------------MSVTI-RYARYLIFAVVAL
VVFFFISQSSIS---I-PT------TGITTPT-------------------PKT-PT---
--YDSVKSQK--------------------PQVIGSHR----------------------
------------------------------------------------------------
-----------------------------------GERVNATFVTLARNSDLWDMVKSIR
TVEDRFNHNYNYDWVFLNDHEFDDEFKKLTTALVSGKTHYGVIPKEHWSYPEWIDQDKAQ
EARQEMDRKKI---IYGGSESYRHMCRYESGFFFRHPLMMNYEYYWRVEPSIELYCDVDS
DPFRFMKENNKKYSFVISLFEYVATIPTLWDSVKKFTGSHPEYVSEGNAMEFISNDDGES
YNNCHFWSNFEIGSLEWLRSDAYIDYFTSLDKDGGFFYERWGDAPVHSIAASLMLKKEEI
HFWDDIAYYHVPFTHCPSDEKKRLDLRCSCQPKDNFDWKDYSCTKRWFDINKMEKPNG--
---------------------------------------------------------W--
------------------------------------------------------------
------------------------------------------------------------
----------------------------------------------------------DK
KYD---------------------------------------------------------
------------------------------------------------------------
------------------------------
>XP_002568070_Penicillium_rubens
-----------------------------------------MSITI-RYARYLVFAVVGL
ALFFFVSKSSIP---I-PT------TALTTPT-------------------PKT-PT---
--YDSVKSQK--------------------PQVIGPHH----------------------
------------------------------------------------------------
-----------------------------------GERINATFVTLARNSDLWEMVKSIR
TVEDRFNHNYNYDWVFLNDDEFDDEFKKLTTALVSGKTHYGVIPKEHWSYPEWIDQDKAQ
EARQEMDRKKI---IYGGSESYRHMCRYESGFFFRHPLMMNYEYYWRVEPSIELYCDIDS
DPFRFMKENNKKYSFVISLYEYGATIPSLWDSVKKFTGNHPEHVSEGNAMEFISNDGGET
YNNCHFWSNFEIGSLEWLRSDAYIDYFTSLDKDGGFFYERWGDAPVHSIAASLMLKKEEI
HFWDEIAYYHVPFTHCPTDEKKRLDLRCSCQPKDNFDWKDYSCTKHWFDITKMEKPNG--
---------------------------------------------------------W--
------------------------------------------------------------
------------------------------------------------------------
----------------------------------------------------------EK
KYD---------------------------------------------------------
------------------------------------------------------------
------------------------------
>XP_040811333_Penicillium_solitum
-----------------------------------------MSITI-RYARYLVFAVVAL
ALFFFVSKSSIP---M-PT------TGLTTPT-------------------PKA-PT---
--YDSVKSQK--------------------PQVIGSHS----------------------
------------------------------------------------------------
-----------------------------------GQRVNATFVTLARNSDLWDMVKSIR
TVEDRFNHNYNYDWVFLNDEEFDDEFKKLTTALVSGKTHYGVIPEEHWSYPEWIDQDKAK
EARQEMDRKKI---IYGGSESYRHMCRYESGFFFRHPLMMNFEYYWRVEPSIELYCDVDS
DPFRFMKENNKKYSFVISLYEYAATIPTLWDSVKKFTGSHPEHISEGNAMEFISNDGGET
YNNCHFWSNFEIGSLEWLRSDAYIDYFTTLDKDGGFFYERWGDAPVHSIAASMMLKKEEI
HFWDDIAYYHVPFTHCPSDEKKRLDLRCSCQPKDNFDWKDYSCTKHWFDITKTEKPNG--
---------------------------------------------------------W--
------------------------------------------------------------
------------------------------------------------------------
----------------------------------------------------------DT
KYD---------------------------------------------------------
------------------------------------------------------------
------------------------------
>XP_022585328_Penicilliopsis_zonata
-----------------------------------------MSSGPARYMRYLLFAVMGL
AVFFFISRSSIP---LDTAS--LG-SRLNQAT-------------------LKTPPS---
SPASDSTVQN-----DAGSAAAVVKE----PSTGGSSSAGARPVG---------------
------------------------------------------------------------
----------------------------------AEDRVNATFVTLARNTDVWEIAKSIR
QVEDRFNREYHYDWVFLNDKPFNDEFKKITTALVSGKTYYGLIPEEHWSYPEWIDQDKAK
KVREEMGRRKI---IYGDSESYRHMCRYESGFFFRHPLMLNYEYYWRVEPSIELYCDISF
DPFKYMKENKKKYSFVLSLYEYYDTIPTLWDSVKKFVANHPEHIAEDNSMGFLSDDGGKT
YNKCHFWSNFEIGSLEWLRSKEYIDYFSSLDQDGGFFYERWGDAPVHSIAAGLMLKKEEI
HFFNEIAYYHVPFTHCPTGEQTRLDLKCSCNPKDNFDWKGYSCTSRYFHINDIQKPDG--
---------------------------------------------------------Y--
------------------------------------------------------------
------------------------------------------------------------
----------------------------------------------------------QD
EQD---------------------------------------------------------
------------------------------------------------------------
------------------------------
>XP_016617612_Cladophialophora_bantiana
-----------------------------------------MTTGTGRYLRYILFAIFGI
TILYFISTSSLPSYAQ-PLT--SG-TAFSWER--------------P----AESKPSSSA
NEMDDSIHLPP----SSPAAEPSQSVETTTPNVIPTVPSELSPPA---------------
------------------------------------------------------------
----------------------------------PGERVNATFVTLARNSDIWEIARSIR
QVEDRFNRNYNYDWVFLNDKPFDETFKKVTTSLVSGKTHYGEIPVEHWSFPPWIDQKKAE
AVREDMRRRKI---IYGDSVSYRHMCRFESGFFFRHPLLHQFEYYWRVEPSVELFCDIHY
DPFRYMKEHKKKYSFVLSLYEYVETIPTLWDSTKKFIKAHPEHISPDNSMGFLSDDGGDT
YNKCHFWSNFEIGSLDWLRSKPYIDFFESLDKDGGFFYERWGDAPVHSIAAGLLLRKDEI
HFFNDIAYYHVPFTHCPTGDDLRLKLRCHCNPADNFDWKGYSCTSRFFDLNKLKKPEG--
---------------------------------------------------------W--
------------------------------------------------------------
------------------------------------------------------------
----------------------------------------------------------EA
QV----------------------------------------------------------
------------------------------------------------------------
------------------------------
>XP_008730481_Cladophialophora_carrionii
-----------------------------------------MATGSGRYLRYILFAVFGI
AILYFISTSSLPESAG-SLT--QG-TTFGWDR--------------P----AESKSSPEV
KDPAELVHLPQTDSATSSATDALPTLGVTTPNVVPTIPSELSPPA---------------
------------------------------------------------------------
----------------------------------PGERVNATFVTLARNSDIWEIARSIR
QVEDRFNRNYNYDWVFLNDKPFDETFKEVTSSLVSGKTHYGEIPVEHWSFPPWIDQKKAE
AVREDMRRRKI---IYGDSISYRHMCRFESGFFFRHPLLQQFEYYWRVEPSVELFCDIHY
DPFRYMKENKKKYSFVLSLYEYVETIPTLWDSAKKFIKSHPEHISPDNSMAFLSDDGGDT
YNKCHFWSNFEIGNLDWLRSQPYLDFFESLDKDGGFFYERWGDAPVHSIAAGLLLRKDEI
HFFNDIAYYHVPFTHCPTGDDVRLKLRCHCNPADNFDWKGYSCTSRFFDLNKLKKPAG--
---------------------------------------------------------W--
------------------------------------------------------------
------------------------------------------------------------
----------------------------------------------------------EA
QV----------------------------------------------------------
------------------------------------------------------------
------------------------------
>XP_016253660_Cladophialophora_immunda
-----------------------------------------MATGSGRYLRYILFAVFGI
TIIYFISTSSLPSYAQ-PLT--SG-TAFSWER--------------P----GESTPSSST
NEIDDSIHLPQ----TTSVVESSQSEETTTPNVIPTIPSELSPPA---------------
------------------------------------------------------------
----------------------------------PGERINATFITLARNTDIWEIARSIR
QVEDRFNRNYNYDWVFLNDKPFDETFKKVTTSLVSGKTHYGEIPVDHWSFPPWIDQKKAE
AVREDMRRRKI---IYGDSVSYRHMCRFESGFFFRHPLLQQFEYYWRVEPSIELFCDIHY
DPFRFMKENKKKYSFVLSLYEYVETIPTLWDSTKKFIKAHPEHISPDNSMGFLSDDGGDT
YNKCHFWSNFEIGNLDWLRSKPYIDFFETLDKDGGFFYERWGDAPVHSIAASLLLRKDEI
HFFNDIAYYHVPFTHCPTGEDVRRKLRCHCNPADNFDWKPYSCTSRFFDLNKLKKPEG--
---------------------------------------------------------W--
------------------------------------------------------------
------------------------------------------------------------
----------------------------------------------------------ET
QV----------------------------------------------------------
------------------------------------------------------------
------------------------------
>XP_007750209_Cladophialophora_psammophila
-----------------------------------------MTTGTGRYLRYVLFAIFGI
TMLYFISTSSLPSYAQ-PLT--SG-TAFSWER--------------P----AESKPSSSA
NEMDDSIHLPQ----SSPAAEPSQSVETTTPNVIPTIPSELSPPA---------------
------------------------------------------------------------
----------------------------------PGERVNATFVTLARNSDIWEIARSIR
QVEDRFNRNYNYDWVFLNDKPFDETFKKVTTSLVSGKTHYGEIPVEHWSFPPWIDQKKAE
AVREDMRRRKI---IYGDSVSYRHMCRFESGFFFRHPLLHQFEYYWRVEPSIELFCDIHY
DPFRYMKEHKKKYSFVLSLYEYVETIPTLWDSTKKFIKAHPEHISPDNSMGFLSDDGGDT
YNKCHFWSNFEIGNLDWLRSKPYIDFFESLDKDGGFFYERWGDAPVHSIAAGLLLRKDEI
HFFNDIAYYHVPFTHCPTGDDLRSKLRCHCNPADNFDWKGYSCTSRFFDLNKLKKPEG--
---------------------------------------------------------W--
------------------------------------------------------------
------------------------------------------------------------
----------------------------------------------------------EA
QV----------------------------------------------------------
------------------------------------------------------------
------------------------------
>XP_018696169_Fonsecaea_erecta
-----------------------------------------MATGSGRYLRYILFAVFGI
AILYFISTSSLPSYAQ-PLT--SG-TAFSWEK--------------P----EESKPSPIL
NDVADTIHLPQ----TTSVAETSQSVETTTPHVIPTIPSELSPPA---------------
------------------------------------------------------------
----------------------------------PGERVNATFVTLARNTDIWEIARSIR
QVEDRFNRNYNYDWVFLNDKPFDETFKKVTTSLVSGKTHYGEIPVEHWSFPPWIDQKKAE
AVREDMRRRKI---IYGDSVSYRHMCRFESGFFFRHPLLHQFEYYWRVEPSVELFCDIHY
DPFRFMKENKKKYSFVLSLYEYVETIPTLWDSTKKFIKAHPEHISPDNSMGFLSDDGGDT
YNKCHFWSNFEIGNLDWLRSKAYIDFFETLDRDGGFFYERWGDAPVHSIAAGLLLRKDEI
HFFNDIAYYHVPFTHCPTGDDVRLKLRCHCNPADNFDWKGYSCTSRFFDLNKLKKPDG--
---------------------------------------------------------W--
------------------------------------------------------------
------------------------------------------------------------
----------------------------------------------------------EA
QV----------------------------------------------------------
------------------------------------------------------------
------------------------------
>XP_022514794_Fonsecaea_monophora
-----------------------------------------MATGSGRYLRYILFAVFGL
TIIYFISTSSLPSYAQ-PLT--SG-TAFSWER--------------P----GESKSSTSA
---EDLVHLPE----TTPAADISQSVETTTPNVVPTIPSELSSSA---------------
------------------------------------------------------------
----------------------------------PGERVNATFVTLARNTDIWEIARSIR
QVEDRFNRNYNYDWVFLNDKPFDENFKKVTTSLVSGKTHYGEIPVEHWSFPSWIDQKKAE
AVREDMRRRKI---IYGDSVSYRHMCRFESGFFFRHPLLQQFEYYWRVEPSVELFCDIHY
DPFRYMKENKKKYSFVLSLYEYVETIPTLWDSTKKFIKAHPEHISPDNSMGFLSDDGGET
YNKCHFWSNFEIGNLDWLRSKPYLDFFETLDKDGGFFYERWGDAPVHSIAAGLLLRKDEI
HFFNDIAYYHVPFTHCPTGDDVRQKLRCHCNPADNFDWKPYSCTSRFFDLNKLKKPEG--
---------------------------------------------------------W--
------------------------------------------------------------
------------------------------------------------------------
----------------------------------------------------------EA
QV----------------------------------------------------------
------------------------------------------------------------
------------------------------
>XP_016638167_Fonsecaea_multimorphosa
-----------------------------------------MATGSGRYLRYILFAVFGI
TIIYFISTSSLPSYAQ-PLT--SG-TAFSWER--------------P----GESKTSPVA
TDIDDSIHLPQ----TTSVAETSQSEETTTPNVISTVPSELSPPA---------------
------------------------------------------------------------
----------------------------------PGERVNATFVTLARNTDIWEIARSIR
QVEDRFNRNYNYDWVFLNDKPFDETFKKVTTSLVSGKTHYGEIPVEHWSFPPWIDQKKAE
AVREDMRRRKI---IYGDSVSYRHMCRFESGFFFRHPLLQQFEYYWRVEPSVELFCDIHY
DPFRYMKDNKKKYSFVLSLYEYVETIPTLWDSTKKFIKAHPEHISPDNSMGFLSDDGGDT
YNKCHFWSNFEIGNLDWLRSKPYIDFFETLDKDGGFFYERWGDAPVHSIAAGLLLRKDEI
HFFNDIAYYHVPFTHCPTGEDVRLKLRCHCNPNDNFDWKGYSCTSRFFDLNKLKKPDG--
---------------------------------------------------------W--
------------------------------------------------------------
------------------------------------------------------------
----------------------------------------------------------EA
QV----------------------------------------------------------
------------------------------------------------------------
------------------------------
>XP_022494444_Fonsecaea_nubica
-----------------------------------------MATGSGRYLRYILFAVFGI
TIIYFISTSSLPSYAQ-PLT--SG-TAFSWER--------------P----GESKPSTSA
---EDLVHLPE----TTPAADISQSVETTTPNVVPTIPSELSSSA---------------
------------------------------------------------------------
----------------------------------PGERVNATFVTLARNTDIWEIARSIR
QVEDRFNRNYNYDWVFLNDKPFDENFKKVTTSLVSGKTHYGEIPVEHWSFPSWIDQKKAE
AVREDMRRRKI---IYGDSVSYRHMCRFESGFFFRHPLLQQFEYYWRVEPSVELFCDIHY
DPFRYMKENKKKYSFVLSLYEYVETIPTLWDSTKKFIKAHPEHISPDNSMGFLSDDGGET
YNKCHFWSNFEIGNLDWLRSKPYLDFFETLDKDGGFFYERWGDAPVHSIAAGLLLRKDEI
HFFNDIAYYHVPFTHCPTGDDVRQKLRCHCNPADNFDWKPYSCTSRFFDLNKLKKPEG--
---------------------------------------------------------W--
------------------------------------------------------------
------------------------------------------------------------
----------------------------------------------------------EA
QNESDSGVSLSWEILKYASITFSVGSVLTIILMRIPWTRRKLLSWAERLAEWHERGLTRD
EDENWYKRPDRPSKPENSG-----------------------------------------
------------------------------
>XP_013290108_Fonsecaea_pedrosoi
-----------------------------------------MATGSGRYLRYILFAVFGI
TIIYFISTSSLPSYAQ-PLT--SG-TAFSWER--------------P----GESKSSTSA
---EDLVHLPE----TTPAADISQSVETTTPNVVPTIPSELSSSA---------------
------------------------------------------------------------
----------------------------------PGERVNATFVTLARNTDIWEIARSIR
QVEDRFNRNYNYDWVFLNDKPFDENFKKVTTSLVSGKTHYGEIPVEHWSFPSWIDQKKAE
AVREDMRRRKI---IYGDSVSYRHMCRFESGFFFRHPLLQQFEYYWRVEPSVELFCDIHY
DPFRYMKENKKKYSFVLSLYEYVETIPTLWDSTKKFIKAHPEHISPDNSMGFLSDDGGET
YNKCHFWSNFEIGNLDWLRSKPYLDFFETLDKDGGFFYERWGDAPVHSIAAGLLLRKDEI
HFFNDIAYYHVPFTHCPTGDDVRQKLRCHCNPADNFDWKPYSCTSRFFDLNKLKKPEG--
---------------------------------------------------------W--
------------------------------------------------------------
------------------------------------------------------------
----------------------------------------------------------EA
QV----------------------------------------------------------
------------------------------------------------------------
------------------------------
>XP_007761158_Cladophialophora_yegresii
-----------------------------------------MATGSGRYLRYILFAVFGI
AILYFISTSSLPESAG-SLT--QG-TTFGWDR--------------P----AESKSSPEV
KDSTELVHLPQ----TSSATEAQPTSGATTPNIVPTIPSELSPPA---------------
------------------------------------------------------------
----------------------------------PGERVNATFITLARNTDIWEIARSIR
QVEDRFNRNYNYDWVFLNDKPFDETFKKVTSSLVSGKTHYGEIPVEHWSFPPWIDQKKAE
AVREDMRRRKI---IYGDSISYRHMCRFESGFFFRHPLLQQFEYYWRVEPSVELFCDIHY
DPFRYMKENKKKYSFVLSLYEYVETIPTLWDSAKKFIKDHPEHISPDNSMAFLSDDGGDT
YNKCHFWSNFEIGNLDWLRSQAYLDFFESLDKDGGFFYERWGDAPVHSIAAGLLLRKDEI
HFFNDIAYYHVPFTHCPTGDDVRLKLRCHCNPADNFDWKGYSCTSRFFDLNKLKKPAG--
---------------------------------------------------------W--
------------------------------------------------------------
------------------------------------------------------------
----------------------------------------------------------EA
QV----------------------------------------------------------
------------------------------------------------------------
------------------------------
>XP_016241753_Exophiala_spinifera
-----------------------------------------MAGGSGRIARYLVVALVCL
AIFYFVSTSSLSSYAQ-PLAEQAA-EKFSWEK--------------P----NSDSSKAEY
DAIADAFHSDASD--GTSSVQDTKPLASLTPNITPLTPSELSPPA---------------
------------------------------------------------------------
----------------------------------PGERVNATFVTLARNSDIWEIARSIR
QVEDRFNRNYNYDWVFLNDKPFDDTFKKVTTSLVSGKTHYGEIPVEHWSFPSWIDQKKAE
AVREDMRRRKI---IYGDSVSYRHMCRFESGFFFRHPLLHQFEYYWRVEPSVELFCDVHY
DPFRYMKDNKKKYSFVLSLYEYVETIPTLWDSTKKFIKAHPEHIAKDNSMGFLSDDGGET
YNKCHFWSNFEIGNLDWLRSKPYIDFFESLDKDGGFFYERWGDAPVHSIAASLLLNKDEI
HFFNDIAYYHIPFTHCPTGEDLRLKLRCHCNPGDNFDWKGYSCTSRFFELNKLEKPVG--
---------------------------------------------------------W--
------------------------------------------------------------
------------------------------------------------------------
----------------------------------------------------------MD
QV----------------------------------------------------------
------------------------------------------------------------
------------------------------
>XP_016259028_Exophiala_oligosperma
-----------------------------------------MAGGSGRIVRYLVVALVCV
TIFYFVSTSSLSSYAQ-PLAEQAA-GKFSWDK--------------PSTPSNKDTSKTDY
DAIADAFHSKPSD--ATNKEPDTKPLGSTTPNITPLTPSELSPPA---------------
------------------------------------------------------------
----------------------------------PGERVNATFVTLARNTDIWEIARSIR
QIEDRFNRNYNYDWVFLNDKPFDDTFKKVTTSLVSGKTHYGEIPVEHWSFPSWIDQKKAE
AVREDMRRRKI---IYGDSVSYRHMCRFESGFFFRHPLLKQFEYYWRVEPSVELYCDVHY
DPFRYMKDNKKKYSFVLSLYEYVETIPTLWDSTKKFIKAHPEHIAADNSMPFLSDDGGET
YNKCHFWSNFEIGNLDWLRSKAYIDFFESLDKDGGFFYERWGDAPVHSIAAGLLLNKDEI
HFFNDIAYYHIPFTHCPTGEDLRLKLRCHCNPSDNFDWKGYSCTSRFFDLNKLAKPEG--
---------------------------------------------------------W--
------------------------------------------------------------
------------------------------------------------------------
----------------------------------------------------------MD
QV----------------------------------------------------------
------------------------------------------------------------
------------------------------
>XP_013320499_Exophiala_xenobiotica
-----------------------------------------MAAGSGRIVRYLLFAIITI
AILYFVSTSSIPSYAQ-PLAEQAA-GKFSWDK--------------TSPQANNEKSQAEY
DAIADAFSSKPSQ--APNNVPSTQPLASLTPNITPLTPSELSPPA---------------
------------------------------------------------------------
----------------------------------PGERVNATFITLARNSDIWEIARSIR
QVEDRFNRNYNYDWVFLNDKPFDDTFKKVTTSLVSGKTHYGEIPVEHWSFPSWIDQKKAE
AVREDMRRRKI---IYGDSISYRHMCRFESGFFFRHPLLQNFEYYWRVEPSVELFCDVHY
DPFRYMKDNNKKYSFVLSLYEYVETIPTLWDSAKKFIKAHPEHIAKDNSMPFLSDDGGET
YNKCHFWSNFEIGNLDWLRSQAYLDFFETLDKDGGFFYERWGDAPVHSIAAGLLLNRDEI
HFFNDIAYYHIPFTHCPTGEDVRLKLRCHCNPNDNFDWKGYSCTSRFFDLNKIAKPEG--
---------------------------------------------------------W--
------------------------------------------------------------
------------------------------------------------------------
----------------------------------------------------------MD
QV----------------------------------------------------------
------------------------------------------------------------
------------------------------
>XP_007728261_Capronia_coronata
-----------------------------------------MATGSARYLRYILFAAFGI
AILYLISTSSLPSYAQ-PLT--SG-GKFSWDS--------------P----KNEKPSSNP
NDISDAFSAPKK---SSATSEETKPLQSITPNINPSAIFELSPPA---------------
------------------------------------------------------------
----------------------------------PGERVNATFVTLARNSDIWEIARSIR
QVEDRFNRNYNYDWVFLNDKPFDDQFKKITTSLVSGTTHYGEIPTEHWSFPPWIDQKKAE
AVREDMRRRKI---IYGDSISYRHMCRFESGFFFRHPLMQQFEYYWRVEPSVELFCDIHY
DPFRFMKDNKKKYSFVLSLYEYVETIPTLWDSVKKFIKAHPEHIAPDNSMAFLSDDGGET
YNKCHFWSNFEIGNLDWLRSQAYIDFFESLDKDGGFFYERWGDAPVHSIAAALLLPKDDI
HFFNDIAYYHVPFTHCPTGEDVRLKLRCHCNPADNFDWKGYSCTSRYFDLNKIAKPEG--
---------------------------------------------------------W--
------------------------------------------------------------
------------------------------------------------------------
----------------------------------------------------------MD
QV----------------------------------------------------------
------------------------------------------------------------
------------------------------
>XP_007733108_Capronia_epimyces
-----------------------------------------MATGSTRYLRYILFAVFGI
AILYFISTSSLPSYAQ-PLT--SG-GKFSWDS--------------P----SDDSSSSKP
KEASDAVSPPKQ---SSPASGETRPLQSMTPNITPAVPSELSPPA---------------
------------------------------------------------------------
----------------------------------PGERVNATFVTLARNSDLWEIARSIR
QVEDRFNRNYNYDWVFLNDKPFDDQFKKITSSLVSGKTHYGEIPTEHWSFPPWIDQKKAE
AVREDMRRRRI---IYGDSISYRHMCRFESGFFFRHPLMQQFEYYWRVEPSVELFCDVHY
DPFRFMKDNKKKYSFVLSLYEYVETIPTLWDSVKKFIKAHPEHISPDNSMSFLSDDGGET
YNKCHFWSNFEIGNLDWLRSQAYQDFFESLDKDGGFFYERWGDAPVHSIAAALLLRKEEI
HFFNDIAYYHVPFTHCPTGEDLRLKLRCHCNPQDNFDWKGYSCTSRYFDLNKIAKPEG--
---------------------------------------------------------W--
------------------------------------------------------------
------------------------------------------------------------
----------------------------------------------------------MD
QV----------------------------------------------------------
------------------------------------------------------------
------------------------------
>XP_009153689_Exophiala_dermatitidis
----------------------------------------MMAAGSTRYLRYILFAAFGI
AILYFISTSSLPSYTQ-PLT--SG-GKLSWDS--------------P----KDEKTSPNP
NDISDAFSTPKS---SSSNSGSGKTLQDLTPNVSPVTPSELSPPA---------------
------------------------------------------------------------
----------------------------------PGERVNATFVTLARNSDIWEIARSIR
QVEDRFNRNYNYDWVFLNDKPFDDQFKKVTTSLVSGKTHYGEIPEEHWSFPPWIDTKKAE
AVREDMRRRKI---IYGDSVSYRHMCRFESGFFFRHPLMQQFEYYWRVEPSVELFCDIHY
DPFRYMKDNKKRYSFVLSLYEYVETIPTLWDSVKKFMKNHPEHIAEDNSLAFLSDDGGET
YNKCHFWSNFEIGNLDWLRSQPYIDFFESLDKDGGFFYERWGDAPVHSIGAGLLLRKDEI
HFFNDIAYYHVPFTHCPTGEDLRLKLKCHCNPADNFDWKGYSCTSRYFDLNNIQKPEG--
---------------------------------------------------------W--
------------------------------------------------------------
------------------------------------------------------------
----------------------------------------------------------MD
QV----------------------------------------------------------
------------------------------------------------------------
------------------------------
>XP_013255975_Exophiala_aquamarina
-----------------------------------------MATGSGRYLRYILFAFFGI
LILYFISTSSLPSYTP-SIAD-AA-GKLSWED-TKV----PTTPPPP------EKPASNP
NEISDAFSSKPQNPQA----GTSP-----LPSITPVAPIELSPAA---------------
------------------------------------------------------------
----------------------------------PGERVNATFITLARNSDVWEIARSIR
QVEDRFNRNYNYDWVFLNDKPFDEQFMKITTSLVSGKTHYGQIPVEHWSFPSWIDQKKAE
AVREDMRRRKI---IYGDSVSYRHMCRFESGFFFRHPLLQQFEYYWRVEPSVELFCDVHY
DPFKYMKDNKKKYSFVLSLYEYVETIPTLWESTKKFMKAHPEHIHPDNSMAFLSDDGGDT
YNKCHFWSNFEIGNLDWLRSQAYLDFFESLDKDGGFFYERWGDAPVHSIAASLLLPKDDI
HFFNDIAYYHVPFTHCPTGEDLRLKLRCHCDPTANFDWKGYSCTSRFFDLNKLSKPEG--
---------------------------------------------------------W--
------------------------------------------------------------
------------------------------------------------------------
----------------------------------------------------------EG
QA----------------------------------------------------------
------------------------------------------------------------
------------------------------
>XP_016224830_Exophiala_mesophila
-----------------------------------------MATGSGRYLRYILFAFFGI
TILYFISTSSLPSYTQ-PLTE-AA-GKLSWDDLSKLHPHPPPPPPPPAPPSSEEKPKTDF
DSIADAFHNDPLRPKVSNSDGNSR-----L-DITPVPSTQLSPAA---------------
------------------------------------------------------------
----------------------------------PGERVNATFVTLARNTDLWEIARSIR
QVEDRFNRNYNYDWVFLNDKPFDETFIKVTTSLVSGKTHYGQIPTEHWSFPSWIDQKKAE
QVREDMRRRKI---IYGDSVSYRHMCRFESGFFFRHPLLHQFEYYWRVEPSVELFCDIHY
DPFKFMKDNGKKYSFVLSLYEYVETIPTLWESTKKFIKAHPEHIHPDNSMAFLSDDGGDT
YNKCHFWSNFEIGNLDWLRSQPYLDFFESLDKDGGFFYERWGDAPVHSIAASLLLPKDQI
HFFNDIAYYHVPFTHCPTGEDLRLKLRCHCNPSDNFDWKGYSCTSRYYDLNKMRKPAG--
---------------------------------------------------------W--
------------------------------------------------------------
------------------------------------------------------------
----------------------------------------------------------EG
QV----------------------------------------------------------
------------------------------------------------------------
------------------------------
>XP_013275771_Rhinocladiella_mackenziei
-----------------------------------------MATGTGRYLRYILFAIFGI
AILYFISTSSLPSYAQ-PLT--SG-GTFPWEQ--------------V----HTEKTNSNP
NEISDTFSSTQP---SSSPP-DTTPLESITPNNLPVVPSELSPSA---------------
------------------------------------------------------------
----------------------------------SGERVNATFVTLARNTDIWEIARSIR
QVEDRFNRNYNYDWVFLNDKPFDEQFKKITTSLVSGKTHYGQIPTENWSFPPWIDQKKAE
AVREDMRRRKI---IYGDSISYRHMCRFESGFFFRHPLLNQFEYYWRVEPSIELFCDIHY
DPFRYMKENKKKYSFVLSLYEYVETIPTLWESTKKFIKAHPEHISPDNSMSFLSDDGGDT
YNKCHFWSNFEIGNLDWLRSKPYIDFFESLDKDGGFFYERWGDAPVHSIAAGLLLRREEI
HFFNDIAYYHVPFTHCPTGDDLRLKLRCHCNPADNFDWKGYSCTSRFFDLNKIAKPEG--
---------------------------------------------------------W--
------------------------------------------------------------
------------------------------------------------------------
----------------------------------------------------------MD
QV----------------------------------------------------------
------------------------------------------------------------
------------------------------
>XP_017999153_Phialophora_attinorum
MPLENFDEKHPARISNTPDTPPSFHSRSHSETEIDYTSRRTMAAGSGKYVRYILFAVVSL
VILYFISTSSLPTYTP-PIPRPGAVGLGVHEE-------------------EKQQTAPEP
SIPSSEPEKA-----AKAESAKVEPTNALTTPFDKSDRLLLSPPA---------------
------------------------------------------------------------
----------------------------------AGERVNATFVTLARNSDLWEIARSIR
QVEDRFNRNYNYDWVFLNDKPFEQEFINITTSLVSGKTHYGEIPKDHWSFPEWIDEKKAA
AVREDMRQRKI---IYGDSISYRHMCRFESGFFFRHPLMMNYEYYWRVEPSVELFCDVHY
DPFRFMKDNKKKYSFVLSLYEYVETIPTLWESTKKYIKKHPEHISKDNSMKFLSDDGGDT
YNKCHFWSNFEIGSLEWLRSKAYIDYFESLDKDGGFFYERWGDAPVHSIAAA--------
------------------------------------------------------------
------------------------------------------------------------
------------------------------------------------------------
------------------------------------------------------------
------------------------------------------------------------
------------------------------------------------------------
------------------------------------------------------------
------------------------------
>NP_596168_Schizosaccharomyces_pombe
-----------------------------------------MVRLPRKFKRVLLLVVLLT
LVVFVRF---------------------------------------------KKQYIPTI
SVFEGSLIDNRDTLSYFNISNLEPSERSEWL-----------------------------
------------------------------------------------------------
----------------------------------PNKRVNAAFVTLARNEDLNDLLKSIR
KLEKTFNHKYHYGWVFLNNEEFSDEFKEHVIEAVSGKCEFGLVPQEQWSIPEYIDQDKMH
ENWKKLQELGI---LYADKESYRHMCRFESGFFYRHPLVQKYEYYWRVEPSVDFFCDLDF
DPFAYMKENNKAYAFTITVTEYSETIPSLWPSTKEFIKMHPNALHPNNALNFISNDDGET
YNGCHFWTNFEIAKVDFWESEVYSKYFDYLDKSGNFFYERWGDAPVHSIAVSLFADRDNI
HFFNEIGYWHPGSGHCPLDDATRA--KCDCDPYESIDYNGWSCLDKFYTAFEMPFPEN--
---------------------------------------------------------W--
------------------------------------------------------------
------------------------------------------------------------
----------------------------------------------------------SF
YSH---------------------------------------------------------
------------------------------------------------------------
------------------------------
```
