## Supplementary material for "Coding Sequence Insertions in Fungal Genomes are Intrinsically Disordered and can Impart Functionally-Important Properties on the Host Protein": MAFFT_MSAs: XP_721742.1_blasthits_MAFFT.txt

```
>XP_721742_Candida_albicans
-----------------------------------------MAS-----TRSNARLIRFG
IFALVLIGCGYILTRGSS------------------------------------------
----F--QPPNYQ--QTQS-----------------------------------------
------------------------------------------------------------
------------------------------------------------------------
------------------------------------------------------------
------------------------------------------------------------
------------------------------------------------------------
-------------------------PAAHEKQTGNVAAGGGAGSGSAGAQVP-LGKNRGP
IPKAIMGAGEGGSDAPVPQQDI-PDSY----TL-NDKIKATFVTLARNSDLYSLAESIRH
VEDRFNKKFHYDWVFLNDEEFNDEFKETVGSLVSGNTKFGLIPKEHWSYPPWIDQEKAAL
VREQMREKKIIYGHSESYRHMCRFESGFFWRQEILNDYDYYWRVEPDIKLYCDIDYDIFK
WMKDNNKDYAFTISLPEYKETIPTLWDTTKEFIEKNPQYLAQNNLMDWVSDDKGQTYNGC
HFWSNFEIGSLAFWRSEAYRKYFEHLDKAGGFFYERWGDAPVHSIAAALFLPREKIHFFE
DVGYYHVPFTNCPVDKEVRKARNCNCDPNKDFTWRGYSCTTKYYTLNNFKRQKG------
-----------------------------------------------------WEKYTA-
------------------------------------------------------------
---------------
>XP_002419113_Candida_dubliniensis
-----------------------------------------MVS-----TRSNARLIRFG
IFALVLIGCGYILTRGSS------------------------------------------
----F--QPPSYQ--KTQS-----------------------------------------
------------------------------------------------------------
------------------------------------------------------------
------------------------------------------------------------
------------------------------------------------------------
------------------------------------------------------------
-------------------------PAAHEKQTGNVAAGGASSAGST-AQVP-LGKNRGP
IPKAIKGAGEGGSDAPVPQQDI-PDSY----TL-NDKIKATFVTLARNSDLYSLAESIRH
VEDRFNKNFHYDWVFLNDEEFNDEFKETVGSLVSGNTKFGLIPKEHWSYPSWIDQEKAAL
VREQMREKKIIYGHSESYRHMCRFESGFFWRQEILNDYDYYWRVEPDIKLYCDIDYDIFK
WMKDNNKDYAFTISLPEYKETIPTLWDTTKEFIEKNPQYLAKNNLMDWVSDDKGQTYNGC
HFWSNFEIGSLAFWRSEAYTKYFEHLDKAGGFFYERWGDAPVHSIAAALFLPREKVHFFE
DVGYYHVPFTNCPVDKEVRKARNCNCDPNKDFTWRGYSCTTKYYTLNNFKRQTG------
-----------------------------------------------------WEKYTN-
------------------------------------------------------------
---------------
>XP_002547836_Candida_tropicalis
-----------------------------------------MAS-----TRSNARLIRFG
IFALVLIGCGYILTRGSS------------------------------------------
----F--QPPSYQ--SSGSSSAD-------------------------------------
------------------------------------------------------------
------------------------------------------------------------
------------------------------------------------------------
------------------------------------------------------------
------------------------------------------------------------
-----------------------SAPVAQVKQP--------AAAANKGVDVP-TGKARGP
LQKYRQ--VEGQQPEAIPQKDI-PEDY----TT-KDKIKATFVTLARNSDLYSLAESIRH
VEDRFNKKFHYDWVFLNDADFDDNFKETVSGLVSGTAKFGKIPKEHWSYPEWIDQEKAAL
VREQMREKKIIYGHSESYRHMCRFESGFFWRQELLNDYDYYWRVEPDIKLFCDIDYDVFK
WMKDNNKAYGFTISLPEYKETIPTLWKTTKEFIDKNPQYLAENNLMEWVSDDKGETYNGC
HFWSNFEIGSLAFWRSDAYRKYFEHLDKAGGFFYERWGDAPVHSIAAALFLPRDQVHFFE
DVGYYHVPFTNCPVDKDVRLARNCNCDPNKDFTWRGYSCTTKYYTLNAFKRQKG------
-----------------------------------------------------WEKYTA-
------------------------------------------------------------
---------------
>XP_003869631_Candida_orthopsilosis
-----------------------------------------MSS-----TRSNARLIRFA
IFALVLIGCGYILTKGTS------------------------------------------
----F--QPQQPQ--QPQQQHSK-------------------------------------
------------------------------------------------------------
------------------------------------------------------------
------------------------------------------------------------
------------------------------------------------------------
------------------------------------------------------------
-----------------------QSSSLQQKGT-----SSDASSSQQNIELPYTPKNLGP
VAKAHI--GSGGTPQYIDQKNIDPATY----SPEKDKIKATFVSLARNRDLWSLMDSIRQ
VEDRFNKKYHYDWVFLNEVDFSDEFKQTVSQAVSGEAKFGLIPKDHWSYPPWIDQEKAAL
VREQMREKKIIYGHSESYRHMCRFESGFFWRQDILKDYEYYWRVEPDIKIFCDIDYDIFK
WMKDNDKSYSFTVSLPEYKETIPTLWDTTKEFIEKNPQYLAENNMMDWLSDDKGKTYNGC
HFWSNFEIARLDFWRSDAYRAYFEHLDKAGGFFYERWGDAPVHSIAAALFLPRDKVHFFE
DVGYFHVPFNNCPVDPRIRSERNCVCDPNKDFTWRGYSCVTKYYTVNNFKRQKN------
-----------------------------------------------------WEQFTA-
------------------------------------------------------------
---------------
>XP_001527413_Lodderomyces_elongisporus
-----------------------------------------MSS-----TRSNARLIRFG
VFALILIGCGYILTRGSS------------------------------------------
----F--QPPSYTLGGSGSSTST-------------------------------------
------------------------------------------------------------
------------------------------------------------------------
------------------------------------------------------------
------------------------------------------------------------
------------------------------------------------------------
-----------------------TTPAQNANK-------GAAAVADPNLANY-KKKDLGP
LPKFIA--FEGQDPQQVPQKNIDPTTY----SP-KDKVKATFVSLARNSDLYSLVESIIQ
IEDRFNKKYHYDWTFLNEKEFSQEFKDTVSNLVSGKCNFGFIPKEHWSYPEWIDQEKAAL
VREQMREKKIIYGHSESYRHMCRFESGFFWRQDVLKDYEYYWRVEPDTKIYCDIDYDVFK
WMKDNGKEYSFTISLPEYKETIPTLWKTTKEFIEKNPQYLAPNNMMEWVSDDKGESYNGC
HFWSNFEIGSLNFWRSDPYKKYFEYLDKAGGFFYERWGDAPVHSIAAALFLPREKIHFFE
DIGYFHVPFHNCPVDPEIRKERRCHCNPDKDFTWRGYSCTTKYYTINNFKRQKH------
-----------------------------------------------------WEKYTQ-
------------------------------------------------------------
---------------
>XP_007376031_Spathaspora_passalidarum
----------------------------------------MITS-----TRSNARLVRFG
LFALILIACGYILTRGSS------------------------------------------
----F--QPQPLP--SQGA--AN-------------------------------------
------------------------------------------------------------
------------------------------------------------------------
------------------------------------------------------------
------------------------------------------------------------
------------------------------------------------------------
-----------------------RNPAANQQAP--------------------------P
--------AQPAQPAAPPAQ--------------QQKIKATFVTLARNSDLYTLSDSIRM
IEDRFNKKFHYDWVFLNDDEFSEEFKEATTALVSGTTKYGLIPKEHWSYPEWIDQEKAAL
VREDMRERKIIYGHSESYRHMCRFESGFFWRQDILKDYEYYWRVEPDIKLYCDIDYDVFK
WMKQNNKDYGFTISLPEYKETIPTLWQTVKEFTEKNPQYLAKNNMLEWLSNDGGNTYNGC
HFWSNFEIGNLNFFRSEAYQKYFEHLDKAGGFFYERWGDAPVHSIAAALFLPKEKIHFFE
DVGYYHVPFHNCPIDKDIRFERNCNCNPKEDFTWKAYSCTTKYYKVNQFKRQKG------
-----------------------------------------------------WEKFSG-
------------------------------------------------------------
---------------
>XP_043049891_Scheffersomyces_spartinae
-------------------------------------------------------MASFA
IIAIVLVVSGYLLSSHGG------------------------------------------
--YSNLVNNQAP------------------------------------------------
------------------------------------------------------------
------------------------------------------------------------
------------------------------------------------------------
------------------------------------------------------------
------------------------------------------------------------
-----------------------AATLKSHPGVGDSEVIEMAGGS---------------
------VPAQTKPKSAPPASKGSSAKSGEVGPD-YERVKATFVTLARNSDLDELLGSIRS
IEDRFNHRYHYDWVFLNDQPFSEEFKSTVSALVSGTTKFGLIPQEHWSYPSWIDQEKAAA
SRQKMIEKKVIYGGSEPYRHMCRFESGFFWRQEVLAEYDYYWRVEPSIKIYCDVDYDVFK
FMKESGKDYGFTITLPEYIETVPTLWDTVKSFIHANPQYLAENNLMEWISNDNGATYNMC
HFWSNFEVGNLNFWRSEAYQKFFEHLDKAGGFFYERWGDAPVHSIAAALFLPREKVHFFG
DVGYYHVPFHNCPIDQEVRTQKKCVCNTKDDFTWKKYSCTTKFFDIQGLTKPQG------
-----------------------------------------------------WEAFHN-
------------------------------------------------------------
---------------
>XP_001382430_Scheffersomyces_stipitis
-----------------------------------------MAS-----SRSNARIIRFA
IFALVLIGCGYILTRGSA------------------------------------------
--YNF--TPPSPG-NKDATPVAS-------------------------------------
------------------------------------------------------------
------------------------------------------------------------
------------------------------------------------------------
------------------------------------------------------------
------------------------------------------------------------
-----------------------ESPAEQQAKG---------------------------
-------------DQLVFNK--------------NEKIKATFVTLARNSDLFSLMDSIRS
VEDRFNNKYNYDWVFLNDQPFDETFIETTTAACSGKTKYGLIPKEQWSYPPWIDQEKAAL
AREKMREKKIIYGGSEPYRHMCRYESGFFWRADELKEYEYYWRVEPDVKIYCDINYDIFK
WMKDNGKDYSFTISLPEYKETIPTLWETTRKYIDANPQFLAKDNLMEWISDDQGKTYNGC
HFWSNFEIGNLNFYRGDAYRQYFEHLDKAGGFFYERWGDAPVHSIAAALFLPRDKIHFFE
DVGYYHVPFHNCPVDKEVRFARNCNCDPNKDFTWRGYSCTTKYYTVNNLKRPKG------
-----------------------------------------------------WEKYTQ-
------------------------------------------------------------
---------------
>XP_020066645_Suhomyces_tanzawaensis
------------------------------------------MS-----PRSNARIVRFG
VFALILIGCGYILSRGST------------------------------------------
--YPV--VPTTPV--------VP-------------------------------------
------------------------------------------------------------
------------------------------------------------------------
------------------------------------------------------------
------------------------------------------------------------
------------------------------------------------------------
-----------------------VTPNANQQVP---------------------------
------AAAKPKAAAAVPAA--------------QDKIKATFVSLARNSDLYSLLGSIRQ
VEDRFNRKFEYDWVFLNDQPFNEEFIAETTALVSGKTKYGLIPKEQWSYPEWIDQEKAAL
AREAMKEKKVIYGDSVPYRHMCRYESGFFWRHELMAEYEYYWRVEPDIKIYCDIDYDIFK
WMKDNNKDYSFTISLPEYEATIPTLWKTTKEFIEQNKQYVAENNLLQWISSDNGETYNGC
HFWSNFEIANLNFWRGEAYTKYFEFLDKAGGFFYERWGDAPVHSIAVALFMNKDKVHFFE
DVGYNHVPFHNCPVDPEVRKQKNCACNPNEDFTWKGYSCTSKFYTLTDKKRMKG------
-----------------------------------------------------WEKFAD-
------------------------------------------------------------
---------------
>XP_020078502_Hyphopichia_burtonii
-----------------------------------------MAT-----NRSTARLVRFA
IFALGLLACGYILSTGSS------------------------------------------
--FST--GPST---AQTAAN----------------------------------------
------------------------------------------------------------
------------------------------------------------------------
------------------------------------------------------------
------------------------------------------------------------
------------------------------------------------------------
-----------------------------------VDKAAGNVD---KAAVPANEASVP-
------AAAKPKTNENVASN--------------GERMKATFVTLARNSDLNSLLGSIRQ
VEDRFNSKFHYDWVFLNDQPFSDEFKAATSAIVSGTTKYGLIPEEQWSFPDWIDKEKAAL
AREQMKEQKVIYGDSIPYRHMCRYESGFFWRHPLMDEYEYYWRVEPDIKIYCDIDYDIFK
WMKDNNKKYSFTITLPEYKATIPTLWDTTKQFIKENPQFLNDNNLMEWISDDKGETYNGC
HFWSNFEIASLDVWRSEAYRKYFDHLDKAGGFFYERWGDAPVHSIAAALFLPRDTVHFFN
DVGYYHVPFHNCPVDPEVRLAKKCVCNPQEDFSWKGYSCTAKFHTINNVPRLKG------
-----------------------------------------------------WENFAD-
------------------------------------------------------------
---------------
>XP_015468620_Debaryomyces_fabryi
-----------------------------------------MGS-----SRSNARIIRFA
VFALILIGCGFILSRGSY------------------------------------------
--YNADVNPGTNLQAKPASDGSI-------------------------------------
------------------------------------------------------------
------------------------------------------------------------
------------------------------------------------------------
------------------------------------------------------------
------------------------------------------------------------
-----------------------ASGGEQNAGSVSGDSAAGN-GGNVQAELQISNQNVP-
------AAAKPKA-EAGANK--------------KDKVKATFVSLARNSDLNSLLGSIRQ
VEDRFNHKFNYDWVFLNDKPFSDEFKEVTSAVVSGTTKYGLIPEEQWSFPPWIDQEKAAL
TREQMKEKGIIYGDSKSYRHMCRYESGFFWRHELMMDYDYYWRVEPDIKIYCDIDYDVFK
WMSDNNKAYGFTISLPEYKETIPTLWDVTKKFIKENPQHIAKNNMMEWISTDNGETYNGC
HFWSNFEIASLKLWRSEAYKAYFETLDKNGGFFYERWGDAPVHSIAAALFLQKDQIHFFD
DVGYYHVPFHNCPVSKETRLKNKCVCNPDEDFTWKGYSCTTKFYTVNNLPRPKG------
-----------------------------------------------------WENFT--
------------------------------------------------------------
---------------
>XP_459167_Debaryomyces_hansenii
-----------------------------------------MGS-----SRSNARIIRFA
VFALILIGCGFILSRGSY------------------------------------------
--YNADANPGTNLQAKPASDGSI-------------------------------------
------------------------------------------------------------
------------------------------------------------------------
------------------------------------------------------------
------------------------------------------------------------
------------------------------------------------------------
--------------------------------SREGDVSGGNGGGNVQAELQMPNQNVP-
------AAAKPKA-EGGANK--------------KDKVKATFVSLARNSDLNSLLGSIRQ
IEDRFNHKFNYDWVFLNDQPFSDEFKEVTSAVVSGTTKYGLIPEEQWSFPSWIDQEKAAL
TREQMKEKGIIYGDSKSYRHMCRYESGFFWRHELMMDYDYYWRVEPDVKIYCDIDYDVFK
WMSDNNKAYGFTISLPEYKETIPTLWDVTKKFIKENPQHVAKDNLMEWISNDNGETYNGC
HFWSNFEIASLKLWRSEAYTAYFDTLDKNGGFFYERWGDAPIHSIAAALFLQKDQVHFFD
DVGYYHVPFHNCPVSKETRLKNKCVCNPDEDFTWKGYSCTAKFYTIKNLQRPKG------
-----------------------------------------------------WENFT--
------------------------------------------------------------
---------------
>XP_006684819_Yamadazyma_tenuis
-----------------------------------------MSS-----SRSNARIIRFA
VFALLLIVCGYILSTGSS------------------------------------------
--YST--PTAKPASDAPKSDAAS-------------------------------------
------------------------------------------------------------
------------------------------------------------------------
------------------------------------------------------------
------------------------------------------------------------
------------------------------------------------------------
-----------------------KDTKEVSPGSSPVKAVQQTVGAEKLVPVP--------
----------------------------------GEKIKATFVSLARNSDLYGLLKSIRQ
VEDRFNGKFHYDWVFLNDEEFTDEFKETTSSIVSGTTKYGLIPKEQWSYPDWIDQAKAAE
GREKMVEKKVIYGGSVPYRHMCRYESGFFWRHPLLDEYEYYWRVEPDINIFCDVDYDIFK
FMKDNKKRYSFTITLPEYKETIPTLWDTTKEFIKNNQQYLAKDNMLEWLSSDGGETYNGC
HFWSNFEVADLNFWRSDAYRAYFDHLDKAGGFFYERWGDAPVHSIAAALFLNKDEIHFFD
DVGYFHVPFNNCPVDPEIRKAKRCACDPKDDFTWKDYSCTKKFHTVKNLPRMKG------
-----------------------------------------------------WENFSG-
------------------------------------------------------------
---------------
>XP_001487204_Meyerozyma_guilliermondii
------------------------------------------MN-----RGSNARIIRFA
VFALVLITCGFILLKGLS------------------------------------------
--YLG--SSLTPANVNPGAAKEV-------------------------------------
------------------------------------------------------------
------------------------------------------------------------
------------------------------------------------------------
------------------------------------------------------------
------------------------------------------------------------
-----------------------PLGEVNAPAGGVAGNAGAQAAGDLVNQAV--------
-----------QQSKVAPNK--------------GEKVKATFVSLARNSDLHSLAGSIRS
VEDRFNHQYNYDWVFLNDKEFSEEFKTEISALVSGKAIFGLIPAEQWGYPEWIDKEKAAL
VREEMKEKKIIYGDSVSYRHMCRYESGFFWRHEALEPYEFYWRVEPDTKIYCNIDYDVFK
WMKDNNKAYGWTISLPEYIETIPTLWDTTKKFMAENPQFVHKNNMMDWISDDGGETYNKC
HFWSNFEIASLDLWRSEAYRKYFEYLDKAGGFFYERWGDAPVHSIAAALFLSRDQIHFFN
DVGYYHVPFHNCPVNKETRLKNKCVCNPNEDFSWKAYSCTGKFHKVNNIPRPKG------
-----------------------------------------------------WEDYTG-
------------------------------------------------------------
---------------
>XP_018714779_Metschnikowia_bicuspidata
-----------------------------------------MAS-----SRSNARLIRFG
IFALVLFFCGYILTKGSS------------------------------------------
--YPA--GAPGGASTAAKNAQ---------------------------------------
------------------------------------------------------------
------------------------------------------------------------
-----------------------------------------------NAVSG--------
------------------------------------------------------------
------------------------------------------------------------
---------------------------------------GQAAA----------------
-------PAAAAAAGPLAG---NGAGAAFLIP--PGKVKATFVTLARNSDLQGLTQSITH
IEERFNSKYHYDWVFLNDAPFDEDFKTAVQGMVSGQAKFGLIPQEHWSYPEWIDKEKAAL
GREEMVAKNVIYGGSESYRHMCRFESGFFFRHALLEDYEYYWRVEPDIKIHCDIDYDLFQ
YMKDNDKWYGWTISLPEYRETIPTLWDTTRKFMEENPQYLAKDNNMAWISNDKGNTYNGC
HFWSNFEIGALGFWKSEAYLKYFDALDKAGGFFYERWGDAPVHSIAASLFMPRDKLHFFQ
DVGYFHTPFNNCPVDQELRAQKKCLCEPEQDFTWRPYSCTPKYFTLNGLKRPKG------
-----------------------------------------------------WENFTS-
------------------------------------------------------------
---------------
>XP_002618553_Clavispora_lusitaniae
-----------------------------------------MAS-----SRSNARLVRFG
IFALVLIFCGYVLTKGST------------------------------------------
--YSS--SPL--MQSTQPEAKPDAT-----------------------------------
------------------------------------------------------------
------------------------------------------------------------
-----------------------------------------------KAPPA--------
------------------------------------------------------------
------------------------------------------------------------
-----------------------QAA--NDKA---------AAA----------------
-------PEKGAAASPEKVSAPQSAPA----P--GEKVKATFVTLARNSDLDSIMGSIRH
IEDRFNSKFHYDWVFLNDEPFDDNFKKTTSALVSGQAKYGTIPNEHWSYPDWIDKEKAAL
AREEMVAQNIIYGGSESYRHMCRFESGFFFRHPLMAEYEYYWRVEPDIKIFCDIDYDVFK
FMKDNDKMYGFTISLPEYKATIPTLWETTKKFIEENPKYVAENNNMAWISDDNGNTYNGC
HFWSNFEVAAMKLWQSEAYLKYFEYLDKAGGFFYERWGDAPVHSIGASLFIPKDKIHFFG
DVGYFHVPFNNCPVDEETRLSKKCVCNPKDDFTWRGYSCTPKFFKVHGLTRPKG------
-----------------------------------------------------WENFTQ-
------------------------------------------------------------
---------------
>XP_025341057_Candida_haemuloni
-----------------------------------------MAS-----PRSNARLVRFA
IFALVLIFCGYVLTKGST------------------------------------------
--FEA--SSA--PQSKSAPA----------------------------------------
------------------------------------------------------------
------------------------------------------------------------
-----------------------------------------------ETIPK--------
------------------------------------------------------------
------------------------------------------------------------
-----------------------AADLVNQKA-------GSAAAGGAG----GAGGAAAG
GNVAPAQPAAPAAPAPGAGAAKNDASD----PRIANKIKATFVTLARNSDQNSILQSIRH
VEDRFNKNYHYDWVFLNDQEFSEEFKTAISAVVSGQTKFGLIPKEHWSYPEWIDREKAAL
AREAMVQKKVIYGGSESYRHMCRFESGFFYRHELMQEYEYYWRVEPDVKIFCDIDYDIFK
YMKDNDKWYGWTISLPEYKETIPTLWETTRKFMEKYPQYVAKDNNMPWISDDNGKTYNGC
HFWSNFEIAKLDLWRGEAYSKYFEFLDQAGGFFYERWGDAPVHSIGASLFVPREKLHFFS
DVGYWHVPFHNCPVDDETRFAKKCVCNPKDDFTWRGYSCTPKFFTQLGLKRPKG------
-----------------------------------------------------WENFTG-
------------------------------------------------------------
---------------
>XP_024716021_Candida_pseudohaemulonis
-----------------------------------------MAS-----PRSNARLVRFA
IFALVLIFCGYVLTKGST------------------------------------------
--YE-----A--PQSQSAPA----------------------------------------
------------------------------------------------------------
------------------------------------------------------------
-----------------------------------------------QAIPK--------
------------------------------------------------------------
------------------------------------------------------------
-----------------------NEP--NQKAVEEQKPLKDASA----------------
-------PAVPAAPELVKGAA-NDASN----PNIANKIKATFVTLARNSDRASILQSIRH
VEDRFNKNFHYDWVFLNDQEFNEEFKSAVSAVVSGQTKFGLIPKEHWSYPDWIDREKAAL
AREAMVQKKVIYGGSESYRHMCRFESGFFYRHELMKEYEYYWRVEPDIKIFCDIDYDIFK
YMKDNDKWYGWTISLPEYKETIPTLWETTREFMEKYPQYLAKDNNLPWISDDDGKTYNGC
HFWSNFEIAKLDLWRGEAYLKYFEYLDKKGGFFYERWGDAPVHSIGASLFVPRDKLHFFG
DLGYWHVPFHNCPVDEETRKAKKCVCEPKDDFTWRGYSCTPKFFSQHGLKRPTG------
-----------------------------------------------------WEQFTQ-
------------------------------------------------------------
---------------
>XP_025338398_Candida_duobushaemulonis
----------------------------------------MIAR-----IPQNKRLVVAI
ASAIALLFI-YLLSNHSSNGSIVYVDKATGE---------------------------IV
SDFQK--QPA--PASPPAPASPPVTNNDAPSIKDNSKEENAAFQQIGSQEQVGKQPGDCV
IPGDRVKATFVSLARNEELYDLIKAIRNVEDRFNRKFRYDWVFLNDKPFTQEFKDLTSSI
VSGNAKYGEIPTEHWSYPEWIDMEKAAKSRSDMKAQKIIYGDSESYRHMCRFESGFFWRN
PLLDEYDWYWRVEPGIQVHCDLNYDLFKYMEDNDKVYGFTISIHEFEKTIPSLWQHTKDF
IKQYPQHIAKDNFMEFISDNNGETYNLCHFWSNFEVASLNFWRSQAYRDYFDYLDKTGGF
FYERWGDAPIHSIAAALFLPKDKIHYFEDVGYNHGVYTQCPLNPQFRFEHRCDCNPDKDF
TFRGYSCGKKYYEAMKLEKPKEWNEP--NQKAVEEQKPLKDASA----------------
-------PKVPASPELVKGAA-NDASN----PNIANKIKATFVTLARNSDKASILQSIRH
VEDRFNKNFHYDWVFLNDQEFNEEFKSAVSAVVSGQTKFGVIPKEHWSYPDWIDREKAAL
AREAMVQKKVIYGGSESYRHMCRFESGFFYRHELMQEYEYYWRVEPDIKIFCDIDYDIFK
YMKDNDKWYGWTISLPD----LP---------------YVAKDNNLPWISDDNGKTYNGC
HFWSNFEIAKLDLWRGEAYSKYFDFLDKKGGFFYERW----------------DKLHFFG
DLGYWHVPFHNCPVDEETRKAKKCVCEPKDDFTWRGYSCTPKFFSQHGLKRPTG------
-----------------------------------------------------WEQFTQ-
------------------------------------------------------------
---------------
>XP_028889831_Candida_auris
-----------------------------------------MAS-----PRSNARLVRFA
IFALVLIFCGYVLTKGSS------------------------------------------
--FEA--STANVAKTNTAPA----------------------------------------
------------------------------------------------------------
------------------------------------------------------------
-----------------------------------------------QAIPK--------
------------------------------------------------------------
------------------------------------------------------------
-----------------------NDAGAAGAA-------GAAGAAGAGSVQKSSGSAAVG
GAPAAAAPAAPAV------EAQNDASN----PNLANKIKATFVTLVRNSDKNNILSSIRH
VEDRFNKNYHYDWVFLNDEEFTDEFKNAISAVVSGKTKFGLIPKEHWSYPEWIDKEKAAL
AREQMVQKKVIYGGSESYRHMCRFESGFFYRHPLMQEYEYYWRVEPDVKIFCDIDYDIFK
WMKDNDKWYGWTISLPEYKETIPTLWETTKKFMDENPQYIAKDNNLAWISDDNGKTYNGC
HFWSNFEIAKLDLWRGEAYTKYFDYLDKAGGFFYERWGDAPVHSIGASLFIPKDKLHFFT
DVGYWHVPFHNCPVDEETRFKKKCVCEPKDDFTWRGYSCTPKYFTLHGLKRPKG------
-----------------------------------------------------WENFTG-
------------------------------------------------------------
---------------
>NP_014742_Saccharomyces_cerevisiae
-----------------------------------------MAK--IMIPASKQPVYKKL
GLLLVAVFTVYVFFHGAQ------------------------------------------
--YAR-------------------------------------------------------
------------------------------------------------------------
------------------------------------------------------------
------------------------------------------------------------
------------------------------------------------------------
------------------------------------------------------------
-------------------------GSAPSPKYS-----TVLSS----------------
GSGYKYSKVE----LP------KYT---------GPREKATFVTLVRNRDLYSLAESIKS
VEDRFNSKFNYDWVFLNDEEFTDEFKNVTSALVSGTTKYGVIPKEHWSFPEWIDEEKAAQ
VRKEMGEKRIIYGDSISYRHMCRFESGFFYRHPLMDDYDWYWRVEPDIKLHCDIDYDVFK
FMKDNKKKYAFAISIKEYEATIPTLWETTRKFMEAHPELIHENNMLDFVSDDQGLSYNLC
HFWSNFEIAALDLWRSPAYSAYFDYLDREGGFFYERWGDAPVHSIGAALFLDRSEIHHFG
DIGYYHVPFHSCPIDTSIRLANKCDCDPSKDFTWHSYSCTTKFYNINKLPKPAG------
-----------------------------------------------------WQNHIG-
------------------------------------------------------------
---------------
>XP_018219321_Saccharomyces_eubayanus
-----------------------------------------MAK--IMIPASKQPLYKKL
ALLLVAVFTVYVFFHGAQ------------------------------------------
--YGI-------------------------------------------------------
------------------------------------------------------------
------------------------------------------------------------
------------------------------------------------------------
------------------------------------------------------------
------------------------------------------------------------
-------------------------GSSPTPKYS-----NVVSS----------------
DTGFKYSRVE----TP------KYT---------GAREKATFVTLVRNRDLYSLAESIKS
VEDRFNSKFNYDWVFLNDEEFTEEFKNVTTALVSGTTKYGVIPHEHWSFPDWIDESKAAQ
VRKEMGEKRIIYGDSISYRHMCRFESGFFYRHPLMNDYDWYWRVEPDIKLQCDINYDVFK
FMRENNKKYAFAISIKEYEATIPTLWETTREFMKLNPGLLHENNMLDFVSDDEGLSYNLC
HFWSNFEIASLDLWRSPEYSAYFDYLDKAGGFFYERWGDAPVHSIGASLFLDRSEIHHFG
DIGYYHVPFYSCPIDTGIRLANKCSCDPQTDFTWHSYSCTNKFYTVNKLQKPAG------
-----------------------------------------------------WQNHIG-
------------------------------------------------------------
---------------
>XP_033769238_Saccharomyces_paradoxus
-----------------------------------------MAK--IMIPASKQPVYKKL
GLLLVAVFTVYVFFHGAQ------------------------------------------
--YAR-------------------------------------------------------
------------------------------------------------------------
------------------------------------------------------------
------------------------------------------------------------
------------------------------------------------------------
------------------------------------------------------------
-------------------------GSAPTPKYS-----TVLSS----------------
HSGYKYSKVE----LP------KYS---------GPREKATFVTLVRNRDLYSLAESIKS
VEDRFNSKFNYDWVFLNDEEFTDEFKNVTSALVSGKTKYGLIPQEHWSFPDWIDEEKAAQ
VRKEMGEKRIIYGDSESYRHMCRFESGFFYKHPLMDDYDWYWRVEPDIKLHCDIDYDVFR
FMKDNKKKYAFAISIKEYEATIPTLWATTRKFMELHRDLIHENNMLDFVSDDNGLSYNLC
HFWSNFEIASLDLWRSPGYSAYFNYLDQAGGFFYERWGDAPVHSIGAALFLDRSEIHHFG
DIGYYHVPFHSCPIDTSIRLANKCDCDPSKDFTWHSYSCTTKFYNLNMLQKPAG------
-----------------------------------------------------WQNHIG-
------------------------------------------------------------
---------------
>XP_003675138_Naumovozyma_castellii
-----------------------------------------MTK--FSIPPGREQFYKRI
GICIIAAITLFVIFHGAS------------------------------------------
--SSS-------------------------------------------------------
------------------------------------------------------------
------------------------------------------------------------
------------------------------------------------------------
------------------------------------------------------------
------------------------------------------------------------
-------------------------DSIGSTRFT-SDVSVSVKG----------------
KNGYKYRRID----YP------KYT---------GPKEKATFVTLARNSDLYSLVESIKA
VEDRFNHKFQYDWVFLNDAEFSDEFKNVTSNLISGKTKYGVVPHEHWSFPPWIDQDKAAK
VRDEMREKKIIYGDSISYRHMCRFESGFFYRHPLLDEYDWYWRVEPDIKLHCDIDYDIFK
FMADNGKKYGFTISIHEYMDTIPTLWDTTKEFLKLHPEFLNKNSMLDFVSDDEGESYNSC
HFWSNFEIASLNFWRGPAYTAYFDFLDKNGGFFYERWGDAPVHSIAAALFLDRNEIHHFG
DLGYFHAPFHQCPLDESLRLQNKCACDPKHDFTWNAFSCGVKYYNVNHLKKPKG------
-----------------------------------------------------WEALV--
------------------------------------------------------------
---------------
>XP_003668693_Naumovozyma_dairenensis
-----------------------------------------MVK--FSIPPGRENQFKKI
GVFIIAILTIFIIFHGAS------------------------------------------
--SSS-------------------------------------------------------
------------------------------------------------------------
------------------------------------------------------------
------------------------------------------------------------
------------------------------------------------------------
------------------------------------------------------------
-------------------------DSSGSTRRSMKQVSTSVKG----------------
QNGYKYEKVS----YP------KYT---------GPKVKATFVTLARNSDLYSLLESIKS
VEDRFNHKFQYDWVFLNDEEFSDEFKNVTTAMVSGTTKYGLVPAEHWSFPPWIDQERAAK
VRDEMRAKKIIYGDSISYRHMCRFESGFFYRHPLMDDYDWYWRVEPDIKLHCDIDYDIFK
FMADNGKKYGFTISIHEYMDTIPTLWDTTKEFMKRHPEHVHKNNMMNFVSDDNGESYNSC
HFWSNFEIASLDFWRGPAYTEYFDYLDKAGGFFYERWGDAPVHSIAAALFLDRNEIHHFG
DLGYFHAPFHQCPLDDSIRLGNKCDCDPKEDFTWNGFSCGVKYYSVNHLKKPAG------
-----------------------------------------------------WQEHA--
------------------------------------------------------------
---------------
>XP_003959394_Kazachstania_africana
-----------------------------------------MAK--ISIPPGKEARFKKI
GIVLVTLLTLYILYSGAS------------------------------------------
--VS--------------------------------------------------------
------------------------------------------------------------
------------------------------------------------------------
------------------------------------------------------------
------------------------------------------------------------
------------------------------------------------------------
------------------------------------------------------------
NTGVRVAK----------------S---------GKREKATFVTLARNQDLYSLASTIKN
VEDRFNHQYNYDWVFLNDADFTEEFKEVTSRLVSGTTKYGKVPKEHWSYPEWIDQNKAAE
TRQKMKEEKVIYGDSVSYRHMCRFESGFFYKHPLLDDYDWYWRVEPDVKFHCDINYDVFR
FMRENGKKYGFTISLREYDATIRTLWPTTVKFMNDHPQFIHENNMMDFISDDGGLSYNLC
HFWSNFEIGSLDFLRSHAYNSYFDYLDKAGGFFYERWGDAPVHSIAAALFLDRNEIHHFS
DIGYYHIPFSACPLDPVTRFEGKCSCNPKQDFTWNGYSCASKFYTVNNMKKPEG------
-----------------------------------------------------WQELA--
------------------------------------------------------------
---------------
>XP_022465995_Kazachstania_naganishii
-----------------------------------------MAA--LIISSDKKNLYKKI
AIAVIGLLTFYIVFQGAS------------------------------------------
--VSS-------------------------------------------------------
------------------------------------------------------------
------------------------------------------------------------
------------------------------------------------------------
------------------------------------------------------------
------------------------------------------------------------
-----------------------HGNSVSSTQLS-AGNSAVKNA----------------
KTGYQYRTVS----YP------KYT---------GPKEKATFVTLVRNSDLYSLLPSIKS
VEDRFNHKFNYDWVFLNDEEFTDEFKDTVSALVSGTSKFGLIPKEHWSFPSWIDQKKAAR
VRDQMREDKIIYGDSVSYRHMCRFESGFFYRQSVMDEYDWYWRVEPDVLLHCDIDYDIFK
FMRENNKKYGFAISIHEYEATIKSLWKTTRDFMELHPEFVHPNNMMDFISDDNGLSYNMC
HFWSNFEIGALDLWRGDAYSAYFDYLDQAGGFFYERWGDAPVHSIAAALFLDRSEIHFFD
DVGYFHMPFHSCPLDPEVRLRGKCDCNPASDFTFHGFSCTAKYFTVNDMKKPDG------
-----------------------------------------------------WVNQVDA
AL----------------------------------------------------------
---------------
>XP_445169_Candida_glabrata
-----------------------------------------MSK--LRIPPGKEPLVKRI
GIALVLFLSTFFLYSTVS------------------------------------------
--GGE-------------------------------------------------------
------------------------------------------------------------
------------------------------------------------------------
------------------------------------------------------------
------------------------------------------------------------
------------------------------------------------------------
-----------------------FFHSGKPVKGA----STAITG----------------
NTGYKYTYADEDGHYP--------E---------SKKVRATFVTLVRNKDLWELLPTIKN
VEDRFNRHFHYDWVFLNDEPFTQEFITTTTAMTSGKTKYGLIPREHWSYPEWIDQEKARL
TREEMKKQKIIYGFSEPYRHMCRFESGFFYRQKVLDEYEYYWRVEPGTKLHCDVNYDVFK
FMKDNGKKYGFTVSLLEYEATIKTLWQTTVEFIKKFPQHLAKNSMLDFISDDQGESYNLC
HFWSNFEIASLDLWRGEAYSAYFDYLDHAGGFFYERWGDAPVHSIGAALFLDRDEIHHFG
DLGYYHPPFHACPIDENIRLSNRCDCHPNKDFTWVPYSCALKYYNVNKLTKPLG------
-----------------------------------------------------WQEHVGM
KV----------------------------------------------------------
---------------
>XP_004178506_Tetrapisispora_blattae
-----------------------------------------MSKKGSLKTTKRTRLYKQL
GVALITLIGLYSLFHHSS------------------------------------------
--KNV-------------------------------------------------------
------------------------------------------------------------
------------------------------------------------------------
------------------------------------------------------------
------------------------------------------------------------
------------------------------------------------------------
-----------------------SLSTYTTIGSP------DYLEPLKYAPSSTALPTDLP
VDHNKYTRLL----PF------KYN---------GKKEKATFVTLARNSDLYGLINSIKA
VEDRFNSKFQYDWVFLNDEEFSDEFKKTVTALISGETKFGLIPNEHWSYPSWIDKKRAAD
TRKTMKEKNIIYGDSESYRHMCRYESGFFWRHPLLDEYEYYWRVEPDIKMYCDIDYDVFK
FMKDNKKKYGFTITIHEFRDTIETLWETTREFLSLYPQHIHKNNMLDFVSDDNGKTYNLC
HFWSNFEIASLKFLRSQAYRDYFDYLDHAGGFFYERWGDAPVHSIAASLFLDRDEIHHFE
GMGYYHGPYHQCPINDQIRLHNKCACNPNDDFTWKDYSCTLKYYDINNITKPDG------
-----------------------------------------------------WKDHTG-
------------------------------------------------------------
---------------
>XP_003686083_Tetrapisispora_phaffii
-----------------------------------------MAK--FTIPVSSRRLYKLL
GLFAIAIITIVIIVKG--------------------------------------------
---TD-------------------------------------------------------
------------------------------------------------------------
------------------------------------------------------------
------------------------------------------------------------
------------------------------------------------------------
------------------------------------------------------------
-----------------------ITSSLSGPIDGKSDYVQGSKKANAP-KKART---KY-
DDKYKYVKYS----IP------EYK---------GEKVRATFVTLARNKDLNGLRETIKS
FEDRFNSKFQYDWIFLNDSEFNDDFKVTMTALISGEVKFGIIPKEHWSFPSWIDQDRAAD
TRKEMKD--IIYGDSISYRNMCRFESGFFWRHPLLDEYEYYWRVEPDTKLYCDVDYDIFR
FMKDNDKKYGFTISIHEYRATIPTLWDTTVEFINLHPEYVAENNMLDFVSNDDGMSYNLC
HFWSNFEIASLDFWRSDAYRDYFDYLDHAGGFFYERWGDAPVHSIAAALFLNRTQVHHFD
DLGYYHGPFHQCPTDEKIRLANRCDCDPNRDFTWRGYSCGKKYYKVNNLAKPKN------
-----------------------------------------------------WADYSK-
------------------------------------------------------------
---------------
>XP_001644800_Vanderwaltozyma_polyspora
-----------------------------------------MPR--FTIPTSSKKLYRLV
GLIVILVATIFIVKNGSN------------------------------------------
--LTT-------------------------------------------------------
------------------------------------------------------------
------------------------------------------------------------
------------------------------------------------------------
------------------------------------------------------------
------------------------------------------------------------
-----------------------ITSLTSNNGNSNNNNKDTTKKSSVPARKKRTYSSKYD
DDKYNYVKYS----IP------EYD---------GKKVKATFVTLARNSDLYKLVATVKS
VEDRFNSKFQYDWIFLNDEEFSEDFKKTMTAFISGETKFGVIPKEHWSFPSWIDQDRAKK
VREEMKEKKIIYGDSVSYRHMCRFESGFFWRHPLLDDYEYYWRVEPDTKMYCDIDYDVFR
FMKDNKKRYGFTISIKEFVSTIPTLWETTTDFLSLHPEYIAENNMLDFVSNDGGLSYNLC
HFWSNFEIADLSVWRSKAYVDYFDYLDKAGGFFYERWGDAPVHSIAASLFLNREEIHHFG
DLGYYHPPYHQCPVDDNLRLTNKCGCVPKKDFTWRGYSCTRKFYDVNKLKKPAN------
-----------------------------------------------------WEDFK--
------------------------------------------------------------
---------------
>XP_003682161_Torulaspora_delbrueckii
-----------------------------------------MAE--FKIPQGKERFVKLL
GLTVIGLLTLLVIFNGTS------------------------------------------
--FSG-------------------------------------------------------
------------------------------------------------------------
------------------------------------------------------------
------------------------------------------------------------
------------------------------------------------------------
------------------------------------------------------------
-----------------------S----SSLSSG------GAIK----------------
SGKYKVDEIK----YP------KYT---------GKKEKATFVTLARNSDLYSLLPAIKS
VEDRFNHKFQYDWVFLNDEEFTEEFQRVTTSMVSGKTKYGLIPKEQWTFPPHIDKEKAAE
TRNQMKEDGIIYGDSIPYRFMCRYESGLFYRHPLMEDYDWYWRVEPDIKLYCDIDYDVFK
FMKDYYKKYAFTFSIKEYVGTIKTLWDTTKEFMTAHPEHLAKNNMLDFISDDDGDTYNLC
HFWSNFEIASLDLWRSKAYSDYFDWLDQAGGFFYERWGDAPVHSIAAALFLDRSEIHHFD
SMGYYHPPFHQCPVDEDVRLNHKCDCNPKDDFTWKSYSCTTKFYTVNGMTKPKG------
-----------------------------------------------------WHLHAG-
------------------------------------------------------------
---------------
>XP_037142090_Zygotorulaspora_mrakii
-----------------------------------------MLR--DKIPSGKERLYKTI
GLAVVALITIFVILNNTG------------------------------------------
--VTS-------------------------------------------------------
------------------------------------------------------------
------------------------------------------------------------
------------------------------------------------------------
------------------------------------------------------------
------------------------------------------------------------
-----------------------SNGLISSITSS------VTTQ----------------
DSK-TADGLK----QPAPVSPKKYS---------GHKEKATFVTLARNRDLYSLLPAIRS
VEDRFNRKFNYDWVFLNDEEFSEEFKRVTTALISGTTKYGVIPKEQWQLPDFIDKEKAAN
TRKEMAEKGIIYGDSIPYRYMCRYESGFFYRHELMADYEYYWRVEPDVKLYCDIDYDVFR
FMKKNDKKYAFTISIKEYAETIKTLWETTREFITSHQEYINKNNMLDFISDDEGYSYNLC
HFWSNFEIASLDLWRSDAYTAYFDHLDKSGGFFYERWGDAPIHSIAAALFLDRNQIHHFD
NIGYYHPPFHSCSVDEDVRMKNKCDCNPADDFTWKSYSCTTKFYTVNGLTKPKN------
-----------------------------------------------------WQIYAD-
------------------------------------------------------------
---------------
>XP_002499033_Zygosaccharomyces_rouxii
-----------------------------------------MKP-----AGDRRRLNRLL
GYAAIALITIYVLYKGAQ------------------------------------------
--RNG-------------------------------------------------------
------------------------------------------------------------
------------------------------------------------------------
------------------------------------------------------------
------------------------------------------------------------
------------------------------------------------------------
-----------------------NGFYGSSAATRQVE-----------------------
KDGNIYRELVSSNNGA------LDR---------SGLEKATFVTLVRNSDLYGLIPSIKS
VEDRFNHKYGYDWVFLNDEPFTEEFINVTSALVTGETKYGFIEKKDWDFPPWIDQNRAAG
TRDRMGKEGIIYGNSISYRFMCRYESGLFYRHPIFNDYEWYWRVEPDVKLHCDVNYDVFK
FMRENNKKYGFTISIKEYSATIETLWDATLSFLEKHPEHVNKNCMLDFISDDGGSSYNLC
HFWSNFEIASLDLWRSDAYRDYFDFLDQWGGFFYERWGDAPVHSIAASLFLDRDEIHHFG
DFGYFHVPFHQCPVDDETRLSLKCDCNPNEDFTWHSYSCTTKYYTVNQLRKPSN------
-----------------------------------------------------WLDHATS
------------------------------------------------------------
---------------
>XP_003646928_Eremothecium_cymbalariae
-----------------------------------------MSR-----FVRNERLWSLA
GIASILVITFWVVIQGAG------------------------------------------
--VSD-------------------------------------------------------
------------------------------------------------------------
------------------------------------------------------------
------------------------------------------------------------
------------------------------------------------------------
------------------------------------------------------------
-----------------------VSQYKRKPGWAN-------------------------
NDNFNYKVAKQKETAS------------------WNKEKAAFVTLARNSDLYSLLPSILS
VEDRFNHRFHYDWVFLNDEPFSDEFKRVTSAMVSGKTKYGIIPKEQWSFPDWIDQDAAAK
TREQMEKDKVIYGGSISYRHMCRYESGFFYRHEEMMEYEWYWRVEPHIKLYCDIDYDVFK
FMKDNNKKYGFTISIHEYPFTIKTLWSSTKEFIEANPQYVHKNNMLPFISDDNGKNYNLC
HFWSNFEIGSLDFWRGEAYSKYFDFLDKKGGFFYERWGDAPIHSIAAALFLDRDEIHHFD
DIGYLHPPFTQCPIEEKFRTEHNCACNPDDDFSWKAFSCNVKYYLEKDLKKPTG------
-----------------------------------------------------WAEHTG-
------------------------------------------------------------
---------------
>NP_001342254_Eremothecium_gossypii
-----------------------------------------MRI--------NVRIAKIL
GAVGILLVTASVLIYGTG------------------------------------------
--ISY-------------------------------------------------------
------------------------------------------------------------
------------------------------------------------------------
------------------------------------------------------------
------------------------------------------------------------
------------------------------------------------------------
-----------------------NPSMRTLHGSGN-------------------------
NKGNIYRTVTEQEVAP------------------MKREKATFVTLARNSDLYTLLESIMS
VEDRFNHKFKYDWVFLNDEEFTDTFKALTSALVSGNTYYGKVPKEHWSFPEWIDQDRAAR
VRQMMAEKNVIYGDSINYRFMCRYESGLFYRHELLQPYDYYWRVEPEVRFFCDVDYDVFR
FMRDNNKKYGFTISIHEYPATIETLWEETRKFMEKHPEHVHPNNMMDFISDDNGLSYNMC
HFWSNFEIGSLEFLRSKAYSDYFDSLDQAGGFFYERWGDAPVHSIAAALFLDRNEIHHFN
DIGYFHPPFQQCPIDETFRKEHRCACNADKDFTWNSFSCGSKFYDVNKMKKPAG------
-----------------------------------------------------WYDYVSR
NP----------------------------------------------------------
---------------
>XP_452800_Kluyveromyces_lactis
-----------------------------------------MSE--TRI--NKERSARLL
GIIIVAAITIYLLFQGAS------------------------------------------
--YNG-------------------------------------------------------
------------------------------------------------------------
------------------------------------------------------------
------------------------------------------------------------
------------------------------------------------------------
------------------------------------------------------------
-----------------------GYSTGV---SS----SQNANQYETVRMKGDSRVVVDP
NTGLKYTTVD----SG------KYT---------GSKVKATFVTLARNGDLTELLSSIRS
VEDRFNKKFQYDWVFLNDEEFTDDFKNTVASMISGNVKFGLIPVEHWSYPSWIDQEKAAQ
VRADMKAKKIIYGHSESYRHMCRYESGFFYRHKLMDEYEFYWRVEPGVKIYCDIDYDIFK
FMKDNDKKYGFTISLREYEATIETLWKTVFEFNQANPQYLHKNNMMKFISDDNGASYNLC
HFWSNFEVASLELWRSEAYTKFFDHLDHAGGFFYERWGDAPVHSIAAALFLDKNQIHHFN
DVGYYHVPFHSCPVSDAFRRDHRCVCSPSDDFTWKSYSCTPQFYNVRNLKKPEG------
-----------------------------------------------------WQNFT--
------------------------------------------------------------
---------------
>XP_022678277_Kluyveromyces_marxianus
-----------------------------------------MGE--TWI--NKQRSVRVI
AVCLIALTALLVLFQGAS------------------------------------------
--YNG-------------------------------------------------------
------------------------------------------------------------
------------------------------------------------------------
------------------------------------------------------------
------------------------------------------------------------
------------------------------------------------------------
-----------------------EAGIGAAAGSG----SGKSNQYETVRAKTDSRVSVDP
NTGFKYTYID----SG------KYP---------GSKVKATFVTLARNSDLEELLGSIRS
VEDRFNKKFQYDWVFLNDDEFTQEFKETVAALISGNVKFGLIPEEHWSYPEWIDKEKAAR
VREEMREKKIIYGHSESYRHMCRFESGFFYRHPLMDEYEFYWRVEPGVKIYCDIDYDIFK
FMKDNNKKYGFTISLKEYEATIETLWQTVSSFTKENPQYLHKNNMMKFVSDDGGHSYNLC
HFWSNFEVASLDFLRSEAYSKYFDYLDHAGGFFYERWGDAPVHSIAAALFLDRNEIHHFY
DVGYYHVPFHSCPISAEYRQQHKCVCSPQDDFTWKGYSCTTHFYTTNNLKKPEG------
-----------------------------------------------------WQNYT--
------------------------------------------------------------
---------------
>XP_022628317_Lachancea_lanzarotensis
-----------------------------------------------MQLNLKSGTTRAV
AAACIIATSLWLLVQGTN------------------------------------------
--IGS-------------------------------------------------------
------------------------------------------------------------
------------------------------------------------------------
------------------------------------------------------------
------------------------------------------------------------
------------------------------------------------------------
-----------------------GSFSVGGLQTH-----KIRDA----------------
SNGYTYRKVK----HA------KYK---------GSKEKATFVTLARNEDLYSLLGSIAS
VEDRFNSKFQYDWVFLNDKEFSEEFKRVTTAMVSGTTKYGLVPAEHWSIPEWIDQDKAAK
VREQMREDQIIYGDSLPYRHMCRFESGFFYRHELLADYDWYWRVEPDTRIYCDVDYDIFK
FMKDNGKKYAFTISLREYEATIKTLWDTTKEFMEKNPTLLHPNNMLDFLSDDDGASYNLC
HFWSNFEVGWLDLWRGPAYSAYFDYLDRAGGFFYERWGDAPVHTIGAALFLDRSEIHHFG
DIGYYHVPFHSCPIEESIRLNNRCNCNPDDDFTWRGYSCTSKFYTVSKMEKPRG------
-----------------------------------------------------WQKYAD-
------------------------------------------------------------
---------------
>XP_002555382_Lachancea_thermotolerans
-----------------------------------------------MQLNGKDGARRAL
GAACIVAITLWVLVRGAS------------------------------------------
--IGG-------------------------------------------------------
------------------------------------------------------------
------------------------------------------------------------
------------------------------------------------------------
------------------------------------------------------------
------------------------------------------------------------
-----------------------SS----AQRTS-----TVVKH----------------
TDGFKYRKVA----QP------KYT---------GPKEKATFVTLARNQDLYSLLGSIAS
IEDRFNSKFQYDWIFLNDEEFSEEFKRVTTAMVSGQTKYGLVPEEHWSYPSWIDKGKAAA
VREEMREKKIIYGDSESYRHMCRYESGFFYRHELLQDYDWYWRVEPDTRIYCDVDYDVFK
FMRDNGKKYGFTISLKEYVGTIETLWNTTLEFTEKNPSLVHPNNMMDFISDDGGLSYNLC
HFWSNFEVGWLDLWRGPAYSAYFDHLDHAGGFFYERWGDAPVHSIGAALFLDRSEIHHFG
DLGYFHIPFHACPIDLNTRLENRCNCDPNQDFTWKGYSCTSKFYTVSGKDRPAG------
-----------------------------------------------------WQKYAD-
------------------------------------------------------------
---------------
>XP_020057843_Aspergillus_aculeatus
-----------------------------------------MAL-------GP---VRYL
LFAVTVSAF------CAIP---I-PEQ--IG-SKLN----------------------YG
SSSS--------------------------------------------------------
------------------------------------------------------------
------------------------------------------------------------
------------------------------------------------------------
------------------------------------------------------------
------------------------------------------------------------
---------------------------SSSSYSQS-----DAAAAYS--------SNKVI
PAA--------------------------------DRMNATFVTLARNSDLWEMVKSIRT
VEDRFNRNYHYDWVFLNDKPFDDEFIKITSALVSGETHYGVIPKEHWSYPEWIDQEKAKK
VRQEMGEKKIIYGDSESYRHMCRYESGFFFRHPLMLNYEYYWRVEPSIELYCDVPLDPFR
FMKENNKKYSFTLSLYEYYDTIPTLWDTTQKFVGEHPEHLSSDNSMGFLSDDGGKTYNKC
HFWSNFEVGSLEWLRSKAYIDYFETLDHAGGFFYERWGDAPVHSIAAGLLLDKDQIHFFD
EIGYYHVPFTHCPTEEKKRLDLRCSCNPSENFDWKGYSCTSRYFQINNLDKPKG------
-----------------------------------------------------YEAQT--
------------------------------------------------------------
---------------
>XP_001274367_Aspergillus_clavatus
-----------------------------------------MSS-------GP-KYMRYL
LFAAVGLAIVFFVSRSAIP---I-PEN--IR-SKLNPTN-------------------YK
DTVT--------------------------------------------------------
------------------------------------------------------------
------------------------------------------------------------
------------------------------------------------------------
------------------------------------------------------------
------------------------------------------------------------
---------------------------SQPP-SHN-----DAAPPNP--------PVKDI
PAASSAPT--------------------------AGRVNATFVTLARNSDVWDIAKSIRT
VEDRFNRNYHYDWVFLNDKPFDKTFKKVTTSLASGNTHYGVIPTEHWSYPEWIDQEKAKK
VREEMGQKKIIYGDSESYRHMCRYESGFFFRHPLMLNYEYYWRVEPSIELFCDISFDPFR
FMKEKNKKYSFVLSLYEYFDTIPTLWDSAKKFMGNHPEHIAEGNAMDFLSDDGGKTYNKC
HFWSNFEVGSLEWLRSKQYIDYFESLDRDGGFFYERWGDAPVHSIAAGVMLKKEEIHFFD
EIAYYHIPFTHCPTTEQKRLDLKCHCNPEENFDWKGYSCTSRWFQVNGMEKPEG------
-----------------------------------------------------AENQS--
------------------------------------------------------------
---------------
>XP_001259614_Aspergillus_fischeri
-----------------------------------------MSS-------GP-KYMRYL
LFAAVGLAVFFLISRSSIP---I-PEN--IG-SKLSPAN-------------------YK
DTIS--------------------------------------------------------
------------------------------------------------------------
------------------------------------------------------------
------------------------------------------------------------
------------------------------------------------------------
------------------------------------------------------------
---------------------------QSDK-AHN-----D-APPKP--------PVKDT
PGSANSVP--------------------------VGRVNATFVTLARNSDVWDIAKSIRQ
VEDRFNRNYHYDWVFLNDKPFDDTFKKVTTSLVSGKTFYGEIPKEHWSYPDWIDQDKAKK
VREEMGQKKIIYGDSESYRHMCRYESGFFFRHPLMLNYEYYWRVEPSIELYCDISFDPFK
LMKEQNKKYSFVLSLYEYYDTIPSLWDSVKKFIGNHPEHIAEGNAMGFLSDDGGKTYNKC
HFWSNFEIGSLEWLRSKQYLDYFDALDHDGGFFYERWGDAPVHSIAAGIMLKKEEIHFFN
EIAYYHVPFTHCPTSEQMRLDLKCHCNPSENFDWKGYSCTSRWFQINDMEKPEG------
-----------------------------------------------------AEEQS--
------------------------------------------------------------
---------------
>XP_041151425_Aspergillus_flavus
-----------------------------------------MSS-------GPVKYVRYL
LFAAAGLAVFFFLSRSAIP---I-PDS--IG-SKLNPAS-------------------YK
DNSA--------------------------------------------------------
------------------------------------------------------------
------------------------------------------------------------
------------------------------------------------------------
------------------------------------------------------------
------------------------------------------------------------
---------------------------SSPS-SHD-----NAATPKE--------HTNDA
SGSVGTPQ--------------------------GGRVNATFVTLARNSDVWDIAKSIRS
VEDRFNRNYHYDWVFLNDKEFDDEFKKITTALVSGTTHYGVIPKEHWSYPEWIDQEKAKK
VREDMGQRKIIYGDSESYRHMCRYESGFFFRHPLMLNYEYYWRVEPSIELFCDISFDPFR
FMKENNKKYSFVLSLYEYFDTIPTLWDSVTKFMNNHPEHIAEANSMDFLSDDGGKTYNKC
HFWSNFEIGHLEWLRSKPYMDYFESLDRDGGFFYERWGDAPVHSIAAGLLLEKEQIHFFN
EIAYYHIPFTHCPTGEQLRLDLKCHCNPSDNFDWKGYSCTSRYFHVNNMKKPAG------
-----------------------------------------------------YENES--
------------------------------------------------------------
---------------
>XP_753570_Aspergillus_fumigatus
-----------------------------------------MSS-------GP-KYMRYL
LFAAVGLAVFFLISRSSIP---I-PEN--IG-SKLSPAN-------------------YK
DTIS--------------------------------------------------------
------------------------------------------------------------
------------------------------------------------------------
------------------------------------------------------------
------------------------------------------------------------
------------------------------------------------------------
---------------------------QSDK-AHN-----D-APPKP--------PVKET
PGSANTAP--------------------------VGRVNATFVTLARNSDVWDIAKSIRQ
VEDRFNRNYHYDWVFLNDKPFDDTFKKVTTSLVSGKTFYGEIPKEHWSYPDWIDQEKAKK
VREEMGQKKIIYGDSESYRHMCRYESGFFFRHPLMLNYEYYWRVEPSIELYCDISFDPFK
LMKEQNKKYSFVLSLYEYYDTIPSLWDSVKKFMGNHPEHIAEGNAMGFLSDDGGKTYNKC
HFWSNFEIGSLEWLRSKQYLDYFDALDHDGGFFYERWGDAPVHSIAAGIMLKKEEIHFFN
EIAYYHIPFTHCPTSEQMRLDLKCHCNPSENFDWKGYSCTSRWFQINDMEKPEG------
-----------------------------------------------------AEEQS--
------------------------------------------------------------
---------------
>XP_660356_Aspergillus_nidulans
------------------------------------------------------------
---MGGLA-LFLLSRRSIP---V-PDS---S---------------------------SS
I--ST-------------------------------------------------------
------------------------------------------------------------
------------------------------------------------------------
------------------------------------------------------------
------------------------------------------------------------
------------------------------------------------------------
-----------------------PPPPPSDRPVNAFGYSLNPQSSSEVVRFAASHP----
----------------------------------GGRANATFVTLARNSDVWEIAQAIRQ
VEDRFNRNFHYDWIFLNDQPFDDNFKRITTSLVSGTTRYGEIPKEHWSYPDWIDQDRARE
VREEMKEKKIIYGHSESYRHMCRYESGFFFRHPLLQEYEFYWRIEPGVELFCDIPYDPFL
FMKENDKKYSFVMSMYEYEGTIPTLWDSVKQFMDDHPEHIAEGNSLRFLSDDNGKTYNKC
HFWSNFEIGSLDWLRSKEYLDYFDFLDRAGGFYYERWGDAPIHSIAAGLLLKKEQLHFWD
EISYYHIPFTHCPRDEQLRMDLRCSCDPSGNFDWRGFSCLSRYYKTNNIPLPPGVDEYSW
LAIFGIIVGLLAVAGIVATAVNHQARSHALQEVQYLYWQSQTLWERYQKEKREWERERMG
RAWSP-------------------------------------------------------
---------------
>XP_001401015_Aspergillus_niger
-----------------------------------------MAI-------GP---LRYL
LFAITGLAIFFFISRSAIP---I-PEN--IG-TKLTPAT-------------------YK
DTFS--------------------------------------------------------
------------------------------------------------------------
------------------------------------------------------------
------------------------------------------------------------
------------------------------------------------------------
------------------------------------------------------------
---------------------------SSHS-SQN-----DALSSSG--------PIKDI
PTD---------------------------------RVNATFVTLARNTDLWEMVKSIRT
VEDRFNHNYHYDWVFLNDKPFDEEFKKVTSALISGNTHYGVIPKEHWSYPEWIDQDKAKK
VRQEMGEKKIIYGDSESYRHMCRYESGFFFRHPLMLNYEYYWRVEPSIELFCDVSFDPFR
YVKENDKKYSFVLSLYEYYDTIPSLWGTVQKFMEEHPEHIADGNSMGFLSDDGGKTYNKC
HFWSNFEIGSLEWLRSKEYIDYFETLDHAGGFFYERWGDAPVHSIAAGLLLKKEQIHFFN
EIGYYHVPFTHCPTGEQLRLDLKCHCNPKDNFDWKGYSCTSRFFQVNDMDKPKG------
-----------------------------------------------------YENES--
------------------------------------------------------------
---------------
>XP_015407604_Aspergillus_nomiae
-----------------------------------------MSS-------GPVKYVRYL
LFAAAGLAVFFFLSRSAIP---I-PES--IG-SKLNPAG-------------------YK
DSSA--------------------------------------------------------
------------------------------------------------------------
------------------------------------------------------------
------------------------------------------------------------
------------------------------------------------------------
------------------------------------------------------------
---------------------------SAQA-SHD-----NAATPKE--------HANSA
SESVSTPQ--------------------------GARANATFVTLARNSDVWDIAKSIRS
VEDRFNRNYHYDWVFLNDKEFDDEFKKITTALVSGTTHYGVIPKEHWSYPEWIDQDKAKK
VREDMGQRKIIYGDSESYRHMCRYESGFFFRHPLMLNYEYYWRVEPSIELFCDISFDPFR
FMKENNKKYSFVLSLYEYFDTIPTLWDSVKKFMNDHPEHIAKDNSMGFLSDDGGKTYNKC
HFWSNFEIGHLEWLRSKEYLDYFESLDRDGGFFYERWGDAPVHSIAAGLLLEKQQVHFFN
EIAYYHVPFTHCPTGEQLRLDLKCHCNPSDNFDWKGYSCTSRFFQVNNMKKPAG------
-----------------------------------------------------YENES--
------------------------------------------------------------
---------------
>XP_001827451_Aspergillus_oryzae
-----------------------------------------MSS-------GPVKYVRYL
LFAAAGLAVFFFLSRSAIP---I-PDS--IG-SKLNPAS-------------------YK
DNSA--------------------------------------------------------
------------------------------------------------------------
------------------------------------------------------------
------------------------------------------------------------
------------------------------------------------------------
------------------------------------------------------------
---------------------------SSPS-SHD-----NAATPKE--------HTNDA
SGSVGTPQ--------------------------GGRVNATFVTLARNSDVWDIAKSIRS
VEDRFNRNYHYDWVFLNDKEFDDEFKKITTALVSGTTHYGVIPKEHWSYPEWIDQEKAKK
VREDMGQRKIIYGDSESYRHMCRYESGFFFRHPLMLNYEYYWRVEPSIELFCDISFDPFR
FMKENNKKYSFVLSLYEYFDTIPTLWDSVTKFMNNHPEHIAEANSMDFLSDDGGKTYNKC
HFWSNFEIGHLEWLRSKPYMDYFESLDRDGGFFYERWGDAPVHSIAAGLLLEKEQIHFFN
EIAYYHIPFTHCPTGEQLRLDLKCHCNPSDNFDWKGYSCTSRYFHVNNMKKPAG------
-----------------------------------------------------YENES--
------------------------------------------------------------
---------------
>XP_040639441_Aspergillus_ruber
-----------------------------------------MSS-------GPVRYVRYL
LFAALGLGILFFISRSAIP---M-PDT--ATLSKLNPST-------------------YK
GKGSL-------------------------------------------------------
------------------------------------------------------------
------------------------------------------------------------
------------------------------------------------------------
------------------------------------------------------------
------------------------------------------------------------
-----------------------TVTGGSASASQD-----SATFSYP--------SKAPE
SESVIVRP--------------------------ETRVNATFVTLARNSDIWDLARSIRQ
VEDRFNRNYHYDWVFLNDKEFDDDFKKLTTSLVSGTTHYGIIPREHWSYPDWVDQEKAKK
ARQEMGQKKIIYGDSESYRHMCRYESGFFFRHPLMMNYEYYWRVEPSIELFCDIAYDPFR
FMKENNKKYSFTLSLYEYYETIPTLWDSVKKFMGNHPEHIASGNSMDFLSDDGGKTYNKC
HFWSNFEIGSLEWLRSKEYIDYFESLDRDGGFFYERWGDAPVHSIAAGILLSKPEIHFWN
EIAYYHVPFTHCPTSEKMRLDLRCHCNPENNFDWKGYSCTSRYFHVNNLQKPEG------
-----------------------------------------------------YEGQQ--
------------------------------------------------------------
---------------
>XP_040700888_Aspergillus_sydowii
-----------------------------------------MAP-------TQGKYTRYL
ILAILGLV-LFFLSRRSLP---L-PGTKQGS---------------------------AG
IHQTS-------------------------------------------------------
------------------------------------------------------------
------------------------------------------------------------
------------------------------------------------------------
------------------------------------------------------------
------------------------------------------------------------
-----------------------EHSPASDDSESPGGYTLNRHSSSEVMRFAATHP----
----------------------------------GGRANATFVTLARNSDIWEISQAIRQ
VEDRFNNKFHYDWVFLNDQPFDDNFIRITTSLISGTPRYGLIPPEQWSYPDWIDQDKARR
VREDMRDKKIIYGHLESYRHMCRYESGFFFRHPLLLEYEFYWRVEPGIELFCDIPYDPFV
FMKENDKKYSFVMSLFEYPGTVPTLWDTVKEFVNDHPEHIADGNSMQFLSDDNGQNYNMC
HFWSNFEIGSLDWLRSKEYIEYFDALDRKGGFYYERWGDAPIHSIAAGLFLKKEQLQFWD
EIAYFHMPYTHCPHDEQLRMDLRCSCDPGGNFDWRDGSCLPRYYLANGIPLPDGVNTYGW
LPMFGMIILLAGFIGLLIIAVNPRARNNALLGGQHLYRQSQTFWERYQKERLEWERERLS
RTRTNS------------------------------------------------------
---------------
>XP_001216254_Aspergillus_terreus
-----------------------------------------MSS-------GP-RYLRYL
LFAAVGVTLFFFISRSAIP---I-PEN--IG-SKIN--N-------------------YK
DTLT--------------------------------------------------------
------------------------------------------------------------
------------------------------------------------------------
------------------------------------------------------------
------------------------------------------------------------
------------------------------------------------------------
---------------------------SSSSSSSH-----SISSPGSSNGQSAVVPKPDV
SSGSAGAS--------------------------SERVNATFVTLARNSDVWEIAKSIRQ
VEDRFNRNYHYDWVFLNDKPFDDTFKKVTTSLVSGTTHYGQIPTEHWSYPEWIDQDKAKE
VREAMDAKKIIYGGSESYRHMCRYESGFFFRHELMMNYEYYWRVEPSIELYCDISFDPFR
YMKDNNKKYSFTLSLYEYYETIPTLWDSVKKFMGNHPEHIADGNSMDFLSDDGGKTYNKC
HFWSNFEIGSLEWLRSKQYIDYFESLDQDGGFFYERWGDAPVHSIAAGILLKKEQIHFFD
EIAYYHVPFTHCPTSEKMRLENKCSCNPSDNFDWKGYSCTSRFFQVNNMEKPEG------
-----------------------------------------------------YESQS--
------------------------------------------------------------
---------------
>XP_022488117_Penicillium_arizonense
-----------------------------------------MSL-------SF-RYARYL
LFAVVGLTVFFVISKSSIPLPSI-PS------TTYTSPA-------------------TK
TPPT--------------------------------------------------------
------------------------------------------------------------
------------------------------------------------------------
------------------------------------------------------------
------------------------------------------------------------
------------------------------------------------------------
---------------------------YDSVKSQK--------------------PQVLG
TNR-------------------------------AGRVNATFVTLARNSDLWDMVKSIRS
VEDRFNRDYNYDWVFLNDDDFDEEFRKVTTSLVSGTTHYGKIPKEHWSYPDWIDRDKAKE
AREEMDRKKIIYGGSESYRHMCRYESGFFFRHPLMMNYEYYWRVEPSIELFCDIPSDPFR
FMKENNKKYSFVISLYEYIETIPTLWDSVKKFTGTHPEYIPEGNAMEFISSDNGETYNRC
HFWSNFEIGSLEWLRSKEYIDYFTSLDKDGGFFYERWGDAPVHSIAASLMLKKEQIHFWN
EIAYYHVPFTHCPTEEQIRLDLRCSCKPKENFDWRDYSCTKRWYDINNMQKPAG------
-----------------------------------------------------WSKKDD-
------------------------------------------------------------
---------------
>XP_014532973_Penicillium_digitatum
-----------------------------------------MSI-------TI-RYARYL
LFAVVALAVFFFVSKSSIP---M-PT------TGLTTPT-------------------PK
T-PT--------------------------------------------------------
------------------------------------------------------------
------------------------------------------------------------
------------------------------------------------------------
------------------------------------------------------------
------------------------------------------------------------
---------------------------YDSVKSQK--------------------PQVIG
SHY-------------------------------SERVNATFVTLARNSDLWDMVRSIRT
VEDRFNHNYNYDWVFLNDEEFDEEFKKLTTALVSGKTHYGVIPEEHWSYPEWIDQDKAKD
ARQEMDRKKIIYGGSESYRHMCRYESGFFFRHPLMMNFEYYWRVEPSIELYCDVDSDPFR
FMKENNKKYSFVISLYEYVATIPTLWDSVKKFTGNHPEYISEGNAMEFISDDGGETYNNC
HFWSNFEIGSLEWLRSDAYIDYFTSLDKDGGFFYERWGDAPVHSIAASLMLKKEEIHFWD
DIAYYHVPFTHCPSDEKKRLDLRCSCQPKDNFDWKGYSCTKRWFDITKMEKPNG------
-----------------------------------------------------WDKKYD-
------------------------------------------------------------
---------------
>XP_016594881_Penicillium_expansum
-----------------------------------------MSI-------NI-RYARYL
LFAVMALAVFFFVSKSSIP---M-PT------TGLTTPT-------------------PK
A-PT--------------------------------------------------------
------------------------------------------------------------
------------------------------------------------------------
------------------------------------------------------------
------------------------------------------------------------
------------------------------------------------------------
---------------------------YDSVKSQK--------------------PQVIG
AHH-------------------------------AERVNATFVTLARNSDLWDMVKSIRA
VEDRFNHNYNYDWVFLNDEEFDEEFKKLTTALVSGKTHYGVIPEEHWSYPEWIDQDKAKE
ARQEMDRKKIIYGGSESYRHMCRYESGFFFRHPLMMNFEYYWRVEPSIELYCDIDSDPFR
FMKVNNKKYSFVISLYEYVATIPTLWDSVKKFTGNHPEYVSEGNGMEFISNDGGETYNNC
HFWSNFEIGSLEWLRSDAYIDYFTSLDKDGGFFYERWGDAPVHSIAASLMLKKEEIHFWD
DIAYYHVPFTHCPSDEKKRLDLRCSCQPKDNFDWKDYSCTKRWFDITKMEKPNG------
-----------------------------------------------------WDKKYD-
------------------------------------------------------------
---------------
>XP_040652520_Penicillium_griseofulvum
-----------------------------------------MSV-------SI-RYARYL
LFAVVALAVFFFVSKSSIP---M-PT------GGLTAPA-------------------PK
TPPT--------------------------------------------------------
------------------------------------------------------------
------------------------------------------------------------
------------------------------------------------------------
------------------------------------------------------------
------------------------------------------------------------
---------------------------YDSVKSQK--------------------PQVIG
PHH-------------------------------GERVNATFVTLARNSDLWDMVKSIRT
VEDRFNHNYNYDWVFLNDDEFDDEFKKLTTALVSGKTHYGVIPKDHWSYPEWIDQDKAKE
ARQEMNRKKIIYGGSESYRHMCRYESGFFFRHPLMMNYEYYWRVEPSIELFCDIDSDPFR
FMKENNKKYSFVISLYEYVATIPTLWDSVKKFTGSHPEYVAEGNAMEFISNDGGETYNNC
HFWSNFEIGSLEWLRSDAYIDYFTSLDKDGGFFYERWGDAPVHSIAASMMLKKDEIHFWD
DIAYYHIPFTHCPTDEKKRLDLRCSCQPKDNFDWKDYSCTKRWFDINKMEKPNG------
-----------------------------------------------------WDKKYD-
------------------------------------------------------------
---------------
>XP_038932525_Penicillium_roqueforti
-----------------------------------------MSV-------TI-RYARYL
IFAVVALVVFFFISQSSIS---I-PT------TGITTPT-------------------PK
T-PT--------------------------------------------------------
------------------------------------------------------------
------------------------------------------------------------
------------------------------------------------------------
------------------------------------------------------------
------------------------------------------------------------
---------------------------YDSVKSQK--------------------PQVIG
SHR-------------------------------GERVNATFVTLARNSDLWDMVKSIRT
VEDRFNHNYNYDWVFLNDHEFDDEFKKLTTALVSGKTHYGVIPKEHWSYPEWIDQDKAQE
ARQEMDRKKIIYGGSESYRHMCRYESGFFFRHPLMMNYEYYWRVEPSIELYCDVDSDPFR
FMKENNKKYSFVISLFEYVATIPTLWDSVKKFTGSHPEYVSEGNAMEFISNDDGESYNNC
HFWSNFEIGSLEWLRSDAYIDYFTSLDKDGGFFYERWGDAPVHSIAASLMLKKEEIHFWD
DIAYYHVPFTHCPSDEKKRLDLRCSCQPKDNFDWKDYSCTKRWFDINKMEKPNG------
-----------------------------------------------------WDKKYD-
------------------------------------------------------------
---------------
>XP_002568070_Penicillium_rubens
-----------------------------------------MSI-------TI-RYARYL
VFAVVGLALFFFVSKSSIP---I-PT------TALTTPT-------------------PK
T-PT--------------------------------------------------------
------------------------------------------------------------
------------------------------------------------------------
------------------------------------------------------------
------------------------------------------------------------
------------------------------------------------------------
---------------------------YDSVKSQK--------------------PQVIG
PHH-------------------------------GERINATFVTLARNSDLWEMVKSIRT
VEDRFNHNYNYDWVFLNDDEFDDEFKKLTTALVSGKTHYGVIPKEHWSYPEWIDQDKAQE
ARQEMDRKKIIYGGSESYRHMCRYESGFFFRHPLMMNYEYYWRVEPSIELYCDIDSDPFR
FMKENNKKYSFVISLYEYGATIPSLWDSVKKFTGNHPEHVSEGNAMEFISNDGGETYNNC
HFWSNFEIGSLEWLRSDAYIDYFTSLDKDGGFFYERWGDAPVHSIAASLMLKKEEIHFWD
EIAYYHVPFTHCPTDEKKRLDLRCSCQPKDNFDWKDYSCTKHWFDITKMEKPNG------
-----------------------------------------------------WEKKYD-
------------------------------------------------------------
---------------
>XP_040811333_Penicillium_solitum
-----------------------------------------MSI-------TI-RYARYL
VFAVVALALFFFVSKSSIP---M-PT------TGLTTPT-------------------PK
A-PT--------------------------------------------------------
------------------------------------------------------------
------------------------------------------------------------
------------------------------------------------------------
------------------------------------------------------------
------------------------------------------------------------
---------------------------YDSVKSQK--------------------PQVIG
SHS-------------------------------GQRVNATFVTLARNSDLWDMVKSIRT
VEDRFNHNYNYDWVFLNDEEFDDEFKKLTTALVSGKTHYGVIPEEHWSYPEWIDQDKAKE
ARQEMDRKKIIYGGSESYRHMCRYESGFFFRHPLMMNFEYYWRVEPSIELYCDVDSDPFR
FMKENNKKYSFVISLYEYAATIPTLWDSVKKFTGSHPEHISEGNAMEFISNDGGETYNNC
HFWSNFEIGSLEWLRSDAYIDYFTTLDKDGGFFYERWGDAPVHSIAASMMLKKEEIHFWD
DIAYYHVPFTHCPSDEKKRLDLRCSCQPKDNFDWKDYSCTKHWFDITKTEKPNG------
-----------------------------------------------------WDTKYD-
------------------------------------------------------------
---------------
>XP_022585328_Penicilliopsis_zonata
-----------------------------------------MSS-------GPARYMRYL
LFAVMGLAVFFFISRSSIP---LDTAS--LG-SRLNQAT-------------------LK
TPPS--------------------------------------------------------
------------------------------------------------------------
------------------------------------------------------------
------------------------------------------------------------
------------------------------------------------------------
------------------------------------------------------------
-------------------------SPASDSTVQN-----DAGSAAAVVKE----PSTGG
SSSAGARPVGA-----------------------EDRVNATFVTLARNTDVWEIAKSIRQ
VEDRFNREYHYDWVFLNDKPFNDEFKKITTALVSGKTYYGLIPEEHWSYPEWIDQDKAKK
VREEMGRRKIIYGDSESYRHMCRYESGFFFRHPLMLNYEYYWRVEPSIELYCDISFDPFK
YMKENKKKYSFVLSLYEYYDTIPTLWDSVKKFVANHPEHIAEDNSMGFLSDDGGKTYNKC
HFWSNFEIGSLEWLRSKEYIDYFSSLDQDGGFFYERWGDAPVHSIAAGLMLKKEEIHFFN
EIAYYHVPFTHCPTGEQTRLDLKCSCNPKDNFDWKGYSCTSRYFHINDIQKPDG------
-----------------------------------------------------YQDEQD-
------------------------------------------------------------
---------------
>XP_016617612_Cladophialophora_bantiana
-----------------------------------------MTT-------GTGRYLRYI
LFAIFGITILYFISTSSLPSYAQ-PLT--SG-TAFSWER--------------P----AE
SKPSS-------------------------------------------------------
------------------------------------------------------------
------------------------------------------------------------
------------------------------------------------------------
------------------------------------------------------------
------------------------------------------------------------
-----------------------SANEMDDSIHLPP----SSPAAEPSQSVETTTPNVIP
TVPSELSPPAP-----------------------GERVNATFVTLARNSDIWEIARSIRQ
VEDRFNRNYNYDWVFLNDKPFDETFKKVTTSLVSGKTHYGEIPVEHWSFPPWIDQKKAEA
VREDMRRRKIIYGDSVSYRHMCRFESGFFFRHPLLHQFEYYWRVEPSVELFCDIHYDPFR
YMKEHKKKYSFVLSLYEYVETIPTLWDSTKKFIKAHPEHISPDNSMGFLSDDGGDTYNKC
HFWSNFEIGSLDWLRSKPYIDFFESLDKDGGFFYERWGDAPVHSIAAGLLLRKDEIHFFN
DIAYYHVPFTHCPTGDDLRLKLRCHCNPADNFDWKGYSCTSRFFDLNKLKKPEG------
-----------------------------------------------------WEAQV--
------------------------------------------------------------
---------------
>XP_008730481_Cladophialophora_carrionii
-----------------------------------------MAT-------GSGRYLRYI
LFAVFGIAILYFISTSSLPESAG-SLT--QG-TTFGWDR--------------P----AE
SKSSP-------------------------------------------------------
------------------------------------------------------------
------------------------------------------------------------
------------------------------------------------------------
------------------------------------------------------------
------------------------------------------------------------
-----------------------EVKDPAELVHLPQTDSATSSATDALPTLGVTTPNVVP
TIPSELSPPAP-----------------------GERVNATFVTLARNSDIWEIARSIRQ
VEDRFNRNYNYDWVFLNDKPFDETFKEVTSSLVSGKTHYGEIPVEHWSFPPWIDQKKAEA
VREDMRRRKIIYGDSISYRHMCRFESGFFFRHPLLQQFEYYWRVEPSVELFCDIHYDPFR
YMKENKKKYSFVLSLYEYVETIPTLWDSAKKFIKSHPEHISPDNSMAFLSDDGGDTYNKC
HFWSNFEIGNLDWLRSQPYLDFFESLDKDGGFFYERWGDAPVHSIAAGLLLRKDEIHFFN
DIAYYHVPFTHCPTGDDVRLKLRCHCNPADNFDWKGYSCTSRFFDLNKLKKPAG------
-----------------------------------------------------WEAQV--
------------------------------------------------------------
---------------
>XP_016253660_Cladophialophora_immunda
-----------------------------------------MAT-------GSGRYLRYI
LFAVFGITIIYFISTSSLPSYAQ-PLT--SG-TAFSWER--------------P----GE
STPSS-------------------------------------------------------
------------------------------------------------------------
------------------------------------------------------------
------------------------------------------------------------
------------------------------------------------------------
------------------------------------------------------------
-----------------------STNEIDDSIHLPQ----TTSVVESSQSEETTTPNVIP
TIPSELSPPAP-----------------------GERINATFITLARNTDIWEIARSIRQ
VEDRFNRNYNYDWVFLNDKPFDETFKKVTTSLVSGKTHYGEIPVDHWSFPPWIDQKKAEA
VREDMRRRKIIYGDSVSYRHMCRFESGFFFRHPLLQQFEYYWRVEPSIELFCDIHYDPFR
FMKENKKKYSFVLSLYEYVETIPTLWDSTKKFIKAHPEHISPDNSMGFLSDDGGDTYNKC
HFWSNFEIGNLDWLRSKPYIDFFETLDKDGGFFYERWGDAPVHSIAASLLLRKDEIHFFN
DIAYYHVPFTHCPTGEDVRRKLRCHCNPADNFDWKPYSCTSRFFDLNKLKKPEG------
-----------------------------------------------------WETQV--
------------------------------------------------------------
---------------
>XP_007750209_Cladophialophora_psammophila
-----------------------------------------MTT-------GTGRYLRYV
LFAIFGITMLYFISTSSLPSYAQ-PLT--SG-TAFSWER--------------P----AE
SKPSS-------------------------------------------------------
------------------------------------------------------------
------------------------------------------------------------
------------------------------------------------------------
------------------------------------------------------------
------------------------------------------------------------
-----------------------SANEMDDSIHLPQ----SSPAAEPSQSVETTTPNVIP
TIPSELSPPAP-----------------------GERVNATFVTLARNSDIWEIARSIRQ
VEDRFNRNYNYDWVFLNDKPFDETFKKVTTSLVSGKTHYGEIPVEHWSFPPWIDQKKAEA
VREDMRRRKIIYGDSVSYRHMCRFESGFFFRHPLLHQFEYYWRVEPSIELFCDIHYDPFR
YMKEHKKKYSFVLSLYEYVETIPTLWDSTKKFIKAHPEHISPDNSMGFLSDDGGDTYNKC
HFWSNFEIGNLDWLRSKPYIDFFESLDKDGGFFYERWGDAPVHSIAAGLLLRKDEIHFFN
DIAYYHVPFTHCPTGDDLRSKLRCHCNPADNFDWKGYSCTSRFFDLNKLKKPEG------
-----------------------------------------------------WEAQV--
------------------------------------------------------------
---------------
>XP_018696169_Fonsecaea_erecta
-----------------------------------------MAT-------GSGRYLRYI
LFAVFGIAILYFISTSSLPSYAQ-PLT--SG-TAFSWEK--------------P----EE
SKPSP-------------------------------------------------------
------------------------------------------------------------
------------------------------------------------------------
------------------------------------------------------------
------------------------------------------------------------
------------------------------------------------------------
-----------------------ILNDVADTIHLPQ----TTSVAETSQSVETTTPHVIP
TIPSELSPPAP-----------------------GERVNATFVTLARNTDIWEIARSIRQ
VEDRFNRNYNYDWVFLNDKPFDETFKKVTTSLVSGKTHYGEIPVEHWSFPPWIDQKKAEA
VREDMRRRKIIYGDSVSYRHMCRFESGFFFRHPLLHQFEYYWRVEPSVELFCDIHYDPFR
FMKENKKKYSFVLSLYEYVETIPTLWDSTKKFIKAHPEHISPDNSMGFLSDDGGDTYNKC
HFWSNFEIGNLDWLRSKAYIDFFETLDRDGGFFYERWGDAPVHSIAAGLLLRKDEIHFFN
DIAYYHVPFTHCPTGDDVRLKLRCHCNPADNFDWKGYSCTSRFFDLNKLKKPDG------
-----------------------------------------------------WEAQV--
------------------------------------------------------------
---------------
>XP_022514794_Fonsecaea_monophora
-----------------------------------------MAT-------GSGRYLRYI
LFAVFGLTIIYFISTSSLPSYAQ-PLT--SG-TAFSWER--------------P----GE
SKSST-------------------------------------------------------
------------------------------------------------------------
------------------------------------------------------------
------------------------------------------------------------
------------------------------------------------------------
------------------------------------------------------------
-----------------------SA---EDLVHLPE----TTPAADISQSVETTTPNVVP
TIPSELSSSAP-----------------------GERVNATFVTLARNTDIWEIARSIRQ
VEDRFNRNYNYDWVFLNDKPFDENFKKVTTSLVSGKTHYGEIPVEHWSFPSWIDQKKAEA
VREDMRRRKIIYGDSVSYRHMCRFESGFFFRHPLLQQFEYYWRVEPSVELFCDIHYDPFR
YMKENKKKYSFVLSLYEYVETIPTLWDSTKKFIKAHPEHISPDNSMGFLSDDGGETYNKC
HFWSNFEIGNLDWLRSKPYLDFFETLDKDGGFFYERWGDAPVHSIAAGLLLRKDEIHFFN
DIAYYHVPFTHCPTGDDVRQKLRCHCNPADNFDWKPYSCTSRFFDLNKLKKPEG------
-----------------------------------------------------WEAQV--
------------------------------------------------------------
---------------
>XP_016638167_Fonsecaea_multimorphosa
-----------------------------------------MAT-------GSGRYLRYI
LFAVFGITIIYFISTSSLPSYAQ-PLT--SG-TAFSWER--------------P----GE
SKTSP-------------------------------------------------------
------------------------------------------------------------
------------------------------------------------------------
------------------------------------------------------------
------------------------------------------------------------
------------------------------------------------------------
-----------------------VATDIDDSIHLPQ----TTSVAETSQSEETTTPNVIS
TVPSELSPPAP-----------------------GERVNATFVTLARNTDIWEIARSIRQ
VEDRFNRNYNYDWVFLNDKPFDETFKKVTTSLVSGKTHYGEIPVEHWSFPPWIDQKKAEA
VREDMRRRKIIYGDSVSYRHMCRFESGFFFRHPLLQQFEYYWRVEPSVELFCDIHYDPFR
YMKDNKKKYSFVLSLYEYVETIPTLWDSTKKFIKAHPEHISPDNSMGFLSDDGGDTYNKC
HFWSNFEIGNLDWLRSKPYIDFFETLDKDGGFFYERWGDAPVHSIAAGLLLRKDEIHFFN
DIAYYHVPFTHCPTGEDVRLKLRCHCNPNDNFDWKGYSCTSRFFDLNKLKKPDG------
-----------------------------------------------------WEAQV--
------------------------------------------------------------
---------------
>XP_022494444_Fonsecaea_nubica
-----------------------------------------MAT-------GSGRYLRYI
LFAVFGITIIYFISTSSLPSYAQ-PLT--SG-TAFSWER--------------P----GE
SKPST-------------------------------------------------------
------------------------------------------------------------
------------------------------------------------------------
------------------------------------------------------------
------------------------------------------------------------
------------------------------------------------------------
-----------------------SA---EDLVHLPE----TTPAADISQSVETTTPNVVP
TIPSELSSSAP-----------------------GERVNATFVTLARNTDIWEIARSIRQ
VEDRFNRNYNYDWVFLNDKPFDENFKKVTTSLVSGKTHYGEIPVEHWSFPSWIDQKKAEA
VREDMRRRKIIYGDSVSYRHMCRFESGFFFRHPLLQQFEYYWRVEPSVELFCDIHYDPFR
YMKENKKKYSFVLSLYEYVETIPTLWDSTKKFIKAHPEHISPDNSMGFLSDDGGETYNKC
HFWSNFEIGNLDWLRSKPYLDFFETLDKDGGFFYERWGDAPVHSIAAGLLLRKDEIHFFN
DIAYYHVPFTHCPTGDDVRQKLRCHCNPADNFDWKPYSCTSRFFDLNKLKKPEG------
-----------------------------------------------------WEAQNES
DSGVSLSWEILKYASITFSVGSVLTIILMRIPWTRRKLLSWAERLAEWHERGLTRDEDEN
WYKRPDRPSKPENSG
>XP_013290108_Fonsecaea_pedrosoi
-----------------------------------------MAT-------GSGRYLRYI
LFAVFGITIIYFISTSSLPSYAQ-PLT--SG-TAFSWER--------------P----GE
SKSST-------------------------------------------------------
------------------------------------------------------------
------------------------------------------------------------
------------------------------------------------------------
------------------------------------------------------------
------------------------------------------------------------
-----------------------SA---EDLVHLPE----TTPAADISQSVETTTPNVVP
TIPSELSSSAP-----------------------GERVNATFVTLARNTDIWEIARSIRQ
VEDRFNRNYNYDWVFLNDKPFDENFKKVTTSLVSGKTHYGEIPVEHWSFPSWIDQKKAEA
VREDMRRRKIIYGDSVSYRHMCRFESGFFFRHPLLQQFEYYWRVEPSVELFCDIHYDPFR
YMKENKKKYSFVLSLYEYVETIPTLWDSTKKFIKAHPEHISPDNSMGFLSDDGGETYNKC
HFWSNFEIGNLDWLRSKPYLDFFETLDKDGGFFYERWGDAPVHSIAAGLLLRKDEIHFFN
DIAYYHVPFTHCPTGDDVRQKLRCHCNPADNFDWKPYSCTSRFFDLNKLKKPEG------
-----------------------------------------------------WEAQV--
------------------------------------------------------------
---------------
>XP_007761158_Cladophialophora_yegresii
-----------------------------------------MAT-------GSGRYLRYI
LFAVFGIAILYFISTSSLPESAG-SLT--QG-TTFGWDR--------------P----AE
SKSSP-------------------------------------------------------
------------------------------------------------------------
------------------------------------------------------------
------------------------------------------------------------
------------------------------------------------------------
------------------------------------------------------------
-----------------------EVKDSTELVHLPQ----TSSATEAQPTSGATTPNIVP
TIPSELSPPAP-----------------------GERVNATFITLARNTDIWEIARSIRQ
VEDRFNRNYNYDWVFLNDKPFDETFKKVTSSLVSGKTHYGEIPVEHWSFPPWIDQKKAEA
VREDMRRRKIIYGDSISYRHMCRFESGFFFRHPLLQQFEYYWRVEPSVELFCDIHYDPFR
YMKENKKKYSFVLSLYEYVETIPTLWDSAKKFIKDHPEHISPDNSMAFLSDDGGDTYNKC
HFWSNFEIGNLDWLRSQAYLDFFESLDKDGGFFYERWGDAPVHSIAAGLLLRKDEIHFFN
DIAYYHVPFTHCPTGDDVRLKLRCHCNPADNFDWKGYSCTSRFFDLNKLKKPAG------
-----------------------------------------------------WEAQV--
------------------------------------------------------------
---------------
>XP_016241753_Exophiala_spinifera
-----------------------------------------MAG-------GSGRIARYL
VVALVCLAIFYFVSTSSLSSYAQ-PLAEQAA-EKFSWEK--------------P----NS
DSSKA-------------------------------------------------------
------------------------------------------------------------
------------------------------------------------------------
------------------------------------------------------------
------------------------------------------------------------
------------------------------------------------------------
-----------------------EYDAIADAFHSDASD--GTSSVQDTKPLASLTPNITP
LTPSELSPPAP-----------------------GERVNATFVTLARNSDIWEIARSIRQ
VEDRFNRNYNYDWVFLNDKPFDDTFKKVTTSLVSGKTHYGEIPVEHWSFPSWIDQKKAEA
VREDMRRRKIIYGDSVSYRHMCRFESGFFFRHPLLHQFEYYWRVEPSVELFCDVHYDPFR
YMKDNKKKYSFVLSLYEYVETIPTLWDSTKKFIKAHPEHIAKDNSMGFLSDDGGETYNKC
HFWSNFEIGNLDWLRSKPYIDFFESLDKDGGFFYERWGDAPVHSIAASLLLNKDEIHFFN
DIAYYHIPFTHCPTGEDLRLKLRCHCNPGDNFDWKGYSCTSRFFELNKLEKPVG------
-----------------------------------------------------WMDQV--
------------------------------------------------------------
---------------
>XP_016259028_Exophiala_oligosperma
-----------------------------------------MAG-------GSGRIVRYL
VVALVCVTIFYFVSTSSLSSYAQ-PLAEQAA-GKFSWDK--------------PSTPSNK
DTSKT-------------------------------------------------------
------------------------------------------------------------
------------------------------------------------------------
------------------------------------------------------------
------------------------------------------------------------
------------------------------------------------------------
-----------------------DYDAIADAFHSKPSD--ATNKEPDTKPLGSTTPNITP
LTPSELSPPAP-----------------------GERVNATFVTLARNTDIWEIARSIRQ
IEDRFNRNYNYDWVFLNDKPFDDTFKKVTTSLVSGKTHYGEIPVEHWSFPSWIDQKKAEA
VREDMRRRKIIYGDSVSYRHMCRFESGFFFRHPLLKQFEYYWRVEPSVELYCDVHYDPFR
YMKDNKKKYSFVLSLYEYVETIPTLWDSTKKFIKAHPEHIAADNSMPFLSDDGGETYNKC
HFWSNFEIGNLDWLRSKAYIDFFESLDKDGGFFYERWGDAPVHSIAAGLLLNKDEIHFFN
DIAYYHIPFTHCPTGEDLRLKLRCHCNPSDNFDWKGYSCTSRFFDLNKLAKPEG------
-----------------------------------------------------WMDQV--
------------------------------------------------------------
---------------
>XP_013320499_Exophiala_xenobiotica
-----------------------------------------MAA-------GSGRIVRYL
LFAIITIAILYFVSTSSIPSYAQ-PLAEQAA-GKFSWDK--------------TSPQANN
EKSQA-------------------------------------------------------
------------------------------------------------------------
------------------------------------------------------------
------------------------------------------------------------
------------------------------------------------------------
------------------------------------------------------------
-----------------------EYDAIADAFSSKPSQ--APNNVPSTQPLASLTPNITP
LTPSELSPPAP-----------------------GERVNATFITLARNSDIWEIARSIRQ
VEDRFNRNYNYDWVFLNDKPFDDTFKKVTTSLVSGKTHYGEIPVEHWSFPSWIDQKKAEA
VREDMRRRKIIYGDSISYRHMCRFESGFFFRHPLLQNFEYYWRVEPSVELFCDVHYDPFR
YMKDNNKKYSFVLSLYEYVETIPTLWDSAKKFIKAHPEHIAKDNSMPFLSDDGGETYNKC
HFWSNFEIGNLDWLRSQAYLDFFETLDKDGGFFYERWGDAPVHSIAAGLLLNRDEIHFFN
DIAYYHIPFTHCPTGEDVRLKLRCHCNPNDNFDWKGYSCTSRFFDLNKIAKPEG------
-----------------------------------------------------WMDQV--
------------------------------------------------------------
---------------
>XP_007728261_Capronia_coronata
-----------------------------------------MAT-------GSARYLRYI
LFAAFGIAILYLISTSSLPSYAQ-PLT--SG-GKFSWDS--------------P----KN
EKPSS-------------------------------------------------------
------------------------------------------------------------
------------------------------------------------------------
------------------------------------------------------------
------------------------------------------------------------
------------------------------------------------------------
-----------------------NPNDISDAFSAPKK---SSATSEETKPLQSITPNINP
SAIFELSPPAP-----------------------GERVNATFVTLARNSDIWEIARSIRQ
VEDRFNRNYNYDWVFLNDKPFDDQFKKITTSLVSGTTHYGEIPTEHWSFPPWIDQKKAEA
VREDMRRRKIIYGDSISYRHMCRFESGFFFRHPLMQQFEYYWRVEPSVELFCDIHYDPFR
FMKDNKKKYSFVLSLYEYVETIPTLWDSVKKFIKAHPEHIAPDNSMAFLSDDGGETYNKC
HFWSNFEIGNLDWLRSQAYIDFFESLDKDGGFFYERWGDAPVHSIAAALLLPKDDIHFFN
DIAYYHVPFTHCPTGEDVRLKLRCHCNPADNFDWKGYSCTSRYFDLNKIAKPEG------
-----------------------------------------------------WMDQV--
------------------------------------------------------------
---------------
>XP_007733108_Capronia_epimyces
-----------------------------------------MAT-------GSTRYLRYI
LFAVFGIAILYFISTSSLPSYAQ-PLT--SG-GKFSWDS--------------P----SD
DSSSS-------------------------------------------------------
------------------------------------------------------------
------------------------------------------------------------
------------------------------------------------------------
------------------------------------------------------------
------------------------------------------------------------
-----------------------KPKEASDAVSPPKQ---SSPASGETRPLQSMTPNITP
AVPSELSPPAP-----------------------GERVNATFVTLARNSDLWEIARSIRQ
VEDRFNRNYNYDWVFLNDKPFDDQFKKITSSLVSGKTHYGEIPTEHWSFPPWIDQKKAEA
VREDMRRRRIIYGDSISYRHMCRFESGFFFRHPLMQQFEYYWRVEPSVELFCDVHYDPFR
FMKDNKKKYSFVLSLYEYVETIPTLWDSVKKFIKAHPEHISPDNSMSFLSDDGGETYNKC
HFWSNFEIGNLDWLRSQAYQDFFESLDKDGGFFYERWGDAPVHSIAAALLLRKEEIHFFN
DIAYYHVPFTHCPTGEDLRLKLRCHCNPQDNFDWKGYSCTSRYFDLNKIAKPEG------
-----------------------------------------------------WMDQV--
------------------------------------------------------------
---------------
>XP_009153689_Exophiala_dermatitidis
----------------------------------------MMAA-------GSTRYLRYI
LFAAFGIAILYFISTSSLPSYTQ-PLT--SG-GKLSWDS--------------P----KD
EKTSP-------------------------------------------------------
------------------------------------------------------------
------------------------------------------------------------
------------------------------------------------------------
------------------------------------------------------------
------------------------------------------------------------
-----------------------NPNDISDAFSTPKS---SSSNSGSGKTLQDLTPNVSP
VTPSELSPPAP-----------------------GERVNATFVTLARNSDIWEIARSIRQ
VEDRFNRNYNYDWVFLNDKPFDDQFKKVTTSLVSGKTHYGEIPEEHWSFPPWIDTKKAEA
VREDMRRRKIIYGDSVSYRHMCRFESGFFFRHPLMQQFEYYWRVEPSVELFCDIHYDPFR
YMKDNKKRYSFVLSLYEYVETIPTLWDSVKKFMKNHPEHIAEDNSLAFLSDDGGETYNKC
HFWSNFEIGNLDWLRSQPYIDFFESLDKDGGFFYERWGDAPVHSIGAGLLLRKDEIHFFN
DIAYYHVPFTHCPTGEDLRLKLKCHCNPADNFDWKGYSCTSRYFDLNNIQKPEG------
-----------------------------------------------------WMDQV--
------------------------------------------------------------
---------------
>XP_013255975_Exophiala_aquamarina
-----------------------------------------MAT-------GSGRYLRYI
LFAFFGILILYFISTSSLPSYTP-SIAD-AA-GKLSWED-TKV----PTTPPPP------
EKPAS-------------------------------------------------------
------------------------------------------------------------
------------------------------------------------------------
------------------------------------------------------------
------------------------------------------------------------
------------------------------------------------------------
-----------------------NPNEISDAFSSKPQNPQA----GTSP-----LPSITP
VAPIELSPAAP-----------------------GERVNATFITLARNSDVWEIARSIRQ
VEDRFNRNYNYDWVFLNDKPFDEQFMKITTSLVSGKTHYGQIPVEHWSFPSWIDQKKAEA
VREDMRRRKIIYGDSVSYRHMCRFESGFFFRHPLLQQFEYYWRVEPSVELFCDVHYDPFK
YMKDNKKKYSFVLSLYEYVETIPTLWESTKKFMKAHPEHIHPDNSMAFLSDDGGDTYNKC
HFWSNFEIGNLDWLRSQAYLDFFESLDKDGGFFYERWGDAPVHSIAASLLLPKDDIHFFN
DIAYYHVPFTHCPTGEDLRLKLRCHCDPTANFDWKGYSCTSRFFDLNKLSKPEG------
-----------------------------------------------------WEGQA--
------------------------------------------------------------
---------------
>XP_016224830_Exophiala_mesophila
-----------------------------------------MAT-------GSGRYLRYI
LFAFFGITILYFISTSSLPSYTQ-PLTE-AA-GKLSWDDLSKLHPHPPPPPPPPAPPSSE
EKPKT-------------------------------------------------------
------------------------------------------------------------
------------------------------------------------------------
------------------------------------------------------------
------------------------------------------------------------
------------------------------------------------------------
-----------------------DFDSIADAFHNDPLRPKVSNSDGNSR-----L-DITP
VPSTQLSPAAP-----------------------GERVNATFVTLARNTDLWEIARSIRQ
VEDRFNRNYNYDWVFLNDKPFDETFIKVTTSLVSGKTHYGQIPTEHWSFPSWIDQKKAEQ
VREDMRRRKIIYGDSVSYRHMCRFESGFFFRHPLLHQFEYYWRVEPSVELFCDIHYDPFK
FMKDNGKKYSFVLSLYEYVETIPTLWESTKKFIKAHPEHIHPDNSMAFLSDDGGDTYNKC
HFWSNFEIGNLDWLRSQPYLDFFESLDKDGGFFYERWGDAPVHSIAASLLLPKDQIHFFN
DIAYYHVPFTHCPTGEDLRLKLRCHCNPSDNFDWKGYSCTSRYYDLNKMRKPAG------
-----------------------------------------------------WEGQV--
------------------------------------------------------------
---------------
>XP_013275771_Rhinocladiella_mackenziei
-----------------------------------------MAT-------GTGRYLRYI
LFAIFGIAILYFISTSSLPSYAQ-PLT--SG-GTFPWEQ--------------V----HT
EKTNS-------------------------------------------------------
------------------------------------------------------------
------------------------------------------------------------
------------------------------------------------------------
------------------------------------------------------------
------------------------------------------------------------
-----------------------NPNEISDTFSSTQP---SSSPP-DTTPLESITPNNLP
VVPSELSPSAS-----------------------GERVNATFVTLARNTDIWEIARSIRQ
VEDRFNRNYNYDWVFLNDKPFDEQFKKITTSLVSGKTHYGQIPTENWSFPPWIDQKKAEA
VREDMRRRKIIYGDSISYRHMCRFESGFFFRHPLLNQFEYYWRVEPSIELFCDIHYDPFR
YMKENKKKYSFVLSLYEYVETIPTLWESTKKFIKAHPEHISPDNSMSFLSDDGGDTYNKC
HFWSNFEIGNLDWLRSKPYIDFFESLDKDGGFFYERWGDAPVHSIAAGLLLRREEIHFFN
DIAYYHVPFTHCPTGDDLRLKLRCHCNPADNFDWKGYSCTSRFFDLNKIAKPEG------
-----------------------------------------------------WMDQV--
------------------------------------------------------------
---------------
>XP_017999153_Phialophora_attinorum
MPLENFDEKHPARISNTPDTPPSFHSRSHSETEIDYTSRRTMAA-------GSGKYVRYI
LFAVVSLVILYFISTSSLPTYTP-PIPRPGAVGLGVHEE-------------------EK
QQTAP-------------------------------------------------------
------------------------------------------------------------
------------------------------------------------------------
------------------------------------------------------------
------------------------------------------------------------
------------------------------------------------------------
-----------------------EPSIPSSEPEKA-----AKAESAKVEPTNALTTPFDK
SDRLLLSPPAA-----------------------GERVNATFVTLARNSDLWEIARSIRQ
VEDRFNRNYNYDWVFLNDKPFEQEFINITTSLVSGKTHYGEIPKDHWSFPEWIDEKKAAA
VREDMRQRKIIYGDSISYRHMCRFESGFFFRHPLMMNYEYYWRVEPSVELFCDVHYDPFR
FMKDNKKKYSFVLSLYEYVETIPTLWESTKKYIKKHPEHISKDNSMKFLSDDGGDTYNKC
HFWSNFEIGSLEWLRSKAYIDYFESLDKDGGFFYERWGDAPVHSIAAA------------
------------------------------------------------------------
------------------------------------------------------------
------------------------------------------------------------
---------------
>NP_596168_Schizosaccharomyces_pombe
-----------------------------------------MVR-------LPRKFKRVL
LLVVLLTLVVFVRFKKQY------------------------------------------
------------------------------------------------------------
------------------------------------------------------------
------------------------------------------------------------
------------------------------------------------------------
------------------------------------------------------------
------------------------------------------------------------
--------------------------------IPTISVFEGSLIDNRDTLSYFNISNLEP
SERSEWLP--------------------------NKRVNAAFVTLARNEDLNDLLKSIRK
LEKTFNHKYHYGWVFLNNEEFSDEFKEHVIEAVSGKCEFGLVPQEQWSIPEYIDQDKMHE
NWKKLQELGILYADKESYRHMCRFESGFFYRHPLVQKYEYYWRVEPSVDFFCDLDFDPFA
YMKENNKAYAFTITVTEYSETIPSLWPSTKEFIKMHPNALHPNNALNFISNDDGETYNGC
HFWTNFEIAKVDFWESEVYSKYFDYLDKSGNFFYERWGDAPVHSIAVSLFADRDNIHFFN
EIGYWHPGSGHCPLDDATRA--KCDCDPYESIDYNGWSCLDKFYTAFEMPFPEN------
-----------------------------------------------------WSFYSH-
------------------------------------------------------------
---------------
```
