## Supplementary material for "Coding Sequence Insertions in Fungal Genomes are Intrinsically Disordered and can Impart Functionally-Important Properties on the Host Protein": MAFFT_MSAs: XP_721746.1_blasthits_MAFFT.txt

```
>XP_721746_Candida_albicans
--------------------MLAVNSARLLN---------RAIISRPV--------L---
------YRSAIPR-HFSTYTPLAFRT----------------SRQLFNK---SNND----
-------------NK-KSNNNDHEKDSERKPK----------KDQNKDEEEQLREELKKK
FAA---------------------------------------------------------
------------------------------------------------------------
------------------------------------------------------------
--------------------------KHPGTNPDNLKIYKFD--LRTLGNYVLL-----F
GSTILTFYLIN----------RTSESEI---QQLTFQDFITNYIEKGLVTKLTVVNKAVV
EAELIPGAVSNISHNR---------NGKPYVVFTIGSLEFFEDEMNKVQDRLKIPINERL
PVVYEDHTSWLSYIMPILPTVLLIGGLYYLTMRRMP--GGAGG-------AGGAGGPGGI
FKIGKSKAKLFNQENEVKIKFKDVAGCDESKEEIMEFVKFLQDPHKYEKLGAKIPRGAIL
SGPPGTGKTLLAKATAGEAGVPFLSVSGSEFVEMFVGVGASRVRDLFKTAREMAPAIIFV
DEIDAIGKERGNGRM--GGNDERENTLNQLLVEMDGFDTTDHVVVLAGTNRPDILDKALL
RPGRFDRHISIDVPDVEGRKQIFKVHLNKLKLKSVQDIDAKQKDVDFSKYQQLKNEEIEK
LAGRLAALTPGFAGADIANCCNEGALIAAREDAPAVDTYHFEQAIERVIAGLEKKSRILS
PEEKKTVAYHEAGHAICGWFLQYADPLVKVSIIPRGQGALGYAQYLPK---DQYLTSQEQ
FKHRMIMTLGGRVSEELHF--DTVTSGASDDFKKITQMAQQMILKLGMSDKLGQICYDTS
SDNGNGFKVHHNYSETTARIIDEEVKRLIDESYEACHKLLTEKLDLVDKVAEELFKKEVL
TREDMIKICGPRPFPERNDAFDKYLQ-GEDAFKG-----KPK---SKDQNSNDDGASSPS
SAPETA---------------
>XP_002419108_Candida_dubliniensis
--------------------MLAVNSARLLN---------RAVVSRSM--------L---
------CRSAIPR-HFSTYTPLAFRT----------------SRQLFNK---SNNN----
-------------NK-KS-DNDPEKDSERKPK----------KDQNKDEEEQLREELKKK
FAA---------------------------------------------------------
------------------------------------------------------------
------------------------------------------------------------
--------------------------KHPGTNPDNLKIYKFD--LRTMGNYVLL-----F
GSTILTFYLIN----------RTSESEI---QQLTFQDFITNYIEKGLVTKLTVVNKAVV
EAELIPGAVSNISHNR---------NGKPYVIFTIGSLEFFEDEMNKVQERLNIPINERL
PIVYEDHTSWLSYIMPILPTVLLIGGLYYLTMRRMP--GGAGG-------AGGAGGPGGI
FKIGKSKAKLFNQENEVKIKFKDVAGCDESKEEIMEFVKFLQDPHKYEKLGAKIPRGAIL
SGPPGTGKTLLAKATAGEAGVPFLSVSGSEFVEMFVGVGASRVRDLFKTAREMAPAIIFV
DEIDAIGKERGNGRM--GGNDERENTLNQLLVEMDGFDTTDHVVVLAGTNRPDILDKALL
RPGRFDRHISIDVPDVEGRKQIFKVHLNKLKLKSVQDIDAKQKDVDFSKYQQLKNEEIEK
LAGRLAALTPGFAGADIANCCNEGALIAAREDAPSVDTYHFEQAIERVIAGLEKKSRILS
PEEKKTVAYHEAGHAICGWFLQYADPLVKVSIIPRGQGALGYAQYLPK---DQYLTSQEQ
FKHRMIMTLGGRVSEELHF--DTVTSGASDDFKKITQMAQQMILKLGMSDKLGQICYDTG
SDNGNGFKVHHNYSETTARIIDEEVKRLIDESYEACHKLLTEKLDLVDKVAEELFKKEVL
TREDMIKICGPRPFPERNDAFDKYLQ-GGDAFKG-----KPK---SKDQN-NDD-ANSPS
SAPETA---------------
>XP_002547838_Candida_tropicalis
--------------------MLRVSSIRFLN---------RAILPR--------------
-----RSISPTTIRTFSTFRPLSFNQ----------------STFLFNK-----------
-------------ST-KDNKDKKPEKSQ------------------EEKDKEEKEEIKRK
LHK---------------------------------------------------------
------------------------------------------------------------
------------------------------------------------------------
--------------------------KYPNLDEENLKIYKID--FKTIGNYIVL-----F
GSAVVTLYLFT-----------KATNNAES-HELSMQDFITNYIEKGLVTKLTVINKHIV
EAELIPGAMSSLSHTNS--------NGKPTVLFTIGSLEYFEDEMNKVQERLSIPISERL
PIVYEEKGSWMSYVLPILPTILLIGGLYFLTMRRMP--GGQAG-------GGGMGGPNGL
FKIGKSKAKLFNQENEVKIKFKDVAGCDESKEEIMEFVKFLQDPQKYEKLGAKIPRGAIL
SGPPGTGKTLLAKATAGEAGVPFLSVSGSEFVEMFVGVGASRVRDLFKTAREMAPSIIFV
DEIDAIGKERGNGKI--GGNDERENTLNQLLVEMDGFDTTDHVVVLAGTNRPDILDKALL
RPGRFDRHISIDVPDVEGRKQIFKVHLSKIKLQALEDIDVKQKDIDFAKYQQLKTETLDQ
LAGRLSALTPGFAGADIANCVNEGALIAAREDSPSVDIHHFEHAIERVVAGLEKKSKLLT
PEEKKTVAYHEAGHAVCGWFLEYADPLVKVSIIPRSQGALGYAQYLPG---DQYLLSEIQ
FKHRMIMALGGRVSEEITR--PTITSGASDDFKKVTKMAQHMVLRLGMSPSLGQIVYDQ-
GGDSDGIKVHHNYSETTARLIDKEVKRLIDEAYQDCKELLTSKLDLVDKVAKELFKKEVL
TREDMIRMCGPRPFRERNDAFDKYLQ-GEDAFKG-----KPKPKSDDGDVTPPTSTETA-
---------------------
>XP_003869629_Candida_orthopsilosis
-------------------MLNSAISLRLLS---------RSCISRSTRIKPVGQAF---
------TRSIIPR-SFSTIPRHSFHQ----------------SWINFNK---QQQDKHED
DLEKTRKEYEAKLNK-NSQKKEETEEKKSKPKDEESKEESKEKTKDKEEEEQIREELRKK
FME---------------------------------------------------------
------------------------------------------------------------
------------------------------------------------------------
--------------------------KHPGAEPKDFKIYKIE--WKQIANVMFL-----T
TTSLLLWLYII----------STMQDEKGQ-QELSMQSFITNYLEKGLVTKLTVINKYIV
EASLIPGAVSSATFTKP--------DGSPAVSFTIGSIEYFEDELNRVQDRLDIPMSERI
PIVYEEKGSWMSYILPILPTVLLIGGLYYLTMRRMPGAGGSGG-------AGGAGGPGGL
FKIGKSKAKLFNQETDVKIKFKDVAGCDESKEEIMEFVKFLQDPKKYEKLGAKIPRGAIL
SGPPGTGKTLLAKATAGEAGVPFLSVSGSEFVEMFVGVGASRVRDLFKTARDMAPAIIFV
DEIDAIGKERGNGRM--GGNDERENTLNQLLVEMDGFDTTDHVVVLAGTNRPDILDKALL
RPGRFDRHISIDVPDVEGRKEIFKVHLNKLKLQAVEDIDIKQKDVDFAKFQQLKNNAIEQ
LAGRLAALTPGFAGADIANCANEGALIAARENASAVDVHHFEQAIERVVAGLEKKSRILA
PEEKKTVAYHEAGHAICGWFLEYADPLVKVSIIPRGQGALGYAQYLPK---DQYLTSEEQ
FKHRMIMTLGGRVSEELHF--DTVTSGASDDFKKITQMAQQMILNLGMSDKLGQICYDT-
GDNGSGFKVHNNYSEETARVIDQEVKRLIDEAYVACHKLLKEKIDLVDQVAEELFKKEVL
TREDMIRICGKRPFLERNDAFDKYIQ-GQDAFKG-----RPK---------ASD--DVPP
AAPA-----------------
>XP_001527410_Lodderomyces_elongisporus
------------------------------------------------------------
------------------------------------------------------------
------------------------------------------------------------
------------------------------------------------------------
------------------------------------------------------------
------------------------------------------------------------
------------------------------------------------------------
------------------------------------------------------------
------------------------------------------------------------
------------------------------------------------------------
----------------------------------MEFVKFLQNPEKYEKLGAKIPRGAIL
SGPPGTGKTLLAKATAGEAGVPFLSVSGSEFVEMFVGVGASRVRDLFKKAREMAPAIIFV
DEIDAIGKERGNGRM--GGNDERENTLNQLLVEMDGFDTGDHVVVLAGTNRPDVLDKALL
RPGRFDRHISIDVPDVEGRKEIFKVHLNKLKLAKVEEIDIKQKDVDFAKYQEFKTKAVEN
LAGRLAALTPGFAGADIANCCNEGALFAARENAKSVEVHHFEQAIERVVAGLEKKSRILS
PDEKKTVAYHEAGHAICGWFLEFADPLVKVSIIPRGQGALGYAQYLPK---DQYLTSQEQ
FRHRMIMALGGRVSEELHF--DTVTSGALDDFKKITLMAQQMITHLGMSNKLGQICYDTS
GDSNGGFKVHNNYSEETAKIIDEEVKRLIDEAHAECTRLLKEKIQLVDAVAEELKEKEVL
TREDMVRICGPRPFLERNDAFDKYVH-GDDAFKG-----KPKTKLDKDKKEADD-QDSPS
AATA-----------------
>XP_007376033_Spathaspora_passalidarum
------------------------------------------------------------
------------------------------------------------------------
------------------------------------------------------------
------------------------------------------------------------
------------------------------------------------------------
------------------------------------------------------------
------------------------------------------------------------
----------------------MSQTDSNH-EELSFQDFVTNYLERGLVRKLNVINKFAV
EAELVSGAVSLHGGQP-----------VPKVVFTIGSIEYFEDELNKVQDRLNIPLNERI
PVVYEERTSWLSYLMPILPTMLLIGGLYYLTTRRVQ------A-------PGGRGSGSGP
FGFGKSTAKLFNQETDVKIKFKDVAGCDESKEEIMEFVKFLQDPQKYEKLGAKIPRGAIL
SGPPGTGKTLLAKATAGEAGVPFLSVSGSEFVEMFVGVGASRVRDLFKTAREMAPAIIFV
DEIDAIGKERGGGKFGGGGNDEREATLNQLLVEMDGFSSSDHIVVIAGTNRPDVLDKALL
RPGRFDRHISIDVPDVEGRKEIFKVHLAKLKLKAIEDININEKSIDFDKYQAMKDSKIEN
LAGRLAALTPGFAGADIANVCNEGALIAAREDSPSVETYHFEQAIERVIAGLEKKSRMLT
LEEKKTVSYHEAGHAICGWYLEFADPLVKVSIIPRGQGALGYAQYLPK---DQYLTSKEQ
YNHQMIMALGGRVSEELHF--DTVTSGASDDFKKVTQMAQSMILKLGMSERLGKINYDED
SER----TIHHLYSEETAQIIDEEVKRLIDEAYQKCHDLLSSKLDLVDKVAKELYKKEVL
TREDMIRLCGPRPFPDRNDAFDKYIKGGEDPFKKR----KPT-----------DQV----
---------------------
>XP_043049889_Scheffersomyces_spartinae
-------------------------------------------------MRGLSSKSLFS
VGRVTVTSSGTTR-ALSISAPLMFQN----------------TRCMFQK-----------
-----QQPLKDNKNE-PETKDKKPKKDADKEA--------------EEFEREMRKELEKR
IKK---------------------------------------------------------
------------------------------------------------------------
------------------------------------------------------------
--------------------------QNPNIDEKNIKIYQINREQMIRGAAMFA-----M
FTFLMTLLLLS-------------DVSSAE-NELTFQDFKINYLERGLVTKMTVINKYIV
EAELIPGAISTQTHTGP--------HGVPIVMFTIGSVEFFEDEMNKIQDKLGIPLDERL
PIHYTERGLWMNWILPILPTVLLIGGLWYITIKRAQ---------------APGGGAGGL
FKIGKSKAKLFNQETDVKIKFKDVAGCEEAKEEITEFVKFLQDPAKYEKLGAKIPRGAIL
SGPPGTGKTLLAKATAGEAGVPFLSVSGSEFVEMFVGVGASRVRDLFKTAREMAPSIIFV
DEIDAIGKERGNGRM--GGNDEKENTLNQLLVEMDGFESGDHVVVLAGTNRPDILDKALL
RPGRFDRHVNIDLPDVEGRKDIFKVHLSKISLKSDEDIKVLHKDLDFNKFQELKKEAVDN
LAGRLAALTPGFAGADIANCCNEGALIAARENATSVDIHHFEQAIERVIAGLEKKSKVLT
LDEKKTVAYHEAGHAICGWFLEYADPLVKVSIIPRGQGALGYAQYLPK---DQYLISEEQ
FKHRMTMALGGRVSEELHF--ESVTSGASDDFKKVTQMAQQMILKLGMSPKLGNITYDN-
GDN-GGLRVHNMYSESTARTIDTEVKRLIDDAYVACHKILTEKLDLVDKVAEELFKKEVL
TREDMIAICGPRPFPERNDAFDKYIT-GQDAFK------RPEKKNREDDNNN--------
---------------------
>XP_001382432_Scheffersomyces_stipitis
-----------------MLISNSVRIIRGTT---------SPVSVRSINFASRG--LLSS
KNSQVRAFSSLNS-HL------LFRN----------------SQITLKD---KEND----
--------------------DKKEEKPKKKEM--------------DKEEKDLREEIKER
LKK---------------------------------------------------------
------------------------------------------------------------
------------------------------------------------------------
--------------------------ENPKIDPNNIKIYQLD--SKTIARYAIL------
-STIFTVVLTI----------YVLSGDREK-NELSFQDFKTNYLERGLVTKLTVINRFAV
EAELIAGAVSDQTFQTL--------GGTPAVVFTIGSVEFFEEEMKIVQDKLGISVNERL
PIVYEERGSWLNYVLPILPTVLLIGGLWYLTMRRTT------Q-------NGGAGGPGGI
FKIGKSKAKLFNQETEVKIKFKDVAGCDESKEEIMEFVKFLQDPKKYERLGAKIPRGAIL
SGPPGTGKTLLAKATAGEAGVPFLSVSGSEFVEMFVGVGASRVRDLFKTAREMAPSIIFV
DEIDAIGKERGNGKI--GGNDERENTLNQLLVEMDGFESGDHVVVLAGTNRPDILDKALL
RPGRFDRHISIDTPDIDGRKQIFKVHLAKLTLKCDEDIKATQKDIDFAKYQELKSKAIDD
LAGRLSALTPGFAGADIANCCNEGALIAAREDATSVDVYHFEQAIERVVAGLERKSRVLS
LEEKKTVAYHEAGHAICGWFLEFADPLVKVSIIPRGQGALGYAQYLPK---DQYLISKEQ
FMHRMTMALGGRVSEELHF--ETVTSGASDDFKKVTQMAQQMVLKLGMSESLGNICYES-
GDDGNGFKVHNSYSESTARLIDTEIKSFIDEAYIACHKLLTEKIDLVDKVAEELYKKEVL
TREDMIRLVGPRPFAERNDAFDKYIK-GTDAFKG-----RPS-AKGKKYELNDDEATA--
---------------------
>XP_020066647_Suhomyces_tanzawaensis
--------------------MLARLLLR-----------------RTTGLSWRLNPPARL
VGQQHRTFSSINN-HL------AFRN----------------STVLKNQ---KKDDSEVN
DDKKKAEKPTKPEES-TEVDPDTQKKDKKKDM--------------GDEEKDIREEIKKR
LQK---------------------------------------------------------
------------------------------------------------------------
------------------------------------------------------------
--------------------------KNPNINLNNIKVYQFD--QKSIAR--FF-----I
GTSVLTILLTM----------YMLTKNKEK-NELSFQDFKINYLEKGLVTRLTVINKFAV
QAELIRGAVSDQTFQTA--------GGTPAVVFTIGSVEFFEEEMKLSQDKLGIPIEERL
PISYEERGSWLNYIIPILPTVLLIGGLWYMTMRRAG--QAGGG-------AGGAGGPGGI
FKIGKSKAKLFNQETEVKIKFKDVAGCEESKEEIMEFVKFLQDPKKYEKLGAKIPRGAIL
SGPPGTGKTLLAKATAGEAGVPFLSVSGSEFVEMFVGVGASRVRDLFKTAREMAPAIIFV
DEIDAIGKERGNGKM--GGNDERENTLNQLLVEMDGFEGSDHVVVLAGTNRPDILDKALL
RPGRFDRHISIDTPDVEGRKQIFKVHLSKLTLTADEEIKASQKDLDFSKYQELKAEAIEN
LAGRLSALTPGFAGADIANCCNEGALIAAREDATSVDIYHFEQAIERVVAGLEKKSRILS
PEEKKTVAYHEAGHAICGWFLEFADPLVKVSIIPRGQGALGYAQYLPK---DQYLVSQEQ
FRHRMIMTLGGRVSEELHF--DTVTSGASDDFKKITQMAQQMVLKLGMSDKVGHIYYDS-
GDDGSGFKVHNNYSQTTAKLIDDEVKRLIDDAYDACHTLLTEKLELVDKVAEELFKKEVL
TREDMIRLVGPRPFPERNDAFDKYIK-GKDAFKG-----KPK-----------D------
---------------------
>XP_020078499_Hyphopichia_burtonii
------------------------------------------------------------
------------------------------------------------------------
-------------------------------M--------------QEDERAIREEIRKR
LGQ---------------------------------------------------------
------------------------------------------------------------
------------------------------------------------------------
--------------------------N------ANVKIHRLPPFNKKYAL----------
-YFLLPLVTLT----------IYLSTLKED-NYLSFQDFKTRYLEKGLVTKLIVINKFGV
EAQLIPTAVSDETYTNK--------NNAPAVAFTIGSVEIFEEQMNQVQDKLGIPISERL
PISYEERGSWLNYILPILPTVLLLGGLWYITVKRVG-----SN-------VGGAGGANGI
FKIGKSKAKLFNQETDVKIKFKDVAGCSESKEEIMEFVKFLQNPSKYEKLGAKIPRGAIL
SGPPGTGKTLLAKATAGEAGVPFLSVSGSEFVEMFVGVGASRVRDLFKTAREMAPAIIFV
DEIDAIGKERGNGKV--AGNDERENTLNQLLVEMDGFSSTDHVVVLAGTNRPDVLDKALL
RPGRFDRHISIDTPDIEGRKEIFKVHLNKLSLKCDEDIKASKKEIDFNQYQELKSNAVDQ
LAGRLSALTPGFAGADIANCCNEGALIAARENASSVDIYHFEQAIERVIAGLEKKSRILS
PDEKKTVAYHEAGHAICGWFLEFADPLVKVSIIPRGQGALGYAQYLPK---DQYLVSKEQ
FMHRMIMTLGGRVSEELHF--ETVTSGAADDFKKITQMAQQMVLKLGMSEKIGSLYYAS-
GGENGGFQVHHNYSELTARLIDEEIKRFIDEAYEACTKLLTEKIELVDKVAEEVYAKEVL
TREDMIRLVGPRPFPERNDAFDKYIK-GTDAFRGKKDEDKPK--------TDQDESSKEK
TE-------------------
>XP_015468625_Debaryomyces_fabryi
--------------------------MR--------------------------------
------TFTSFNQ-PL------LFHG----------------SRIVLNK---ENREPEKK
PDQEGSKE--KDGEK-SNEEDKEKGQKKKRDM--------------DHEEKDIRDQIREN
LKK---------------------------------------------------------
------------------------------------------------------------
------------------------------------------------------------
--------------------------KNPNIDPNNIKIYQFD--NKSLAR--AF-----A
GIFFFSLFLTF----------FLASNQRNE-NELSFQDFKTNYLERGLVTKLTVVNKFAV
EAQLIQGAVSDQTFQTF--------SGHPAVVFTIGSVEFFEEEMNKIQEKLGIPIDERL
PISYEERGSWMNYILPILPTVLLIGGLWYMTVKRAS--AQ-GG-------PGA-GGPGGI
FKVGKSKAKLFNQESEVKIKFKDVAGCEESKEEIMEFVKFLQDPTKYEKLGAKIPRGAIL
SGSPGTGKTLLAKATAGEAGVPFLSVSGSEFVEMFVGVGASRVRDLFKTAREMAPAIIFV
DEIDAIGKERGNGKM--GGNDERENTLNQLLVEMDGFDTGDHVVVLAGTNRPDVLDKALL
RPGRFDRHISIDIPDVEGRKEIFKVHLSKLTLKCDEDIKATQKDVDFNKYQELKADAINN
LAGRLSALTPGFAGADIANCCNEGALIAAREDAHSVDTHHFEQAIERVVAGLEKKSRILS
LEEKKTVAYHEAGHAICGWFLQFADPLVKVSIIPRGQGALGYAQYLPK---DQYLVSKEQ
YKHRMIMTLGGRVSEELHF--DTVTSGASDDFKKITQMAQLMILKLGMSDSIGSIYYDT-
GDNDGGFKVHNNYSETTARLIDTEVKKFVDEAYEACHKLLTEKIELVDKVAEELFKKEVL
TREDMVRLVGPRPFPERNDAFDKYIK-GTDAFKG-----KPK-----------NPNTEDN
ADS------------------
>XP_459165_Debaryomyces_hansenii
--------------------------MR--------------------------------
------TFTSFNQ-PL------LFHG----------------SRAVLNK---ENKDPEKK
QDQEGNKE--KDEEK-SKPEEKEQGKNKKKDM--------------DQDEKDIRDQIREN
LKK---------------------------------------------------------
------------------------------------------------------------
------------------------------------------------------------
--------------------------KNPNLDPNNIKIYQLD--NKSLAR--AF-----A
GIFFFSLFLTF----------LLASNQRNE-NELSFQDFKTNYLERGLVTKLTVVNKFAV
EAQLIQGAVSDQTFQTF--------SGHPAVVFTIGSVEFFEEEMSNIQESLGIPIDERL
PISYEERGSWMNYILPILPTVLLIGGLWYMTVKRAS--SQ-GG-------AGA-GGPGGI
FKVGKSKAKLFNQEAEVKIKFKDVAGCEESKEEIMEFVKFLQDPTKYEKLGAKIPRGAIL
SGSPGTGKTLLAKATAGEAGVPFLSVSGSEFVEMFVGVGASRVRDLFKTAREMAPAIIFV
DEIDAIGKERGNGKM--GGNDERENTLNQLLVEMDGFDTGDHVVVLAGTNRPDVLDKALL
RPGRFDRHISIDIPDVEGRKEIFKVHLSKLTLKCDEDIKATQKDVDFNKYQELKADAINN
LAGRLSALTPGFAGADIANCCNEGALIAAREDALSVDTHHFEQAIERVVAGLEKKSRILS
LEEKKTVAYHEAGHAICGWFLQFADPLVKVSIIPRGQGALGYAQYLPK---DQYLVSKEQ
YKHRMIMTLGGRVSEELHF--DTVTSGASDDFKKITQMAQSMVLKLGMSDSIGSIYYDT-
GDNEGGFKVHNNYSETTARLIDTEVRNFVDEAYEACHKLLTEKIELVDKVAEELFKKEVL
TREDMIRLVGPRPFPERNDAFDKYIK-GKDAFKG-----KPK-----------NPNAEEK
TDN------------------
>XP_006684495_Yamadazyma_tenuis
------------------------------------------------------------
---------------------------------------------MLNQ-----------
--QNRDNKDHKEDNQ-KDHDKQDHEKQKEKTK--------------EEEEKEFREELKKR
LKE---------------------------------------------------------
------------------------------------------------------------
------------------------------------------------------------
--------------------------KNPNLDLNNLNFYNIDRGTINKVLGGLL-----L
GGILIAMLASN-------------SSPDHE-NELSFQDFKTKYFMKGLVTKITVVNRYLV
KADLIQGAVSDQTYQAY--------NGKPAIYFAIGSVDFFEKEINEIQNNLGIPINERI
PISFSEKDDWMNYVLPILPTLLLIGGIYYLTSRRPN--------------SPGGGGPNNI
FKIGKSKAKLFNQENDVKIRFKDVAGCEESKEEIMEFVKFLQNPTKYEKLGAKIPRGAIL
SGPPGTGKTLLAKATAGEANVPFLSVSGSEFVEMFVGIGASRVRDLFKTAREMAPSIIFV
DEIDAIGRERGNGRM---GNDEKENTLNQLLVEMDGFESSDHVVVLAGTNRVDILDKALL
RPGRFDRHISIDIPDIEGRKEIFKVHLSKLTLKCDEDIKATKQDVDFNKYQQLKSEAIEN
LAGRLGALTPGFSGADIANCCNEGALIAAREDATSVDVPHFEQAIERVIAGLEKKSRVLS
LDEKKTVAYHEAGHAICGWFLEFADPLVKVSIIPRGQGALGYAQYLPK---DQYLLSKEQ
YYHRMIMTLGGRVSEELHF--DTVTTGASDDFKKVTQMAQSMILKLGMSDKIGSIYYDN-
GEDAEGYRVHNNYSEKTARLIDTEVKRFIDEAYIACKKLLTEKIELVDSVAEELYKKEVL
TREDMIRLVGPRPFRERNDAFDKYIK-GTDAFKP-----RKK---------IEDQGSAAP
TS-------------------
>XP_001487202_Meyerozyma_guilliermondii
---MANFHQRHSN-RIMMRKTPAGLMMRLAP---------RNAVLRGVGGVLRQSHNLIV
SPRLVNVFAGFNR-SFSASRFQLFEA----------------SRRSLSD---KEESPKDS
EDKE----------------------KKKKPM--------------SEEERDIRNQIKER
LKK---------------------------------------------------------
------------------------------------------------------------
------------------------------------------------------------
--------------------------KNPLLNPNNMKIYQLD--NKSVAR--GL-----S
GLFLFSLLVTV----------LLASNRKPN-DELSFQDFKTNYLEKGLVTKLTVINKFAV
EAELIQGAVSDQTFQTF--------SGHPAVVFTIGSVEVFEEEMNREQDKLGIPIDERL
PISYEERGSWMNYILPILPTVLLIGGLWYITVRRAN--MQGGG-------AGG-GGPGGI
FQIGKSKAKLFNQETEVKIKFKDVAGCTESKEEIMEFVKFLQDPVKYEKLGAKIPRGAIL
SGPPGTGKTLLAKATAGEAGVPFLSVSGSEFVEMFVGVGASRVRDLFKTAREMAPAIIFV
DEIDAIGKERGNGKM--GGNDERENTLNQLLVEMDGFENSDHVVVLAGTNRPDILDKALL
RPGRFDRHISIDVPDVEGRKEIFKVHLSKLTLQVEEDIRATQKDVDFNKYQELKAAAIDN
LAGRLSALTPGFAGADIANCCNEGALIAAREDATAVETHHFEQAIERVVAGLEKKSRILS
LEEKRTVAFHEAGHAICGWFLEFADPLVKVSIIPRGQGALGYAQYLPK---DQYLVSKEQ
YKHRMIMTLGGRVSEELHF--DTVTSGASDDFKKITQMAQLMVLKLGMSDSIGNVYYDS-
GENNNGFQVHHTYSEETAYTIDQEVKRFIDEAYEACHKLLSEKLDLVDKVAEELFKKEIL
TREDMTRLVGPRPFPERNDAFDKYIK-GKDAFKG-----KPK-----------DTENEPS
EA-------------------
>XP_018714777_Metschnikowia_bicuspidata
-----------------------MLMRRSLL---------TAAGSARVGIRFPRAATPVL
QVPTHRAFSSFNR--------LQLHS----------------TASLYNS---NKPSKDEA
PNKESEEKKQSRPPK-KEDESGREGEPKKKPL---------------IEEEKVRKHLEEL
MKK---------------------------------------------------------
------------------------------------------------------------
------------------------------------------------------------
--------------------------N---PNLKNLKMVEIN--GATIAK--YS-----L
GFTIFTTLLVI----------YTLTQLQNH-DELSFQDFQNRYLAKGLVTKLTVINKFAV
EAELIMGAFSDETVRGS--------DGHPMVVFTIGSVEVFEEEMNAIQDKLGIPVEERL
PVLYVDRGSWLGVLLPILPTVLLIGGLWYITTKRAL-----AQ-------GGAGGGPGGI
FKIGKSKAKLFNQETDVKIKFKDVAGCEESKEEIMEFVKFLQDPVKYEKLGAKIPRGAIL
SGPPGTGKTLLAKATAGEAGVPFLSVSGSEFVEMFVGVGASRVRDLFKTAREMAPSIIFV
DEIDAIGKERGNGHM--GGNDERENTLNQLLVEMDGFEESDHVVVLAGTNRADVLDKALL
RPGRFDRHISIDTPDIEGRKAIFQVHLSKITLKSVEEIKASHNDVDFSKYHQLIDEAIEK
LAGRLAALTPGFAGADIANCCNEGALIAARNDSQSVDVYHFEQAIERVIAGLEKKSRILS
PDEKKTVAYHEAGHAICGWFLEFADPLVKVSIIPRGQGALGYAQYLPK---DQYLVSEEQ
FKHRMIMALGGRVSEELHF--ESVTSGASDDFKKITQMAQSMVLKLGMSDKLGNVYFDN-
GDENSGMKVHNLYSETTARVIDEEVKRYIDEAYVECKALLTEKLDLVDKIAQEVFKKEVL
TREDMIRICGPRPFPERNEAFDKYLL-GDDAFKG-----RPSA-----------------
---------------------
>XP_002618551_Clavispora_lusitaniae
---------------------MSSILVRRQI---------LSAFGRPAPIMSLARAHVLP
HIGAQRNFGVFPRLLLSQTSPLHFRR----------------SGRRMNS-----------
---------RKSEDE-SESKEERPKESKEKKP--------------DSEEEKLRQEVRER
LKK---------------------------------------------------------
------------------------------------------------------------
------------------------------------------------------------
--------------------------KNPKANLQNLKIIQIDAAQASKALGLFL-----L
LTFLATSLLFS---------------SQKQ-NELSFQDFKIRYLDKGLVTRLTVVNRFAV
EAELIPGAFSDETTRGP--------RGSPVVVFTIGSVEVFEEEMNAAQDKLGIPVEERL
PISYVERGSWMNMILPILPTVLLIGGLWYITVKRAS------P-------QSGAGGPGGI
FKIGKSKAKLFNQETDVKIKFKDVAGCEESKEEIMEFVKFLQDPLKYEKLGAKIPRGAIL
SGPPGTGKTLLAKATAGEAGVPFLSVSGSEFVEMFVGVGASRVRDLFKTAREMAPAIIFV
DEIDAIGKERGNGRM--GGNDERENTLNQLLVEMDGFEASDHVVVLAGTNRADILDKALL
RPGRFDRHISIDIPDIEGRKAIFKVHLSKLTLKSVEDIKASHQDVDFSKYQKLIDEAIEK
LAGRLAALTPGFAGADIANCCNEGALIAAREDATSVDTYHFEQAIERVIAGLEKKSRVLS
PEEKKTVAYHEAGHAICGWFLQYADPLVKVSIIPRGQGALGYAQYLPK---DQYLVSTEQ
FRHRMIMSLGGRVSEEIHF--ESVSSGASDDFKKVTQMAQSMVLKLGMSKKLGSVYFDT-
GDEGGNLKVYNNYSEGTARIIDEEVKRLIDEAYVACKELLTEKLELVDKVAEEVYKKEVL
TREDMIRLVGPRPFPERNDAFDKYLQ-GEDAFKN-----RPK-----------GKGDAEA
A--------------------
>XP_025341055_Candida_haemuloni
------------------------------------------------------------
-----------------MGHRAQFSQ----------------SFSRLQK---NNEPRDDK
ETSEKKEESKRTEEP-REQKSKEHEDPETRRN--------------KEEEKKFREELRQK
QES---------------------------------------------------------
------------------------------------------------------------
------------------------------------------------------------
--------------------------S-----------------KKQKGRDASI-----F
SREGLTLILICGLFTIPLTFWATLSQTANR-DELSFQAFKTRYLEKGLVTKLTVINRFAV
EAELVQGAFSDETIRGP--------QGNPVVVFTIGSVEVFEEEMNAAQDKLGIPIEQRL
PVSYVERGSWLNMIMPVLPTVLLIGGLWYISVRKAP--------------QGGAGGAGGI
FKIGKSKAKLFNQETDVKIKFKDVAGCEESKEEIMEFVKFLQDPVKYEKLGAKIPRGAIL
SGPPGTGKTLLAKATAGEAGVPFLSVSGSEFVEMFVGVGASRVRDLFKTAREMAPSIIFV
DEIDAIGRERGNGRV--AGNDERENTLNQLLVEMDGFEASDHVVVLAGTNRVDILDKALL
RPGRFDRHVTIDTPDIEGRKAIFKVHLNKLTLKCVEDIRASQSDVDFNKYQQLIDEATDN
LAGRLAALTPGFAGADIANCCNEGALIAAREDDTAVDVHHFESAIERVIAGLEKKSRVLT
PEEKKTVAYHEAGHAICGWFLEFADPLVKVSIIPRGQGALGYAQYLPK---DQYLVSEEQ
FKHRMIMALGGRVSEELHF--ESVTSGASDDFKKITQMAQSMVLQLGMSEKIGSIYFDT-
GNDQGGFKVHNTYSEKTAKLIDEEVKRFIDEAYDACKQLLTEKLELVDKVAEEVFKKEVL
TREDMIRLVGPRPFPERNDAFDKYIK-GNDVYKG-----NPKSKSNKDDQAP-ESGGEAT
A--------------------
>XP_024716023_Candida_pseudohaemulonis
------------------------------------------------------MRPRP-
-----LAIPRAGR-PFSTAPRVQFSQ----------------SFLRLQK-----APKEEK
---SKDEDSKSKSE---EKSEKEEEDPETRRY--------------KEEEKKFREELRQK
QES---------------------------------------------------------
------------------------------------------------------------
------------------------------------------------------------
--------------------------S-----------------RKQKGRDASL-----F
SKEGLSLVLICTLFTIPLTFYATVSQSNKR-DELSFQAFKTRYLEKGLVKKLTVVNRFAV
EAELVPGAFSDETSRDM--------NGNPFVVFTIGSVEVFEEEMNATQDKLGIPIQERL
PVSYIERGSWLNMIMPILPTVLLIGGLWYISVRKAP--------------QGGAGGAGGI
FKIGKSKAKLFNQETDVKIKFKDVAGCEESKEEIMEFVKFLQDPVKYEKLGAKIPRGAIL
SGPPGTGKTLLAKATAGEAGVPFLSVSGSEFVEMFVGVGASRVRDLFKTAREMAPSIIFV
DEIDAIGRERGNGRV--AGNDERENTLNQLLVEMDGFEASDHVVVLAGTNRVDILDKALL
RPGRFDRHVSIDTPDIEGRKAIFKVHLNKLTLKCVEDIRASQSDVDFNKYQQLIDEATDN
LAGRLAALTPGFAGADIANCCNEGALIAAREDDTAVDVHHFELAIERVIAGLEKKSRVLT
PDEKKTVAYHEAGHAICGWFLEYADPLVKVSIIPRGQGALGYAQYLPK---DQYLVSEEQ
FKHRMIMALGGRVSEELHF--ESVTSGASDDFKKITQMAQLMVLQLGMSDKIGSIYFDT-
GNEQGGFKVHNTYSEKTAKLIDEEVKRFIDEAYDACKKLLTEKIELVDKVAEEVFKKEVL
TREDMIRLVGPRPFPERNDAFDKYIK-GNDVYKG-----RDQSKLSDEDNKPSESGGEAT
A--------------------
>XP_025338396_Candida_duobushaemulonis
------------------------------------------------------MRPRP-
-----SAIPRAGR-LFSTAPRVQFSQ----------------SFLRLQK-----APKEEK
---SKDEDSKPKSE---DKPEKEEEDPETRRY--------------KEEEKKFREELRQK
QES---------------------------------------------------------
------------------------------------------------------------
------------------------------------------------------------
--------------------------S-----------------RKQKGRDASL-----F
SKEGLSLVLICTLFTIPLTFYATVSQSNKR-DELSFQAFKTRYLEKGLVKKLTVVNRFAV
EAELVPGAFSDETSRDM--------NGNPFVVFTIGSVEVFEEEMNATQDKLGIPIQERL
PVSYIERGSWLNMIMPILPTVLLIGGLWYISVRKAP--------------QGGAGGAGGI
FKIGKSKAKLFNQETDVKIKFKDVAGCEESKEEIMEFVKFLQDPVKYEKLGAKIPRGAIL
SGPQ-------VQATAGEAGVPFLSVSGSEFVEMFVGVGASRVRDLFKTAREMAPSIIFV
DEIDAIGRERGNGRV--AGNDERENTLNQLLVEMDGFEASDHVVVLAGTNRVDILDKALL
RPGRFDRHVTIDTPDIEGRKAIFKVHLNKLTLKCVEDIRASQSDVDFNKYQQLIDEATDN
LAGRLAALTPGFAGADIANCCNEGALIAAREDDTAVDVHHFESAIERVIAGLEKKSRVLT
PDEKKTVAYHEAGHAICGWFLEYADPLVKVSIIPRGQGALGYAQYLPK---DQYLVSEEQ
FKHRMIMALGGRVSEELHF--ESVTSGASDDFKKITQMAQSMVLQLGMSDKIGSIYFDT-
GNEQGGFKVHNTYSEKTAKLIDEEVKRFIDEAYDACKKLLTEKIELVDKVAEEVFKKEVL
TREDMIRLVGPRPFPERNDAFDKYIK-GNEVYKG-----RDQ------DNNPSEAGGEAT
A--------------------
>XP_028889829_Candida_auris
---------------------------MNTS---------LAVLSRRLSASNVLLRQIPR
QSWTRIAPPIGAR-GFSLATRARFQY----------------SPHRLQKPSPNRDPNSES
SNKEFKKDSEKNEEN-SNGKQEKEEDPETKRQ--------------KQEERRFREELRQK
QES---------------------------------------------------------
------------------------------------------------------------
------------------------------------------------------------
--------------------------A-----------------KKN-GRDASL-----F
SKEGLTVLLICIGVTIPLTFWTTLSLFPDK-EELSFQTFKTRYLEKGLVTRLNVINRFAV
EAELVPGAFSDETSLGA--------DGNPIVVFTIGSVEVFEEEMNAVQDRLGIPIEQRL
PISYIERGSWLNMIMPVLPTILLIGGLWYISVRRAP--------------QGGAGGAGGI
FKIGKSKAKLFNQETEVKIKFKDVAGCEESKEEIMEFVKFLQDPIKYEKLGAKIPRGAIL
SGPPGTGKTLLAKATAGEAGVPFLSVSGSEFVEMFVGVGASRVRDLFKTAREMAPSIIFV
DEIDAIGRERGNGRV--AGNDERENTLNQLLVEMDGFEASDHVVVLAGTNRVDILDKALL
RPGRFDRHVTIDTPDIEGRKAIFKVHLNKLTLKCVEDIRASQSDVDFSKYQQLIDEATDN
LAGRLAALTPGFAGADIANCCNEGALIAAREDDTAVDVHHFEQAIERVIAGLEKKSRVLT
PEEKKTVAYHEAGHAICGWFLEYADPLVKVSIIPRGQGALGYAQYLPK---DQYLVSEEQ
FKHRMIMALGGRVSEELHF--ESVTSGASDDFKKITQMAQSMVLQLGMSEKIGSIYFDT-
GNDQGGFKVHNNYSEKTAKLIDEEVKRFIDEAYDACKKLLTEKIDLVDKVAEEVYKKEVL
TREDMIRLVGPRPFPERNDAFDKYIK-GNDVYKG-----KPKSENDNTGYEDSEAGNEAT
A--------------------
>NP_010933_Saccharomyces_cerevisiae
-----------MM-MWQRYARGAPRSLTSLS---------FGKASRISTVKPV-LRS--R
MPVHQRLQTLSG---LATRNTIHRST----------------QIRSFHISWTRLNENRPN
--KEGEGKNNGNKDNNSNKEDGKD--KRN-------------------EFGSLSEYFRSK
------------------------------------------------------------
------------------------------------------------------------
------------------------------------------------------------
----------------------------------------------------EF-----A
NTMFLTIGFTIIFTLLTPSSNNSGDDS--N-RVLTFQDFKTKYLEKGLVSKIYVVNKFLV
EAELV--------------------NTKQVVSFTIGSVDIFEEQMDQIQDLLNIPPRDRI
PIKYIERSSPFTFLFPFLPTIILLGGLYFITRKINSSPPNANG-------G-GGGGLGGM
FNVGKSRAKLFNKETDIKISFKNVAGCDEAKQEIMEFVHFLKNPGKYTKLGAKIPRGAIL
SGPPGTGKTLLAKATAGEANVPFLSVSGSEFVEMFVGVGASRVRDLFTQARSMAPSIIFI
DEIDAIGKERGKGGALGGANDEREATLNQLLVEMDGFTTSDQVVVLAGTNRPDVLDNALM
RPGRFDRHIQIDSPDVNGRQQIYLVHLKRLNLD--------------PLLTD---DM-NN
LSGKLATLTPGFTGADIANACNEAALIAARHNDPYITIHHFEQAIERVIAGLEKKTRVLS
KEEKRSVAYHEAGHAVCGWFLKYADPLLKVSIIPRGQGALGYAQYLPP---DQYLISEEQ
FRHRMIMALGGRVSEELHF--PSVTSGAHDDFKKVTQMANAMVTSLGMSPKIGYLSFDQ-
N-D-GNFKVNKPFSNKTARTIDLEVKSIVDDAHRACTELLTKNLDKVDLVAKELLRKEAI
TREDMIRLLGPRPFKERNEAFEKYLD--------------PKSNT-----EP-----PEA
PAATN----------------
>XP_018222681_Saccharomyces_eubayanus
-----------MM-MWQRCARGAPRSWTSLP---------LARAGAVSTARPILLRSFVR
LPAGR-----SGCRSLTTTNTVYRAA----------------SVRSFHLSAARSNENKPN
DTKDKDKDNNKNKNE----EDDADPNKKK-------------------EFNSPSEYFRSK
------------------------------------------------------------
------------------------------------------------------------
------------------------------------------------------------
----------------------------------------------------EF-----K
NTMFLTIGFTIIFTLLTPSNNNSADDS--N-RILTFQDFKTKYLEKGLVSKIYVVNKFLV
EAELV--------------------NTKQVVSFTIGSVDIFEEQMDQIQDLLNIPPRDRI
PVKYIERSSPFAVLFPFLPTVILLGGLYFITRKINSSPPNANG-------GAGGGGLGGM
FNVGKSRAKLFNKETDIKISFKNVAGCDEAKQEIMEFVHFLKNPAKYTKLGAKIPRGAIL
SGPPGTGKTLLAKATAGEANVPFFSVSGSEFVEMFVGVGASRVRDLFTQARSMSPSIIFI
DEIDAIGKERGKGGALGGANDEREATLNQLLVEMDGFTTSDQVVVLAGTNRPDVLDNALM
RPGRFDRHIQIDSPDVNGRQQIYLVHLRKLNLD--------------PLLKD---DM-DN
LSGKLATLTPGFTGADIANACNEAALIAARHNDQYITIYHFEQAIERVIAGLEKKTRVLS
KEEKRSVAYHEAGHAVCGWFLKYADPLLKVSIIPRGQGALGYAQYLPA---DQYLISKDQ
FKHRMIMALGGRVSEELHF--PSVTSGAHDDFKKVTQMANAMVTSLGMSPKIGYLSFDQ-
N-D-GNFKVNKPFSNKTARTIDLEVKSIVDDAHQACKELLTKNLDKVDLVAKELLRKEAI
TREDMIRLLGPRPFKERNEAFEKYLD--------------PK-KT-----EP-----PVA
PAPTN----------------
>XP_033765830_Saccharomyces_paradoxus
-----------MM-MWQRYARGTPRSWTSLA---------FGKTSRLSNMSPV-LRP--R
MPVHQRLQTLSG---LATSNTIYRST----------------QIRAFHVSWTRSNESRPN
--KDDEGQNNGNKDNNG--KDGKD--KKN-------------------EFNSLSEYFKSK
------------------------------------------------------------
------------------------------------------------------------
------------------------------------------------------------
----------------------------------------------------EF-----A
NTMFLTIGFTIIFTLLTPSSSNSGDDS--N-RVLTFQDFKTKYLEKGLVSKIYVVNKFLV
EAELV--------------------NTKQVVSFTIGSVDIFEEQMDQIQDLLNIPPRDRI
PIKYIERSSPFTFLFPFLPTIILLGGLYFITRKINSSPPNANG-------S-GGGGLGGM
FNVGKSRAKLFNKETDIKISFKNVAGCDEAKQEIMEFVHFLKNPAKYTKLGAKIPRGAIL
SGPPGTGKTLLAKATAGEANVPFLSVSGSEFVEMFVGVGASRVRDLFTQARSMAPSIIFI
DEIDAIGKERGKGGALGGANDEREATLNQLLVEMDGFTTSDQVVVLAGTNRPDVLDNALM
RPGRFDRHIQIDSPDVNGRQQIYLVHMKRLNLD--------------PLLTD---DM-NN
LSGKLATLTPGFTGADIANACNEAALIAARHNDPYITIHHFEQAIERVIAGLEKKTRVLS
KEEKRSVAYHEAGHAVCGWFLKYADPLLKVSIIPRGQGALGYAQYLPP---DQYLISEEQ
FKHRMIMALGGRVSEELHF--PSVTSGAHDDFKKVTQMANAMVTSLGMSPKIGYLSFDQ-
N-D-GNFKVNKPFSNKTARTIDLEVKSIVDDAHRACTELLTKNLDKVDLVAKELLRKEAI
TREDMIRLLGPRPFKERNEAFEKYLD--------------PKNNN-----EP-----PAA
PAATN----------------
>XP_003673721_Naumovozyma_castellii
--------------MFSVIRLCSR---RAFL---------SPINNNSNRYRSLSLLAR--
C----SGRFGIQQRAIHSSIYLSNKN----------------EKRPPNNNHEDATDEDLE
RVREAIKKFIKE-KAQNNLD-P-ERKRQI-----------------DEDIRRLEETIRRQ
QQK-------GAP-----------------------------------------------
------------------------------------------------------------
------------------------------------------------------------
--------PPPPPPNE---NGSGSSKIP------------------PQPP---V-----W
NVNIFQVGLAFFLLSFLLDVFNTAEE---Q-KEITWQEFRQKVLSKGYVSKLVVINKSVV
KVYLNENGQNSPEN-----------SGHKFYYFTIGSIDSFEHKLQKAQEELDIQSDFRV
PVEYIQEGNWTKAMFQILPTALMIGGIIWLTSRSVQ--------------SASGGARGGI
FGISRSKAKRFNTETDVKIKFKDVAGCDEAKEEIMEFVSFLKEPSRYEKMGAKIPRGAIL
SGPPGTGKTLLAKATAGEAGVPFYFVSGSEFVEMFVGVGAARVRDLFKTARENAPSIVFI
DEIDAIGKARQKGNF-SGANDERENTLNQMLVEMDGFTTEDHVVVLAGTNRPDILDQALL
RPGRFDRHINLDKPELEGRKAIFAVHLGKLKLS----------------------SSIFD
LKNRLAALTPGFAGADIANVCNEAALIAARNDQKSVKLEHFEQAIERVIGGVERKSKLLS
PEEKKVVAYHEAGHAICGWFLRFADPLLKVSIIPRGQGALGYAQYLPG---DIFLLSEQQ
LRDRMTMSLGGRVSEELHF--SSVTSGASDDFKKVTNMATAMVTQLGMSEKIGWINFQK-
---KDDSDLTKPFSQETGDLIDSEVYRIIQECHERCTALLKEKASELEKVAQFLLKKEVL
TREDMISILGKRPFPERNDAFDKYLN-GNETDRI---------------KKSERE-TD-E
KSSEEKPSD------------
>XP_003670418_Naumovozyma_dairenensis
-------MHPFRS-ALLPRSVPCKPIFPSSV---------CRVRSSLLIQRSYLSNAIYR
DLNSTL--------NNKIYSRSFHSS----------------PLIQFRISNILLNENT--
--NEDKNNDNEQQKK-YSEKEKKDDSKK---T--------------SEEYKSMADYFKSK
------------------------------------------------------------
------------------------------------------------------------
------------------------------------------------------------
----------------------------------------------------EF-----M
NTIFLTIGFTILFNLMST-----SRDSNEN-KSLTFQDFKSNYLERGLVKKIYVINKYLV
EAELHDQSIIT-GSQPNSMNPFN--KHSNVVAFTIGSVDIFEEQMDQIQDELQIDPKDRI
PIVYADRASFLQYLFPFLPTIILLGGLYFITKKMGNPTNGAAG------SNGSGGGLGGM
FGVGKSRAKLFNKETDVKVSFKNVAGCDEAKVEIMEFVHFLKNPNKYTVLGAKIPRGAIL
SGPPGTGKTLLAKATAGEAGVPFLSVSGSEFVEMFVGVGASRVRDLFEQARKLAPSIIFI
DEIDAIGKERGKGGALGGANDEREATLNQLLVEMDGFSTSDQVVVIAGTNRPDVLDPALL
RPGRFDRHIQIDAPDINGRKQIYLVHLKRLNLE--------------EKLVETKEDV-EN
LAGKLATLTPGFTGADIANACNEAALIAARHKDPFVTIQHFEQAIERVIAGLEKKSRVLS
KEEKKTVAYHEAGHAVCGWFLKYADPLLKVSIIPRGQGALGYAQYLPP---DQYLISEEQ
FQHRMIMALGGRVSEELHF--PSVTSGAHDDFKKVTQMANAMVTSLGMSKKVGYVSYDQ-
R-D-SQFQVNKPFSEKTARNIDTEVKRIVDFAHNKCTQLLSENIEKVDKVAKELLRKEAI
TREDMIRLLGPRPFPERNEAFEKYLD--------------TAGDD------------KAS
PAPEAK---------------
>XP_003958446_Kazachstania_africana
----------MLK-LLVRDWSFSGPSLTRIS---------VTVPRFGTRYHHIITRQI--
TYPQRSHIGVNFRRSLHGSSALNFKN----------------TSRTMNSTNKRSSNSN--
--PPNKDQKSTQKDD-KHEPQ---------------------------DFKSLSDFFKSP
------------------------------------------------------------
------------------------------------------------------------
------------------------------------------------------------
----------------------------------------------------EF-----L
KTLYLTAGFALLFTLLNTSTSD-PNARDFN-KILTFQDFTTKYLEKGLVKKMHVVNKYLV
QAELLPQASSLVNNDRQAILSQFS-SSSPIVSFTIGSVDIFEEQMDDIQNRLNIAPEDRI
PINYVDKASTFQYVLPFIPTALLLGGLYFVSKRMM---GPATG---TKSGSNNGNSISNM
FGVSKSKAKLFNKETDVKIQFKDVAGCQEAKQEIMEFVHFLKSPDKYTALGAKIPRGAIL
SGPPGTGKTLLAKATAGEAGVPFLSVSGSEFVEMFVGVGASRVRDLFEQARQMAPSIIFV
DEIDAIGKERGKNGALGGANDEREATLNQLLVEMDGFTTTDQVVVLAGTNRPDVLDSALM
RPGRFDRHIQIDAPDITGRKEIYLVHLAKLHLD--------------PVFTKTKKDG-DM
LAGKLATLTPGFTGADIANACNEAALIAARYKDPYVGLSHFEQAIERVIAGLEKKSRILS
KEEKKTVAYHEAGHAVCGWFLKYADPLLKVSIIPRGQGALGYAQYLPA---DQYLISEEQ
FKHRMIMALGGRVSEELHF--PSVTSGAHDDFRKVTQMARAMVTSLGMSKEVGYLSYTQ-
DDSS--FKVNKPFSERTARKIDQEVKKLVDEAHQKCRELLSEHLEKVDKVAKELLKKEAI
AREDMIRLLGPRPFAERNEAFEKYLD--------------HKDTR------------PAS
PPSSPAIN-------------
>XP_022466972_Kazachstania_naganishii
--------------MLLR---------------------------------RVAGRQLLG
RVPLRPLPGV--WRSIH--------------------------------TTRVARNEN--
--NRDRDNKK------RAEPP---------------------------EYKSMREYFKSK
------------------------------------------------------------
------------------------------------------------------------
------------------------------------------------------------
----------------------------------------------------EF-----A
KTVYLTTGFTLLFTLLGASGGS-ADDKE-G-AVLTFQDFRSKYLEKGLVKKVTVVNKYLV
QAELVTQ------ND---------------VQFTVGSTDVFEEQMDAAQDELGIPSTQRI
PIVYVSRTSAWQYVYPFIPTALLLGGLYLISKRLT---PGAGGGGTSSKGGGGGSNLSNM
FGVGKSRAKLFNKETDVKVSFKDVAGCNEAKQEIMEFVHFLKNPKKYTALGAKIPRGAIL
SGPPGTGKTLLAKATAGEAAVPFLSVSGSEFVEMFVGVGASRVRDLFEQARSLAPSIIFV
DEIDAIGKERGKGGPLGGANDEREATLNQLLVEMDGFTTSDQVVVLAGTNRPDVLDPALL
RPGRFDRHIQIDSPDITGRKQIYLVHLERLNLQ-----------------EKLALDR-EN
LAGKLATLTPGFTGADIANACNEAALIAARHKDATITLDHFEQAIERVIAGLEKKSKVLS
MEEKTTVAYHEAGHAVCGWFLKYADPLLKVSIIPRGQGALGYAQYLPA---DQYLISEEQ
FKHRMIMALGGRVSEELHF--PYVTSGAHDDFKKVTGMARAMVTKLGMSKRVGYLSYDD-
GDSNGGIQVSKPFSERTSRIIDSEVKKIVDEAHRKCTILLSENKEKVDKVAKLLLKKEAI
TREDMIRLLGPRPFPERNEAFEKYLD--------------PKDAD------------KPT
PEVAK----------------
>XP_447208_Candida_glabrata
----------MLR-LLTRLNVPVRAMRPMPL---------APLARALPVTRPLA------
------------------LPLRFYSD----------------MNSRKQETGSGGSSDG--
--GPAGDEGSGGKGQGQGKGPGKDPREE--------------------MMKAFWQYVKSK
------------------------------------------------------------
------------------------------------------------------------
------------------------------------------------------------
----------------------------------------------------EF-----Q
NTMYLTIGLSFIYTLMSANEDTSGRD------PLTFQDFKAKYLEKGLVKKIYVINKYLV
EAELVPLA-----NDSNGQYGANG-MVPRVISFTIGSADVFEEQLDELQDRLQIPPSERI
PVQYVERASAFQYLYPFIPTVLLIGGLYFIAKKLN---PNA--------NMNGGGGSSGM
FGVGKSKAKLFNKETDIKISFKDVAGCDEAKQEIMEFVHFLKNPAKYTQLGAKIPRGAIL
SGPPGTGKTLLAKATAGEAGVPFLSVSGSEFVEMFVGVGASRVRDLFEQARQMAPSIIFV
DEIDAIGKERGKGGALGGANDEREATLNQLLVEMDGFSTSDQVVVIAGTNRMDVLDPALM
RPGRFDRHIEIDAPDMSGRKAIYNVHLQRLNLD--------------PKLTETAEKR-DN
LSGKLATLTPGFTGADIANACNEAALIAARHQDKYVELLHFEQAIERVIAGLEKKSKVLS
PEEKKTVAYHEAGHAICGWFLQYADPLLKVSIIPRGHGALGYAQYLPS---DQYLITEEQ
FRHRMIMALGGRVSEELHF--PSVTSGAHDDFKKVTNMAHAMVTSLGMSKEIGYLSYDQ-
KGS--GFQINKPFSEKTGRKIDLEVKRIVDEAHEACRKLLTENLEDVDKVAKLLLQKEAI
SREDMIKLVGPRPFPEKNEAFEKYLD--------------N--------GLN-----GPA
PATD-----------------
>XP_004182298_Tetrapisispora_blattae
--------------MSFRLRNTSNILTKASS-LGLTKIDRQMIGPSIYIPLSKIAINN--
----YNNR-----RSFHHQSLLWNNS----------------QKDK-----KELSDKDLD
AIRRDVQKYIEDLQSKKISSKETERKDDI-----------------SKRIKLLEETISKS
SEE--------------TNSR---------------------------------------
------------------------------------------------------------
----------------------------------------------------------KD
ENLNSRNNNNNNNNNNNNNNNNHNKNINFDSNPGKKDDEKLRKAFTEANSTSSN-----S
NVAIFQLGLLFLFLSFLLDSFSSGGE---S-KEISWQDFYSQLLMKGFVSKLTVINKSIV
KVELNEGGKSQLNN-----------SNFDYYYFTIGSIESFENQLNEAQNELKDAGHLTI
PVIYTQKGNWAKAALQILPTLLLIFGFIWLTRRSAM--------------NATGG-RGGI
FSMSKSKAKKFNTETAVQIRFNDVAGCDEAKEEIMEFVDFLKQPSRYEKMGAKIPRGAIL
SGPPGTGKTLLAKATAGEAGVPFYFVSGSEFVEMFVGVGASRVRDLFKTAKENAPSIVFI
DEIDAIGKARQKGNF-SGANDERENTLNQLLVEMDGFSSTDHIVVLAGTNRPDILDRALL
RPGRFDRHVNIDLPELEGRKAIFGVHLKKIKIA----------------------GTIYD
LQNRLAALTPGFSGADISNVCNEAALIAARYNSSFVKLSHFEKAIERVIGGVERKSKLLS
PEEKQIVAYHEAGHAVCGWFLKYADPLVKVSIIPTGQGALGYAQYLPG---DLYLLSEQQ
LLDRITMSLGGRVSEELHF--PSVTNGASDDFKKVTRIITSMVTELGMSPKIGWLSYKK-
--DNNESDLTKPFSEETADIVDAEVQRITNECHQRCVNLLKEKSEAVEKVAQLLLKKEVL
TREDMIELLGKRPFPERNDAFDKYLN-EKQTKKIKEQES----------NKDQNDDRDIP
RTSQPAF--------------
>XP_003684742_Tetrapisispora_phaffii
----------MIH-MYRKEGLLLSRNLSNIA---------FKRGISSSIQSQFTSLTLIK
TTKLPNLTNRASVINILNHSRSFHVS----------------SYTNFKNTQYALKQDN--
----SNDNSNGDKKK-DQQDNKGKNSKKSGQN--------------EDEPPNIMNYFKSR
------------------------------------------------------------
------------------------------------------------------------
------------------------------------------------------------
----------------------------------------------------EF-----L
NTMLLSIGFSFMFAMTSS-----SGDNNLN-EPLTFQDFKIKYLEKGLVKKIYVINKYLV
EAELISALSTG--------------NNPTIVSFTIGSVPVFEEEMEAVQNKLNISAKDRI
PIIFTDRYSLFHYLFPFVPTLILLGGLYYITKKMN--PGGANP---------NMGGSGGI
FGVGKSKAKLFNKETDIKVAFKDVAGCNEAKQEIMEFVHFLKNPKKYTDLGAKIPRGAIL
SGPPGTGKTLLAKATAGEAGVPFLSVSGSEFVEMFVGVGASRVRDLFEQARTMAPSIIFI
DEIDAIGKERGKGGALGGANDEREATLNQLLVEMDGFQTSDQVIVLAGTNRPDVLDKALM
RPGRFDRHIEIDPPDVEGRKSIYLVHLSKLNLD--------------PSFLKTKHDK-EM
LAGKLAALTPGFAGADIANACNEAALIAARYNDEYVEMRHFEQAIERVIAGLEKKSRVLS
PQEKKTVAFHEAGHAVCGWYLEYADPLLKVSIIPRGQGALGYAQYLPD---DRYLYTEEQ
FKHRMVMTLGGRVSEELHF--PSVTSGAHDDFNKVTNMARSMVTALGMSPKLGYVCYDT-
DANQGGYQVNKPFSEQTERTIDLEIKRIIDEAHEICKKLLTENIEKVDKVANELLTKESI
TREDMIRLLGPRPFPERNAAFEKYLD--------------PQGANSQIAKNPKDPEGNIS
PAPN-----------------
>XP_001643056_Vanderwaltozyma_polyspora
----------MWK-L----------TINNSL---------RCCSQRFLINKSISRSAIKT
SVRTSTLLGPSSYRGIHTSSTLLLRA----------------TSPFLNSNNNNNSNKN--
--VETNSENQNGKDS-ESNQEGKNKNDNNKND--------------QGQ-PNIMEYFKSK
------------------------------------------------------------
------------------------------------------------------------
------------------------------------------------------------
----------------------------------------------------EF-----M
NTMLLTIAFTFLYNLMDSNDNDSSRENNNN-DPLTFQDFKTKYLEKGLVKKISVVNKNIV
EAELISDV----NLGSSGNSSLFNNNSPVIVSFTIGSIDIFEGQMEQIQNELKISPNDRI
PITYVNRYSMLQLFFPFVPTILILGGLFYITRRMG---GPESG------GMGGGGS-GGM
FGVGKSKAKLFNKETDIRISFKDVAGCAEAKQEIMEFVHFLKNPQRYTDLGAKIPRGAIL
SGPPGTGKTLLAKATAGEAGVPFLSVSGSEFVEMFVGVGASRVRDLFEQARSMSPSIIFI
DEIDAIGKERGKGGALGGANDEREATLNQLLVEMDGFSTTDQVVVLAGTNRPDVLDPALM
RPGRFDRHIEIDPPDVEGRKSIYLVHLSKLNLD--------------PIFTETKEAK-DE
LAGKLAALTPGFAGADIANACNEAALIAARYNDKYVELRHFEQAIERVIAGLEKKSRVLS
PEEKTTVAYHEAGHAVCGWFLQYADPLLKVSIIPRGQGALGYAQYLPP---DQYLVTEEQ
FKHRMIMTLGGRVSEELHF--PSVTSGAHDDFKKVTQMARSMVTALGMSRKIGYISFDS-
DPNAGGFQVNKPFSEKTERKIDLEVKRIIDEAHKSCKELLTSNIEKVDKVAKELLSKEAI
TREDMIRLLGPRPFPERNEAFEKYLD--------------PKNDKTKNDKND-----NVS
PVTN-----------------
>XP_003683347_Torulaspora_delbrueckii
----------MGL-L----------VFP------------ETCCHISTTSESHIKIHCEA
SAVQAGI-------PLYFSNIQRFQR----------------T-----------------
--------SKGGKGA-KGR--QKKQDKK---D--------------EPEFKNLGEYFKSK
------------------------------------------------------------
------------------------------------------------------------
------------------------------------------------------------
----------------------------------------------------EF-----A
KTIYLTVGSIFLLNLISSSNPNENPE---T-DALTFQEFKTKYLEKGLVKKLYVVNKFLV
EAELLPQAVPE-NKAQTGLFGSF--SSPTVVAFTIGSVDTFEEQMDQLQDKLKISPDDRI
PITYVDRASVFQYLLPFLPTIILLGGLYFITRKVN---GGASG------GAGGGGPFGGM
FGVGKSKAKLFNKETDIKVQFKDVAGCNEAKQEIMEFVHFLKNPDKYTALGAKIPRGAIL
SGPPGTGKTLLAKATAGEAGVPFLSVSGSEFVEMFVGVGASRVRDLFEQGRKMAPSIIFV
DEIDAIGKERGKGGAMGGSNDEREATLNQLLVEMDGFSTTDQVVVLAGTNRPDVLDSALM
RPGRFDRHIQIDAPDVEGRKAIYLVHMRKLNLD--------------KRFTTLQSER-EE
LAGKLAALTPGFAGADIANACNEAALIAARHNDPCIELHHFEQAIERVIAGLEKKSKVLS
PQEKKTVAYHEAGHAVCGWYLQYADPLLKVSIIPRGQGALGYAQYLPP---DQYLISEEQ
FHHRMIMALGGRVSEELHF--PSVTSGAHDDFKKVTQMANSMVTALGMSRKVGYVSYDE-
N-D-GGFQVNKPFSDKTARTIDLEVKKIVNEAHAKCKKLLTENLEKVDKVAKELLTKEAI
TREDMIRLLGPRPFPERNEAFEKYLD--------------PKYDK----KID-----DTA
PATN-----------------
>XP_037145515_Zygotorulaspora_mrakii
MSNVVGSRRPIGA-MMCFTSRAVRSVFTRSY---------QVCPRPNVYKKGHVREHRRL
---------------LHFSFNPNFKN----------------THINLSSQDEKKPQHN--
--KDNKSEGNGGKKE-NGEENEKNSDKKRKNG--------------EQEFKSLSEYFRSK
------------------------------------------------------------
------------------------------------------------------------
------------------------------------------------------------
----------------------------------------------------EF-----A
KTMYLTVGSIVLFNLITSSDKPAGAD---L-QPLTFQDFKTKYLEKGLVKRLYVVNKFLV
EAELTPQVDHDGNARQSGFLG----SGPPVVAFTIGSVDIFEEQMEDIQDKLKITPEDRI
PITYVQRASIFQYLFPFLPTIILLGGLYFITRKVG---GGANG------AGGGGGPFGGM
FGVNKSKAKLFNKETDIKVSFKDVAGCNEAKQEIMEFVHFLKNPAKYTALGAKIPRGAIL
SGPPGTGKTLLAKATAGEAGVPFLSVSGSEFVEMFVGVGASRVRDLFEQARKMAPSIIFV
DEIDAIGKERGKGGAMGGANDEREATLNQLLVEMDGFSTSDQVVVLAGTNRPDVLDPALM
RPGRFDRHIQIDAPDVEGRKAIYLVHLRKLNLD--------------KILTKSDRER-EE
LAGKLAALTPGFAGADIANACNEAALIAARNNAPCIELYHFEQAIERVIAGLEKKSRVLS
PEEKKTVAYHEAGHAVCGWYLKYADPLLKVSIIPRGQGALGYAQYLPP---DQYLISEEQ
FQHRMIMALGGRVSEEIHF--PSVTSGAHDDFKKVTQMASAMVCSLGMSPKIGCISYDQ-
G-D-VSFQVNKPFSEVTANNIDSEVKRIVGDAHAKCEKLLTDNLEKVDKVAKELLSKEAI
TREDMIRLLGPRPFPERNEAFEKYLD--------------PKNIN----NGE-----NTS
PATN-----------------
>XP_002497094_Zygosaccharomyces_rouxii
-------MLRLGS-L--RTGLSARGV--KNL---------PVLPRIA-------------
-----------------------FKR----------------F-------------YS--
--EENKGDRNNDKNK-SGNKDKKDDGKK---G--------------E-DFKTLGQYLKSR
------------------------------------------------------------
------------------------------------------------------------
------------------------------------------------------------
----------------------------------------------------EF-----A
KTVYWTIGSVALIEILSPGSQD-DKE---P-QALTFQDFKTKYLEKGLVKKLYVVNKFLV
EAELVPQALAN----ATG--GFF--QQAPIVAFTIGSVDVFEEQMDAVQDRLKIPVEERI
PVSYVERASVLQYLFPFVPTIILLGGLWFITKKMS---GGASG------GASGSGGLGGM
FGVGKSRAKLFNKETDIKVSFQDVAGCNEAKQEIMEFVHFLKKPEKYTALGAKIPRGAIL
SGPPGTGKTLLAKATAGEAGVPFLSVSGSEFVEMFVGVGASRVRDMFEQARQMAPSIIFV
DEIDAIGKERGKGGAMGGANDEREATLNQLLVEMDGFSTSDQVVVLAGTNRPDVLDPALM
RPGRFDRHVQIDSPDIEGRKAIYLVHLHDLNLA--------------PEYTESKEQR-EL
LAGKLAALTPGFAGADISNACNEAALIAARRQAAHVTLKHFEQAIERVIAGLEKKSRVLS
PEEKTTVAYHEAGHAVCGWFLQFADPLLKVSIIPRGQGALGYAQYLPS---DQYLISEEQ
FKHRMIMALGGRVSEELHF--PSVTSGAHDDFKKVTQMADAMVTSLGMSKKIGYLSYDQ-
SDD-GGLQVNKPFSETTARNIDSEVKRIVNEAHETCQELLSRHLDKVDKVAQELLNKEAI
TREDMIRLLGPRPFPERNEAFDKYLD--------------PRNAN----GVK--------
PAV------------------
>XP_003648043_Eremothecium_cymbalariae
--------------MRLLLGACRNVNTWRFS---------GRFGHRVAFLRASCLINQ--
----HQGRL------LHTCQTIYEKK----------------KKDESNEYDKECTQEEME
ALKKDIFRHIRDANASKPSDKE-ASQRKI-----------------TESIKRLEETIKKQ
QSQ-QEQDTESEPSAFKQAQK---------------------------------------
------------------------------------------------------------
----------------------------------------------------------ES
EEMYRKAADEKMKQNK---DFNGM--LN------------------NQNPAPMV-----V
NINLFKMGLLMLVLSFILSRFETFEQ---K-KELTWQEFRKQLLFNGYVSKLIVINKSSV
KVILNDSGKNHLQH-----------TGIDSYYFTIGSVESFERKIKEAQDELKISEEFRI
PIVYTQEGSWSKAIFQIMPTALLIAGLIWISTRSM---------------NSAGGGPEGM
FNVGKSKARRFNQDTAIKVKFKDVAGCDEAKEEIMEFVSFLKQPSRYEKMGAKIPRGAIL
SGPPGTGKTLLAKATAGEAGVPFFSVSGSEFVEMFVGVGASRVRDLFKTARENAPAIVFV
DEIDAIGKARQKGNF-SGANDERENTLNQLLVEMDGFTPSDHVVVLAGTNRPDVLDQALL
RPGRFDRHINIDKPELEGRKEIFKVHLSKITLA----------------------EDIVD
LENRLAALTPGFSGADIANVCNEAALVAARGDNSSVKLEHFEHAIERVIGGVERKSKVLS
PEEKKVVAYHEAGHAICGWYLEYADPLLKVSIIPRSQGALGYAQYLPG---DVYLLNQQQ
LMDRMTMTLGGRVSEELHL--PTVSSGASDDFKKVTRMATAMVTELGMSNKVGWVNYTR-
---KNESDLTKPFSEETASIVDSEVYRLVEECHDRCASLLKEKAHELEKVAQLLLRQEVL
TREDMIRLLGKRPFPERNDAFDKYLN-Q---------------------RQPESPTGH-P
TTSP-----------------
>NP_982566_Eremothecium_gossypii
------------------------------------------------------MRAMWS
QGRWAGALRPALRRGLHGGPRAQFQR----------------TALAR-------------
--APAGGRGDDGRND-KDDKNKKDE-----------------------EPGSVGEYLRSK
------------------------------------------------------------
------------------------------------------------------------
------------------------------------------------------------
----------------------------------------------------SF-----A
RTVCWTVGLSLAFELLSRSGEQP------E-EALTMQDFKTRYLEKGLVKKLYVVNRQVV
EAELLPQAGDG-RGEAFGLG-----MRGPVVGFTIGSVDIFEEQLDQAQDKLGIPQNERI
PVTYVERTSVLQGVMPFLPTLLLLGLVYSMTR------PRAGG------GPGGMGGQGGI
FGVGKSRAKLFNQETGVKIKFKDVAGCDEAKMEIMEFVDFLKTPEKYRALGAQIPRGAIL
SGPPGTGKTLLAKATAGEAGVPFLSVSGSEFVEMFVGVGASRVRDLFENARKMAPAIIFV
DEIDAIGKARGKGGEMGGSNDEREATLNQLLVEMDGFTSRDQIVVIAGTNRPDVLDPALL
RPGRFDRHIQVDAPDVEGRKAIYKVHLSKLNLD--------------PSLKTTPDTL-DN
FAGKLAALTPGFAGADISNACNEAALIAARHNDAFVEFRHFDQAIERVIAGLEKKSRVLN
PEEKKTVAYHEAGHAICGWFLEHADPLLKVTIIPRGQGALGYAQYLPD---EQYLTSEER
FRHRMIMALGGRVSEELHF--RYVTSGAHDDFKKVTGMARSMVKSLGMSRKVGYVAYEQ-
DDN-GGLVVRKPFSEKTARLIDLEVKRLVDEAHASCKQLLTEHLAEVDKVAKLLLDKEVL
TREDMIHLLGPRPFPEKHESFEKYLD--------------PKKPASG----------ESQ
PAT------------------
>XP_455697_Kluyveromyces_lactis
--------------MFHLIRPVSRLGVKSVA---------SRALYKVPKGRSLILLRNDV
CRTFHSGKLNLMQ----------NRF----------------EKEP--------TDEDVD
KVRKEVRKFIDDLNKDQKLDME-ERKKKI-----------------EEQLQRLELAVKRQ
QEKEDAQDKANDPFHLEREKR---------------------------------------
------------------------------------------------------------
----------------------------------------------------------EF
EESAKKHDPKNDPKNESKKSSNGNTDFT------------------PNDSNMMT-----V
NINLFKVGLTLTILAFILHRLNSMEE---Q-RELTWQEFRNQLLVKGYVSKLIVINNNLV
KVILNDNGKNQPEH-----------MGHDFYFFTIGSVESFEHKLKKAQDELNIAEDFRI
PVLYTREGNWVKLAFQILPTALLIAGLIWITTKGA---------------SAAGGGPGGL
FNVRKSKARKFNKDTDVKVNFKDVAGCDEAKEEIMEFVSFLKEPSRYERMGAKIPRGAIL
SGPPGTGKTLLAKATAGEAGVPFYSVSGSEFVEMFVGVGASRVRDLFKTARENAPAIIFV
DEIDAIGKARQKGNF-SGANDERENTLNQLLVEMDGFTTADHVVVLAGTNRPDVLDQALM
RPGRFDRHINIDRPELQGRQEIFKVHLKKITLA----------------------GDMTD
LQNRLAVMTPGFSGADIANVCNEAALIAARNDCDAVRLEHFEQAIERVIGGVERKSKLLS
PQEKKVVAYHEAGHAVCGWYLEFADPLLKVSIIPRGQGALGYAQYLPG---DVYLLSEQQ
LKDRMTMALGGRVSEELHF--PSVTSGASDDFKKVTRMATAMVTELGMSDKIGWINFAK-
---KSENDLTKPFSEETGSIVDSEVYRIVQECHDRCAKLLKEKAEDVEKIAQLLLKKEVL
TREDMIALLGKRQFPERNDAFDKYLN-ERETKKIKDQEAANELKNRASEKKDEQEDND-K
KDSDKKDSDKKSNEQDDPNVF
>XP_022677918_Kluyveromyces_marxianus
--------------MLSRNIAARGPFTSMNT---------ARRFTVSKFSSSLASVSHAR
STDLRMLRIPSNYISTGFTVRQFSTN----------------THLGFRQSFASFDKDP--
--KKDNEDQNKNKKD-NNKGDEKD---Q--------------------EFKNISDYFKSK
------------------------------------------------------------
------------------------------------------------------------
------------------------------------------------------------
----------------------------------------------------EF-----F
RSLYLTVGLTFIFHVLTTPSSQ-PLD---N-ELLSFQDFKTKYLEKGLVKRIYIVNKYLV
EAELLPEATQH-LGMGNGFFSVP--TTNPVIAFTIGSVDVFEEQMDQIQDKLNIPEQDRI
PITYAEKVSPLQYIVPFIPTFLLLGGLLYLTSRRM---GGA-G------GG-PGGDMGGM
FGVGKSKAKLFNKETDIKVKFKDVAGCNEAKSEIMEFVHFLQKPEKYKKLGAQIPRGAIL
SGPPGTGKTLLAKATAGEAGVPFLSVSGSEFVEMFVGVGASRVRDLFENARKLAPAIIFV
DEIDAIGKERGKGGAMGGANDEREATLNQLLVEMDGFTSRDQIVVLAGTNRPDVLDPALM
RPGRFDRHIQLDAPDVEGRKAIYEVHLKHLNLA--------------PAYKE-KSEF-EA
LSGKLAALTPGFAGADIANACNEAALIAARHSDPYIELHHFEQAIERVIAGLEKKSRVLS
PEEKKTVAYHEAGHAVCGWFLEFADPLLKVSIIPRGQGALGYAQYLPP---DQYLINTEQ
FEHRMIMALGGRVSEEIHF--PYVTSGAHDDFKKVTNMAQAMVTSLGMSKKIGYISYDQ-
G-D-AQFQVNKPFSESTARKIDLEVKRIVDDAHAKCVKLLTDNLDKVDLVAKELLSKEMI
TREDMIRLLGPRPFPEKNEAFEKYLD--------------PKKGKDDSKNES-----DLN
PSTAQ----------------
>XP_022626594_Lachancea_lanzarotensis
--------------ML-RNIL---------------------------FSASGRG-GRSV
VTVKKLPQIP--------FYNSYRTA----------------TKVG-SFSGVRYQHSK--
--PPNKDSQGENRNK-NDKDGKKDRDTD--------------------DFKTLSEYFKSP
------------------------------------------------------------
------------------------------------------------------------
------------------------------------------------------------
----------------------------------------------------QF-----M
KTVYLTAGLTFLVHLLTSPTSD-LED---G-PALTLQEFKSKYLEKGLVKKMYVVNKQMV
EAELVPQAMDS-LGSGNGFFSRP--NTSPVVAFTIGSVDVFEQQIDEIQDKLQIPPNERI
PVTYVEKASILQYLFPFVPTIILLGGLYFITRRAS---GSM-G------GAGGGGPMGGM
FGVGKSKAKLFNKETDIKVKFKDVAGCIEAKSEIMEFVHFLQKPDKYRALGAKIPRGAIL
SGPPGTGKTLLAKATAGEAGVPFLSVSGSEFVEMFVGVGASRVRDLFENARKMAPSIIFV
DEIDAIGKERGKGGAMGGSNDEREATLNQLLVEMDGFSTSDQVVVLAGTNRPDVLDGALL
RPGRFDRHIQIDAPDVEGRKAIYQVHLKKLNLS--------------PKYGE-PAEK-EL
LAGKLAALTPGFAGADIANACNEAALIAARHQKPFVELSNFEQAIERVIAGLEKKSRVLS
PEEKKTVAYHEAGHAVCGWYLQHADPLLKVSIIPRGQGALGYAQYLPP---DQYLVTQEQ
FEHRMVMALGGRVSEELHF--PFVTSGAHDDFKKVTNMAQAMVTKLGMSRTIGYVAYDQ-
D-A-GGVQVNKPFSEKTARKIDQEVKKIVDYAHQACKQLLVEHSQNVEQVAQELLKKEVI
TREDMIRLLGPRPFPERNEAFEKYLD--------------PKNSNGNVVNA---------
---------------------
>XP_002554792_Lachancea_thermotolerans
--------------ML-RNIL---------------------------FSAPRRGVSRSC
TIAAPLVS---------------RGA----------------ARAPLRLVSARFQHSG--
--SDGNNKRNSDKRD-NDKRDKKDPKDE--------------------DFKSLGEYFRSK
------------------------------------------------------------
------------------------------------------------------------
------------------------------------------------------------
----------------------------------------------------QF-----A
KTVYLTVGFTFLFHVLTSPGAD-SQD---G-PLLTFQDFKTKYLEKGLVKKIYVVNKYVV
EAELLPQAAEG-LGTGNGFFSLP--NSSPIVAFTIGSIDVFEEQLDQIQDKLQIPPDERI
PVTYVEKASLLQYLFPFIPTVILLGGLYFITRRAS---GGV-G------GP-GGGPMGGM
FGVGKSKAKLFNKETDIKVNFKDVAGCNEAKAEIMEFVHFLQKPDKYKALGAKIPRGAIL
SGPPGTGKTLLAKATAGEAGVPFLSVSGSEFVEMFVGVGASRVRDLFENARKMAPAIIFV
DEIDAIGKERGKGGAMGGANDEREATLNQLLVEMDGFGTNDQVVVLAGTNRPDVLDPALL
RPGRFDRHIQIDAPDVEGRKAIYQVHLKKLNLS--------------PRYAS-PGEK-EM
LAGKLAALTPGFAGADIANACNEAALIAARYKKPFVELANFEQAIERVIAGLEKKSRVLS
PEEKKTVAYHEAGHAVCGWYLQHADPLLKVSIIPRGQGALGYAQYLPP---DQYLVSQEQ
FQHRMVMALGGRVSEELHF--PYVTSGAHDDFKKVTNMANAMVTKLGMSRVMGYIAYDQ-
D-N-SGVQVNKPFSEQTSRKIDLEVKKIVDEAHRQCKQLLTDNLQKVDAVAQELLRKEVI
TREDMIRLLGPRPFPEKNEAFEKYLD--------------PKKDDGNVVNA---------
---------------------
>XP_020059496_Aspergillus_aculeatus
----------MTS-LLRRPGNLARYSRRVAD-SVFRAGPLTVHAPQSRVSALILAQR-AR
TYAT-QQPGDNGSKP---------------------------PANGNGQDKK--------
---TESTNG-----QYGNAKAKNTPQ----------------HAITPEDEQLLNRFVEE-
MKTRMDFEPAKS--MVEEMRQ---KCMVCGLNPDMRSYMEQVVQGKTPSFLRDHTDPSKH
TKADIQEM----------------------------------------------------
---------------------------KKHLDDLRKRRAE------------------AR
AASGKGQQQ--KDGKGQPN---------------------------GEPPKF-T------
-EIKLDVPSILIGSLVFFWFYTSLFPSENK-QDITWQEFRADFLEKGLVEKLVVINNNRV
RVYLDRDAVASVYPGSPAQ------NGNFYYFFSIGSVDSFERKLDAAQEELGIPSAERI
PVQYSEEVPLAATLLSFAPTVLLLGGLFFLSRRA----------------GGG-GGQSGI
FGIGKSRAKRFNHESDIKIKFSDVAGMDEAKLEIMEFVSFLKNPKKFQKLGAKIPRGAIL
SGPPGTGKTLLAKATAGESGVPFFSVSGSEFVEMFVGVGPSRVRDLFANARKNTPCIIFI
DEIDAIGKSRSKNHM-GGGNDERESTLNQILTEMDGFNTSDQVVVLAGTNRPDILDKALM
RPGRFDRHISIDRPTMDGRKQIFAVYLKKIVTN----------------------EDIEY
LKGRLAALTPGFAGADIANCVNEAALVAARENAESITMKHFEQAIERVIGGLEKKSLVLS
PEEKRTVAYHEAGHAICGWYFRWADPLLKVSIIPRGQGALGYAQYLPSNG-DTYLMNERQ
MLDRMAMTLGGRVSEELHF--DTITTGASDDFNKVTRMATAMVTKYGMSPSLRYIFYEE-
---DPQSQMHKPFSEETARNIDMEVRSIIAKAHKQCRDLLEAKKKEIGIVAEELLAKEVL
SRDDMIRLLGPREWPDSGE-FAKYFD-GRSGA-TIAPPD-PTQTDDSAKGKDGRDSTPIP
P--------------------
>XP_001272939_Aspergillus_clavatus
----------MAT-LLRRPGNLARYSRRAAE-CINRAGPLSARASQSRLSSLITAHR-AR
TYAT-QSPGG--PKP---------------------------PNDKDGQNHA-----TPG
---PENNGG-----KPEEGKTPKEAE----------------SPLSKEQREQVNVFINH-
LKNKV---PPSQHQMLDDMRT---LLLREGLPPEMRSFIKKHLQSGRPASLMDYVKLTRH
MSQHMTEYA---------------------------------------------------
----------------QK---------LNEIEEDRNKEKA------------------KS
EGGAQSEQQ--KQQEGQQ--------------------KGRD----KIPPNA-K-----V
LEFKFDPATFLITSLITYYVYRSFFPGEDS-KEITWQEFRANFFDKGLVEKLTVINNNQV
RVELHRDALARVYPDSPAN------QPTFHYYFSIGSVDSFERKLDEAQHELGIPSAERI
PVAYVNEVHWANTILSFGPTLLLIGSFFWLSKRA----------------AGGAGGQSGI
FGIGKSRAKRFNHETDIKIKFSDVAGMDEAKVEIMEFVSFLKHPEKFQKLGAKIPRGAIL
SGPPGTGKTLLAKATAGESGVPFFSVSGSEFVEMFVGVGPSRVRDLFANARKNAPCIIFI
DEIDAIGKSRAKQSF-GGGNDERESTLNQILTEMDGFNTSEQVVVLAGTNRPDVLDKALM
RPGRFDRHIAIDRPTMDGRKQIFRVHLKKIVTK----------------------EDMDY
LTGRLAALTPGFAGADIANCVNEAALVAARENADSVTMKHFEQAIERVVGGLEKKSLVLS
PEEKKTVAYHEAGHAICGWYFRWADPLLKVSIIPRGQGALGYAQYLPAGG-DTYLMNVNQ
MMDRMAMTLGGRVSEELHF--DTVTSGASDDFNKVTRMATAMVTKFGMSPKLKYIYYEE-
---D-QQQLHKPFSEDTAREIDSEVRRIVDEAYKQCRALLTEKKKEVGIVAEELLSKEVL
SRDDMIRLLGPRPWPESSE-FTKYFD-GGRGQ-TIAPPE-PTPPLEESEGKDGRDQTPLP
PS-------------------
>XP_001265837_Aspergillus_fischeri
----------MAT-LLRRPGNLARYSRRAAE-CINRTRPLSARVSQSRLSSLITAHR-AR
TYAT-GTPGG--PKP---------------------------PNDKRGQNKA-----ATG
---PGKDGG-----KPGDGKTPNDPE----------------SPLSKEEQEQVNLFVDH-
LKNKV---PPSQHQMLDDIRT---LLLREGLPAEMRQFIEKHVQSGRPASLMDYVKLTRY
MSQHMTDYA---------------------------------------------------
----------------YK---------LNQIEEERNKEKA------------------KS
EGGAQGEQQ--KQQQQQEQQREQ--------------KKGRDQANKQTPPNF-R-----T
FEIKFDPASFLITSLITYYVYRSFFPGENS-KEITWQEFRANFFDKGLVEKLTVINHAVV
KVDLHRDALARVYPDSPAL------QPNFHYYFSIGSVDSFERRLDEAQHELGIPSSERI
PVAYVDEVPWLTTILSFAPTLFLIGSFFWLSRRA----------------AGGAGGQSGI
FGMGRSRAKRFNHETDIKIKFSDVAGMDEAKVEIMEFVSFLKTPEKFQKLGAKIPRGAIL
SGPPGTGKTLLAKATAGESGVPFFSVSGSEFVEMFVGVGPSRVRDLFANARKNAPCIIFI
DEIDAIGKSRAKQSF-GGGNDERESTLNQILTEMDGFNTTEQVVVLAGTNRPDVLDKALM
RPGRFDRHIAIDRPTMEGRKQIFRVHLKKIVTK----------------------EDMDY
LEGRLAALTPGFAGADIANCVNEAALVAARENAESITMKHFEQAIERVVGGLEKKSLVLS
PEEKRTVAYHEAGHAICGWYFRWADPLLKVSIIPRGQGALGYAQYLPAGG-DTYLMNVNQ
LMDRMAMTLGGRVSEELHF--DTVTSGASDDFNKVTRMATAMVTKFGMSPKLKYIYYEE-
---DPQQQLHKPFSEDTAREIDSEVRRIVNEAYNQCRALLTEKKKEVGIVAEELLAKEVL
SRDDMIRLLGPRPYPDSGE-FAKYFG-AAHGQ-TIAPPE-PTPPIE-----GGSEDGAKP
PS-------------------
>XP_041144950_Aspergillus_flavus
----------MAT-LLRRPGNLARYSRRAAD-YIYRAGPRSAHISQSRLSSLITTPR-FR
TYAT-QS-----PKP---------------------------PNENDGQHQP-----PNQ
---PGNGSG-----KDGEGKKPEEPQ----------------SKLTKQEQESVDQFIQH-
LKSKV---PQSQHQMLDDMRS---IMMSEGLPAEVRDFIQKHLKSGKPTSLMDYVNLTRY
MAKYLENYA---------------------------------------------------
----------------SK---------LNELEEKRTRDQE------------------KS
EDG-QSQKQ--QGQQGKGKN---------------------EW---KPPPNA-R-----V
FEFRFDPASFLITSLLSYYVYRSFFPGENS-KDITWQEFRANFFDKGLVEKLTVINGNRV
RVELNRDAVSRVYPDSPAT------QPLFHYYFSIGSVESFERRLDEAQNELGIPGSERI
PVSYTEEVSWGATLLSFAPTFLLIGSVFWLSRRA----------------AGGAGGQSGI
FGIGKSRAKRFNHETDIKIKFSDVAGMDEAKVEIMEFVSFLQHPEKFQKLGAKIPRGAIL
SGPPGTGKTLLAKATAGESGVPFFSVSGSEFVEMFVGVGPSRVRDLFANARKNTPCIIFI
DEIDAIGKSRAKQSF-GGGNDERESTLNQILTEMDGFNTSEQVVVLAGTNRPDVLDKALM
RPGRFDRHIAIDRPTMDGRKQIFRVHLKKIVTS----------------------EDMEY
LTGRLAALTPGFAGADIANCVNEAALVAARVNADHVTMKHFEQAIERVIGGLEKKSLVLS
PEEKRTVAYHEAGHAICGWYFRWADPLLKVSIIPRGQGALGYAQYLPAGG-DTYLMNVNQ
LMDRMAMTLGGRVSEELHF--DTVTSGASDDFNKVTRMATAMVTKFGMSPKLKYIYYEE-
---DP-NQFHKPFSEETAKDIDTEVRRIVAEAYQQCRTLLTEKKKEVGIVAEELLAKEVL
SRDDLIRLLGPRPWPESGE-FAKYFD-GAKGA-TIAPPE-PTQSSEATEGKDGRDQTPSP
P--------------------
>XP_749403_Aspergillus_fumigatus
----------MAT-LLRRPGNLARYSRRAAE-CINRTRPLSARAPQSRLSSLITAHR-VR
TYAT-GTPGG--PNP---------------------------PNDKRSQNKA-----ATG
---PGNDGG-----KSGDGKTPNDPE----------------SSLSKEEQEQVNLFVDH-
LKNKV---PPSQHQMLDDIRT---LLLREGLPAEMRQFIEKHVQSGRPASLMDYVKLTRY
MSQHMTDYA---------------------------------------------------
----------------YK---------LNQIEEERNKEKA------------------KS
EGGAQGEQQ--KQQQQQEQQREQ--------------KKGRDQANKQIPPNF-R-----T
FEIKFDPASFLITSLITYYVYRSFFPGENG-KEITWQEFRANFFDKGLVEKLTVVNRAVV
KVDLHRDALARVYPDSPAL------QPNFRYYFSIGSVDSFERRLDEAQDELGIPSSERI
PVAYVDEVPWFTTFLSVAPTLFVIGTFFWLSRRA----------------AGGAGGQSGI
FGMGRSRAKRFNHETDIKIKFSDVAGMDEAKVEIMEFVSFLKTPEKFQKLGAKIPRGAIL
SGPPGTGKTLLAKATAGESGVPFFSVSGSEFVEMFVGVGPSRVRDLFANARKNAPCIIFI
DEIDAIGKSRAKQGF-SGGNDERESTLNQILTEMDGFNTTEQVVVLAGTNRPDVLDKALM
RPGRFDRHITIDRPTMEGRKQIFRVHLKKIVTK----------------------EDMDY
LEGRLAALTPGFAGADIANCVNEAALVAARENAESITMKHFEQAIERVVGGLEKKSLVLS
PEEKRTVAYHEAGHAICGWYFRWADPLLKVSIIPRGQGALGYAQYLPAGG-DTYLMNVNQ
LMDRMAMTLGGRVSEELHF--DTVTSGASDDFNKVTRMATAMVTKFGMSPKLKYIYYEE-
---DPQQQLHKPFSEDTAREIDSEVRRIVNEAYNQCRALLTEKKKEVGIVAEELLAKEVL
SRDDMIRLLGPRPYPDSGE-FAKYFG-AANGQ-TIAPPE-PTPPIE-----GGSESGAKP
PS-------------------
>XP_662161_Aspergillus_nidulans
----------MAS-LLRRPGNLAQYSRRAAE-HIFRARPLQTRISQSRLSSLYTAHR-VR
TFTS-QRDVD--PKPERRVPPTENDG----------------KQDDGGNSQP-----PQK
---PEGPKDSEEPNKPEEDKKPEQPP----------------SKLTAEEEEQVKQFFEH-
MTQFF---PASQ---INDLRIFVRILQKNGMTPETRQFIEKYIVTGKEPSMMEYMRISTH
V-----QYT---------------------------------------------------
----------------VR---------KNASQENEQKDGQ------------------KE
EQKQSGQNG--QKQQGKSQ---------------------------SDSPDF-K-----T
LDFKFDPASSLISTVIAYYIYRSIFPGDNS-KDITWEEFRSKFLDKGLVERLTVTNRTRV
RVELNRDAVARTYPDSPAA------SPNFYYYFTVGSVESFERKLDQAQFELGIPTSERI
PVSYVDEVPWMATVLSFGPTLLFMGGLFYLSRRA----------------GSASAGRNGI
FGIGKSRARRFNHETDVKIKFSDVAGMDEAKVEIMEFVSFLKSPERFQKLGAKIPRGAIL
SGPPGTGKTLLAKATAGESGVPFFSVSGSEFVEMFVGVGPSRVRDLFANARKNTPCIIFI
DEIDAIGKSRSAKNF-SGGNDERESTLNQILTEMDGFNTSDQVVVLAGTNRPDVLDKALM
RPGRFDRHISIDRPTMDGRKQIFRVHLKKIVTK----------------------EDMDY
LTGRLSALTPGFAGADIANCVNEAALVAARENAESVTMKHFERAIERVVGGLEKKSLVLS
PEEKRTVAYHEAGHAICGWYFRWADPLLKVSIIPRGQGALGYAQYLPANG-DTYLMTANQ
MMDRMAMTLGGRVSEELHF--DTVTSGASDDFNKVTRLATAMVTKFGMSPKLKYIYYEE-
---DPSSQLHKPFSEETAKDIDIEVRRIVNEAYKQCRDLLTAKKKEVGLVAEELLAKEVL
SRDDMVRLLGPREWPESGE-FAKYFD-GKHGQ-TIAPPE-PEVGPE-----AGPETRESP
SS-------------------
>XP_001391774_Aspergillus_niger
----------MAS-LLRRPGNLARYSRRAAD-CLYRTRPLSAHAPQSRLSALIIAHR-AR
TFAT-QPTGG--PTP---------------------------PNDNGNNKNS-----SSS
TG-PGNNGG--------DPKKPEE-E----------------NVLTKEQQKHLDEFIAH-
LKERS---PRSQHEMLDDVKL---HIERNGLPPPVKDFIDNHISTGRPASLMTYMRLMRD
LASYLDDIA---------------------------------------------------
----------------RGVARIENERLMKEIEELEKKNAE------------------EG
EQPGKEGEK--KDQEGKKKDQEQ--------DKQRKDQKDQNPFGKNPGDPR-D-----M
IVFKLDNIYFWAGLIVSYYIYRSFYPSENS-SDITWQEFRANFLDRGLVERLTVINNTRV
RVELHRDAVAQVYPESPAA------HPGFYYYFTIGSVDGFERKLEEAQQELGVPSAERI
PVNYQGEVPWAATLISFGPTVLLLAGVYFLSRRA----------------GSG-GGQGGI
FGIGKSRAKRFNQETDIKIKFSDVAGMDEAKVEIMEFVSFLKNPERFQKLGAKIPRGAIL
SGPPGTGKTLLAKATAGESGVPFFSVSGSEFVEMFVGVGPSRVRDLFANARKSTPCIIFI
DEIDAIGKSRAKSNY-GGGNDERESTLNQILTEMDGFNTSEQVVVLAGTNRPDVLDQALM
RPGRFDRHISIDRPTMDGRKQIFGVHLKKIVTK----------------------EDMEY
LQGRLSALTPGFAGADIANCVNEAALVAARENADHVTMKHFEQAIERVIGGLEKKSLVLS
PEEKRVVAYHEAGHAICGWYFRWADPLLKVSIIPRGQGALGYAQYLPANG-DTYLMNGNQ
LMDRMAMTLGGRVSEELHF--DTVTSGASDDFNKVTQMATAMVTKFGMSSKLRYIYYEE-
---DPKSQMHKPFSEETARDIDGEVRRIIDQAHKQCHDLLTKKKKEVGIVAEELLSKEVL
SRDDMIRLLGPREWPESNE-FAKYFD-GRGGA-TIAPPE-PT---ESTEGKDGRDSTPIP
P--------------------
>XP_015409759_Aspergillus_nomiae
----------MAT-LLRRPGNLARYSRRAAD-YIYRAGPRSAHISQSRLSSLITTPR-LR
TYAT-QT-----PKP---------------------------PNDNDGQHQP-----PNQ
---PGNGGG-----KDGEGKKPEEPQ----------------SKLSKQEQESVDQFIQH-
LKSKV---PQSQHQMLDDMRS---IMMSEGLPPEVRDFIQKHLKSGKPTSLMDYVNLTRY
MAKYLENYA---------------------------------------------------
----------------SK---------LNELEEKRTRDQN------------------NS
EDG-QDQKQ--QGQQGKGKN---------------------EW---KPPPNA-R-----V
FEFRFDPASFLVTSLLSYYVYRSFFPGENS-KDITWQEFRANFFDKGLVEKLTVINGNRV
RVELNRDAVSRVYPDSPAT------QPLFHYYFSIGSVESFERRLDEAQNELGIPGSERI
PVSYTEEVSWGATLLSFAPTFLLIGSVFWLSRRA----------------AGGGGGQSGI
FGIGKSRAKRFNHETDIKIKFSDVAGMDEAKVEIMEFVSFLQHPEKFQKLGAKIPRGAIL
SGPPGTGKTLLAKATAGESGVPFFSVSGSEFVEMFVGVGPSRVRDLFANARKNTPCIIFI
DEIDAIGKSRAKQSF-GGGNDERESTLNQILTEMDGFNTSEQVVVLAGTNRPDVLDKALM
RPGRFDRHISIDRPTMDGRKQIFRVHLKKIVTS----------------------EDMEY
LTGRLAALTPGFAGADIANCVNEAALVAARVNADHVTMKHFEQAIERVIGGLEKKSLVLS
PEEKRTVAYHEAGHAICGWYFRWADPLLKVSIIPRGQGALGYAQYLPAGG-DTYLMNVNQ
LMDRMAMTLGGRVSEELHF--DTVTSGASDDFNKVTRMATAMVTKFGMSPKLKYIYYEE-
---DP-NQFHKPFSEETAKDIDTEVRRIVAEAYQQCRTLLTEKKKEVGIVAEELLAKEVL
SRDDLIRLLGPRPWPESGE-FAKYFD-GAKGA-TIAPPE-PAQSSEVTEGKDGRDQTPSP
Q--------------------
>XP_001822039_Aspergillus_oryzae
----------MAT-LLRRPGNLARYSRRAAD-YIYRAGPRSAHISQSRLSSLITTPR-LR
TYAT-QS-----PKP---------------------------PNENDGQHQP-----PNQ
---PGNGSG-----KDGEGKKPEEPQ----------------SKLTKQEQESVDQFIQH-
LKSKV---PQSQHQMLDDMRS---IMMSEGLPPEVRDFIQKHLKSGKPTSLMDYVNLTRY
MAKYLENYA---------------------------------------------------
----------------SK---------LNELEEKRTRDQE------------------KS
GDG-QSQKQ--QGQQGKGKN---------------------EW---KPPPNA-R-----V
FEFRFDPASFLITSLLSYYVYRSFFPGENS-KDITWQEFRANFFDKGLVEKLTVINGNRV
RVELNRDAVSRVYPDSPAT------QPLFHYYFSIGSVESFERRLDEAQNELGIPGSERI
PVSYTEEVSWGATLLSFAPTFLLIGSIFWLSRRA----------------AGGAGGQSGI
FGIGKSRAKRFNHETDIKIKFSDVAGMDEAKVEIMEFVSFLQHPEKFQKLGAKIPRGAIL
SGPPGTGKTLLAKATAGESGVPFFSVSGSEFVEMFVGVGPSRVRDLFANARKNTPCIIFI
DEIDAIGKSRAKQSF-GGGNDERESTLNQILTEMDGFNTSEQVVVLAGTNRPDVLDKALM
RPGRFDRHIAIDRPTMDGRKQIFRVHLKKIVTS----------------------EDMEY
LTGRLAALTPGFAGADIANCVNEAALVAARVNADHVTMKHFEQAIERVIGGLEKKSLVLS
PEEKRTVAYHEAGHAICGWYFRWADPLLKVSIIPRGQGALGYAQYLPAGG-DTYLMNVNQ
LMDRMAMTLGGRVSEELHF--DTVTSGASDDFNKVTRMATAMVTKFGMSPKLKYIYYEE-
---DP-NQFHKPFSEETAKDIDTEVRRIVAEAYQQCRTLLTEKKKEVGIVAEELLAKEVL
SRDDLIRLLGPRPWPESGE-FAKYFD-GAKGA-TIAPPE-PTQSSEATEGKDGRDQTPSP
P--------------------
>XP_040641789_Aspergillus_ruber
----------MATSILRRPGNLARYSRTAAQ-CIPRAHPIPTYTRQSRLSALITAHRSTR
CYTT-GGPGG--PQ----------------------------RNDQNGQNTP-----GQK
---PENGGD-----SDRNSKGPEGPP----------------SKLSKEEQEGLDKLISN-
LKEGV---PPSQHQLLDDIRT---VLMSEGLPEEVRDYIAEHVRSGRVPSLMDYVKFTRY
VSKNMKTYA---------------------------------------------------
----------------AR---------MEELERKREQGMK------------------PE
EAEEEQKKE--KEQEGEQQQQKQ--------------QKGKDQW--NKSPNF-R-----T
LEFRFDPVTTLISTMLAYYVYQSFFPGEGR-KEITWQEFRANFFDKGLVEKLTVINGARV
RVDLHRDAVANVYPDSPAS------EQSFHYYFTIGSVESFERRLDEAQNELGVPSVERV
PVAYQDEVSWLATVASFGPTLLLIGTFFWLSKRA----------------GSG-GGQSGI
FGIGKSRAKRFNHETDIKTKFSDVAGMDEAKVEIMEFVSFLKQPERFQKLGAKIPRGAIL
SGPPGTGKTLLAKATAGESGVPFFSVSGSEFVEMFVGVGPSRVRDLFANARKNTPCIIFI
DEIDAIGKSRAKQGF-GGGNDERESTLNQILTEMDGFNTSDQVVVLAGTNRPDVLDKALM
RPGRFDRHISIDRPTMDGRKQIFRVHLSKIVTS----------------------EDMEY
LCGRLAALTPGFAGADIGNCVNEAALVAARENADKVVMKHFEQAIERVIGGLEKKSVVLS
PEEKRTVAYHEAGHAICGWYFRHADPLLKVSIIPRGQGALGYAQYLPAGG-DTYLLNVNQ
LMDRMAMTLGGRVSEELHF--DTVTSGASDDFNKVTRMATAMVTKFGMSPKLRYIHYEE-
---D-QQQFQKPFSEETAKDIDMEVRRIVDEAYKKCHNMLVEKKKEVGMVAEDLLSKEVL
SRDDLIRLLGPRPWPETGE-FAKYFD----GR-TVQPPESPQMPTEELEGKDGRDQTPIP
PS-------------------
>XP_040700609_Aspergillus_sydowii
----------MAS-LLRRPGNLAQYSRRAAD-RIFRAGPLYTRIPQSRLSSLVTARR-VR
TFAT-QSPGD--PKP---------------------------PNGEDNQKPA--------
---AGNNGGDQKPPQKPEGEKPKEPQ----------------SKLSPEDEKDLDLFVQH-
MKEWI---PQSQQQTLQDMRA---TLNRDGMSSEVRDFVQKHLKGGSDPSMLDYIQITRH
------------------------------------------------------------
---------------------------IHALSQEKPKTEE------------------EH
KDG-KNQGE--QKQKGKDQW--------------------------GQSPNM-K-----T
FEFGFDPASFLISSIVAYYLYRSVFPAENT-KEITWQEFRNNFFDKGLVERLTVLNNNRV
RVELNREAVARTYPDAQAG------A----YYFSIGSVDSFERHLDEAQNELGIPSSERI
PVSYVEEMPWAATFLSFAPTLLLMGGFYYLSRRA----------------GGGRGGNSGI
FGIGKSRARRFNHETDIKIKFSDVAGMDEAKVEIMEFVSFLKHPEKFQKLGAKIPRGAIL
SGPPGTGKTLLAKATAGESGVPFFSVSGSEFVEMFVGVGPSRVRDLFANARKNTPCIIFI
DEIDAIGKSRAKQSF-GGGNDERESTLNQILTEMDGFNTSDQVVVLAGTNRPDVLDKALM
RPGRFDRHIGIDRPTMDGRKQIFRVHLKKIVTN----------------------EDMEY
LTGRLSALTPGFAGADIANCVNEAALVAAREDADRVTMKHFERAIERVVGGLEKKSVVLS
PEEKRTVAYHEAGHAICGWYFRWADPLLKVSIIPRGQGALGYAQYLPAGG-DTYLMTSNQ
MMDRMAMTLGGRVSEELHF--DTVTSGASDDFNKVTRLATAMVTKFGMSPKLKYIYYEE-
---DPSQQMHKPFSEETAKDIDVEVRRIVGEAYKQCHTLLTEKKKEIGLVAEELLSKEVL
SRDDMIRLLGPREWPESGE-FAKYFD-NTHGQ-TIAPPE-PA-VGENAEGKDGKDQTPLP
PNPSS----------------
>XP_001209595_Aspergillus_terreus
----------MAT-LLRRPGNLARYSRRAGE-SIYRGAPLSAHLPQSRLSSLITTRR-VR
AFAT-QSPHD--PKP---------------------------PNKKD-QNQP-----PDQ
GSGPKNDGG-----KPEDGEKPEAAQ----------------SKLSAEEQEQVDKFIKH-
LKERV---PVSQHQMLDDVRT---IMMNEGLPPEVRDFIKQHIQSGRPASLMDYVNLTRY
MSKHLNDYA---------------------------------------------------
----------------HK---------LNDLEMKRKQD-G------------------QS
EDG-KGQQQ--GQQQGQQQQDGQ--------------QKGGDW---NKPPNF-K-----V
FEFRFDPAGFLISSLVTYYIYRSFFPGESS-KEITWQEFRANFFDKGLVEKLTVINSNRV
RVELHRDALARVYPDSPAN------QPMFHYYFSIGSVESFERRLDDAQDELKIPSSERI
PVAYVEEVPWGSTLLSFAPTLLLIGSVFWLSRRA----------------AGGAGGQSGI
FGIGKSRAKRFNHETDIKIKFSDVAGMDEAKVEIMEFVSFLKHPEKFQKLGAKIPRGAIL
SGPPGTGKTLLAKATAGESGVPFFSVSGSEFVEMFVGVGPSRVRDLFANARKNTPCIIFI
DEIDAIGKSRAKQSF-GGGNDERESTLNQILTEMDGFNTSEQVVVLAGTNRPDVLDKALM
RPGRFDRHIAIDRPTMDGRKQIFRVHLKKIVTK----------------------EDMEY
LTGRLAALTPGFAGADIANCVNEAALVAARENAETVTMKHFEQAIERVIGGLEKKSLVLS
PEEKRTVAYHEAGHAICGWYFRWADPLLKVSIIPRGQGALGYAQYLPAGG-DTYLMNVNQ
LMDRMAMTLGGRVSEELHF--DTVTSGASDDFNKVTRMATAMVTKFGMSPKLRYIYYEE-
---DPQQQLHKPFSEDTARDIDSEVRRIVDEAYKQCHTLLTEKKKEVGIVAEELLAKEVL
SRDDMIRLLGPRPWPESGE-FAKYFD-G--GA-TIAPPE-PTETKGETEGKDGRDQTPFP
TT-------------------
>XP_022493942_Penicillium_arizonense
----------MAA-LLRRPGNFARFSRKATE-YTSRTGYASLRVQPPRLSSVILSSR-TR
TYST-QSPGG--PT----------------------------PDDKNRNNTR--------
----GDNGS--------------KPA----------------SRLTEAEEKQVNDFLDF-
VNSSP--------EHRTHLRD---MMTKNGVPPEVKPWIDP----SQTPTLMDRIRLTRW
LWNNTTEQA---------------------------LEAGKASKNPSHDD--LIRMFRDS
TNAKDQKQPEKGSQQQPENKDEEPSKPDPQKDPK-----K------------------DD
KDPKKEQEQ--KKQQDDKKG--------------------------KMPPNMGK-----V
LEFRFDPASFLVTSLVTYYVYRSFFPGESGGREITWQEFRANYLEKGLVERLTVLNRNKV
RVDLNREAAAQ---DA-AG------QPVSYVYFSIGSVDSFEMKLEAAQYELDIPSDERI
PVAYHDETPWGGVLMSLAPTLLFLGGIFWMSRRA----------------GGGAGGQSGI
FGIGKSRAKRFNHETDVKIKFADVAGMDEAKVEIMEFVSFLQQPDRFKKLGAKIPRGAIL
SGPPGTGKTLLAKATAGESGVPFYSVSGSEFVEMFVGVGPSRVRDLFANARKNTPCIIFI
DEIDAIGKSRAKSNV-GGGNDERESTLNQILTEMDGFNTSEQVVVLAGTNRPDVLDKALM
RPGRFDRHITIDRPTMDGRKQIFRVYLQKIVTD----------------------ENLAY
LEGRLAALTPGFAGADIANCVNEAALVAARENADKVVMKHFEQAIERVIGGLEKKSLVLS
PEEKRTVAYHEAGHAICGWYFKWADPLLKVSIIPRGQGALGYAQYLPAGG-DTYLMNVNQ
MMDRMAMTLGGRVSEELHF--DTVTSGASDDFNKVTRMATAMVTKFGMSSKLGYIYYEE-
---DAQQQLHKPFSEDTARTIDLEVRRIVDEAYKQCVKLLTEKKAEVGIVAEELLSKEVL
GRDDLIRLLGPRPYPDSGE-FSKYFD-GKGGA-TIAPPD--NQGPEQTSGKDGRDETPLP
PA-------------------
>XP_014531261_Penicillium_digitatum
----------MAT-LLRRPGNLARYWRNAAA-STGRTGLATMRLRPSRLSSLLLPSR-AR
TYAT-Q---G--PTP---------------------------PNDNSRNNTS--------
---DGRNND----------HETKKPK----------------CVLTETELKIVDQWLLD-
MDV----------ERRDNVRN---YIMSNGLPPEVRAHIDP----NQEPSLMDRIKMTRF
LWQVAAYHA--DERLARQEEIA------KRGIADLRTPAEKRSDMAKRDEEYSLRFNKDS
EQEPQGQKPAKKGEQQSNA--EPPKDPKQDKDPKEEKDNK------------------ER
QASKKDQQQQ-KKQQGDKKG--------------------------KVPPNMGK-----V
LELRFDPVSFFVTALVTYYAYRSFFPGESGGREITWQEFRANYLEKGLVEKLTVLNHNKV
RVDLNREAAAQ--ADS-NG------QPASYVFFSIGSVDSFEMKIEAAQYELGIPSHERI
PVAYHDETPWGGVLMSLAPTLLFLGGVFWMSRRA----------------GGGAGGQSGI
FGIGKSRAKRFNHETDIKTKFSDVAGMDEAKVEIMEFVSFLQQPERFEKLGAKIPRGAIL
SGPPGTGKTLLAKATAGESGVPFYSVSGSEFVEMFVGVGPSRVRDLFANARKNTPCIIFI
DEIDAIGKSRAKSNV-GGGNDERESTLNQILTEMDGFNTSEQVVVLAGTNRPDVLDKALM
RPGRFDRHISIDRPTMDGRKQIFRVYLKKIVTD----------------------ENLEY
MEGRLAALTPGFAGADIANCVNEAALVAARENADKVVMKHFEQAIERVIGGLEKKSLVLS
PEEKRTVAYHEAGHAICGWYFKWADPLLKVSIIPRGQGALGYAQYLPAGG-DTYLMNVNQ
LMDRMAMTLGGRVSEELHF--ETVTSGASDDFNKVTRMATAMVTKFGMSSKLGYIYYED-
---DAQQQLHKPFSEDTARSIDLEVRRIIEEAHKQCRDLLTEKRKELGIVAEELLSKEVL
GRDDLIRLLGPRPYPESGE-FAKYFD-GKGGQ-TIAPPD--YQSPEQTSGKDGRDETPIP
PS-------------------
>XP_016593744_Penicillium_expansum
----------MAT-LLRRPGNLARYSRNAAA-FTGRTGLASVRLRPSRLSSLVSSSR-AR
TYAT-Q---G--PTP---------------------------PNDNSRNNTS--------
---DGRSND----------HQTKNQK----------------CVLTEAELKIVDEWLVD-
MNV----------EQRDNVRN---YLMINGLPPAVRAHIDP----NQEPTLMDRIKMTRF
LWQVSTYHA--DERLARQQQLT------KRGIADLRTPAEKHG-------EFKLHFNKRP
EHESQGQQPAKNGEQQSNA--QPPKDPKQDKDPKEEKDTK------------------EK
QAPKKDQQQQ-KNQQGDKKG--------------------------KVPPNMGK-----V
LEFRFDPVSFFVTALVTYYVYRSFFPGDSGGREITWQEFRANYLEKGLVEKLTVLNHNKV
RVDLNREAAAQ--ADS-NG------QPTSYVFFSIGSVDSFEMKIEAAQYELGIPSHERI
PVAYHDETPWGGVLMSLAPTLLFLGGVFWMSRRA----------------GGGAGGQSGI
FGIGKSRAKRFNHETDIKIKFSDVAGMDEAKVEIMEFVSFLQQPERFEKLGAKIPRGAIL
SGPPGTGKTLLAKATAGESGVPFYSVSGSEFVEMFVGVGPSRVRDLFANARKNTPCIIFI
DEIDAIGKSRAKSNV-GGGNDERESTLNQILTEMDGFNTSEQVVVLAGTNRPDVLDKALM
RPGRFDRHISIDRPTMDGRKQIFRVYLKKIVTD----------------------ENLEY
MEGRLAALTPGFAGADIANCVNEAALVAARENADKVVMKHFEQAIERVIGGLEKKSLVLS
PEEKRTVAYHEAGHAICGWYFKWADPLLKVSIIPRGQGALGYAQYLPAGG-DTYLMNVNQ
MMDRMAMTLGGRVSEELHF--ETVTSGASDDFNKVTRMATAMVTKFGMSSKLGYIYYED-
---DAQQQLHKPFSEDTARSIDMEVRRIIDEAHKQCRDLLTEKRKELGIVAEELLSKEVL
GRDDLIRLLGPRPYPESGE-FAKYFD-GKGGQ-TIAPPD--YQSPEQTSGKDGRDETPIP
PS-------------------
>XP_040643991_Penicillium_griseofulvum
----------MAT-LLRRPGNLARYSRTVAE-STRRTGLASARLRSSRLSSLVLSNR-AR
TYAT-Q---G--PTP---------------------------PDDNSR-NTS--------
---DGRNND----------HHTNKPK----------------SLLTDAELARVDEWLQG-
MDT----------VGRNQIRN---HLMSHGLPPEVKKYLDR----DQPTTLMDRIKMMRF
MWQATTSEAALEELLKHKDPEAAKEFARKRSLADLHNSAEKRSDMAKHNEGFHLRFNKDS
EQGQQGQQPEKQGEQPSNA--QPPKDPKQDKDPKEEKDTK------------------QT
QDPKKDQQQQ-KKQQGDKKG--------------------------KVPPNMGK-----V
LEFRFDPVSFFITALVTYYAYRSFFPGEGGGREITWQEFRANYLDKGLVEKLTVLNRSKV
RVELNREAAAQ--PDS-NG------HAASYVYFSIGSVDSFEMKVDAAQNELGIPSHERI
PVAYHDETPWGGVLMSLAPTLLFLGGVFYMSRRA----------------GGGAGGQSGI
FGIGKSRAKRFNHETDVKTKFADVAGMDEAKVEIMEFVSFLQQPERFEKLGAKIPRGAIL
SGPPGTGKTLLAKATAGESGVPFYSVSGSEFVEMFVGVGPSRVRDLFANARKNTPCIIFI
DEIDAIGKSRAKSNV-GGGNDERESTLNQILTEMDGFNTSEQVVVLAGTNRPDVLDKALM
RPGRFDRHIAIDRPTMDGRKQIFRVYLKKIVTD----------------------ENLEY
MEGRLAALTPGFAGADIANCVNEAALVAARGNADKVVMKHFEQAIERVVGGLEKKSLVLS
PEEKRTVAYHEAGHAICGWYFKWADPLLKVSIIPRGQGALGYAQYLPAGG-DTYLMNVNQ
MMDRMAMTLGGRVSEELHF--ETVTSGASDDFNKVTRMATAMVTKFGMSSKLGYIYYED-
---DGQQQLHKPFSEDTARSIDMEVRRIIDEAHKQCRDLLTEKKKELGIVAEELLSKEVL
GRDDLIRLLGPRPYPESGE-FAKYFD-GKGGK-TIAPPD--PQDPEQTSGKDGRDETPIP
PV-------------------
>XP_038931066_Penicillium_roqueforti
----------MAT-LLRRPGNFARYLRKAAD-STGRTGLASMRVRPSRPSHLGLSSR-AR
TYAT-Q---G--PTP---------------------------PNDNGRDNTP--------
---DGRNND----------HQTKNPK----------------SLLTDAELKMVDAWLED-
MDV----------DRRTNIRN---YIMKNGLLPEVRAYIDP----NQEPTLMDRIKMSRF
LWQVSTYDV--DERLARQAQNA------KRGIADLRTPAEKRSDMAKRDEESSVHFNKDS
EKDQQGQQPAKGGEQQSNA--QPPNDPKDPKDPKKEKDTK------------------EK
QDSEKEEEK--KKQQGDKKG--------------------------KVPPNMGK-----V
LEFRFDPVSFFVTALVTYYAYRSFFPGDSAGREITWQEFRANYLEKGLVDKLTVLNHTKV
RVDLNREAAAQ--ADS-NG------QPASYVYFSIGSVDSFEMKIDAAQRELGIPSHERI
PVAYHDETPWGGVLMSLAPTILFLGGVFWMSRRA----------------GGGAGGQSGI
FGIGKSRAKRFNHETDIKIKFSDVAGMDEAKVEIMEFVSFLQQPERFEKLGAKIPRGAIL
SGPPGTGKTLLAKATAGESGVPFYSVSGSEFVEMFVGVGPSRVRDLFATARKNTPCIIFI
DEIDAIGKSRAKSNV-GGGNDERESTLNQILTEMDGFNTSEQVVVLAGTNRPDVLDKALM
RPGRFDRHISIDRPTMDGRKQIFRVYLKKIVTD----------------------ENLEY
MEGRLAALTPGFAGADIANCVNEAALVAARENADKVVMRHFEQAIERVVGGLEKKSLVLS
PEEKRTVAYHEAGHAICGWYFKWADPLLKVSIIPRGQGALGYAQYLPAGG-DTYLMNVNQ
MMDRMAMTLGGRVSEELHF--DSVTSGASDDFNKVTRMATAMVTKFGMSSKLGFIYYED-
---DAQQQLHKPFSEDTARSIDLEVRRIIDEAHKQCRDLLTEKRTELGIVAEELLSKEVL
GRDDLIRLLGPRPYPESGE-FAKYFD-GTGGQ-TIAPSD--HQSPEETSGNNGRDETPIP
PP-------------------
>XP_002562367_Penicillium_rubens
----------MAT-LLRRPGNLARYSRKAAE-STGRIGLASVHLRQSRLSSLVLSSR-AR
TYAT-Q---G--PTP---------------------------P-DNGRNNTP--------
---DGRNND----------NQTKKPD----------------SALTDAELKIVDEWLADT
MDV----------ERRANVRK---YIMSNGLPPEVRAHIDP----NQEPTLMDRIKMTRF
LWQVSAYHA--DERLARQEEEA------KRGLANMRTFSEKR-----RDEESNLRSDKDS
DKEQQGQQPAKEGEQQPSG--EPPKDPKQDKDPKEEKDKK------------------EK
QGPRKDQQQQKKKQQGDKKG--------------------------KVPPNMGK-----V
LEFRFDPISFFVTALVTYYVYRSFFPGESGGREITWQEFRANYLEKGLVEKLTVLNHNRV
RVELNREAAVQ--ADS-NG------QPASYVYFSIGSVDSFEMKIEAAQFELGIPSHERI
PVAYHDETPWGGVLMSLAPTLLFLAGVFWMSRRA----------------GGGAGGQSGI
FGIGKSRAKRFNHETDIKIKFSDVAGMDEAKVEIMEFVSFLQQPERFEKLGAKIPRGAIL
SGPPGTGKTLLAKATAGESGVPFYSVSGSEFVEMFVGVGPSRVRDLFANARKNTPCIIFI
DEIDAIGKSRAKSNV-GGGNDERESTLNQILTEMDGFNTSEQVVVLAGTNRPDVLDKALM
RPGRFDRHISIDRPTMDGRKQIFRVYLKKIVTD----------------------ENLEY
MEGRLAALTPGFAGADIANCVNEAALVAARQNADKVVMKHFEQAIERVIGGLEKKSLVLS
PEEKRTVAYHEAGHAICGWYFKWADPLLKVSIIPRGQGALGYAQYLPAGG-DTYLMNVNQ
MMDRMAMTLGGRVSEELHF--ETVTSGASDDFNKVTRMATAMVTKFGMSDKLGYIYYED-
---DAQQQLHKPFSEDTARSIDLEVRRIIEEAHKQCRDLLTEKRKELGIVAEELLSKEVL
GRDDLVRLLGPRPYPESGE-FAKYFD-GKGGQ-TIAPPE--HTDPEQLSGKDGRDETPIP
PS-------------------
>XP_040816166_Penicillium_solitum
----------MAT-LLRRPGNLARYSRKAAE-STGRTGLTSVLLRPSRLSSLVLSSR-AR
TYST-Q---G--PTP---------------------------PNDNGRNNTS--------
---DGRNND-----------QTKKPK----------------CVLTEAELKIVDEWLAD-
MDV----------ERRTNVRN---YLMSNGLPPEVRAHIDP----NQEPSLMDRIKMTRF
LWQVSAYHA--DERLAKQEELA------KRGIADLRTPFEKRSDAAKSNEESSLRFNKDS
EQPPQGQQP--------NA--QPPKDPKQDKDPKEEKDTK------------------EK
QDPKKDQQQQ-KKQQGDKKG--------------------------KVPPNMGK-----V
LEFRFDPVSFFVTALVTYYAYRSFFPGESGGREITWQEFRANYLEKGLVEKLTVLNHTKV
RVDLNREAATQ--ADS-NG------QPASYVFFSIGSVDSFEMKIEAAQYELGIPSHERI
PVAYHDETPWGGVLMSLAPTLLFLGGVFWMSRRA----------------GGGAGGQSGI
FGIGKSRAKRFNHETDIKIKFSDVAGMDEAKVEIMEFVSFLQQPERFEKLGAKIPRGAIL
SGPPGTGKTLLAKATAGESGVPFYSVSGSEFVEMFVGVGPSRVRDLFANARKNTPCIIFI
DEIDAIGKSRAKSNV-GGGNDERESTLNQILTEMDGFNTSEQVVVLAGTNRPDVLDKALM
RPGRFDRHISIDRPTMDGRKQIFRVYLKKIVTD----------------------ENLEY
MEGRLAALTPGFAGADIANCVNEAALVAARENADKVVMRHFEQAIERVIGGLEKKSLVLS
PEEKRTVAYHEAGHAICGWYFKWADPLLKVSIIPRGQGALGYAQYLPAGG-DTYLMNVNQ
MMDRMAMTLGGRVSEELHF--ETVTSGASDDFNKVTRMATAMVTKFGMSSKLGYIYYED-
---DAQQQLHKPFSEDTARSIDFEVRRIIEEAHTQCRDLLTEKRKELGIVAEELLSKEVL
GRDDLIRLLGPRPYPESGE-FAKYFD-GKGGQ-TIAPPD--YQNPEQSSGKDGRDETPIP
PS-------------------
>XP_022585850_Penicilliopsis_zonata
----------MAA-YLRQPGNLARYSRRAAAGVIYRRSALPSRLPQSKLSAFIALRQ-LR
CYSSGQSGGD--PRP---------------------------PNKDGPESNK--------
---PGQNGG-----QRPGGE----PE----------------SKLSKEEQENVDLFIQH-
FKSRV---PVSQHRMLDDMRT---IMQREGLPEELKDFVTQHLRTGKPASLLDYARLTRF
MTKHLSSYA---------------------------------------------------
----------------KK---------LIELDEERERGTV------------------KS
EQKPDEQQP--QKPQEEQSQEEQMREKLRQQQERLKDEKNKDQQGQGQGQGP-R-----I
FEFRLDPANFLVMAMISYYIYRSFFPSENS-KELTWQDFRAGFLDKGLVEKLTVINGARV
RVDLHREAVARVHPDSPAA------QPNFVYYFTIGSVEAFERRLDEAQNELGIPSNERI
AVAYMDEMPWAAAILNLAPTIILIGSIFFLSRRA----------------AGGAGGQSGI
FGIGKSRARRFNHETDIKIKFSDVAGMDEAKVEIMEFVSFLKQPERFQKLGAKIPRGAIL
SGPPGTGKTLLAKATAGESGVPFFSVSGSEFVEMFVGVGPSRVRDLFANARKNTPCIIFI
DEIDAIGKSRAKQSF-GGGNDERESTLNQILTEMDGFNTSDQVVVLAGTNRPDVLDKALM
RPGRFDRHIAIDRPTMDGRQQIFRVHLKKIVTS----------------------EDIDY
LVGRLSALTPGFAGADIANCVNEAALVAARENADTVVMKHFEQAIERVVGGLEKKSLVLS
PEEKRTVAYHEAGHAICGWYFRWADPLLKVSIIPRGQGALGYAQYLPAGG-DTYLMNVNQ
MMDRMAMTLGGRVSEELHF--DTVTSGASDDFNKVTRMATAMVTKFGMS-KLGYIYYEE-
---DPQQQLHKPFSEDTARTIDSEVRRIVAEANKQCRDLLTEKKKEIGIVAEELLAKEVL
SRDDLVRLLGPRPYPDGSE-FAKYFD-GTGGKGVLAPPE-PPRSDEETEGKDGRDQTPFP
A--------------------
>XP_016623397_Cladophialophora_bantiana
----------MAA-SYLRP-QLMRSSKAAFE-CAFCAHRRSAQFARLRYTRSLRPP-LSR
LYAT-VTPGD--PKP---------------------------PSEDPEKPKR---K-PEN
AEKAE--KSADGAGKQDQNAEPESKK-AGTQE---------FSPLTPEEIRQIDDVAQM-
IKTGL---PKAQADAVDEAAE---LMKKGGIPKELREVLEA--RRKDPSKRIDLGTTVRL
VGLFTK------------------------------------------------------
---------------------------MSRMTPEEVRQQY-----G------------KG
ATP--DETP-LFDQS-NKSEEHH-------KQRKEKQK---QQQQRQQQGGP-K-----V
YEFKLDASTMIMTAFITYYLYRSLYPGETS-REITWQEFRTTFFDKGLVSRLTVINRNRV
KVELHRSAVAQRYPESPAA------QPNFYYYFSIGSVEAFERHLDEAQQELGIPANERI
PVAYSDEVPLSAAIFSFGPTLLFVGALFWLSRRA----------------ASGAGGQSGI
FGIGKSRAKRFNHETDIKIKFADVAGMDEAKLEIMEFVSFLKDPSKYQRLGAKIPRGAIL
SGPPGTGKTLLAKATAGESGVPFFSVSGSEFVEMFVGVGPSRVRDLFANARKNAPCIIFI
DEIDAIGKSRAKQNF-GGGNDERESTLNQILTEMDGFNTSEQVVVLAGTNRPDVLDKALM
RPGRFDRHIVIDRPTMEGRKQIFKVHLRKIVTH----------------------VDMEY
LTGRLAALTPGFSGADIANCVNEAALIAARSNAASVEMLHFEQAIERVVGGLEKKSLVLT
PEEKKTVAYHEAGHAICGWFFKYADPLLKVSIIPRGQGALGYAQYLPAGGGDVYLLNVKQ
LMDRMAMTLGGRVSEEIWF--DTVTSGASDDFNKVTRMATAMVTEWGMSPKIGYLHYRD-
---D-EQRLHKPFSEETARHIDEEVRRIVDEAHKQCKDLLLEKKDQMQAVAEELLKKEML
VRDDLVRILGPRPFEDPGD-FSKYFS-GEQGQ-KSAP-----------------------
---------------------
>XP_008727501_Cladophialophora_carrionii
----------MAA-SYLRP-QLMRSSKAAFE-CAFCATRRSTQFTRLRAARSLRAP-LSR
SYAT-VNPGD--PKP---------------------------PSEDEEKKKHQASK-AEK
AEKAE--QSANEPEKGSPGDESEAKQ-ASSSD---------FPPMTAEERQQIDDIAKM-
IKTGL---PKSQADAVDEAAE---VIKKGGMPQELRDVLEA--RKKDPTKRIDLGTTVRL
VSLFTK------------------------------------------------------
---------------------------MSRMTAKEVREKY-----GVKGTESA-----KN
EAQ--EETP-LFEQS-NKNKEGG-------KQRKEKQQ-------GQQSGGP-K-----V
YELKLDASTMIMTAFITYYLYRSLYPGESS-REITWQEFRTTFFDKGLVNKLTVINRNRV
RVELHRSAVAQRYPESPAA------QPNFYYYFSIGSVEAFERHLDEAQQELGIPTNERI
PVAYSDEVPLSAAIFSFGPTILFVGALFWLSRRA----------------ASGAGGQSGI
FGIGKSRAKRFNHETDVKTKFSDVAGMDEAKLEIMEFVSFLKDPSKYQSLGAKIPRGAIL
SGPPGTGKTLLAKATAGESGVPFYSVSGSEFVEMFVGVGPSRVRDLFSNARKNTPCIIFI
DEIDAIGKSRAKQNF-GGGNDERESTLNQILTEMDGFNTSEQVVVLAGTNRPDVLDKALM
RPGRFDRHIAIDRPTMDGRRQIFAVHLRKIVTK----------------------VDLEY
LTGRLSALTPGFSGADIANCVNEAALIAARANATSVEMIHFEQAIERVIGGLEKKSLVLT
PEEKKTVAYHEAGHAICGWFFKDADPLLKVSIIPRGQGALGYAQYLPAGGGDVYLMNVKQ
LMDRMAMTLGGRVSEEIWF--DTVTSGASDDFNKVTRMATAMVTEWGMSPKIGYLHYRD-
---D-EQRLHKPFSEETARNIDVEVRRIVDEAYKQCKDLLLEKKSQLQAVAEELLKKEML
VRDDLVRILGPRPFGDPGD-FAKYFD-NQHGQ-KSAP-----------------------
---------------------
>XP_016246921_Cladophialophora_immunda
----------MAA-SYLRP-QLMRSSKAAFE-CAFCAHRRSTQFARLRCTRSLRPP-LLR
LYAT-VSPGD--PKP---------------------------PSEDPEKQKR---K-PEN
AEKAE--KPADGSGKEDPNVEPESKK-ASTQE---------FSPLTPEEIKQIDDVAQM-
IKTGL---PKAQADAVDEAAE---LMKKGGIPKELREVLEA--RRKDPSKRIDLGTTVRL
VGLFTK------------------------------------------------------
---------------------------MSRMTPEEVRQKY-----G------------KS
ETS--EETP-LFEQS-NKSEEHN-------KQRKEKQK------QQQQQGGP-R-----V
YEFKLDASTMIMTAFITYYLYRSLYPGETS-REITWQEFRTTFFDKGLVNKLTVINRNRV
RVELHRSAVAQRYPESPAA------QPNFYYYFSIGSVEAFERHLDEAQQELGIPTNERI
PVAYSDEVPLSAAIFSFGPTLLFVGALFWLSRRA----------------ASGAGGQSGI
FGIGKSRAKRFNHETDIKIKFTDVAGMDEAKLEIMEFVSFLKDPSKYQRLGAKIPRGAIL
SGPPGTGKTLLAKATAGESGVPFFSVSGSEFVEMFVGVGPSRVRDLFANARKNAPCIIFI
DEIDAIGKSRAKQNF-GGGNDERESTLNQILTEMDGFNTSEQVVVLAGTNRPDVLDKALM
RPGRFDRHIVIDRPTMDGRRQIFKVHLRKIVTH----------------------VDMDY
LTGRLSALTPGFSGADIANCVNEAALIAARSNAASVEMLHFEQAIERVVGGLEKKSLVLT
PEEKKTVAYHEAGHAICGWFFKYADPLLKVSIIPRGQGALGYAQYLPAGGGDVYLLNVKQ
LMDRMAMTLGGRVSEEIWF--DTVTSGASDDFNKVTRMATAMVTEWGMSPKIGYLHYRD-
---D-EQRLHKPFSEETARNIDTEVRRIVDEAYKQCKDLLLEKKDQMQAVAEELLKKEML
VRDDLVRILGPRPFEDPGD-FSKYFN-PDQGQ-KSAPPP-PPTEQPGPSGDIPEQPAPAF
KSLFR----------------
>XP_007750102_Cladophialophora_psammophila
----------MAA-SYLRP-QLMRSSKAAFE-CAFCAHRRSTHFARLRYTRSLRPP-LSR
LYAT-VTPGD--PKP---------------------------PSEDPEKQKR---K-PEK
AEKAE--KSADGAGKQDHNAEPESKK-AGTQE---------FSPLTPEEIKQIDDVAQM-
IKAGL---PKAQADAVDEAAE---LMKKGGIPKELREVLEA--RRKDPSKRIDLGTTVRL
VGLFTK------------------------------------------------------
---------------------------MSRMTPEEVRQKY-----G------------KG
ATS--DETP-LFDQS-NKSEEHN-------KQRKEKQKQQQQQQQQQQQGGP-K-----V
YEFKLDASTMIMTAFITYYLYRSLYPGETS-REITWQEFRTTFFDKGLVSRLTVINRNRV
KVELHRSAVAQRYPESPAA------QPNFYYYFSIGSVEAFERHLDEAQQELGIPANERI
PVAYSDEVPLSAAIFSFGPTLLFVGALFWLSRRA----------------ASGAGGQSGI
FGIGKSRAKRFNHETDIKIKFADVAGMDEAKLEIMEFVSFLKDPSKYQRLGAKIPRGAIL
SGPPGTGKTLLAKATAGESGVPFFSVSGSEFVEMFVGVGPSRVRDLFANARKNAPCIIFI
DEIDAIGKSRAKQNF-GGGNDERESTLNQILTEMDGFNTSEQVVVLAGTNRPDVLDKALM
RPGRFDRHIVIDRPTMEGRRQIFKVHLRKIVTH----------------------VDMEY
LTGRLAALTPGFSGADIANCVNEAALIAARSNAASVEMLHFEQAIERVVGGLEKKSLVLT
PEEKKTVAYHEAGHAICGWFFKYADPLLKVSIIPRGQGALGYAQYLPAGGGDVYLLNVKQ
LMDRLAMTLGGRVSEEIWF--DTVTSGASDDFNKVTRMATAMVTEWGMSPKIGYLHYRD-
---D-EQRLHKPFSEETARHIDEEVRRIVDEAHKQCKDLLLEKKDQMQAVAEELLKKEML
VRDDLVRILGPRPFEDPGD-FSKYFS-GDQGQ-KSAP-----------------------
---------------------
>XP_018690133_Fonsecaea_erecta
----------MAA-SFLRP-QLMRSSKAAFE-CAFCAHRRSTQFARLRCTRSLRPP-LSR
LYAT-VSPGD--PKP---------------------------PSEDPEKQKR---K-PEN
AGKAE--KPSDGPGKEDPNAESESKK-ASTQE---------FSPLTLEEIKQIDDVAQM-
IKTGL---PKAQADAVDEAAE---LMKKGGIPKELREVLEA--RRKDPSKRIDLGTTVRL
VGLFTK------------------------------------------------------
---------------------------MSRMTPEEIRQKY-----G------------KS
ETS--EETP-LFEQS-NKSEENS-------KQRKDKQK-------QQQQGGP-R-----V
YEFKLDASTMIMTAFITYYLYRSLYPGETS-REITWQEFRTTFFDKGLVNKLTVINRNRV
RVELHRSAVAQRYPESPAA------QPNFYYYFSIGSVEAFERHLDEAQQELGIPTNERI
PVAYSDEVPLSAAIFSFGPTLLFVGALFWLSRRA----------------ASGAGGQSGI
FGIGKSRAKRFNHETDIKTKFTDVAGMDEAKLEIMEFVSFLKDPSKYQRLGAKIPRGAIL
SGPPGTGKTLLAKATAGESGVPFFSVSGSEFVEMFVGVGPSRVRDLFANARKNAPCIIFI
DEIDAIGKSRAKQNF-GGGNDERESTLNQILTEMDGFNTSEQVVVLAGTNRPDVLDKALM
RPGRFDRHIVIDRPTMDGRRQIFKVHLRKIVTH----------------------VDMDY
LTGRLAALTPGFSGADIANCVNEAALIAARQNAASVEMLHFEQAIERVVGGLEKKSLVLT
PEEKKTVAYHEAGHAICGWYFKYADPLLKVSIIPRGQGALGYAQYLPAGGGDVYLLNVKQ
LMDRMAMTLGGRVSEEIWF--DTVTSGASDDFNKVTRMATAMVTEWGMSPKIGYLHYRD-
---D-EQRLHKPFSEETARNIDTEVRRIVDEAYRQCKDLLLEKKDQLQAVAEELLKKEML
VRDDLVRILGPRPFEDPGD-FSKYFN-NEQGH-KSAPPP-PPTEQSGPSGDIPEQPAPAF
KSLFR----------------
>XP_022510375_Fonsecaea_monophora
----------MAA-SFLRP-QLMRSSKAAFE-CAFCAHRRSTQFARLRCPRSLRPP-LSR
LYAT-VSPGD--PKP---------------------------PPEDPEKQKK---KQPEN
AEKAE--KPANGFGKEDANGDAASKE-ASTQE---------FSPLTPEEIKQIDDVAKV-
IKTGL---PKAQADAVDEAAE---LMKKGGIPKELREVLEA--RRKDPSKRIDLGTTVRL
VGLFTK------------------------------------------------------
---------------------------MSRMTPEEVRQKY-----G------------KN
ETS--DETP-LFEQS-NKSEEHN-------KQRKEKQK-----QQQQQQGGP-R-----V
YEFKLDASTMIMTAFITYYLYRSLYPGETS-REITWQEFRTTFFDKGLVNKLTVINRNRV
RVELHRSAVAQRYPESPAS------QPNFYYYFSIGSVEAFERHLDEAQQELGIPTNERI
PVAYSDEVPLSAAIFSFGPTLLFVGALFWLSRRA----------------ASGAGGQSGI
FGIGKSRAKRFNHETDIKTKFTDVAGMDEAKLEIMEFVSFLKDPSKYQRLGAKIPRGAIL
SGPPGTGKTLLAKATAGESGVPFFSVSGSEFVEMFVGVGPSRVRDLFANARKSAPCIIFI
DEIDAIGKSRAKQNF-GGGNDERESTLNQILTEMDGFNTSEQVVVLAGTNRPDVLDKALM
RPGRFDRHIVIDRPTMDGRRQIFKVHLRKIVTH----------------------VDMEY
LTGRLAALTPGFSGADIANCVNEAALIAARSNAASVEMLHFEQAIERVVGGLEKKSLVLT
PEEKKTVAYHEAGHAICGWYFKYADPLLKVSIIPRGQGALGYAQYLPAGGGDVYLLNVKQ
LMDRMAMTLGGRVSEEIWF--DTVTSGASDDFNKVTRMATAMVTEWGMSPKIGYLHYRD-
---D-EQRLHKPFSEETARNIDTEVRRIVDEAYKQCKDLLLEKKDQLQAVAEELLKKEML
VRDDLVRILGPRPFEDPGD-FSKYFN-NEHGQ-KSAP-----------------------
---------------------
>XP_016627851_Fonsecaea_multimorphosa
----------MAA-SFLRP-QLMRSSKAAFE-CALCAQRRSTQFARLRGTRSLRPP-LSR
LYAT-VSPGD--PKP---------------------------PPEDPEKQKR---K-AEN
AEKAEKDKPAAPSGKEDPNAEPESKS-ASTQD---------FSPLTPEEVKQIDDVAQM-
IKTGL---PKAQADAVDEAAE---LMKKGGIPKELRDVLEA--RRKDPSKRMDLGTTVRL
VGLFTK------------------------------------------------------
---------------------------MSRMTPEEVRQKY-----G------------KS
ETP--DETP-LFEQS-NKSEEQK-------KQRNEKQK-------QQQQGGP-R-----I
YEFKLDASTMIMTAFITYYLYRSLYPGENS-REITWQEFRTTFFDKGLVNKLTVINRNRV
RVELHRSAVAQRYPESPAA------QPNFYYYFSIGSVEAFERHLDEAQEELGIPTNERI
PVAYSDEVPLSAAIFSFGPTLLFVGALFWLSRRA----------------ASGAGGQSGI
FGIGKSRAKRFNHETDIKTKFTDVAGMDEAKLEIMEFVSFLKDPSKYQRLGAKIPRGAIL
SGPPGTGKTLLAKATAGESGVPFFSVSGSEFVEMFVGVGPSRVRDLFANARKNAPCIIFI
DEIDAIGKSRAKQNF-GGGNDERESTLNQILTEMDGFNTSEQVVVLAGTNRPDVLDKALM
RPGRFDRHIVIDRPTMDGRRQIFKVHLRKIVTH----------------------VDMEY
LTGRLSALTPGFSGADIANCVNEAALIAARQNAASVEMLHFEQAIERVVGGLEKKSLVLT
PEEKKTVAYHEAGHAICGWFFKYADPLLKVSIIPRGQGALGYAQYLPAGGGDVYLLNVKQ
LMDRMAMTLGGRVSEEIWF--DTVTSGASDDFNKVTRMATAMVTEWGMSPKIGYLHYRD-
---D-EQRLHKPFSEETARNIDTEVRRIVDEAYRQCKDLLLEKKDQLQAVAEELLKKEML
VRDDLVRILGPRPFEDPGD-FSKYFN-NQEGQ-KSAP-----------------------
---------------------
>XP_022502716_Fonsecaea_nubica
----------MAA-SFLRP-QLMRSSKAAFE-CAFCAHRRSTQFARLRCPRSLRPP-LSR
LYAT-VSPGD--PKP---------------------------PPEDPEKQKK---KQPEN
AEKAE--KPANGSGKEDANVDAASKE-ASTQE---------FSPLTPEEIKQIDDVAQV-
IKTGL---PKAQADAVDEAAE---LMKKGGIPKELREVLEA--RRKDPSKRIDLGTTVRL
VGLFTK------------------------------------------------------
---------------------------MSRMTPEEVRQKY-----G------------KN
ETS--DETP-LFEQS-NKSEEHN-------KQRKEKQK------QQQQQGGP-R-----V
YEFKLDASTMIMTAFITYYLYRSLYPGETS-REITWQEFRTTFFDKGLVNKLTVINRNRV
RVELHRSAVAQRYPESPAS------QPNFYYYFSIGSVEAFERHLDEAQQELGIPTNERI
PVAYSDEVPLSAAIFSFGPTLLFVGALFWLSRRA----------------ASGAGGQSGI
FGIGKSRAKRFNHETDIKTKFTDVAGMDEAKLEIMEFVSFLKDPSKYQRLGAKIPRGAIL
SGPPGTGKTLLAKATAGESGVPFFSVSGSEFVEMFVGVGPSRVRDLFANARKSAPCIIFI
DEIDAIGKSRAKQNF-GGGNDERESTLNQILTEMDGFNTSEQVVVLAGTNRPDVLDKALM
RPGRFDRHIVIDRPTMDGRRQIFKVHLRKIVTH----------------------VDMEY
LTGRLAALTPGFSGADIANCVNEAALIAARSNAASVEMLHFEQAIERVVGGLEKKSLVLT
PEEKKTVAYHEAGHAICGWYFKYADPLLKVSIIPRGQGALGYAQYLPAGGGDVYLLNVKQ
LMDRMAMTLGGRVSEEIWF--DTVTSGASDDFNKVTRMATAMVTEWGMSPKIGYLHYRD-
---D-EQRLHKPFSEETARNIDTEVRRIVDEAYRQCKDLLLEKKDQLQAVAEELLKKEML
VRDDLVRILGPRPFEDPGD-FSKYFN-NEHGQ-KSAP-----------------------
---------------------
>XP_013279355_Fonsecaea_pedrosoi
----------MAA-SFLRP-QLMRSSKAAFE-CAFCAHRRSTQFARLRCPRSLRPP-LSR
LYAT-VSPGD--PKP---------------------------PPEDPEKQKK---QQPEN
AEKAE--KPANGSGKEDANGDAASKE-ASTQE---------FSPLTPEEIKQIDDVAKV-
IKTGL---PKAQADAVDEAAE---LMKKGGIPKELREVLEA--RRKDPSKRIDLGTTVRL
VGLFTK------------------------------------------------------
---------------------------MSRMTPEEVRQKY-----G------------KN
ETS--DETP-LFEQS-NKSEEHN-------KQRKEKQK-----QQQQQQGGP-R-----V
YEFKLDASTMIMTAFITYYLYRSLYPGETS-REITWQEFRTTFFDKGLVNKLTVINRNRV
RVELHRSAVAQRYPESPAS------QPNFYYYFSIGSVEAFERHLDEAQQELGIPTNERI
PVAYSDEVPLSAAIFSFGPTLLFVGALFWLSRRA----------------ASGAGGQSGI
FGIGKSRAKRFNHETDIKTKFTDVAGMDEAKLEIMEFVSFLKDPSKYQRLGAKIPRGAIL
SGPPGTGKTLLAKATAGESGVPFFSVSGSEFVEMFVGVGPSRVRDLFANARKSAPCIIFI
DEIDAIGKSRAKQNF-GGGNDERESTLNQILTEMDGFNTSEQVVVLAGTNRPDVLDKALM
RPGRFDRHIVIDRPTMDGRRQIFKVHLRKIVTH----------------------VDMEY
LTGRLAALTPGFSGADIANCVNEAALIAARSNAASVEMLHFEQAIERVVGGLEKKSLVLT
PEEKKTVAYHEAGHAICGWYFKYADPLLKVSIIPRGQGALGYAQYLPAGGGDVYLLNVKQ
LMDRMAMTLGGRVSEEIWF--DTVTSGASDDFNKVTRMATAMVTEWGMSPKIGYLHYRD-
---D-EQRLHKPFSEETARNIDTEVRRIVDEAYKQCKDLLLEKKDQLQAVAEELLKKEML
VRDDLVRILGPRPFEDPGD-FSKYFN-NEHGQ-KSAP-----------------------
---------------------
>XP_007755650_Cladophialophora_yegresii
----------MAA-SYLRP-QLMRSSKAAFE-CAFCATRRSTQFTRYRASRSLRAP-LSR
SYAT-VNPGD--PKP---------------------------PPEDAEKKKQQANK-AEK
AEKSE--QPENELEKRSPDEESEGKQ-ASSSD---------FPPMTAEERQQIDDIAKM-
IKTGL---PKSQADAVDEAAE---VIKKGGMPQELRDVLEA--RKKDPSKRIDLGTTVRL
VSLFTK------------------------------------------------------
---------------------------MSRMTAKEVREKY-----GTKGTESA-----KN
ETQ--EETP-LFEQSNNKNKEGG-------KQRKEKQQ-------QQQSSGP-K-----V
YELKLDASTMIMTAFITYYLYRSLYPGESS-REITWQEFRTTFFDKGLVNKLTVINRNRV
RVELHRSAVAQRYPESPAA------QPNFYYYFSIGSVEAFERHLDEAQQELGIPTNERI
PVAYSDEVPLSAAIFSFGPTILFVGALFWLSRRA----------------ASGAGGQSGI
FGIGKSRAKRFNHETDVKTKFSDVAGMDEAKLEIMEFVSFLKDPSKYQSLGAKIPRGAIL
SGPPGTGKTLLAKATAGESGVPFFSVSGSEFVEMFVGVGPSRVRDLFSNARKNTPCIIFI
DEIDAIGKSRAKQNF-GGGNDERESTLNQILTEMDGFNTSEQVVVLAGTNRPDVLDKALM
RPGRFDRHIAIDRPTMDGRRQIFAVHLKKIVTK----------------------VDLEY
LTGRLSALTPGFSGADIANCVNEAALIAARANATSVEMTHFEQAIERVIGGLEKKSLVLT
PEEKKTVAYHEAGHAICGWFFKDADPLLKVSIIPRGQGALGYAQYLPAGGGDVYLMNVKQ
LMDRMAMTLGGRVSEEIWF--DTVTSGASDDFNKVTRMATAMVTEWGMSPKIGYLHYRD-
---D-EQRLHKPFSEETARNIDVEVRRIVDEAYKQCKDLLLEKKSQLQAVAEELLKKEML
VRDDLVRILGPRPFGDPGD-FAKYFD-NQQGQ-KSAP-----------------------
---------------------
>XP_016237582_Exophiala_spinifera
----------MAT-RLLRP-QLLRSSQAAFE-CALCAQRRTSQFSRIRLQSSIRQP-LSR
SYAT-INPGD--PKP---------------------------PEKDPEKKDK-----SDK
NSSGS--SEKGTESTKSQNGGAESQE-ASKQD---------FVHLSEEETKQIQDLANM-
MKMGL---PKSQAAAIDEAVE---LMKKGGVPKEIQEVLEA--RRKDPKHHISLATVVRL
VSVFTK------------------------------------------------------
---------------------------MSRMTPEEVREKY-----G-VNARSD-----KS
ESS--EETP-LFEQS-NKNQDG--------KQKRKQND-------GQQKDP--KGT---K
FELRLDAGTAIMAAFLSYYTYRSLFPGENS-RDITWQEFRTTFFDKGLVDKLTVINRNRV
RVELHRSAVANIYPDSPAA------RPNFYYYFNIGSVEAFERKLDEAHQELGIPSSERI
PVAYSDEVPLSAALFSFGPTILFIGALFWLSRRA----------------ASGAGGNSGI
FGIGKSRAKRFNHETDVKTKFADVAGMDEAKLEIMEFVSFLKDPSRYQKLGAKIPRGAIL
SGPPGTGKTLLAKATAGESGVPFYSVSGSEFVEMFVGVGPSRVRDLFSNARKNAPCIIFI
DEIDAIGKSRAKSNF-GGGNDERESTLNQILTEMDGFNTSEQVVVLAGTNRPDVLDKALM
RPGRFDRHIAIDRPTMDGRKQIFQVHLKKIVTK----------------------VDLEY
LTGRLSALTPGFSGADIANCVNEAALIAARANAPSVEMDHFEQAIERVIGGLEKKSLVLS
PEEKKTVAYHEAGHAICGWFFKYADPLLKVSIIPRGQGALGYAQYLPAGGNDVYLMSVKQ
LMDRMAMTLGGRVSEEIWF--DTVTSGASDDFNKVTRMATAMVTEWGMSSKIGYLHYKD-
---D-EQRLHKPFSEETARQIDLEVRRIVDDAYKQCKDLLLEKKEQLQAVAEELLKKEVL
VRDDLVRILGPRPFEDQGD-FHKYFD-NRG-G-KSAPPP-PPTEQEGPAADEPLPGTPAP
AFKRIDRPDSHMF--------
>XP_016267636_Exophiala_oligosperma
----------MAT-RLLRP-QLLRSSQAAFE-CAFCAQRRTTQFSRIRLHSKIRQPHLSR
SYAT-INPGD--PKP---------------------------PEEDPKKKDK-----GDK
T---P--SEKEKESHKSQDGDAKSQETAAKQD---------LVQLSEEETKQIQDLANM-
MKMGL---PKSQAAAIDEAVE---LMKKGGVPKEIQEVLEA--RRKDPKHHISLATVVRL
VSVFTK------------------------------------------------------
---------------------------MSRMTPEEVREKY-----G-VNARSD-----KS
EST--DETP-LFEQS-NKSQDG--------KQKRKQND-------GQQKEQ--KGS---K
FELRLDAGTAIMAAFLSYYTYRSLFPGENS-RDITWQEFRTTFFDKGLVDKLTVINRNRV
RVELHRSAVANMYPDSPAA------RPNFYYYFNIGSVEAFERKLDEAHQELGIPSSERI
PVAYSDEVPLSAALFSFGPTILFIGALFWLSRRA----------------ASGAGGNSGI
FGIGKSRAKRFNHETDVKTKFADVAGMDEAKLEIMEFVSFLKDPSRYQKLGAKIPRGAIL
SGPPGTGKTLLAKATAGESGVPFYSVSGSEFVEMFVGVGPSRVRDLFSNARKNAPCIIFI
DEIDAIGKSRAKSNF-GGGNDERESTLNQILTEMDGFNTSEQVVVLAGTNRPDVLDKALM
RPGRFDRHIAIDRPTMDGRKQIFQVHLKKIVTN----------------------VDLEY
LTGRLSALTPGFSGADIANCVNEAALIAARANAPSVEMDHFEQAIERVIGGLEKKSLVLS
PEEKKTVAYHEAGHAICGWFFKYADPLLKVSIIPRGQGALGYAQYLPAGGNDVYLMSVKQ
LMDRMAMTLGGRVSEEIWF--DTVTSGASDDFNKVTRMATAMVTEWGMSSKIGYLHYKD-
---D-EQRLHKPFSEETARQIDLEVRRIVDDAYKQCKDLLLEKKDQLHAVAEELLKKEVL
VRDDLVRILGPRPFEDQGD-FHKYFD-NTG-G-KSAPPP-PPTEQEGPASDEPLPGTPAP
AFKRIDRPDSQMF--------
>XP_013317754_Exophiala_xenobiotica
----------MAT-RLLRP-QLLRSSKAAFE-CAFCAQRRTTQFSRLRYTSRLRQP-ISR
SYAT-VNPGD--PKP---------------------------PQEDPEKKGK-----DEK
D---T--SKSEKDSNQSQNEESKSKE-TGQQE---------FTQLSEEEVKQIQDLAQM-
MKMGL---PKSQAAAIDEAVE---LMKKGGVPKELREVLEA--RRKDPKHHISLATTVRL
VSVFTK------------------------------------------------------
---------------------------LSRMSPEEVREKY-----G-PKAQSA-----NT
ESP--EETP-LFEQS-NKNQDG--------KQKGKQQG-------GQQ-----KGK---M
YELRLDAGTTVMAAFLSYYIYRSLYPGENS-RDITWQEFRTTFFDKGLVDKLTVINRNRV
RVELHRSAVANIYPDSPAT------RPNFYYYFNIGSVEAFERKLDEAHQELGIPSSERI
PVAYSDEVPLSAALFSFGPTILFIGALFWLSRRA----------------ASGGGGQSGI
FGIGKSRAKRFNHETDVKTKFADVAGMDEAKLEIMEFVSFLKDPSKYQKLGAKIPRGAIL
SGPPGTGKTLLAKATAGESGVPFYSVSGSEFVEMFVGVGPSRVRDLFANARKNAPCIIFI
DEIDAIGKSRAKQNF-GGGNDERESTLNQILTEMDGFNTSEQVVVLAGTNRPDVLDKALM
RPGRFDRHISIDRPTMDGRKQIFLVHLKKIVTK----------------------VDMEY
LTGRLSALTPGFSGADIANCVNEAALIAARANAPSVEMEHFEQAIERVIGGLEKKSLVLS
PEEKKTVAYHEAGHAICGWFFKYADPLLKVSIIPRGQGALGYAQYLPAGGNDVYLMSVKQ
LMDRMAMTLGGRVSEEIWF--DTVTSGASDDFNKVTRMATAMVTEWGMSSKIGYIHYKD-
---D-EQRLHKPFSEETARQIDLEVRRIVDDAYKQCKDLLLEKKDQLKAVAEELLKKEML
VRDDLVRILGARPFEDPGD-FHKYFN-NSQ-G-KSAPPP-PPTEQEGPSADEPLPGSPAP
AFKRIDGPDSRMF--------
>XP_007727399_Capronia_coronata
----------MAS-RYLRP-QLIRSSKAAFE-CAFCAQRRSTQFTRLPYTSRLRPP-LTR
SYAT-INPGE--PKP---------------------------PQEDPDKQKK---E-GDK
T---S--KASQKDSSKTPDEGAEKED-ASKVE---------FCPLTEEEVRQIDEVAKM-
IKTGL---PKSQAAAVDEAVE---LMKKGGIPTELREVLEA--RRRNPHKPIDLATTVRL
VGVFTK------------------------------------------------------
---------------------------LSRMSPEEVREKY-----G-HTAQST-----KA
SDSEKEGTP-LFEQS-NKKQGSEKE-----QQGK------------QGADG--KGKPAGA
YELRLDAGTTVMAAILTYYIYRSLYPGESS-RDITWQEFRTTFFDKGLVDKLTVINRTRV
RVELNRDAVARMYPESPAT------RPNFYYYFSIGSVEAFERRLDEAHQELGIPSSERI
PVAYSDEVPLSAALFNFGPTLLFIGALFWFSRRA----------------ASGAGGQSGI
FGIGKSRAKRFNHETDVKIKFSDVAGMDEAKVEIMEFVSFLKDPTKYQRLGAKIPRGAIL
SGPPGTGKTLLAKATAGESGVPFYSVSGSEFVEMFVGVGPSRVRDLFANARKNAPCIIFI
DEIDAIGKSRAKQNF-GGGNDERESTLNQILTEMDGFNTSEQVVVLAGTNRPDVLDKALM
RPGRFDRHIAIDRPTMDGRKQIFLVHLRKIVTK----------------------VDMEY
LTGRLAALTPGFSGADIANCVNEAALIAARANAASVLMDHFEQAIERVIGGLEKKSLVLS
PEEKKTVAYHEAGHAICGWFFKYADPLLKVSIIPRGQGALGYAQYLPAGGNDVYLMSVKQ
LMDRMAMTLGGRVSEEIWF--DTVTSGASDDFNKVTRMATAMVTEWGMSPKIGYLHYKD-
---D-EQRLHKPFSEETARHIDEEVRRLVDEAYKQCKDLLLEKKDQLQAVAEELLKKEML
VRDDLVRLLGKRPFEDQGD-FHKYFD-NNE-G-KSAP-----------------------
---------------------
>XP_007731677_Capronia_epimyces
----------MAA-RFLRP-QLIRSSKAAIE-CAFCAQRRSSQFTRLPYASRLRPS-LSR
SYAT-VNSSE--PKP---------------------------PQEDPEKPKK---D-GDK
S---S--KAPKQDSSKSPNDGLPAED-ASKLE---------FSPLTEEEVRQINEVAKM-
IKTGL---PKSQAAAVDEAVE---LMAKGGIPKELREVLEA--RRRNPEQRIDLATTVRL
VGVFTK------------------------------------------------------
---------------------------LSRMSPAEVREKY-----G-HTAHST-----KA
QGSEKEETP-LFEQS-NKSQENENENGRQRKQQQ------------QEGDA--KGKPA-A
YELRLDAGTMVMAAILTYYIYRSLYPGEAS-RDITWQEFRTTFFDKGLVDKLTVINRNRV
RVELNRDAVARMYPESPAT------RPNFNYYFSIGSVEAFERRLDEAHQELGIPSSERI
PVAYSDEVPLSAALFNFGPTLLFIGALFWFSRRA----------------ASGAGGQSGI
FGIGKSRAKRFNHETDVKIKFSDVAGMDEAKVEIMEFVSFLKDPSKYQRLGAKIPRGAIL
SGPPGTGKTLLAKATAGESGVPFYSVSGSEFVEMFVGVGPSRVRDLFANARKNAPCIIFI
DEIDAIGKSRAKQNF-GGGNDERESTLNQILTEMDGFNTSEQVVVLAGTNRPDVLDKALM
RPGRFDRHIAIDRPTMDGRKQIFQVHLRKIVTN----------------------VDREY
LTGRLAALTPGFSGADIANCVNEAALIAARANAASVEMSHFEQAIERVIGGLEKKSLVLS
PEEKKTVAYHEAGHAICGWFFKYADPLLKVSIIPRGQGALGYAQYLPAGGNDVYLMSVKQ
LMDRMAMTLGGRVSEEIWF--DTVTSGASDDFNKVTRMATAMVTEWGMSPKIGYLSYKD-
---D-EQRLHKPFSEETARNIDEEVRRIVDEAYKQCKDLLLEKKDQLQAVAEELLKKEML
VRDDLVRILGKRPFEDQGD-FHKYFD-NTE-G-KSAP-----------------------
---------------------
>XP_009157831_Exophiala_dermatitidis
----------MAA-RYLRP-GLIRSSKAAFE-CASRAQRRPTQFSRLPSTTRLRPL-LSR
SYAT-VNPGE--PKP---------------------------PREDPEKQKK---E-GDK
S---S--KPSSEESGKSQNEGPKTED-SSKLE---------FSPLTEEEVRQIDEVAKM-
IKTGL---PPSQASAVDEAVE---LMKKGGIPKELREVLEE--RRRNPDKPIDLATTVRL
VGVFTK------------------------------------------------------
---------------------------LSRMSPEEVREKY-----G-HAAQST-----KS
HESGKGETP-LFEQS-NKN--NEKDNDRQQKQQQQQQN-------KQQGDGP-KGKPT-A
FELRLDAGSTIMAAILTYYIYRTLYPGETS-RDITWQEFRTTFFDKGLVDKLTVINRNRV
RVELNRDAVARMYPDSPAA------RPNFYYYFTIGSVEAFERRLDEAHQELGIPSNERI
PVAYSDELPLSAALFNFGPTLLFIGALFWFSRRA----------------ASGAGGNSGI
FGIGKSRAKRFNHETDVKIKFSDVAGMDEAKVEIMEFVSFLKDPSKYQRLGAKIPRGAIL
SGPPGTGKTLLAKATAGESGVPFYSVSGSEFVEMFVGVGPSRVRDLFATARKNAPCIIFI
DEIDAIGKSRAKQNF-GGGNDERESTLNQILTEMDGFNTSEQVVVLAGTNRPDVLDKALM
RPGRFDRHIAIDRPTMDGRKQIFQVHLRKIVTK----------------------VDMEY
LTGRLAALTPGFSGADIANCVNEAALIAARANATSVEMTHFEQAIERVIGGLEKKSLVLS
PEEKKTVAYHEAGHAICGWFFKYADPLLKVSIIPRGQGALGYAQYLPAGGNDVYLMSVKQ
LMDRMAMTLGGRVSEEIWF--DTVTSGASDDFNKVTRMATAMVTEWGMSPKIGYLHYKD-
---D-EQRLHKPFSEETARHIDEEVRRIVDEAYKQCKDLLLEKKDQLQAIAEELLKKEML
VRDDLVRILGPRPFEDQGD-FHKYFD-NTEGG-KSAPPP-PPTENDGPSGG--IPENPAP
AFKRIDQ--------------
>XP_013264525_Exophiala_aquamarina
----------MVA-GYLRP-QLVRSSKAAIE-CAICTQRLSLQFSRLRFPSRLSPS-IAR
SYAT-VNPGD--PKP---------------------------PKNSSQGDNK-----SSG
HPTEP--PQKEPDSNQNDNSGKSKSD-RTEL-----------SPLTAQESKQIDDMANM-
IKSGL---PKSQVRAIDEAVG---LIKKGGIPAELRQILDA--QQKDPKHRIDLATTVRL
VGVFTK------------------------------------------------------
---------------------------LSRMSPEEVREKY-----G-KDAQQS---KLES
ERYETEETP-LFEQS-NKQKNR--------EQGDKGKK-------KKTEGKP-Y-----T
FDLKLDAGTTLLSSFFAYYIYRNLFPGESS-RDITWQEFRTTFFDKGLVEKLTVINRNRV
RVELHREAVASIYPESPAI------RPNFYYYFSIGSVEAFERRLDEAHRELGIPSSERI
PVAYSDEMPLSAAIFSFGPTLLFVGALFWLSRRA----------------ASGGGGQSGI
FGIGKSRAKRFNHETDIRTKFSDVAGMDEAKLEIMEFVSFLKDPSKYQSLGAKIPRGAIL
SGPPGTGKTLLAKATAGESGVPFYSVSGSEFVEMFVGVGPSRVRDLFANARKNTPCIIFI
DEIDAIGKSRAKSNF-GGGNDERESTLNQILTEMDGFNTSEQVVVLAGTNRPDVLDKALM
RPGRFDRHISIDRPTMDGRKQIFKVHLKKIVTS----------------------VDLEY
LTGRLSALTPGFSGADIANCVNEAALIAARANATSVTMIHFEQAIERVIGGLEKKSLVLS
PEEKKTVAYHEAGHAICGWFFKYADPLLKVSIIPRGQGALGYAQYLPGGGNDAYLMNVKQ
LMDRMAMTLGGRVSEEIWF--ESVTSGASDDFNKVTRMATAMVTEWGMSQKIGYLHYKD-
---D-EQRLHKPFSEETARNIDAEVRRIVDEAYKQCKDLLLEKKDQLQAVAEELLKKEVL
VRDDLVRILGKRPFEDQGD-FHKYFD-NTE-G-KSAP-----------------------
---------------------
>XP_016222274_Exophiala_mesophila
----------MAV-SYLRP-QLMRSSKAAFE-CAFCATRRATSFPRTRLPSRLSLP-ISR
SYAT-VNSGD--PKP---------------------------PKKEPK--NK-----KDK
PNASS--EQQSPGQNETPPKGSEDSS-ATSSP---------NSPLTPKEIDSLNELARL-
VKMGL---PKSQASEVDEAIE---LFKKSGIPKEVRDFLDE--REQNPGKRLDLATTVRL
VGVLTK------------------------------------------------------
---------------------------MARMTPEELREKH-----S-AAAHTQRPKKAEA
EDQE-EETP-LFDQS-NRSRER--------DHGN--KK-------KKSEGTT-K-----E
FSLKLDAGTTLISAFLAYYFYQSLFPSEAS-RDITWQEFRTTFFDKGLVEKLTVINRNRV
RVELHREAVANLYPESPAV------RPNFYYYFSIGSVEAFERRLDEAHQELGIPSSERI
PVAYSDEMPLSAAIFSFGPTLLFVGALFWLSRRA----------------ASGAGGQSGI
FGIGKSRAKRFNHETDIKTKFADVAGMDEAKLEIMEFVSFLKDPSKYQSLGAKIPRGAIL
SGPPGTGKTLLAKATAGESGVPFFSVSGSEFVEMFVGVGPSRVRDLFANARKNAPCIIFI
DEIDAIGKSRAKSNF-GGGNDERESTLNQILTEMDGFNTSEQVVVLAGTNRPDVLDKALM
RPGRFDRHIGIDRPTMDGRKQIFQVHLNRIVTH----------------------VDMEY
LTGRLSALTPGFSGADIANCVNEAALIAARANATSVEMIHFEQAIERVIGGLEKKSLVLT
PEEKKTVAYHEAGHAICGWFFKYADPLLKVSIIPRGQGALGYAQYLPAGGGDVYLMNVKQ
LMDRMAMTLGGRVSEEIWF--DTVTSGASDDFNKVTRMATAMVTEWGMSDKIGYLHYKD-
---D-EQRLHKPFSEETARNIDAEVRRIVDEAYQQCKNLLLEKKTELQAIAEELLKKEVL
VRDDLVRILGKRPFEDQGD-FSKYFD-NNE-G-KSAPPP-PPTEDIGPSGG--IPENPAP
AFKRVE---------------
>XP_013277422_Rhinocladiella_mackenziei
----------MAA-SYLRL-QLMRSSKAAFG-CTFGAQRRSTQFFRLRYTSRLLPP-LSR
SYAT-VNPGD--PKP---------------------------PREDPEKKKN---E-PDG
S---P--KSAEEHGSKDQNEESKTKG-ANTTE---------FSPLTEEEITQINEVAQM-
IKIGL---PKSQAAAVDEAVQ---LMQKGGIPKELREVMET--RRNDPKKRIDLATTVRL
VGLFTK------------------------------------------------------
---------------------------MSRMSPEEIREKY-----G-QKTQST-----KT
EAP--EETP-LFEQS-NKRQDQ--------NRKRKQQK-------GQESQIP-K-----M
TEIRLDVGTTVLAAILSYYLYRTLYPAESS-QDITWQEFRTTFFDRGLVSKLTVINRNRV
RVELHRSAVAELYPSSPAN------NPNFYYYFTIGSVEAFERKLDEAHNELGIPSSERI
PVAYSDEVPLSAAILSFGPTLLFVGALFWLSRRA----------------ASGAGGQSGI
FGIGKSRAKRFNHETDVRIKFADVAGMDEAKLEIMEFVSFLKDPSKYQSLGAKIPRGAIL
SGPPGTGKTLLAKATAGESGVPFFSVSGSEFVEMFVGVGPSRVRDLFSNARKNTPCIIFI
DEIDAIGKSRAKQNF-GGGNDERESTLNQILTEMDGFNTSEQVVVLAGTNRPDVLDKALM
RPGRFDRHIVIDRPTMDGRKQIFKVHLRKIVTK----------------------VDLEY
LTGRLSALTPGFSGADIANCVNEAALIAARANATSVEMIHFEQAIERVIGGLEKKSLVLS
PEEKKTVAYHEAGHAICGWFFKYADPLLKVSIIPRGQGALGYAQYLPAGGNDVYLMSVKQ
LMDRMAMTLGGRVSEEIWF--DTVTSGASDDFNKVTRMATAMVTEWGMSSKIGYLHYKD-
---D-EQRLHKPFSEETARNIDAEVRRIVDEAYKQCKDLLLEKKEQLQAVAEELLQKEML
VRDDLVRILGPRPFEDPGD-FHKYFD-NTE-G-KIAPPP-PPTEQEGPSGN--FPGQPAP
AFKWIKQ--------------
>XP_017997727_Phialophora_attinorum
----------MAA-RLFRP-QLLRSSRIALE-CSVCAQRQSSQLARSRLQSPFRPA-VCR
TYAT-VKPGD--PKK---------------------------PKKEKDEQKPVEPE-KEK
EDPAALKDNLGSNKGETPAEDGQVKAEAVKEEEKKYDIPPGFSPLSEEDMKQVDEIMAI-
ISQGL---PKRQVEAMKIAKE---VVRRGGVPQELRDVIED--RKRNPDKKIDIATTVSL
VRALMK------------------------------------------------------
---------------------------MYTKTPYEVWKDSIDKVEG------------KA
EK---DGSPNMFEQS-NKEKSS--------NNGKQEQK-----EGSQQSPGM-QFQ---I
GRFKMDMTTVILSTLASMYLYNQIFPGESS-RDITWQEFRATFLDKGLVDKLTVLNRGRV
RVEVHRDAVANMYPESPAG------RGNFYYYFSIGSVEGFERRLDEAQEELGIPSNERI
PVAYADEVSIGAAIYSFGPTLLFIGVLFWMSRRA----------------AGGAGGQSGI
FGIGKSRAKKFNHETDIKTKFADVAGMEEAKVEIMEFVSFLKDPSKYQSLGAKIPRGAIL
SGPPGTGKTLLAKATAGESGVPFFSVSGSEFVEMFVGVGPSRVRDLFANARKSTPCIIFI
DEIDAIGKSRAKQSF-GGGSDERESTLNQILTEMDGFNTSEQVVVLAGTNRPDVLDKALM
RPGRFDRHIAIDRPTMDGRKQIFKVHLRKIKTD----------------------VDMDY
LTGRLSALTPGFSGADIANCCNEAALIAARVESKSVEMTHFEQAIERVIGGLEKKSMVLS
PEEKKTVAYHEAGHAICGWFFEHADPLLKVSIIPRGQGALGYAQYLPAGGNDVYLMNVKQ
LMDRMAMTLGGRVSEEIWF--DTVTSGASDDFNKVTRMATAMVTEWGMSQKIGYLNYKD-
---D-EQRLHKPFSEETARNIDQEVRRIVDEAYKQCKDLLLEKKDQLQAIAEELLKKEML
VRDDLVRVLGPRPFEDKGD-FSKFFD-NQQ-G-KSAPPP-PPTEQEGPSGA--EPEIPAP
AFKRHVEQPRL----------
>NP_596797_Schizosaccharomyces_pombe
---------------MRNPFLTFRAPTRKTG---------DYLVSKFVKKDNFSSLRLAR
AYTFSTRSTAVSQFSLLSLSQRSFQSLKINKGIPEKHKIPLISSKQFSVTSKRSQNGSSG
SNSDANGRKNGQKNDDSKKKGLNGNDPKK-------------------------------
------------------------------------------------------------
------------------------------------------------------------
------------------------------------------------------------
-----------------------------------------------------------V
FEIALNGNTILGGILVAYILYNVLSPNANM-QEITWQDFRQQFLDKGLVERLVVVNRNMV
RVILRGGVA----------------SGSGQYYFSIGSIDSFDRKLEDAQRQLGIPPSEFV
PVAYHDEVSVLATLLSFAPTLLIIGSVIYLSRRAS---------------GAAGGGQGGI
FGIGKSRAKMFNHETDIKIKFADVAGVDEAKEEIMEFVKFLKNPKFYERLGAKIPRGAIL
SGPPGTGKTLLAKATAGEANVPFLSVSGSEFLEMFVGVGPSRVRDLFATARKNAPCIIFI
DEIDAIGKARGRGGQ-FGSNDERESTLNQLLVEMDGFTSSEHIVVFAGTNRPDVLDPALL
RPGRFDRQITIDRPDIGGREQIFKVHLKHIKAA----------------------DNIDL
IAKRLAVLTSGFTGADIMNVCNEGALIAARSNSNEVQMVHFEQAIERVTAGLEKKSRVLS
PEEKNTVAHHEAGHAVAGWFMEYVDPLLKVSIIPRAQ-ALGYASYLPK---DQYLMSRGQ
ILDQMGMALAGRVSEEIFFGPEKITSGASDDFQKVTRMAQAYVTQYGMSPTVGTIAYPI-
---DTRETVQKPFSEATAQMIDEEIRKLVKHAYERTKKLLLEHKQGLENIAQRLLQKEVI
TYNEVETILGPRPYAYKHLNISELMR-------------QSEYKNDHDPRNPPIPPSPQQ
PSA------------------
```
