## Supplementary material for "Coding Sequence Insertions in Fungal Genomes are Intrinsically Disordered and can Impart Functionally-Important Properties on the Host Protein": MAFFT_MSAs: XP_721749.2_blasthits_MAFFT.txt

```
>XP_721749_Candida_albicans
------------------------------------------------------------
------------------------------------------------------------
------------------------------------------------------------
------------------------------------------------------------
------------------------------------------------------------
------------------------------------------------------------
------------------------------------------------------------
-----------------------------------------MKMLTKFESKSSRAKGVAF
HPKRPWALVSLHSSTIQLWDYRMGTLIDRFEDHVGPVRSVDFHPTQPLFVSGGDDYTIKV
WSLNTRKCIFTLNGHLDYIRGVSFHHDLPWIISCSDDQTIRIWNWQNRQEIACLTGHNHY
VMSAQFHPSEDLIVSASLDQTVRVWDISGLRKKHSAPTSSV--RAFEDQLQRQQL-PQQD
IFGNINAVVKYVLEGHDKGVNYASFHPTLPLIVSAGDDRVVKLWRMSDTKAWEVDTCRGH
TGNVLSAIFHPHQDLILSVSDDKTIRVWDLNKRVPVKQFRREHDRFWLIASHPTISLFAA
CHDSGIMVFKLERERPAHTIFQNKLYYVNGEKQIQTFDINKQENSLPMLSLKKIGKTWSF
MRTLSYNQSDNSVLVVHGEGDNGNYALITLPKHVTGAIEPTDIRQGEANFAAFISRNRFV
TFVKSTKTLQVKDLNNNITKTVQLD-S--SIVDVLPGSPGRILLVKAHSVINYDVQQRKE
LAEISVNNVKYVSWSSNGQYLALLSKHTITIADKDLELITSMHETIRIKSAAWDDTGVLL
YSTLNHIKYTLLNGDNGIIKTLENTLYITKVQGNLIYCLNRQGQVETITIDPTEYRFKRA
LVNKNFGEVLRLIKNSTLVGQNIIGYLQKKGFPEVALHFVQDPETRFELALECSNLQVAL
EQAKILNNNQIWEKLGEEALLQGNIEIVEYIYQQLHHFDKLSFLYLYKGDDERLDKMSTI
AQHRDDTSSLVQNTLYNNDIKKRCQVYIQNGMLPLAYTLAKSNGLNELAEQILQEANISE
KDVELPELGDVVPLPKP--IGEPVGNWPLKDSELSYFETALITGKIENLSI----NE--D
NLTTGAEGFESGA---TNIDENLGF-DNNNNDDDDDDGEGGAFGGEDDA-------EAW-
DLDDE-LDIG---DDDIV---DENV--------PEFVT-T---ENEIGDWLRNAKTPATY
VAAGGFEQAASLLNKQIGVVNFEPLRTRFNQVYGASKLYLPGM-DELPAMKTYIRHDNDE
DNPRKF---KPVVP-GYDKLEE-LLSLGFKKFKANNLEEAITTFRKVIYTITVLNVDDED
DETKCHEILRLCREYILGLSIELERRKL--------PSSDVKRNLELAAYFTRAQLQPSH
KLNALQVAMTQSFKNKNYASASYFAEELLKISNNSGPRAE-QAMKLKNKADTI-ANDTIE
INFDPFAEFDICCGSFTPIYKGEPFIKEALVGATYKPEFKGKLCNITDITAVGVPASGLR
IK---G------------------------------------------------------
------------------------------------------------------------
------------------------------------------------------------
------------------------------------------------------------
------------------------------------------------------------
------------------------------------------------------------
----------
>XP_002419105_Candida_dubliniensis
------------------------------------------------------------
------------------------------------------------------------
------------------------------------------------------------
------------------------------------------------------------
------------------------------------------------------------
------------------------------------------------------------
------------------------------------------------------------
-----------------------------------------MKMLTKFESKSSRAKGVAF
HPKRPWALVSLHSSTIQLWDYRMGTLIDRFEDHVGPVRSVDFHPTQPLFVSGGDDYTIKV
WSLNTRKCIFTLNGHLDYIRGVSFHHDLPWIISCSDDQTIRIWNWQNRQEIACLTGHNHY
VMSAQFHPTEDLIVSASLDQTVRVWDISGLRKKHSAPTSSV--RAFEDQLQRQQL-PQQD
IFGNINAIVKYVLEGHDKGVNYASFHPTLPLIVSAGDDRVVKLWRMSDTKAWEVDTCRGH
TGNVLSAIFHPHQDLILSVSDDKTIRVWDLNKRVPVKQFRREHDRFWLIASHPTISLFAA
CHDSGIMVFKLERERPAHTIFQNKLYYVNGEKQIQTYDFNKQENSLPMLSLKKIGKTWSF
MRTLSYNQSDNSVLVVHGEGDNGNYALITLPKHVTGAIEPTDIRQGEANFATFISRNRFV
TYVKSTKTLQVKDLNNNATKTVQLD-S--SIIDVLPGSPGRILLVKAHSVINYDVQQRKE
LAEISVNNVKYVSWSSNGQYLALLSKHTITIANKDLELITSMHETIRIKSAAWDDTGVLL
YSTLNHIKYTLLNGDNGIIKTLENTLYITKVQGNLIHCLNRQGQVETITIDPTEYRFKRA
LVNKNFGEVLRLIKNSTLVGQNIIGYLQKKGFPEVALHFVQDPETRFELALECSNLQVAL
EQAKILNNNQIWEKLSEEALLQGNLEIVEYVYQQLHHFDKLSFLYLYKGDEERLDKMSTI
AQHRDDTSSLVQNTLYNNDIKKRCQVYIQNGMLPLAYTLAKSNGLNELAEQILQEANISE
KDVELPELGDVVPLPKP--IAEPVGNWPLKDSELSYFETALITGKIENLSI----EDTGD
NFIEG-QTFDSNT---GNIDDNLGFVVDDDRDVDNEEGGGGVGVGEEDV-------EAW-
DLDEE-LDID---DDDIV---DENV--------PEFVT-T---ENEIGDWLRNAKTPATY
VAAGGFEQAASLLNKQIGVVNFEPLRTRFNQVYGASKLYLPGM-DELPAMKTYIRHDNDE
DNPRKF---KPVVP-GYDKLEE-LLSLGFKKFKANNLEEAISTFRKVIYTITILNVDDED
EENKCHEILRLCREYILGLSIELERRKL--------PTSDVKRNLELAAYFTRAQLQPPH
KLNALQVAMTQSFKNKNYASASYFAEELLKIS-NSGPRAE-QATKLKNKADTI-ANDAIE
INFDPYAEFDICCGSFTPIYKGEPSIKEALVGATYKPEFKGKLCNITDITAIGVPSSGLR
IK---G------------------------------------------------------
------------------------------------------------------------
------------------------------------------------------------
------------------------------------------------------------
------------------------------------------------------------
------------------------------------------------------------
----------
>XP_002547844_Candida_tropicalis
------------------------------------------------------------
------------------------------------------------------------
------------------------------------------------------------
------------------------------------------------------------
------------------------------------------------------------
------------------------------------------------------------
------------------------------------------------------------
-----------------------------------------MKMLTKFESKSSRAKGIAF
HPKRPWALVSLHSSTIQLWDYRMGTLIDRFEDHVGPVRSVNFHPTQPLFVSGGDDYSIKV
WSLNTRKCIFTLNGHLDYIRGVSFHHDLPWIISCSDDQTIRIWNWQNRQEIACLTGHNHY
VMSAQFHPTEDLIVSASLDQTVRVWDISGLRKKHSAPTSSM--RSFEDQLQRQQL-PQQD
IFGNVNAIVKYVLEGHDKGVNYASFHPTLPLIVSAGDDRVVKLWRMSDTKAWEVDTCRGH
TGNVLSAIFHPHQDLILSVSDDKTIRVWDLNKRVPVKQFRREHDRFWLIASHPTINLFAA
CHDSGVMVFKLERERPAHAIFQNKLFYVNGEKQVQAYDFNRQENSLPMLSLKKIGKAWSF
MRTLSYNQSDNSILVVHGEGDNGNYALINLPKHVTGAIEPTDIRQGEANFATFISRNRFV
TFIKSSKTLHVKDMNNNITKTIQLD-S--SVNDVLAGAPGRILLVKAHSVINYDVQQRKE
LSEINVNNVKYVSWSNDGQYLALLSKHTITIATKDLELVTSMHETIRIKSAAWDDTGVLL
YSTLNHIKYTLLNGDNGIIKTLENTLYVTRVQGNLVYCLNREGQVDVVTIDPTEYRFKRA
LVNKNFGEVLRLIKNSTLVGQNIIAYLQKKGFPEVALHFVQDPETRFELALECSNLQVAL
EQAKILNNNQIWEKLGEEALSQGNIEIVEFVYQQLHLFDKLSYLYLYKGDSERLNKMTTI
AEHRGDASALVQNTLYSNDVKKRCQVYIQSGMLPLAYTLAKSNGLTELAEQILQEAGISE
KDVELPELGDDVPLPQP--IAEPIGNWPLKDSELSYFETALITGNVENLSL----ED--D
NET---DKFTDAT---STPAAYF---------DDDVEGEA----EEEDA-------GAW-
DLDDD-FE-N---DDDEE---QANAGQEEEGAGPVFAS-S-AVDNEVGDWVRNAKTPASY
VAAGAFEQAASMLNKQIGVSNFEPLRDRFNQVYQASKLYLPGM-DELPAMKTYIRQDNDE
DNPRKF---KPVIP-GYDQLKD-QLALGFKQFNGRHLEEAIETFRRIIYTIAVINVSDEA
EETECHEILGLCREYILGISIELERRNL--------PPSDVKRNLELASYFTRVQLQSAH
KVLALYVAMNLSNKNKNYVMATKFAEELLEIT-TSGPRAD-SAKKILERAGSF-GTDAIS
IDFNPDAEFDICCGSFTPIYSGEPSVTEAVVGAKYNPEFKGQLCKITNITAIGVPTSGLR
IR---D------------------------------------------------------
------------------------------------------------------------
------------------------------------------------------------
------------------------------------------------------------
------------------------------------------------------------
------------------------------------------------------------
----------
>XP_003869633_Candida_orthopsilosis
------------------------------------------------------------
------------------------------------------------------------
------------------------------------------------------------
------------------------------------------------------------
------------------------------------------------------------
------------------------------------------------------------
------------------------------------------------------------
-----------------------------------------MKMLTKFESKSSRAKGVAF
HPKRPWCLVSLHSSTIQLWDYRMGTLIDRFEDHVGPVRTVNFHPTQPLFVSGGDDYSIKV
WSLNTRKCIFTLNGHLDYVRGVSFHHDLPWILSCSDDQTIRIWNWQNRQEIACLTGHNHY
VMSAQFHPTEDLIVSASLDQTVRVWDISGLRKKHSAPTST---RSFEDQLQRNQL-PQQD
IFGNINAIVKYVLEGHDKGVNYAAFHPTLPLIVSAGDDRLVKLWRMSDTKAWEVDTCRGH
TGNVLSAIFHPHQDLILSVSDDKTIRVWDLNKRVPIKQFRREHDRFWLIASHPSINLFAA
CHDSGVMVFKLERERPAHALFQNRLFYINAEKQVQAFDFQKQESTLPMLSLKKIGKAWSF
MRTLAYNSTDNSILVVHGEGDNSNYALITLPKHATGAIEPTDIRQGEGNFATFISRNRFV
VFIKGSKTLHVKDLSNNVTKTIQLD-S--SVNDVLPGGPGRVLLVKSHSVINYDVQQKKE
LAELSVNNVKYVSWSNDGQYLALLSKHTITIATKDLELITSMHETIRIKSASWDDSGVLL
YSTLNHIKYTLLNGDNGIIKTLENTVYITKVTGNLVYCLNRSGQVEVIKIDPTEYRFKRA
LVNKNFGEVLRIIKNSTLVGQNIISYLQKKGFPEVALHFVQDPETRFELALECSNLQVAL
EQAKILNNNTIWEKLGEEALLQGNIDIVEFVYQQLHLFDKLAFLYLFKGDTERLNKMTTI
AEHRGDVSAVVQNTLYSNDVKKRCEVYIKSGMLPLAYTLAKSNNLNDYAAQILEEAGVSE
KDVELPELGDAVPLPQP--IAEPVTNWPLKESSLSYFETALLTGKVENLSL----ED--D
HAKE--V--TAGA---DANDVSLQY-------DDEL------EDGEEEG-------DAW-
DLDEE-LDIG---DDDDLVG-DEAT--------EAVATAA-TSENEIGDWLRNAKTPATY
VAAGALEQAALLLNKQVGVSNFEPLRERFLQVYGASKLYLPGV-NDLPAMKTYIREDTDE
EDPKKF---RPVVP-GYDTLEE-QLQLAFKKFKANNLEDAIKTFRSVIYTITVLNVDDEA
AETKCQEVLVLCREYILGLSIELARRAL--------PPTDVKRNLELASYFTKVQLQPAH
KLNALNVAMTQSFKNKNFASASYFAEEFLKIS-NTGPRAD-QATKLKAKADAV-ASDSVE
IDFDPFAEFTICSGSFTPIYNGEPSVTEALVGATYKPQFKGSVCKITEITTVGVPASGLR
IR---T------------------------------------------------------
------------------------------------------------------------
------------------------------------------------------------
------------------------------------------------------------
------------------------------------------------------------
------------------------------------------------------------
----------
>XP_001527406_Lodderomyces_elongisporus
------------------------------------------------------------
------------------------------------------------------------
------------------------------------------------------------
------------------------------------------------------------
------------------------------------------------------------
------------------------------------------------------------
------------------------------------------------------------
-----------------------------------------MKMLTKFESKSSRAKGVAF
HPKRPWCLVSLHSSTIQLWDYRMGTLIDRFEDHVGPVRCVNFHPTQPLFVSGGDDYSIKV
WSLNTRKCIFTLNGHLDYVRGVSFHHDLPWIISCSDDQTIRIWNWQNRQEIACLTGHNHY
VMSAQFHPTEDLIVSASLDQTVRVWDISGLRKKHSAPTSSV--RSFEDQLQRQQL-PQQD
IFGNVNAIVKYVLEGHDKGVNYAAFHPTLPLIVSAGDDRLVKLWRMSDTKAWEVDTCRGH
TGNVLSAIFHPHQDMILSVSDDKTIRVWDLNKRVPIKQFRRENDRFWLIASHPTINLFAA
CHDSGVMVFKLERERPAHALFQNKLYYVNAEKQVQAFDFQKQETSLPMMSLKKIGKTWSF
MRTLSYNQSDNSILVVHGEGDNSNYALITLPKHATGAIEPTDIRQGEGNFAAFISRNRFA
TFIKSSKTLHVKDLSNNVTKTVQLD-S--SVVDVLPGGPGRVLLVKQHSVINYDVQQRKE
LSELSVNNVKYVSWSNDGQYLALLSKHTITIASKDLELITSMHETIRIKSAAWDDSGILL
YSTLNHIKYTLLNGDNGIIKTLENTVYITKVHGDLVYCLNRAGQVEVIKIDPTEYRFKRA
LVNKNFNEVLRLIKNSTLVGQNIIAYLQKKGFPEVALHFVQDPETRFDLALECSNLQVAL
EQAKILNDAKIWEKLGEEALLQGNTEVVEFVYQQLHLFEKLSFLYLYKGDQERLNKMTTI
AQHRGDLSAIVQNTLYNNDVQKRCEVYIQSGMLPLAYTLAKSNGLDEFAAQILEEAGVSE
KDVVLPELGETVPLPQP--IAEPITNWPLKDSSLSFFENALLTGKVENLSL----EE--E
STTP--ISSTGVV---DVGAANLDF-------DDEEYKESRDDDDDDDG-------GAW-
ELDDD-LDI----DDQDLQGEDEQI--------DASVT-I-VGDKEVGDWLRNAKTPATY
VAAGAFEQASTLLNKQVGVTNFEPLRERFLQVYGASKLYLPGA-DDLPAMKTYIRENSEE
EDPRKI---GPFVP-GYDTLED-QLSLAFKKFKANELAEAIKTFKSVIYTIAVLNVNDES
AESKCQEVLSLCREYILGLSIELARRAL--------PASDVKRNLELASYFTKVQLQPAH
KLNALNVAMTQSYKSKNFASASYFAEEFLKIS-SSGPRAE-QAAKLKAKADAI-ASDSVE
VDFDPYAEFNICCGSFTPIYKGDPSVSEALVGAKYKPQYKGTLSEITGITSIGVPASGLR
IR---V------------------------------------------------------
------------------------------------------------------------
------------------------------------------------------------
------------------------------------------------------------
------------------------------------------------------------
------------------------------------------------------------
----------
>XP_007376038_Spathaspora_passalidarum
------------------------------------------------------------
------------------------------------------------------------
------------------------------------------------------------
------------------------------------------------------------
------------------------------------------------------------
------------------------------------------------------------
------------------------------------------------------------
-----------------------------------------MKMLTKFESKSSRAKGIAF
HPKRPWVLVSLHSSTIQLWDYRMGTLIDRFEDHVGPVRSVDFHPTQPLFVSGGDDYSIKV
WSLVTRKCIFTLNGHLDYIRQVSFHPDLPWILSCSDDQTIRIWNWQNRQEIACLTGHNHY
VMSAQFHPTEDLIVSASLDQTVRVWDISGLRKKHSAPASSV--RSFEDQLQRQQL-PQQD
IFGNINAVVKYVLEGHDKGVNYASFHPTLPLIVSSGDDRVVKLWRMSDTKAWEVDTFRGH
TGNVLCAIFHPHQDLILSVSDDKTVRVWDLNKRVPVKQFRRDHDRFWLIGAHPNMNLFGA
CHDSGVMVFKLERERPAHTIFQNKLYYINSEKQLQSYDYSRNETSLPMLSLKKIGKTWSF
MRTISYNQTDNSILVVFGEGDSSNYALISLPKHVTGAIEPTDIRQGEANFATFISRNRFV
TFIKSTKTLHVKDMSNNTTKTIQLD-S--SVNDVLPGQGGRILLVKAHSVINYDVQQRKE
VAELSVNNVKYVSWSNDGTYVAMLSKHTITIANRDLELVTSMHETIRIKSAAWDDTGVLL
YSTLNHIKYTLLNGDNGIIKTLENTLYITKVVGNQVYCLNRDGAVEVIAIDPTEYRFKKS
LVNKNFHEVLRLIKNSTLVGQNIIAYLQKKGFPEVALHFVQDPETRFDLALECSNLQVAF
EQAKILNDSQIWEKLGEEALLQGNLEIVEYVYQQLHNFDKLSFLYLYKGDNERLNKMTTI
AEHREDTSALIQNTLYSNDVKKRCQVYIQNGMLPLAYTLAKSNGLVELAAQILQEAGLEE
KDVDLPELGGVVQLPTP--IEEPIGNWPLKESSLSFFETALITGQVENLSL----EDEPE
QQQQPQQQQQQQQQFTKSATPALEF-------NDEEF-----EDDEDDG-------GAWG
DLDDD-LDIG---DEFNAQAAAGA---------PSPDVVP-VVEGEIGMWLRNAKTPASY
AAAGAFEQAASLLNKQLGVVNFAPLRQRFLTVYGANKVYLPGA-DDLPGIKTFIRAENDE
DDPKKF---KPFIP-GFEQLDE-LVKIGFRHFKLNHLEDAISTFRDIIYTIIVLNVEDED
EEEKCRQILSLCREYILGLSIELARRAL--------DPSDIKRNLELAAYFTRTQLQTDH
RVNALKVALTQSMKAKNYVSAAHFAGEIIKIS-PAGSKNYVQAESFKLRAETA-GSEAVE
IDFDPYSDFEICSGTFTPIYPGEPSVSEAIVGAKYKPEFKGGVCSITGVSAIGVPASGLR
IR---AD-----------------------------------------------------
------------------------------------------------------------
------------------------------------------------------------
------------------------------------------------------------
------------------------------------------------------------
------------------------------------------------------------
----------
>XP_043049884_Scheffersomyces_spartinae
------------------------------------------------------------
------------------------------------------------------------
------------------------------------------------------------
------------------------------------------------------------
------------------------------------------------------------
------------------------------------------------------------
------------------------------------------------------------
-----------------------------------------MKMLIKFESKSSRAKGVAF
HPKRPWALVSLHSSTIQLWDYRMGNILDRFEDHEGPVRCVDFHPTQPLFVSGGDDYTIKV
WSLNTRKCLFTLNGHLDYIRTVFFHRELPWIISASDDQTIRIWNWQNRQEIACLTGHNHY
VMCAQFHPTEDLIVSASLDQTVRVWDISGLRKKHSAPTT----RSFEDQLQRQQI-PQQD
VFGNVNAIVKYVLEGHDKGVNWASFHPTLPLIVSAGDDRMVKVWRMSDTKAWEIDTCRGH
TANVLGCVFHPKQDLILSVSDDKTLRVWDLNKRTPVKSFRREHDRFWLIANHPNINLFAA
CHDSGIMIFKLERERPAHTFFQNKLYYVNTEKQVQMYDYQRGEGSLPMLSLKKIGKAWSA
MRTLSYNQTDNSILVTHGDGDKSQYALINLPKHVTGAIEPTDIRQGEGNFACFISRNRFV
SFVKATNTLNVRDLSNNVTKSIQLD-A--SFTDALYGGPGRILLISAHSVVNYDVQQRKE
LSRISANSVKYVSWSNDGQYVALLSKHNITIATKDLEYVTSLHETIRIKSAAWDETDVLV
YSTLNHIKYSLLNGDSGIIKTLENTLYVTKVSGKKVYCLNRAGEVDVVNIDPTEYRFKKA
LVNKNFNEVLRIIKNSNLVGQNIISYLQRKDYPEVALQFVQDPETRFDLAIQSGDLQVAV
VEAQKLNKNSIWERLGEEALSQGNLEIVELVYQQLHKFDKLSFLYLIKTDSLKLTRMSEI
AARRGDVSSLIQNTIYENDIKNRIEVFKKGGLYPLAYTLAKSNGLEDVAAEILQEAGVDA
NQIVLPQLGTPVALPQA--SSQPLVNWPLKESSMSYFEKALLTGQVENLSI----ED--E
VVVPDDQFEEAAT------PVGVEF-------EDE------EEDIDGDD-------GAW-
GLDDE-LDIG---DDDL----EESLNVTNAVASTGGPSVTGGAEGEVATWLRNATTAADY
AAAGAFEQAASMLHKQLGVSNFEPLRERFNEIYNANKLYLPGA-YDLPAMKTFIRADNDE
DNPHKF---KAIIP-GYSSLDS-KLSVGFKFFRSNQLIEAIDTFKGIIHTIALLTVGDED
EETRCKDILTLCREYILGLSIEVERRSV--------GDSDIKRNLELAAYFTKTQLQNPH
RANALQVAMTQSFKYKNYASASYFASELLKIV-PSGPRIE-QAQKIKQKADTI-ASDAIE
IDFDPYADFDICAGTFTPIYKGDPMVTEELVGAKYKPEFKGSTCFITEITTVGAPASGLR
IR---G------------------------------------------------------
------------------------------------------------------------
------------------------------------------------------------
------------------------------------------------------------
------------------------------------------------------------
------------------------------------------------------------
----------
>XP_001382986_Scheffersomyces_stipitis
------------------------------------------------------------
------------------------------------------------------------
------------------------------------------------------------
------------------------------------------------------------
------------------------------------------------------------
------------------------------------------------------------
------------------------------------------------------------
-----------------------------------------MKMLTKFESKSSRAKGVAF
HPKRPWVLVSLHSSTIQLWDYRMGTLIDRFEDHVGPVRCVDFHPTQPLFVSGGDDYSIKV
WSLNTRKCIFTLNGHLDYIRTVSFHHDLPWIISCSDDQTIRIWNWQNRQEIACLTGHNHY
VMSAQFHPTEDLIVSASLDQTVRVWDISGLRKKHSAPTSSM--RSFEDQLQRQQL-PQQD
IFGNVNAIVKYVLEGHDKGVNFASFHPTLPLIVSAGDDRVVKLWRMSDTKAWEVDTCRGH
TGNVLSAVFHPHEDLILSVSDDKTIRVWDLNKRVPIKQFRRESDRFWLIASHPTINLFAA
CHDSGVMVFKLERERPAHTISQNKLLYVNAEKQVQSYDIQRNENSLPMLSLKKIGKTWSF
MRTMSYNQSDNSILVTHGEGDNSNYALISLPKHVTGAIEPTDVRQGEGNFACFITRNRFI
SFIKSSKTLHVKDMNNNITKTIQLD-S--SVTDVLYGGPGRVLLVKSHSITNYDVQQRKE
LSELSVNNVKYVSWSNDGQYLALLSKHTITIANKDLELITSMHETIRIKSAAWDDSGVLL
YSTLNHIKYTLLNGDNGIIKTLENTLYITKIVQRQVYCLNRSGEVEVITIDPTEYRFKKS
LVNKNFNEVLRIIKNSNLVGQNIIAYLQKKGYPEVALQFVQDPETRFELALECSNLQVAL
EQAKILNNNTIWEKLGDEALNQGNFEVVEFVYQQLHLFDKLSFLYTYKGDKERLSKMSTI
AEHRGDYSALVQNTLYNNDIKKRCEVYIQGGMLPLAYVLAKSNGLVELAKQILEEAGVEE
KDVQLPEIGEVVPLPEP--LAEPIGNWPLKESSLSFFENALLNGQVENLSI----EE--D
------KAVEQFE---DASASIADF-------NDE------DEVFEDDA-------GAW-
DLDDD-LDIP---ED-----EAPVIDTAF----PA---AP-TAEGEIGYWLRNVKTAGGY
AAAGAFDQAASLLNKQLGLVNFEPLRKNFFEVYSSSKLYLPGI-DDLPPMKNYIRQDNDE
DNPSKF---KPFVP-GYDKLEE-RLAVGFKHFNANNLEDAIAQFRDIIYSIVLLTVEDDE
QEAKCRDVLTLCREYILGLSIELARRAL--------DPDDIQRNLELAAYFTKAELQNPH
KLNALQVAMTQAFKHKNFASASYFADEILKLS-PSGPRAE-RAQKVKTRADTI-ASDAVD
INFDPYAEFDICAATYTPIFRGEPSVTEELVGAKYKPEYRGTLCKITGITQVGAQASGLR
II---G------------------------------------------------------
------------------------------------------------------------
------------------------------------------------------------
------------------------------------------------------------
------------------------------------------------------------
------------------------------------------------------------
----------
>XP_020066650_Suhomyces_tanzawaensis
------------------------------------------------------------
------------------------------------------------------------
------------------------------------------------------------
------------------------------------------------------------
------------------------------------------------------------
------------------------------------------------------------
------------------------------------------------------------
-----------------------------------------MKMLTKFESKSSRAKGVAF
HPKRPWVLVSLHSSTIQLWDYRMGTLIDRFEEHTGPVRCVDFHPTQPLFVSGGDDYLIKV
WSLKDRLCIFTLQGHLDYIRTVSFHNELPWIISCSDDQTIRIWNWQNQQEIACLTGHNHY
VMSAQFHPTDDLIVSASLDQTVRVWDISGLRKKHSAPTSAA--RSFEDQLQRQQL-PQQD
IFGNVNAIVKYVLEGHDKGVNWATFHPTLPLIVSAGDDRLVKLWRMSDTKAWEVDTCRGH
TGNVLSAVFHPQQDLILSVSDDKTIRVWDLNKRVPIKQFRREHDRFWLITPHPTMNLFAT
CHDSGVMVFKLERERPAHALFQNNLFYVNSAKQLQSYDFQKQESSLPMLSLKKIGKTWSF
MRTLSYNQADHSILVTHGEGDNGGYALISLPKHVTGAIEPTDIRQGEGRFACFISRNRFV
TFIKSTKTLYVKDLSNNITKTVQLD-S--SVNDVLYGGAGRVLLVKSHSVINYDVQQRKE
LSELSVNNAKYVSASLDGQYLAFLSKHTITIADKDLNLITSMHETIRIKSAAWDDSGVLL
YSTLNHIKYTLLNGDNGIIKTLQNTLYITKITNNQVYCLNRAGQVEVVQIDPTEFRFKKS
LVNKNFGEVLRIIKNSNLVGQNIIGYLQKKGYPEIALQFVQDPETRFELALECSNLVVAL
EQAKILNNPKIWEKLGEEALNQGNLDIVEFVYQQLHHFDKLSFLYLLRGDSDRLAKMSAI
AEHRGDFSSLLQNTLYNNDIEKRVKVYIQAGLLPLAYTLAKSNGLDELADEILKESGVDK
KDVSLPQLGQLLSLPSS--LNAPIDNWPLKESSLSYFENALKSGNLEGLSI----E---D
------KPEVKAQ---DTLAI--DF-------EDAEDVGEFGEEDEADG-------GAW-
DLDDE-LDID---DDI--PD-----DVEG----PT---LI-TNEGEIGIWLSNAKTPASY
VAAGSVEQAASLLNKQLGVVNFEPLRSRFIEVYQASKLQLPGI-DDLPAMRDFVRAENDE
DDPSKF---KPLIP-GFDTLEE-RLQTGFKQFKENDLKSAISTFKDIIYTITVITVDDED
QEAKCKDILILCREYILGLSIELERRSL--------DPSNVKRNLELAAYFTRTKLQNPH
KVNALQVAMTQTFKNKNYASASYFAGELLKIV-STGARAE-QAQKLKTKADSV-SSDAVE
IDFDPYAEFDICSASYTPIYKGAPFVTEALVGAKYKPEYKGKVCKVTGITAIGVPASGLR
IV---G------------------------------------------------------
------------------------------------------------------------
------------------------------------------------------------
------------------------------------------------------------
------------------------------------------------------------
------------------------------------------------------------
----------
>XP_020078495_Hyphopichia_burtonii
------------------------------------------------------------
------------------------------------------------------------
------------------------------------------------------------
------------------------------------------------------------
------------------------------------------------------------
------------------------------------------------------------
------------------------------------------------------------
-----------------------------------------MKMLTKFESKSSRAKGVAF
HPKRPWVLVALHSSTIQLWDYRMGTLIDRFEDHDGPVRCVDFHPTQPLFVSGSDDYSIKV
WSLNTRKCIFTLNGHLDYLRTVSFHHDLPWILSCSDDQTIRIWNWQNRQEIACLTGHNHY
VMSAQFHPSDDLIVSASLDQTVRVWDISGLRKKHSAPTSSM--RSFEEQIQRQQL-PQQD
IFGNVNAIVKYVLEGHDKGVNWAAFHPTLPLIVSAADDRLVKLWRMSDTKAWEVDTCRGH
TGNVLSAVFHPHQDLILSVSDDKTIRVWDLNKRTPVKQFRREHDRFWLVASHPTINLFAT
CHDSGVMVFKLERERPAHTIFQNKLYYVNSEKQVQTLDFNRGESSLPMLSLKKIGKTWSF
MRTLSYNQSDNSILVTHGEGDNGMYALITLPKHVTGAIEPTDIRQGESNFACFISRNRFV
SFIKASKLLHVKDLSNNVTKTIQLD-S--SVNDVLYGGPGRILLVKSHSVINYDVQQRKE
ISEINVNNVKYVSWSNDGQYLALLSKHTITIANKDLELVTAMHETIRIKSAAWDDSGVLL
YSTLNHIKYTLLNGDNGIIKTLENTLYITKVIQRQVFCLNRAGEVEIVTIDPTEYRFKKA
LVNKNFNEVLRIIKNSNLVGQNIIAYLQKKGYPEVALQFVQDPETRFDLALECGNLQVAL
DQAKILNNNSIWEKLAEEALNQGNLEIVEFVYQQLYLFDKLSFLYLYKGDSDKLSKMAAI
AEHRGNLSSLVQNTFYNNDIKKRCQVYIQGGMLPLAYTLAISNGLNELALEILQEAGVEE
NDIQLPEIGEAISLPEP--VAEPLGNWPLKESSLSFFETALLTGKV-------------D
------ESDEPET---KEVNNL-DF-------TEA----VIEEDDGEED-------GAW-
DEDD--LDIG---DDV--QASVEDVGVTK----PD---VA-VADGEIAHWLRNNKTAAGY
VAAGSFDQAASLLHKQLGVVEFEPLRKRFLEVYQSSKLYLPGI-DDLPAMKDYIRADNDE
DNPNKF---KPHIP-GFDTLEQ-KLSAGFKQFKQNKLEEAIEIFREIIYTITVLSIENDE
QEAKCEDVLILCREYVLGLSIELARRAL--------DPSDVKRNLELAAYFTKVRLQNPH
RLNALNVAMSQSFKNQNFSSASFFASEILSIN-PSGPKAE-QAQKVKAKAESI-SSDAIE
IDFDPYADFDICAASFTPIYQSSPVVAEALVGAKYKPEFKGEICRITGITQIGVPASGLR
IR---A------------------------------------------------------
------------------------------------------------------------
------------------------------------------------------------
------------------------------------------------------------
------------------------------------------------------------
------------------------------------------------------------
----------
>XP_015468630_Debaryomyces_fabryi
------------------------------------------------------------
------------------------------------------------------------
------------------------------------------------------------
------------------------------------------------------------
------------------------------------------------------------
------------------------------------------------------------
------------------------------------------------------------
-----------------------------------------MKMLTKFESKSSRAKGVAF
HPKRPWVLVSLHSSTIQLWDYRMGTLIDRFEDHEGPVRCVDFHPTQPLFVSGGDDYSIKV
WSLNTRKCIFTLNGHLDYIRTVSFHRDLPWIISCSDDQTIRIWNWQNRQEIACLTGHNHY
VMSAQFHPSEDLIVSASLDQTVRVWDISGLRKKHSAPTSSM--RSFEDQLQRQQL-PQQD
IFGNVNAIVKYVLEGHDKGVNWAAFHPTLPLIVSAGDDRLVKLWRMSDTKAWEVDTCRGH
TGNVLCATFHPNQDLIVSVSDDKTIRVWDLNKRTPVKQFRREHDRFWLVASHPNINLFAT
CHDSGVMVFKLERERPAHAIFQNKLFYVNNEKQVQCYDFQKNENSLPMLSLKKIGKAWSF
MRTLSYNQSDNSILVTHGEGDAGMYALITLPKHVTGAIEPTDVRQGEGNFACFISRNRFV
SFVKSTKSLNVKDLNNNVTKSIQLD-S--SVNDVLYGGAGRVLLVKSHSVINYDVQQRKE
LSEISVNNVKYVSWSNDGQYLALLSKHTITIATKDLELVTSMHETIRIKSAAWDDSGVLL
YSTLNHIKYTLLNGDNGIIKTLENTLYITRVAQKQIYCLDRAGQVQVVTIDPTEYRFKKS
LVNKNFNEVLRIIKNSNLVGQNIIAYLQKKGYPEVALQFVEDPETRFELALECGNLQVAL
EQAKALNNNSIWEKLGDEALNQGNVEIVELVYQQLHLFDKLSFLYLYKGDGERLNKMATI
AEHRGDYSSLIQNTFYNNDIKKRCQVYIQGGMLPLAYTLAKSNGLTELAEQILQEAGVEE
KDVELPELGQAVPLPEP--LAEPVGNWPMKESSLSFFENALLTGQVENLSI----E---D
------ETEENFQ---ESTNTL-DI-------VDD----DMDDEGEEDE-------GAW-
DLDDDELDID---DEI--VEATP--GIEI----DDSLKSA-TSEGEIGYWLRNAKTPAGY
VAAGAFDQAASMLHKQLGVVDFEPLRKRFLEVYQASKLYLPGV-DDLPSMQTFIRADNDE
DNPKKF---APFIP-GFDSLED-RLTLGFKQFKANNLENAISTFRDIIYTIAVITVEDEQ
QEAKCADVLTVCREYILGLSIELARRAL--------DPSEVKRNLELAAYFTRAKLQSPH
KINALQVAMTQSFKNKNFASASYFAGELLTIS-STGQRAE-QAQKLKAKADSV-SSDAIE
IDFDPYAEFDICAASFTPIYKGSPSVTEALVGAKYKPEEQGKICKITGITAIGAQASGLR
IR---G------------------------------------------------------
------------------------------------------------------------
------------------------------------------------------------
------------------------------------------------------------
------------------------------------------------------------
------------------------------------------------------------
----------
>XP_002770319_Debaryomyces_hansenii
------------------------------------------------------------
------------------------------------------------------------
------------------------------------------------------------
------------------------------------------------------------
------------------------------------------------------------
------------------------------------------------------------
------------------------------------------------------------
-----------------------------------------MKMLTKFESKSSRAKGVAF
HPKRPWVLVSLHSSTIQLWDYRMGTLIDRFEDHEGPVRCVDFHPTQPLFVSGGDDYSIKV
WSLNTRKCIFTLNGHLDYIRTVSFHRDLPWIISCSDDQTIRIWNWQNRQEIACLTGHNHY
VMSAQFHPSEDLIVSASLDQTVRVWDISGLRKKHSAPTSSM--RSFEDQLQRQQL-PQQD
IFGNVNAIVKYVLEGHDKGVNWAAFHPTLPLIVSAGDDRLVKLWRMSDTKAWEVDTCRGH
TGNVLCATFHPNQDLIVSVSDDKTIRVWDLNKRTPVKQFRREHDRFWLVASHPKINLFAT
CHDSGVMVFKLERERPAHAIFQNKLFYVNNEKQVQCYDFQKNENSLPMLSLKKIGKAWSF
MRTLSYNQSDNSILVTHGEGDAGMYALIALPKHVTGAIEPTDVRQGEGNFACFISRNRFV
SFVKSTKSLNVKDLNNNVTKSIQLD-S--SVNDVLYGGAGRVLLVKSHSVINYDVQQRKE
LSELNVNNVKYVSWSNDGQYLALLSKHTITIATKDLELVTSMHETIRIKSAAWDDTGVLL
YSTLNHIKYTLLNGDNGIIKTLENTLYITRVAQKQIYCLDRAGQVQVVTIDPTEYRFKKS
LVNKNFNEVLRIIKNSNLVGQNIIAYLQKKGYPEVALQFVEDPETRFELALECGNLQVAL
EQAKTLNNNSIWEKLGDEALNQGNVEIVELVYQQLHLFDKLSFLYLYKGDGERLNKMATI
AEHRGDYSSLIQNTFYNNDIKKRCQVYIQGGMLPLAYTLAKSNGLTELAEQILQEAGVEE
KDVELPELGQSVPLPEP--LSEPVGNWPMKESSLSFFENALITGQVENLSI----E---D
------DAEEKFQ---ESTNAL-DI-------VDD----DMEEEGEEDE-------GAW-
DLDDEELDID---DEV--VEATP--GIEL----DDSLKSA-ATEGEIGYWLRNAKTPAGY
VAAGAFEQAASMLHKQLGVVDFEPLRKRFLEVFQASKLYLPGV-DDLPSMKTFIRADNDE
DNPNKF---APYVP-GFENLED-RLALGFKQFKANNLESAISTFRDIIYTIAVITVEDEQ
QEAKCTDVLTVCREYILGLSIELARRTL--------DPSEVKRNLELAAYFTRAKLQSPH
RINALQVAMTQSFKNKNFASASYFASELLSIS-STGQRAE-QAQKLKAKADSV-SSDAIE
IDFDPYAEFDICAATFTPIYKGSSSVTEALVGAKYHPEEQGNICKITGITAIGAQASGLR
IR---G------------------------------------------------------
------------------------------------------------------------
------------------------------------------------------------
------------------------------------------------------------
------------------------------------------------------------
------------------------------------------------------------
----------
>XP_006684499_Yamadazyma_tenuis
------------------------------------------------------------
------------------------------------------------------------
------------------------------------------------------------
------------------------------------------------------------
------------------------------------------------------------
------------------------------------------------------------
------------------------------------------------------------
-----------------------------------------MKMLTKFESKSSRAKGVAL
HPKRPWVLVSLHSSTIQLWDYRMGTLIDRFEDHSGPVRCVSFHPTQPLFVSGGDDYSIKV
WSLNSRKCIFTLNGHLDYLRSVSFHHDLPWILSCSDDQTIRIWNWQNRQEIACLTGHNHY
VMSAQFHPKEDLIVSASLDQTVRVWDISGLRKKHSAPTSSI--RSFEDQLQRQQL-PQQD
IFGNVNAVVKFVLEGHDKGVNYAAFHPTLPLIVSGGDDRLVKLWRMSETKAWEVDSCRGH
TGTVLATIFHPHQDLILSVGDDKTIRVWDLNKRTPVKQFRREHDRFWDIACHPTVNLFAG
CHDSGVMIFKLERERPAYSIFQNKLYFVNNEKQIQCYDYQKKETSLPMLSLKKIGKTWSF
MRTLSYNQADNSILVTHGSSDDGKYSLITLPKHVTGAIEPTDARQGECNFACFISRNRFV
TFTKSNKSLEVKDLNNNTTKSIQLD-S--SVQDVLYGGPGRVLLVKSHSVINYDVQQRKE
LGEISANNVKYVSWSNSGQYLALLSKHTITIATKDLELVNSLHETIRIKSAAWDDSDVLL
YTTLNHIKYTLLNGDNGIIKTLANILYLTKVSQSKVYCLNRAGEVEVVTIDPTEFRFKRA
LVNKNLKEVVRMINNSNLVGQNIISYLQKKGYPEVALAFVSDPESRFVLALESGNLAVAL
EEAKKLNNNSIWEKLAEEALNEGNIEIVEFCYQNLHLFDKLSFLYVYKGDTERLNKMATI
AEHRSDYSSLIQNTFYNGDIKKRCQVYIQSGMLPLAYTVAKSNGLEDLCAEILNEAGIKE
EDIELPELSEPLQVPEP--VAEPIQNWPLKPSELSFFESAQLNGGLDDLTL----EE---
------SDSIAPK---DLEASQLEL-------EEE----FDDENIEEDE-------GGW-
GLDDDDLDID---EDQVFDAQTDKE--------AADASNAPAVDGEIAFWLRNAKTAAQY
VAAGAFEQAASMLHKQLGVSDFEPLRERFLEVYESSKLYLPGV-DGLPAMKDYIRVDNDE
DNPNKF---LPFIP-GFEGLED-KLAVGFKYFKDNNLEKAIKVFREIIYTITVLTVEDED
QESKCEDILLLCREYILGLTIELTRRQV--------ETSDPKRNLELAAYFTRTKLQKPH
KINALQVAMSQCFKNKNYSSASYFADELLSLV-SSGPRAE-QAKKLKAKAETI-PGDAIE
IDFDSYAEFEICASSLTPIYKGSPSITETLVGAKYKPDELGNICKITKITKIGAAASGLR
IK---G------------------------------------------------------
------------------------------------------------------------
------------------------------------------------------------
------------------------------------------------------------
------------------------------------------------------------
------------------------------------------------------------
----------
>XP_001487197_Meyerozyma_guilliermondii
------------------------------------------------------------
------------------------------------------------------------
------------------------------------------------------------
------------------------------------------------------------
------------------------------------------------------------
------------------------------------------------------------
------------------------------------------------------------
-----------------------------------------MKMLTKFESKSSRAKGVAF
HPTRPWVLVSLHSSTIQLWDYRMGTLIDRFEDHEGPVRCVNFHPTQPLFVSGGDDYTIKV
WSLNTRKCIFSLNGHLDYLRAVSFHHDLPWILSSSDDQTIRIWNWQNRQEIACLTGHNHY
VMSAQFHPKDDLIISASLDQTVRVWDISGLRKKHSAPTSSA--RSFEDQLQRQQL-PQQD
IFGNVNAIVKYVLEGHDKGVNYATFHPTLPLIVSAGDDRLVKLWRMNATTAWEVDTCRGH
TGNVLSAIFHPQQDLIISVADDKTIRVWDMNRRTPVKQFRREHDRFWLIASHPHINLFAT
CHDSGVMVFKLERERPAHAIFQNKLFFVNGEKQVQCYDFSRNETSLPMLSLKKIGKTWSF
MRSLSYNQSDNSILVTHGEGDSGQYAYITLPKHVTGAIEPTDIRQGEGNFACFISRNRFV
SFVKSSKTLLVKDTNNNTTKTIQLD-S--SVNDVLSGGPGRVLLVKTHAVVNYDVQQRKE
LAEISVNNVKYVSWSNDGQHLALLSKHTITIATKDLELVTSMHETIRIKSAAWDDSGVLL
YSTLNHIKYSLLNGDHGIIKTLSNTVYITKVSQKQVYCLNRAGEVEVITIDPTEYRFKKS
LVNKNFNEVLRIIKNSNLVGQNIIAYLQKKGYPEVALQFVEDPETRFDLAVECGNLQVAL
SEAKTLNDNGIWKKLGDEALKQGNLEIVEFVYQQIHSFDKLSFLYLCRGDSERLAKMATI
AEHRRDLSSLMQNTLYSNDVKKRCQTLIQSGMLPLAYTLAKSNGLDDLAADILLEAGISE
DKVVLPELGRPCELPKP--VENTIEHWPLEDTTLSFFETALLTGKVENLSI----EE--E
------DPQNGAE---DVTRANIDL-------DDP-----MNEDAEEEE-------DAW-
DNADD-LSIP---DDE--FEDAEQ-SNEI----DVFQQSA-VAEGEVGYWLRNAKTAAGY
AAAGAFEQTASMLNKQLGVVNFEPLRPRFLEVYQSSKLYLPGI-DDLPAMKDYIRADNDE
DNPNKF---HPLIP-GFDNLED-RLSVGFKHFKANQLPEAIKVFRDIIYTITLLTVADDE
EQEKCEEILRLCREYILGLSMELARRAL--------GPDDIKRNLELAAYFTRAGLQGPH
RINALQVAMTQSFKNKNYASASYFAGEVLAAS-ASGQRAD-QARKIKAKSDLI-SKDAIE
IDFDPYAEFDICCASFTPIYKGEPSVSEALVGAKYKEQYKGQLCSITKITAIGVPASGLR
LK---S------------------------------------------------------
------------------------------------------------------------
------------------------------------------------------------
------------------------------------------------------------
------------------------------------------------------------
------------------------------------------------------------
----------
>XP_018714774_Metschnikowia_bicuspidata
------------------------------------------------------------
------------------------------------------------------------
------------------------------------------------------------
------------------------------------------------------------
------------------------------------------------------------
------------------------------------------------------------
------------------------------------------------------------
-----------------------------------------MKMLTKFESKLSRAKGVAF
HPKRPWVLVALHLSTIQLWDYRMGTLIHRFEDHEGPVRSVSFHPTQPLFVSGSDDYTIKV
WSLTARKCLFTLSGHLDYLRGVSFHHELPWVLSCSDDQTIRIWNWQNRQEIACLTGHNHY
VTLAQFHPCDDLIVSASLDQTVRVWDIFGLRKKHLAPAAAA--HPFEDQMLRKPV-PQQD
IFGNVNAVVKFVLEGHDKGVNSAAFHPSLPLIVSAGDDRLVKMWRMNDTKAWEVDTCRGH
TGNVLSAVFHPHQDLILSVSDDKTIRVWDLNKRTAVKQFRRENDRFWLVASHPTINLFAT
CHDSGIMVFKLERERPAHTVFLNTLYFVNSEKQVQTFDYHKDEASLPMLSLKKIGKTWAL
MRTVSYNQSDNSLLVTHGEGDNAMYALVSLPKHVTGAIEPTDVRLGEGCFACFISRNRFV
TFVKASKVLYVKDMANNVTKTIQLD-A--SVVDVLYGGAGRVLLVKAHSVVNYDVQQRKE
LGELSVNNVKYVSWSPDGLHLALLAKHTITIATKDLALVTSMHETIRVKSAAWDDSGVLL
YSTLNHIKYTLLNGDNGIIKTLENTMYITRVSGSKVYCLNRAGQVEILPIDPAEYRFKKS
LVNKNFNEVLRIIQTSNLVGQSIIAYLQKKGYPEVALQFVQDPESRFDLALECGDLVIAE
TEANKLKNNAKWERLGHEALLQGNVEVVERVYQQLEEFDKLSFLYLYKGDKERLDKMSLI
ANARSSVSALVQNTLYNNDVVARIDAYLKVGMFPLAYTLAASNGMNERANQILEAAGINA
SDIQLPELEAPVQFAYP--EGEVAKNWPIGEGKLSFFESALVTGKVDDLSI----ED--E
------PEPATAP---FTSTNAFEV-------NDA----AFDDEIEEDD-------GGW-
DMEDEDLDIP---DEFEDIEDAEDAT-------PLSTKTEDGANGEIAFWLRNNKTAAGY
VAAGAFEQAATLLNKQLAVVNFSPLRKRFLEVYTSNKLYLPGV-EDLPAMKDYIREHNDE
DDPKKF---RPFIP-GYDSLEE-KLSNAFKLFKTNNLPEAINVFRDIIYTIAVMTVDDEE
QEAKCDDILILCREYILGLSIELERRAL--------DPSDVKRNLELAAYFTRAKLQNAH
RVNALQVAMLQSFKNKNYTSASYFAGELLSII-STGAKAE-QAQKIRARAESI-SSEAHE
IDFDPYAEFDICCASFTPIYNGTGVVSEALVGAKYKLEYKGQVCRITNVTRIGAPASGLR
IK---A------------------------------------------------------
------------------------------------------------------------
------------------------------------------------------------
------------------------------------------------------------
------------------------------------------------------------
------------------------------------------------------------
----------
>XP_002618547_Clavispora_lusitaniae
------------------------------------------------------------
------------------------------------------------------------
------------------------------------------------------------
------------------------------------------------------------
------------------------------------------------------------
------------------------------------------------------------
------------------------------------------------------------
-----------------------------------------MKMLTKFESKSSRAKGVAF
HPKRPWVLVALHSSTIQLWDYRMGTLIDRFEDHDGPVRCVAFHPTQPLFVSGSDDYTVKV
WSLNTRKCIFTLSGHLDYVRCVSFHHDLPWILTCSDDQTIRIWNWQNRQEIACLTGHNHY
VMSAQFHPSEDLIVSASLDQTVRVWDITGLRKKHSAPTSAP--RSFEDQLQRKQL-PQQD
IFGNVNAIVKYVLEGHDKGVNWAAFHPTLPLIVSAGDDRLVKLWRMNDIKAWEVDTCRGH
TGNVLCAVFHPHEDLILSVADDKTIRVWDLNKRTPVKQFRRENDRFWLVACHPTINLFAT
CHDSGVMVFKLERERPAHALFNNKLYYVNGEKQIQSYDFTRDEASLPMMSLKKIGKTWAF
MRTLSYNQADNAVLVTHGEGENGMYALVTLPKHVTGAIEPTDVRSGEGNFACFISRNRFV
SFVKASKILYVKDMNNNVTKTIQLD-S--SVTDVLAGNPGRVLLVKPHSVVNYDVQQRKE
LGELSANNVKYAAWSNDGSHLALMSKHTITIATKDLDLVTSMHETIRIKSAAWDDSGVLL
YSTLNHIKYTLLNGDSGIIKTLENTLYITKVAQNKLYCLNRSGNVEVVTIDPTEYRFKRS
LVNRNFGEVLRIIHNSNLVGQNIIAYLQQKGYPEVALQFVQDPETRFELALECGDLKIAE
TEAAKLKDRVTWEKLGHEALSQGNVEIVERVYQQLELFDKLSFLYLYKGDQERLNKMSLI
ANARGNLSSLVQNTLYNNDVETRIDAFLRCGMYPLAYTLAASSGMNDRANQILEAAGVSS
KDVQLGEMGAPAPLPVP---VETAGNWPVKESSMSVFETALVTGKVEDLNI----GE--D
------E---EKP---AEVSTQLDF-------ND-----GLDDDL-EEE-------GGW-
DMDDDDLDIG---DE---FGDAGELEDEF----P--IKAE-GADGEIAHWLRNNKTAAGC
VAAGAFDQAASLLNKQLGVVNFEPLRKRFMEVYSCNKLSLPGV-NDLPAMRDYIREDNDE
DDPKRF---RPLIP-GYDTLED-KLNVAFKFFRANNLPDAIAVFREIIHTIAVLTVEDEE
QEAKCDDILTLCREYILGLSIELERRSL--------DSSQLQRNLELAAYFTRAKLQNSH
RVNALQVAMSQSFKNKNYSSASYFAGELLSII-STGSKAE-QAQKIKARADTI-ASDAIE
IDFDPYAEFDICCASFTPIYKGTPFVTEALVGAKYKSEYKNQVCRITEVTRVGAPASGLR
IR---G------------------------------------------------------
------------------------------------------------------------
------------------------------------------------------------
------------------------------------------------------------
------------------------------------------------------------
------------------------------------------------------------
----------
>XP_025341052_Candida_haemuloni
MKAYYVFFIAFFASFTAAADWNPTYCNASHSCPEDLPCCSQYGMCGTGSYCLGGCDIRRS
FNMSACMPMPRMESFEESFKNIDHVEKQDEYLGNYTEADWVYTGHVANHDDSLLLQMPKK
STGAVVSSTKYLWYGKVGATIKSSRGKGVVSAFITFSDVQDEIDFEWLGYDLDNTESNYY
YQGVLNYTNMKKHSISNTFENWHYYELDWSEEELSWSIDGEVVRTLTRAETWNETTKRHM
YPQTPSRVQFSLWPGGGEGNAKGTIEWAGGEIDWDSEDIKKTGYYYAYVKNVSVETYDLP
DWVKKNVSNKTKDYHAYLYNSTDANEENIFLTKKKTWLGTGDATGFDPDNEEKVETVSSG
SSVITRTSSRSKDSKVDVPTGAGNGGAAGNRGTTTSTAEYTGGFVQNSKGTGSSSDSTSS
GSNNSSGPSSGAPSYTAERILALAAGIIGAVNLSSYNTRGKMKMLTKFESKSSRAKGVAF
HPKRPWVLVALHSSTIQLWDYRMGTLIERFEDHDGPVRSVDFHPTQPLFVSGSDDYSIKV
WSLNTRKCIFTLNGHLDYLRTVSFHHDLPWILSCSDDQTIRIWNWQNRQEIACLTGHNHY
VMSAQFHPTDDLIVSASLDQTVRVWDISGLRKKHSAPTSSM--RSFEDQLQRRQL-PQQD
IFGNVNAIVKYVLEGHDKGVNWAAFHPTLPLIVSAGDDRLVKLWRMSDSKAWEVDTCRGH
TGNVLCSVFHPHQDLILSVSDDKTIRVWDLNKRTPVKQFRRESDRFWLVASHPNINLFAT
CHDSGVMVFKLERERPAHALFQNKLYFVNTEKQIQAYDFQREETSMPMLSLKKIGKTWSA
MRTLTYNQSDNSILVTHGEGDNGMYALISLPKHVTGAIEPADVRSGEGNFACFISRNRFV
AFVKSSKVLYVKDTNNNVTKTIQLD-S--SVIDVLYGGPGRVLLVKSHSIINYDVQQRKE
LAELSVNNVKYVAWSNDGQYLALLSKHTISIANKDLQLITSTHETIRIKSAAWDESGVLL
YSTLNHIKYTLLNGDNGIIKTLENTLYITRVVQNNVYCLNRAGRVEKLTIDPTEYRFKRS
LVNRNFNEVLRIIKNSNLVGQNIIAYLQQKGFPEIALQFVQDPETRFDLAVECGDLQVAE
VEANKLKNNVIWERLGQEALNQGNVELVERIYQQLQFFDKLSFLYLYKGDSERLGKMSLI
ANARSNLSSLVQNTLYNNDAQTRVDAYIKAGQLPLAYTLAKSSGLSDKADEILAAAGISE
SDVSLPKIDRPAQLPTP--GPEVAGNWPIKETNASFFETAMLTGQVEDLNI----DS--D
------SVVVEKE---TKNGTPLDL-------PDV----ALDEDADEDD-------GGW-
DMEDEDLDID---EDLDGFGDDVVVGDDE----PPAAKVE-GADGEIAYWLRNNKTAAGY
VAAGAFEQAASLLNKQLGVVDFSPLRSRFMEVYSSNKLYLPGL-DELPAMKDYIREDNDE
DDPNKF---RPHIP-GYNSLEE-KLSTAFKFFRANNLPEAIQAFREIIYTIAVLSVQDEE
QEAKCEDVLTLCREYVLGLSIELERRSL--------DPSDVKRNLELAAYFTRAKLQNAH
KVNALQVAMSESFKNKNFTSASYFAGELLSIV-NSGAKAE-KAQKIRARSDSI-SSDAVE
IDFDPYAEFDICCASYTPIYKGDAVVTEALVSAKYKPEYKGEVCRITKITSIGSPASGLR
IR---L------------------------------------------------------
------------------------------------------------------------
------------------------------------------------------------
------------------------------------------------------------
------------------------------------------------------------
------------------------------------------------------------
----------
>XP_024716026_Candida_pseudohaemulonis
------------------------------------------------------------
------------------------------------------------------------
------------------------------------------------------------
------------------------------------------------------------
------------------------------------------------------------
------------------------------------------------------------
------------------------------------------------------------
-----------------------------------------MKMLTKFESKSSRAKGVAF
HPKRPWVLVALHSLTIQLWDYRMGTLIERFEDHDGPVRSVDFHPTQPLFVSGSDDYSIKV
WSLNTRKCIFTLNGHLDYLRTVSFHHDLPWILSCSDDQTIRIWNWQNRQEIACLTGHNHY
VMLAQFHPTDDLIVSASLDQTVRVWDISGLRKKHSAPTSSM--RSFEDQLQRRQL-PQQD
IFGNVNAIVKYVLEGHDKGVNWAAFHPTLPLIVSAGDDRLVKLWRMSDSKAWEVDTCRGH
TGNVLCSVFHPHQDLILSVSDDKTIRVWDLNKRTPVKQFRRESDRFWLVASHPTINLFAT
CHDSGVMVFKLERERPAHALFQNKLYFVNTEKQIQSYDFQREETSMPMLSLKKIGKTWSA
MRSLTYNQSDNSILVTHGEGDNGMYALIALPKHVTGAIEPADIRLGEGNFACFISRNRFV
AFVKSSKVLYVKDTNNNVTKTIQLD-S--SVIDVLYGGPGRVLLVKSHSIINYDVQQRKE
LAELSINNVKYVAWSNDGQYLALLSKHTISIANKDLQLITSTHETIRIKSAAWDESGVLL
YSTLNHIKYTLLNGDNGIIKTLDNTLYITRVNQNNVYCLNRAGRVEKLTIDPTEYRFKRS
LVNKNFNEVLRIIKNSNLVGQNIIAYLQQKGYPEIALQFVQDPETRFDLALECGDLQTAE
VEANKLKNNGIWERLGQEALNQGNIELVERIYQQLQLFDKLSFLYLYKGDTERLGKMSLI
ANARSNLSSLVQNTLYNNDALTRVDAYIKAGQLPLAYTLAKSSGLSEKAEEILATAELTE
NDVQLPEIDRPVQLPTP--SPEVSGNWPIKESNASFFETAVVTGQVDDLTI----ED--D
------K--GEDE---VKNGTPLDF-------TDT----ALEEDQDDDE-------GGW-
DMEDEDLNID---DDLDGFDEENIVGEDE----PAATKVE-GADGEIAYWLRNNKTAAGY
VAAGAFDQAASLLHKQLGVVDFAPLRERFLEVYSSNKLYLPGL-DELPAMKDYIREDNDE
DNPNKF---RPQIP-GYDSLEE-KLSTAFKFFRVNNLPEAIQAFRNIIYTIAVISVQDEE
QEAKCEDVLTLCREYVLGLSIELERRSL--------DPSDVKRNLELAAYFTRAKLQNAH
KVNALQVAMLECFKNKNYSSASYFAGELLSIV-NTGPKAE-KAQKIRAKSDSI-SSDAVE
IDFDPYAEFDICCASFTPIYKGESAVTEALVSAKYKPEYKGEVCRITKITSIGLPASGLR
IR---V------------------------------------------------------
------------------------------------------------------------
------------------------------------------------------------
------------------------------------------------------------
------------------------------------------------------------
------------------------------------------------------------
----------
>XP_025338393_Candida_duobushaemulonis
------------------------------------------------------------
------------------------------------------------------------
------------------------------------------------------------
------------------------------------------------------------
------------------------------------------------------------
------------------------------------------------------------
------------------------------------------------------------
-------------------------------------------MLTKFESKSSRAKGVAF
HPKRPWVLVALHSSTIQLWDYRMGTLIERFEDHDGPVRSVDFHPTQPLFVSGSDDYSIKV
WSLNTRKCIFTLNGHLDYLRTVSFHHDLPWILSCSDDQTIRIWNWQNRQEIACLTGHNHY
VMSAQFHPTDDLIVSASLDQTVRVWDISGLRKKHSAPTSSM--RSFEDQLQRRQL-PQQD
IFGNVNAIVKYVLEGHDKGVNWAAFHPTLPLIVSAGDDRLVKLWRMSDSKAWEVDTCRGH
TGNVLCSIFHPHQDLILSVSDDKTIRVWDLNKRTPVKQFRRESDRFWLVASHPTINLFAT
CHDSGVMVFKLERERPAHALFQNKLYFVNTEKQIQSYDFQREETSMPMLSLKKIGKTWSA
MRSLTYNQSDNSILVTHGEGDNGMYALIALPKHVTGAIEPADIRSGEGNFACFISRNRFV
AFVKSSKVLYVKDTNNNVTKTIQLD-S--SVVDVLYGGPGRVLLVKSHSIINYDVQQRKE
LAELSINNVKYVAWSNDGQYLALLSKHTISIANKDLQLITSTHETIRIKSAAWDESGVLL
YSTLNHIKYTLLNGDNGIIKTLDNTLYITRVNQNNVYCLNRAGRVEKLTIDPTEYRFKRS
LVNKNFNEVLRIIKNSNLVGQNIIAYLQQKGYPEIALQFVQDPETRFDLALECGDLQTAE
VEANKLKNNGIWERLGQEALNQGNVELVERIYQQLQLFDKLSFLYLYKGDTERLGKMSLI
ANARSNLSSLVQNTLYNNDALTRVDAYIKAGQLPLAYTLAKSSGLSEKAEEILAAAELTE
NDVQLPVIDRLVQLPTP--SPEVSGNWPIKESNASFFETAVVTGQVDDLTI----ED--E
------K--GEDE---VRNGTPLDF-------TDT----ALEEDQDDDE-------GGW-
DMEDEDLNID---DDLDGFDEENIVGEDE----PAATKVE-GADGEIAYWLRNNKTAAGY
VAAGAFDQAASLLHKQLGVVDFGPLRERFLEVYSSNKLYLPGL-DELPAMKDYIREDNDE
DNPNKF---RPQIP-GYDSLEE-KLSTAFKFFRVNNLPEAIQAFRDIIYTIAVISVQDEE
QEAKCEDVLTLCREYVLGLSIELERRSL--------DPSDVKRNLELAAYFTRAKLQNAH
KVNALQVAMSECFKNKNYSSASYFAGELLSIV-NTGAKAE-KAQKIRAKSDSI-SSDAVE
IDFDPYAEFDICCASFTPIYKGESAVTEALVSAKYKPEYKGEVCRITKITSIGSPASGLR
IR---V------------------------------------------------------
------------------------------------------------------------
------------------------------------------------------------
------------------------------------------------------------
------------------------------------------------------------
------------------------------------------------------------
----------
>XP_028889826_Candida_auris
------------------------------------------------------------
------------------------------------------------------------
------------------------------------------------------------
------------------------------------------------------------
------------------------------------------------------------
------------------------------------------------------------
------------------------------------------------------------
-----------------------------------------MKMLTKFESKSSRAKGVAF
HPKRPWVLVALHSSTIQLWDYRMGTLIERFEDHDGPVRSVDFHPTQPLFVSGSDDYSIKV
WSLNTRKCIFTLNGHLDYLRTVSFHHDLPWILSCSDDQTIRIWNWQNRQEIACLTGHNHY
VMSAQFHPTDDLIVSASLDQTVRVWDISGLRKKHSAPTSSM--RSFEDQLQRRQL-PQQD
IFGNVNAIVKYVLEGHDKGVNWAAFHPTLPLIVSAGDDRLVKLWRMSDSKAWEVDTCRGH
TGNVLCSIFHPHQDLILSVSDDKTIRVWDLNKRTPVKQFRRENDRFWLVASHPNINLFAT
CHDSGVMVFKLERERPAHAIFQNKLYFVNTEKQIQSYDFQRDETSMPMLSLKKIGKTWSV
MRTLTYNQSDNSILVTHGEGDNGMYALVSLPKHVTGAIEPADVRSGEGNFACFISRNRFV
AFVKSSKVLYVKDTNNNVTKTIQLD-S--SIVDVLYGGPGRVLLVKSHSIINYDVQQRKE
LGELSVNNVKYAAWSNDGQYLALMSKHTISIVTKDLQLITSTHETIRIKSAAWDETGVLL
YSTLNHIKYTLLNGDNGIIKTLENTLYITRVNQNNVYCLNRAGRVEKITIDPTEYRFKRS
LVNKNFGEVLRIIKNSNLVGQNIIAYLQKKGYPEVALQFVQDPETRFDLAVECGDMQTAE
VEANKLKNNVIWERLSQEALNQGNVELVEKMYQQLQLFDRLSFLYLYKGDYEKLGKMSLI
ASARSNVSSLIQNTLYNNDVQSRIDAFIKADQFPLAYTLAKSSGLNEKAEEILSAAGVTE
AEISLPELGRPVQLPTP--NAGASDNWPIKEGNTSFFETAVLSGQVEDLSI----ES--E
------T-PVEKD---PRNGISPDF-------TDA----AIEDEQDEDE-------GGW-
DMDDDDLNID---DDLDGFVDDVEIGEDE----P-VIKVE-GADGEIAYWLRNNKTAAGY
VAAGAFEQAASLLNKQLGVVDFTPLKKRFMEVYSSNKLYLPGI-DDLPAMRDYIREDNDE
DNSEKF---RPHIP-GYDTLEE-KLSTAFKFFRANNLPEAIQTFRDIIYSIAVISVQDDE
QEAKCEDILTLCREYILGLSIELERRSL--------DPSDVKRNLELAAYFTRAKLQNAH
KVNSLQVAMSESFKHKNYISASYFAGELLSIV-NTGAKAE-KAQKLRAKSDSI-SSEAVE
IDYDPNAEFDICCASFTPIYKGQPSVNEALVNARYKPEYKGDICRITKITSIGSPASGLR
IR---V------------------------------------------------------
------------------------------------------------------------
------------------------------------------------------------
------------------------------------------------------------
------------------------------------------------------------
------------------------------------------------------------
----------
>NP_010136_Saccharomyces_cerevisiae
------------------------------------------------------------
------------------------------------------------------------
------------------------------------------------------------
------------------------------------------------------------
------------------------------------------------------------
------------------------------------------------------------
------------------------------------------------------------
-----------------------------------------MKMLTKFESKSTRAKGIAF
HPSRPWVLVALFSSTIQLWDYRMGTLLHRFEDHEGPVRGLDFHPTQPIFVSAGDDYTIKV
WSLDTNKCLYTLTGHLDYVRTVFFHRELPWIISASDDQTIRIWNWQNRKEIACLTGHNHF
VMCAQFHPTDDLIVSASLDETIRIWDISGLRKRHSAPGT----SSFEEQMSAQQN-LLDG
SLG--DCVVKFILEGHTRGVNWASFHPTLPLIVSGSDDRQVKLWRMSATKAWEVDTCRGH
TNNVDSVIFHPHQNLIISVGEDKTLRVWDLDKRTPVKQFKRENDRFWLIAAHPHINLFGA
AHDSGIMVFKLDRERPCSFIHQNQLFFVNAEKQIQSFNFQKRVASLPYASLKGIGQPWDA
FRSISYNPSQHSVLVNEAN---GKFALVILPKQPVGAVEPTSVTQDTGNFATFVGRNRFV
VYNKNTESVEVRSLENKVTRNIKVE-E--TVRTIVAAGPGSVLVIHPREVILYDVQQGKK
VSQLAVKNVKYVSWSLDGQYVALMSKHTITLATKKLELINSMHETIRIKSAAWDETGVLI
YSTLNHIRYSLLNGDRGIIKTLEKTLYITKVQGKLVYCLNREGEIEILTIDPTEYRFKKA
LVNKNFPEVLRLIKDSNLVGQNIISYLQKSGYPEIALQFVQDPHIRFDLALEYGNLDVAL
DEAKKLNDSSTWERLIQEALAQGNASLAEMIYQTQHSFDKLSFLYLVTGDVNKLSKMQNI
AQTREDFGSMLLNTFYNNSTKERSSIFAEGGSLPLAYAVAKANGDEAAASAFLEQAEVDE
QDVTLPDQMDASNFVQRPVISKPLEKWPLKEAELSYFEKAVL-GQIDDLTI----DD--E
TPAV----NTTQEQEEPLGEE--NF-------NDE-------DI-GEDE-------GAW-
DLGDEDLDVG---EEL---PEEVE-QGE-----ITS-PA---QEVETAIWIKNSKLPAVL
VAAGAFDAAVQALSKQVGVVKLEPLKKYFTNIYEGCRTYIPSTPCELPAQLGYVRAYDDT
VSEDQI---LPYVP-GLDVVNE-KMNEGYKNFKLNKPDIAIECFREAIYRITLLMVDDAE
DEKLAHKILETAREYILGLSIELERRSL--------KEGNTVRMLELAAYFTKAKLSPIH
RTNALQVAMSQHFKHKNFLQASYFAGEFLKII-SSGPRAE-QARKIKNKADSM-ASDAIP
IDFDPYAKFDICAATYKPIYEDTPSVSDPLTGSKYVITEKDKIDRIAMISKIGAPASGLR
IR---V------------------------------------------------------
------------------------------------------------------------
------------------------------------------------------------
------------------------------------------------------------
------------------------------------------------------------
------------------------------------------------------------
----------
>XP_018222945_Saccharomyces_eubayanus
------------------------------------------------------------
------------------------------------------------------------
------------------------------------------------------------
------------------------------------------------------------
------------------------------------------------------------
------------------------------------------------------------
------------------------------------------------------------
-----------------------------------------MKMLTKFESKSTRAKGIAF
HPSRPWVLVALFSSTIQLWDYRMGTLLHRFEDHEGPVRGLDFHPTQPIFVSAGDDYTIKV
WSLDTNKCLYTLSGHLDYVRTVFFHRELPWIISASDDQTIRIWNWQNRKEIACLTGHNHF
VMCAQFHPTDDLIVSASLDETIRIWDISGLRKRHSAPSN----NSFEEQLNAQQN-LLDG
SLG--DCVVKFILEGHTRGVNWASFHPTLPLIVSASDDRQVKLWRMSATKAWEVDTCRGH
TNNVDSVIFHPHQNLIISVGEDKTLRVWDLDKRTPVKQFKRENDRFWLIAAHPHINLFGA
AHDSGIMVFKLDRERPCSVIHQNQLFFVNAEKQIQSFNFQKRVASLPYASLKGIGQPWDA
FRSISYNPSQHSILINEAN---GKFALVILSKQPVGAVEPTSVTQDSGNFATFVGRNRFV
VYNKNSESVEVRSLENKVTRNIKME-E--SVRTIVAAGPGSVLVIHPREAVLYDVQQGKK
VAQLAVKNVKYVSWSLDGQYVALMSKHTITLATKKLELINSMHETIRIKSAAWDESGVLI
YSTLNHIRYSLLNGDRGIIKTLEKTLYITKVQGKLVYCLNRDGEIEILTIDPTEYRFKKA
LVNKNFPEVLRLIKNSNLVGQNIISYLQKSGFPEIALQFVQDPHIRFDLALEYGNLDVAL
DEAKKLNDDGVWERLNQEALAQGNTTLAEMIYQTQHSFDKLSFLYLVTGDVNKLSKMQNI
AQNREDFGSMLLNTIYNNSTKERSNIFADAGSLPLAYAVAKANGDDAAASAYLEQAEIDA
QDVTLPDQVNPSNFVQSPAISEPLAKWPLKEAELSYFEKAVL-GQIDDLNI----DD--D
VPAE----NIAEEEEEPLAEE--SF-------NDM-------DI-GEDE-------GAW-
DLGDEDLDVG---EDL---TEKVE-EGE-----IAS-PA---KEAETAVWIKNSKLPSVL
VAAGAFDAAAQALNKQVGVVKLEPLKKYFTNIYEGCRTYMPSTPYELPAQLGYIRAYDDT
VSEDQI---LPYVP-GLDIVNE-KMNEGYKNFKLNKLEVAIECFREAIYRITLLMVDDSE
DEKLARKVLETAREYILGLSIELERRSL--------KEESTVRMLELAAYFTKAKLSPIH
RTNALQVAMSQHFKHKNFLQASYFAGEFLKII-SSGPRAE-QARKIKTKADSM-ASDAIP
IDFDPYAKFDICAATYKPIYEDTPSVSDPLTGSKYIVTEKDKIDRIAMISKIGAPASGLR
IR---V------------------------------------------------------
------------------------------------------------------------
------------------------------------------------------------
------------------------------------------------------------
------------------------------------------------------------
------------------------------------------------------------
----------
>XP_033765126_Saccharomyces_paradoxus
------------------------------------------------------------
------------------------------------------------------------
------------------------------------------------------------
------------------------------------------------------------
------------------------------------------------------------
------------------------------------------------------------
------------------------------------------------------------
-----------------------------------------MKMLTKFESKSTRAKGIAF
HPSRPWVLVALFSSTIQLWDYRMGTLLHRFEDHEGPVRGLDFHPTQPIFVSAGDDYTIKV
WSLDTNKCLYTLTGHLDYVRTVFFHRELPWIISASDDQTIRIWNWQNRKEIACLTGHNHF
VMCAQFHPTDDLIVSASLDETIRIWDITGLRKRHSAPGT----SSFEEQMSAQQN-LLDG
SLG--DCVVKFILEGHTRGVNWASFHPTLPLIVSASDDRQVKLWRMSATKAWEVDTCRGH
TNNVDSVIFHPHQNLIISVGEDKTLRVWDLDKRTPVKQFKRENDRFWLIAAHPHINLFGA
AHDSGIMVFKLDRERPCSFIHQNQLFFVNAEKQIQSFNFQKRVASLPYASLKGIGQPWDA
FRSISYNPSQHSVLVNEAN---GKFALVILPKQPVGAVEPTSVTQDTGNYATFVGRNRFV
VYNKNTESVEVRSLENKVTRNIKVE-E--TVRTIVAAGPGSVLVIHPREVILYDVQQGKK
VSQLAVKNVKYVSWSLDGQYVALMSKHTITLATKKLELINSMHETIRIKSAAWDETGVLV
YSTLNHIRYSLLNGDRGIIKTLEKTLYITKVQGKLVYCLNRDGEIEILTIDPTEYRFKKA
LVNKNFPEVLRLIKDSNLVGQNIISYLQKSGYPEIALQFVQDPHIRFDLALEYGNLDVAL
DEAKKLNDSSAWERLNQEALAQGNASLAEMIYQTQHSFDKLSFLYLVTGDVNKLSKMQNI
AQTREDFGSMLLNTFYNNSTKERCRIFAESGSLPLAYAVAKANGDEAAASTFLEQAEIDE
QDVTLPDQIDASDFVQRPVISKPLEKWPLKEAELSYFEKAVL-GQIDDLDI----DD--E
TPAV----NTTQEQEEPLAEE--SF-------NDM-------DI-GEDE-------GAW-
DLGDEDLDVG---EEL---PEEVE-QGE-----ISS-PA---QEAETAIWIKNSKLPAVL
VAAGAFDAAAQALSKQVGVVKLEPLKKYFTNIYEGCRTYMPSTPCELPAQLGYIRAYDDT
VSEDQI---LPYVP-GLDIVNE-KMKEGYKNFKLNKLDVAIECFREAIYRITLLMVDDSE
DEKLAHNILETAREYILGLSIELERRSL--------KEGNTVRMLELAAYFTKAKLSPIH
RTNALQVAMSQHFKHKNFLQASYFAGEFLKII-SSGPRAE-QAHKIKNKADSM-ASDAIP
IDFDPYAKFDICAATYKPIYEDTPSVSDPLTGSKYVITEKDKIDRIAMISKIGAPASGLR
IR---V------------------------------------------------------
------------------------------------------------------------
------------------------------------------------------------
------------------------------------------------------------
------------------------------------------------------------
------------------------------------------------------------
----------
>XP_003674332_Naumovozyma_castellii
------------------------------------------------------------
------------------------------------------------------------
------------------------------------------------------------
------------------------------------------------------------
------------------------------------------------------------
------------------------------------------------------------
------------------------------------------------------------
-----------------------------------------MKMLTKFESKSTRAKGIAF
HPSRPWVLVALFSSTIQLWDYRMGTLLHRFEDHEGPVRSVDFHPTQPIFVSGGDDYTIKV
WSLETNKCLYTLNGHLDYIRTVFFHKELPWIISASDDQTIRIWNWQNRKEIACLTGHNHF
VMCAQFHPTDDLVVSASLDETIRVWDISGLRKKHSAPGT----STFDDQMAAQQN-LLDG
GFG--DCVVKFILEGHTRGVNWASFHPTLPMIVSGSDDRQVKLWKYNSTKAWEVDTCRGH
TNNVDCVIFHPTQKFILSVGEDKTLRIWDLDKRIPVKQFKRENDRFWLIASHPNINLFGA
AHDAGIMVFKLDRERPCNVIYQNQLIFVNKEKHVQMFDFQKKVASLPFASLKICGRIWDA
FRSISYNPSQNSLLINTGK---NSFALATLPKEATGAIPVHLEFEDDGSSVLFVARNRFV
VYVQDTQTIEVRNLENKCTKKIKID-D--TVKDIVQAGPGHILILLPKKVLLCDIQQGKI
ITEIAAKNVKYVAWSLDNQYVALMSKHTITMATKKLEMINSMHETIRIKSAAWDETGVFI
YSTLNHIRYALLNGERGIIKTLEKALYIVKVQGQYLYALNREGEVEILTIDPTEYRFKKA
LANKNFPEVLRIIKNSNLVGQNIISYLQKSGYPEIALQFVEDPQVRFDLALEYGNLEVAL
DEAKKLNSSAIWERLNKAALEQGNVSLVERIYQTQSSFDRLSFLYLLTGDRSKLQKMGTI
AENREDVPSMILNSIYSNSTESRAKIFAEAGSLSLAYAVAKANGDDETAASYLEQAELDE
QDVVLPDHLQPSNSVKSPAITEPFGDWPLREAELSYFEKAVL-GQIEDLDI----EE---
-PSS----AEAAATSMSA-EG--EF-------MDQ-------ES-EEEEEEEEEVADAW-
NLENEDLDIP---EEE---GETEA-PEK-----EETLAA---EGTEVSKWVKNSKLPAVL
VASGAFEAAAQALNKQVGIVEFEPLRKYFIEIYESCRTYLSATPNELPPLVGYIRLNPEL
E-DSDA---LPFIR-VTEVITE-KLNDGFKHFKANKLELAIESFREVIYYVVLSALGNDT
EEEAARNALLTAREYILGLSIELKRRSL--------ATEDVKRNLELAAYFTTAKLSPAH
RTNALQVAMSQNFKHKNYVQASYFAGEFLKIT-TSGPRAD-QARKIKDRADSI-AHDAIE
LDFDPYAKFSICAATYTPIYKDSPSVTDPLTGAKYHSSEKDTIDKIAGISKVGASASGLR
IR---L------------------------------------------------------
------------------------------------------------------------
------------------------------------------------------------
------------------------------------------------------------
------------------------------------------------------------
------------------------------------------------------------
----------
>XP_003667610_Naumovozyma_dairenensis
------------------------------------------------------------
------------------------------------------------------------
------------------------------------------------------------
------------------------------------------------------------
------------------------------------------------------------
------------------------------------------------------------
------------------------------------------------------------
-----------------------------------------MKMLTKFESKSSRAKGIAF
HPSRPWVLVALFSSTIQLWDYRMGTLLHRFEDHEGPVRGLDFHPTQPIFVSAGDDYTIKV
WSLETNKCLYTLQGHLDYVRTVFFHHELPWIISASDDQTIRIWNWQNRKEIACLTGHNHF
VMCAQFHPNEDLVVSASLDESVRVWDISGLRKKHSAPGT----TSMEDQIAAQNN-LLDG
GFG--DCVVKFILEGHTRGVNWASFHPTLPLIVSGSDDRQVKLWRMSQTKAWEVDTCRGH
TNNVDCVIFHPHQNLIISVGEDKTLRIWDLDKRVPVKQFKREHDRFWLIAAHPNINLFGA
AHDTGIMVFKLDRERPCSFIHQNQLIFINKEKQLQIFDYHKRVTSLPYVSLKKIGLAWNA
FRSISYNPSQHSVLVNLGN---DKFALALLPKQPTGAVEPTSVIQDTGSFATFVARNRFV
TFNTGTNTLEVRTLDNKTTKSIHLE-E--PIKDIVSAGPGVVLLLKAKEVVLFDVQQGKK
LGKIAAKNVKYVSWSLDGQHVALMSKHTITIANKKLELVNSMHETIRIKSAAWDESGVLI
YSTLNHIRYSLLNGERGIIKTLEKTLYITRVQGQLVYTLDRDGEVEILTIDPTEYKFKKA
LINKNFPEVLRIIRNSNLVGQNIISYLQKSGYPEIALQFVQDPQTRFNLALEYGNLEVAL
EEAKKLNNSQTWDSLNEAALSQGNISLVEMIHQTQHSFDKLSFLYLLTGDRSKSSKMGAI
ATNRNDVPSMILNSIYNDATEERANIFAEAGSLALAYAVAKSNGDSAAASSFLEQAEITE
EDVVLPDEIQPSNSVKAPSIAAPLDAWPLEKAELSYFEKAVL-GQIEDLTL----DE---
-PER----EEISPEAVQADEG--DF-------FET-------EV-AEDLEGE----DAW-
DLGDEDLNID---EEV---QDDLA-KEE-----VTT------EETEVSNWVKNSKLPAVL
VAAGAFDAAAQALGKQAGIISFEPLRPYFIDRYEGCRTYMAATPSELPSIVGYIRSTDDI
ENEKDI---LPYIP-GIDVIKS-KMNEGFNYFKANKLELAIKSFKEAIYNIILSAFDNDE
DEETARKSLEKAREYILGLSIELKRRSL--------AAEDIKRNLELAAYFTKAKLITAH
RCNALQVAMSQNFKHKNFVQASYFAEELLKSI-KTGPRAD-QARKIKERADSI-ASDAIQ
LDFDPYAEFDVCASTYTPIYKDSPSVLDPLTGAKYHASEKNKIDKIAGISKIGAPASGLR
IH---L------------------------------------------------------
------------------------------------------------------------
------------------------------------------------------------
------------------------------------------------------------
------------------------------------------------------------
------------------------------------------------------------
----------
>XP_003959883_Kazachstania_africana
------------------------------------------------------------
------------------------------------------------------------
------------------------------------------------------------
------------------------------------------------------------
------------------------------------------------------------
------------------------------------------------------------
------------------------------------------------------------
-----------------------------------------MKMLTKFESKSTRVKGIAF
HPSRPLVLVALFSSTIQLWDYRMGTLLHRFEGHDGPVRGIDFHPTQPIFASTGDDATIRI
WSLDTNKCLYTFTGHLDYVRTVFFHHELPWLISASDDQTIRIWNWQNRKEIACLTGHNHF
VMCAQFHPTEDLVVSASLDETVRVWDISGLRKKHSAPGA----MSMEDQMIAQQN-LLDG
GFG--DCVVKFILEGHTRGVNWASFHPTLPLIVSGGDDRQVKLWRMSSTKAWEIDSCRGH
TNNVDCVIFHPQQNLIISAGEDKTLRVWDLDKRVPVKQFKRENDRFWLVAAHPTINLFGA
AHDSGIMIFKLDRERPCSVIHQNQLLFVNKAKEIQSFDYQKKVTSLPFANLKKIGQTWSA
FRSISYNPSQHSILVNEGN---DKFALVILPKQPAGAVDPSSVLEDTGSFATFVARNRFV
VYNKSTESIEVRSLENKVTKSIKIE-D--PIKDIVYGGPGSILILQSREVVLFDVQQGKK
LASVAAKNVKYVSWSNDGQYIALMSKHTITIVTKRLELVNSMHETIRIKSAAWDESGILI
YSTLNHIRYSLLNGDRGIIKTLENTLYITKVQDKFVYTLNREGEIEIIKIDPTEYRFKKA
LVNKNFPEVLKLIRNSNLVGQNIISYLQKKGYPEIALQFVQDTQVRFDLALESGNLKVAL
EEANKLNKSCTWEKLNKEALAQGDIELSEMIYQTQHSFDKLSFLYLLTGDSLKLGKMETI
AKSRNDPSSILLNSFYNDSREARASMFAELGSPYLAYAIAKTNGDEATAAAYLEQAGIDE
QDVVLPDNFKKDAQIEEPKLTPPFQKWPFKEAEPTFFEKALS-GQFEDLYI----DD--K
ETKG----IETKEFTNEGEEESGFF-------ADE-------DLPVEDD-------DAW-
DMGDEDLEIP---EEIKQSEEGDISN-L-----VQT--E---EANETATWVKNSKLPAIL
AASGAFEAAAQALNKQAGIVEFEPLRKYFLNTYHGCRTCMTATPAELPAIVGYTRSNADA
IESSES---FPKIA-GIDIISE-KMNEGYKLFKANKLESAIEVFREVIYRTVLLAVDNDE
DEETAHKTLKKAREYILGLSIELARRAL--------PADDIKRNLELAAYFTRAKLASTH
RSNALQVAMSQNFKHKNYVQASVFAAEFLKIV-PSGPRAD-QARKIKDRADTI-AHDALA
LDFDAYAQFEICASTFTPIYKDTPSTIDPLTGATYHASEKGKLDKIALISKIGAPASGLR
IQ---L------------------------------------------------------
------------------------------------------------------------
------------------------------------------------------------
------------------------------------------------------------
------------------------------------------------------------
------------------------------------------------------------
----------
>XP_022462961_Kazachstania_naganishii
------------------------------------------------------------
------------------------------------------------------------
------------------------------------------------------------
------------------------------------------------------------
------------------------------------------------------------
------------------------------------------------------------
------------------------------------------------------------
-----------------------------------------MKMLTKFESKSTRAKGIAF
HPSRPWVLVALFSSTIQLWDYRMGTLLHRFEGHEGPVRGIDFHPTQPIFASSGDDSTIKL
WSLDTNKCLYTFTGHLDYIRTVFFHKELPWIISASDDQTIRIWNWQNRKELACITGHNHF
VMCAQFHPTEDLVVSASLDETVRVWDISALRKKHSAP-V----DRLEEMMIQQQN-LLDS
GFG--DYVVKFILEGHTRGVNWATFHPTLPLIVSGSDDRQVKLWRMSATKAWEVDTCRGH
SNNVDCVIFHPHQNLIISAGEDKTLRVWDLDKRMPVKQFKRDDDRFWLIAAHPHINLFGA
AHDSGIMIFKLDRERPPNVVHQNQLIFVNKSKQIQAFDFQKKVTSLPYINLKGIGELWSS
FRNISYNPSQHSVLVNTAD---DKFALVVLPKQPTGAVEPNGAIIDKGNFATFVARNRFV
VYSKTAESLEVRTLDNKVTKTLKIE-D--PVKDIAHGGPGAILLLHPRQVVLYDVQQGKK
LGSISAKNVKYVSWSNDGQYVALMSKHTITIATRRLEMVNSMHETIRIKSAAWDESNVLI
YSTLNHIRYSLLNGDRGIIKTLENTLYITKVQDKAVYTLNREGEVEILNIDPTEYRFKKA
LINKNFPEVFKIINNSNLVGQNIISYLQKSGYPEIALQFVQDPQVRFDLALEYGNLETAL
EEAKKIDNSLVWEKLNQEAINQGNLELSEMINQNQQKFDKLSFLYLLSGANTKLSKMGSI
AEHRGDVSSMLLNSFYNNDVSSRARIFANAGSLPLAFAVARANNDKSQAAEYLEQAGFDE
QDIVLPKKYKSNSSLKVPVVSEPLAKWPLRQAEQSYYEKALS-GQFGDLSV----EE--E
EHNA-----GSSAATGFGDEEP-VF-------DDE-------DVVGEEE-------DAW-
DLGTEDLDIG---EPVEEVEDGETNNET-----FAV--E---EKSEVSVWVKNSKLPAVL
AAAGAFDAAAQALNKQAGIVHFEPLKEYFINSYEGARTYLSGTPAELPTVEGFIRSIADP
DNETDV---LPHLG-DISVVTG-KINEGFKLFKANKLEGAIEVFREVIYRIILLAINNEE
DEETARHALEVAREYILGLSIELKRRSL--------AADDVKRNLELAAYFTRANLIPSH
RSNALQVAMSQNFKHKNFVQASYFAGEFLKIV-TTGPRAE-QARKIKNKADMM-ANDAIP
LDFDPYANFDICCASYTPIYKDTPFVVDPLTGAKYQASEKNHLDKIALISKIGAPASGLR
IH---L------------------------------------------------------
------------------------------------------------------------
------------------------------------------------------------
------------------------------------------------------------
------------------------------------------------------------
------------------------------------------------------------
----------
>XP_447410_Candida_glabrata
------------------------------------------------------------
------------------------------------------------------------
------------------------------------------------------------
------------------------------------------------------------
------------------------------------------------------------
------------------------------------------------------------
------------------------------------------------------------
-----------------------------------------MKLLTKFESKSTRAKGIAF
HPSRPWALVALFSSTIQLWDYRMGTLLHRFEGHEGPVRAVDFHPTQPIFVSAGDDASIKV
WSLETNRCLYTLTGHLDYVRTVFFHSELPWVISASDDQTVRIWNWQNRKELACLTGHNHF
VMCAQFHQTEDLVVSASLDETVRVWDISGLRKKHSAPGV----TSYEDSLASQQN-LLDG
AFG--DCKVKFILEGHTRGVNWASFHPTLPLIVTGGDDRQVKLWRMSSNKAWEVDTCRGH
TNNVDCVVFHPDQNLILSVAEDKTLRIWDLDKRTPVKQFKRENDRFWLIRSHPNMSLFGA
AHDSGIMIFKLDRERPAATTYQNQLFFVNKEKQLQSFDYGKKVTSLPYVTLTKLGQAWNS
FHSISYNPSQHSVLINEGT---DKFGLVVLPKQPTGAVEPTSVIEDSGSCATFVARNRFA
VYNKSSQSIEVRTLDNKITKTIHVE-D--PVNDMLYAAPGTVLLLHPKEVVLFDVQQGKK
VAQMHVKNVKYVSWSQDGQYLAMMSKHTITIVNKRLELINSMHETIRIKSAAWDESNVLV
YTTLNHIRYSLLNGDHGIIKTLEKTLYIHKVQGKYVYALNRDGEMEVLNIDPTEYRFKKA
LVNKNFPEVLRIIRNSNLVGQNIISYLQKSGYPEIALQFVQDPQARFDLAIEYGNLDVAS
EEAKKLNNDATWNILSKEALAQGNIALTEMIYQTQNAFDKLSFLYTITGDQNKLAKMENI
AQNHGATSSILMNSFYSNSIDSRAKVFQTAGSLPLAFAVAKANGNDELAAYYLEEAGLDE
QDVVLPDGITPSNSVKTPAITEPLTSWPLKEAELSYFEKAVL-GQIEEYDA----DE--P
SSDK-------ETTTAAGHEEEAFF-------DDE-------EIIGDEE-------DAW-
DLGDDDLQIG---ND-----EVEAEAND-----VDASQD---EDTETAQWVKNSKLASVL
VASGAFEAAAQALHKQVGVVDFEPLRSYFIDIYEGSRTYMTGTPEELPPIVGHIRSNADT
DIPEEA---LPKVP-GMDIVSA-KINEGFKLFKANKLEEAIETFREVIYRVLFLTLEDDD
EEELAHKALETAKEYILGLSIELERRSL--------APEDVKRNLELAAYFTRSKLVPAH
RCNALQVAMSQNFKNKNYVQASYFASEFLKLM-SSGPRAD-QARKIKDKADSL-AHDAVE
INFDPYAEFDICAATHTPIYKDAAVVEDPLTGAKYHANHKGDIDSIAKISKIGAPSSGLR
IR---L------------------------------------------------------
------------------------------------------------------------
------------------------------------------------------------
------------------------------------------------------------
------------------------------------------------------------
------------------------------------------------------------
----------
>XP_004181284_Tetrapisispora_blattae
------------------------------------------------------------
------------------------------------------------------------
------------------------------------------------------------
------------------------------------------------------------
------------------------------------------------------------
------------------------------------------------------------
------------------------------------------------------------
-----------------------------------------MKMLTKFESKSTRAKGIAF
HPSRPWALVALFSSTIQLWDYRMGTLLHRFEDHEGPVRSVDFHPTQPLFVSAGDDCTIKV
WSLETNKCLYTLTGHLDYVRTVFFHHELPWIISASDDQTIRIWNWQNRKEIANLIGHNHF
VMCAQFHPTEDLVVSASLDETVRVWDISGLRKKHSAPAQS---ASFEEQMSTQQN-ILDG
GFG--DCVVKFILEGHTRGVNWVSFHPTLPLIVSGSDDRQVKLWRMSATKAWEVDTCRGH
TNNVDSVIFHPHQNLIISVGEDKTLRVWDLDKRTPVKQFKRENDRFWLIAAHPNINLFGA
AHDSGVMIFKLDRERPPATIHQNQLFFINKSKQVQTFDYHKNVASLPYVSLKNIGQTWNA
FRSVSYNPSQHSVLVNEGN---DRFALVVLPKHPTGAADPTSIIEDGGSFAIFVARNRFA
VFQKQTCSLEIRTLENKVTKTIKLE-S--ALKDIVYAGPGLVLLLKSRGVELFDVQQGKS
LSELSVKNVKYVSWSYDGQYVALMSKHTITIATKKLQTVTSMHETIRIKSAAWDETGVLV
YSTLNHIRYMLLNGESGIIKTLENTIYINKVKGKLVYALNRNGEMDILTIDPTEYRFKKA
LVNKNFPEVLRIINNSNLVGENIISYLQKAGYPEIALQFVQDPQTRFDLAIEHGNLEVAT
EEARKLNNDTTWDRLAQEAYLHGDLSLVETIYQLQKKFDKLSFLYLLTGDNEKLSKMQDI
AQNRNDISSIILNSFYNNNTNVRSSIFEEAGSSALAYAVAKANNDEATVNAILDASELTD
SDVVLPDVMNTIESTNVLSLSTPFNKWTLKDAELSYFEKAVL-GQIEDLNI----ED--T
EANDDNNNSTQDVTTEFADSEGDIF-------DNA-------DVGGADD-------DAW-
DMGEEDLDLG---NDF---EEGQADETL-----EENESE---EITETSAWIKNSKLAGVL
AASGAFDAAAQALNKQVGIVNFEPLRKNFIGVYEGARTYMSTTPNELPSIKGHIRLYEDE
DNGKDLSNALPYIY-NIDNVTD-LMDAGFKHFKSNKLELAIEAFRAVIYSVLLLVVDTEE
DEKTAHSAIVKAREYILGLSIELKRRSL--------PEEDVKRNLELAAYFTRAKLLPAH
RSNALQVAMSQNFKHKNYVQASYFASEFLKIM-SSGPRAE-QARKIKAKADSV-AHDAVQ
IDFDPYAEFDICASTYTPIYSDSSSVSDPLTGAKYNVSEKGKMDSISLISKIGAPSSGLR
IN---LTQ----------------------------------------------------
------------------------------------------------------------
------------------------------------------------------------
------------------------------------------------------------
------------------------------------------------------------
------------------------------------------------------------
----------
>XP_003685518_Tetrapisispora_phaffii
------------------------------------------------------------
------------------------------------------------------------
------------------------------------------------------------
------------------------------------------------------------
------------------------------------------------------------
------------------------------------------------------------
------------------------------------------------------------
-----------------------------------------MKLLTKFESKSTRAKGIAF
HPSRPWVLVALFSSTIQLWDYRMGTLLHRFEDHDGPVRGIDFHPTQPLFVSAGDDYTIKV
WSLETNKCLYTLEGHLDYVRTVFFHRELPWIISASDDQTIRIWNWQNRKEIACITGHNHF
VMCAQFHPTEDLIVSASLDETVRVWDISKLREKHSAPGGANIPSTFEEKIAAQQN-LLDG
GFG--DCTVKFILEGHTRGVNWASFHPTLPLIVSGGDDRQVKLWKMSATKAWELDSCRGH
TNNVDSVIFHPTQNLIISVGEDKTLRIWDLDKRVPVKQFKRENDRFWLIAAHPNINLFGA
AHDSGIMIFKLDRERPAFNIYQNNLFYVNNEKQLQTFDYNNKVSSLPYVSLKKLGETWVA
FRSISYNPSQHSVLVNQGD---DHYSLVVLPKQPTGPVDPTSVVDGDGLFAQFVARNRFA
TYNKKNNVIEIRSLDNKVTKSINID-S--SVRDMAYGGPGMLLVLQAKAVTLLDVQQGKP
VASIPLKNVKYISWSPDGQYLALISKHTISITNKKLQMVYTRHETIRVKSIAWDETNVLI
YSTLNHIKYLLLNGDLGIIKTLEKTLYITRVQGKLLYTLNRDGEVQILSIDPTEYRFKKA
LTNGNYPEVMRIIKNSNLVGQNIISYLQKSGHPDVALQFVQDPQTRFDLSVEYGNLDVAL
TEAKKLDNSSTWTRLRTEAMTQGNIKIVELVDQTLRSFDQLSFLYLIGGERTKLSKMESV
AQSRNDISSSILNSVYNNSITHRSNIFANAGSLPLAYAVAKANGDEDAAAAYLEQAGIDE
QDVTLPDVMNPSNFVKEPVI-QPMESWPLNEAELSYFEKAVL-GQIEDLSL----DE--P
VEDE----SVSRSHVQGE-DA--FF-------DDE-------DA-AEGE-------DAW-
DMGDDDLDID---ETSVIAPTAVEDQAA-----VVSTPG---LDQETSIWVKNSKLPAVL
AASGAFDAAGHALNKQVGIVNFEPLRKYFVEIYEGSRTYMISEPSELPSIQGHIRAFADE
PQEAEI---LPYIP-GVDVVTA-KMNEGFKHFKANKLTEAIESFRSAIYHIVLLVVYNEE
DEKFARSTLEKAREYILGLSIELARRAL--------PEDDIKRNLELAAYFTKAKLAPAH
HSNALQVAMSQNFKNKNFVQASYFAGKFLQIM-DSGPRAE-QAKKIKDKSDSL-ANDAVE
IDFDPYAEFDICASSYTPIYKGEPSVQDPLTGAKYHSSEKDNIDKIALISKVGTPASGLR
IL---I------------------------------------------------------
------------------------------------------------------------
------------------------------------------------------------
------------------------------------------------------------
------------------------------------------------------------
------------------------------------------------------------
----------
>XP_001646417_Vanderwaltozyma_polyspora
------------------------------------------------------------
------------------------------------------------------------
------------------------------------------------------------
------------------------------------------------------------
------------------------------------------------------------
------------------------------------------------------------
------------------------------------------------------------
-----------------------------------------MKLLTKFESKSTRAKGIAF
HPSRPWVLVALFSSTIQLWDYRMGTLLHRYEDHEGPVRGIDFHPTQPLFVSAGDDYTIKV
WSLETNKCLYTLDGHLDYVRTVFFHKELPWIISASDDQTIRIWNWQNRKEIACITGHNHF
VMCAQFHPTEDLIVSASLDETVRVWDISKLREKHSAPGRSAMPTSFEEKIAAQQN-LLDG
GFG--DCTVKFILEGHTRGVNWASFHPTLPLIVSGGDDRQVKLWKMSATKAWELDSCRGH
TNNVDSVIFHPTQNLILSVGEDKTLRVWDLDKRTPVKQFKRENDRFWLIAAHPNINLFGA
AHDSGIMIFKLDRERPPFAIHQNMLYFVNNEKQVQTFDFPNQVSSLPYASLKSLGNPWEA
FKSISYNPSQNSLLVSEGN---NKFGLVLLTKQPTGAVQPTGVMEDNGSFATFVARNRFV
VYNNANDTLEVRSLENKVTKAIKID-G--NVKGLAHGGPGLILVLLTKSVLLYDVQQGKQ
LAEMSLKNVKYVSWSQDGQYVALISKHTITITNKRLELVSTRHETIRVKSAAWDESNVLI
YSTLNHIKYILLNGDNGIIKTLEKTLYITRVQGKLIYALNRDGEVQILSIDPTEYRFKKS
LVNKNYPEVMRIIKNSNLVGQSIISYLQKAGHPDVALQFVQDPQTRFDLAVEYGNLDVAL
LEAKKLNAPASWERLRKEAVTQGNLGIVELIDQQLKSFDQLSFLYLISGETNKLSKMETV
AQRRNDVSSMILNSFYNNSVSFRSNVFAEAGSLPLAYAVAKANGDEAAAAAYLEQAGIDE
QDVTLPDVLNPSSFTKAPVITEPMEKWPLKEAELSYFEKAVL-GQIEDLHL----DE--P
QGQE----TIERPHVDEEGDV--FF-------EGE-------EV-AEDD-------GAW-
DMGSEDLDVG---EEF----EAVEEKEE-----EEPVSI---EESETATWVKNSKLPAVL
IAAGAFDAAAQALNKQVGIVNFEPLRKNFLDVYEGCRTYMPGEPEEIPALVGYTRIIADA
EQTGEI---LPYVA-GVSAITE-KMNIGFKSFKANKLEDAIESFRSAIYNITLLTVYNEE
DEKFARSALEKAREYILGLSIELARRAL--------PEDEIKRNLELATYFTRAKLAPAH
HSNALQVAMSQNFKHKNFVQASYFAGEFLKIV-TTGPRAE-QARKIKDKSDSI-ASDAIE
LDFDPYAEFDICAASYTPIYKGTPSVSDPLTGAKYHASEKDKIDRIALVSKIGAVASGLR
IL---L------------------------------------------------------
------------------------------------------------------------
------------------------------------------------------------
------------------------------------------------------------
------------------------------------------------------------
------------------------------------------------------------
----------
>XP_003680324_Torulaspora_delbrueckii
------------------------------------------------------------
------------------------------------------------------------
------------------------------------------------------------
------------------------------------------------------------
------------------------------------------------------------
------------------------------------------------------------
------------------------------------------------------------
-----------------------------------------MKMLTKFESKSTRAKGIAF
HPSRPWVLVALFSSTIQLWDYRMGTLLHRFEDHEGPVRGIDFHPTQPIFVSAGDDYSIKV
WSLETNKCLYTLNGHLDYVRTVFFHRELPWIISASDDQTIRIWNWQNRKELACLTGHNHF
VMCAQFHPTEDLVVSASLDETIRVWDIAGLRKRHSAPGA----SSFEDQMASQQN-LLDA
GFG--DCVVKFILEGHTRGVNWASFHPTLPLIVSGGDDRQVKLWRMSSTKAWEVDTCRGH
TNNVDSVIFHPHQNLIISVGEDKTLRVWDLDKRTPVKQFKRENDRFWLIAAHPHINLFGA
AHDSGIMVFKLDRERPCSVTHQNELIFVNKEKQVQAFDYNNKVSSLPFVSLKHLGQAWNS
FKSISYNPSQHSILVNEGN---DRFALVLLPKKPTGAVEPSGVLEDAGSFALFVARNRFV
VYSKSTESLEVRTLDNKVTKTVKIE-G--PVNDVVNSGPGCVLLLQPKRVVLLDVQQGKK
LAEIALKNVKYVSWSLDGQYAALMSKHTITTVTKRLELINSMHDTIRIKSACWDETGVLI
YSTLNHIRYSLLNGERGIIKTLENTLYINKVQGKLIYALDRYGEVKILTIDPTEYRFKKA
LANKNFPEVLRIIKNSNLVGQNIISYLQKSGFPEIALQFVQDPQTRFDLALEYGNLDVAL
EEAKKLNNNAVWDKLSKEALMQGDTSLVEMIYQTQKSFDKLSFLYLITGDHVKLSKMQAI
AENRGDYASLVANTFFSDSASLRANVFSQLGSLPLAYAISKARGDKAAAASFLEQAEISE
EDVVLPDNSSTQGFAKVPVLNEPIKKWPLKKAEPSYFEKALA-NRMDELSV----EE--P
EELE----PTEEESKSATEGD--LF-------DDE-------ALGGED--------GAW-
DLGEEELDIG---EEEHGKEEEST-EEG-----AQV------DGNMVSTWIKNSKLPGVL
VAAGAFDAAAQALNKQAGIVNFEPLRSNFVDIFEGCRTYLASTPSELPAIVGYICEDAEE
EDPSAI---FPHTP-DVNAVTE-LMNEGFRFFKANKLELAIDSFRKAIYTITLLVVRNDE
DEQTARKALEKAKEYILGLSIELKRRSL--------PTEDVKRNLELAAYFTKAKLSPIH
RSNALQVAMSQSFKHKNYVQASFFAAELLKIV-PSGPRAE-QARKVKDKADSL-AYDAIE
IDFDPYADFDLCASTYTPIYKGTANVLDPLTGARYHASEKGKIDTIALISKIGAPASGLR
IR----------------------------------------------------------
------------------------------------------------------------
------------------------------------------------------------
------------------------------------------------------------
------------------------------------------------------------
------------------------------------------------------------
----------
>XP_037145133_Zygotorulaspora_mrakii
------------------------------------------------------------
------------------------------------------------------------
------------------------------------------------------------
------------------------------------------------------------
------------------------------------------------------------
------------------------------------------------------------
------------------------------------------------------------
-----------------------------------------MKMLTKFESKSTRAKGIAF
HPSRPWVLVALFSSTIQLWDYRMGTLLHRYEDHEGPVRGIDFHPTQPIFASCGDDYTIKV
WSLDTNKCLYTLNGHLDYVRTVFFHNELPWIISASDDQTIRIWNWQNRKEIACLTGHNHF
VMCAQFHPSEDMIVSASLDETIRVWDISGLRKRHSAPGA----SRLEDQIAAQQN-LLDG
GFG--DCVVKFILEGHSRGVNWASFHPTLPLIVSGGDDRQVKLWRMSSTKAWEVDTCRGH
TNNVDCVIFHPHQNLIISVGEDKTLRIWDLDKRTPVKQFKRENDRFWLIAAHPHINLFGA
AHDSGIMVFKMDRERPCSVIHQNELVFVNKEKQVQTFDYNNKVASLPYVSLKNLGQPWNS
FKSISYNPSQHSILVNEGN---DRFALILIPKKPTGAVEPSNVLEDSGRFATFVARNRFV
VYNKTNESLEVRTLDNKVTKTIKIA-G--IVNDIINSSAGCVLILQPKEVILFDVQQGKK
LTEIALKNVKYVTWSLDGQYAALMSKHTITIVTKRLELINSMHETIRIKSACWDETGVLI
YSTLNHIRYCLLNGDKGIIKTLENTLYINKVHGKLIYALDRDGEMKILSIDPTEYRFKKA
LANKNFPEVLRIIKNSNLVGQNIIFYLQKSGYPEIALQFVQDPQTRFDLALEDGNLEVAL
QEAQKLDNHSIWERLANEALLQGNTSLVEMIYQIQKSFDKLSFLYLITGDSTKLTKMETI
AQNRSDISSLISNTFFNDSRASRANVFAQAGSLPLAYAIAKAKGDDEAASGFLEQAGFSE
EDVVLPEIVDGSTLVRKPVVSQPITKWPLKEAEPSYFEKAVL-NQIDDLSL----ED--T
QAEV----DSVKQTDSQPEED--LF-------QDE-------TDAADDG-------GAW-
DMGEGDLDM-----EEVLETEENT---G-----TQVISS---EESVVSTWVKNSKLPAVL
VAAGAFDAAAQALNKQAGIVSFEPLRLKFEDVFEGCRTYMTSTPVELPAIAGYINADPED
EDSATI---LPRTP-TVSAVTE-LMNEGYKYFKANKLEQAIMSFRNAIYTIILLAVNNDE
DENTALKALERAKEYILGLSIELKRRSL--------PAENVKRNLELAAYFTRAKLSPAH
RSNALQVAMSQSFKYKNFVLASYFAAEFLKIM-PSGPRSE-QARKVKDKADSI-AHDAVE
IDFDPYAEFTICASTYTPIYKDTRSVIDPLTGATYLASEKGNVDKIALVSKIGAPASGLR
IR---Y------------------------------------------------------
------------------------------------------------------------
------------------------------------------------------------
------------------------------------------------------------
------------------------------------------------------------
------------------------------------------------------------
----------
>XP_002497681_Zygosaccharomyces_rouxii
------------------------------------------------------------
------------------------------------------------------------
------------------------------------------------------------
------------------------------------------------------------
------------------------------------------------------------
------------------------------------------------------------
------------------------------------------------------------
-----------------------------------------MKMLTKFESKSTRAKGIAF
HSSRPWVLVALFSSTIQLWDYRMGTLLHRYEDHEGPVRAVDFHPTQPLFVSAGDDYNIKV
WSLDTNKCLYTLTGHLDYVRTVFFHNELPWIISASDDQTIRIWNWQNRKEIACLTGHNHF
VMSAQFHPTEDLVVSASLDETIRVWDISGLRKKHSAPGA----TSLEDQMLMQQN-LLDG
GFG--DCVVKFILEGHTRGVNWASFHPTLPLIVSGGDDRQVKLWRMSSTKAWEVDTCRGH
TNNVDSVIFHPHQNLIISVGEDKTLRVWDLDKRTPVKQFKRENDRFWLIAAHPHINLFGA
AHDSGIMVFKLDRERPCSVIHQNELVYVNKEKQVQTFDYTNNVSSLPYASLKKLGQAWNS
FRSISYNPSQHSILVNEGN---DRFGLVILPKRPTGAVDPSSVLEDAGSFATFVARNRFV
VYNRMSESLELRTLENTVTKTLKIE-E--PVKDIINAGAGSVLLLQPKQVVLYDVQQGKK
LAEISLKNVKYVSWSPDGQYAALMSKHTITITTKRLELINSMHETIRIKSACWDETGVLV
YSTLNHIKYILLNGDSGIIKTLENTLYINKVKGKFVYALDREGEMEVLTIDPTEYRFKKG
LANKNFPEVLRIIKNSNLVGQNIISYLQKSGYPEVALQFVQDPQTRFDLALECGNLEVGL
EEAKKLNSNLVWDRLSKEALVQGNTSLVEMIYQNQMAFDKLSFLYLLVGDTEKLSKMEAI
SENRGDIFDLISDTFYNNSTSTRARAFAEAGSLPLAYAVAKTSGDESAAASFLEQDEFDE
NDVVLPDVVNSTPAIKAPAISQPIQNWPLKQAELSFFEKAVL-NQIDDLSL----EE--P
TEEE----TLEEQPRAQSAEA--VF-------EED-------GV-GEEG-------DAW-
DLGSEDLDIG---EEE--QTEEPS-KEA-----T--VAP---EESETATWVKNSKLPAIL
IASGAFDAAAQALNKQVGIVNFEPLRSKFLNIYEGCRTYLPSTPGEVPSIVGYIRADAEE
EDPTKI---LPRTP-DVSTVAA-QMNEGFKFFKANKLEPAIECFRDAIYTITLLAVNNEE
DERIARQALQKAREYILGLSIELTRRSL--------PAEDVKRNLELAAYFTRAKLSPAH
RSNALQVAMSQSFKHKNFVLASYFADEFLKIM-SSGPRAE-QAAKVKDKADTL-AHDAVE
IDFDPYAEFDICASSYTPIYKGSPSATDPLTGAKYHIAQEGSIDKIALISKIGARSSGLR
IL---L------------------------------------------------------
------------------------------------------------------------
------------------------------------------------------------
------------------------------------------------------------
------------------------------------------------------------
------------------------------------------------------------
----------
>XP_003648185_Eremothecium_cymbalariae
------------------------------------------------------------
------------------------------------------------------------
------------------------------------------------------------
------------------------------------------------------------
------------------------------------------------------------
------------------------------------------------------------
------------------------------------------------------------
-----------------------------------------MKMLTKFESKSTRAKAIAF
HPSRPWVLVALFSSTIQLWDYRMGVLLHRFEDHEGPVRGVDFHPTQPLFVSGGDDYTVKV
WSLDSRKCLFTLHGHLDYVRTVFFHNELPWIISASDDQTIRIWNWQNRKEIACLTGHNHF
VMCAQFHPNEDLVISASLDETVRVWDISGLRKRHSAPGS----QNFDE-VISQQN-LFDG
GFG--DCVVKFILEGHTRGVNWASFHPTLPLIVSGSDDRQVKLWRMSATKAWEVDTCRGH
SNNVDSVIFHPYQNLIISVGEDSTIRVWDLDRRTPVKQFKREQDRFWLVRAHPNINLFGA
AHDSGIMIFKLDRERPPTAINQNQLYFVNKEKQVQMFDFDKKVSSLPYLSLKNIGRSYNT
FKSISYNPSQHSILVNSTSKDGNKFALCVLPKQSTGAVEASNVIEDNGSFATFVARNRYI
VYNQSTESIDVRGLDNRVTKSIKIE-G--TVKDIVYGGPGAVLIFQPKSVVLFDVQQGKK
VAEVMLKNVKYAVWSPDGQYVALMSKHTLTIATRKLEITTSNHETIRIKSAAWDENGVLI
LSTLNHIKYCLLNGDSGIIKTLEKTLYVTKAHGKLIYALNRDGDVEILTIDPTEYRFKKA
LVNKNFPEVLRIIKNSNLVGLNIISYLQKSGYPEIALQFVEDPKTRFDLALEYGNLSVAL
EEANKLDNDAVWERLGKEALSQGNLNIVELVYQNLKQLDKLSFLYLLKGDSGKLSKMENI
AEQRGDISALFLNTIYGNSIDNRISLFAKAGSTPLAYAVAVANGQQEAAADILKQAEVNE
KDVVLPDSMSEAKYVKQSVLQEPFENWPLTDADLSYFEKAVL-GQIEELELE-DTSL--E
TEAKALDVDANAE-IDL-------L-------EDL-------DAVGEED--------AW-
DMGDNDLNIG---DDSIQEETAIDEE-V--------------VTGDDNIWVKNSKIPAVF
VAAGAYEAAAQALNKQTGVVNFEPLRSRFNDIYEGARTYMCGTPSELPPITGYIRSNVNA
DD-SNS---LPYVS-GVNCVTN-KMNEGFRLFKANNLEAAVETFRDVIYTVILLAVDNEK
DEELARNALSTASNYILGLSIELERRSL--------TTDNVKRNLELASYFTRVKLFPQH
RSNALQVAMSQSFKHKNFVQASYFAGDFLEIV-TSGPRAE-QARKIKDKADSI-ANDAVE
LDFDPYAEFDLCAATHTPIYKGSPSVVDPLTGAKYHISENGKIDRIALISKIGVPASGLR
IH---V------------------------------------------------------
------------------------------------------------------------
------------------------------------------------------------
------------------------------------------------------------
------------------------------------------------------------
------------------------------------------------------------
----------
>NP_984173_Eremothecium_gossypii
------------------------------------------------------------
------------------------------------------------------------
------------------------------------------------------------
------------------------------------------------------------
------------------------------------------------------------
------------------------------------------------------------
------------------------------------------------------------
-----------------------------------------MKMLTKFESKSTRAKAIAF
HPSRPWVLVALFSSTIQLWDYRMGVLLHRFEEHEGPVRGVDFHPTQPLFVSAGDDYSIKV
WSLSTHKCLFTLNGHLDYVRTVFFHTELPWIISASDDQTIRIWNWQNRREIACLTGHNHF
VMCAQFHPTEDLVVSASLDETVRIWDISGLRKRHSAPGS----QSFEEQMITQQN-LFDG
GFG--DCVVKFILEGHTRGVNWASFHPTLPLIVSGSDDRQVKLWRMSSTKAWEVDTCRGH
TNNVDSVIFHPFQNLIISVGEDSTIRVWDLDKRTPVKQFKREQDRFWSIRAHPNVNLFGA
AHDSGIMVFKLDRERPPVAVNQNQLYFVNKEKQVQMFDYEKKVSSLPFVSLKNFGKPYNV
FKSISYNPSQHSLLVNSSSRDGDRYALCLLPKQASGAVDATNIVEDKGSFATFVARNRYA
VYNSASESLEVRGLDNKVTKSIKIE-G--TVKDIVYGGPGAVLILKPKAVVLFDVQQGKK
LAEVALKMVKYAVWSPDGQYVALMSKHTLTIATRKLEITTSNHETIRIKSAAWDETGVLL
LSTLNHIKYCLLNGDSGIIKTLSKTLYITKAHGKHIYALNRDGDIEILTIDPTEYRFKKA
LVNKNFPEVLRLIRTSNLVGQNIISYLQKAGYPEIALQFVEDPQTRFDLALEYGNLTVAL
TEASKLQNDAVWERLGKEAVLQGNTTIAECVYQNLKQLDKLSFLYLLKGDSIKLSKMENI
AEQRGDISSLLMHTFYTNSVSKRADTFAAAGSVPLAYAVAKANGDEEKASQLLKEAGLSE
DDVVLPETVSGSAFVKDSTLAQPFENWPMREAELSYFEKAVL-GQIEELDLDTEPAP--E
NETKHLDFAAEDEDMGL-------F-------EDA-------AMSGEED--------AW-
DIDDNDLALD---EEPNKDDDTMVEE-L--------------DATEENTWVKNSKLPAVL
VAAGAFEAAAQALHKQAGIVNFEPLRQRFHDIYEGSRAYMPATPKELSSIAGCIRMRVDE
DD-SKA---LPYVL-GISSVTS-KLNEGFKLFKANNLEAAVEAFRNVIYMITLLAVDNSD
DAETARNALERARDYILGLSIELERRAL--------PQNDVKRNLELASYFTKVNLFAQH
RSNALQVAMSQSFKHKNFVQASHFASEFLEIV-PSGPRAD-QARKIKDKADSL-ASDAVE
IDFDPYAEFDICAATHTPIYKGTQSSVDPLTGAKYHISEKGKLDKIAYISKVGATASGLR
IQ---I------------------------------------------------------
------------------------------------------------------------
------------------------------------------------------------
------------------------------------------------------------
------------------------------------------------------------
------------------------------------------------------------
----------
>XP_455301_Kluyveromyces_lactis
------------------------------------------------------------
------------------------------------------------------------
------------------------------------------------------------
------------------------------------------------------------
------------------------------------------------------------
------------------------------------------------------------
------------------------------------------------------------
-----------------------------------------MKMLTKFESKSTRAKGIAF
HPSRPWVLVALFSSTIQLWDYRMGVLLHRFEDHEGPVRGIDFHPTQPLFVSAGDDYTIKV
WSLESNKCLFTLDGHLDYVRTVFFHHELPWIISSSDDQTIRIWNWQNRKEIACLTGHNHF
VMCAQFHPVEDLVVSASLDETVRVWDISGLRKRHSAPGT----QSFEEQMRQQQN-LLDG
GFG--DCVVKFILEGHTRGVNWASFHPTLPLIVSGSDDRQVKLWRMSATKAWEVDTCRGH
TNNVDSVIFHPQQNLIISVGEDKTVRVWDLDKRTPIKQFKRENDRFWLVRAHPNLNLFGA
AHDSGIMIFKLDRERPPTAINQNQLFFINREKQVQMFDYHKRITSLPYLSLKNIGKTWSS
FRSMSYNPSQHSVLVNSSEKEANRFSLCVLPKQPSGAVEASNVISDDGSFAIFVARNRFV
VHNGSTNSLEVRSLDNKTTKSIKLT-D--TVKDITLAAPGTVLILYSHSVVMMDVQQGKI
LHELSLKNIKYTVWSQDGQYVALMSKHTLTIANRKLEIVTSNHESIRIKSASWDETGVLI
YSTLNHIKYCLLNGDSGIIKTLERTLYINKVHGKFVYALNREGEVEILTIDPTEYRFKKT
LVNKNFPEVLRIIKNSNLVGQNIISYLQKSGYPEIALQFVEDPQTRFDLATQYGNLTVAL
EEAEKLNNELVWERLGKEALIQGNTDIAELVYQNTKQFDKLSFLYLLKGDNSKLAKMESI
AEHRSDISGLIQNTFYNNSVQKRANVFLNAGSAPLAYAVAKANGDDDLATSILESEEIDE
QDISLPTELNSSTNVKTPVISAPLKNWPLKQAEVSFFEKALL-GQIEDLEI----SD--D
KEENVSDTTQNVGQFDLGEQDNLDF-------DDE-------AVGEEED--------AW-
DLDQNDLELD---DELEIEESEVTEEQV--------------DESELPMWVKNSKLPAVL
VAAGAFDAAAQALNKQVAVVNFEPLRTPFIDIYDGARTYMSATPNELPSIIGYIRADADE
EDKSKI---LPFVP-GVSVVTT-KLNEGFKAFKANKLEVAIEHFRDVIYAIALLAVTDKE
DETTAQTALATAREYILGLSMELERRAL--------PANDVKRNLELAAYFSRTKLLPVH
RSNALNVAMTQSFKNKNFVLASYFAGEFLKII-TSGARAD-QAQKIKAKADSM-AYDAIE
IDFDPYAEFDICAASHTPIYKGSPSVADPLTGANYHVSEKGKIDRIALISKIGAPASGLR
IQ---LSVN---------------------------------------------------
------------------------------------------------------------
------------------------------------------------------------
------------------------------------------------------------
------------------------------------------------------------
------------------------------------------------------------
----------
>XP_022677589_Kluyveromyces_marxianus
------------------------------------------------------------
------------------------------------------------------------
------------------------------------------------------------
------------------------------------------------------------
------------------------------------------------------------
------------------------------------------------------------
------------------------------------------------------------
-----------------------------------------MKMLTKFESKSTRAKGIAF
HPSRPWVLVALFSSTIQLWDYRMGVLLHRFEDHEGPVRGIDFHPTQPLFVSAGDDYTIKV
WSLETNKCLFTLDGHLDYVRTVFFHHELPWIISSSDDQTIRIWNWQNRKEIACLTGHNHF
VMCAQFHPVEDLVVSASLDETVRVWDISGLRKRHSAPGS----QSFDEQMRQQQN-LLDG
GFG--DCVVKFILEGHTRGVNWASFHPTLPLIVSGSDDRQVKLWRMSATKAWEVDTCRGH
TNNVDSVIFHPYQNLIISVGEDKTLRVWDLDKRTPVKQFKRENDRFWLVRAHPNLNLFGA
AHDSGIMIFKLDRERPPTATNQNQLFFINKEKQVQMFDYHKRITSLPYVSLKNIGKPWSS
FRSMSYNPSQHSVLVNSSEKESDRFSLCVLPKQPTGAVEASNVITDDGSFATFVARNRFI
VHNSSSSSLEVRSLDNKVTKSIKLS-A--SVKDITLAAPGTVLILYSHSVVLMDVQQGKA
LAELPLKNIKYTVWSQDGQYVALMSKHTLTIANRKLEIVTSNHESIRIKSASWDETGVLI
YSTLNHIKYCLLNGDSGIIKTLEKTLYISKVHGKFVYALNREGEVEILTIDPTEYRFKKA
LVNKNFPEVIRIIKNSNLVGQNIISYLQKSGYPEIALQFVEDPQTRFDLATQYGNLEVAL
EEAEKLNNDLVWEKLGKEAFAQGNTDIVELVYQNTKQFDKLSFLYLLKGDTSKLTKMETI
AEHRSDIAGLIQNTFYNNSIQKRASVFLNAGSAPLAYAVAKANGDDDLAESILQSEEIDE
QDVSLPEIVSSSTNIKNSVLPAPLKNWPLKDAEVSFFEKALL-GQMQELDI----SD--E
KEEEPLE-SQEVDQFAIADQENIEF-------EDE-------DIGNEED--------AW-
DLDENDLELD---DDLEPEETEVAEETG--------------EESELPTWIKNSKLPAVL
VAAGAFDAAAQALNKQVAVVNFEPLRKRFIDIYDGARTYISGTPNEIPSIVGYIRAVADE
EDRSKI---LPLVP-GVEVVTA-ILNEGFKAFKANKLEIAIQHFRDVIYTVSLLVVNDKE
DETTAQSALATAREYVLGLSMELERRSL--------PASDVKRNLELAAYFSRTKLLPVH
RSNALNVAMTQSFKNKNFVLASYFAGEFLKIV-TTGARAE-QAQKIKAKADSL-AHDAIE
IDFDPYAEFDICAASHTPIYKGTPSVTDPLTGAKYHVSEKGKIDSIALISKIGAPASGLR
IQ---LSIN---------------------------------------------------
------------------------------------------------------------
------------------------------------------------------------
------------------------------------------------------------
------------------------------------------------------------
------------------------------------------------------------
----------
>XP_022628780_Lachancea_lanzarotensis
------------------------------------------------------------
------------------------------------------------------------
------------------------------------------------------------
------------------------------------------------------------
------------------------------------------------------------
------------------------------------------------------------
------------------------------------------------------------
-----------------------------------------MKMLTKFESKSTRAKGLAF
HPSRPWVLVALFSSSIQLWDYRMGTLLHKFEDHEGPVRGIDFHPTQPLFVSAGDDYTIKV
WSLDTKKCLFTLNGHLDYVRTVFFHRELPWIISASDDNTIRIWNWQNRKEIACLAGHSHF
VMCADFHPKEDLVVSASLDETVRVWDISGLRKRHSAPSS----FSLEEQMISQQN-LLEG
GFG--DCVVKFILEGHSRGVNWASFHPTLPLIVSGGDDRQVKLWRMSSTKAWEVDTCRGH
TNNVDSVIFHPHQNLIISVGEDKTIRVWDLDKRTPVKQFKREHDRFWLARAHPNINLFGA
AHDSGIMVFKLDRERPCSVINQNQLIFVNKEKQVQTFDYQKKISSLPYASLKKIGHTWNA
FKSISYSPSQHSVLVNCSDNQSEKFALCVLPKKATGAVEPTSVLEDTGSFPTFVARNRFV
VYNSSSSSLEVRGLDNKITKTIKID-NDSTVKDLVYAGPGSVLILKSKSVVVFDVQQTRK
VAEVTLKNVKYVSWSLDGQYIALMSKHTITIVTKNLEVITSMHETIRIKSAAWDESGVLI
YSTLNHIKYTLLNGDNGIIKTLDNTLYINKVQGKLVYALNREGEVEIITIDPTEYRFKKA
LVNKNFPEVLRIIQNSNLVGQNIISYLQKAGFPDIALQFVQDPQTRFDLALESGDLNIAQ
EEAQKLNTSITWEQLGQAALNQGKLELVEQVYQNQKSFDKLSFLYLISGDLTKLSKMESI
AEHRGDISSVILNTVYNKFNEKRGQVFAEAGSLPLAYAIAKANNQDDKAAQILETAGVSE
EDVTLPDQFTSTTHYKSPVISEPIKEWPLEKAEPSFFEKALA-GGMEDLTV--------Q
DEALVEDIQSNGNAFAA---EQGAF-------SDE-------EVVAEDD-------GGW-
DIDGEELELE---IEEPENETKEQQAIV-----APS------DENEITQWTKNSKLPYVL
IAAGAFEAAAQALNKQAGLVNFEPLRPRFHEIYESCRTYMSATPTDLPSITGLIRSNSEV
NAAQSL---LPYIA-GSEVVTS-KMNEGFKLFKTNKLELAKEAFRDVIYTITLLAVDNQE
DETLAFKTLNKAREYILGISIELARRSL--------PADDIKRNLELASYFTKAKLLPQH
KSTALQVAMSQSFKHKNFIQASYFAGEFLNIV-STGPRAD-QAQKVKDRADLM-ANDAIE
VNFDPYADFSICASTFTPIYKDTPVVTDPLTGAKYHSSEKGKLDVIASVSKIGNPASGLR
IL---LT-----------------------------------------------------
------------------------------------------------------------
------------------------------------------------------------
------------------------------------------------------------
------------------------------------------------------------
------------------------------------------------------------
----------
>XP_002555961_Lachancea_thermotolerans
------------------------------------------------------------
------------------------------------------------------------
------------------------------------------------------------
------------------------------------------------------------
------------------------------------------------------------
------------------------------------------------------------
------------------------------------------------------------
-----------------------------------------MKMLTKFESKSTRAKGLAF
HPSRPWVLVALFSSSIQLWDYRMGTLLHKFEDHEGPVRGIDFHPTQPLFVSAGDDYTIKV
WSLDTKKCLFTLNGHLDYVRTVFFHRELPWIISASDDQTIRIWNWQNRKEIACLTGHNHF
VMCADFHPTEDLVVSASLDETVRVWDISGLRKRHSAPST----YTLEDQIAAQQN-LLDG
GFG--DCVVKFILEGHARGVNWASFHPTLPLIVSGGDDRQVKLWRMSSTKAWEVDTCRGH
TNNVDSVIFHPHQNLIISVGEDKTIRVWDLDKRTPVKQFKRENDRFWLVRAHPNINLFGA
AHDSGIMVFKLDRERPCSAINQNQLIFVNKEKQVQTFDYNKKVVSLPYVSLKNIGHAWNA
FRSLSYNPSQHSVLVNCSDNQGSKFALCPLPKQATGAIEPTGVLEDSGSFATFVARNRFV
VYNSSTSSLEVRGLDNKITKSIKID-GDNTVKDIVYGGPGSVLLLQAKSVTLFDVQQARK
LAEVPSKNVKYVSWSLDNQFIALMSKHTITIVTKNLEVVTSMHETIRIKSAAWDETGVLI
YSTLNHIKYTLLNGDNGIIKTLENTLYINKVHGKFVYALNREGEVEVVTIDPTEYRFKKA
LVNKNFPEVLRIIKNSNLVGQNIISYLQKSGFPDIALQFVQEPQTRFDLALEYGDLNIAL
EEANKLNSSIVWEQLGKAALQQGNIEMVELVYQTQKLFDKLSFLYLITGDLSKLSRMESI
AERRGDISSLILNTFYSDSAEKRGSVFAQSGALPLAYAIAKANNDDDAVAQILEKAGVDE
SDVKLPKNLTSSRLCKSPVVSEAITQWPLESPGASFFEKALS-GQVEGLSL--------E
EGADEEELERDAGIVAP---EPNDF-------SDE-------EEVLEDD-------GGW-
DIGEEDLGL----------EEDAQEAFL-----ADKGTAKIVDENEVTQWTKNCKLPYVL
IASGAFEAAAQALNKQAGVANFEPLRPRFLEIYESCRTYMAATPAELPSITGVIRAVAEE
EERGKL---LPFVA-GIDVVTS-KMNEGFSLFKANKLEAAIEIFRDVVYIVTLFATDNEE
DESTARKALAKAREYILGITIELARRAL--------PADQVKRNLELASYFTTTKLLPPH
RSTAFQVAMSQSFKHKNFIQASYFASEFLKIV-TTGPRAD-QAQKVKDRADLM-AHDAIE
VDFDPHAEFAICASTLTPIYSGTPTLSDSLTGAKYHASEKGKLDAIALISKIGTPASGLR
IL---I------------------------------------------------------
------------------------------------------------------------
------------------------------------------------------------
------------------------------------------------------------
------------------------------------------------------------
------------------------------------------------------------
----------
>XP_020055662_Aspergillus_aculeatus
------------------------------------------------------------
------------------------------------------------------------
------------------------------------------------------------
------------------------------------------------------------
------------------------------------------------------------
------------------------------------------------------------
------------------------------------------------------------
-------------------------------------MQSSPNMLTKFESKSSRAKGIAF
HPKRPWILVSLHSSTIQLWDYRMGTLIDRFEEHDGPVRGIDFHPTQPMFVSGGDDYKIKV
WNYQTRRCMFTLNGHLDYVRTVFFHHELPWILSASDDQTIRIWNWQNRSLICTMTGHNHY
VMCAQFHPTEDLIASASLDQSVRIWDISGLRKKHSAPTT----ISFEDQMARANP-GQAD
MFGNTDAVVKFVLEGHDRGVNWVSFHPTLPLIVSAGDDRLIKLWRMSDTKAWEVDTCRGH
FQNASACLFHPHQDLILSVGEDKTIRCWDLNKRTSVQSFKRDLDRFWVIAAHPEINLFAA
GHDTGVMVFKLERERPASAVYQNQLFYITKEKHVKSYDFGKNVESPPMLSLRKLGSPWVP
PRTLSYNPAERAILVTSPT-DGGVYELIHLPRDATGAVEPTDVKRGQGTSAVFVARNRFA
VFSQGNQQVDIKDLSNATTKSIKPP-V--GTTDIYFGGTGCLLFITPTSVVLFDIQQKKQ
LAELAVSGVKYVVWSNDGLYAALLSKHNVTIVTKTLEQVSSLHETIRIKSAAWDDAGVLL
YSTLNHVKYSLLNGDNGIIRTLDQTVYLVKVKGRSVYCLDRSAKPRVLEIDPTEYRFKLA
LVKRNYDEMLQIIKTSSLVGQSIISYLQKKGYPEIALQFVQDPQTRFELALECGNLDVAI
EMARELDRPNLWTRLGAEALAHGNHQTVEMAYQKQRNFDKLSFLYLSTGDQEKLSRMAKI
AEHRGDFTSRFQNAIYRGDVEDRIQMFKEVDLYPLAYLTAKSHGLTEEAESILEACGLTE
DQITLSTIEEPLRVPQP-IVPTFKANWPVKAAAHSSFEKALL-GEVG-EVD----DE--V
AAIEFEPEEEG-EVAAARDTF-----------EDE----------EEDV-------AGW-
DMGDE-INVE---EDAEFVDVEGA---------E-----AGAGGTEADLWARNSPLAADH
VAAGSFETAMQLLNRQVGAVNFAPLKPRFLEIYKGSKTYLPAS-AGLPPLVNYVRRTVEE
TDSRKV---LPVIPRDLETIANVDLQEGYAAMRANKLEDGVKIFKGILHSILLNTVSSEA
EVEQAKKIIVTAREYILAMSIELERRSLTT---D--TPEGLKRSLELSAYFTIPKLEVAH
RQLALMAAMKFAFANKNYSSALSFANRMLANG-GSPKLLE-QARKIKLQSERS-AQDKID
IEFDQFAEFDICAASYTPIYGGSPSVSDPFTGAKYHEQYKGTVCRISEVTEIGAPASGLR
LF---VPGQY--------------------------------------------------
------------------------------------------------------------
------------------------------------------------------------
------------------------------------------------------------
------------------------------------------------------------
------------------------------------------------------------
----------
>XP_001270903_Aspergillus_clavatus
------------------------------------------------------------
------------------------------------------------------------
------------------------------------------------------------
------------------------------------------------------------
------------------------------------------------------------
------------------------------------------------------------
------------------------------------------------------------
-------------------------------------MQSSPNMLTKFESKSSRAKGIAF
HPKRPWILVSLHSSTIQLWDYRMGTLIDRFEEHDGPVRGIDFHPTQPLFVSGGDDYKIKV
WSLQTRRCLFTLNGHLDYVRTVFFHRELPWILSASDDQTIRIWNWQNRSLICTMTGHNHY
VMCAQFHPTEDLIASASLDQSVRIWDISGLRKKHSAPTS----MTFEDQMARANP-SQAD
MFGNTDAVVKFVLEGHDRGVNWVSFHPTLPLIVSAGDDRLVKLWRMSDTKAWEVDTCRGH
FQNASACLFHPHQDLILSVGEDKTIRAWDLNKRTSVQSFKRDLDRFWVIAAHPEINLFAA
GHDTGVMVFKLERERPASAVYQNQLFYITKEKHVKSYDFAKNVESPPMLSLRKLGSPWVP
PRTLSYNPAEQAILVTSPS-DGGTYELIHLPRDATGAVEPTDVKRGQASSAVFVARNRFA
VFSQANQQVDIKDLSNSTTKTIKPP-A--GTTDIYFGGTGALLFITPTSVVLFDIQQKKQ
LAELAVSGVKYVVWSNDGLYAALLSKHNVTIVTKTLEQVSSLHETIRIKSAAWDDSGVLL
YSTLNHIKYSLLNGDNGIIRTLEHTVYLVKVKGRSVYCLDRNAKPRVLEIDPTEYRFKLA
LVKRNYDEMLQIIKTSSLVGQSIISYLQKKGYPEIALQFVQDPQTRFELALECGNLEVAI
EMARELDRPNLWSRLGAEALAHGNHQTVEMTYQKQRNFDKLSFLYLATGDQEKLSRMAKI
AEHRGDFTSRFQNAVYRGDVEDKIQMFKEVDLYPLAYLTAKSHGLTDEAESILEACGLTE
DQIALPAIEEPPRVPHP-IVSTFKSNWPVKAAAHSSFEKALL-GEVG-AEN----EE--A
AGLEFEPEEEGEETVTAREPF-----------EEE----------EEDV-------AGW-
DMGEE-INVE---EDVDFVNVDSA---------E-----AGAGSSEADLWARNSPLAADH
VAAGSFETAMQLLNRQVGAVNFTPLKGRFLEVYKASKTYLPAT-VGLPPLVNYVRRTVDE
TDSRKV---LPIIPKDLETIATVDLQEGYAAMRANKLEDGVKIFKGILHSILINTVSSEA
EVEQAKKIIATAREYILAMSIELERRSLSA---D--TPENLKRSLELSAYFTIPKLEVAH
RQLALMAAMKFAFANKNYSSALSFANRMLANG-GSPKLLD-QAKKIKAQCERN-PQDKID
IEFDQFAEFDICAASFTPIYGGSPSVSDPFTGAKYHEQYKGTLCRISDVTEIGAPASGLR
LF---IPGQ---------------------------------------------------
------------------------------------------------------------
------------------------------------------------------------
------------------------------------------------------------
------------------------------------------------------------
------------------------------------------------------------
----------
>XP_001263556_Aspergillus_fischeri
------------------------------------------------------------
------------------------------------------------------------
------------------------------------------------------------
------------------------------------------------------------
------------------------------------------------------------
------------------------------------------------------------
------------------------------------------------------------
-------------------------------------MQSSPNMLTKFESKSSRAKGIAF
HPKRPWILVSLHSSTIQLWDYRMGTLIDRFEEHDGPVRGIDFHPTQPLFVSGGDDYKIKV
WSLQTRRCLFTLNGHLDYVRTVFFHRELPWILSASDDQTIRIWNWQNRSLICTMTGHNHY
VMCAQFHPTEDLIASASLDQSVRIWDISGLRKKHSAPTS----MTFEDQMARANP-SQAD
MFGNTDAVVKFVLEGHDRGVNWVSFHPTLPLIVSAGDDRLVKLWRMSDTKAWEVDTCRGH
FQNASACLFHPHQDLILSVGEDKTIRVWDLNKRTSVQSFKRDVDRFWVIAAHPEINLFAA
GHDTGVMVFKLERERPASAVYQNQLFYITKEKHVKSYDFAKNVESPPMLSLRKLGSPWVP
PRTLSYNPAERAILVTSPT-DGGAYELIHLPRDATGAVEPTDVKRGQASSAVFVARNRFA
VFSQANQQVDIKDLSNSTTKTIKPP-S--GTTDIYFGGTGALLFITPTSVVLFDIQQKKQ
LAELAVSGVKYVVWSNDGLYAALLSKHNVTIVTKSLEQVSSLHETIRIKSAAWDDAGVLL
YSTLNHVKYSLLNGDNGIIRTLDHTVYLVKVKGRSVYCLDRNAKPRVLEIDPTEYRFKLA
LVKRNYDEMLQIIKTSSLVGQSIISYLQKKGYPEIALQFVQDPQTRFELALECGNLEVAI
EMARELDRPKLWSRLGMEALAHGNHQTVEMTYQKQRNFDKLSFLYLSTGDSEKLARMAKI
AEHRGDFTSRFQNAIYRGDVEDRIQMFKEVDLYPLAYLTAKSHGLTEEAESILEACGLTE
DQITLPTTEEPLRVPQP-IVPTFKSNWPVKAAAHSSFEKALL-GEVG-VED----EE--A
AALGLEPEEEGEEAVLARETL-----------EDE----------EEDV-------AGW-
DMGEE-INVE---EDVDFVNVDSA---------E-----AGAGSSEADLWARNSPLAADH
VAAGSFDTAMQLLNRQVGAVNFAPLKSRFLEVYKASRTYLPAT-AGLPPLVNYVRRTVEE
TDSRKV---LPIIPKDLETIANVDLQEGYAAMRANRLEDGVKIFKGILHSVLLNTVSSEA
EVEQAKKIIETAREYILAMSIELERRSLST---D--TPENLKRSLELSAYFTIPKLEVAH
RQLALMAAMKFAFANKNFSSALSFANRMLANG-GSAKLLD-QAKKIKAQCERS-PQDKID
IEFDQFAEFDICAASFTPIYGGSPSVSDPFTGAKYHEQYKGTVCRISEVTEIGAPASGLR
LF---VPGQ---------------------------------------------------
------------------------------------------------------------
------------------------------------------------------------
------------------------------------------------------------
------------------------------------------------------------
------------------------------------------------------------
----------
>XP_041140620_Aspergillus_flavus
------------------------------------------------------------
------------------------------------------------------------
------------------------------------------------------------
------------------------------------------------------------
------------------------------------------------------------
------------------------------------------------------------
------------------------------------------------------------
-------------------------------------MQSSPNMLTKFESKSSRAKGIAF
HPKRPWILVSLHSSTIQLWDYRMGTLIDRFEEHDGPVRGIDFHPTQPLFVSGGDDYKIKV
WNYQTRRCLFTLNGHLDYVRTVFFHPELPWILSASDDQTIRIWNWQNRSLICTMTGHNHY
VMCAQFHPTEDLIASASLDQSVRIWDISGLRKKHSAPTT----MSFEDQMARANP-SQAD
MFGNTDAVVKFVLEGHDRGVNWVSFHPTLPLIVSAGDDRLIKLWRMSDTKAWEVDTCRGH
FQNASACLFHPHQDLILSVGEDKTIRAWDLNKRTSVQSFKRDLDRFWVIAAHPEINLFAA
GHDTGVMVFKLERERPASAVYQNQLFYITKEKHVKSYDFAKNVESPPMLSLRKLGAPWVP
PRTVSYNPAERAILVTSPT-DGGVYELIHLPRDATGAVEPTDVKRGQASSAVFVARNRFA
VFNQANQQVDIKDLSNSTTKTIKPP-P--GTTDIYFGGTGCLLFVTPTTVALFDIQQKKQ
LAELAVSGVKYVVWSNDGLYAALLSKHNVTIVTKSLEQVSSLHETIRIKSAAWDDAGVLL
YSTLNHVKYSLLNGDNGIIRTLDQTVYLVKVKGRNVYCLDRSAKPRILEIDPTEYRFKLA
LVKRNYDEMLQIIKTSSLVGQSIISYLQKKGYPEIALQFVQDPQTRFELALECGNLDVAV
EMARELDRPNLWSRLGTEALAHGNHQVVEMAYQKQRNFDKLSFLYLATGDQEKLGRMAKI
AEHRGDFTSRFQNAIYRGDVEDRIQMFKEVDLYPLAYLTAKTHGLTEEAESILEACGLTE
DQITLPTGDGIPQVPQP-IVPTFKSNWPVKAAAHSSFEKALL-GEVG-A-D----DE--A
AAIGFEAEEEEEEAETAGEHL-----------EDE----------DEDV-------AGW-
DMGDE-INVE---EDVDFVNVDSA---------E-----AGAGSTEADLWARNSPLAADH
VAAGSFDTAMQLLNRQVGAVNFAPLKPRFLEVYKASKTYLPAT-PGLPPLVNYVRRTVEE
TDSRKV---LPVIAKDLETIANVDLQEGYAAMRANKLEDGVRIFKGILHSLLVNTVSSEA
EVEQAKKIIETAREYILAMSIELERRSVGT---D--TPENLKRSLELSAYFTIPKLEVAH
RQLALMAAMKLAFANKNYSSALSFANRMLANG-GSPKLLD-QAKKIKTQCERS-PQDKID
IEFDQFAEFDICAASHSPIYSGSPSVSDPFTGAKYHEQYKGTVCRISDVTEIGAPASGLR
LY---VPGQH--------------------------------------------------
------------------------------------------------------------
------------------------------------------------------------
------------------------------------------------------------
------------------------------------------------------------
------------------------------------------------------------
----------
>XP_754732_Aspergillus_fumigatus
------------------------------------------------------------
------------------------------------------------------------
------------------------------------------------------------
------------------------------------------------------------
------------------------------------------------------------
------------------------------------------------------------
------------------------------------------------------------
-------------------------------------MQSSPNMLTKFESKSSRAKGIAF
HPKRPWILVSLHSSTIQLWDYRMGTLIDRFEEHDGPVRGIDFHPTQPLFVSGGDDYKIKV
WSLQTRRCLFTLNGHLDYVRTVFFHRELPWILSASDDQTIRIWNWQNRSLICTMTGHNHY
VMCAQFHPTEDLIASASLDQSVRIWDISGLRKKHSAPTS----MTFEDQMARANP-SQAD
MFGNTDAVVKFVLEGHDRGVNWVSFHPTLPLIVSAGDDRLVKLWRMSDTKAWEVDTCRGH
FQNASACLFHPHQDLILSVGEDKTIRVWDLNKRTSVQSFKRDVDRFWVIAAHPEINLFAA
GHDTGVMVFKLERERPASAVYQNQLFYITKEKHVKSYDFAKNLESPPMLSLRKLGSPWVP
PRTLSYNPAERAILVTSPT-DGGAYELIHLPRDATGAVEPTDVKRGQASSAVFVARNRFA
VFSQANQQVDIKDLSNSTTKTIKLP-S--GTTDIYFGGTGALLFITPTSVVLFDIQQKKQ
LAELAVSGVKYVVWSNDGLYAALLSKHNVTIVTKSLEQVSSLHETIRIKSAAWDDAGVLL
YSTLNHVKYSLLNGDNGIIRTLDHTVYLVKVKGRSVYCLDRNAKPRVLEIDPTEYRFKLA
LVKRNYDEMLQIIKTSSLVGQSIISYLQKKGYPEIALQFVQDPQTRFELALECGNLEVAI
EMARELDRPKLWSRLGMEALAHGNHQTVEMTYQKQRNFDKLSFLYLSIGDSEKLARMAKI
AEHRGDFTSRFQNAIYRGDVDDRIQMFKEVDLYPLAYLTAKSHGLTEEAESILEACGLTE
DQITLPTTEEPLRVPQP-IVPTFKSNWPVKAAAHSSFEKALL-GEVG-VED----ED--A
AALGLEPEEEGEEAVLARETL-----------EDE----------EEDV-------AGW-
DMGEE-INME---EDVDFVNVDSA---------E-----AGAGSSEADLWARNSPLAADH
VAAGSFDTAMQLLNRQVGAVNFAPLKSRFLEVYKASRTYLPAT-AGLPPLVNYVRRTVEE
TDSRKV---LPIIPKDLETIANVDLQEGYAAMRANRLEDGVKIFKGILHSILVNTVSSEA
EVEQAKKIIETAREYILAMSIELERRSLST---D--TPENLKRSLELSAYFTIPKLEVAH
RQLALMAAMKLAFANKNFSSALSFANRMLANG-GSAKLLD-QAKKIKAQCERS-PQDKID
IEFDQFAEFDICAASFTPIYGGSPSVSDPFTGAKYHEQYKGTVCRISEVTEIGAPASGLR
LF---VPSQ---------------------------------------------------
------------------------------------------------------------
------------------------------------------------------------
------------------------------------------------------------
------------------------------------------------------------
------------------------------------------------------------
----------
>XP_660630_Aspergillus_nidulans
------------------------------------------------------------
------------------------------------------------------------
------------------------------------------------------------
------------------------------------------------------------
------------------------------------------------------------
------------------------------------------------------------
------------------------------------------------------------
-------------------------------------------MLTKFESKSSRAKGIAF
HPKRPWILVSLHSSTIQLWDYRMGTLIDRFEEHDGPVRGIDFHPTQPLFVSGGDDYKIKV
WNYQTRRCLFTLNGHLDYVRTVFFHPELPWILSASDDQTIRIWNWQNRSLICTMTGHNHY
VMCAQFHPTEDLIASASLDQSVRIWDISGLRKKHSAPTT----MSFEDQMARANN-AQAD
MFGNTDAVVKFVLEGHDRGVNWVAFHPSLPLIVSAGDDRLIKLWRMSDTKAWEVDTCRGH
FQNASACLFHPHQDLILSVGEDKTIRAWDLNKRTPVQSFKRDVDRFWVIAAHPEINLFAA
GHDTGVMVFKLERERPASAVYQNQLFYITKEKHVKSFDFAKNVESPSMLSLRKLGSPWVP
PRTLSYNPAERAVLVTSPA-DGGVYELINLPRDATGAIEPTDVKRGQASSAVFVARNRFA
VFSQANQQVDIKDLSNSTTKSIKPP-A--GTTDIYFGGTGSLLFITPTSVVLFDIQQKKQ
LAELAVSGVKYVVWSNDGLYAALLSKHNVTIVTKTLEQVSSLHETIRIKSAAWDDAGVLL
YSTLNHVKYSLLNGDNGIIRTLDQTVYLVKVKGRSVYCLDRNAKPRTLEIDPTEYRFKLA
LVKRNYDEMLQIIKTSSLVGQSIISYLQKKGYPEIALQFVQDPQTRFELALECGNLDVAI
EMARELDRPNLWNRLGIEALAHGNHQIVEMAYQKQRNFDKLSFLYLSIGDQEKLSRMAKI
AEHRGDFTSRFQNAIYRGDVEDRIQMFKEVDLYPLAYLTAKAHGLTEEAESILEVVGLSE
DQVSLPTIEAPPQIPQP-IVATYKASWPVKAAAHSSFEKALL-GEVS-AGD----EE--A
AELGFEPEEE--GAVTAGEAL-----------EDE----------DEDA-------AGW-
DMGDE-INVE---EDVDFVNVDSA---------E-----AGAGSVEADLWARNSPLAADH
VAAGSFDTAMQLLNRQVGAVHFAPLKPRFLEIFKASKTYLSAT-PGLPPLVNYVRRTVDE
TDSRKV---LPAIPRDLETIASVDLQEGYAAMRANKLEDGVKIFKNILYSVLVNVVSSEA
EVEQAKKIIATSREYILAMTIELERRALST---D--TPEGLKRSLELSAYFTIPKLEVAH
RQLALMAAMKLAFTHKNYSSALSFANRMLANG-GSAKLLD-QAKKVKAQCERN-PQDSIE
IEFDQFAEFDICAASHTPIYSGSPSVSDPFTGAKYHEQYKGSVDRISEVTEIGAPASGLR
LYMDLLPVFYNS------------------------------------------------
------------------------------------------------------------
------------------------------------------------------------
------------------------------------------------------------
------------------------------------------------------------
------------------------------------------------------------
----------
>XP_001397559_Aspergillus_niger
------------------------------------------------------------
------------------------------------------------------------
------------------------------------------------------------
------------------------------------------------------------
------------------------------------------------------------
------------------------------------------------------------
------------------------------------------------------------
-------------------------------------MQSSPNMLTKFESKSSRAKGIAF
HPKRPWILVSLHSSTIQLWDYRMGTLIDRFEEHDGPVRGIDFHPTQPLFVSGGDDYKIKV
WNYQTRRCMFTLNGHLDYVRTVFFHHELPWILSCSDDQTIRIWNWQNRSLICTMTGHNHY
VMCAQFHPTEDLIASASLDQSVRIWDISGLRKKHSAPTS----MSFEDQMARANP-AQAD
MFGNTDAVVKFVLEGHDRGVNWVSFHPTLPLIVSAGDDRLIKLWRMSDTKAWEVDTCRGH
FQNASACLFHPHQDLILSVGEDKTIRCWDLNKRTSVQSFKRDLDRFWVIAAHPEINLFAA
GHDTGVMVFKLERERPASAVYQNQLFYITKEKHVKSYDFAKNVETPPMLSLRKLGSPWVP
PRTLSYNPAERAILVTSPT-DGGVYELIHLPRDATGAVEPTDVKRGQGSSAVFVARNRFA
VFSQGNQQVDIKDLSNSTTKSIKPP-A--GTTDIYFGGTGCLLFITPTNVVLFDIQQKKQ
LAELAVSGVKYVVWSNDGLYAALLSKHNVTIVTKSLEQVSSLHETIRIKSAAWDDAGVLL
YSTLNHVKYSLLNGDNGIIRTLDQTVYLVKVKGRNVYCLDRNAKPRVLEIDPTEYRFKLA
LVKRNYDEMLQIIKTSSLVGQSIISYLQKKGYPEIALQFVQDPQTRFELALECGNLEVAI
EMARELDRPKLWSRLGAEALAHGNHQTVEMSYQKQRNFDKLSFLYLATGDQEKLSRMAKI
AEHRGDFTSRFQNAIYRGDVEDRIQMFKEVDQYPLAYLTAKSHGLTEEAESILEACGLTE
DQITLPSVDEPARVPHP-IVPTFKSNWPVKAAGHSSFEKALL-GEVG-AGD----EE--A
AAIEFEPEEED-EAITARDTL-----------EDE----------EEDV-------AGW-
DMGDE-INVE---EDVDFVNVDSA---------E-----AGAGSTEADLWARNSPLAADH
VAAGSFETAMQLLNRQVGAVNFAPLKPRFLEVYKASKTFLPAS-AGLPPLVNYVRRTVDE
TDSRKV---LPIIPKDLETIANVDLQEGYAAMRANKLEDGVRIFRNILNSVLVNTVSSEA
EVEQAKKIVETAREYILAMSIELERRSIPT---D--TPDNLKRSLELSAYFTIPKLEVAH
RQLALMAAMKLAFANKNYSSALSFANRMLANG-GSPKLLE-QARKIKAQCERS-PQDKID
IEFDQFAEFDICAASFTPIYGGSPSVSDPFTGAKYHEQYKGTVCRISQVTEIGAPASGLR
LF---VPGQY--------------------------------------------------
------------------------------------------------------------
------------------------------------------------------------
------------------------------------------------------------
------------------------------------------------------------
------------------------------------------------------------
----------
>XP_015405378_Aspergillus_nomiae
------------------------------------------------------------
------------------------------------------------------------
------------------------------------------------------------
------------------------------------------------------------
------------------------------------------------------------
------------------------------------------------------------
------------------------------------------------------------
-------------------------------------MQSSPNMLTKFESKSSRAKGIAF
HPKRPWILVSLHSSTIQLWDYRMGTLIDRFEEHDGPVRGIDFHPTQPLFVSGGDDYKIKV
WNYQTRRCLFTLNGHLDYVRTVFFHPELPWILSASDDQTIRIWNWQNRSLICTMTGHNHY
VMCAQFHPTEDLIASASLDQSVRIWDISGLRKKHSAPTT----MSFEDQMARANP-SQAD
MFGNTDAVVKFVLEGHDRGVNWVSFHPTLPLIVSAGDDRLIKLWRMSDTKAWEVDTCRGH
FQNASACLFHPHQDLILSVGEDKTIRAWDLNKRTSVQSFKRDLDRFWVIAAHPEINLFAA
GHDTGVMVFKLERERPASAVYQNQLFYITKEKHVKSYDFAKNVESPPMLSLRKLGSPWVP
PRTVSYNPAERAILVTSPT-DGGVYELIHLPRDATGAVEPTDVKRGQASSAVFVARNRFA
VFNQANQQVDIKDLSNSTTKTIKPP-P--GTTDIYFGGTGCLLFVTPTNVALFDIQQKKQ
LAELAVSGVKYVVWSNDGLYAALLSKHNVTIVTKSLEQVSSLHETIRIKSAAWDDAGVLL
YSTLNHVKYSLLNGDNGIIRTLDQTVYLVKVKGRNVYCLDRSAKPRILEIDPTEYRFKLA
LVKRNYDEMLQIIKTSSLVGQSIISYLQKKGYPEIALQFVQDPQTRFELALECGNLDVAV
EMARELDRPNLWSRLGTEALAHGNHQVVEMAYQKQRNFDKLSFLYLATGDQEKLGRMAKI
AEHRGDFTSRFQNAIYRSDVEDRIQMFKEVDLYPLAYLTAKTHGLTEEAESILEACGLTE
DQITLPTGDGVLQVPQP-IVPTFKSNWPVKAAAHSSFEKALL-GEVG-A-D----DE--S
AAIGFEAEEEEEEAETAAN--------------------------------------TW-
KMRTR-------------TLLDGT---------W-----ETKLTTEADLWARNSPLAADH
VAAGSFDTAMQLLNRQVGAVNFAPLKPRFLEVYKASKTYLPAT-PGLPPLVNYVRRTVEE
TDSRKV---LPVIAKDLETIANVDLQEGYAAMRANKLEDGVRIFKDILHSLLLNTVSSEA
EVEQAKKIIETAREYILAMSIELERRAVGT---D--TPENLKRSLELSAYFTIPKLEVAH
RQLALMAAMKLAFANKNYSSALSFANRMLANG-GSPKLLD-QAKKIKAQCERS-PQDKID
IEFDQFAEFDICAASHTPIYSGSPSVSDPFTGAKYHEQYKGTVCRISDVTEIGAPASGLR
LY---VPGQH--------------------------------------------------
------------------------------------------------------------
------------------------------------------------------------
------------------------------------------------------------
------------------------------------------------------------
------------------------------------------------------------
----------
>XP_001818283_Aspergillus_oryzae
------------------------------------------------------------
------------------------------------------------------------
------------------------------------------------------------
------------------------------------------------------------
------------------------------------------------------------
------------------------------------------------------------
------------------------------------------------------------
-------------------------------------MQSSPNMLTKFESKSSRAKGIAF
HPKRPWILVSLHSSTIQLWDYRMGTLIDRFEEHDGPVRGIDFHPTQPLFVSGGDDYKIKV
WNYQTRRCLFTLNGHLDYVRTVFFHPELPWILSASDDQTIRIWNWQNRSLICTMTGHNHY
VMCAQFHPTEDLIASASLDQSVRIWDISGLRKKHSAPTT----MSFEDQMARANP-SQAD
MFGNTDAVVKFVLEGHDRGVNWVSFHPTLPLIVSAGDDRLIKLWRMSDTKAWEVDTCRGH
FQNASACLFHPHQDLILSVGEDKTIRAWDLNKRTSVQSFKRDLDRFWVIAAHPEINLFAA
GHDTGVMVFKLERERPASAVYQNQLFYITKEKHVKSYDFAKNVESPPMLSLRKLGAPWVP
PRTVSYNPAERAILVTSPT-DGGVYELIHLPRDATGAVEPTDVKRGQASSAVFVARNRFA
VFNQANQQVDIKDLSNSTTKTIKPP-P--GTTDIYFGGTGCLLFVTPTTVALFDIQQKKQ
LAELAVSGVKYVVWSNDGLYAALLSKHNVTIVTKSLEQVSSLHETIRIKSAAWDDAGVLL
YSTLNHVKYSLLNGDNGIIRTLDQTVYLVKVKGRNVYCLDRSAKPRILEIDPTEYRFKLA
LVKRNYDEMLQIIKTSSLVGQSIISYLQKKGYPEIALQFVQDPQTRFELALECGNLDVAV
EMARELDRPNLWSRLGTEALAHGNHQVVEMAYQKQRNFDKLSFLYLATGDQEKLGRMAKI
AEHRGDFTSRFQNAIYRGDVEDRIQMFKEVDLYPLAYLTAKTHGLTEEAESILEACGLTE
DQITLPTGDGIPQVPQP-IVPTFKSNWPVKAAAHSSFEKALL-GEVG-A-D----DE--A
AAIGFEAEEEEEEAETAGEHL-----------EDE----------DEDV-------AGW-
DMGDE-INVE---EDVDFVNVDSA---------E-----AGAGSTEADLWARNSPLAADH
VAAGSFDTAMQLLNRQVGAVNFAPLKPRFLEVYKASKTYLPAT-PGLPPLVNYVRRTVEE
TDSRKV---LPVIAEDLETIANVDLQEGYAAMRANKLEDGVRIFKGILHSLLVNTVSSEA
EVEQAKKIIETAREYILAMSIELERRSVGT---D--TPENLKRSLELSAYFTIPKLEVAH
RQLALMAAMKLAFANKNYSSALSFANRMLANG-GSPKLLD-QAKKIKTQCERS-PQDKID
IEFDHFAEFDICAASHSPIYSGSPSVSDPFTGAKYHEQYKGTVCRISDVTEIGAPASGLR
LY---VPGQH--------------------------------------------------
------------------------------------------------------------
------------------------------------------------------------
------------------------------------------------------------
------------------------------------------------------------
------------------------------------------------------------
----------
>XP_040635637_Aspergillus_ruber
------------------------------------------------------------
------------------------------------------------------------
------------------------------------------------------------
------------------------------------------------------------
------------------------------------------------------------
------------------------------------------------------------
------------------------------------------------------------
-------------------------------------MQSSPNMLTKFESKSSRAKGIAF
HPKRPWILVSLHSSTIQLWDYRMGTLIDRFEEHDGPVRGIDFHPTQPLFVSGGDDYKIKV
WSYQTRRCLFTLNGHLDYVRTVFFHHELPWIVSASDDQTIRIWNWQNRSLICTMTGHNHY
VMCAQFHPTEDLIASASLDQSVRIWDISGLRKKHSAPTS----ISLEDQIARANN-NQAD
MFGNTDAIVKFVLEGHDRGVNWVSFHPTLPLIVSAGDDRLIKLWRMSETKAWEVDTCRGH
FQNASACLFHPHQDLILSVGEDKTIRVWDLNKRTSVQSFKRDMDRFWVIAAHPEINLFAA
GHDTGVMVFKLERERPASTVYQNQLFYITKEKNVKSYDFAKNIESPPMLSLRKLGSAWVP
PRTVSYNPAERAILVTSPT-DSGTYELIHLPRDATGAVEPTDVKRGPGSSAVFVARNRFA
VFSAAAQQVDIKDLSNATTKSIKPP-P--ATTDIYFGGTGCLLFITPTSVVLFDIQAKKQ
LAELAVSGVKYVVWSNDGLYAALLSKHNVTIVTKTLEQVSSLHETIRIKSAAWDDAGVLL
YSTLNHIKYSLLNGDNGIIRTLDQTVYLVKVKGRNVYSLDRYAKPKVLEIDPTEYRFKLA
LVKRNYDEMLQIIKTSSLVGQSIISYLQKKGYPEIALQFVQDPQTRFELALECGNLEVAV
EMAKELDRPNLWSRLGVEALAHGNHQTVEMTYQKQRHFDKLSFLYLSTGDSDKLGRMAKI
AEHRGDFTSRFQNAIYRGDVEDRIQMFKEVDLYPLAYLTAKANSLTEEAESILEACGLTE
DQISLPILEEPIRVAQP-IVSTFKSNWPVKPAAHSSFEKALL-GEVG-LAD----EE--V
EAGGLHAEEEEEETGLARETL-----------EDE----------EEDV-------DGW-
DMGDE-INVE---EDADFVNVESA---------E-----IGAGSSEADLWTRNSPLAADH
VAAGSFESAMQLLNRQVGAVNFAPLKSRFLEVYKASKTYLPAT-AGLPHLVNYVRRTTEE
TDIRKL---LPVIPRDLETIANADLQEGYAAMRANKLEDGVQIFRRILHAVLVNAVASEA
EVEQAKKIIETAREYILAMSIELERRSLDT---E--SPENLKRSLELSAYFTIPKLEVAH
RQLALMAAMKFAFANKNYSSALSFANRMLANG-GSSKLLD-QARKIKPQCERN-PQDKID
TEFDQFAEFDICAASHTPIYGGSPSVSDPFTGAKYHEQYKGTVCRISDVTEIGAPASGLR
LF---VPGQY--------------------------------------------------
------------------------------------------------------------
------------------------------------------------------------
------------------------------------------------------------
------------------------------------------------------------
------------------------------------------------------------
----------
>XP_040704535_Aspergillus_sydowii
------------------------------------------------------------
------------------------------------------------------------
------------------------------------------------------------
------------------------------------------------------------
------------------------------------------------------------
------------------------------------------------------------
------------------------------------------------------------
-------------------------------------MQSSPNMLTKFESKSSRAKGIAF
HPKRPWILVSLHSSTIQLWDYRMGTLIDRFEEHDGPVRGVDFHPTQPLFVSGGDDYKIKV
WNYQTRRCLFTLNGHLDYVRTVFFHPELPWILSASDDQTIRIWNWQNRSLICTMTGHNHY
VMCAQFHPTEDLIASASLDQSVRIWDISGLRKKHSAPTT----LSFEDQMARSNP-SQAD
MFGNTDAVVKFVLEGHDRGVNWVAFHPSLPLIVSAGDDRLIKLWRMSDTKAWEVDTCRGH
FQNASACLFHPHQDLILSVGEDKTIRAWDLNKRTSVQSFKRDVDRFWVIAAHPEINLFAA
GHDTGVMVFKLERERPASAVYQNQLFYITKEKHVKSFDFAKNIESPSMLSLRKLGSPWVP
PRTLSYNPAERAVLVTSPT-DGGVYELINLPRDATGAIEPTDVKRGQASSAVFVARNRFA
VFSQANQQVDIKDLSNSTTKSIKPP-A--GTTDIYFGGTGSLLFITPTSVVLFDIQQKKQ
LAELAVSGVKYVVWSNDGLYAALLSKHNVTIVTKTLEQVSSLHETIRIKSAAWDDAGVLL
YSTLNHVKYSLLNGDNGIIRTLDQTVYLVKVKGRSVYCLDRNAKPRTLEIDPTEYRFKLA
LVKRNYDEMLQIIKTSSLVGQSIISYLQKKGYPEIALQFVQDPQTRFELALECGNLDVAI
EMARELDRPNLWSRLGTEALAHGNHQIVEMAYQKQRNFDKLSFLYLSTGDEEKLARMAKI
AEHRGDFTSRFQNAIYRGDVEDRIQMFKEVDLYPLAYLTAKSHGLTEEAESILEAVGLTE
DQISLPTIEAPSKVPQP-IVSTYKASWPVKAAAHSSFEKALL-GEVG-AGD----EE--P
PELGFEPEEED-GAVTAGEAL-----------EDE----------DEDA-------AGW-
DMGDE-INVE---EDVDFVNVDSA---------E-----AGAGSTEADLWARNSPLAADH
VAAGSFDTAMQLLNRQVGAVHFAPLKPRFLDIFKASKTYLSAT-PGLPPLVNYVRRTVDE
TDSRKV---LPAIPKDLETIASVDLQEGYAAMRANKLEDGVKIFKGILHAVLVNTVSSEA
EVDQAKKIIETAREYVLAMSIELERRSLST---E--SPEGLKKSLELSAYFTIPKLEVAH
RQLALMAAMKLAFANKNYSSALSFANRMLANG-GSAKLLD-QAKKIKAQCERN-PQDKIE
IEFDQFAEFDICAASHTPIYSGSPSVSDPFTGAKYHEQYKGSVDRISEVTEIGAPASGLR
LF---VPNQF--------------------------------------------------
------------------------------------------------------------
------------------------------------------------------------
------------------------------------------------------------
------------------------------------------------------------
------------------------------------------------------------
----------
>XP_001208943_Aspergillus_terreus
------------------------------------------------------------
------------------------------------------------------------
------------------------------------------------------------
------------------------------------------------------------
------------------------------------------------------------
------------------------------------------------------------
------------------------------------------------------------
-------------------------------------------MLTKFESKSSRAKGIAF
HPKRPWILVSLHSSTIQLWDYRMGTLIDRFEEHDGPVRGIDFHPTQPLFVSGGDDYKIKV
WSTQTRRCLFTLNGHLDYVRTVFFHHELPWILSASDDQTIRIWNWQNRSLICTMTGHNHY
VMCAQFHPTEDLIASASLDQSVRIWDISGLRKKHSAPTT----MSFEDQMARANP-NQAD
MFGNTDAVVKFVLEGHDRGVNWVSFHPTLPLIVSAGDDRLIKLWRMSDTKAWEVDTCRGH
FQNASACLFHPHQDLILSVGEDKTIRVWDLNKRTSVQSFKRDLDRFWVIAAHPEINLFAA
GHDTGVMVFKLERERPASAVYQNQLFYITKEKHVKSYDFAKNVESPPMLSLRKLGSPWVP
PRTVSYNPAERAILVTSPT-DGGIYELIHLPRDATGAVEPTDSKRGQASSAVFVARNRFA
VFSQTNQQVDIKDLSNSTTKTIKAP-V--GTTDIYFGGTGCLLFITPTSVVLFDIQQKKQ
LAELAVSGVKYVVWSNDGLYAALLSKHNVTIVTKTLEQVSSLHETIRIKSAAWDDAGVLL
YSTLNHVKYSLLNGDNGIIRTLDQTVYLVKVKGRNVYCLDRNAKPRVLEIDPTEYRFKLA
LVKRNYDEMLQIIKTSSLVGQSIISYLQKKGYPEIALQFVQDPQTRFELALECGNLDVAI
EMAREIDRPTLWSRLGTEALAHGNHQTVEMAYQKQRNFDKLSFLYLSTGDQEKLARMAKI
AEHRGDFTSRFQNAIYRGDIEDRIQMFKEADLYPLAYLTAKAHGLTEEVESILEATGLTE
DQITLPTIEEPAKVPQP-FVQTFKSNWPVKAAGHSSFEKALL-GEVG-AGD----EE--A
AEMDFEVEGED-EAVAARDTL-----------EDE----------EEDV-------DGW-
DMGEE-IAVE---EDAEFVNVESA---------E-----AGAGSTEADLWARNSPLAADH
VAAGSFDSAMQLLNRQVGAVNFTPLKPRFLEVYKASKTYLPAT-PGLPPLVNYVRRTVDE
TDTRKV---LPIIPRDLETIANVDLQEGYAAMRANKLEEGVKIFRGILHSVLINTVSSEA
EVEQAKKVLATAREYVLAMSIELERRRIAQ---E--EPDNVKRNLELSAYFTMPKLEVAH
RQLALMAAMKLAFTHKNYSSALSFANRMLANG-GSAKLLD-QARKIKAQCERN-PQDKVE
IEFDQFAEFDICAASYTPIYTGSPSVSDPFTGAKYHEQYKGTVCRISEVTEIGAPASGLR
LF---VPNQY--------------------------------------------------
------------------------------------------------------------
------------------------------------------------------------
------------------------------------------------------------
------------------------------------------------------------
------------------------------------------------------------
----------
>XP_022485138_Penicillium_arizonense
------------------------------------------------------------
------------------------------------------------------------
------------------------------------------------------------
------------------------------------------------------------
------------------------------------------------------------
------------------------------------------------------------
------------------------------------------------------------
-------------------------------------MQSSPNMLTKFESKSSRAKGIAF
HPKRPWILVSLHSSTIQLWDYRMGTLIDRFEEHDGPVRGIDFHPTQPLFVSGGDDYKIKV
WNYQTRRCLFTLNGHLDYVRTVFFHPELPWILSASDDQTIRIWNWQNRSLICTMTGHNHY
VMCAQFHPTEDLIASASLDQSVRIWDISGLRKKHSAPTS----ISFEDQMARANP-NQAD
MFGNTDAVVKFVLEGHDRGVNWVSFHPTLPLIVSAGDDRLIKLWRMSDTKAWEVDTCRGH
FQNASAALFHPHQDLILSVGEDKTIRVWDLNKRTSVQSFKRDLDRFWVIAAHPEMNLFAA
GHDTGVMVFKLERERPASAIYQNQLFYITKEKHVKSYDFAKNVESPPMLSLRKLGSPWVP
PRTVSYNPAERAILVTSPA-DNGTYELIHLPRDATGAVEPTDVKRGQATSAVFVARNRFA
VFNPSTQQVDIKDLSNSTTKTIKAP-A--GTTDIYFGGTGCLLFITPTHVSLFDIQQKKQ
LAELAVSGVKYVVWSNDGLYCALLSKHNVTIVTKSLEQVSTLHETIRIKSATWDDAGVLL
YSTLNHIKYSLLNGDNGIIRTLDQTVYLVRVKGRNVYALDRNAQPRILEIDPTEYRFKLS
LVKRNYDEMLQIIKTSSLVGQSIISYLQKKGYPEIALQFVQDPQTRFDLALECGNLEVAI
EMARELDRPNFWTRLGTEALAHGNHQTVEMTYQKQRNFDKLSFLYLATGDQEKLSRMAKI
AEHRGDFTSRFQNAIYRGDVEDRIHMFKEVDLYPLAYLTAKSHGLTEEAESILEACGLTE
DQISLPTLEHPLKVAHP-IVPTFKSNWPVKAAGHSSFEKALL-GEVG-AAD----DE--A
GADGFEIEEEEQEATLARETL-----------DDD----------EEDA-------SGW-
DMGDD-VNVE---EDVDFVNVESA---------E-----AGAGSSEADLWARNSPLAADH
VAAGSFETAMQLLNRQVGAVQFAPLKSRFLDIYKASKTYLPAT-PGLPPLVNYVRRTVEE
TDARKM---LPIIPRDLETVANVDLQEGYAAMRSNKLEDGVTIFKNVLHTVLVNTVSSEA
EVEQAKKIIATAREYILAMSLELERRALST---D--TPENLKRSLELSAYFTIPKLEVAH
RQLALMAAMKLAFANRNYSSALSFANRMLANG-GSAKLLD-QAKKIKAQCERN-PQDQID
IDFDSFAEFDICAASFTPIYSGSPSVSDPFTGAKYHPQYKGSVCRISDVTEIGAPASGLR
LF---VPSQF--------------------------------------------------
------------------------------------------------------------
------------------------------------------------------------
------------------------------------------------------------
------------------------------------------------------------
------------------------------------------------------------
----------
>XP_014538231_Penicillium_digitatum
------------------------------------------------------------
------------------------------------------------------------
------------------------------------------------------------
------------------------------------------------------------
------------------------------------------------------------
------------------------------------------------------------
------------------------------------------------------------
-------------------------------------MQSSPNMLTKFESKSSRAKGIAF
HPKRPWILVSLHSSTIQLWDYRMGTLIDRFEEHDGPVRGVDFHPTQPLFVSGGDDYKIKV
WNYQTRRCLFTLNGHLDYVRTVFFHPELPWILSASDDQTIRIWNWQNRSLICTMTGHNHY
VMCAQFHPTEDLIASASLDQSVRIWDISGLRKKHSAPTS----ISFEDQMARANP-NQAD
MFGNTDAVVKFVLEGHDRGVNWVSFHPTLPLLVSAGDDRLVKLWRMSDTKAWEVDTCRGH
FQNASAALFHPHQDLILSVGEDKTIRAWDLNKRTSVQSFKRDLDRFWVIAAHPEMNLFAA
GHDTGVMVFKLERERPASAIHQNQLFYITKDKHVKSYDFGKNVESPPMLSLRKLGSPWVP
PRTLSYNPAERAILVTTPA-DNGTYELIHLPRDGTGAVEPTDVKRGQATSAVFVARNRFA
VFNPPSQQVDIKDLSNSTTKTIKPP-A--GTTDIYFGGTGCLLFITPTHVALFDIQQKKQ
LAELAVSGVKYVVWSNDGLYCALLSKHNVTIVTKTLDQVSTLHETIRIKSATWDDAGVLL
YSTLNHVKYSLLNGDNGIIRTLDQTVYLVRVKGRSVYALDRNAQPRVLEIDPTEYRFKLA
LVKRNYDEMLQIIKTSSLVGQSIISYLQKKGYPEIALQFVQDPQTRFDLALECGNLEVAN
EMARELDRPNFWSRLGAEALAHGNHQIVEMTYQKQRNFDKLSFLYLSTGDQEKLSRMAKI
AEHRGDFTSRFQNAIYRGDVEDRIQMFKEVDLYPLAYLTAKSHGLIEEAESILEAVGLSE
DQIVLPTLDQPLKVPNP-IAPTFKSNWPFKAAGHSSFEKALL-GEVG-AAD----EE--V
GAEGFEIEEEEQGDAVARETL-----------DDD----------EEEV-------TGW-
DMGDD-VNVE---EEVDFVNVESA---------E-----AGAGSSEADSWARNSPLAADH
VAAGSFDTAMQLLNRQVGAVHFAPLKARFLEIYKASKTYLPAT-AGLPPLINYVRRTVEE
TDSRKM---LPIIPRDLETVANVDLQEGYAAMRSNRLEDGVATFKRILHTVLVNTVSSDA
DVEETKKIIATAREYILAMSIELERRALTT---N--SPEDLKRSLELSAYFTIPKLEVAH
RQLALMAAMKLAFANKNYGSALSFANRMLANG-GSAKLLE-QAKKIKTQCERN-PQDQID
IDFDPFAEFDICAASYTPIYSGSPSVSDPFTGAKYHPQYKGSVDRISNVTEIGAPASGLR
LF---VPSQF--------------------------------------------------
------------------------------------------------------------
------------------------------------------------------------
------------------------------------------------------------
------------------------------------------------------------
------------------------------------------------------------
----------
>XP_016595600_Penicillium_expansum
------------------------------------------------------------
------------------------------------------------------------
------------------------------------------------------------
------------------------------------------------------------
------------------------------------------------------------
------------------------------------------------------------
------------------------------------------------------------
-------------------------------------MQSSPNMLTKFESKSSRAKGIAF
HPKRPWILVSLHSSTIQLWDYRMGTLIDRFEEHDGPVRGVDFHPTQPLFVSGGDDYKIKV
WNYQTRRCLFTLNGHLDYVRTVFFHPELPWILSASDDQTIRIWNWQNRSLICTMTGHNHY
VMCAQFHPTEDLIASASLDQSVRIWDISGLRKKHSAPTS----ISFEDQMARSNP-NQAD
MFGNTDAVVKFVLEGHDRGVNWVSFHPTLPLLVSAGDDRLVKLWRMSDTKAWEVDTCRGH
FQNANAALFHPHQDLILSVGEDKTIRAWDLNKRTSVQSFKRDLDRFWVIAAHPEMNLFAA
GHDTGVMVFKLERERPASAIYQNQLFYITKDKHVKSYDFSKNVESPPMLSLRKLGSPWVP
PRTLSYNPAERAILVTTPA-DNGTYELIHLPRDGTGAVEPTDVKRGQATSAVFVARNRFA
VFNPSSQQVDIKDLSNSTTKTIKPP-A--GTTDIYFGGTGCLLFITPTHVTLFDIQQKKQ
LAELAVSGVKYVVWSNDGLYCALLSKHNVTIVTKTLEQISTLHETIRIKSATWDDAGVLL
YSTLNHVKYSLLNGDNGIIRTLDQTVYLVRVKGRSVYALDRNAQPRVLEIDPTEYRFKLA
LVKRNYDEMLQIIKTSSLVGQSIISYLQKKGYPEIALQFVQDPQTRFDLALECGNLEVAN
EMARELDRPNFWSRLGAEALAHGNHQIVEMTYQKQRNFDKLSFLYLSTGDQEKLSRMAKI
AEHRGDFTSRFQNAIYRGDVEDRIQMFKEVDLYPLAYLTAKSHGLIEEAESILEAVGLTE
DQIVLPTLDQPLKVPHP-IAPTFKSNWPVKAAGHSSFEKALL-GEVG-AAD----EE--D
GAEGFEIEEEQQEAAIARETL-----------EDD----------EEEV-------TGW-
DMGDD-VNVE---EEVDFVNVDSA---------E-----AGAGSAEADLWARNSPLAADH
VAAGSFDTAMQLLNRQVGAVQFAPLKARFLEVYKASKTYLPAT-AGLPPLVNYVRRTVDE
TDSRKM---LPIIPRDLETVASVDLQEGYAAMRSNKLEDGVATFKRILHTVLVNTVSSDA
DVEEAKKIIATAREYILAMSIELERRTLST---D--SPEGLKRSLELSAYFTIPKLEVAH
RQLALMAAMKLAFANKNYGSALSFANRMLANG-GSAKLLE-QAKKIKAQCERN-PQDQID
IDFDPFAEFDICAASYTPIYSGSPSVSDPFTGAKYHPQYKGSVDRISDVTEIGAPASGLR
LF---VPSQF--------------------------------------------------
------------------------------------------------------------
------------------------------------------------------------
------------------------------------------------------------
------------------------------------------------------------
------------------------------------------------------------
----------
>XP_040644547_Penicillium_griseofulvum
------------------------------------------------------------
------------------------------------------------------------
------------------------------------------------------------
------------------------------------------------------------
------------------------------------------------------------
------------------------------------------------------------
------------------------------------------------------------
------------------------------------MQSSSPNMLTKFESKSSRAKGIAF
HPKRPWILVSLHSSTIQLWDYRMGTLIDRFEEHDGPVRGVDFHPTQPLFVSGGDDYKIKV
WNYQTRRCLFTLNGHLDYVRTVFFHPELPWILSASDDQTIRIWNWQNRSLICTMTGHNHY
VMCAQFHPTEDLIASASLDQSVRIWDISGLRKKHSAPTS----VSFEDQMARANP-NQAD
MFGNTDAVVKFVLEGHDRGVNWVSFHPTLPLLVSAGDDRLVKLWRMSDTKAWEVDTCRGH
FQNASAALFHPHQDLILSVGEDKTIRAWDLNKRTSVQSFKRDLDRFWVIAAHPEMNLFAA
GHDTGVMVFKLERERPASAIYQNQLFYITKDKHVKSYDFAKNVESPPMLSLRKLGSPWVP
PRTLSYNPAERAILVTSPT-DNGTYELIHLPRDGTGAVEPTDVKRGQATSAVFVARNRFA
VFNPSSQQVDIKDLSNSTTKTIKPP-A--GTTDIYFGGTGCLLFITPTHVTLFDIQQKKQ
LAELAVSGVKYVVWSNDGLYCALLSKHNVTIVTKTLEQVSTLHETIRIKSATWDDAGVLL
YSTLNHVKYSLLNGDNGIIRTLDQTVYLVRVKGRSVYALDRNAQPRVLEIDPTEYRFKLA
LVKRNYDEMLQIIKTSSLVGQSIISYLQKKGYPEIALQFVQDPQTRFDLALECGNLEVAN
EMARELDRPNFWSRLGAEALAHGNHQTVEMTYQKQRSFDKLSFLYLCTGDQEKLARMAKI
AEHRGDFTSRFQNAIYRGDVEDRIQMFKEVDLYPLAYLTAKSHGLVEEAESILEAVGITE
DQIGLPTLEQPLKVPHP-IVPTFKSNWPVKAAGHSSFEKALL-GEVG-AAD----EE--A
GADGFEIEEEEQDATLARETL-----------DED----------EEEV-------SGW-
DMGDD-VNVE---EEVDFVNVESA---------E-----AGAGGSEADLWARNSPLAADH
VAAGSFDTAMQLLNRQVGAVQFAPLKPRFLEVYKATKTYLPAT-AGLPPLVNYVRRTVDE
TDSRKM---LPIIPRDLETVASADLQEGYAAMRSNRLEDGVAIFKRILHTVLVNTVSSEA
EVEEAKKIIATAREYILAMSIELQRRTLST---D--SPEDLKRSLELSAYFTIPKLEVAH
RQLALMAAMKLAFANKNYGSALSFANRMLANG-GSAKLLE-QAKKIKAQCERN-PQDQID
IDFDPFAEFDICAASFTPIYSGSPSVSDPYTGAKYHPQYKGSVDRIADVTEIGAPASGLR
LF---VPSQF--------------------------------------------------
------------------------------------------------------------
------------------------------------------------------------
------------------------------------------------------------
------------------------------------------------------------
------------------------------------------------------------
----------
>XP_038932819_Penicillium_roqueforti
------------------------------------------------------------
------------------------------------------------------------
------------------------------------------------------------
------------------------------------------------------------
------------------------------------------------------------
------------------------------------------------------------
------------------------------------------------------------
-------------------------------------MQSSPNMLTKFESKSSRAKGIAF
HPKRPWILVSLHSSTIQLWDYRMGTLIDRFEEHDGPVRGVDFHPTQPLFVSGGDDYKIKV
WNYQTRRCLFTLNGHLDYVRTVFFHPELPWILSASDDQTIRIWNWQNRSLICTMTGHNHY
VMCAQFHPTEDLIASASLDQSVRIWDISGLRKKHSAPTS----VSFEDQMARANP-NQAD
MFGNTDAIVKFVLEGHDRGVNWVSFHPTLPLLVSAGDDRLVKLWRMSDTKAWEVDTCRGH
FQNASAALFHPHQDLILSVGEDKTIRAWDLNKRTSVQSFKRDLDRFWVIAAHPEMNLFAA
GHDTGVMVFKLERERPASAIYQNQLFYITKDKHVKSYDFSKNVESPPLLSLRKLGSPWVP
PRTLSYNPAERAILVTTPA-DNGTYELIHLPRDGTGAVEPTDVKRGQATSAVFVARNRFA
VFSPSTQQVDIKDLSNSTTKTIKPP-A--GTTDIYFGGTGCLLFITPTHVTLFDIQQKKQ
LAELAVSGVKYVVWSNDGLYCALLSKHNVTIVTKTLEQVSTLHETIRIKSATWDDAGVLL
YSTLNHVKYSLLNGDNGIIRTLDQTVYLVRVKGRNVYALDRNAQPRILEIDPTEYRFKLA
LVKRNYDEMLQIIKTSSLVGQSIISYLQKKGYPEIALQFVQDPQTRFDLALECGNLEVAN
EMARELDRPNFWTRLGAEALAHGNHQIVEMTYQKQRSFDKLSFLYLSTGDQEKLSRMAKI
AEHRGDFTSRFQNAIYRGDVEDRIQMFKEVDLYPLAYLTAKSNGLVEEAESILEAVGLTE
DQIVLPTLDQPLKVPHP-IVPTFNSNWPVKAAGHSSFEKALL-GEVG-VAD----EE--A
GAVGFEIEEEEQEADVARETL-----------DDD----------EEAV-------SGW-
DMGDD-VIVE---EEIDFVNVESA---------E-----AGAGSSEADLWARNSPLAADH
VAAGSFDTAMQLLNRQVGAVQFAPLKPRFLEVYKATKTYLPAT-AGLPPLINYVRRTIDE
TDSRKM---LPIIPRDLETVASVDLQEGYAAMRSNRLEEGVATFKRILHTVLVNTVSSEA
DVDEAKKIIATAREYILAMSIELERRTLST---N--SPEDLKRSLELSAYFTIPKLEVAH
RQLALMAAMKLAFANKNYGSALSFANRMLANG-GSAKLLE-QAKKIKAQCERN-PQDQID
IDFDPFAEFDICAASFTPIYSGSPSVSDPFTGAKYHPQYKGSVDRISEVTEIGAPASGLR
LF---VPSQF--------------------------------------------------
------------------------------------------------------------
------------------------------------------------------------
------------------------------------------------------------
------------------------------------------------------------
------------------------------------------------------------
----------
>XP_002562947_Penicillium_rubens
------------------------------------------------------------
------------------------------------------------------------
------------------------------------------------------------
------------------------------------------------------------
------------------------------------------------------------
------------------------------------------------------------
------------------------------------------------------------
-------------------------------------------MLTKFESKSSRAKGIAF
HPKRPWILVSLHSSTIQLWDYRMGTLIDRFEEHDGPVRGVDFHPTQPLFVSGGDDYKIKV
WNYQTRRCLFTLNGHLDYVRTVFFHPELPWILSASDDQTIRIWNWQNRSLICTMTGHNHY
VMCAQFHPTEDLIASASLDQSVRIWDISGLRKKHSAPTS----ISFEDQMARANP-NQAD
MFGNTDAVVKFVLEGHDRGVNWVSFHPTLPLLVSAGDDRLVKLWRMSDTKAWEVDTCRGH
FQNASAALFHPHQDLILSVGEDKTIRAWDLNKRTSVQSFKRDLDRFWVIAAHPEMNLFAA
GHDTGVMVFKLERERPASAIYQNQLFYITKDKHVKSYDFAKNVESPPMLSLRKLGSPWVP
PRTLSYNPAERAILVTSPA-DNGTYELIHLPRDATGAVEPTDVKRGQATSAVFVARNRFA
VFNPSSQQVDIKDLSNSTTKTIKPP-A--GTTDIYFGGTGCLLFITPTHVALFDIQQKKQ
LAELAVSGVKYVVWSNDGLYCALLSKHNVTIVTKTLEQVSTLHETIRIKSATWDDAGVLL
YSTLNHVKYSLLNGDNGIIRTLDQTVYLVRVKGRSVYALDRNAQPRILEIDPTEYRFKLA
LVKRNYDEMLQIIKTSSLVGQSIISYLQKKGYPEIALQFVQDPQTRFDLALECGNLEVAN
EMARELERPKIWSRLGAEALAHGNHQIVEMTYQKQRNFDKLSFLYLSTGDEEKLARMAKI
AEHRGDFTSRFQNAIYRGDVEDRIQMFKEVDLYPLAYLTAKSHGLIEEAESILEAVGLTE
DQIVLPTLEQPLKVPHP-IVPTFQSNWPVKAAGHSSFEKALL-GEVG--VD----EE--A
GADGFDIEEEEQEAAVARETL-----------DED----------EEEV-------SGW-
DMGDD-VNVE---EEVDFVNVESA---------E-----AGAGSSEADLWARNSPLAADH
VAAGSFDTAMQLLNRQVGAVQFAPLKARFLEVYKASKTYLPAT-AGLPPLVNYVRRTVDE
TELRKM---LPIIPRDLETVASVDLQEGYAAMRSNKLEDGVATFKRILHTVLVNTVSSEA
EVEEAKKIIATAREYILAMSIELERRSLTT---D--SPDNLKRSLELSAYFTIPKLEVAH
RQLALMAAMKLAFANKNYGSALSFANRMLANG-GSAKLLE-QAKKIKAQCERN-PQDQID
IDFDPFAEFDICAASYTPIYSGSPSVSDPFTGAKYHPQYKGSVDRISDVTEIGAPASGLR
LF---VPSQF--------------------------------------------------
------------------------------------------------------------
------------------------------------------------------------
------------------------------------------------------------
------------------------------------------------------------
------------------------------------------------------------
----------
>XP_040813904_Penicillium_solitum
------------------------------------------------------------
------------------------------------------------------------
------------------------------------------------------------
------------------------------------------------------------
------------------------------------------------------------
------------------------------------------------------------
------------------------------------------------------------
-------------------------------------MQSSPNMLTKFESKSSRAKGIAF
HPKRPWILVSLHSSTIQLWDYRMGTLIDRFEEHDGPVRGVDFHPTQPLFVSGGDDYKIKV
WNYQTRRCLFTLNGHLDYVRTVFFHPELPWILSASDDQTIRIWNWQNRSLICTMTGHNHY
VMCAQFHPTEDLIASASLDQSVRIWDISGLRKKHSAPTS----ISFEDQMARANP-NQAD
MFGNTDAVVKFVLEGHDRGVNWVSFHPTLPLLVSAGDDRLVKLWRMSDTKAWEVDTCRGH
FQNSSAALFHPHQDLILSVGEDKTIRAWDLNKRTSVQSFKRDLDRFWVIAAHPEMNLFAA
GHDTGVMVFKLERERPASAIYQNQLFYITKDKHVKSYDFGKNVESPPMLSLRKLGSPWVP
PRTLSYNPAERAILVTTPA-DNGTYELIHLPRDATGAVEPTDVKRGQATSAVFVARNRFA
VFNPSSQQVDIKDLSNSTTKTIKPP-A--GTTDIYFGGTGCLLFITPTHVALFDIQQKKQ
LAELAVSGVKYVVWSNDGLYCALLSKHNVTIVTKTLEQVSTLHETIRIKSATWDDAGVLL
YSTLNHVKYSLLNGDNGIIRTLDQTVYLVRVKGRSVYALDRNAQPRILEIDPTEYRFKLA
LVKRNYDEMLQIIKTSSLVGQSIISYLQKKGYPEIALQFVQDPQTRFDLALECGNLEVAN
EMARELDRPNVWSRLGAEALAHGNHQIVEMTYQKQRNFDKLSFLYLATGDQEKLSRMAKI
AEHRGDFTSRFQNAIYRGDVEDRIQMFKEVDLYPLAYLTAKSHGLIEEAESILEAVGLTE
DQIVLPTIEQPLKVPQP-IVPTFKSNWPVKAAGHSSFEKALL-GEVG-AAD----EE--A
GAEGFEIEEEEQEAAVARETL-----------EDD----------EEEV-------SGW-
DMGDD-VNVE---EEVDFVNVESA---------E-----AGAGSSEADLWARNSPLAADH
VAAGSFDTAMQLLNRQVGAVQFAPLKPRFLEVYKATKTYLPAT-AGLPPLVNYVRRTIDE
TDSRKM---LPIIPRDLETVASVDLQEGYAAMRSNKLEEGVATFKRILHTVLVNTVSSEA
DVEEAKKIIATAREYILAMSIELERRTLAT---D--SPEGLKRSLELSAYFTIPKLEVAH
RQLALMAAMKLAFANKNYGSALSFANRMLANG-GSAKLLE-QAKKIKAQCERN-PQDQID
IDFDPFAEFDICAASYTPIYSGSPSVSDPFTGAKYHPQYKGSVDRISDVTEIGAPASGLR
LF---VPSQF--------------------------------------------------
------------------------------------------------------------
------------------------------------------------------------
------------------------------------------------------------
------------------------------------------------------------
------------------------------------------------------------
----------
>XP_022583161_Penicilliopsis_zonata
------------------------------------------------------------
------------------------------------------------------------
------------------------------------------------------------
------------------------------------------------------------
------------------------------------------------------------
------------------------------------------------------------
------------------------------------------------------------
-------------------------------------MQSSPNMLTKFESKSSRAKGIAF
HPKRPWILVSLHSSTIQLWDYRMGTLIDRFEEHDGPVRGIDFHKTQPLFVSGGDDYKIKV
WSYQTRRCLFTLNGHLDYVRTVFFHHELPWILSASDDQTIRIWNWQNRSLICTMTGHNHY
VMSAQFHPKEDLIASASLDQSVRIWDISGLRKKHSAPTS----MTFEDQMSRANP-NQAD
MFGNTDAVVKFVLEGHDRGVNWVAFHPTLPLIVSAGDDRLIKLWRMSDTKAWEVDTCRGH
FQNASACLFHPHQDLILSVGEDKTIRVWDLNKRTSVQSFKRDLDRFWVIAAHPEINLFAA
GHDTGVMVFKLERERPASAIYQNQLFYITKEKHVKSYDFAKNIESPSMLSLRKLGSPWVP
PRTLSYNPAERAILVTSPA-DNGTYELIHLPRDATGAVEPTDSKRGQGTSAVFVARNRFA
VFNQSSQQVDIKDLSNSTTKTIKPP-V--GTTDIFFGGTGCLLFITPTSVALFDIQQKKQ
LAELAVSGVKYVVWSNDGLYAALLSKHNVTIVTKTLEQVSSLHETIRIKSATWDDAGVLL
YSTLNHVKYSLLNGDNGIIRTLDQTVYLVRVKGRNVYCLDRNAKPRILEIDPTEYRFKLA
LVKRNYDEMLQIIKNSSLVGQSIISYLQKKGYPEIALQFVQDPQTRFELALECGNLDVAI
EMAKELDRPKLWDRLSTEALAHGNHQTVEMTYQKQRNFEKLSFLYLGTGDQEKLSRMAKI
AEHRGDFISRFQNAIYRGDVEDRIQMFKEVDQYPLAYLTAKSHGLTEEAESILEACGLTE
EQISLCTVDEPLQVPRP-IVPTFKSNWPVKAAAHSSFEKALL-GEVG-AAG----ED--A
AANGYDIEEEEEEAAAVHDAL-----------EEE----------DEDV-------AGW-
DMGEE-INVE---EDVDFVNVDSV---------E-----GGAGSSEADLWARNSPLAADH
VAAGSFDTAMQLLNRQVGAVHFAPLKPRFLEVYKATKTYLPAT-VSLPPLVNYVRRTVEE
TDSRKV---LPIIPRDLETIANDDLQRGYAAMRANKLEEGVEIFRGILHTLLVNTVSSEA
EVEQAKKIIATAREYILAMSIELERRPLPV---D--TPEGLKRSLELSAYFTMPKLEVAH
RQLALISAMKFAFTNRNYSSALSFANRMLANG-GSAKLLD-QARKIKAQCERN-PQDAID
IEFDQFAEFDICAASHTPIYTGSPSVTDPFTGAKYHEQYKGTVCHVSQVTEIGAPASGLR
LF---VPSQN--------------------------------------------------
------------------------------------------------------------
------------------------------------------------------------
------------------------------------------------------------
------------------------------------------------------------
------------------------------------------------------------
----------
>XP_016615793_Cladophialophora_bantiana
------------------------------------------------------------
------------------------------------------------------------
------------------------------------------------------------
------------------------------------------------------------
------------------------------------------------------------
------------------------------------------------------------
------------------------------------------------------------
------------------------------------------------------------
----------------------MGTLIDRFEEHDGPVRGIDFHKTQPLFVSGGDDYKIKV
WSYQTRRCLFTLNGHLDYVRTVFFHHELPWILSASDDQTIRIWNWQNRSLICTMTGHNHY
AMCAQFHPKEDLIVSASLDQSVRVWDISGLRKKHSAPTS----MSFEDQMARANQ-QQAD
MFGNTDAVVKFVLEGHDRGVNWVAFHPTLPLIVSAGDDRLVKLWRMSETKAWEVDTCRGH
FQNVSACLFHPHQDLILSVGEDKTIRVWDLNKRTSVQSFKRENDRFWVIAAHPEINLFAA
GHDNGVMVFKLERERPASSVYQNQLFYITKDKHVRSYDFTKNVESPSLLSLRKFGSNWVP
PRTLSYNPAERSILVTSPT-DNGTYELIALPRDATGATDPTDIKRGSGNAAVFVARNRFA
VFSTSTQLVEIKDLSNSTTKSFKAP-A--GTTDITYGGTSCLLLITPTNVVLYDIQQKKQ
LAELSVTGVKYVTWSNDGLYAALLSKHNVTIVNKSLEQVSTLHETIRIKSAAWDDSGVLL
YSTLNHIKYTLLNGDNGIVRTLDQTVYLVKVKGRNVYCLDRSAKPRVLSIDPTEYRFKLA
LVKRNYDEMLQIIRTSPLVGQSIISYLQKKGYPEIALQFVQDPQTRFELAIECGNLEVAT
EMAKELDRPKIWTRLGAEALIHGNHQTVEMTYQKLRNFDKLSFLYLCTGDEEKLTRMAKI
AEHRGDFVSRFQNALYLNDVESRIQMFKEIDQYPLAYLTAKSHGLTEECQSILELCGLTE
DQISMPDSGEGLTPPKV-IIPTYKANWPVKEASHSSFERALL-GEVG-AAV----ED--E
TSPDLLTEDMPVAADSGGLPA-----------DEE----------ADAG-------EGW-
DMGDD-IGLETTGNDSDFVNVDNP---------DAPTEATGPGSSEADMWSRNSPLAADH
VAAGSFDSAMQLLNRQVGAVHFEPLKSRFLEIYQASKTFLPAN-ASLPPIVNYVRRSTDE
TDNRKL---LPVIPRNLETLTNVDLQEGYTAMRTNKLENGVATFRTLLQSLLVNVVSSQA
QVDEAKALITKSMEYTLAMSIELERRKLAASGGD--SETQLKRQLELSAYFTMPKLEVAH
RQLALMAAMKLAFSNRQYSSALSFANRILANG-GAAKLVE-QAKKIKQQAERSGSSDKTD
IEYDQFADFDVCAASFTPIYSGAQSVSCPFDGAKYQSQFKGQVCRICEVCEIGAAASGLR
LW---V------------------------------------------------------
------------RGL---------------------------------------------
------------------------------------------------------------
------------------------------------------------------------
------------------------------------------------------------
------------------------------------------------------------
----------
>XP_008727121_Cladophialophora_carrionii
------------------------------------------------------------
------------------------------------------------------------
------------------------------------------------------------
------------------------------------------------------------
------------------------------------------------------------
------------------------------------------------------------
------------------------------------------------------------
------------------------------------------------------------
----------------------MGTLIDRFEEHDGPVRGIDFHKTQPLFVSGGDDYKIKV
WSYQTRRCLFTLNGHLDYVRTVFFHHELPWILSASDDQTIRIWNWQNRSLICTMTGHNHY
AMCAQFHPKEDLIVSASLDQSVRVWDISGLRKKHSAPTS----MSFEDQMARANQ-QQAD
MFGNTDAVVKFVLEGHDRGVNWVAFHPTLPLIVSAGDDRLVKLWRMSETKAWEVDTCRGH
FQNASACLFHPHQDLILSVGEDKTVRVWDLNKRTSVQSFKRENDRFWVIAAHPEINLFAA
GHDNGVMVFKLERERPASSVYQNQLFYITKDKQVRSYDFTKNVESPSLLSLRKFGSNWVP
PRTLSYNPAERSVLVTSPT-DGGTYELIALPRDAAGATDPTDIKRGSGNAAVFVARNRFA
VFNTTTQLVEIKDLSNSSTKSFKAP-T--GTIDITYGGTGCLLLITATNVYLYDIQQKKQ
LADLSVTGVKYVSWSNDGLYAALLSKHNVTIVNKSLEQVSTLHETIRIKSATWDDSGVLL
YSTLNHIKYTLLNGDNGIVRTLDQTVYLVKVKGRNVYCLDRAAKPKVLSIDPTEYRFKLA
LVKRNYDEMLQIIKTSTLVGQSIISYLQKKGYPEIALQFVQDPQTRFELAIECGNLDVAT
EMAKELDRPKIWTRLGAEALVHGNHQTVEMTYQKLRNFDKLSFLYLCTGDEEKLSRMAKI
AEHRGDFVSRFQNALYLGDVESRIQMFKEIDQYPLAYLTAKSHGLTEECQSILELSGLTE
EQISMPESGEPLAPPRP-IVPTYKANWPVKEASHSSFERALL-GEVG-VAV----ED--E
AGPDLLGEDVPAAADGDALAP-----------DED----------ADAG-------DGW-
DMGDD-VALDATGNDSDFVNVDNP---------DAPLEAAGPGSSEADLWSRNSPLAADH
VAAGSFDSAMQLLSRQVGAVHFEPLKSRFLEIYQASKTFLPAN-AGLPPIVNYVRRTLDE
TDSRKF---LPLIPRNLEALTNTDLQEGYTAMRTNKLENGILTFRSLLRSLLVNVVSSQA
QVDEAKALITKSMEYTLAMSIELERRRLAASGDD--STEHLKRQLELSAYFTMPKLEVSH
RQLALMAAMKLAFSNKQFSSALSFANRILANG-GAPKLVD-QAKKIKQQAERSGSTDKID
IEYDQFADFDVCAASFTPIYSGTPSVSCPFDGARYHSQYKGHVCKICEVCEVGAAASGLR
LW---V------------------------------------------------------
------------KGL---------------------------------------------
------------------------------------------------------------
------------------------------------------------------------
------------------------------------------------------------
------------------------------------------------------------
----------
>XP_016248444_Cladophialophora_immunda
------------------------------------------------------------
------------------------------------------------------------
------------------------------------------------------------
------------------------------------------------------------
------------------------------------------------------------
------------------------------------------------------------
------------------------------------------------------------
--------------------------------------MASPSMLTKFESKSSRAKGLAF
HPKRPWILVSLHSSTIQLWDYRMGTLIDRFEEHDGPVRGIDFHKTQPLFVSGGDDYKIKV
WSYQTRRCLFTLNGHLDYVRTVFFHHELPWILSASDDQTIRIWNWQNRSLICTMTGHNHY
AMCAQFHPKEDLIVSASLDQSVRVWDISGLRKKHSAPTS----MSFEDQMARANQ-QQAD
MFGNTDAVVKFVLEGHDRGVNWVAFHPTLPLIVSAGDDRLVKLWRMSETKAWEVDTCRGH
FQNVSACLFHPHQDLILSVGEDKTIRVWDLNKRTSVQSFKRENDRFWVIAAHPEINLFAA
GHDNGVMVFKLERERPASSVYQNQLFYITKDKHVRSYDFIKSVESPSLLSLRKFGSNWVP
PRALSYNPAERSILVTSPT-DNGTYELIALPRDATGATDPTDIKRGSGNAAVFVARNRFA
VFSSSTQLVEIKDLSNSTTKSFKAP-T--GTTDVTYGGTGCLLLISPTNVVLYDIQQKKQ
LAELSVTGVKYVAWSNDGLYAALLSKHNVTIVNKSLEQVSTLHETIRIKSAAWDDSGVLL
YSTLNHIKYTLLNGDNGIVRTLDQTVYLVKVKGRNVYCLDRSSKPRVLTIDPTEYRFKLA
LVKRNYDEMLQIIKTSPLVGQSIISYLQKKGYPEIALQFVQDPQTRFELAIECGNLDVAT
EMAKELDRPKIWTRLGAEALVHGNHQTVEMTYQKLRNFDKLSFLYLCTGDEEKLTRMAKI
AEHRGDFVSRFQNALYLGDVESRIQMFKEIDQYPLAYLTAKSHGLTEECQSILELCGLTE
DQISMPESGEGLAPPKV-IVPTYKANWPVKEASHSSFERALL-GEVG-VAV----ED--E
TSPDLLTEDVPVAADGDGLAA-----------DEE----------ADAG-------EGW-
DMGDD-IGLETAGNDSDFVNVDNP---------DAPAEAAGPGSSEADMWSRNSPLAADH
VAAGSFDSAMQLLNRQVGAVHFEPLKSRFLEIYQASKTFLPAN-AGLPAIVNYVRRTTEE
TDNRKL---LPVIPRNLETLTNVDLQEGYAAMRTNKLEQGVVTFRRLLQSLLVNIVSSQA
QVDEAKALITKAMEYTLAMSIELERRRLAAAGGD--SEAQLKRQLELSAYFTMPKLEVAH
RQLALMAAMKLAFSNRQYSSALSFANRILANG-GAAKLVD-QAKKIKQQAERSGSSDKTE
IEYDQFADFDICAASFTPIYTGAQSVSCPFDGAKYQSQFQGQVCKVCEVCEIGAAASGLR
LW---V------------------------------------------------------
------------KGL---------------------------------------------
------------------------------------------------------------
------------------------------------------------------------
------------------------------------------------------------
------------------------------------------------------------
----------
>XP_007741925_Cladophialophora_psammophila
------------------------------------------------------------
------------------------------------------------------------
------------------------------------------------------------
------------------------------------------------------------
------------------------------------------------------------
------------------------------------------------------------
------------------------------------------------------------
------------------------------------------------------------
----------------------MGTLIDRFEEHDGPVRGIDFHKTQPLFVSGGDDYKIKV
WSYQTRRCLFTLNGHLDYVRTVFFHHELPWILSASDDQTIRIWNWQNRSLICTMTGHNHY
AMCAQFHPKEDLIVSASLDQSVRVWDISGLRKKHSAPTS----MSFEDQMARANQ-QQAD
MFGNTDAVVKFVLEGHDRGVNWVAFHPTLPLIVSAGDDRLVKLWRMSETKAWEVDTCRGH
FQNVSACLFHPHQDLILSVGEDKTIRVWDLNKRTSVQSFKRENDRFWVIAAHPEINLFAA
GHDNGVMVFKLERERPASSVYQNQLFYITKDKHVRSYDFTKNVESPSLLSLRKFGSNWVP
PRTLSYNPAERSILVTSPT-DNGTYELIALPRDGTGATDPTDIKRGSGNAAVFVARNRFA
VFSTSTQLVEIKDLSNSTTKSFKAP-A--GTTDITYGGTSCLLLITPTNIVLYDIQQKKQ
LAELSVTGVKYVSWSNDGLYAALLSKHNVTIVNKSLEQVSTLHETIRIKSAAWDDSGVLL
YSTLNHIKYTLLNGDNGIVRTLDQTVYLVKVKGRNVYCLDRSAKPRVLSIDPTEYRFKLA
LVKRNYDEMLQIIRTSPLVGQSIISYLQKKGYPEIALQFVQDPQTRFELAIECGNLEVAT
EMAKELDRPKIWTRLGAEALIHGNHQTVEMTYQKLRNFDKLSFLYLCTGDEEKLTRMAKI
AEHRGDFVSRFQNALYLNDVESRIQMFKEIDQYPLAYLTAKSHGLTEECQSILELCGLTE
DQISMPDSGGGLAPPKV-IIPTYKANWPVKEASHSSFERALL-GEVG-VAV----ED--E
TNPDLLTEDMPVAADGGGLPA-----------EEE----------ADAG-------EGW-
DMGDD-IGLETTGNDSDFVNVDNP---------DAPAEAAGPGSSEADMWSRNSPLAADH
VAAGSFDSAMQLLNRQVGAVHFEPLKSRFLEIYQASKTFLPAN-ASLPPIVNYVRRTTDE
TDNRKL---LPVIPRNLETLTNVDLQEGHTAMRTNKLENGVATFRTLLQSLLVNVVSSQA
QVEEAKALITKSMEYTLAMNIELERRKLAASGGD--SEAQLKRQLELSAYFTMPKLEVAH
RQLALMAAMKLAFSNRQYSSALSFANRILANG-GAVKLLE-QAKKIKQQAERSGSSDKTD
IEYDQFADFDVCAASFTPIYTGAQSVSCPFDGAKYQSQFKGQVCRICEVCEIGAAASGLR
LW---V------------------------------------------------------
------------KGL---------------------------------------------
------------------------------------------------------------
------------------------------------------------------------
------------------------------------------------------------
------------------------------------------------------------
----------
>XP_018691930_Fonsecaea_erecta
------------------------------------------------------------
------------------------------------------------------------
------------------------------------------------------------
------------------------------------------------------------
------------------------------------------------------------
------------------------------------------------------------
------------------------------------------------------------
------------------------------------------------------------
----------------------MGTLIDRFEEHDGPVRGIDFHKTQPLFVSGGDDYKIKV
WSYQTRRCLFTLNGHLDYVRTVFFHHELPWILSASDDQTIRIWNWQNRSLICTMTGHNHY
AMCAQFHPKEDLIVSASLDQSVRVWDISGLRKKHSAPTS----MSFEDQMARANQ-QQAD
MFGNTDAVVKFVLEGHDRGVNWVAFHPTLPLIVSAGDDRLVKLWRMSETKAWEVDTCRGH
FQNVSACLFHPHQDLILSVGEDKTIRVWDLNKRTSVQSFKRENDRFWVIAAHPEINLFAA
GHDNGVMVFKLERERPASSVYQNQLFYITKDKHVRSYDFTKNVETASLLSLRKFGSNWVP
PRTLSYNPAERSILVTSPT-DNGTYELIALPRDTTGATDPTDIKRGSGNAAVFVARNRFA
VFSTSTQLVEIKDLSNSTTKSFKAP-A--GTTDITYGGTGCLLLISPTNVVLYDIQQKKQ
LAEMSVAGVKYVAWSNDGLYAALLSKHNVTIVNKSLEQVSTLHETIRIKSAAWDDSGVLL
YSTLNHIKYTLLNGDNGIVRTLDQTVYLVKVKGRNVYCLDRSSKPRVLTIDPTEYRFKLA
LVKRNYDEMLQIIKTSPLVGQSIISYLQKKGYPEIALQFVQDPQTRFELAIECGNLEVAT
EMAKELDRPKIWTRLGAEALVHGNHQTVEMTYQKLRNFDKLSFLYLCTGDEEKLTRMAKI
AEHRGDFVSRFQNALYLGDVESRIQLFKEIDQYPLAYLTAKSHGLTEECQSILELCGLTE
DQISMPESGEGLAPPRV-IVPTYKANWPVKEASHSSFERALL-GEVG-VAV----ED--E
TSPDLLTDDVPVGTDGDGPAA-----------DEE----------ADAG-------EGW-
DMGDD-IGLEAAGNDSDFVNVDNP---------DAPAEAAGPGSSEADMWSRNSPLAADH
VAAGSFDSAMQLLNRQVGAVHFAPLKPRFLEIYQASKTYLPAN-AGLPPIVNYVRRTTDE
TDNRKL---LPVIPRNLETLTNADLQEGYTAMRTNKLEQGVVTFRSLLQSLLVNVVSSQA
QVDEAKALITKAMEYTLAMSIELERRRLAAAGGD--SEAQLKRQLELSAYFTMPKLEVAH
RQLALMAAMKLAFSNKQYSSALSFANRILANG-GAAKLVE-QAKKIKQQAERSGSSDKVE
IEYDQFADFDVCAASFTPIYSGAQSVSCPFDGAKYQNQFKGQVCKICEVCAIGAAASGLR
LW---RTLVPVLDGLSVADDAGIIAVDQTGPHGIGESIRAIGLAAAPGITGPSGVFKSRP
EDDMVEVISTPDRGLALFSTRKIKAGTLVLAEHPLISLDKHEENDSSAIEREFSTLSRAA
QKTYLRLFDAQKSRMSRVVSIYYSNCYNCEGFRPGGQGGSAIGALSSRINHSCVPNVQFS
YDEASDEMRFYAIRDIPRGKEICSNYDKSVFEVAAQRRRKQQMYYGFVCRCEACEAKNEF
WAKSDERRRGMYEAIRAVQWCEKKLAGGKDAVVAEKSQAGEADLIEQALTSLGRLERLLS
KESLVGVPLANTYRSMARWTERKGQNARDEVAGWRAKELEACVIAFGRDGQRTKDVETKL
AAHRAARRRT
>XP_022512163_Fonsecaea_monophora
------------------------------------------------------------
------------------------------------------------------------
------------------------------------------------------------
------------------------------------------------------------
------------------------------------------------------------
------------------------------------------------------------
------------------------------------------------------------
---------------------------------------MDPCQLAQ-------------
----------------QLWDYRMGTLIDRFEEHDGPVRGIDFHKTQPLFVSGGDDYKIKV
WSYQTRRCLFTLNGHLDYVRTVFFHHELPWILSASDDQTIRIWNWQNRSLICTMTGHNHY
AMCAQFHPKEDLIVSASLDQSVRVWDISGLRKKHSAPTS----MSFEDQMARANQ-QQAD
MFGNTDAVVKFVLEGHDRGVNWVAFHPTLPLIVSAGDDRLVKLWRMSETKAWEVDTCRGH
FQNVSACLFHPHQDLILSVGEDKTIRVWDLNKRTSVQSFKRENDRFWVIAAHPEINLFAA
GHDNGVMVFKLERERPASSVYQNQLFYITKDKHVRSYDFTKNVESPSLLSLRKFGSNWVP
PRTLSYNPAERSILVTSPT-DNGTYELIALPRDATGATEPTDIKRGSGNAAVFVARNRFA
VFSTSTQLVEIKDLGNSTTKSFKAP-A--GTTDITYGGTGCLLLISPTNVVLYDIQQKKQ
LAELSVTGVKYVSWSNDGLYAALLSKHNVTIVNKSLEQVSTLHETIRIKSAAWDDSGVLL
YSTLNHIKYTLLNGDNGIVRTLDQTVYLVKVKGRNVYCLDRSSKPRVLTIDPTEYRFKLA
LVKRNYDEMLQIIKTSPLVGQSIISYLQKKGYPEIALQFVQDPQTRFELAIECGNLEVAT
EMAKELDRPKIWTRLGTEALVHGNHQTVEMTYQKLRNFDKLSFLYLCTGDEEKLTRMAKI
AEHRGDFVSRLQNALYLDDVESRIQMFKEIDQYPLAYLTAKSHGLIEECQSILELCGLTE
DQISMPEAGEGLAPPKV-IVPTYKANWPVKEASHSSFERALL-GEVG-VAV----DD--E
TSPDLLTEDVPAAADGDGLAA-----------DED----------ADAG-------EGW-
DMGDD-IGLEATGNDSDFVNVDNP---------DAPAEAAGPGSSEADMWSRNSPLAADH
VAAGSFDSAMQLLNRQVGAVHFEPLKSRFLEIYQASKTFLPAN-AGLPPIVNYVRRTTDE
TDNRKL---LPVIPRNLETLSNVELQEGYTAMRTNKLEQGVLTFRRLLQSLLVNVVSSQA
QVDEAKALITKAMEYTLAMSVELERRRLAAEGGE--AEAQLKRQLELSAYFTMPKLEVSH
RQLALMAAMKLAFSNRQYSSALSFANRILANG-GAAKLVE-QAKKIKQQAERLGSSDKID
IEYDQFADFDVCAASFTPIYTGAQSVSCPFDGAKYQSQFKGQVCKMCEVCEIGAAASGLR
LW---V------------------------------------------------------
------------KGL---------------------------------------------
------------------------------------------------------------
------------------------------------------------------------
------------------------------------------------------------
------------------------------------------------------------
----------
>XP_016637005_Fonsecaea_multimorphosa
------------------------------------------------------------
------------------------------------------------------------
------------------------------------------------------------
------------------------------------------------------------
------------------------------------------------------------
------------------------------------------------------------
------------------------------------------------------------
--------------------------------------MAAPSMLTKASLGLLSS-----
---------VSMSLTFELWDYRMGTLIDRFEEHDGPVRGIDFHKTQPLFVSGGDDYKIKV
WSYQTRRCLFTLNGHLDYVRTVFFHHELPWILSASDDQTIRIWNWQNRSLICTMTGHNHY
AMCAQFHPKEDLIVSASLDQSVRVWDISGLRKKHSAPTS----MSFEDQMARANQ-QQAD
MFGNTDAVVKFVLEGHDRGVNWVAFHPTLPLIVSAGDDRLVKLWRMSETKAWEVDTCRGH
FQNVSACLFHPHQDLILSVGEDKTIRVWDLNKRTSVQSFKRENDRFWVIAAHPEINLFAA
GHDNGVMVFKLERERPASSVYQNQLFYITKDKHVRSYDFTKNVESPSLLSLRKFGSNWVP
PRTLSYNPAERSILVTSPT-DNGTFELIALPRDATGATDPTDIKRGAGNAAVFVARNRFA
VFSTSTQLVEIKDLSNSTTKSFKAP-A--GTTDISYGGTSCLLLISPTNVVLYDFQQKKQ
LAELSVTGVKYVAWSNDGLYAALLSKHNVTIVNKTLEQVSTLHETIRIKSAAWDDSGVLL
YSTLNHIKYTLLNGDNGIVRTLDQTVYLVKVKGRNVYCLDRSSKPRVLTIDPTEYRFKLA
LVKRNYDEMLQIIKTSPLVGQSIISYLQKKGYPEIALQFVQDPQTRFELAIECGNLEVAT
EMAKELDRPKIWTRLGAEALVHGNHQTVEMTYQKLRNFDKLSFLYLCTGDEEKLTRMAKI
AEHRGDFVSRFQNALYLGDVESRIQMFKEIDQYPLAYLTAKSHGLTEECQSILEICGLTE
DQISMPESGEGLALPKV-IVPTYRANWPVKEASHSSFERALL-GEVG-VAV----ED--E
TSPDLLTEEVPVAADGDGLAA-----------DEE----------VDAG-------EGW-
DMGDD-IGLEAAGNDSDFVNVDNP---------DAPAEAAGPGSSEADMWSRNSPLAADH
VAAGAFDSAMQLLNRQVGAVHFEPLKSRFLEIYQASKTFLPAN-AGLPPLVNYVRRTTEE
TDNRKL---LPVIPRNLETLTNVDLQEGYTAMRTNRLEHGVLTFRKLLQSLLVNVVSSQA
QVDEAKALVTKAMEYTLAMSIELERRRLAAAGGD--EEAQLQRQLELSAYFTMPKLEVAH
RQLALMAAMKLAFSNRQYSSALSFANRILANG-GAVKLVD-QAKKIKQQAERLGSSDRIQ
IEYDQFADFDVCAASFSPIYTGAQSVSCSFDGSKYQTQFKGQVCKICDVCEIGAAASGLR
LW---V------------------------------------------------------
------------KGL---------------------------------------------
------------------------------------------------------------
------------------------------------------------------------
------------------------------------------------------------
------------------------------------------------------------
----------
>XP_022500790_Fonsecaea_nubica
------------------------------------------------------------
------------------------------------------------------------
------------------------------------------------------------
------------------------------------------------------------
------------------------------------------------------------
------------------------------------------------------------
------------------------------------------------------------
---------------------------------------MDPRQLAQ-------------
----------------QLWDYRMGTLIDRFEEHDGPVRGIDFHKTQPLFVSGGDDYKIKV
WSYQTRRCLFTLNGHLDYVRTVFFHHELPWILSASDDQTIRIWNWQNRSLICTMTGHNHY
AMCAQFHPKEDLIVSASLDQSVRVWDISGLRKKHSAPTS----MSFEDQMARANQ-QQAD
MFGNTDAVVKFVLEGHDRGVNWVAFHPTLPLIVSAGDDRLVKLWRMSETKAWEVDTCRGH
FQNVSACLFHPHQDLILSVGEDKTIRVWDLNKRTSVQSFKRENDRFWVIAAHPEINLFAA
GHDNGVMVFKLERERPASSVYQNQLFYITKDKHVRSYDFTKNVESPSLLSLRKFGSNWVP
PRTLSYNPAERSILVTSPT-DNGTYELIALPRDATGATEPTDIKRGSGNAAVFVARNRFA
VFSTSTQLVEIKDLGNSTTKSFKAP-A--GTTDITYGGTGCLLLISPTNVVLYDIQQKKQ
LAELSVSGVKYVSWSNDGLYAALLSKHNVTIVNKSLEQVSTLHETIRIKSAAWDDSGVLL
YSTLNHIKYTLLNGDNGIVRTLDQTVYLVKVKGRNVYCLDRSSKPRVLTIDPTEYRFKLA
LVKRNYDEMLQIIKTSPLVGQSIISYLQKKGYPEIALQFVQDPQTRFELAIECGNLEVAT
EMAKELDRPKIWTRLGTEALVHGNHQTVEMTYQKLRNFDKLSFLYLCTGDEEKLTRMAKI
AEHRGDFVSRFQNALYLGDVESRIQMFKEIDQYPLAYLTAKSHGLTEECQSILELCGLTE
DQISMPEAGEGLAPPKV-IVPTYKANWPVKEASHSSFERALL-GEVG-VAV----DD--E
TSPDLLTEEVPAAADGDGLAA-----------DED----------ADAG-------EGW-
DMGDD-IGLEATGNDSDFVNVDNP---------DAPAEAAGPGSSEADMWSRNSPLAADH
VAAGSFDSAMQLLNRQVGAVHFEPLKSRFLEIYQASKTFLPAN-AGLPPIVNYVRRTTEE
TDNRKL---LPVIPRNLETLSNVDLQEGYTAMRTNRLEQGVLTFRRLLQSLLVNVVSSQA
QVDEAKALITKAMEYTLAMSVELERRRLAAEGGE--AEAQLKRQLELSAYFTMPKLEVSH
RQLALMAAMKLAFSNRQYSSALSFANRILANG-GAAKLVE-QAKKIKQQAERLGSSDKID
IEYDQFADFDVCAASFTPIYTGAQSVSCPFDGAKYQSQFKGQVCKMCEVCEIGAAASGLR
LW---V------------------------------------------------------
------------KGL---------------------------------------------
------------------------------------------------------------
------------------------------------------------------------
------------------------------------------------------------
------------------------------------------------------------
----------
>XP_013278857_Fonsecaea_pedrosoi
------------------------------------------------------------
------------------------------------------------------------
------------------------------------------------------------
------------------------------------------------------------
------------------------------------------------------------
------------------------------------------------------------
------------------------------------------------------------
--------------------------------------MASPSMLTKASPGPSSS-----
---------VLTSLTFELWDYRMGTLIDRFEEHDGPVRGIDFHKTQPLFVSGGDDYKIKV
WSYQTRRCLFTLNGHLDYVRTVFFHHELPWILSASDDQTIRIWNWQNRSLICTMTGHNHY
AMCAQFHPKEDLIVSASLDQSVRVWDISGLRKKHSAPTS----MSFEDQMARANQ-QQAD
MFGNTDAVVKFVLEGHDRGVNWVAFHPTLPLIVSAGDDRLVKLWRMSETKAWEVDTCRGH
FQNVSACLFHPHQDLILSVGEDKTIRVWDLNKRTSVQSFKRENDRFWVIAAHPEINLFAA
GHDNGVMVFKLERERPASSVYQNQLFYITKDKHVRSYDFTKNVESPSLLSLRKFGSNWVP
PRTLSYNPAERSILVTSPT-DNGTYELIALPRDATGATEPTDIKRGSGNAAVFVARNRFA
VFSTSTQLVEIKDLGNSTTKSFKAP-A--GTTDITYGGTGCLLLISPTNVVLYDIQQKKQ
LAELSVTGVKYVSWSNDGLYAALLSKHNVTIVNKSLEQVSTLHETIRIKSAAWDDSGVLL
YSTLNHIKYTLLNGDNGIVRTLDQTVYLVKVKGRNVYCLDRSSKPRVLTIDPTEYRFKLA
LVKRNYDEMLQIIKTSPLVGQSIISYLQKKGYPEIALQFVQDPQTRFELAIECGNLEVAT
EMAKELDRPKIWTRLGTEALVHGNHQTVEMTYQKLRNFDKLSFLYLCTGDEEKLTRMAKI
AEHRGDFVSRFQNALYLGDVESRIQMFKEIDQYPLAYLTAKSHGLIEECQSILELCGLTE
DQISMPEAGEGLAPPKV-IVPTYKANWPVKEASHSSFERALL-GEVG-VAV----DD--E
TSPDLLTEDVPAAADGDGLAA-----------DED----------ADAG-------EGW-
DMGDD-IGLEATGNDSDFVNVDNP---------DAPAEAAGPGSSEADMWSRNSPLAADH
VAAGSFDSAMQLLNRQVGAVHFEPLKSRFLEIYQASKTFLPAN-AGLPPIVNYVRRTTDE
TDNRKL---LPVIPRNLETLNNVELQEGYTAMRTNRLEQGVLTFRRLLQSLLVNVVSSQA
QVDEAKALITKAMEYTLAMSVELERRRLAAEGGE--AEAQLKRQLELSAYFTMPKLEVSH
RQLALMAAMKLAFSNRQYSSALSFANRILANG-GAAKLVE-QAKKIKQQAERLGSSDKID
IEYDQFADFDVCAASFTPIYTGAQSVSCPFDGAKYQSQFKGQVCKMCEVCEIGAAASGLR
LW---V------------------------------------------------------
------------KGL---------------------------------------------
------------------------------------------------------------
------------------------------------------------------------
------------------------------------------------------------
------------------------------------------------------------
----------
>XP_007756341_Cladophialophora_yegresii
------------------------------------------------------------
------------------------------------------------------------
------------------------------------------------------------
------------------------------------------------------------
------------------------------------------------------------
------------------------------------------------------------
------------------------------------------------------------
-------------------------------------------------MPRCPQASAQQ
LVLTETTVREQEQSCQGLWDYRMGTLIDRFEEHDGPVRGIDFHKTQPLFVSGGDDYKIKV
WSYQTRRCLFTLNGHLDYVRTVFFHHELPWILSASDDQTIRIWNWQNRSLICTMTGHNHY
AMCAQFHPKEDLIVSASLDQSVRVWDISGLRKKHSAPTS----MSFEDQMARANQ-QQAD
MFGNTDAVVKFVLEGHDRGVNWVAFHPTLPLIISAGDDRLVKLWRMSETKAWEVDTCRGH
FQNASACLFHPHQDLILSVGEDKTVRVWDLNKRTSVQSFKRENDRFWVIAAHPEINLFAA
GHDNGVMVFKLERERPASSVYQNQLFYITKDKQVRSYDFTKNVESPSLLSLRKFGSNWVP
PRTLSYNPAERSVLVTSPT-DSGTYELIALPRDAAGATDPTDIKRGSGNAAVFVARNRFA
VFNTATQLVEVKDLSNSSTKSFKAP-P--GTTDITYGGTGCLLLITATNIYLYDIQQKKQ
LADLSVTGVKYVSWSNDGLYAALLSKHNVTIVNKSLEQVSTLHETIRIKSATWDDSGVLL
YSTLNHIKYTLLNGDNGIVRTLDQTVYLVKVKGRNVFCLDRAAKPKVLSIDPTEYRFKLA
LVKRNYDEMLQIIKTSTLVGQSIISYLQKKGYPEIALQFVQDPQTRFELAIECGNLDVAT
DMAKELDRPKIWTRLGAEALVHGNHQTVEMTYQKLRNFDKLSFLYLCTGDEEKLSRMAKI
AEHRGDFVSRFQNALYLGDVESRIQMFKEIDQYPLAYLTAKSHGLTEECQSILELSGLTE
DQISMPGLGEPLAPPKP-VVPTYKANWPVKEASHSSFERALL-GEVG-VAV----ED--E
AGPDLLGEDVPAAADGDALAP-----------DED----------ADAG-------DGW-
DMGDD-VALDTTGNDSDFVNVDNP---------DAPTEAAGPGSSEADLWSRNSPLAADH
VAAGSFDSAMQLLSRQVGAVHFEPLKSRFLEIYQASRTFLPAN-AGLPPIVNYVRRNIDE
TDSRKF---LPLIPRNLEVLTSADLQEGYTAMRTNKLENGIVTFRSLLRSLLVNVVSSQA
QVDEAKALITKSMEYTLAMSIELERRRLAASGDD--SEEHLKRQLELSAYFTMPKLEVSH
RQLALMAAMKLTFSNKQFSSALSFANRILANG-GAPKLIE-QAKKIKQQAERSGSTDKID
IEYDQFADFDVCAASFTPIYSGTPSVSCPFDGARYHSQYKGHVCKICEVCEVGAAASGLR
LW---V------------------------------------------------------
------------KGL---------------------------------------------
------------------------------------------------------------
------------------------------------------------------------
------------------------------------------------------------
------------------------------------------------------------
----------
>XP_016231625_Exophiala_spinifera
------------------------------------------------------------
------------------------------------------------------------
------------------------------------------------------------
------------------------------------------------------------
------------------------------------------------------------
------------------------------------------------------------
------------------------------------------------------------
------------------------------------------------------------
----------------------MGTLIDRFEEHDGPVRGIDFHKTQPLFVSGGDDYKIKV
WSYQSRRCLFTLNGHLDYVRTVFFHHELPWILSASDDQTIRIWNWQNRSLICTMTGHNHY
AMCAQFHPKEDLIVSASLDQSVRVWDISGLRKKHSAPTS----MSFEDQMARANQ-QQAD
MFGNTDAVVKFVLEGHDRGVNWVAFHPTLPLIVSAGDDRLVKLWRMSETKAWEVDTCRGH
FQNVSACLFHPHQDLILSVGEDKTVRVWDLNKRTSVQSFKRENDRFWVIAAHPEINLFAA
GHDNGVMVFKLERERPASSVYQNQLFYVTKDKHVRSYDFTKNTESPSLLSLRKFGSNWVP
PRTLSYNPAERSILVTSPS-DSGSYELIGLPRDATGASDPTDIKRGSGNAAVFVARNRFA
VFSSSTQQVEIKDLSNSTTKAFKAPTP--GTTDISYGGTGCLLLLSPSNVILYDIQQKKQ
LAELAVAGVKYVSWSNDGLYAALLSKHNVTIVNKNLEQVSTLHETIRIKSATWDDSGVLL
YSTLNHIKYTLLNGDNGILRTLDQTVYLVKVKGRNVYCLDRAAKPKVLSIDPTEYRFKLA
LVKRNYDEMLQIIKNSSLVGQSIIAYVQKKGYPEIALQFVQDPQTRFELAIECGNLEVAT
EMAKELDRPKIWTRLGAEALIHGNHQTVEMTYQKLRNFDKLSFLYLCTGDQEKLTRMAKI
AEHRSDFVSRFQNALYLGDVESRIQMFKEIDLYPLAYLTAKTHGLTEECQSILELCGLTE
DQISMPESGKALVPPKA-VVPTYKANWPVKEASHSSFEKALL-GEVG-GTV----ED--D
DGHDLLNEDVPTTADGAGLTI-----------EDE----------AEAG-------EGW-
DMGDD-IGLDTTGDDSEFVNVDSP---------DTAVEAAGPGSSEAEMWARNSPLAADH
VAAGSFESAMQLLNRQIGAVNFTPLKPRFFEIYQASKTYLPAN-TGLPPILNYVRRNVDE
TDSRKV---LPIIPKTLDSLSSADLQEGYTAMRTNKLESGVVTFRTILQKLLVNVVSSEA
EVDEAKALIAKSMEYTLAMSIELERRQLATAGGD--SEEQLKRQLELSAYFTVPKLDVPH
RQLALMAAMKLAFSNKQFSSALSFANRVLANG-GAPKLLE-QAKKVKQQAERSGSSDKID
IEYDQFAEFEICAASYTPIYTGSQSVSCPFDGAKYQSQYKGQVCKICEVCEIGAAASGLR
LW---V------------------------------------------------------
------------RGL---------------------------------------------
------------------------------------------------------------
------------------------------------------------------------
------------------------------------------------------------
------------------------------------------------------------
----------
>XP_016263247_Exophiala_oligosperma
------------------------------------------------------------
------------------------------------------------------------
------------------------------------------------------------
------------------------------------------------------------
------------------------------------------------------------
------------------------------------------------------------
------------------------------------------------------------
--------------------------------------MASPSMLTKFESKSSRAKGLAF
HPKRPWILVSLHSSTIQLWDYRMGTLIDRFEEHDGPVRGIDFHKTQPLFVSGGDDYKIKV
WSYQTRRCLFTLNGHLDYVRTVFFHHELPWILSASDDQTIRIWNWQNRSLICTMTGHNHY
AMCAQFHPKEDLIVSASLDQSVRVWDISGLRKKHSAPTS----MSFEDQMARANQ-QQAD
MFGNTDAVVKFVLEGHDRGVNWVAFHPTLPLIVSAGDDRLVKLWRMSETKAWEVDTCRGH
FQNVSACLFHPHQDLILSVGEDKTVRVWDLNKRTSVQSFKRENDRFWVIAAHPEINLFAA
GHDNGVMVFKLERERPASSVYQNQLFYITKDKHVRSYDFTKNAESPSLLSLRKFGSNWVP
PRTLSYNPAERSILVTSPS-DSGSYELIGLPRDATGASDPTDIKRGSGNAAVFVARNRFA
VFSVATQQVEIKDLSNSTTKAFKAPTP--GTTDISYGGTGCLLLLSPSNVVLYDIQQKKQ
LAELAVPGVKYVSWSNDGLYAALLSKHNVTIVNKNLEQVSTSHETIRIKSATWDDSGVLL
YSTLNHIKYTLLNGDNGILRTLDQTVYLIKVKGRNVYCLDRAAKPKVLSIDPTEYRFKLA
LVKRNYDEMLQIIKNSSLVGQSIIAYVQKKGYPEIALQFVQDPQTRFELAIECGNLEVAT
EMAKELDRPKIWTRLGAEALIHGNHQTVEMTYQKLRNFDKLSFLYLCTGDQEKLTRMAKI
AEHRGDFVSRFQNALYLGDVESRIQMFKEIDLYPLAYLTAKTHGLTEECQSILELCGLTE
DQISMPESGKALVPPKA-VVPTYKANWPVKEASHSSFEKALL-GEVG-GAV----ED--D
AGPDLLNEDIPVAADGAGLAI-----------EDE----------GEAG-------EGW-
DMGDD-IGLDTAGDDSEFVNVDNP---------DAAVEAAGPGSSEADMWARNSPLAADH
VAAGSFESAMQLLNRQIGAVNFGPLKPRFLEIYQASKTYLPAN-SGLPPILNYVRRNVDE
TDSRKL---LPIIPKTLDSLSNADLQEGYTAMRTNKLENGVVTFRNVLQSLLVNVVGSEA
QVDEAKALIAKSMEYTLAMSIELERRQLATAGGD--SEEQLKRQLELSAYFTVPKLDVSH
RQLALMAAMKLAFSNKQFSSALSFANRVLANG-GAPKLVE-QAKKVKQQAERSGSSDKID
IEYDQFAEFEVCAASYTPIYTGSQSVSCPFDGAKYQSQYKGQVCKICEVCEIGAAASGLR
LW---V------------------------------------------------------
------------RGL---------------------------------------------
------------------------------------------------------------
------------------------------------------------------------
------------------------------------------------------------
------------------------------------------------------------
----------
>XP_013321854_Exophiala_xenobiotica
------------------------------------------------------------
------------------------------------------------------------
------------------------------------------------------------
------------------------------------------------------------
------------------------------------------------------------
------------------------------------------------------------
------------------------------------------------------------
--------------------------------------MSSPSMLTKFESKSSRAKGLAF
HPRRPWILVSLHSSTIQLWDYRMGTLIDRFEEHDGPVRGIDFHKTQPLFVSGGDDYKIKV
WSYQTRRCLFTLNGHLDYVRTVFFHHELPWILSASDDQTIRIWNWQNRSLICTMTGHNHY
AMCAQFHPKEDLIVSASLDQSVRVWDISGLRKKHSAPTS----MSFEDQMARANQ-QQAD
MFGNTDAVVKFVLEGHDRGVNWVAFHPTLPLIVSAGDDRLVKLWRMSETKAWEVDTCRGH
FQNVSACLFHPHQDLILSVGEDKTVRVWDLNKRTSVQSFKRENDRFWVIAAHPEINLFAA
GHDNGVMVFKLERERPASSVYQNQLFYITKDKHVRSYDFTKNVESPSLLSLRKFGSNWVP
PRTLSYNPAERSILVTSPT-DSGTYELIGLPRDATGASDPTDIKRGSGTAAVFVARNRFA
VFNSSTQLVEIKDLSNSTTKSFSAP-P--GTTDITYGGTGCLLLLTPTNVVLHDIQQKKQ
LAELSVTGVKYVSWSNDGLYAALLSKHNVTIVNKNLEQVSTLHETIRIKSATWDDSGVLL
YSTLNHIKYTLLNGDNGILRTLDQTVYLVKVKGRNVYCLDRSAKPKVLSIDPTEYRFKLA
LVKRNYDEMLQIIKNSSLVGQSIIAYVQKKGYPEIALQFVQDPQTRFELAIECGNLEVAT
EMAKELDRPKIWTRLGAEALIHGNHQTVEMTYQKLRNFDKLSFLYLCTGDEEKLTRMAKI
AEHRGDFVSRFQNALYLGDVETRIQMFKEIDLYPLAYLTAKTHGLREECQSILELCGLTE
DQISMPESGQALSPPKV-IAPTYKANWPVKEASHSSFEKALL-GEVS-GAV----ED--E
TSPDLLNEDVPVIADGTGLAV-----------EDE----------ADAV-------EGW-
DMGDD-IGLDTAGDESEFVNVDNP---------DAPVEAAGPGSSEADMWARNSPLAADH
VAAGSFESAMQLLNRQIGAVNFAPLKPRFLEIYQASRTFLPGN-AGLSPMLNYVRRNIDE
TDSRKL---LPIIPKGLDTLSTVDLQEGYTAMRTNKLENGVLTFQNILQSLLVNVVSSEP
QVDEAKALIAKCMEYTLAMSIELERRQLAAAGGD--SEEQLKRQLELSAYFTVPKLDVSH
RQLALMAAMKLAFSNKQFSSALSFANRVLANG-GAPKLVE-QAKKVKQQAERAGSTDKID
VEYDQFADFEVCAASYTPIYSGSQSVSCPFDGAKYQTQYKGQVCKICEVCEIGAAASGLR
LW---V------------------------------------------------------
------------RGL---------------------------------------------
------------------------------------------------------------
------------------------------------------------------------
------------------------------------------------------------
------------------------------------------------------------
----------
>XP_007719975_Capronia_coronata
------------------------------------------------------------
------------------------------------------------------------
------------------------------------------------------------
------------------------------------------------------------
------------------------------------------------------------
------------------------------------------------------------
------------------------------------------------------------
---------------------------------------------MQFESKSSRAKGLAF
HPKRPWILVSLHSSTIQLWDYRMGTLIDRFEEHDGPVRGIDFHKTQPLFVSGGDDYKIKV
WSYQTRRCLFTLNGHLDYVRTVFFHHELPWILSASDDQTIRIWNWQNRSLICTMTGHNHY
AMCAQFHPKEDLIVSASLDQSVRVWDISGLRKKHSAPTS----LSFEDQMARANQ-QQAD
MFGNTDAVVKFVLEGHDRGVNWVAFHPTLPLIVSAGDDRLVKLWRMSETKAWEVDTCRGH
FQNVSACLFHPHQDLILSVGEDKTIRVWDLNKRTSVQSFKRENDRFWVIAAHPEINLFAA
GHDNGVMVFKLERERPAFSVYQNQLFYVTKDKHVRSYDFGKNVESPSLLSLRKFGSNWVP
PRTLSYNPAERSILVTSPT-DNGTYELIALPRDATGATDPTDLKRGSGNAAVFVARNRFA
VFTASTQLVEIKDLSNSTTKSFKAP-S--GTTDITYGGPGCLLLITPTNVVLYDIQQKKQ
LAELAVTGVKYVSWSNDGLYAALLSKHNVTIVNKSLEQVSTLHETIRIKSATWDDSGVLL
YSTLNHIKYSLLNGDNGIVRTLDQTVYLIKVKGRNVYCLDRAAKPKVLSVDPTEYRFKLA
LVKRNYDEMLQIIKTSSLVGQSIISYLQKKGYPEIALQFVQDPQTRFELAIECGNLEVAT
EMAKELDRPKIWTRLGSEALIHGNHQTVEMVYQKLRNFDKLSFLYLCTGDEEKLTRMSKI
AEHRGDFVSRFQNALYLGDVESRIQMFKEIDLYPLAYLTAKTHGLTEECASILELCGLTE
DQISMPEPGDGLTKPNV-IVPTYKANWPVKEASHSSFEKALL-GEVG--AA----DE--D
AGPDLLNEDIPVATDGNGLAA-----------EDD----------ADVV-------EGW-
DMGDD-LGIDTTGNDSDFVNVDNP---------DAPAEAAGPGSSEADLWARNSPLAADH
VAAGSFESAMQLLNRQIGAVQFEPLKPRFLEIYQASKTYLPAN-TGLPPIVNYVRRTIDE
TDSRKL---LPCIPKSLDTLATVDLQEGYAAMRTNKLESGVVTFRNILHSLLVNVVSSEA
QVDEAKALIAKSMEYTLAMSIELERRQLAAAGSD--SEEGLKRQLELSAYFTMPKLDVSH
RQLALMAAMKLAFSQKQFSSALSFANRVLANG-GASKLVE-QAKKVKQQAERSGSSDKID
IEYDPFADFDVCAASYTPIYTGAQSVSCPFDGSKYHSQYKGQVCRICQVCEVGAAASGLR
LW---V------------------------------------------------------
------------KGL---------------------------------------------
------------------------------------------------------------
------------------------------------------------------------
------------------------------------------------------------
------------------------------------------------------------
----------
>XP_007731245_Capronia_epimyces
------------------------------------------------------------
------------------------------------------------------------
------------------------------------------------------------
------------------------------------------------------------
------------------------------------------------------------
------------------------------------------------------------
------------------------------------------------------------
---------------------------------------------MQFESKSSRAKGLAF
HPKRPWILVSLHSSTIQLWDYRMGTLIDRFEEHDGPVRGIDFHKTQPLFVSGGDDYKIKV
WSYQTRRCLFTLNGHLDYVRTVFFHHELPWILSASDDQTIRIWNWQNRSLICTMTGHNHY
AMCAQFHPKEDLIVSASLDQSVRVWDISGLRKKHSAPTS----ISFEDQMARASQ-QQAD
MFGNTDAVVKFVLEGHDRGVNWVAFHPTLPLIVSAGDDRLVKLWRMSETKAWEVDTCRGH
FQNVSACLFHPHQDLILSVGEDKTIRVWDLNKRTSVQSFKRENDRFWVIAAHPEINLFAA
GHDNGVMVFKLERERPAFSVYQNQLFYITKDKHVRSYDFTKNAESPSLLSLRKLGSNWVP
LRTLSYNPAERSILVTSPS-DSGTYELIALPRDATGASDPTDVKRGSGNAAVFVARNRFA
VFATSTQLVEIKDLSNSTTKSFKAP-L--GTTDISYGGPGCLLLITPTNVVLYDIQQKKQ
LAELGVSGVKYVSWSNDGLYAALLSKHNVTIVNKSLEQVSTLHETIRIKSATWDDSGVLL
YSTLNHIKYTLLNGDNGIVRTLDHTVYLVKVKGRNVYCLDRAAKPRVLSIDPTEYRFKLA
LVKRNYDEMLQIIKTSSLVGQSIISYLQKKGYPEIALQFVQDPQTRFELAIECGNLEVAT
EMAKELDRPKIWTRLGTEALIHGNHQTVEMTYQKLRNFDKLSFLYLCTGDEEKLTRMSKI
AEHRGDFVSRFQNALYVGDVESRIQMFKEIDLYPLAYLTAKSHGLTEECAAILELCGLTE
DQISMPEPGDGLTKPDV-IVQTYKANWPVKEASHSSFEKALL-GEVG-VAV----DE--D
ARSDLLNEDIPVPTDGNGLAA-----------EDD----------ADAV-------EGW-
DMGDD-IGLDTTGNDSDFVNIDNP---------DGPVEAAGPGSSEADIWARNSPLAADH
VAAGSFDSAMQLLNRQVGAVRFEKLKPRFMEIYQASKTYLPAN-ASLPPIVNYVRRTLDD
TDSRKL---LPFIPRNLETLTTVDLQEGYSAMRTNKLENGVVTFRNILQSLLVNVVNSEA
QVDEAKALIAKSMEYTLAMSIELERRQLAAAGDD--SEEGLKRQLELSAYFTMPKLDVSH
RQLALMAAMKLAFSHKQFSSALSFANRVLANG-GASKLVE-QAKKVKQQAERSGSSDKIG
IEYDQFADFDVCAASYTPIYSGVQSVSCPYDGSKYHIQYKGQVCNLCQVCEVGAAASGLR
LW---V------------------------------------------------------
------------KGL---------------------------------------------
------------------------------------------------------------
------------------------------------------------------------
------------------------------------------------------------
------------------------------------------------------------
----------
>XP_009159088_Exophiala_dermatitidis
------------------------------------------------------------
------------------------------------------------------------
------------------------------------------------------------
------------------------------------------------------------
------------------------------------------------------------
------------------------------------------------------------
------------------------------------------------------------
--------------------------------------MASPSMLTKFESKSSRAKGLAF
HPKRPWILVSLHSSTIQLWDYRMGTLIDRFEEHDGPVRGIDFHKTQPLFVSGGDDYKIKV
WSYQTRRCLFTLNGHLDYVRTVFFHHELPWILSASDDQTIRIWNWQNRSLICTMTGHNHY
AMCAQFHPKEDLIVSASLDQSVRVWDISGLRKKHSAPTS----MSFEDQMARANQ-QQAD
MFGNTDAVVKFVLEGHDRGVNWVAFHPTLPLIVSAGDDRLVKLWRMSETKAWEVDTCRGH
FQNVSACLFHPHQDLILSVGEDKTIRVWDLNKRTSVQSFKRENDRFWVIAAHPEINLFAA
GHDNGVMVFKLERERPACSVYQNQLFYVTKDKHVRSYDFTKNVESPSLLSLRKFGSNWVP
PRTLSYNPAERSILVTSPA-DNGTYELISLPRDATGASDPTDVKRGSGNAAVFVARNRFA
VFTASTQLVEIKDLSNSTTKSFKAP-P--GTTDITYGGPGCLLLINPTNVVLYDIQQKKQ
LAELGVTGVKYVSWSNDGLYAALLSKHNVTIVNKSLEQVSTLHETIRIKSATWDDSGVLL
YSTLNHIKYTLLNGDNGIVRTLDQTVYLVKVKGRNVYCLDRAAKPRVLSIDPTEYRFKLA
LVKRNYEEMLQIIKTSSLVGQSIISYLQKKGYPEIALQFVQDPQTRFELAIECGNLEVAT
EMAKELDRPKIWGRLGAEALIHGNHQTVEMAYQKLRNFDKLSFLYLCTGDEEKLSRMSKI
AEHRGDFVSRFQNALYLGDVESRIQMFKEIELYPLAYLTAKSHGLTEECASILELCGLTE
DQISMPEPGDGLAKPKV-IVPTFKANWPVKEASHSSFEKALL-GEVG-VAV----DE--D
ASPDLLNEDITAAADGNELAA-----------EDD----------VDAV-------EGW-
DMGDD-LGLDTAGNDSDFVNVDNP---------DVPVEAAGPGTSEADMWARNSPLAADH
VAAGSFESAMQLLNRQVGAVNFEPLKPRFLEVYQASKTYLPAN-AGLPPIVNYVRRTLDE
TDSRKL---LPYIPRSLDALSTVDLQEGYTAMRTNKLESGVVTFRNILQSLLVNVVNSEA
QVDEAKALIAKATEYTLAMSIELERRQIAAAGGD--SEDQLKRQLELSAYFTMPKLDVSH
RQLALMAAMKLAFSQKQYSSALSFANRVLANG-GAPKLVE-QARKVKQQAERSGASDKID
IEYDQFADFDVCAASHTPIYSGTPSVSCPFTGAKYHVQYKGDVCRICNVCEIGAPASGLR
LW---V------------------------------------------------------
------------KGL---------------------------------------------
------------------------------------------------------------
------------------------------------------------------------
------------------------------------------------------------
------------------------------------------------------------
----------
>XP_013265521_Exophiala_aquamarina
------------------------------------------------------------
------------------------------------------------------------
------------------------------------------------------------
------------------------------------------------------------
------------------------------------------------------------
------------------------------------------------------------
------------------------------------------------------------
------------------------------------------------------------
----------------------MGTLIDRFEEHDGPVRGIDFHKTQPLFVSGGDDYKIKV
WSYQTRRCLFTLNGHLDYVRTVFFHHELPWILSASDDQTIRIWNWQNRSLICTMTGHNHY
AMCAQFHPKEDLVVSASLDQSVRVWDISGLRKKQSAPTS----MTFEDQMARANQ-QQAD
MFGNTDAVVKFVLEGHDRGVNWVAFHPTLPLIVSAGDDRLVKLWRMSETKAWEVDTCRGH
FQNASACLFHPHQDLILSVGEDKTVRVWDLNKRTSVQSFKRENDRFWVIAAHPEINLFAA
GHDNGVMVFKLERERPASSVYQNQLFYITKDKHVRSYDFSKSIESPSLLSLRKFGSLWVP
PRTLSYNPAERSILVTSPT-DSGTYELIGLPRDATGASDPTDLKRGAGNAAVFVARNRFA
VFSTATQLVEIKDLSNSTTKSFKAP-P--GTTDITYGGTGALLLITPTTVALYDIQQKKQ
LAELSVNGVKYVTWSNDGLYAALLSKHNVTIVNKSLEQVSTLHETIRIKSATWDDSGVLL
YSTLNHIKYTLLNGDNGIVRTLDQTVYLVKVKGRNVYCLDRAAKPKVLSIDPTEYRFKLA
LVKRNYDEMLQIIKTSSLVGQSIISYLQKKGYPEIALQFVQDPQTRFELAIECGNLEVAT
EMAKELDRPKVWTRLGAEALLHGNHQTVEMTYQKLRHFDKLSFLYLCTGDEEKLIRMSKI
AEHRGDFTSRFQNALYLGDVESRIQMFKEIDLYPLAYLTAKSNGLVEECESILELSGLTE
DQISLPTIGQSLNTPKS-VVPTFKTNWPVKEASHSSFEKALL-GEVG-VAA----DE--E
PGSDLLNEDLPAAAEKNGLAV-----------EDE----------ADAG-------EGW-
DMGDD-MGLDTAGNDSDFVNVDNP---------DASVDAAGPGSSEADIWSRNSPLAADH
VAAGSFDSAMLLLNRQIGAVNFAPLKPRFLEIYQASKTYLPAT-TGLPPILNYVRRAPDE
TDSRKL---LPFIPQSLETLSTVDLQEGYTAMRTNKLESGVVVFRNILQSLLVNVVSSQA
QVDEAKALITKSAEYALAMTIELERRRLAAAGSD--SEEHLKRQLELSAYFTVPKLDVSH
RQLALMAAMKLAFSSKQFSSALSFANRVLANG-GAAKLVD-QAKKVKQQAERSGSSDKLD
IEYDQFADFDVCAASYTPIYSGVQSVSCPFDGSKYHSQYKGKVCSICEVCEVGAAASGLR
LW---V------------------------------------------------------
------------KGL---------------------------------------------
------------------------------------------------------------
------------------------------------------------------------
------------------------------------------------------------
------------------------------------------------------------
----------
>XP_016228501_Exophiala_mesophila
------------------------------------------------------------
------------------------------------------------------------
------------------------------------------------------------
------------------------------------------------------------
------------------------------------------------------------
------------------------------------------------------------
------------------------------------------------------------
--------------------------------------MASPSMLTKFESKSSRAKGLAF
HPKRPWILVSLHSSTIQLWDYRMGTLIDRFEEHDGPVRGIDFHKTQPLFVSGGDDYKIKV
WNYQTRRCLFTLNGHLDYVRTVFFHPELPWILSASDDQTIRIWNWQNRSLICTMTGHNHY
AMCAQFHPKEDLIVSASLDQSVRVWDISGLRKKHSAPTS----MSFEDQMARANQ-QQAD
MFGNTDAVVKFVLEGHDRGVNWVAFHPTLPLIVSAGDDRLVKLWRMSETKAWEVDTCRGH
FQNASACLFHPHQDLILSVGEDKTVRVWDLNKRTSVQSFKRENDRFWVIAAHPEINLFAA
GHDNGVMVFKLERERPASSVYQNQIFYITKDKHVRSYDFSKNTESASLLSLRKFGSLWVP
PRTLSYNPAERSILVTSPA-DSGSYELIGLPKDAVGATDPTDLKRGAGNAAVFVARNRFA
VFSVSTQLVEIKDLSNSTTKSFKAP-S--GTTDITYGGTGALLLITPTSVFLYDIQQKKQ
LAELSVNGVKYVSWSNDGLYAALLSKHNVTIVNKSLEQVSTLHETIRIKSATWDDSGVLL
YSTLNHIKYTLLNGDNGIVRTLDQTVYLVKVKGRNVYALDRAAKPKVLSIDPTEYRFKLA
LVKRNYDEMLQIIKTSSLVGQSIISYLQKKGYPEIALQFVQDPQTRFELAIECGNLEVAT
EMAKELDRPKIWQRLGAEALIHGNHQTVETAYQKLRQFDKLSFLYLCTGDEEKLTRMSKI
AEHRGDFVSRFQNALYLGDVESRIQMFKEIDLYPLAYLTAKSHGLTEEVESILELSGLTE
DQISLPTTGDALGPVKP-IVPSYKANWPVKEASHSSFEKALL-GEAG--AV----EE--E
ETPDLLNDDAAIATDRNGLVA-----------DDD----------ADAG-------DGW-
DMGDD-LGLEATGNDSDFVNVDNA---------DLPQDASGPGSSEADLWARNSPLAADH
VAAGSFESAMQLLNRQIGAVNFAPLKPRFLEIYQASKTYLPAS-SGLPAIVNYVRRTVDE
TDGRKV---LPVIPRSLDSLTGADLQEGYTAMRTNKLEGGVVTFRQILHSLLVNVVSSEA
QVDEAKALIAKSTEYTLAMCVELERRQLAALNED--SEESLKRQLELSAYFTLPKLDVSH
RQLALISAMKLAFSSKQFSSALSFANRIIANG-GTPKFVE-QAKKVKQQSERSGSTDKID
IEYDQFAEFDLCAASYTPIYTGAQSVSCPFDGSKYQTEFKGQVCRICEVCEIGAAASGLR
LW---V------------------------------------------------------
------------KGL---------------------------------------------
------------------------------------------------------------
------------------------------------------------------------
------------------------------------------------------------
------------------------------------------------------------
----------
>XP_013267966_Rhinocladiella_mackenziei
------------------------------------------------------------
------------------------------------------------------------
------------------------------------------------------------
------------------------------------------------------------
------------------------------------------------------------
------------------------------------------------------------
------------------------------------------------------------
----------------------------MGLSLSDVSDEDAEKRPVTFESKSSRAKGLAF
HPKRPWILVSLHSSTIQLWDYRMGTLIDRFEEHDGPVRGIDFHKTQPLFVSGGDDYKIKV
WSYQTRRCLFTLNGHLDYVRTVFFHHELPWILSASDDQTIRIWNWQNRSLICTMTGHNHY
AMCAQFHPKEDLIVSASLDQSVRVWDISGLRKKHSAPTS----MSFEDQMARANQ-QQAD
MFGNTDAVVKFVLEGHDRGVNWVAFHPTLPLIVSAGDDRLVKLWRMSETKAWEVDTCRGH
FQNASACLFHPHQDLILSVGEDKTVRVWDLNKRTSVQSFKRENDRFWVIAAHPEINLFAA
GHDNGVMVFKLERERPASSVYQNQLFYITKDKHVRSYDFSKNVESPSLLSLRKLGSNWVP
PRTLSYNPAERSILVTSPT-DGGTYELIALPRDATGASDPTDLKRGSGNAAVFVARNRFA
VFSSSTQLVEIKDLSNSTTKSFKAP-A--GTTDITYGGTGCLLLITPTNVVLYDIQQKKQ
LAELSVTGVKYVSWSNDGLYAALLSKHNVTIVNKSLEQVSTLHETIRIKSATWDDSGVLL
YSTLNHVKYTLLNGDNGIVRTLDQTVYLVKVKGRNIYCLDRAAKPKVLSIDPTEYRFKLA
LVKRNYDEMLHIIRESSLVGQSIISYLQKKGYPEIALQFVQDPQTRFELAIECGNLEVAT
EMAKELDKPKIWTRLGAEALIHGNHQTVEMTYQKLRNFDKLSFLYLCTGDEEKLTRMAKI
AEHRGDFVSRFQNALYLGDVESRIQMFKEIDLYPLAYLTAKSHGLTEECESILELCGLTE
DQISMPESGGGLSIPKA-IVPTFKANWPMKEASHSSFEKALL-GEIGVVAV----DE--D
TSPDLLNEDIPIPADGNDVAA-----------VDD----------ADAG-------DGW-
DMGDD-IGLDAAGNDSDFVNVDNP---------DAPIEPAGPGSSEADMWSRNSPLAADH
VAAGSFDSAMQLLNRQVGAVHFEPLKSRFLEIYQASKTYLPAN-AGLSPILNYVRRTTDE
TDSRKL---LPVIPRSLDTLSSVDLQEGYTAMRTNKLENGVVAFRYILQSLLVNVVSSEA
QVDEAKALIAKSMEYLLAMSIELERRHLAASGSD--SEEQLKRQLELSAYFTMPKLDVSH
RQLALMAAMKLAFSNKQFSSALSFANRVLANG-GSPKLVE-QAKKVKQQAERSGSSDRID
IEYDQFADFDWSSECFMPI-----------------------------------------
------------------------------------------------------------
------------------------------------------------------------
------------------------------------------------------------
------------------------------------------------------------
------------------------------------------------------------
------------------------------------------------------------
----------
>XP_017994740_Phialophora_attinorum
------------------------------------------------------------
------------------------------------------------------------
------------------------------------------------------------
------------------------------------------------------------
------------------------------------------------------------
------------------------------------------------------------
------------------------------------------------------------
--------------------------------------MASPSMLTKFESKSSRAKGIAF
HPKRPWILVSLHSSTIQLWDYRMGTLIDRFEEHDGPVRGIDFHKTQPMFVSGGDDYKIKV
WSLQSRRCLFTLNGHLDYVRTVFFHHEYPWILSASDDQTLRIWNWQNRQLICTMTGHNHY
AMCAQFHPKEDLIVSASLDQSVRVWDISGLRKKHYSPSA----MSFEDQMARQNQ-QQAD
MFGNTDAVVKFVLEGHDRGVNWVAFHPTLPLIVSAGDDRLVKLWRMSETKAWEVDTCRGH
FQNASACLFHPHQDLILSVGEDKTVRVWDLNKRTSVQSFKRENDRFWVIAAHPEINLFAA
GHDNGVMVFKLERERPASSISQNTLFYITKDKHVKSYDFSKNVESGSLLNLRKFGSPWVP
PRTLSYNPAERSVLVTSPA-DSGSYELVGLSKDAAGGSDPTDVKRGTGNSAVFVARNRFA
VFSTSSLLVEIKDLSNSTTKSFKAP-H--GTTDISFGGTGCLLLISPTNVVLYEIQQKKQ
LAELAVTGVKYVSWSNDGLSCALLSKHNVTIVNKNLEQISTLHETIRIKSATWDDSGVLL
YSTLNHIKYTLPNGDNGIVRTLEHTVYLVKVKGRNVYCLDRAAKPKVLPIDPTEYRFKLA
LVKRNYDEMLQIIKNSSLVGQSIISYLQKKGYPEIALQFVQDPQTRFELAIECGNLEVAT
EMAKELDRPKIWQRLSSEALMHGNHQTVEMTYQKLRSFDKLSFLYLCTGDEEKLQRMAKI
AEHRNDFTARFQNALYLGDVESRIQMFKEIDLYPLAYLTAKANGLTEECESVLEMSGLTE
EEISVPSVGQALKTPAP-IVQTHKSNWPVKEAAHSSFERALL-GEFS-GEP----VD--D
GEVDLLNEEAPVVTAKDGGAV-----------DDD-----------DEG-------DGW-
DMGDE-IPVDTAGTDSDFVNVDNP---------DAPADATGPGTSEADMWARNSPLAADH
VAAGSFDTAMQALNRQIGAVNFEPLKPRFLEIFTASKTYLPAN-AGLPSIVNYIRRNVDE
TDSRKC---LPVIPRDLESLTTTDLQEGYTAMRTNKLETGVVTFKNILQSLIVNVVGSEA
QVAEAKDLIAKAVEYALAMSVELERRRLAAAAGDSPSEDQLKRQLELSAYFTVPKLDVSH
RQLALMAAMRLALTNKQHKSALSFANRVLANG-GAPKLVE-QAKKVKAQSERAGSTDKLD
IEYDPFADFDVCAASYTPIYGGTPSVSCPFDGAKYHESYKGQVCRVCEVCEVGKDGSGLR
LW---VPQR---------------------------------------------------
------------------------------------------------------------
------------------------------------------------------------
------------------------------------------------------------
------------------------------------------------------------
------------------------------------------------------------
----------
>NP_595279_Schizosaccharomyces_pombe
------------------------------------------------------------
------------------------------------------------------------
------------------------------------------------------------
------------------------------------------------------------
------------------------------------------------------------
------------------------------------------------------------
------------------------------------------------------------
-----------------------------------------MEMLTKFESRSSRAKGVAF
HPTQPWILTSLHNGRIQLWDYRMGTLLDRFDGHDGPVRGIAFHPTQPLFVSGGDDYKVNV
WNYKSRKLLFSLCGHMDYVRVCTFHHEYPWILSCSDDQTIRIWNWQSRNCIAILTGHSHY
VMCAAFHPSEDLIVSASLDQTVRVWDISGLRMKNAAPVS----MSLEDQLAQAHNSISND
LFGSTDAIVKFVLEGHDRGVNWCAFHPTLPLILSAGDDRLVKLWRMTASKAWEVDTCRGH
FNNVSCCLFHPHQELILSASEDKTIRVWDLNRRTAVQTFRRDNDRFWFITVHPKLNLFAA
AHDSGVMVFKLERERPAHALNINTLLYVNKEKSIVSYDLLR-AQSTTVASVKHLGSAWLP
PRSLSYNPAEKVALLTSSA-DNGVYELVNVSSR-SNSLPLKDNIKGPGDDAIFVARNRFA
VFSRSDQTIEIKDLSNKVTKTIQLP-E--KTRDIFFAGMGHVLLSTATQVHLFDLQQKKI
VSSFNANRVKYVVWSNDNSQAALLGKHYVYIVKKNLELITSIHETIRIKSAVWVENNVLL
YATLDHLKYALMSGDTGVIKTLESTLYLVKAKGNMVFALNRAAEPVSFEIDPTEYLFKLA
LLRKDYEQVLHLIQNSNLVGQAIIAYLQKKGYPEIALQFVEDPSTRFELALECGNLETAL
ELARTIDRPEVWSRLASDAMSYGNHKIAEITFQKLRYFEKLSFLYLITGNAEKLQKMAII
AEKRNDTLSLFQNSLYLNEVESRINILEQAGMYPIAYLTAKSNGLEEKAQQILSHCNKTE
EEIKLPSLGSAFTTPVP-VNETYTHNWPLLDTSHSTFEKSLQ-ERMEQLAI----ERQEE
QESEEEYEEVEQSLMDVVDEM-----------SDL-----AESVPEEEV-------DGW-
EVED--LAPEEAVND------------------VVDDASAFVGADEIFLWKRNSPLAADH
IAAGDFESAMKILNKQVGAINFSPLKTRFLEIYTASRVYLPTI-SGLDPLVSYVRRNAET
AERSQA---LPFITRNLASIKSHELHEAYRLVKANKILEAQICFRSIIYLALTTVANSEE
EADEISALIDECCRYIVALSCELERRRL--------GEEDTKRALELSYYFASADLQPMH
SIIALRLAINASHKLKNYKSASFLGNKLLQLA-ESGPAAE-AANRAITLGDRN-PHDAFE
IEYDPHVEMRICPKTLTPVYSGDDFDVCSVCGAVYHKGYVNEVCTVCDVGGIGQKGTGRR
FF---A------------------------------------------------------
------------------------------------------------------------
------------------------------------------------------------
------------------------------------------------------------
------------------------------------------------------------
------------------------------------------------------------
----------
```
