## Supplementary material for "Coding Sequence Insertions in Fungal Genomes are Intrinsically Disordered and can Impart Functionally-Important Properties on the Host Protein": MAFFT_MSAs: XP_721750.2_blasthits_MAFFT.txt

```
>XP_721750_Candida_albicans
----------------------MSSPK-EALEWKDKGNNLLKQHKYDEAIEAYTKAIEID
PNNAIFYSNRA----------QVQIKLENYGLAIQDCDLAIKLDINFLKAYYRKGVSLMA
ILNHKQALENFKFILKKLPNDKLTLENYKQCTNYLKRQAFEKAIAGNDD---NESIFNKI
DYQSIQIEK---SWSGPELNITTTTTNTTTTNTTTTTTVGDNNKNKKSDVIVNIE-GLDH
DYLKYMI-KLFKNGG--------KLPKRHVFAIIAKVYEILKQENTMTEISLLHSQIDFN
NDNDDTINNPHGKGKGKGDQII--GGKKLTVVGDTHGQFFDLLNLFDKFGHVTQDHIYLF
NGDFVDRGSWSCEVALYLYVLKILYPKSIFINRGNHETNDMNKTYGFTDECEFKY-SKKI
FEAFNQSFGALPLACLINQTYLCMHGGLFSNDKVTLKDIKSINRFPSNGSSQPPKEGLAM
ELLWTDPQ-EINGRSPSKRGIGMQFGPDITERFCLSNKIRKIIRSHEVRMNGIENEQNGR
LMTVFSAPNYCDSTGNLGGVIHIEENSNYKKDLDDGQGYK-----TVEEKNCPWILTTET
FEAVP--------------HPDLKPMAYSKGGF---------------------------
----------------------GF------------------------------------
------------------------------------------------------------
------------------------------------------------------------
------------------------------------------------------------
------------------------------------------------------------
------------------------------------------------------------
------------------------------------------------------------
--------------------------------------------
>XP_002419104_Candida_dubliniensis
----------------------MSSPKEEAVEWKDKGNNLLKQHKYDEAIEAYTKAIEID
SENAIFYSNRA----------QVQIKLENYGLAIQDCDLAIKLDNNFLKAYYRKGVSLMA
ILKHKQALENFKFILKKLPNDKLTLENYKQCTNYLKRQAFEKAIAGNDD---NESIFNKI
DYQSIQIEK---SWSGPELNITTSTSTTSTTSTTTKT------EDKKSDVIVNIE-GLNH
DYLKYMI-KLFKNGG--------KLPKRHVFAIVAKVYEILKNENTMTEISLLHSQIDFT
S-NNDKINNSN----GKNDQII--GGKKLTVVGDTHGQFYDLLNLFNKFGHVTQDHIYLF
NGDFVDRGSWSCEVALYLYVLKILYPKSIFINRGNHETNDMNKTYGFTDECEFKY-SKKI
FEAFNQSFGALPLACLINQTYLCMHGGLFSNDKVTLEDIKSINRFPNNGSSQPPKEGLAM
ELLWTDPQ-EINGRSPSKRGIGMQFGPDITERFCLSNKIRKIIRSHEVRMNGIEVEQNGR
LMTVFSAPNYCDSTGNLGGVIHIEENSNYKKELDDGQGYK-----HVEEKNCPWILTTET
FEAVP--------------HPDLKPMAYSKGGF---------------------------
----------------------GF------------------------------------
------------------------------------------------------------
------------------------------------------------------------
------------------------------------------------------------
------------------------------------------------------------
------------------------------------------------------------
------------------------------------------------------------
--------------------------------------------
>XP_002547845_Candida_tropicalis
------------------------MTKEEAIKLKDQGNAYLKDHKFDQAIESYTEAIKLD
PKNAIFYSNRA----------QVHIKLENYGLAIQDCDSAISIDSNFLKAYYRKGVSLMA
ILQYKQAQQNFKFILNKLPNDKLTLENYKQCTNYLKRQAFEKAIAG-TD---HTLVINSV
DYQSIQIEK---SWEGPDLEIIPTKKN--------------------GEITVEIN-GLNH
DYLKYMI-KLFKQGG--------KLPKKHVFAIITKVYELIKKEQTMTEITLNHSKINDK
L---------------NDDEII--GGKKLTVVGDTHGQFYDLLNLFSKFGFVSNDHIYLF
NGDFVDRGSWSCEVALYLYVLKILYPFSIFINRGNHETSDMNKTYGFTDECEYKY-SKKI
FEAFSESFGALPLASLINREYLCMHGGLFSNDKVSLKDIKSINRFPSM---------VQL
NL--------------QKKVLRWNYYGSILKKLMVDLLQREVLVCNLVSI----------
------------------------------------------------------------
------------------------------------------------------------
------------------------------------------------------------
------------------------------------------------------------
------------------------------------------------------------
------------------------------------------------------------
------------------------------------------------------------
------------------------------------------------------------
------------------------------------------------------------
--------------------------------------------
>XP_003869626_Candida_orthopsilosis
----------------------MTQGKEEAIKVKDEGNQYLKEHKFEEAIKSYTKAIELD
PTNAVFYSNRA----------QVHIKMENYGLAIQDCDSALAVNPNFLKAYYRKGVAQMA
ILQHKKAQQNFQIILKRLPNDALTLENYKQCTNYLKRQAFEKAIAG-ED---QVSILNTI
DYEGVQVEK---SWEGPELKITATKVKD---------------ENKKENVVVNIE-GLDQ
SYLKYMI-NLFKKGG--------KLPKKHVFAIISKVHEILKQEQTMTEVSINHSKLKTP
E---------------NKDEII--GGSKLTVVGDTHGQFYDVLNLFKKFGYVSKDHVYLF
NGDFVDRGSWSCEVALYLYVLKILYPHSIFINRGNHETSDMNKTYGFTDECEAKY-SKKI
FDAFTESFGALPLATLINREYLCMHGGLFSNDKVTLQDIKSLNRFPKNGSTQPPKEGLAM
ELLWTDPQ-EESGRSPSKRGIGMQFGPDITERFCLSNKVRKVLRSHEVRMSGVEEEQKGR
LITVFSAPDYCDSTGNLGGVVHFTENEAYDPEKDDGEGYR-----KVDDDNCPWTLTKET
FEASP--------------HPDIKPMAYSKGGF---------------------------
----------------------GF------------------------------------
------------------------------------------------------------
------------------------------------------------------------
------------------------------------------------------------
------------------------------------------------------------
------------------------------------------------------------
------------------------------------------------------------
--------------------------------------------
>XP_001527407_Lodderomyces_elongisporus
----------------------MTQIQDEAIKLKDQGNKFLKEHKFDEAIEAYTKAIELD
PKNAIFYSNRA----------QVRIKLENFGLAIQDCDSAIAVDPNFIKAYYRKAVSQMA
ILQTKQAQQNFKFILTKLPNDKLTLEHYKKCTALLKREAFERAIAG-VE---EASVLDSI
DYEGIQVEK---WWEGPDLEIKTKKTK----------------VDGKDKLSVDIN-GLDL
DYLRYMI-KTFKDGG--------KIPKKHVFAIISKANEILSLEKSMTEVTLKHSKLNRQ
P---------------LEDEIV--GGSKLTVLGDTHGQFYDLLNIFKKFGKCSEDHVYLL
NGDFVDRGSWSTENCLYLYVLKILYPRSMFINRGNHETLDMNRTYGFSDEVEAKY-SKKV
FEAFSQSFGSLPYACLINREYLVMHGGLFSNDNVTIKDIKDINRFK---HVQPPKEGIAM
ELLWTDPQ-ETNGKSPSKRGIGMQFGPDITERFCLNNKLRKIIRSHEVRMGGVEVEQKGR
LITVFSAPDYCDSTGNLGGVVNFTENTDYDPEKDDGEGYRNPVVDESDESN-PWTMSLET
FEASP--------------HPDIKPMAYSKGGI---------------------------
----------------------GF------------------------------------
------------------------------------------------------------
------------------------------------------------------------
------------------------------------------------------------
------------------------------------------------------------
------------------------------------------------------------
------------------------------------------------------------
--------------------------------------------
>XP_007376037_Spathaspora_passalidarum
-------------------MTTSATNKTEAIAHKDKGNTHLLAHELDKAVEEYTIAIELD
PHNAIFYSNRA----------QAHIKLENYGLAILDCDEALKIDPSLLKAYYRKGVAQMA
ILKHKEALANFKYILTKLPNDRLTLENYKQCSGYLKRQAFERAIAG-AD---HVSVIDSV
DYGAIQIEK---SWQGPSVDVIKKKTGG-----------------------VEIT-GVDL
SYLKYMI-DLFKKGG--------VLPKRHVFGIIAKCHELFKQEQTMVEIMLPHTKLNSE
K---------------QNDEIILENGKKLTIVGDTHGQFYDVLNLFKKFGHVSEDHIYLF
NGDFVDRGSWSCEVALYLYVLKLIFPKQVFINRGNHETSDMNKTYGFADECEFKY-SKKI
FEAFSESFGALPLACLINRSYLCMHGGLFSNDQVLLSDIKAINRFPKSGSSQPPREGLAM
ELLWTDPQ-TTNGRSPSKRGIGMQFGPDITERFCLNNKLRKIIRSHEVRMDGAESEHNGR
LITVFSAPNYCDATGNLGAVIHITENQTYDVEKHDDEGYR-----KVDDENCPWTLVTET
FEAVE--------------HPDMKPMAYSKGGF---------------------------
----------------------GF------------------------------------
------------------------------------------------------------
------------------------------------------------------------
------------------------------------------------------------
------------------------------------------------------------
------------------------------------------------------------
------------------------------------------------------------
--------------------------------------------
>XP_043049885_Scheffersomyces_spartinae
----------------------MSDKKQEAIAFKDQGNELLKEHRFEEAVELYTKAIELD
PSNVIFFSNRA----------QAEIRLERYGYAIADCDRALELDPMFMKAYYRKGVSLMA
ILKHKEALVCFKTVLKTLPNDKLTLENHKQCSNYLKRQAFERAIAS-ED---KQLVICTV
DFDHMLIEK---TWEGPSLDIKVIQKS-------------------SNDINIDIK-GLDE
DYLKYMI-KHFKNGG--------KIPKKHVFAIVAKVYQILKQEATMVEISLNHKAMVSE
S--------------KNANEIKL-DGKKITVVGDTHGQFYDVLNLFAKFGHVSRDHIYVF
NGDFVDRGSWSCEVALYLYVLKVLYPQSVFLNRGNHETDDMNKTYGFTDECEAKY-SKKI
FEAFSESFGALPLATLINQSYLVMHGGLFSNDKVTLDDIRKYNRFPSSGSTQPPKEGIAM
ELLWTDPQ-EVNGRAPSKRGIGMQFGPDITERFCLKNKLRKILRSHEVRNDGVELEHNGR
LITVFSAPNYCDSTNNLGGVVHFTENENYDPGSDDGEGYR-----DVEDSNCPWSLDMET
FEAVE--------------HPPIRPMAYSKGGF---------------------------
----------------------GF------------------------------------
------------------------------------------------------------
------------------------------------------------------------
------------------------------------------------------------
------------------------------------------------------------
------------------------------------------------------------
------------------------------------------------------------
--------------------------------------------
>XP_001382985_Scheffersomyces_stipitis
------------------------------------------------------------
----------------------------------------------MMKAYYRKGVSQMA
ILKHKEAQGNFKIILKKLPNDKLTLENYKQCTNYLKRQAFERAIAG-DT---KISIINSI
DYEGIQIEK---SWTGPSLSIHATKPKD---------------D--KSDVHVDIE-GLDI
AYLKNMI-ELFKKDG--------RLPKKHVFAIIAKVHELFKSEKSMVEISLPHPGLTG-
E--------------GSPDEILLENGKKLTVVGDTHGQFYDVLNLFHKFGHVGEDHIYLF
NGDFVDRGSWSCEVALYLYVLKIIFPRSVYINRGNHETSDMNKTYGFTDECEFKY-NKKI
FEAFSESFGALPLATLINRSYLCMHGGLFSNDHVTLDDLKNINRFPISGSSQPPREGLAM
ELLWTDPQ-PSNGRAPSKRGIGMQFGPDITERFCLSNKIRKVLRSHEVRMGGVESEHNGR
LITVFSAPNYCDSTGNLGGVVHFTVNKDYDSEKDNGEGFR-----QVEESNCPWTLETET
FDAVP--------------HPDIKPMAYSKGGF---------------------------
----------------------GF------------------------------------
------------------------------------------------------------
------------------------------------------------------------
------------------------------------------------------------
------------------------------------------------------------
------------------------------------------------------------
------------------------------------------------------------
--------------------------------------------
>XP_020066663_Suhomyces_tanzawaensis
----------------------------------------------------------MD
LDTDVPMED-V----------EEHQLRQSGQPAGADASAASRPF----------------
------------------------------------------------------------
-------------------------------------------SGKKQDLSLT-----SV
NQLDQWI-DKLSKCE--------PLSEADVKRLCDMAIDVLQFEENVQPVQVP-------
----------------------------VTICGDVHGQFHDLIELFKIGGPCPDTN-YLF
MGDYVDRGYYSVETVSYLVCMKVRYPNRITILRGNHESRQITQVYGFYDECLRKYGSATV
WKLFTDLFDYFPITALVDNKVFCLHGGL-SPMIETIDQVRELNRIQ-----EVPHEGPMC
DLLWSDPD-DRGGWGISPRGAGFTFGQDISEQFNHTNDLSLIARAHQLVMEGFSWSHQES
VVTIFSAPNYCYRCGNQAAIMEVDEQHN---------------------------RQFLQ
YDPSV--------------RPGEP--------------------------TVTRKTPDYF
L-----------------------------------------------------------
------------------------------------------------------------
------------------------------------------------------------
------------------------------------------------------------
------------------------------------------------------------
------------------------------------------------------------
------------------------------------------------------------
--------------------------------------------
>XP_020077142_Hyphopichia_burtonii
----------------------------------------------------------MS
DHQEA------------------------------D------------------------
------------------------------------------------------------
------------------------------------------------------------
--IDSIV-DRLLEVRGSRPGRQVTLSEHEIRYLCTKAREIFIQQPILLELEAP-------
----------------------------IKICGDIHGQYYDLLRLFEYGGFPPEAN-YLF
LGDYVDRGKQSLETICLLLAYKIKYPENFFILRGNHECASINRIYGFYDECKRRY-NIKL
WKTFTDCFNCLPIAAIIDEKIFTMHGGL-SPDLNSMEQIRRVMRPT-----DIPDVGLLC
DLLWSDPDKDITGWSENDRGVSFTFGPDVVSRFLQKHDMDLICRAHQVVEDGYEFFSKRQ
LVTLFSAPNYCGEFDNAGAMMSVDESLL---------------------------CSFQI
LKPAEKESKFSRPNHLSNNRPVTPPRKQKRGVQDLLHPNAASEAKNHKLKTLVQQPRSYF
MDVKCQGCLTITTVFSHAQTAVTCDNCSTVLCTPTGGKAKLTEGCSFRKK----------
------------------------------------------------------------
------------------------------------------------------------
------------------------------------------------------------
------------------------------------------------------------
------------------------------------------------------------
------------------------------------------------------------
--------------------------------------------
>XP_015468629_Debaryomyces_fabryi
----------------------MSNNKEEAIKLKDEGNSYLKEHRYDDAIKSYTKAIELD
PSNAVFYSNRA----------QVHIKLENYGLAIADCNEALKVDPNMMKAYYRKGISLMA
ILNYKEAQINFKEILKKMPNDRLTLENNKQCTSYLKKQAFEKAIAG-DV---KESVINSI
NFNDLIIEK---TWEGPELSISAKRES----------------K--ESDIEVEIE-GLDL
NYLKYMI-KLFKDGG--------KLPKKHVHAIIAKVRQLFKNESSMVEVSQAHSRLSPS
E---------------SPDEIILSKAKKFTVVGDTHGQFYDVLNLFKKFGYVSEEHAYLF
NGDFVDRGSWSCEVALYLYVLKILYPTSVFINRGNHETNDMNKTYGFTDECEHKY-SKKI
FEAFSESFGALPLATLINRSYLCMHGGLFSDSKVKIEDIKKINRFPTSGSTQPARDGIGM
ELLWTDPQ-PMNGCSPSKRGIGMQFGPDITERFCLTNKIRKVLRSHEVRMGGVEEEHNGR
LITVFSAPNYCDSTGNLGGVVHFTENDKYDKQKDDGEGYR-----LSDDTNCPWNLQIET
FEAVP--------------HPDLKPMAYSKSGF---------------------------
----------------------GF------------------------------------
------------------------------------------------------------
------------------------------------------------------------
------------------------------------------------------------
------------------------------------------------------------
------------------------------------------------------------
------------------------------------------------------------
--------------------------------------------
>XP_002770320_Debaryomyces_hansenii
----------------------MSNNKEEAIKLKDEGNAYLKEHRYNYAIDSYTKAIELD
PTNAVFYSNRA----------QVHIKLENYGLAISDCNEALKVDPNMMKAYYRRGISLMA
ILNYKEAQINFKEILKKMPNDRLTLENNKQCISYLKKQAFEKAIAG-DV---KESVINSI
NYNDLIIEK---TWEGPELSINAKREN----------------K--ESDLEVEIE-GLDL
DYLKYMI-KLFKDGG--------KLPKKHVHAIVAKVRQLFKNESSMVEVSQGHSKLSSS
E---------------SPDEILLSKAKKFTVVGDTHGQFYDVLNLFQKFGYVSEEHAYLF
NGDFVDRGSWSCEVALYLYVLKILYPTSVFINRGNHETNDMNKTYGFTDECEHKY-SKKI
FEAFAESFGALPLATLINRSYLCMHGGLFSDSKVKIEDIKKINRFPNSGSTQPARDGIGM
ELLWTDPQ-PTNGCSPSKRGIGMQFGPDITERFCLTNKIRKVLRSHEVRMDGVEEEHNGR
LITVFSAPNYCDSTGNLGGVVHFTENDKYDKEKDDGEGYR-----ASDDANCPWNLQIET
FEAVP--------------HPDLKPMAYSKSGF---------------------------
----------------------GF------------------------------------
------------------------------------------------------------
------------------------------------------------------------
------------------------------------------------------------
------------------------------------------------------------
------------------------------------------------------------
------------------------------------------------------------
--------------------------------------------
>XP_006684498_Yamadazyma_tenuis
------------------------------------------------------------
------------------------------------------------------------
------------------------------------------------------------
------------------------------------------------------------
------------------------------------------------------------
M--------------TSPDEIILAGGKKLTVVGDTHGQFFDVLNLFQKFGFVSDEHVYLF
NGDFVDRGSWSCEVAFYLFVLKILYPHSIFINRGNHETNDMNKTYGFTDECEHKY-SQKV
FEAFAESFGALPYAALINGSYLCMHGGLFSRDDVTLKEIKNFNRFPTSGSTQPPRDGIAM
ELLWTDPQ-PEVGRSQSKRGIGMQFGPDITERFCLNNKIRKVLRSHEVRMGGVEEEHNGR
LITVFSAPNYCDSTGNLGGVVHFVENPKYNKATDQEDGYK-----TADDPNCPWSLQIET
FDAVP--------------HPDLKPMAYSKSGF---------------------------
----------------------GY------------------------------------
------------------------------------------------------------
------------------------------------------------------------
------------------------------------------------------------
------------------------------------------------------------
------------------------------------------------------------
------------------------------------------------------------
--------------------------------------------
>XP_001487198_Meyerozyma_guilliermondii
------------------------MSVAEAVKLKDEGNEHFKAHRFDEAIESYTKAIEVD
PKNAVFYSNRA----------QVHIKLENYGLAIIDCDEALKVDPSFTKAYYRKGVAQMA
ILKYKEAQANFKTILKTLPNDKLTLENYKQCVNYLKKQAFEKAIAG-DE---KTSIFTTI
DFNSMIIEK---TWEGPSLEITST--T----------------T--ESGVKVDIE-GLDL
GYLKYMI-KHFKAGG--------KIPKKHAFAIIAKVTEICKHEKTMVELSLPHNLYTNA
E--------------ASKDELLLAKSKKLTVVGDTHGQFYDVLNLFNKFGFVSDLHSYLF
NGDFVDRGSWSCEVAFYLYVLKILYPTSLFLNRGNHETNDMNKTYGFTDECELKY-SKKV
FEAFAESFGALPLATLINRSYLCMHGGLFSDDNVTLEDIKNFNRFPSSGSSQPPREGIAM
ELLWTDPQ-PTPGRAPSKRGIGMQFGPDITERFCLKNKIRKVLRSHEVRMGGVEEEHNGR
LITVFSAPNYCDSTGNLGGVVHITENVKYDAASDNGEGYR-----DAKDTNCPWTLEIEK
FDAVP--------------HPDLKPMAYSKAGF---------------------------
----------------------GF------------------------------------
------------------------------------------------------------
------------------------------------------------------------
------------------------------------------------------------
------------------------------------------------------------
------------------------------------------------------------
------------------------------------------------------------
--------------------------------------------
>XP_018714762_Metschnikowia_bicuspidata
----------------------------------------------------------MD
LDTDVPMEDAV----------EDVQLTK-------DAALSKKP-----------------
------------------------------------------------------------
------------------------------------------------DVSIS-----SI
NQLDQWI-EKLTQCE--------PLSEADVKRLCEMAIDVLQFEENVQPVQVP-------
----------------------------VTICGDVHGQFHDLMELFKIGGPCPDTN-YLF
MGDYVDRGYYSVETVSYLVCMKVRYPNRITILRGNHESRQITQVYGFYDECLRKYGSAAV
WKLFTDLFDYFPITALVDNKVFCLHGGL-SPMIETIDQVRELNRIQ-----EVPHEGPMC
DLLWSDPD-DRGGWGISPRGAGFTFGQDISEQFNHTNDLSLIARAHQLVMEGFSWSHQES
VVTIFSAPNYCYRCGNQAAIMEVDENHQ---------------------------RQFLQ
YDPSV--------------RPGEP--------------------------TVTRKTPDYF
L-----------------------------------------------------------
------------------------------------------------------------
------------------------------------------------------------
------------------------------------------------------------
------------------------------------------------------------
------------------------------------------------------------
------------------------------------------------------------
--------------------------------------------
>XP_002618548_Clavispora_lusitaniae
------------------------MSKEEAVKLKDEGNALLKQHKYAEAAEKYTEAIKLD
PKNAVFYSNRA----------QVHISLEEYGSAIADCDRALEVDPNYAKAYYRKGVSLMA
LLNYKEAQGNFKKILQKLPNDRLTLENYKQCVNYLKKQAFERAIAG-DD---KRSILHEI
DYSAIVIEK---SWSGPHLEIEAHKKGD---------------D-----LNIDIK-GLDL
DYLKYMI-QLFKDGG--------KLPKKHVFAIVAKVYELFKKENTMVEMCLPHSKLDDT
K---------------TQDEIAL-QGKKITVVGDTHGQFYDVLNLFARFGKVDENHIYLF
NGDFVDRGSWSCEVALYLYVLKILYPQSVFINRGNHETNDMNKTYGFTDECEAKY-SKKV
FEAFAESFGALPLASLINRSYLVMHGGLFSNDKVTLDDIRKINRFPVSGSSQPPRDGLAM
ELLWTDPQ-PENGRSPSKRGLGIQFGPDVTERFCLANKIRKVLRSHEVRMDGVEEEHNGR
LITVFSAPNYCDATGNLGGVVHIEENVNYDKEKDDGEGYR-----KTDDDNCPWKLTTET
FEAVP--------------HPDLKPMAYSKSGF---------------------------
----------------------GF------------------------------------
------------------------------------------------------------
------------------------------------------------------------
------------------------------------------------------------
------------------------------------------------------------
------------------------------------------------------------
------------------------------------------------------------
--------------------------------------------
>XP_025341053_Candida_haemuloni
--------------------------MSEALKWKDEGNKLLKEQKYDDAINAYTKAIELD
DSNPIFFSNRA----------QVHIKLENYGLAIADCDAAAKADPSFMKAYYRKGVSLMA
LLNYKEAQNNFKIVLQKLPNDKLTLENHKQCVNYLKKEAFEKAIAG-DE---KSSVLFGL
DFDGMLVEK---SWEGPQLDIKAVKSK----------------D--KKEVSINID-GLDH
SYLKYMI-DLFKKGG--------KLPKKHVFAIVAKVNELLRNESSMVEISLPHSQIDKS
I--------------LPEDEIILENGKKLTVVGDTHGQFYDVLNLFDKFGFVSDEHVYLF
NGDFVDRGSWSCEVALYLYVLKILYPHSFFMNRGNHETNDMNKTYGFTDECEAKY-SKKV
FEAFAESFGALPLATLINRSYLVMHGGLFSNDQVTLEDIKNINRFPSSGSSQPPREGLAM
ELLWTDPQ-QENGRSPSKRGLGIQFGPDITEKFCVNNKIRKILRSHEVRMGGFEIEHNGR
LITVFSAPNYCDATGNKGAVVHFAENKSYDKSKDSGEGYK-----ETNETNCPWTLEKET
FEAVP--------------HPDMKPMAYSKAGF---------------------------
----------------------GF------------------------------------
------------------------------------------------------------
------------------------------------------------------------
------------------------------------------------------------
------------------------------------------------------------
------------------------------------------------------------
------------------------------------------------------------
--------------------------------------------
>XP_024716025_Candida_pseudohaemulonis
--------------------------MSEALKWKDDGNKLLKEQKYNEAIDAYTKAIELD
GTNPIFYSNRA----------QVHIKLENYGSAIADCDAAVKADPLFMKAYYRKGVSLMA
LLNYKEAQTNFKIVLQKLPNDKLTLENHKQCVNYLKKEAFEKAIAG-DE---KQLVLYGL
DFDGMLIEK---LWEGPLLDIKAIKLA----------------D--KREVSIEIG-GLDQ
AYLKYMI-DLFKKGG--------KLPKKHVFAIVAKVNELLRNENSMVEVSLPHSQLDEL
I--------------LPEDEIILKNGKKLTVVGDTHGQFYDVLNLFQKFGFVSNEHVYLF
NGDFVDRGSWSCEVALYLYVLKILYPQSLFMNRGNHETNDMNKTYGFTDECEAKY-SKKV
FEAFAESFGALPLATLINRSYLVMHGGLFSNDSVTLDDIKKINRFPSSGSSQPPREGLAM
ELLWTDPQ-PENGRSPSKRGLGIQFGPDITEKFCVNTKIRKILRSHEVRMGGFENEHNGR
LITVFSAPNYCDATGNMGAVVHFTENSQYDKSQDNGEGYK-----ESEEKNCPWSLELET
FEAVP--------------HPDMKPMAYSKAVLFPDMSNEANDEPDEWDQRIINTGCYEE
NLALQLCHADKGDWRKCLGEMEAFRKCWDKNKNNDRTSTVEIERKDREL-----------
------------------------------------------------------------
------------------------------------------------------------
------------------------------------------------------------
------------------------------------------------------------
------------------------------------------------------------
------------------------------------------------------------
--------------------------------------------
>XP_025338394_Candida_duobushaemulonis
--------------------------MSEALKWKDDGNKLLKEQKYNEAIDAYTKAIELD
GTNPIFYSNRA----------QVHIKLENYGSAIADCDAAVKADPSFMKAYYRKGVSLMA
LLNYKEAQTNFKIVLQKLPNDKLTLENHKQCVNYLKKEAFEKAIAG-DE---KQSVLYGL
DFDGMLIEK---SWEGPSLDIKAIKSA----------------D--KKQVSIEIG-GLDQ
AYLKYMI-ELFKKGG--------KLPKKHVFAIVAKVNELLRNENSMVEVSLPHSQLDES
I--------------LPEDEIILKNGKKLTVVGDTHGQFYDVLNLFQKFGFVSNEHVYLF
NGDFVDRGSWSCEVALYLYVLKILYPQSLFMNRGNHETNDMNKTYGFTDECEAKY-SKKV
FEAFAESFGALPLATLINRSYLVMHGGLFSNDSVTLDDIKKINRFPSSGSSQPPREGLAM
ELLWTDPQ-PENGRSPSKRGLGIQFGPDITEKFCVNNKIRKILRSHEVRMGGFENEHNGR
LITVFSAPNYCDATGNMGAVVHFTENSQYDKSQDNGEGYK-----ESDEKNCPWSLESET
FEAVP--------------HPDMKPMAYSKAGF---------------------------
----------------------GF------------------------------------
------------------------------------------------------------
------------------------------------------------------------
------------------------------------------------------------
------------------------------------------------------------
------------------------------------------------------------
------------------------------------------------------------
--------------------------------------------
>XP_028889827_Candida_auris
--------------------------MAEALKFKDEGNAFLKENKLNEAIESYTKAIEID
DSNPIFFSNRA----------QVHIKQENYGLAIADCEAAIKADPQFMKAYYRKGVALMA
LLNYKEAQNNFKIVLKKLPNDKLTVENHKQCVNYLKKEAFERAIAG-DE---KQSIIYGL
DFDGMLIEK---SWEGPELKITAQKSS----------------D--KSKVAIEIE-GLDL
NYLKYMI-DLFKKGG--------RLPKKHVFAIIAKVNEILRSENSMVEISLPHSQIDKS
T--------------LPKDEIILENAKKLTVVGDTHGQFYDVLNLFQKFGFVSEEHIYLF
NGDFVDRGSWSCEVALYLYVLKILYPRSMFINRGNHETNDMNKTYGFTDECEVKY-SRKV
FDAFAESFGALPLATLINRSYLVMHGGLFSNDQVTLDDIKSINRFPSSGSSQPPREGLAM
ELLWTDPQ-PENGRSPSKRGLGIQFGPDITERFCLNNKIRKVLRSHEVRMDGYEYEHKGR
LITVFSAPNYCDATGNKGAVVHFTENKDYDKSKDTGEGYR-----DAEDSNCPWTLNSET
FDAVP--------------HPDIKPMAYSKAGF---------------------------
----------------------GF------------------------------------
------------------------------------------------------------
------------------------------------------------------------
------------------------------------------------------------
------------------------------------------------------------
------------------------------------------------------------
------------------------------------------------------------
--------------------------------------------
>NP_011639_Saccharomyces_cerevisiae
------------------MSTPTAADRAKALERKNEGNVFVKEKHFLKAIEKYTEAIDLD
STQSIYFSNRA----------FAHFKVDNFQSALNDCDEAIKLDPKNIKAYHRRALSCMA
LLEFKKARKDLNVLLKAKPNDPAATKALLTCDRFIREERFRKAIGGAENEA-KISLCQTL
NLSSFDANADLANYEGPKLEFEQL-YDDKN-------------AFK----GAKIK-NMSQ
EFISKMVNDLFLKGK--------YLPKKYVAAIISHADTLFRQEPSMVELENNS-----T
------------------------PDVKISVCGDTHGQFYDVLNLFRKFGKVGPKHTYLF
NGDFVDRGSWSCEVALLFYCLKILHPNNFFLNRGNHESDNMNKIYGFEDECKYKY-SQRI
FNMFAQSFESLPLATLINNDYLVMHGGLPSDPSATLSDFKNIDRFA-----QPPRDGAFM
ELLWADPQ-EANGMGPSQRGLGHAFGPDITDRFLRNNKLRKIFRSHELRMGGVQFEQKGK
LMTVFSAPNYCDSQGNLGGVIHVVPGHG----------------ILQAGRNDDQNLIIET
FEAVE--------------HPDIKPMAYSNGGF---------------------------
----------------------GL------------------------------------
------------------------------------------------------------
------------------------------------------------------------
------------------------------------------------------------
------------------------------------------------------------
------------------------------------------------------------
------------------------------------------------------------
--------------------------------------------
>XP_018222331_Saccharomyces_eubayanus
------------------MSNPTEADRMNALERKNEGNVFIKEKHFLKAIEKYTQAIDLD
STQSIYFSNRA----------FAHFKVDNFQSALNDCDEALKLDPKNIKAYHRRALSCMA
LLEFKKAKKDLTVLLKAKPNDPAGTKALATCDRFIREERFRKAIGGGEGET-KVSLCQTL
NLSSFDANSDLTNYDGPKLEFEQL-HDEKN-------------NFN----GGEIK-NMSQ
EFISQMINDLFLKGK--------LLPKKYVAAIISHADTLFRQEPSMVELENKS-----T
------------------------PDIKISVCGDTHGQFYDVLNLFRKFGKVGPNHTYLF
NGDFVDRGSWSCEVALLFYCLKILYPKNFFLNRGNHESDNMNKIYGFEDECKYKY-SQRI
FNMFSQSFESLPLATLINDDYLVMHGGLPSDPSASLSDFKGINRFA-----QPPRDGAFM
ELLWADPQ-EANGMGPSQRGLGHAFGPDITERFLKNNNLRKVFRSHELRMDGVHFEQNGK
LMTVFSAPNYCDSQGNLGGIIHIVPGHG----------------ILQAGKNDDEDLIIET
FEAVE--------------HPDMKPMAYSNGGF---------------------------
----------------------GL------------------------------------
------------------------------------------------------------
------------------------------------------------------------
------------------------------------------------------------
------------------------------------------------------------
------------------------------------------------------------
------------------------------------------------------------
--------------------------------------------
>XP_033766463_Saccharomyces_paradoxus
------------------MSTSTAADRAKALERKNEGNVFVKEKHFLKAIEKYTEAIDLD
PTQSIYFSNRA----------FAHFKVDNFQSALNDCDEAIKLDPKNIKAYHRRALSCMA
LLEFKKAKKDLNVLLKAKPNDPAATKALLTCDRFIREERFRKAIGGGENET-RVSLCQTL
NLSSFDANADLANYEGPMLEFEQL-YDDKN-------------TFK----GAKIK-NMSQ
GFISKMVNDLFLKAK--------FLPKKYVAAIISHADTLFRQEPSMVELENNS-----T
------------------------PDVKITVCGDTHGQFYDVLNLFRKFGKVSPKHTYLF
NGDFVDRGSWSCEVALLFYCLKILYPKNFFLNRGNHESDNMNKIYGFEDECKYKY-SQRI
FNMFSQSFESLPLATLINNDYLVMHGGLPSDASATLSDFKNINRFA-----QPPRDGAFM
ELLWADPQ-EVNGMGPSQRGLGHAFGPDITEKFLKNNKLRKIFRSHELRMGGVQFEQKGN
LMTVFSAPNYCDSQGNLGGVIHVVPGNG----------------VLQAGRNDDENLIIET
FEAVE--------------HPDIKPMAYSNGGF---------------------------
----------------------GL------------------------------------
------------------------------------------------------------
------------------------------------------------------------
------------------------------------------------------------
------------------------------------------------------------
------------------------------------------------------------
------------------------------------------------------------
--------------------------------------------
>XP_003677186_Naumovozyma_castellii
------------------MTSAFADAKEQAVAFKNEGNTYIKEQNYMKAIELYSQAIELD
PTQSIFFSNRA----------LAQLKLDNFQSCMNDCDVALRLDPKNIKAYHRRGLSHLG
LLQCKKARNDLQVVLKAKPTDATAKRALAMCEKVIREERFKKAIG-GDDQD-KLNFCQTM
SLKSFDANSDLAKYEGPTLEFEQL-LNEKG-------------ENA----GVEVK-NLTQ
EFISQMVNDVFLKGK--------NIPKKYAAAIISHADRLFREEPSLQEISNTT-----D
------------------------PTKKITVCGDTHGQFYDVLNLFKKFGKVSPDHTYLF
NGDFVDRGSWSCEVALLYYSLKIAYPQNIFLNRGNHETDNMNKMYGFEDECKYKY-SQRI
FDMFSQSFESLPLATLINDAYLVMHGGLPSNTSDTVEDIRKIDRFT-----QPPREGLFM
ELLWSDPQ-AKDGFGPSQRGLGFAFGADITKQFLEKNNLRKIFRSHEVRMEGIEFEHNKR
LVTVFSAPNYCDSQKNLGGVIHVTPGHG----------------KVGPHGNDDEDLLIET
FESVE--------------HPPIKPMAYSNGGL---------------------------
----------------------GF------------------------------------
------------------------------------------------------------
------------------------------------------------------------
------------------------------------------------------------
------------------------------------------------------------
------------------------------------------------------------
------------------------------------------------------------
--------------------------------------------
>XP_003668855_Naumovozyma_dairenensis
-----------------MSTTPTTEAAQQAIDLKNEGNKYIKEKKYTKAVEYYTKAIELD
STQSIFFSNRA----------LAQLKLDNFQSCLDDCNSALELDPKNIKAYHRRGLSQLG
LLHFKKAKNDLSIVLKAKPSDATAKRALDMCEKVIREERFKKAIG-GDDTD-RVNPCQVL
NLSSFDANSDLVKYEGPILDFEQLYVDENG-------------DKSTSVGGVAIK-NMSQ
EFISKMVNDVFLKGK--------NIPKKYAAAIISHADRLFRDEPSLVELSNNKQQDNDE
------------------------DAMKISVCGDTHGQFYDVLNIFKKFGKVGEKHTYLF
NGDFVDRGSWSCEVALLFYSLKILFPKNIFLNRGNHETDNMNKMYGFEDECKYKY-SPRI
FEMFSRSFESLPLATLINDNYLVMHGGLPSDTSLTVDDIRKINRFT-----QPPREGLFM
ELLWSDPQ-EKDGFGPSQRGLGFSFGSDITKNFLEKNKLRKIFRSHEVRMNGIEFEQNGN
LVTVFSAPNYCDSQGNMGGIIHVVPGKG----------------IIAQNGNDDDDLLIET
FKAVE--------------HPAVKPMAYSNGGL---------------------------
----------------------GF------------------------------------
------------------------------------------------------------
------------------------------------------------------------
------------------------------------------------------------
------------------------------------------------------------
------------------------------------------------------------
------------------------------------------------------------
--------------------------------------------
>XP_003956092_Kazachstania_africana
---------------------MAVYDTELATSYKDEGNKFLKQQDFQRANELYTKAIETD
PTQSIFYSNRA----------LANLKLDNFMNALNDCTNAIELNSSNLKAYHRRGLANIG
LLNFKSARNDFNIVLKYKPNDIIAKNGFDTCEKVIREERFKKAIGGSDEKTGGATICQST
SLSSFDANADLSKYAGPELEFKQL-TNEKG-------------ENS----GIEVI-NMSQ
SFISSLVNDVFLKGK--------NLPKKYAAAIISHCERLFRNEPTLVEISNVT-----N
------------------------PNTKISVCGDTHGQFYDVLNIFKRFGKVSENHTYLF
NGDFVDRGSWSCEVAILFYCLKILFPNNLFINRGNHETDNMNKVYGFEDECNYKY-SKRI
FQMFSQSFESLPLATLINNDYLVMHGGLPSDTSLTVEDIKSIDRFK-----QPPRDGLFM
ELLWSDPQ-AKDGFGPSQRGLGFAFGSDITAQFIEKNNLRKIFRSHEVRMNGYEFEHNKK
LITVFSAPNYCDSQGNLGSIIHVVPNNG----------------EINVNDNDDENLIIET
FDSVS--------------HPDIKPMAYSNGGF---------------------------
----------------------GF------------------------------------
------------------------------------------------------------
------------------------------------------------------------
------------------------------------------------------------
------------------------------------------------------------
------------------------------------------------------------
------------------------------------------------------------
--------------------------------------------
>XP_022462688_Kazachstania_naganishii
------------------MSNPSKPDAEAALKFKDEGNVYIKSQDYQKAIELYTKAIELD
STSSIFYSNRA----------LAHLKLDNFQSALHDCNDAIKLDNNNIKAYHRRGLAYVG
LLEFRKAKNDLTILLKYKPNDATAKRGLEMCESFIREERFKKAIG-GDDHG-KVKLCQTV
SLSSFNANTDLVKYEGLKLDFEEL-TDEKG-------------QPD----GVVIK-NMSQ
EFISMMVNDYFLKGK--------NIPKQYAAAIISHAERLFRTEQTLVKLDNTR-----N
------------------------PDAKISVCGDTHGQFYDVLNIFRKFGKVSPTHTYLF
NGDFVDRGSWSCEVALLYYALKVLFPNNFYLNRGNHETDNMNKMYGFEDECKYKY-SQRI
FSLFSQSFESLPLATLINNDYLVMHGGLPSDANSTLEDIEKIDRFA-----QPPREGAFM
ELLWCDPQ-EANGFGPSQRGLGVSFGTDITEKYVQNNKLRKIFRSHEVRMPGIQFEQNKK
LVTVFSAPNYCDSQANKGGIIHVTPGKG----------------HVGEHGNDDENLIIET
FEAVE--------------HPDIKPMAYSNGGL---------------------------
----------------------GF------------------------------------
------------------------------------------------------------
------------------------------------------------------------
------------------------------------------------------------
------------------------------------------------------------
------------------------------------------------------------
------------------------------------------------------------
--------------------------------------------
>XP_445630_Candida_glabrata
---------------------MGATDADKALEYKNEGNACVKVQDYAKAIEKYDKAIELD
DTQSVYFSNRA----------LCHLKLDNFQCASQDCDKALALDPKNVKAYHRRGLACVG
LLEFKKARADLTVVLKAKPSDAAAKRALDICEKVIREERFRKAIGGGDSDS-KPKLCSTL
NLSSFDANSDLAKYDGPSLEFEQL-KNEKN-------------EYA----GVKIT-NMSQ
DFITKLVNDVFLQGK--------NIPKKYAAAIISHADRLFRDEANLLELSNKE-----S
------------------------PDHKISVCGDTHGQFYDVLNIFKKYGKVSENHTYLF
NGDFVDRGSWSCEVALLFYSLKILFPKNFFLNRGNHETDNMNKIYGFEDECKYKY-SQRI
FDMFSQSFESLPLATLINKDYLVMHGGLPSDKTSTLEDINKLDRFS-----QPPREGLYM
ELLWSDPQ-QADGLGPSQRGLGFAFGPDITADYLKRNNLKKVFRSHEVRMKGVLFEHNNK
LATVFSAPNYCDSQGNMGGIIHIVPGKG----------------KLIQNGNDDEDLLVET
FEAVK--------------HPDIKPMAYSNGGL---------------------------
----------------------GF------------------------------------
------------------------------------------------------------
------------------------------------------------------------
------------------------------------------------------------
------------------------------------------------------------
------------------------------------------------------------
------------------------------------------------------------
--------------------------------------------
>XP_004179715_Tetrapisispora_blattae
------------------MTKPSAADAAKALEFKNRGNDAIKTQDYPGAIELYTEAIKLD
DTVSIYFSNRA----------MGHLKMDNFQSGINDCDKALEIDPKNIKAYHRRGMSYIG
LLEFKNAQKDLKIVLASKPNDATAKRGLDVCEKFIREERFKKAIG-GEEQQ-KVNLYLTL
NLETFDSNADLTNWTGPKLDIKQL-TDKNG-------------KPA----GAEVT-NMSE
EFIGTMVEEYFIKSH--------TMPKKYAASIISHAARLFREEPSLVELSNVE-----T
------------------------PEKKISVCGDTHGQFFDVLNIFKKYGKVSLDHTYLF
NGDFVDRGSWSCEVALLFYSLKILYPKNFYLNRGNHETDNMNKIYGFEDECKYKY-SKRI
FDLFSQSFEALPLATVINNDYLVMHGGLPSNIDSTLEDIKKIDRFA-----QPPREGLFM
ELLWSDPQ-ITDGFGPSQRGLGFAFGPDITADYLKRNKLRKIFRSHEVRMGGVQFEHNDK
LVTVFSAPHYCDSQGNLGGIIHVVPKNG----------------ILLQNGNDDENLIVET
FGASK--------------HPDIKPMAYSNGGL---------------------------
----------------------GF------------------------------------
------------------------------------------------------------
------------------------------------------------------------
------------------------------------------------------------
------------------------------------------------------------
------------------------------------------------------------
------------------------------------------------------------
--------------------------------------------
>XP_003685392_Tetrapisispora_phaffii
------------------MSSPSQEDIATALDFKNKGNEYIKKSDYDSAIEFYSKAIALD
STQSIYFSNRA----------LAHLKQDNFYSAVVDCDNALKLDPKNIKAYHRRGLSYVG
ILEFRKAKNDLNVVLKAKPNDITASNALKVCENFIREERFKNAIGGSGDNA-KSNICQTL
NLESFNANADLKTYKGPKLNFKQL-TDEKN-------------SPA----GVEVE-NMSQ
EFISGMVNDIFLKGK--------TIPKQYAAAIISHVDRIFLSEPTLVELSNEN-----T
------------------------KEVKISVCGDTHGQFYDVLNIFKKFGKVSKDHIYLF
NGDLVDRGSWSCEVALLFYSLKILYPKNIYLNRGNHETDNMNKIYGFEDECKYKY-SQRI
FDLFSLSFESLPLATLINNDYLVMHGGLPSDEKSTLDDIRNLDRFS-----QPPREGLFM
ELLWSDPQ-AANGLGPSQRGLGFAFGPDITAKYLERNKLRKVFRSHEVRMTGVKYEHDGK
LVTVFSAPNYCDSQGNLGGIIHITPDNG----------------VLLQNGNDDENLIVET
FTAVE--------------HPDVKPMAYSNGGL---------------------------
----------------------GF------------------------------------
------------------------------------------------------------
------------------------------------------------------------
------------------------------------------------------------
------------------------------------------------------------
------------------------------------------------------------
------------------------------------------------------------
--------------------------------------------
>XP_001644122_Vanderwaltozyma_polyspora
------------------MTSPTAEDIAKAVEFKNEGNVFIKEQNYSKAIELYTKAIELD
PNQSIFYSNRA----------LAQLKLDNFQSAYNDCNEALTLDSKNVKAYHRRGLANVG
LLEFKRARNDLNVVLKAKPSDATALRALNVCERFIREERFKKAIGGGIDGE-QVKLCQTL
NLSSFDANNDLAKYDGPIFEIEQL-VDDNG-------------SAI----GAEIK-NMSQ
ELVSGLINDIFLKAK--------NIPKKYAAAIISHADRLFRNEPSLIEISNRD-----V
------------------------KDLKISICGDTHGQFYDVLNIFKKFGKVNPNHTYLF
NGDFVDRGSWSCEVALVFYCLKILYPNNIYLNRGNHETNNMNKIYGFEDECKYKY-SQRI
FDMFAESFESLPLATLVNNDYLIMHGGLPSDKSSTLDDIRNIDRFQ-----QPPREGLFM
ELLWSDPQ-IAEGLGPSQRGLGFAFGPDITKDYLERNNLRKVMRSHEVRMTGVKFEHDGK
LITVFSAPNYCDSQGNLGGIVHVMPGNG----------------FLLQNGNDDEDLVVET
FEAVK--------------HPEIKPMAYSNGGL---------------------------
----------------------GF------------------------------------
------------------------------------------------------------
------------------------------------------------------------
------------------------------------------------------------
------------------------------------------------------------
------------------------------------------------------------
------------------------------------------------------------
--------------------------------------------
>XP_003681345_Torulaspora_delbrueckii
------------------MSNPTSEQSAEALKLKNEGNIFIKKQDFTKAIDLYTKAIGLD
STQSIYFSNRA----------LAHLKLDNFQSSLNDCDEALKLDPKNAKAYHRRGLSYIG
LLEFKKAKNDLQIVLKAKPGDATASRALDVCEKFIREERFRKAIG-GGDEI-KVNLCETL
RLESYDANADLGKYDGPKLEFEQL-TNSKG-------------EAA----GAVVK-NMSE
EFITQMIENIFKKGK--------CIPKKYAAAIVSHANRIFCNENSVVELSNKD-----K
------------------------PDLKISVCGDTHGQFYDVLNIFHKFGNVGPKHTYLF
NGDFVDRGSWSCEVALLFYCLKILHPESIYLNRGNHETNNMNKIYGFEDECKHKY-SARI
FDMFAQSFESLPLATVINDNYLVMHGGLPSDTSCSLDDMKKIDRFS-----QPPREGAFM
EMLWSDPQ-EADGFGPSQRGLGFAFGSDITAQFLEKNKLRKIFRSHEVRMGGVQFEHKGK
LVTVFSAPNYCDTQGNLGGIIHVVPGQG----------------TLIQNGNDDEDLTIET
FEAVP--------------HPDIKPMAYSNGGL---------------------------
----------------------GF------------------------------------
------------------------------------------------------------
------------------------------------------------------------
------------------------------------------------------------
------------------------------------------------------------
------------------------------------------------------------
------------------------------------------------------------
--------------------------------------------
>XP_037142898_Zygotorulaspora_mrakii
---------------MLNMPSTVAEDAAKAVELKNEGNVQIKKLNYPKAIEFYTMAIELD
GTQSIYFSNRA----------LAHLKLDNFQSSLHDCETALKLNPKNIKAYHRRGLSYVG
LLEFKKARNDLQVVLKGKPGDTTATRALEVCEKFIREERFRKAIGDDGESN-KARFCETV
RLDTFDSNADLLKYEGPKLTLFQL-SDEKG-------------DCA----GAEIS-DMNP
EFISKLVE-MFTQGK--------NLPKKYAAAIVSHANRLFRKEPTVVELCNRE-----T
------------------------PDAKITVCGDTHGQLYDVLNLFRKFGKVGPKHTYLF
NGDFVDRGSWSCEVALLFYCLKIVYPHNFYLNRGNHETNNMNKIYGFEDECNYKY-SSRI
FDMFAESFESLPLATIINDDYLVMHGGLPSDTSCSLEDFKKIDRFS-----QPPREGAFM
ELLWSDPQ-EADGFGPSQRGLGFAFGADITKQFLEKNKLKKIFRSHEVRMSGVQFEHDGK
LATVFSAPNYCDTQGNLGGVIHVVPGEG----------------KLLQNGNDDENLIVET
FEAVP--------------HPEIKPMAYSNGGL---------------------------
----------------------GF------------------------------------
------------------------------------------------------------
------------------------------------------------------------
------------------------------------------------------------
------------------------------------------------------------
------------------------------------------------------------
------------------------------------------------------------
--------------------------------------------
>XP_002495137_Zygosaccharomyces_rouxii
------------------MSSISAADSAKALEYKDQGNDFVKKQDFIKAAELYTKAIELD
DTKSIFFSNRA----------LAHLKQDNFQLSLNDCDKALELDSKNIKAYHRRGLSYVG
LLEFKKARTDLKTVLKSKPGDVAADRALQICEKFIREERFKKAIGGDDSYS-TINYCQSL
SLDTYDASSDLSKYDGPKLELEQL-KNDKG-------------EPA----GAIVK-DISP
EFISAMVNDVFKKGK--------TIPKKYAAAIVSHADRLFREEPTILELSNVK-----S
------------------------PASTISVCGDTHGQFYDVLNIFRKYGKVNERHTYLF
NGDFVDRGSWSCEVALLFYCLKILYPKNIYLNRGNHESNNMNKIYGFEDECKYKY-SQRL
FDMFSQSFESLPLGAVINDDYLVMHGGLPSDENCTLEDLKKINRFS-----QPPKEGAFM
ELLWSDPF-EGKGFGPSQRGLGSAFGYDITENFLRKNQLRKVFRSHEVRMGGVKFEHNGK
LVTVFSAPNYCDSQNNKGAIIHVVPGRG----------------KLNQNENDDEDLLVET
FEAVE--------------HPPIKPMAYSQGGL---------------------------
----------------------GF------------------------------------
------------------------------------------------------------
------------------------------------------------------------
------------------------------------------------------------
------------------------------------------------------------
------------------------------------------------------------
------------------------------------------------------------
--------------------------------------------
>XP_003646281_Eremothecium_cymbalariae
---------------------MTLTIVPEALEYKDQGNKFVASKDYGQAIEAYTKAIELD
GCQSIFFSNRA----------LANLKLDRFQSALEDSSKAIELDSSNVKGYHRRGMAYAG
LQDFISAKRDLEVVLRVKPGEATAKRTLLACERMIRRERFEKAIRASGGNEEQQRLCKTL
SLEMFAGNTDVGKYGGIELELEQV-RDAAG-------------GAA----GVRVC-NMSQ
VFISYVVNEVFLKGK--------RLPKEYVAGIISHAESLFAAEPTVVELESSR------
------------------------HGKKISVCGDTHGQLYDVLNLFRQFGKVDEDHTYLF
NGDFVDRGSWSCEVAILFYCLKILYPERFFLNRGNHETNNMNKVYGFEDECKYKY-SQRI
FNLFAESFESLPLATVINGDYLVMHGGLVSDAEVTLEDLKGIDRFH-----QPPRDGAFM
ELLWSDPQ-AADGLGPSQRGLGYAFGPDVTAAFLAKNKLKKVMRSHEVRMGGVQFEHGGK
LITVFSAPNYCDMQGNLGGIVHVVPGAG----------------NKGELGNDDEDLYVET
FSAVQ--------------HPDIKPMAYSNGGL---------------------------
----------------------GF------------------------------------
------------------------------------------------------------
------------------------------------------------------------
------------------------------------------------------------
------------------------------------------------------------
------------------------------------------------------------
------------------------------------------------------------
--------------------------------------------
>NP_982624_Eremothecium_gossypii
---------------------MT---AATALDYKNEGNEWVKAKDYARAVEAYTRAIEAD
GTQSIFFSNRA----------LANLKLDRFQSALEDSARAIELDAGNVKAYHRRGLAHCG
LLEWGPAKRDLEVVVRAKPGDEAVRRALEVCERMLRRERFERAIRAD-GDEEQRRLCKTL
SLASFAGNADLASYDGPALELEQE-TDAEG-------------APA----GARVA-NMSA
EFVRYMVEELFVQGK--------RLPKKYVAAIVSHAERLFAAEPTVVELRTAE------
------------------------LGCRVSVCGDTHGQLYDVLNVFQRFGKVGDDHVYLF
NGDFVDRGSWSCEVAVLFYSLKILYPGRFFLNRGNHETNNMNKVYGFEDECKYKY-SQRI
FNLFAESFESLPLATVIDDAYLVMHGGLMSDDSVTLADMKAIDRFH-----QPPREGAFM
ELLWSDPQ-AAEGLGPSQRGLGYAFGPDVTARFLEKNGLKKIIRSHEVRMGGVAFEHAGK
LVTVFSAPNYCDTQGNLGGIIHVVPGKG----------------NKGELGNDDENLYVET
FAAVP--------------HPDIKPMAYSSGVL---------------------------
----------------------GF------------------------------------
------------------------------------------------------------
------------------------------------------------------------
------------------------------------------------------------
------------------------------------------------------------
------------------------------------------------------------
------------------------------------------------------------
--------------------------------------------
>XP_452014_Kluyveromyces_lactis
-----------------MTEEVKACNPEKALELKNEGNKFVKEKLYAKAAEYYTKAIEHD
PENTILYSNRA----------FTNLKLDNFQSSLDDAKRAIELDNNNLKAYHRRAMSYIG
LLEFRKARKDLIIVLKFKPNELTAKNALAICDKVIQKENFEKAISGGDSS--KVDLCQTL
NISSFDANADLLKYDGKTLEFEQV-KSDSG-------------ANA----GVRVN-NMNQ
EFISYMINEIFLEGK--------KLPKAYVAAIISHADYLFKQENSVVELDNRE-----K
------------------------PDTRISVCGDTHGQFYDVLNIFKSYGKVGGSNVYLF
NGDFVDRGSWSCEVAILFYSLKIVYPQNIYLNRGNHETNSMNKVYGFEDECKYKY-SQRI
FDLFSQSFESLPLATVINSSYLVVHGGLPSDTSATVEDMKKIDRFH-----QPPREGTFM
ELLWADPQ-APDGFGPSPRGLSNAFGPDITRKFLKQNNLKRIFRSHEVRQGGYEFEHENQ
LVTVFSAPNYCDAGGNLGAIIHVVPNT-----------------KSEKKSSIDSDLVIET
FSASP--------------HPDIKPMAYSNGGL---------------------------
----------------------GF------------------------------------
------------------------------------------------------------
------------------------------------------------------------
------------------------------------------------------------
------------------------------------------------------------
------------------------------------------------------------
------------------------------------------------------------
--------------------------------------------
>XP_022677891_Kluyveromyces_marxianus
-----------------MTEEKQTIDKEKALELKNEGNKLVKEKRYAQATEFYTKAIECD
PENSILYSNRA----------FTNLKLDNFQSSLNDAKRAIELDNNNLKAYHRRAMSYIG
LLEFRKAKKDLAIVLKFKPNELTAKNALSICDKVIQKENFEKAISGGDSS--KVDLCETL
NISSFDANSDLINYTGKKLEFEQV-TSDSG-------------SPA----GVRVK-NMTQ
EFISYMVEEIFLKGK--------YLPKAYVAAIISHANHLFMQENSVVELDNRE-----D
------------------------PKTRISVCGDTHGQFYDVLNIFKSFGKVGGSNVYLF
NGDFVDRGSWSCEVAILFYALKIVYPKHIYLNRGNHETNSMNKVYGFEDECKYKY-SQRI
FDLFSQSFESLPLATIINGSYLVVHGGLPSDMSATVDDMKKIDRFK-----QPPREGTFM
ELLWADPQ-LQNGFGPSPRGLSNAFGPDITRAFLQKNNLKRIFRSHEVRQGGYEFEHENQ
LITVFSAPNYCDTERNLGAIIHVMPGN-----------------ESEKKSSIDEDLIIET
FTASP--------------HPDIKPMAYSNGGL---------------------------
----------------------GF------------------------------------
------------------------------------------------------------
------------------------------------------------------------
------------------------------------------------------------
------------------------------------------------------------
------------------------------------------------------------
------------------------------------------------------------
--------------------------------------------
>XP_022626567_Lachancea_lanzarotensis
-------------------MVVSAQAAQEALDFKNEGNEFIKQKDYSAAVESYSKAIERD
DTQSIYFSNRA----------FARLKLDNFLTTVEDCTKAIELDGKNIKALHRRGLAHVG
LLEFSLARKDFKRLLQLKPNESAALKALETCEKFIRQEKFMKAIAGDGDVA-KINTCATV
QLSSFDGNSDFLKYEGPTLELTQL-VNDKN-------------EPA----GAQIT-NMSQ
EFVSSMVNDLFLKGK--------NLPKKYVAAIVSHAERLFHMEPSVVELNNAT-----E
------------------------TDVKISVCGDTHGQFYDVLNIFRKFGKVDSKHSYLF
NGDFVDRGSWSCEVALLFYCLKILFPGNMFINRGNHETDNMNKIYGFEDECKHKY-SQRI
FEMFSRSFEALPLATVINDKYLVMHGGLSADSSVSLKDYKSIDRFS-----QPPREGPFM
ELLWSDPQ-AGKGLGPSERGLGHSFGPDITAEFLAKNKLSKIFRSHEVRMGGVLFEHDKK
LVTVFSAPNYCDSQGNLGGIIHVVPGMG----------------VIGQNGNDDEDLMVET
FGAVE--------------HPNVKPMAYSNGGL---------------------------
----------------------GF------------------------------------
------------------------------------------------------------
------------------------------------------------------------
------------------------------------------------------------
------------------------------------------------------------
------------------------------------------------------------
------------------------------------------------------------
--------------------------------------------
>XP_002554819_Lachancea_thermotolerans
------------------MSIVSEEAAQKALEFKNQGNAFIKEKKYPEAVEYYSKAIELD
DTQSIFFSNRA----------FSRLKLDNFLTALEDCNKSIELDPKNIKAIHRRGLSYVG
LLEFSKARKDLKTILQVKPNEQSALKALEVCERFIREERFKKAISGDGEES-KVNVCASL
QLSSFDGNADLLNYKGMELEIVQL-TNEKQ-------------EPA----GAKIT-NMSQ
EFVSHMVNELFLEGK--------NLPKKYVAAIVSHAERLFRQEASVVELDNSS-----E
------------------------TDVKISVCGDTHGQFYDVLNIFKRFGKVGSNHSYLF
NGDFVDRGSWSCEVALLFYCLKILFPNNFFLNRGNHETDNMNKIYGFEDECKYKY-SPRI
FEMFSRSFEALPLATVINDSYLVMHGGLSSDSSVTLEDFKKINRFS-----QPPRDGPFM
ELLWSDPQ-AGKGLGPSERGLGHSFGPDITAEFLTKNNLSKIFRSHEVRMGGVQFEHDKK
LVTVFSAPNYCDSQGNLGGIIHVVPGMG----------------TLGQNGNDDENLTVET
FEAVG--------------HPNIKPMAYSNGGL---------------------------
----------------------GF------------------------------------
------------------------------------------------------------
------------------------------------------------------------
------------------------------------------------------------
------------------------------------------------------------
------------------------------------------------------------
------------------------------------------------------------
--------------------------------------------
>XP_020053153_Aspergillus_aculeatus
---------------------MASSDLEAATALKAQGNKAFAQHEWPAAIDFYTQAIEKY
DKEPTFFSNRA----------QAHIKLEAYGFAIADATKALELDPNFIKAYWRRALANSA
ILHYKEALKDFRAVVKRDPGNRDAKLKLAECEKLVRRLEFEKAIEV-SD---PPSAFESL
DIDSIAVDA---SYDGVRLE----------------------------------KNEMTQ
EFIDDMI-ERFKNGK--------KIHRKYVFQIIKAVKDIVYAEPTMVEVGVE-------
------------------------EGTRLTVCGDTHGQYFDLLEIFRLNGYPSETNAYLF
NGDFVDRGSWSTEIALLLYAYKWLRPNRIFLNRGNHETDDMNKVYGFEGECKAKY-NETT
FKVFSESFSALPLATLIGNKYLVLHGGLFSDDNTTLDDIRKLNRHN---QRQPGQQGLMM
EMLWTDPQ-TQPGRGPSKRGVGLQFGPDVTKRFCEKNGLEAIIRSHEVRMEGYEVEHDGR
CITVFSAPKYCDSTENKGAFIKIGPELK---------------------------LEYQV
FEAVP--------------HPDIKPMAYAQSS-LMSMI--------------------FA
SVSARERWPIILTGAIDDLHRTVSETTDEEKRREGKEITEKLAAFKYELQHNRQLTPLPD
DGQPDIADYNKELEERGNPAWHDVSWLYSECYLYRRLSTLFSLSKHWKGYDVFARQKLST
FKSSRPAVLELAARYKELATEAEKGGNEGRSAEQVEQA-----ERVLFSEMCEICLWGNA
TDLSLLTSLTYEDIQKLQGSKARKAAEENILVNDLDAAFDVLQRARRERKTQERRVDIVL
DNSGFELFVDLILAGYLLSAGLATTVVLHPKVIPWFVSDVTPPDFMALINALADAQGFFT
AADESGRTHDPLSQKELSEVTFLFDHWSHLHAEGKLVIRPHAFWTLPGGYWRMPYLAPDL
YEDLKQSELVLFKGDLNYRKLTNDSTWDPTTPFTTAIGPLGRPDSGIRVMAFRTCKADVV
VGLPAGVDEKLRALPDGGGAEARKWAWSGKWAVVSFSDGKQGSK
>XP_001274005_Aspergillus_clavatus
---------------------MAQSDIEAATALKVQGNKAFAQHEWPAAVDFYTQAIAKY
DREPSFFSNRA----------QAHIKLEAYGFAIADATKALELDPAYVKAYWRRALANTA
ILNYRDALKDFKAVVKREPNNRDAKLKLADCEKLVRRIEFEKAIEV-SD---PPSAFEDL
DIDAMAVES---SYDGVRLE----------------------------------K-EMTQ
EFIDDMI-ERFKNGK--------KIHRKYAFQIVKAVKDIVYAEPTMVEIGVD-------
------------------------KGKKLTVCGDTHGQFFDLLNIFKLNGYPSETHAYLF
NGDFVDRGSWSTEIALLLYAYKWLRPDGIFLNRGNHETDDMNKVYGFEGECKAKY-NERL
FKVFSESFSALPLATLIGNKYFVLHGGLFSDDKITLDDIRKLNRHS---QRQPGQQGLMM
EMLWTDPQ-TEPGRGPSKRGVGLQFGPDVTKRFCENNGLAAIIRSHEVRMEGYEVEHDGR
CITVFSAPKYCDTTENKGAFINIGPELK---------------------------LDFQV
FEAVP--------------HPDIKPMAYAQNS-ILSMM----------------------
------------------------------------------------------------
------------------------------------------------------------
------------------------------------------------------------
------------------------------------------------------------
------------------------------------------------------------
------------------------------------------------------------
------------------------------------------------------------
--------------------------------------------
>XP_001265966_Aspergillus_fischeri
---------------------MASSDLEAATALKVQGNKAFAEHEWPTAVDFYTQAIDKY
DREPSFFSNRA----------QAYIKLEAYGFAIADATKALELDPSYVKAYWRRALANTA
ILNYREALKDFKTVVKKEPNNRDAKLKLAECEKLVRRLEFEKAIEV-GE---PPSAFEDL
DIDAIAVDS---SYDGVQLE----------------------------------K-EMTQ
EFINDMI-ERFKNGK--------KIHRKYAFQIIKAVKDIVYAEPTMVEIGVE-------
------------------------QGTKLTVCGDTHGQFFDLLNIFNINGYPSETHAYLF
NGDFVDRGSWSTEIALLLYAYKWLRPNRIFLNRGNHETDDMNKVYGFEGECKAKY-NERL
FKVFSESFSALPLATLIGSKYLVLHGGLFSDDQITLDDIRKLNRHN---QRQPGQQGLMM
EMLWTDPQ-TEPGRGPSKRGVGLQFGPDVTKRFCEKNGLEAIIRSHEVRMEGYEVEHDGR
CITVFSAPKYCDTTENKGAFINIGPELK---------------------------LDFKV
FEAVP--------------HPDIKPMAYAQNS-ILSMM----------------------
------------------------------------------------------------
------------------------------------------------------------
------------------------------------------------------------
------------------------------------------------------------
------------------------------------------------------------
------------------------------------------------------------
------------------------------------------------------------
--------------------------------------------
>XP_041147622_Aspergillus_flavus
---------------------MASSDLEAATALKVQGNKAFGQHEWPTAVDFYTQAIAKY
DREPSFFSNRA----------QAHIKLEAYGFAIADATKALELDPAYTKAYWRRALANTA
ILNYKDALRDFKVVAKREPNNRDAKVKLADCEKLVRRMEFEKAIEV-GD---PPSAFEDL
DIDAIAVDD---SYDGVRLE----------------------------------K-EMTQ
EFIDDMI-ERFKNGK--------KIHRKYAFQIVKAVKDIVYAEPTMVEIGVD-------
------------------------QGTKLTVCGDTHGQFFDLLEIFRLNGYPSEKHAYLF
NGDFVDRGSWSTEIALLLYAYKWLRPNGIFLNRGNHETDDMNKVYGFEGECKAKY-NERM
FKVFSESFSALPLATLIGNKYLVLHGGLFSDDNTSLDDIRKLDRHN---QRQPGQQGLMM
EMLWTDPQ-TEPGRGPSKRGVGLQFGPDVTKRFCEKNGLEAIIRSHEVRMEGYEVEHDGR
CITVFSAPKYCDTTENKGAFINVGPELK---------------------------LDFQV
FEAVP--------------HPDIKPMAYAQNS-IMSMIQQKMEFDPKTPQYLTSDKSSFA
LTSALERWPVIITGAIDDLHRTVGDVSDEEKRKEGKGIIEKLAALKYELQHNRQLTPLPD
DGQPGIEEYNKELEQRGNPKWHDVAWLYSECYLYRRISAYFALSTHWKGYDVFARQKMST
FKSSRPAVLELAARYKEIAQEAEKGQADGKTPEQVEQA-----ERILFSEMCEICLWGNA
TDLSLLTSLTYEDIQKLQGSQARKAAEKNILVNDLDAAFEVLNKARKEKKTGERRVDIVL
DNSGFELFVDLILAGYLLSAGLATTVVLHPKLIPWFVSDVTPPDFRDLISALADPQSFYT
AADESGKEHSPLSDKELSEVNFLFEQWSRLHADGKLVIRPHAFWTSPGSYWRMPNTAKDL
FEDLQQSELVLFKGDLNYRKLTSDATWDPTTPFTTAIGPMG-PKSGVRVLAFRTCKADVV
VGLPAGEDERLRQLPNGGGSEARKWAWSGKWAVVSFSDGKA---
>XP_753963_Aspergillus_fumigatus
---------------------MAASDLEAATALKVQGNKAFAEHEWPTAVEFYTQAIDKY
DREPSFFSNRA----------QAYIKLEAYGFAIADATKALELDPSYVKAYWRRALANTA
ILNYREALKDFKAVVKKEPNNRDAKLKLAECEKLVRRLEFEKAIEV-GE---PPSAFEDL
DIDAIAVDS---SYDGVRLE----------------------------------K-EMTQ
EFIDDMI-ERFKNGK--------KIHRKYAFQIIKAVKDIVYAEPTMVEIGVE-------
------------------------EGTKLTVCGDTHGQFFDLLNIFNINGYPSETHAYLF
NGDFVDRGSWSTEIALLLYAYKWLRPNRIFLNRGNHETDDMNKVYGFEGECKAKY-NERL
FKVFSESFSALPLATLIGSKYLVLHGGLFSDDKVTLDDIRKLNRHN---QRQPGQQGLMM
EMLWTDPQ-TEPGRGPSKRGVGLQFGPDVTKRFCEKNGLEAIIRSHEVRMEGYEVEHDGR
CITVFSAPKYCDTTENKGAFINIGPELK---------------------------LDFKV
FEAVP--------------HPDIRPMV---NP-VLSCLLKLQS-----------------
------------------------------------------------------------
------------------------------------------------------------
------------------------------------------------------------
------------------------------------------------------------
------------------------------------------------------------
------------------------------------------------------------
------------------------------------------------------------
--------------------------------------------
>XP_663995_Aspergillus_nidulans
----------------------------------------------------------MD
NNMEI------------------------------DAARSPEP-----------------
------------------------------------------------------------
-----------------------------------------------HHLSPTTD-PGSI
PTLDGWI-ESLMTCK--------QLAEEDVRRLCDRAREVLQEESNVQPVKCP-------
----------------------------VTVCGDIHGQFHDLMELFRIGGPNPDTN-YLF
MGDYVDRGYYSVETVTLLVCLKIRYPQRITILRGNHESRQITQVYGFYDECLRKYGNANV
WKYFTDLFDYLPLTALIENQIFCLHGGL-SPSIDTLDNIRSLDRIQ-----EVPHEGPMC
DLLWSDPD-DRCGWGISPRGAGYTFGQDISEAFNHNNGLTLVARAHQLVMEGYNWSQDRN
VVTIFSAPNYCYRCGNQAAIMEIDEHLK---------------------------YTFLQ
FDPCP--------------RAGEP--------------------------MVSRRTPDYF
L-----------------------------------------------------------
------------------------------------------------------------
------------------------------------------------------------
------------------------------------------------------------
------------------------------------------------------------
------------------------------------------------------------
------------------------------------------------------------
--------------------------------------------
>XP_001398318_Aspergillus_niger
---------------------MASPDLEAATALKVQGNKAFAEHEWPTAIDFYSRAIEKY
DKEPSFFSNRA----------QAHIKLEAYGFAIADASKALELDSNYVKAYWRRALANSA
ILNYKEALKDFKAVIKREPNNRDAKLKLTECEKLVRRLEFEKAIEV-GD---PPSAFEDL
DIDAMVVDD---KYDGVRLE----------------------------------K-EMTQ
EFIDDMI-ERFKNGK--------KIHRKYAFQIIKAVKDLVYAEPTMVEVGVK-------
------------------------EGTRLTVCGDTHGQFFDLLEIFRLNGYPSDTHAYLF
NGDFVDRGSWSTEIALLLYAYKWLRPNGIFLNRGNHETDDMNKVYGFEGECKAKY-NETV
FKVFSESFSALPLATLIGNKYLVLHGGLFSDDNTTLDDIRKLNRHN---QRQPGQQGLMM
EMLWTDPQ-TAPGRGPSKRGVGLQFGPDVTKRFCEKNGLEAIIRSHEVRMEGYEVEHDGR
CITVFSAPKYCDTTENKGAFIKIGPELK---------------------------LEYQV
FEAVP--------------HPDIKPMAYAQNS-LMSSMM---------------------
------------------------------------------------------------
------------------------------------------------------------
------------------------------------------------------------
------------------------------------------------------------
------------------------------------------------------------
------------------------------------------------------------
------------------------------------------------------------
--------------------------------------------
>XP_015403576_Aspergillus_nomiae
LQTLSCLPAGKPLSPHCILSPMASSDLEAATALKVQGNKAFGQHDWPTAVDFYTQAIEKY
DREPSFFSNRA----------QAHIKLEAYGFAIADATKALELDAGYTKAYWRRALANTA
ILNYKDALRDFKVVAKREPNNRDAKVKLADCEKLVRRMEFEKAIEV-GD---PPSAFEDL
DIDSIAVDD---GYDGVRLE----------------------------------N-EMTQ
EFIDDMI-ERFKNGK--------KIHRKYAFQIVKAVKDLVYAEPTMVEIGVD-------
------------------------QGKKLTVCGDTHGQFFDLLEIFRLNGYPTDKHAYLF
NGDFVDRGSWSTEIALLLYAYKWLRPNGIFLNRGNHETDDMNKVYGFEGECKAKY-NERM
FKVFSESFSALPLATLIGSKYLVLHGGLFSDDNTSLDDIRKLDRHN---QRQPGQQGLMM
EMLWTDPQ-TEPGRGPSKRGVGLQFGPDVTKRFCEKNGLEAIIRSHEVRMEGYEVEHDGR
CITVFSAPKYCDTTENKGAFINVGPELK---------------------------LDFQV
FEAVP--------------HPDIKPMAYAQNS-IMSMILETMEFDPKTPQYLTSDKSSFA
STSAHERWPVIITGAIDDLHRTVGDVTDEEKRKEGKSIIEKLAALKYELQHNRQLTPLPD
DGQPDVEEYNKELEQRGNPRWHDVAWLFSECYLYRRISAYFALSTHWKGYDVFARQKMST
FKSSRPAVLELAARYKEIAQEAEKGH-DGKTPEQVEQA-----ERILFSEMCEICLWGNA
TDLSLLTSLTYEDIQKLQGSQARKAAEENILVNDLDAAFEVLNKARKEKKTGERRVDIVL
DNSGFELFVDLILAGYLLSAGLATTVVLHPKLIPWFVSDVTPPDFRDLITALADPQSFYT
AADESGREHTPLSETELSEVNFLFEQWSRLHAEGKLVIRPHAFWTAPGGYWRMPSTAKDL
FEDLQQSELVLFKGDLNYRKLTSDAAWDPTTPFTTAIGPMG-PKSGVRVLAFRTCKADVV
VGLPAGEDERLRQLPNGGGSEARKWAWSGKWAVVSFSDGKA---
>XP_001823079_Aspergillus_oryzae
---------------------MASSDLEAATALKVQGNKAFGQHEWPTAVDFYTQAIAKY
DREPSFFSNRA----------QAHIKLEAYGFAIADATKALELDPAYTKAYWRRALANTA
ILNYKDALRDFKVVAKREPNNRDAKVKLADCEKLVRRMEFEKAIEV-GD---PPSAFEDL
DIDAIAVDD---SYDGVRLE----------------------------------K-EMTQ
EFIDDMI-ERFKNGK--------KIHRKYAFQIVKAVKDIVYAEPTMVEIGVD-------
------------------------QGTKLTVCGDTHGQFFDLLEIFRLNGYPSEKHAYLF
NGDFVDRGSWSTEIALLLYAYKWLRPNGIFLNRGNHETDDMNKVYGFEGECKAKY-NERM
FKVFSESFSALPLATLIGNKYLVLHGGLFSDDNTSLDDIRKLDRHN---QRQPGQQGLMM
EMLWTDPQ-TEPGRGPSKRGVGLQFGPDVTKRFCEKNGLEAIIRSHEVRMEGYEVEHDGR
CITVFSAPKYCDTTENKGAFINVGPELK---------------------------LDFQV
FEAVP--------------HPDIKPMAYAQNS-IMSMM----------------------
------------------------------------------------------------
------------------------------------------------------------
------------------------------------------------------------
------------------------------------------------------------
------------------------------------------------------------
------------------------------------------------------------
------------------------------------------------------------
--------------------------------------------
>XP_040637252_Aspergillus_ruber
---------------------MTRSRRTSAIALRRILN-------------------SRR
MGLPLWMPRRR---------------------------------WSLIRVISRRALANTA
ILNHREALKDFKAVVKREPNNRDAKLKLADCEKLVRRVEFEKAIEV-GD---PPSAFEDL
DIDSMAVDD---GYDGVRIG----------------------------------N-EMTQ
EFIDDMI-ERFKNGK--------KIHRKYVFQIIKAVRDLVYAEPTMVEIGVE-------
------------------------EGNKLTVCGDTHGQFFDLLEIFRRNGYPSDKHAYLF
NGDFVDRGSWSTEIALVLYAYKWLRPNGIFLNRGNHETDDMNKAYGFEGECKAKY-NERV
FKVFSESFSALPLATLIGEKYLVLHGGLFSDDSISLNDIRKLNRHN---QRQPGQQGLMM
EMLWTDPQ-TAPGRGPSKRGVGLQFGPDITKRFCEKNGLEAIIRSHEVRMEGYEVEHDGR
CITVFSAPKYCDTTENKGAYINLGPELK---------------------------LNYQV
FEAVP--------------HPPIKPMAYAQNS-LLSMM----------------------
------------------------------------------------------------
------------------------------------------------------------
------------------------------------------------------------
------------------------------------------------------------
------------------------------------------------------------
------------------------------------------------------------
------------------------------------------------------------
--------------------------------------------
>XP_040708720_Aspergillus_sydowii
---------------------MVGVPL---------------------------------
--------------------------------------------PHFLWVAW--------
------------------------------------------------------------
------------------------------------------------------------
------------------------------------------------------------
----------------------------LT----TLGQFFDLLEIFRLNGYPTDTHAYLF
NGDFVDRGSWSTEIALLLYAYKWLRPNGIFLNRGNHETDDMNKVYGFEGECRAKY-NETM
FKVFSESFSALPLATLIGNKYLVLHGGLFSNDKTTLDDIRKLDRHN---QRQPGQQGLMM
EMLWTDPQ-TEPGRGPSKRGVGLQFGPDVTKRFCENNGLEAIIRSHEVRMNGYEVEHDGR
CITVFSAPKYCDTTENKGAFIKIGPELK---------------------------LEYQV
FEAVP--------------HPDIKPMVSL-------------------------------
------------------------------------------------------------
------------------------------------------------------------
------------------------------------------------------------
------------------------------------------------------------
------------------------------------------------------------
------------------------------------------------------------
------------------------------------------------------------
--------------------------------------------
>XP_001217975_Aspergillus_terreus
---------------------MASSDLEAATALKVQGNQAFKEHEWPTAIDFYTQAIEKY
DREPSFFCNRA----------QAHIKLEAYGFAIADATKALELDPAYVKAYWRRALANTA
ILNYRDALKDFKAVVKREPANRDAKVKLAECEKLVRRMEFEKAIEV-GE---PPSAFEDL
DIDAIAVDA---SYDGVRLE----------------------------------K-EMTQ
EFIDDMI-ERFKNGK--------KIHRKYAFQIVKAVKDIVYAEPTMVEIGVE-------
------------------------EGKRLTVCGDTHGQFFDLLEIFRLNGYPSDTHAYLF
NGDFVDRGSWSTEIALLLYAYKWLRPNGIFLNRGNHETDDMNKVYGFEGECRAKY-NETM
FKVFSESFSALPLATLIGNKYLVLHGGLFSDDNTTLDDIRKLNRHN---QRQPGQQGLMM
EMLWTDPQ-TEPGRGPSKRGVGLQFGPDVTKRFCEKNGLEAIIRSHEVRMEGYEVEHDGR
CITVFSAPKYCDATENKGAFIKIGPELK---------------------------LDFQV
FEAVP--------------HPDIKPMAYAQNS-ILSMIQRRKD------GIRSKNPSSFA
SVSAHERWPVIITGAIDDLHRTVGDVTDEAKRKEGKAIIEKLAALKYELQHDRQLTPLPD
DGEPGIAEYNQELEQRGNPTWHNVPWLYSECYLYRRMSTLFRHVPALAGGLRRVRPAEDV
HISSRRVRRCSSSPRGTRSSRRKQRRRGASADGQDARADRARRDRILFSEMCEICLWGNA
TDLSLLTSLTYEDIQKLQGSQARKAAEKNILVNDLDAAFDVLHAARNANKSADRRVDIVL
DNSGFELFVDLILAGYLLSAGLATTVVLHPKLIPWFVSDVTPPDFRDLISALADPQAFYT
APDDSGREHTPLSDKELAEVTFLFDHWSQLHADGKLIIRPHAFWTSPGSYWRMPHVAPDL
FDDLKQSELVLFKGDLNYRKLCNDAAWDPTTPFTTAIGPMG-PKSGVRVLAFRTCKADVV
VGLPAGEDEKLRQMPGGGGDEARKWAWSGKWAVVEFSDGKA---
>XP_022492161_Penicillium_arizonense
----------------------MATDQAAGTALKVQGNKAFAAHDWPTAVDFYNQAIDKY
DQDPSFFCNRA----------QAQFKLEAFGFAIADATKALELDPNYVKAYWRRALAYAA
ILSYQDALKDFKAVVKREPANQSAKLKTAECEKLVRRINFEKAIEV-SD---PPSAFADL
DIEAIKVED---GYDGVRLG----------------------------------E-EMSQ
EFIDDMI-ERFKDGK--------KIHRKYVFQIIKAVKDLVYAEPTMVEIGVE-------
------------------------SGKKLTVCGDTHGQFFDLLEIFRRNGAPSDTHAYLF
NGDFVDRGSWSCEIALLLYAYKWLRPNGLFLNRGNHETDDMNKVYGFEGECKAKY-NERV
FKVFSESFSALPLATLIGDKYLVLHGGLFSDDKITLNDIRKLNRHN---QRQPGQAGLMM
EMLWTDPQ-TMPGRGPSKRGVGLQFGPDVTKRFCENNGLEAIIRSHEVRMDGYEVEHDGR
CITVFSAPKYCDSTENKGAYINIGPELK---------------------------LNYEV
FEAVP--------------HPDIKPMAYA-------------------------------
------------------------------------------------------------
------------------------------------------------------------
------------------------------------------------------------
------------------------------------------------------------
QNS--------PLMGM--------------------------------------------
------------------------------------------------------------
------------------------------------------------------------
--------------------------------------------
>XP_014534043_Penicillium_digitatum
----------------------MATDQEVATALKVQGNKAFAQHDWPVAVDFYNQAIAKF
DKDPSFFCNRAQLTVLFCLVSQAQIKLEAFGFAIADATKAIELDPNYVKAYWRRALANTA
ILSYKEALKDFKAVVRREPTNQNAKLKATECEKLVRRREFERAIEI-SD---PPSAFADL
DIGAINVED---GYDGVRLG----------------------------------E-EMSQ
EFIDDMI-ERFKDGK--------KIHRKYVFQIIKAVKDLVYNEPTMVEIGVE-------
------------------------SGKKLTVCGDTHGQYFDLLEIFRRNGAPSDTHAYLF
NGDFVDRGSWSCEIALLLYAYKWLRPNGLFLNRGNHETDDMNKVYGFEGECKAKY-NERV
FKVFSESFSALPLATLIGEKYLVLHGGLFSDDKIKLDDIRKLNRHN---QRQPGQAGLMM
EMLWTDPQ-TENGRGPSKRGVGLQFGPDVTKRFCENNGLKAIIRSHEVRMGGYEVEHDGR
CITVFSAPKYCDSTENKGAYINIGPELE---------------------------LAYEV
FEAVP--------------HPDIKPMAYA-------------------------------
------------------------------------------------------------
------------------------------------------------------------
------------------------------------------------------------
------------------------------------------------------------
NNS--------ILSGM--------------------------------------------
------------------------------------------------------------
------------------------------------------------------------
--------------------------------------------
>XP_016599983_Penicillium_expansum
----------------------MATDQEVATALKVQGNKAFAQHDWPVAVDFYNQAIAKF
DKDPSFFSNRA----------QAQIKLEAFGFAIADATKAIELDPNYVKAYWRRALANTA
ILSYKEALKDFKAVVRREPNNQNAKLKAAECEKLVRRREFERAIEI-AD---PPSAFADL
DIGAINVEE---DYDGVRLG----------------------------------E-EMSQ
EFIDDMI-ERFKDGK--------KIHRKYVFQIIKAVKDLVYNEPTMVEIGVE-------
------------------------SGKKLTVCGDTHGQYFDLLEIFRLNGAPSDTHAYLF
NGDFVDRGSWSCEIALLLYAYKWLRPNGLFLNRGNHETDDMNKVYGFEGECKAKY-NERV
FKVFSESFSALPLATLIGDKYLVLHGGLFSDDKIKLDDIRKLNRHN---QRQPGQAGLMM
EMLWTDPQ-TEVGRGPSKRGVGLQFGPDVTKRFCENNGLEAIIRSHEVRMGGYEVEHDGR
CITVFSAPKYCDATENKGAYINIGPELK---------------------------LAYEV
FEAVP--------------HPDIKPMTGA-------------------------------
---------------IDDLHRTVVGVNDNEKANEGKSIIANLAKLKYELQHNRQLTPLDD
DGHPDIASYNKELEERGNPHWHDVAWLYSECYLYRRMEALFALSKHWKGYDVFARQKMDT
FKSSRPAVLELAARYRELAIEAESGKARENKSAEEIEQ----AEKLLFSEMCEICLWGNA
TDLSLLTSLTYEDIQKLQGSEARKASQKNIIVNDLDAAFEAMQKARGEKKDGERRVDIVL
DNSGFELFVDLILAGYLLSAGLATSVVLHPKRMPWFVSDVTPKDFSDLLNSMVDPQAFYT
AADDSGKTFPPLSENEVSNVQFLLEQWSQFHQDGKLILRPHAFWTTPGGYWRMPSVAPEL
FEDLKESELVLFKGDLNYRKLVNDAQWDPTTPFTEAIGPLG-PKSGIRVLAFRTCKADPV
VGLPAGEDEKLRALPGGGGSESRKWAWGGKWAVVSLSDGKA---
>XP_040648319_Penicillium_griseofulvum
----------------------MATDQEVATALKVQGNKAFAQHDWPVAVDFYNQAVAKF
DKDPSFFCNRA----------QAQIKLEAFGFAIADATKAIKLDPNYVKAYWRRALANTA
ILSYKEALKDFKAVIRLEPGNQNARLKAAECEKLVRRREFERAIEI-AD---PPSAFADL
DIDAIKVED---GYDGVRLG----------------------------------E-EMSQ
EFIDDMI-QRFKDGK--------KIHRKYVFQIIKAVKDLVYNEPTMVEIGVE-------
------------------------SGKKLTVCGDTHGQYFDLLEIFRRNGAPSDTHAYLF
NGDFVDRGSWSCEIALLLYAYKWLRPNGLYLNRGNHETDDMNKVYGFEGECKAKY-NERV
FKVFSESFSALPLATLIGEKYLVLHGGLFSDDKIKLDDIRKLNRHN---QRQPGQAGLMM
EMLWTDPQ-TEVGRGPSKRGVGLQFGPDVTKRFCENNGLEAIIRSHEVRMGGYEVEHDGR
CITVFSAPKYCDSTENKGAYINIGPELK---------------------------LAYEV
FEAVP--------------HPDIKPMAYA-------------------------------
------------------------------------------------------------
------------------------------------------------------------
------------------------------------------------------------
------------------------------------------------------------
NNS--------ILSGM--------------------------------------------
------------------------------------------------------------
------------------------------------------------------------
--------------------------------------------
>XP_038928507_Penicillium_roqueforti
----------------------MATDQELATALKVQGNKAFAEHDWPVAVDFYTQAIAKF
DKDPSFFSNRA----------QAQIKLEAFGFAIADATKAIELDPNYVKAYWRRALANTA
ILSYKEALKDFKAVVRREPANQNAKLKAAECEKLVRRREFERAIEI-SD---PPSAFADL
DIDAINVED---GYDGVRLG----------------------------------E-EMTQ
EFLDDMV-QRFKDGK--------NIHRKYVFQIIKAVKDIVYNEPTMVEIGVE-------
------------------------SGKKLTVCGDTHGQFFDLLNIFRLNGAPSDTHAYLF
NGDFVDRGSWSCEVALLLYAYKWLRPNGLFLNRGNHETDDMNKVYGFEGECKAKY-NERV
FKVFSESFSALPLATLIGEKYLVLHGGLFSDDKIKLDDIRKLNRHN---QRQPGQAGLMM
EMLWTDPQ-PEVGRGPSKRGVGLQFGPDVTKRFCENNGLEAIIRSHEVRMGGYDVEHDGR
CITVFSAPRYCDATENKGAYINIGPELK---------------------------LAYEV
FGASP--------------HPDIKPMAYA-------------------------------
------------------------------------------------------------
------------------------------------------------------------
------------------------------------------------------------
------------------------------------------------------------
NNS--------ILSGM--------------------------------------------
------------------------------------------------------------
------------------------------------------------------------
--------------------------------------------
>XP_002568785_Penicillium_rubens
----------------------MATDQEVATALKVQGNQAFAQHDWPVAVDFYTQAIAKF
DKDPSFFCNRA----------QAQIKLEAFGFAIADATKAIELDPNYVKAYWRRALANTA
ILSYKEALKDFKAVVRREPANHNAKLKAAECEKLVRRKDFERAIEI-SD---PPSAFADL
DIDAINVED---GYDGVRLG----------------------------------E-EMSQ
EFIDDMI-ERFKNGK--------KIHRKYVFQIIKAVKDLVYNEPTMVEIGVE-------
------------------------SGRKLTVCGDTHGQYFDLLEIFRRNGAPSETHAYLF
NGDFVDRGSWSCEIALLLYAYKWLRPNGLFLNRGNHETDDMNKVYGFEGECKAKY-NERV
FKVFSESFSALPLATLIGDKYLVLHGGLFSDDKIKLDDIRKLNRHN---QRQPGQAGLMM
EMLWTDPQ-TEAGRGPSKRGVGLQFGPDVTKRFCENNGLEAIIRSHEVRMGGYEVEHDGR
CITVFSAPKYCDATENKGAYINIGPELK---------------------------LAYEV
FEAVP--------------HPDIKPMAYA-------------------------------
------------------------------------------------------------
------------------------------------------------------------
------------------------------------------------------------
------------------------------------------------------------
NNS--------ILSGM--------------------------------------------
------------------------------------------------------------
------------------------------------------------------------
--------------------------------------------
>XP_040809443_Penicillium_solitum
----------------------MATDQELATALKVQGNKAFAQHDWPVAVDFYNQAIAKF
DKDPSFFSNRA----------QAQIKLEAFGFAIADATKAIELDPNYVKAYWRRALANTA
ILSYKEALKDFKAVVRREPGNQNAKLKAAECEKLVRRREFERAIEI-AD---PPSAFADL
DIDAINVED---GYDGVRLG----------------------------------E-KMSQ
EFIDDMI-ERFKDGK--------KIHRKYVFQIIKAVKDLVYNEPTMVEIGVE-------
------------------------SGKKLTVCGDTHGQYFDLLEIFRRNGAPSDTHAYLF
NGDFVDRGSWSCEIALLLYAYKWLRPNGLFLNRGNHETDDMNKVYGFEGECKAKY-NERV
FKVFSESFSALPLATLIGDKYLVLHGGLFSDDKIKLDDIRKLNRHN---QRQPGQAGLMM
EMLWTDPQ-TEVGRGPSKRGVGLQFGPDVTKRFCENNGLEAIIRSHEVRMGGYEVEHDGR
CITVFSAPKYCDSTENKGAYINIGPELK---------------------------LAYEV
FEAVP--------------HPDIKPMAYA-------------------------------
------------------------------------------------------------
------------------------------------------------------------
------------------------------------------------------------
------------------------------------------------------------
NNS--------ILSGM--------------------------------------------
------------------------------------------------------------
------------------------------------------------------------
--------------------------------------------
>XP_022583396_Penicilliopsis_zonata
---------------------MASSDQEAATALKVQGNKAFASHDWPTAISFYTQAIEKY
DKEPSFFSNRA----------QAQIKLEAFGFAIADATKALELDPSYVKAYWRRALANTA
ILNYREALKDFRAVVKH-------------CEKLVRRIEFEKAIEV-SD---PPSVFEEL
NIDSMVVDD---GYDGVRLG----------------------------------N-EMTQ
EFIDDMI-ERFKNGK--------LIHRKYVFQIIKAVKEIVYAEPTMVEIGVQ-------
------------------------EGKKLTVCGDTHGQFFDLLEIFRLNGYPTDTHAYLF
NGDFVDRGSWSTEIALLLYAYKWLRPNGMFLNRGNHETDDMNKVYGFEGECRAKY-NEKV
FKVFSESFSALPLATLIGDKYLVLHGGLFSDDKTTLDDIRKLDRHN---QRQPGQQGLMM
EMLWTDPQ-TEPGRGPSKRGVGLQFGPDVTKRFCEKNGLEAIIRSHEVRMDGYEVEHDGR
CITVFSAPKYCDTTENKGAFINIGPELK---------------------------LNYQV
FEAVP--------------HPDIKPMAYAQNS-ILSMM----------------------
------------------------------------------------------------
------------------------------------------------------------
------------------------------------------------------------
------------------------------------------------------------
------------------------------------------------------------
------------------------------------------------------------
------------------------------------------------------------
--------------------------------------------
>XP_016623782_Cladophialophora_bantiana
------------------MASTLAADKAAATALKVKGNQAFAQHDWPSAVDYYTKAIEKY
NADPSFYCNRA----------QANIKLEAYGYAIADATKAIELDKDYIKAYWRRAIANTA
ILNSQDALRDFKTVCRKEPNNREARLKLAECEKLVKKLQFLKAIEV-EE---PPSAFEGL
DLDSIEVDE---KYDGVRLG----------------------------------N-EMTQ
EFIDDMI-QRFKDGK--------KIHKKYVFQIIKAVRDIVYDEPTMVEIDIA-------
------------------------PDTTLTVCGDTHGQFFDLLEIFRLNGYPTEQHAYLF
NGDFVDRGSWSTEIALLLYAYKWLRPKAFFLNRGNHETDDMNRVYGFEGECRAKY-NEKT
FKLFSESFSALPLATLIGQKYLTLHGGLFSDDKVTLDDIRKLDRHV---QRQPGQSGLMM
EMLWTDPQ-PQNGRGPSKRGVGLQFGPDVTKKFCENNNLEAVIRSHEVRMDGYEVEHDGK
CITVFSAPKYCDTTENKGAYINIGPDMK---------------------------LEYQQ
FEAVP--------------HPDVKPMAYAASS-LMSMM----------------------
------------------------------------------------------------
------------------------------------------------------------
------------------------------------------------------------
------------------------------------------------------------
------------------------------------------------------------
------------------------------------------------------------
------------------------------------------------------------
--------------------------------------------
>XP_008727731_Cladophialophora_carrionii
------------------MTVTSAADKAAATALKTKGNQAFAAHDWLSAVDYYTKAIEKY
DADPSFYCNRA----------QANIKLEAYGYAIADATKAIELDKDYIKAYWRRAIANTA
ILSPQEALRDFRTVCRKEPNNRDAKLKLAECEKLVKKLNFLKAIEV-SD---PPSAFEGL
DLDSIEVDE---SYDGVRLD----------------------------------K-DMTQ
EFIDDMI-QRFKNGK--------KIHKKYVFQIIKAVRDIVYDEPTMVEMEVL-------
------------------------PDTKLTVCGDTHGQFFDLLEIFRLNGYPSEKQGYLF
NGDFVDRGSWSTEIALLLYAYKWLRPNYFFLNRGNHETDDMNRVYGFEGECKAKY-NEKT
FRLFSESFSALPLATLIGKKYLTLHGGLFSDDKVTLDDIRKLDRHV---QRQPGQAGLMM
EMLWTDPQ-PQNGRGPSKRGVGLQFGPDVTKRFCENNGLEAVIRSHEVRMDGYEVEHDGK
CITVFSAPKYCDTTENKGAYINIGPELK---------------------------LEYHQ
FDAVP--------------HPDIKPMAYATNSPLMNMM----------------------
------------------------------------------------------------
------------------------------------------------------------
------------------------------------------------------------
------------------------------------------------------------
------------------------------------------------------------
------------------------------------------------------------
------------------------------------------------------------
--------------------------------------------
>XP_016247399_Cladophialophora_immunda
------------------MASTLAADKAAATALKLKGNQAFAQHDWPSAIDYYTKAIEKY
DADPSFYCNRA----------QANIKLEAYGYAIADATKAIELDKDYIKAYWRRAIANTA
ILNSQDALRDFKAVCRKEPNNKEAKAKLVECEKLVKKIQFLKAIEV-EE---PPSAFEGL
DLDSIEVDE---KYDGVRLG----------------------------------N-EMTQ
EFIDDMI-ERFKNGK--------KIHKKYVFQIIKAVRDIVYDEPTMVDMEVA-------
------------------------PDTNLTVCGDTHGQFFDLLEIFRLNGFPTDKHAYLF
NGDFVDRGSWSTEIALLLYAYKWLRPNAFFLNRGNHETDDMNRVYGFEGECKAKY-NEKT
FKLFSESFSALPLATLIGKKYLTLHGGLFSDDKVTLDDIRKLDRHV---QRQPGQSGLMM
EMLWTDPQ-PQNGRGPSKRGVGLQFGPDVTKKFCENNNLEAVIRSHEVRMDGYEVEHDGK
CITVFSAPKYCDTTENKGAYINIGPDMK---------------------------LEYHQ
FEAVP--------------HPDIKPMAYAASS-LMSMM----------------------
------------------------------------------------------------
------------------------------------------------------------
------------------------------------------------------------
------------------------------------------------------------
------------------------------------------------------------
------------------------------------------------------------
------------------------------------------------------------
--------------------------------------------
>XP_007743470_Cladophialophora_psammophila
------------------MASNLAADKAAATALKVKGNQAFAQHDWPSAVDYYTKAIEKH
NADPSFYCNRA----------QANIKLEAYGYAIVDATKAIELDKDYIKAYWRRAIANTA
ILNSQDALRDFKTVCRKEPNNREAKLKLAECEKLVKKLQFLKAIEV-EE---PPSAFEGL
DLDSIEVDE---KYDGVRLG----------------------------------N-EMTQ
EFIDDMI-QRFKNGK--------KIHKKYVFQIIKAVRDIVYDEPTMVEMDIA-------
------------------------PDTTLTVCGDTHGQFFDLLEIFRLNGYPTDQHAYLF
NGDFVDRGSWSTEIALLLYAYKWLRPKAFFLNRGNHETDDMNRVYGFEGECRAKY-NEKT
FKLFSESFSALPLATLIGQKYLTLHGGLFSDDKVTLDDIRKLDRHV---QRQPGQSGLMM
EMLWTDPQ-PQNGRGPSKRGVGLQFGPDVTKKFCENNHLEAVIRSHEVRMDGYEVEHDGK
CITVFSAPKYCDTTENKGAYINIGPDMK---------------------------LEYQQ
FEAVP--------------HPDVKPMAYAASS-LMSMM----------------------
------------------------------------------------------------
------------------------------------------------------------
------------------------------------------------------------
------------------------------------------------------------
------------------------------------------------------------
------------------------------------------------------------
------------------------------------------------------------
--------------------------------------------
>XP_018694425_Fonsecaea_erecta
------------------MASTHAADKAAATALKLKGNQAFAQHDWPAAIDYYTKAIEKY
DADPSFYCNRA----------QANIKLEAYGYAIADATKAIELDKDYIKAYWRRAIANTA
ILNSQDALRDFKTVCRKEPNNKEAKLKLAECEKLVKKIQFLKAIEV-EE---PPSAFEGL
DLDSIEVDE---KYDGVRLG----------------------------------N-EMTQ
EFIDDMI-ERFKNGK--------KIHKKYVFQIIKAVRDIVYDEPTMVEMDVA-------
------------------------PDTKLTVCGDTHGQFFDLLEIFRLNGYPTDTHAYLF
NGDFVDRGSWSTEIALLLYAYKWLRPNAFFLNRGNHETDDMNRVYGFEGECKAKY-NEKT
FKLFSESFSALPLATLIGKKYLTLHGGLFSDDKVTLDDIRKLDRHV---QRQPGQSGLMM
EMLWTDPQ-PQNGRGPSKRGVGLQFGPDVTKKFCENNNLEAVIRSHEVRMDGYEVEHDGK
CITVFSAPKYCDTTENKGAYINIGPDMK---------------------------LEYHQ
FEAVP--------------HPDIKPMAYAASS-LMSMM----------------------
------------------------------------------------------------
------------------------------------------------------------
------------------------------------------------------------
------------------------------------------------------------
------------------------------------------------------------
------------------------------------------------------------
------------------------------------------------------------
--------------------------------------------
>XP_022507622_Fonsecaea_monophora
------------------MASTLAADKAAATALKVKGNQAFAQHDWPSAIDYYTKAIEKY
DADPSFYCNRA----------QANIKLEAYGYAIADATKAIELDKDYIKAYWRRAVANTA
ILNSQDALRDFKTVCRKEPNNKDARLKLAECEKLVKKIQFLKAIEV-ED---PPSAFEGL
DLDSIEVDE---KYDGVRLG----------------------------------N-EMTQ
EFIDDMI-ERFKNGK--------KIHKKYVFQIIKAVRDIVYDEPTMVEMDVA-------
------------------------PDTKLTVCGDTHGQFFDLLEIFRLNGFPTDRHAYLF
NGDFVDRGSWSTEIALLLYAYKWLRPTTFFLNRGNHETDDMNRVYGFEGECKAKY-NEKT
FKLFSESFSALPLATLIGKKYLTLHGGLFSDDKVTLDDIRKLDRHV---QRQPGQSGLMM
EMLWTDPQ-PQNGRGPSKRGVGLQFGPDVTKKFCENNNLEAVIRSHEVRMDGYEVEHDGK
CITVFSAPKYCDTTENKGAYINIGPDLK---------------------------LEYHQ
FEAVP--------------HPDIKPMAYATNS-LMSMM----------------------
------------------------------------------------------------
------------------------------------------------------------
------------------------------------------------------------
------------------------------------------------------------
------------------------------------------------------------
------------------------------------------------------------
------------------------------------------------------------
--------------------------------------------
>XP_016632290_Fonsecaea_multimorphosa
------------------MASTLAADKAAATALKVKGNQAFAQHDWPSAIDYYTKAIEKY
DADPSFYCNRA----------QANIKLEAYGYAIADATKAIELDKDYIKAYWRRAIANTA
ILNSQDALRDFKAVCRKEPNNKEAKIKLAECEKLVKKIQFLKAIEV-EE---PPSAFEGL
DLDSIEVDE---KYDGVRLG----------------------------------T-EMTQ
EFIDDMI-ERFKNGK--------KIHKKYVFQIIKAVRDIVYDEPTMVEMDVA-------
------------------------PATKLTVCGDTHGQFFDLLEIFRLNGYPTDKHAYLF
NGDFVDRGSWSTEIALLLYAYKWLRPNAFFLNRGNHETDDMNRVYGFEGECKAKY-NEKT
FKLFSESFSALPLATLIGKKYLTLHGGLFSDDKVTLDDIRKLDRHV---QRQPGQSGLMM
EMLWTDPQ-PQNGRGPSKRGVGLQFGPDVTKKFCENNNLEAVIRSHEVRMDGYEVEHDGK
CITVFSAPKYCDTTENKGAYINIGPDMK---------------------------LEYHQ
FEAVP--------------HPDIKPMAYAASS-LMSMM----------------------
------------------------------------------------------------
------------------------------------------------------------
------------------------------------------------------------
------------------------------------------------------------
------------------------------------------------------------
------------------------------------------------------------
------------------------------------------------------------
--------------------------------------------
>XP_022494585_Fonsecaea_nubica
------------------MASTLAADKAAATALKVKGNQAFAQHDWPSAIDYYTKAIEN-
--------DRT----------RQRL-------------------HQGMTAYWRRAVANTA
ILNSQDALRDFKTVCRKEPNNKDARLKLAECEKLVKKIQFLKAIEV-ED---PPSAFEGL
DLDSIEVDE---KYDGVRLG----------------------------------N-EMTQ
EFIDDMI-ERFKNGK--------KIHKKYVFQIIKAVRDIVYDEPTMVEMDVA-------
------------------------PDTKLTVCGDTHGQFFDLLEIFRLNGFPTDRHAYLF
NGDFVDRGSWSTEIALLLYAYKWLRPTGFFLNRGNHETDDMNRVYGFEGECKAKY-NEKT
FKLFSESFSALPLATLIGKKYLTLHGGLFSDDKVTLDDIRKLDRHV---QRQPGQSGLMM
EMLWTDPQ-PQNGRGPSKRGVGLQFGPDVTKKFCENNNLEAVIRSHEVRMDGYEVEHDGK
CITVFSAPKYCDTTENKGAYINIGPDLK---------------------------LEYHQ
FEAVP--------------HPDIKPMAYATNS-LMSMM----------------------
------------------------------------------------------------
------------------------------------------------------------
------------------------------------------------------------
------------------------------------------------------------
------------------------------------------------------------
------------------------------------------------------------
------------------------------------------------------------
--------------------------------------------
>XP_013279692_Fonsecaea_pedrosoi
------------------MASTLAADKAAATALKVKGNQAFAQHDWPSAIDYYTKAIEKY
DADPSFYCNRA----------QANIKLEAYGYAIADATKAIELDKDYIKAYWRRAVANTA
ILNSQDALRDFKTVCRKEPNNKDARLKLAECEKLVKKIQFLKAIEV-ED---PPSAFEGL
DLDSIEVDE---KYDGVRLG----------------------------------N-EMTQ
EFIDDMI-ERFKNGK--------KIHKKYVFQIIKAVRDIVYDEPTMVEMDVA-------
------------------------PDTKLTVCGDTHGQFFDLLEIFRLNGFPTDRHAYLF
NGDFVDRGSWSTEIALLLYAYKWLRPTAFFLNRGNHETDDMNRVYGFEGECKAKY-NEKT
FKLFSESFSALPLATLIGKKYLTLHGGLFSDDKVTLDDIRKLDRHV---QRQPGQSGLMM
EMLWTDPQ-PQNGRGPSKRGVGLQFGPDVTKKFCENNNLEAVIRSHEVRMDGYEVEHDGK
CITVFSAPKYCDTTENKGAYINIGPDLK---------------------------LDYHQ
FEAVP--------------HPDIKPMAYATNS-LMSMIMRLEQRDRNS------------
------------------------------------------------------------
------------------------------------------------------------
------------------------------------------------------------
------------------------------------------------------------
------------------------------------------------------------
------------------------------------------------------------
------------------------------------------------------------
--------------------------------------------
>XP_007755430_Cladophialophora_yegresii
------------------MTVTSPADKAAATALKTKGNQAFAAHDWLSAVDYYTKAIEKY
EADPSFYCNRA----------QANIKLEAYGYAIADATKAIELDKDYIKAYWRRAIANTA
ILSPQEALRDFRTVCRKEPNNRDAKLKLAECEKLVKKLNFLKAIEV-SD---PPSAFEGL
DLDSIEVDE---SYDGVRLD----------------------------------Q-DMTQ
DFIDDMI-QRFKNGK--------KIHKKYVFQIIKAVRDIVYDEPTMVEMEVL-------
------------------------PDTKLTVCGDTHGQFFDLLEIFRLNGYPSEKQGYLF
NGDFVDRGSWSTEIALLLYAYKWLRPNYFFLNRGNHETDDMNRVYGFEGECKAKY-NEKT
FRLFSESFSALPLATLIGKKYLTLHGGLFSDDKITLDDIRKLDRHG---QRQPGQAGLMM
EMLWTDPQ-PQNGRGPSKRGVGLQFGPDVTKRFCENNGLEAVIRSHEVRMDGYEVEHDGK
CITVFSAPKYCDTTENKGAYINIGPELK---------------------------LEYHQ
FDAVP--------------HPDIKPMAYATNSPLMNMM----------------------
------------------------------------------------------------
------------------------------------------------------------
------------------------------------------------------------
------------------------------------------------------------
------------------------------------------------------------
------------------------------------------------------------
------------------------------------------------------------
--------------------------------------------
>XP_016232697_Exophiala_spinifera
------------------MNST--NDKAEAVALKNKGNKAFAEHDWPTAIDYYTKAIEKY
DAEPSFFCNRA----------QANIKLEAYGYAIADATKAIELDKNYIKAYWRRAIANTA
ILNSQDALRDFKTVVRKEPNNKEAKLKLAECEKLVKKIQFLKAIEV-AD---PPSAFEDL
DLDSMVVED---TYDGVRLK----------------------------------D-EMTQ
EFIDDMI-ERFKNGK--------KIHRKYVFQIIKAVRDIVYDEPTMVETEVA-------
------------------------QDTKLTVCGDTHGQYFDLLEIFRLNGYPSDEHAYLF
NGDFVDRGSWSTEIALLLYSYKWLRPSSFFLNRGNHETDDMNRVYGFEGECKAKY-NEKT
FKLFSESFSALPLATLIGKKYLTLHGGLFSDDKVTLDDIRKLDRHT---QRQPGQQGLMM
EMLWTDPQ-PQNGRGPSKRGVGLQFGPDVTKKFCENNGLEAVIRSHEVRMDGYEVEHDGK
CITVFSAPKYCDSTENKGAYINIGPELK---------------------------LEYHQ
FEAVP--------------HPDIKPMAYAQNS-LMSMM----------------------
------------------------------------------------------------
------------------------------------------------------------
------------------------------------------------------------
------------------------------------------------------------
------------------------------------------------------------
------------------------------------------------------------
------------------------------------------------------------
--------------------------------------------
>XP_016257733_Exophiala_oligosperma
----------------MAMNST--NDKAEAVALKNKGNKAFSEHDWPTAIDYYTKAIDKY
DGEPSFYCNRA----------QANIKLEAYGYAIADATKAIELDKNYIKAYWRRAIANTA
ILNSQDALRDFKTVVRKEPNNKEAKLKLAECEKLVKKIQFLKAIEV-SD---PPSAFEGL
DIDSMVVDE---GYDGVRLK----------------------------------D-EMTQ
EFIDDMI-ERFKNGK--------KIHRKYVFQIIKAVRDIVYDEPTMVETEVA-------
------------------------PDTKLTVCGDTHGQYFDLLEIFRLNGYPSDKHAYLF
NGDFVDRGSWSTEIALLLYAYKWLRPSSFFLNRGNHETDDMNRVYGFEGECKAKY-NEKT
FKLFSESFSALPLATLIGKKYLTLHGGLFSDDKITLDDIRKLDRHT---QRQPGQQGLMM
EMLWTDPQ-PENGRGPSKRGVGLQFGPDVTKKFCEINGLEAVIRSHEVRMDGYEVEHDGK
CITVFSAPKYCDSTENKGAYINLGPELK---------------------------LEYHQ
FEAVP--------------HPDIKPMAYAQNS-LMSMM----------------------
------------------------------------------------------------
------------------------------------------------------------
------------------------------------------------------------
------------------------------------------------------------
------------------------------------------------------------
------------------------------------------------------------
------------------------------------------------------------
--------------------------------------------
>XP_013317494_Exophiala_xenobiotica
------------------MTST--ADKAAATALKVKGNKAFAEHDWPGAVDYYTKAIEKY
DADPSFYCNRA----------QANIKLESYGYAIADATKAIELDKDYIKAYWRRAIANTA
ILSSQDALRDFKTVVRKEPNNKEAKLKLAECEKLVKKIQFLRAIEV-AE---PPSAFEGL
DLDSITVED---AYDGVRLK----------------------------------D-EMTQ
EFIDDMI-ERFKNGK--------KIHKKYVFQIIKAVRDIVYNEPTMVEMDVA-------
------------------------PDTKLTVCGDTHGQYFDLLEIFRLNGYPSEKHAYLF
NGDFVDRGSWSTEIALLLYAYKWLRPSYFFLNRGNHETDDMNRVYGFEGECKAKY-NEKT
FKLFSESFSALPLATLIGKKYLTLHGGLFSDDKVSLDDIRKLDRHT---QRQPGQQGLMM
EMLWTDPQ-PQNGRGPSKRGVGLQFGPDVTKKFCENNGLEAVIRSHEVRMDGYEVEHDGK
CITVFSAPKYCDSTENKGAYINIGPELK---------------------------LEYHQ
FEAVP--------------HPNIKPMAYAQNS-LMSMM----------------------
------------------------------------------------------------
------------------------------------------------------------
------------------------------------------------------------
------------------------------------------------------------
------------------------------------------------------------
------------------------------------------------------------
------------------------------------------------------------
--------------------------------------------
>XP_007726595_Capronia_coronata
------------------MA--SATDKAEATALKAKGNKAFQEHDWPTAIDYYTKAIDKY
PYDPSFYCNRA----------QANIKLEAYGYAIADASKAIELDKDYIKAYWRRAVANTA
ILNSQDALRDFKTVVRKEPNNRDAKLKLAECERLVKKIKFLKAIEV-ED---APSAFENL
DLDSIEVDQ---SYDGVRLK----------------------------------D-EMTQ
GFIDDMI-ERFKNGK--------TIHKKYVFQILKAVRDIVYNEPTMVEVEVA-------
------------------------PDTQLTVCGDTHGQFFDLLEIFRLNGYPSDTHGYLF
NGDFVDRGSWSTEIALLLYAYKWLRPSFFFLNRGNHETDDMNRVYGFEGECKAKY-NEKT
FKLFSESFSALPLATLIGKKYLVLHGGLFSDDKYTLDDIRKLDRHA---QRQPGQAGLMM
EMLWTDPQ-PQPGRGPSKRGVGLQFGPDVTKRFCENNGLEAVIRSHEVRMDGYEVEHDGR
CITVFSAPKYCDTTENKGAYINIGPDLK---------------------------LEYHQ
FDAVP--------------HPDIKPMV-STIT-FTSL-----------------------
------------------------------------------------------------
------------------------------------------------------------
------------------------------------------------------------
------------------------------------------------------------
------------------------------------------------------------
------------------------------------------------------------
------------------------------------------------------------
--------------------------------------------
>XP_007736434_Capronia_epimyces
------------------MASA--TDKAEATALKQKGNKAFQEHDWPTAIDYYTKAIEKN
PSDPSFYCNRA----------QANIKLEAYGYAVADATKAIELDKDYIKAYWRRAVASTA
ILNPQDALRDFKTVVRKEPSNREAKLRLAECEKLVKKIRFLKAIEV-ED---APSAFKDL
DLDSIEVDQ---SYDGARLK----------------------------------D-EMTQ
EFIDDMI-ERFKNGK--------TIHKKYAFQIIKAVRDIVYDEPTMVEVEVA-------
------------------------SDTKLTVCGDTHGQYFDLLEIFRLNGYPTDKHAYLF
NGDFVDRGSWSTEIALLLYAYKWLRPSYFFLNRGNHETDDMNRVYGFEGECKAKY-NEKM
FKLFSESFSALPLATLIGKKYLVLHGGLFSDDKYTLDDIRKLDRHI---QRQPGQSGLMM
EMLWTDPQ-PQAGRGPSKRGVGLQFGPDVTKNFCENNGLEAVIRSHEVRMDGYEVEHDGR
CITVFSAPKYCDTTENKGAYINLGPDLK---------------------------LEYHQ
FEAVP--------------HPDIKPMVRNVPLPVT-------------------------
------------------------------------------------------------
------------------------------------------------------------
------------------------------------------------------------
------------------------------------------------------------
------------------------------------------------------------
------------------------------------------------------------
------------------------------------------------------------
--------------------------------------------
>XP_009157169_Exophiala_dermatitidis
------------------MASPSATDKAEATALKVKGNKAFQEHDWPTAIDYYTKAIEKY
PYDPSFYCNRA----------QANIKLEAYGYAVADATKAIELDKDYIKAYWRRAIANTA
ILNSQDALRDFKTVVRKEPNNREAKLKLAECEKLVKKIKFLRAIEV-ED---APSAFEGL
DLDSIEVDQ---SYDGVRLG----------------------------------D-EMTQ
EFIDDMI-ERFKKGK--------RIHKKYVFQIIKAVRDIVYNEPTMVEVEVA-------
------------------------PETTLTVCGDTHGQFFDLLEIFRLNGYPSDKHAYLF
NGDFVDRGSWSTEIALLLYAYKWLRPSYFFLNRGNHETDDMNRVYGFEGECKAKY-NEKT
FKLFSESFSALPLATLIGKKYLVLHGGLFSDDKYTLDDIRKLDRHT---QRQPGQSGLMM
EMLWTDPQ-PQPGRGPSKRGVGLQFGPDVTKKFCENNGLEAVIRSHEVRMDGYEVEHDGK
CITVFSAPKYCDTTENKGAYINIGPELK---------------------------LEYHQ
FEAVP--------------HPDVKPMAYAQNS-LMSMM----------------------
------------------------------------------------------------
------------------------------------------------------------
------------------------------------------------------------
------------------------------------------------------------
------------------------------------------------------------
------------------------------------------------------------
------------------------------------------------------------
--------------------------------------------
>XP_013263788_Exophiala_aquamarina
------------------MAEA--ADRTAATALKQKGNKAFAEHDWPTAIEFYTKAIEKY
DRDPSFFCNRA----------QANIKLEAYGYAIADATSAIELDKDYVKAYWRRAIANTA
ILNSQDAVRDFKTVVRKEPNNKDAKLKLAECEKLVKKIAFLKAIEV-GD---PPSAFEGL
DIDSMEVDQ---AYDGVRLK----------------------------------E-EMTQ
EFIDDMI-ERFKNGK--------KIHKKYVFQIVKAVRDIVYDEPTMVEMEVD-------
------------------------PDTQLTVCGDTHGQYFDLLEIFRLNGFPTEKHAYLF
NGDFVDRGSWSTEIALLLYAYKWLRPKQFFLNRGNHETDDMNRVYGFEGECKAKY-NEKT
FKLFSESFSALPLATLIGKKYLVLHGGLFSDDKTTLDDIRKLDRHV---QRQPGQQGLMM
EMLWTDPQ-TEPGRGPSKRGVGLQFGPDVTKRFCENNGLEAVIRSHEVRMDGYEVEHDGR
CITVFSAPKYCDTTENKGAYINVGPELK---------------------------LDYHQ
FEAVP--------------HPDIKPMAYAQSS-LMSMM----------------------
------------------------------------------------------------
------------------------------------------------------------
------------------------------------------------------------
------------------------------------------------------------
------------------------------------------------------------
------------------------------------------------------------
------------------------------------------------------------
--------------------------------------------
>XP_016222732_Exophiala_mesophila
------------------MASNDASDKAAAIAIKNKGNTAFAAHDWPTAVDYYTKAIEKY
DAEPSFYCNRA----------QANLKLEAYGYAIVDATKAIELDPNYVKAYYRRALANTA
ILNSQDALRDFKTVVRKEPNNREAKLRLSECEKLVKKIQFLKAIEV-SD---PPSAFEGL
DLDSIEVDA---SYDGVRLK----------------------------------D-EMTQ
EFIDDMI-VRFKDGK--------KIHKKYVFQIIKAVRDIVYAEPTMVETEVP-------
------------------------EKTTLTVCGDTHGQYFDLLEIFRLNGYPTEEHAYLF
NGDFVDRGSWSTEIALLLYAYKWLRPKQFFLNRGNHETDDMNRVYGFEGECKAKY-NEKT
FRLFSESFSALPLATLIGKKYLVLHGGLFSDDKTTLDDIRKLDRHV---QRQPGQQGLMM
EMLWTDPQ-TEPGRGPSKRGVGLQFGPDVTKRFCENNGLEAVIRSHEVRMEGYEVEHDGR
CITVFSAPKYCDSTENKGAYINVGPELK---------------------------LEYHK
FDAVP--------------HPDIKPMAYAQNS-LMSMI----------------------
------------------------------------------------------------
------------------------------------------------------------
------------------------------------------------------------
------------------------------------------------------------
------------------------------------------------------------
------------------------------------------------------------
------------------------------------------------------------
--------------------------------------------
>XP_013277142_Rhinocladiella_mackenziei
------------------MTST--ADRAAATALKVKGNKAFSEHDWPTAIDYYTKAIEKH
DSDPSFYCNRA----------QANIKLEAYGYAIADATKALELDKNYIKAYWRRAIANTA
ILNSQDALRDFKTVVRKEPNNKEARLKLAECEKLVKKIQFLKAIEV-KD---PPSAFEGL
DLDSIEVDQ---TYDGVRLQ----------------------------------D-EMTQ
EFIDDMT-ERFKNGK--------KIHKKYVFQIIKAVRDIVYDEPTLVEMEVA-------
------------------------PDTKLTVCGDTHGQFFDLLEIFRLNGYPADKHAYLF
NGDFVDRGSWSTEIALLLYAYKWLRPKSFFLNRGNHETDDMNRVYGFEGECKAKY-NEKT
FKLFSESFSALPLATLISKKYLTLHGGLFSDDTISLDDIRKLDRHV---QRQPGQQGLMM
EMLWTDPQ-PQNGRGPSKRGVGLQFGPDVTKKFCENNGLEAVIRSHEVRMDGYEVEHDGK
CITVFSAPKYCDTTENKGAYINIGPELK---------------------------LEYHQ
FEAVP--------------HPDIKPMAYAQNS-LMAMIILESSAKDPSRLKDTGQTPYPA
RNGELACLVQR-------------------------------------------------
------------------------------------------------------------
------------------------------------------------------------
------------------------------------------------------------
------------------------------------------------------------
------------------------------------------------------------
------------------------------------------------------------
--------------------------------------------
>XP_018002538_Phialophora_attinorum
--------------------------MADAVALKDQGNAAFKAHDWPTAVDFYTQAIEKD
STQAAFYSNRA----------AANIKLEAYATLLRTPAS----------AYWRRATANTA
ILHSKDAVKDFRIVCKKQPNNADAKLKLAELEKLVKRIAFEKAIEV-SD---PPSAFESL
DIDSIKVED---TYDGHKLG----------------------------------D-VMTQ
EFIDDMI-ERFKNGK--------KIHRKYVFQIIKAVKELVYAEATMVEMEVE-------
------------------------KDTSLTVCGDTHGQYFDLMELFRLNGFPTDNHMYLF
NGDFVDRGSWSTEIALLLYAYKWLRPNRFFLNRGNHETDDMNKVYGFEGECKAKY-NEKT
FKLFSESFSALPLATLIGKKYLTLHGGLFSDDKVTLDDIRKLDRHK---QRQPGQAGLMM
EMLWTDPQ-PQPGRGPSKRGVGLQFGPDVTKRFCDNNGLEAVIRSHEVRMEGYEEEHNGK
CITVFSAPKYCDTTENKGAYINIGPELK---------------------------LEFHK
FDAVP--------------HPDIKPMAYAQNS-LMQQMAM--------------------
------------------------------------------------------------
------------------------------------------------------------
------------------------------------------------------------
------------------------------------------------------------
------------------------------------------------------------
------------------------------------------------------------
------------------------------------------------------------
--------------------------------------------
>NP_596740_Schizosaccharomyces_pombe
-------------------------MAKEALELKNEANKFLKEGHIVQAIDLYTKAIELD
STNAILYSNRS----------LAHLKSEDYGLAINDASKAIECDPEYAKAYFRRATAHIA
IFQPKEAVGDFRKALALAPSDPAARKKLRECEQLVKRIRFQEAIHN-TE---PPSPLANI
NIEDMDIPS---DYDGVILE----------------------------------K-QITK
EFVEDMK-ERFCQGK--------KLPLKFAYSILRDLKELLEKTPSLIDIPVK-------
------------------------GDETLVICGDTHGQYFDLLNIFKLHGPPSPTNKYLF
NGDFVDRGSWSTEVAFTLYAYKLLYPDAVFINRGNHETDDMNKVYGFEGECRSKY-NERT
FNIFSETFSLLPLGSLISDSYLVVHGGLFSDDNVTLDQLRNIDRFS---KKQPGQSGLMM
EMLWTDPQ-PAPGRGPSKRGVGLQFGPDVSKRFCEANGLKAVIRSHEVRDQGYEVEHDGY
CITVFSAPNYCDSTGNLGAVIKVKEDME---------------------------LDFHQ
FEAVP--------------HPNIRPMAYANG--LLSGM----------------------
------------------------------------------------------------
------------------------------------------------------------
------------------------------------------------------------
------------------------------------------------------------
------------------------------------------------------------
------------------------------------------------------------
------------------------------------------------------------
--------------------------------------------
```
