## Supplementary material for "Coding Sequence Insertions in Fungal Genomes are Intrinsically Disordered and can Impart Functionally-Important Properties on the Host Protein": MAFFT_MSAs: XP_721751.1_blasthits_MAFFT.txt

```
>XP_721751_Candida_albicans
------------------------------MS-STLPPFSDLNATWTFIQPGLEYILGA-
HG-----------EQGVTATVYM----NC-----YTAVYNYCVNKSRRG-----TTP---
VSISNN----SDNNS-------------------------------------YSLAGAEI
YKKLEEYLTEFIKNLKRLPN-----ESFLEFYVRKWTRFTIGAVYMNNVFDYMNRYWVQK
ERSDGRKDVYDVNTLSFIKWKDEMFKPNSKLLIEQILTCIQQQRDNMIVDTNLISSAIKS
LVFLSIDIQDLKKPNLIIYVNSFEIPFLEATMEYYAKESAAFLASHNVIDYMKKCETRIG
EEVSRSNNYLEERTKKPLLEVLNAALIEKHANEMYDQFLVLLEQNQIDHIQRMYKLLARV
QKTLDPLANTLELYIKKEAAAALEEIQTQ--AENSEAKKK--------------------
----IVEPKVYVHTLISIYNRFNDIVVRAFSKDTKFIKSLDNACRHFVNNNPIATP--KP
RSP-----CRTPELLARYADGFLKSNSKD--NE---MNADNLMIVFKFIAERDSFEEHYR
RLLAKRLVNGTSKSEEMEESVIHRLQEENSIEYTSKMTKMFTDIKASDDLKIKFKD----
---GMN------------VLFDFSPMVLARSTWPFHSSQDYNDLKLAPELKVTIDSFKAM
YLQQGKGKQIEWLWNHGRAELKAHLTKGKGGKPFNFIVSQIQLMVLLAYN--YSKTYTLD
DLVKIVGIKKELLQNHVTPFVKYKLLKEEGD------------QLVIVDHYPSKKNKVSF
IGAIT-KT-------------------------------------KEEDVEEITKEVQQS
RTIFLEASIVRIMKSKKSMAPNNLLNEVVVQAGNRFNAKNIDVKRAIDSLIDKEYLKR--
NGDDYEYIS
>XP_002419103_Candida_dubliniensis
------------------------------MS-STLPPFSDLNATWTFIQPGLEFILGA-
HG-----------EQGVTATMYM----NC-----YTAIYNYCVNKSRRG-----TTP---
VSISNN----SDNNS-------------------------------------YSLAGAEI
YKKLEDYLTDFIKNLKRLPN-----ESFLEFYVRKWTRFTIGAVYMNNVFDYMNRYWVQK
ERSDGRKDVYDVNTLSYIKWKEEMFTPNSNLLIEQILNLIQQQRDSMIVDTNLISTAIKS
LVFLSIDIQDLKKPNLIIYVNSFEVPFLNATMDYYSKESGAFLASHNVVDYMKKCETRLA
EEVSRSNNYLEERTKKPLLEVLNAALIEKHANEMYNQFLVLLEQNQIDHIQRMYKLLARV
PKTLDPLADTLEEYIKKEAAAALEEIQTQ--AENSEEKKK--------------------
----TVEPKVYIHTLISIYNQFNDIVIRAFNKDTKFIKSLDNACRHFVNENPIARP--KP
RIP-----CRTPELLARYADGFLKSNSKD--DE---MNSDNLMIVFKFIGERDSFEEHYR
RLLAKRLINGTSKSEEMEENVIHLLQEANSVEFTSKMTKMFSDIKASDDLKIKFKD----
-RSNVN------------VGFDFSPMILARSTWPFHFSQDYK-LTLAPELQETIDSLKTM
FLEQGQGKQIEWLWNHGRAEVKAYLTKGKGGKPFNFIVSQVQLMVLLAYN--KSKSYTLD
QLVEIVGIKKETLQNHVSPFVKFKLLKEEGD------------QLVLVDHYPSRKNKVSF
ISAIT-KT-------------------------------------KEDEGEEIAKEVQQS
RMIFLEASIVRIMKSKKSMKPNNLLNEVLVQAGNRFSAKNIDVKRAIDSLIDKEYLKR--
NGDDYEYNS
>XP_002547846_Candida_tropicalis
------------------------------MS-ATLPAFSDLSETWSYIQPGLEYILGA-
HG-----------EEGVNAVMYM----NC-----YTAVYNYCVNKSRRG-----TNP---
ASIANN----SENNS-------------------------------------YSLAGEEI
YKKLQVYLTQFIRNLKRNPN-----ETFLDFYVRKWRRFTIGAVYMNNVFDYMNRYWVQK
ERSDGRKDIYDVNTLSLIKWRDEMFQPNADELIEQVLGLIKSQRDNTLVDTNLISSAIKS
LVFLSIDIQDLKKPNLIIYVNSFEQPFLKATSEYYAQESSEFLSTHNVVDYMKKCETRLN
EEVSRSNNYLEERTKKPLLEVLNASLIEKHANEMYDQFLVLLEQNQIEHIQRMYKLLARV
PKTLDPLAKTLEEYIKSQAAAALEDIQKQ--AENSEDKKK--------------------
----TVEPKTYIHTLISIYNQFNDIVIRAFNKDTKFIKSLDNACRYFVNKNPIALP--KP
RSP-----CRTPELLARYADGFLKSNSKD--ND---MNADNLMIVFKFITERDSFEEHYR
RLLAKRLINGTSKSEELEESVIHRLQEENSTDFTMKMTKMFTDIKASDDLKMKFKD----
-KENVN--------------FDFVPMILAQSTWPFRHLKDYD-LKVAPELQGTIDSLKEM
YLEQSQGKKIQWLWNHGRAELKAHLSKDKKKPPFSFTVSHVQLMIILAYN--KKNSYTFD
ELVEIVGVKRETLQSHLTPLVKYKLLNENGD------------QLVLCEYYPSKKTKVNF
TSSIA-RA-------------------------------------KEEDSDEIGKEIQQS
RMYLLEATVVRIMKSKKQLPSNTLLNEVLVQTGNRFTPKIIEVKRAIDGLIDKEYLKR--
NGEDFEYIS
>XP_003869639_Candida_orthopsilosis
------------------------------MT-STLPAFTDLNATWAFIQPGLEFILGA-
QN-----------DQGVTSTMYM----NC-----YTAVYNYCVNKSRRG-----STA---
ASVASS----TENNS-------------------------------------YSLAGAEI
YNKLEMYLVQFIRNLRKNPN-----ESFLEFYVRRWTRFTIGAVYMNNVFDYMNRYWVQK
ERSDGRKDVFDVNTLSLIKWRNEMFQPNADILIEQVLDLIEKQRNHLIVDTNLISSAIKS
LVYLSIDIQDLKKPNLIIYVNSFEKPFLDATMSYYTKESSEYLANHNVVDYMKKCETRLA
EEISRSNTFLEDHSKKAFINILNQAMIENHASEMYDQFIILLEQNQIDHIQRMYKLLMRV
PKTLDPLASALEEYIKKEANVAIEKIKNQ--ADTDVKE--------------G-RKK--S
G----VEPKAYINTLIAIYNQFNDIVIQAFNKDTKFIRSLDNACRYFVNNNVIALP--KP
RAA-----CKTPEFLAKYADGFLKSNAKD--ADIVDMNAENLMIVFKFINDKDTFEEHYR
RSLAKRLINGTCKSDELEESVIHRLQEENSIEYTSKMTKMFSDMKASEDLKTKVKE----
-TLDQS------------VVKEFNPLILAQSMWPFRHVPDYD-LKVAPELEAPLAHLKQV
YGNQHQGRKLQWLFNHGRAEVKANLSR-KGKPPFQFQVSNVQLMILMAFN--KKPSYSYN
ELYEIVGCNKTVFDNHLNPLIKFKLVESSSD------DLS-EAVLKIVEYYNSKKVKVNF
ISGIKSVD-------------------------------------VKQEEEDATREIVAA
RQTYIQATIVRIMKSRKDLGNADLLNQVMEAASTRFTTRVLDIKKSIDTLIEKEYIRR--
EGDKYVYIS
>XP_001527402_Lodderomyces_elongisporus
------------------------------MA-STLPAFTDLNATWTFIQPGLEFILGA-
QN-----------DQGVTSTMYM----NC-----YTAVYNYCVNKSRRG-----STP---
ASIASN----TENNS-------------------------------------YSLAGAEI
YNKLDVYLVQFIRNLKKTPQ-----ESFLEFYVRKWTRFTIGAVYMNNVFDYMNRYWVQK
ERSDGRKDVFDVNTLSLIKWRNEMFQPNEEVLVSQILDLIEKQRNHRIVDANLISTAIKS
LVFLSIDIQDLKKPNLIIYVNSFEKPFLEATMKYYVNESSEYLAHHNVVDYMKKCETRLT
EEISRANTYLEDHSKKAFVDILNQAMIENHAQEMYEQFIVLLEQKQTEHIQRMYKLLSRV
PKTLDPLASALEEYIKKEANSALEELKNQ--TEMEIKE--------------G-KRKPGA
G----VEPKQYVNTLIAIYNQFNEVVVQAFNKDTKFIRSLDNACRSFVNNNVIAIT--KP
RAP-----SKTPELLAKYADGFLKTSAKD--SDIVDMNADNLMIVFKFINDKDTFEEHYR
RSLAKRLISGTCKSDELEEGVIHRLQEENSIEYTSKMTKMFSDMKASEELKLKVKE----
-KLNQADSSNESN---NGLIKDFNPLVLAQSMWPFRHVPDYD-LNVAPELQSPFGHLKEV
YTEQHSGRQLQWLWNHGRAELKANLSR-KGKPPFSFTVSNVQLMILFAFN--KQNSYTFR
QLHEIVGTKKETFEAHLLPFTKFKLIDQSTP------SITDDTVFTIVEEYKSKKLKVNF
ISAIKTNE-------------------------------------VRQEEDEASKEIDEA
RKTYLQACIVRIMKLRKQMKNNELINEVLPQTSSRFKAKIIDVKRVIDLLIEKEYLKRL-
DNETYEYIS
>XP_007376047_Spathaspora_passalidarum
------------------------------MS---LPAYSDLNSTWNFIQPGLEFILGA-
QG-----------DQGVTSKMYM----HC-----YTAVYNYCVNKSRKS-----DAG---
SSLASSYAPNADNNS-------------------------------------YSLAGAEI
YSKLETYLTQFIKGLKKEPH-----ESLLEFYVRKWTRFTIGAVYMNNVFDYMNRYWVQK
ERSDGRRDIYDVNTLSLIKWRNEMFQPNSDVLIKEILDLIEKQRNNMIVDTSLISTAIKS
LVFLSIDANDLKKPNLVIYVNSFEKPFLKATEEYYSRESSKFLAEHNVVDYMKKCEARLS
QEISRSNNYLEEHTKNPLLDTLNNALIKNHAQEMYDQFLILLEQNQIEHIQRMYKLLYKV
PDTLVHLADTLEEYIKREAGKTLEEIKVQ--AESQAATAASTEGTPGVNGAPT-RSRRSA
GSGVAIDYKTYINTLIAIYNQFNDVVIKAFSKDTRFIRSLDNACRHFVNKNPIATP--TT
RSN-----CKTPELLAKYADGFLKSTSKE--ADILDMNADNLMIVFKFINDKDAFEEHYR
RSLAKRLINGTCKSDELEESIIHRLQEENSIEYTSKMTKMFSDMKASEDLKADVRN----
-HVG--EN----------LVKEFNPLILAQSMWPFKYLDDYN-LNVPSELQAPFEKVIEI
YGSKHSGRQLKWLWNHGRAELKANLSR-KGKPPFLFTVSNVQLMILIAFN--KKNSYTFK
ELHGIVGTSRNIFEAHLLPFTKYKLMDQSPPSSGPNAGFNDDTVLTIVEEYKSKKLKVNF
ISNIKTNE-------------------------------------PKQEEDEANKEIDEA
RKNFLSACIVRIMKSRKVCKHNDLINEVMPQTLSRFRAKPLDVKRVIDQLIEKKYIKRI-
EDNCYEYMT
>XP_043049880_Scheffersomyces_spartinae
-------------------------------------------------------MLGSR
QQ-----------DTG-----------------------------SRISGGNK-------
----------AVESA-------------------------------------YLLNGGEM
YVCLSQYLRHFVEKLTQKPD-----EQFLEFYVKKWSRYTIGVGYLNNVFDYMNRYWVQK
ERNDTQNKIYEVNTLALVQWKYYMFDTHSTILIQEILKEIEKQRNNEVVDTYLISAAIKS
LVHLGVEQNETKKPNLHVYVNMFEQVFLSKTKDYYMRESQNFLSQYTVVDYLRKCETRFA
EEISRSNNYLEDHTKKLLVDVLNEALIEDHAAEMYSQFIPLLERNEIEHILRMYKLLSRV
KSTLPPLALQFEDYLKSQALQALENIKKA--EQEAANSTTTTGGT-------S-SRKAPT
G---MVPPKVYIHTLIEIYVHFNDILNRAFNKDPVFVKALDNACRYFVNNNPIALP--TP
RSP-----CKTPDYLARYADAYLKSNSKE--AEVVDMNANNLMIIFPFLEDKDAFEEHYR
RLLAKRLINSNCKSEEAEEQIIQKLQTANSLEYTSKMTKMFSDMKASAELKYYNGD----
------------------DFKEFTPLILAQSMWPFKHVPDYS-LKLAPELQEGFLNIESV
YQNRHTGRELKWLWNHGRAEVKANLSR-KGKAPFIFTVSNVQLMILLAFN--KKKTYTYD
QLRDIIGVAPYIFDAHLTPFIKGKLLEQKPI--GSENLNAPDTTYTIVDEYKSKKARVNF
VSSIK-TE-------------------------------------QRVEEEETNKVIDEA
RKDYLSASIVRTMKARKQMKHKDLINEVIQQSVSRFRAKISDVKHAIDYLIEKEYIKRI-
NNDAYEYLA
>XP_001382990_Scheffersomyces_stipitis
------------------------------MP---FPVASDLNATWSFIQPGLEFILGA-
QG-----------DQGVTPKMYM----NC-----YTAVYNYCVNKSRHG-----ATA---
TSIAAS----SDSNS-------------------------------------YSLAGAEI
YAKLDVYLTQFIRALKKEPS-----ETFLEFYVRKWTRFTIGAGYMNNVFDYMNRYWVQK
ERSDGRRDVFDVNTLSLIKWRSEMFNNNSDTLISEVLDLIEMQRNNEIVDTSLISTAIKS
LVFLGIDVQDLKKPNLVVYISYFEKNFLEKTGEYYSRESSQYLQEHNVVDYMKKCEARLA
EEISRSNNYLEDHTKKHLLDILNKVLIEDHANEMYSQFLTLLEQNETDHIQRMYKLLYRL
PATLGPLADTLEQYIKEQADKAIEKVKLA--SESQAEAK--------VDGKPT-K-KSAA
G---AVDPKSYINTLIAIYNQYNEVVHQAFNKDTRFIKSLDNACRHFMNKNSIAIP--TP
KAK-----CKTPELLARYADSFLRGTSKE--VDTVDMNPENLMIVFKYLNDKDAFEEYYR
RSLAKRLINGNSKSEELEESIIQRLQEENSIEYTSKMTKMFSDMKASEDLKANIKD----
-HVS--ES----------IVKDFNPLILAQSMWPFTHMEDYD-LNVAPELQAPFEKVVEI
YGAKHNGRQLKWLWNHGRAELRANLSK-KGKAPFVFTVSNLQMMILIAFN--KKSTYTFS
ELHEIVGAARHTFESHLLPFTKYKLLDQSPP--GPENTGNADTTFTIVEEYKSKKLKVNF
TSVIKNNE-------------------------------------AKQEEDDANKEIDET
RRNYLSACIVRIMKSRKTVKHNELINEVLPQTLSRFHAKIIDIKRVIDQLIEKQYIQRI-
DNNTYEYLS
>XP_020066655_Suhomyces_tanzawaensis
------------------------------MS---LPIANDLDATWNFIQPGLEYILGS-
HE-----------DQGVTSKMYM----NC-----YTAVYNFCVNKSRRS-----NND---
HHSTAN-----ESNL-------------------------------------YSLAGAEI
YSRLDKYLTEFIRNLKKDPK-----DTFLEFYVRKWTRFTIGAGYLHNVFDYMNRYWVQK
ERSDGRKDIHEVNTLALNKWKTEMFNDNAEVLISEILDLIEKQRNNQIVNTQLISIAIKS
LVFLGLETQDSKKPSLVVYITNFEKAFLEKTSQYYSNESAKFLSENNVVEYMKKCESRLS
EEISRSNNYLEDHTKKYLLETLNKVLIEDHSQEMYNQFLTLLEQNEIDHIQRMYKLLYKV
PKTIDPLADTLENYIKQQALLSIEDMRIS--MEAAQDNSTTTASKP----------KRAL
S---AVDPKTYINTLITIYLQFNEIVIKAFNKDPRFIKALDNACRYFVNNNPIALP--TP
KSA-----CKTPELLAKYSDLFLRSNSKE--SDIIDMNGDNLMIIFKFINDKDSFEEFYR
RQLAKRLINSNSKSEELEESIIQRLQEENSIEYTSKMTKMFSDMKASEDLKSKL------
-NMN--NL----------IVKDFNPLILAQSMWPFNHSKDYN-LNVASELIEPFDNIVKA
YDSQHNGRQLKWLWNHGRAEVKANLSK-KGKPPFLFTVSNIQLMILIAFN--KNNTYTLG
NLYEIVGTSRHIFESHLLPLIKYKLIEQSPA--GDLS--NDDITLTIVEEYKSKKLKVNF
ISVIKNTE-------------------------------------PKQEEEEATKEIDET
RKNFLSACIVRIMKSRKVVKHNDLINEVLPQTLSRFRAKIIDVKRVIDQLIEKQYIQRV-
EGNSYEYLS
>XP_020078489_Hyphopichia_burtonii
------------------------------MSQQSFPIASDLNATWSFIQPGLEFILGA-
QG-----------DQGVTSKMYM----NC-----YTAIYNYCTTKSRNSPNTGASSH---
SMIGGS----SNNSS-------------------------------------YSLAGAEI
YSKLDDYLVSYISGLKKSPN-----ESFLEFYVKKWTRFTIGAGYMNNVFDYMNRYWVQK
ERSDGRRDIFDVNTLSLLKWKFNMFNNNANQLISEVLELIEKQRNNEIVETNLISVAIKS
LVFLGIDVQDLKKPNLVVYIKHFEQDFLNSTADYYSKESINFLSQHNVVDYMKKCETRLA
EEISRSNNYLEDHTKKLLLETLNKVLIKDHAQEMYNQFLGLLEQNEIDHIQRMYKLLSRV
PSTLTPLADTFEKYIKEEAAKAIEEIKKS--SDNSVESKTEGNAAAGTGAKVT-R-RAAS
G---AINPKTYIHTLVNIYYKFREIIVAAFDKDPFFIKSLDNACAHFVNNNSIALP--TP
KSP-----CKTPDLLAKYADGFLKATGKE--QETADMNADHLMVVLKFVNDKDAFEEHYR
RLLAKRLIHSNTKSDELEEGIIQRLQDENSLEYTSKMTKMFQDMKASGDLKTHVKD----
-QLGD-NN----------YIKDFTPLVLAQSMWPFNYSEDYE-LKLAPELLPAFNKVEEV
YTKQHNGRQLQWLWNHGRSEVKANLSR-KGKPPFIFTVTNSQLVILLAFN--KKKSYTLK
ELHDIVGTARHTFEAHLLPFTKYKLLDQLPP--EPDAFTKDDTVFTIVDEYKSKKLKVSF
VSSIK-TE-------------------------------------QKQEEDDANKEIDES
RKNYLSASIVRIMKARKKMKHNELMNDVLLQAQSRFRAKIIDIKRVIDFLIEKEYIRRC-
DNDSYEYLA
>XP_015468635_Debaryomyces_fabryi
------------------------------MS-QSFPVASDLNATWSFIQPGLEFILGA-
QG-----------DQGVTSKMYM----NC-----YTAIYNYCVNKSRHG-----SAN---
TPVSAV----SGNNS-------------------------------------YSLAGAEI
YAKLDEYLVQFITSLKKDPL-----ESFLEFYVKRWTRFTIGAGYMNNVFDYMNRYWVQK
ERSDGRRDVFDVNTLSLLKWKSHLFNNNADRLIDEVLDQIEKQRNNEIVDSNYISTAIKS
LVYLGIDIQDLKKPNLVVYIKHFEHKFLQKTAEYYSKESAKFLSQHNVVDYMKKCDTRLS
EEVSRSNNYLDNHTKKFLLETLNTVLIKDHAQAMYDQFLRLLEQDEIEHIQIMYKLLARV
PSTLQPLADTLEKYIKDEASKAIEEIKNP--SE-DIEDLSKQSADGKT----S-K-RTTA
G---LVSPKSYIHTLISIYIKFNDIVTVAINKDPIFIKSLDNACRYFVNKNSIAIP--TP
KSN-----CKTPDLLARYADGFLKATSRE--SDIIGMTPDNLMIIFKFIDDKDAFEEHYR
RLLAKRLINNNTKSDELEESIIQKLQEENSLEYTSKMTKMFQDMKSSEDLKVNVRE----
-ELSQTDN----------QVKDFTPLILAQSMWPFKHLDDYK-LKLAPELMPSFDKVQEI
YNKKHTGRQLQWLWNHGKSEVKANLSR-KGKPPFLFTVSNVQLMILLAFN--KSNTYSFK
ELFDTVGVAKHTFEAHLLPFTKYKLIDQNPP--GAECFSKDDTKFTIVEEYKSKKLRVNF
VSSIK-TE-------------------------------------QKQEEENTNKEIDES
RRNYLSACIVRIMKARKQMKHNELVNDVATQSLSRFRAKIIDIKRVIDYLIEKEYLRRI-
DNDTYEYLA
>XP_459154_Debaryomyces_hansenii
------------------------------MS-QSFPVASDLNATWSFIQPGLEFILGA-
QG-----------DQGVTSKMYM----NC-----YTAIYNYCVNKSRHG-----SAN---
TPVSAV----SGNNS-------------------------------------YSLAGAEI
YAKLDEYLVQFITSLKKDPS-----DSFLEFYVKRWTRFTIGAGYMNNVFDYMNRYWVQK
ERSDGRRDVFDVNTLSLLKWKSHLFNNNADRLIDEVLDQIEKQRNNEIVDTNYISTAIKS
LVYLGIDIQDLKKPNLVVYIKHFEHKFLQKTAEYYSKESAKFLSQHNVVDYMKKCDTRLS
EEVSRSNNYLDNHTKKFLLETLNTVLIKDHAQAMYDQFLRLLEQDEIDHIQIMYKLLARV
PSTLQPLADTLEKYIKDEASKAIEEIKNP--SE-DIEDPSKQSADAKS----S-K-RTTA
G---LVSPKAYIHTLISIYIKFNDIVTVAINKDPIFIKSLDNACRYFVNKNSIAIP--TP
KSN-----CKTPDLLARYADGFLKATSRE--SDIIGMTPDNLMIIFKFIDDKDAFEEHYR
RLLAKRLINNNTKSDELEESIIQKLQEENSLEYTSKMTKMFQDMKSSEDLKVNVRE----
-ELGQTDN----------QVKDFTPLILAQSMWPFKHSDDYK-LKLAPELMPSFNKVQEI
YNKKHTGRQLQWLWNHGKSEVKANLSR-KGKPPFLFTVSNVQLMILLAFN--KSNTFSFK
ELFDTVGVAKHTFEAHLLPFTKYKLIDQSPP--GAELFNKDDTKFTIVEEYKSKKLRVNF
VSSIK-TE-------------------------------------QKQEEENTNKEIDES
RRNYLSACIVRIMKARKQMKHNELVNDVATQSLSRFRAKIIDIKRVIDYLIEKEYLRRI-
DNDTYEYLA
>XP_006688467_Yamadazyma_tenuis
-----------------------MSQQQPLGSPIPFPASSDLNGTWAFIQPSLGLILGS-
SG-----------DQGVTSKVYM----NC-----YTAVYNYCTNKSRNGGSISDTGP---
TNPATT-------NS-------------------------------------YSLAGSEI
YSKLEKYLVKLITSLRKEPN-----ESFLEFYVRRLNRFTIGAGYMNNVFDYMNRYWVQK
ERSDGRRDIYDVSTLCVLQWKAQMFVNNADRLIEEIMDQIERQRNNEIIDTNLISSAVKS
LVYLGVDTQDLKKANLVVYINYFEKKFLEETAKYYRLESNEFLAEHNVVDYMKKCETRLN
EEISRSNNYLEDHTKKALVDTLNTVLIKDHANEMYDQFISLLENNQLEHIQRMYKLMSRV
PSTLEPLAESLERYIKNDAIKVIEEIKKG--GESTNNDNEEVAAV-------T-KAKKSN
G---PINPKTYVHSLISVYLKFNDVVNDAFEKDPIFIRALDNACRHFVNKNSIALV--NP
KSS-----SKTPEILARYADAFLRSSSKE--ADTYDMNTDNLMIVFKFVEDKDAFEENYR
RMLAKRLINNTSKSEELEESVIKRLQEENSLEYTSKMNKMFVDMKSSEDLKMKMRD----
-HLVEIDS----------SLKDFTPLILASSMWPFSKQPDYV-VKFPQDLQDIIDNFTEL
YTKAHTGRQLDWLWNHGRSEIKANLSR-KGKPAFTFIVTNVQLLILLAFN--DRKTYSFS
ELQEVVGCPPHLLDNQITPLVKYKLFEQSPS--GPQNQNKPNTTFTIVDEYKSRKLKVNF
VSSLK-SE-------------------------------------QRQEDDEISKEISES
RQLYLRACIVRIMKARKTISHPELYNEVVTQSLSRFHAKNTDVKKTITLLIEQNYMKRI-
DNSIYEYVA
>XP_001487192_Meyerozyma_guilliermondii
------------------------------MS-Q-FPVASDLNATWSFIQPGLEFILGA-
LG-----------DVGVTSKMYM----NC-----YTAIYNYCTNKSRHS-----AAP---
SLSSGG----AGTNL-------------------------------------YS--GAEI
YLKLDEYLVQFISSLEKSPD-----ETFLEFYVRKWTRFTIGAGYLNNVFDYMNRYWVQK
ERSDGRRDVFDVSTLALLKWKTHMFNNNKESLISEVLARIERQRNNELVDTSSLSTAIKS
LVFLGIDVQDLKKPNLVVYINHFELRFLEETKEYYKKESFQFLQHHNVVDYMRKCETRLA
EEISRSNNYLEEHTKKPLLDTLNQALIEDHAEEMYSEFLGLLEQSETDHIQRMYKLLSRV
PATLQPLADTLERYIKDEAAKAIDDIKKQ--NEQQVQDAANATPESGK----S-K-RSSP
G---ATNPRTYVHLLISIYLRFNEVVSVAFSKDPIFIKSLDNACRFFVNKNSIATP--AL
KSN-----CKTPDLLARYADSYLKGSSKE--SDTTELNPDILMIIFKFIEDKDAFEEHYR
RLLAKRLINSNTKSDELEESIIQRLQEENSLEYTSKMTKMFQDMKASEDLKNLLRA----
-EIVQFDN----------SVKDFTPLILAQSMWPFTHMEDYK-LNLAPELMPSFDKLLAL
YKEKHSGRQLKWLWNHGKSEVKANLSR-KGKPPFLFTVTNVQLMILLAFN--KSNTYTFD
QLLEIVGVAKHTFEAHLIPFVKYKLLEQSPS--GTAEFSKGNTTFTMVEEYKSKKLRVNF
VSSIK-SE-------------------------------------QKQDEVDANKEIDES
RKNFLSACIVRIMKARKQIKHNELVNEVATQALTRFRARIIDIKKVIDYLIEKEYLRRL-
ENDMYEYLA
>XP_018714769_Metschnikowia_bicuspidata
-----------------------------MSTPQTLPIAGDLEATWNFIEPGLEFILGA-
QG-----------DQGVTSKMYM----NC-----YTAVYNYCTNKSRSSNPSAGAMG---
LSSRGI----TEKST-------------------------------------YSLTGAEI
YYKLEEYLINFIKGLREEPG-----ELFLEFYVRKWKRFTIGAGYMNNVFDYMNRYWVQK
ERSDGRRDVFDVNTLALLQWKHHMFDPNVSRIRDEIFELIERQRNNEIVDTNIISVAVKS
MVFLGIDVNDLKKPNMVVYATCFETFFIEKTVEYYRQESETFLSHNSVVDYMIKCENRLA
EEISRSNNYLEDRSKRSLLETMHIVLIKNHAQEMYDQFIKLLERNEVEHILRMYKLLAKV
PSTLQALSDELETFIKTEAAQIIIDLKAS--TEAQEAQAAADRPLK----------RPAQ
S---AVSPKVYVHTLIRIYEKFNEVVFNSFKKDPLFIKALDSACRYFVNVNVVAKP--NP
KAS-----SKSPELLARYADGFLKATGKE--ADVENMTADNLVLVLKYIEDKDVFENHYR
RLLAKRLINSNTKSDELEEGILQKLQEGNSLEFTSKITKMFQDMKSSEDLKTRVRE----
-IIGFET-----------SVGDFSPLILAQSMWPFLHNEDYS-LRIAPALQRTLDVVEEE
YSKKHNGRNLQWLWNHGKTEVKANLAR-KGKPPFIFTVSNVQLMILLAFN--DETTHTYL
SLKETVGVAQNVLDAHLSPFVKFKLLEQTPA--APQQMSEPQTTFTIVGEYKSKKLKVNF
VSTIR-TE-------------------------------------QKQEEDETSREIDES
RKNYLTASIVRIMKARKTMKHNDLVNEVLVQAHSRFKAKLIDLKRAIEYLLDKEYIARR-
EGDTFEYLA
>XP_002618540_Clavispora_lusitaniae
-----------------------------MSTP--LPIAGDLDATWKFIEPGLEFILGA-
QG-----------DQGVTSKMYM----NC-----YTAVYNYCTNKSRHTS-----V----
VNTRPG----ADKTT-------------------------------------YSLTGAEM
YTRLERYLARFIQHLRAEPG-----ESFLEFYVRTWKRYTIGAGYLNNVFDYMNRYWVQK
ERSDGRRDVFDVNTLALLQWKEHMFSSNVDQIMAQILDLIERQRNNEIVDTSVISVAVKS
MVYLGIDTNDLKKPNMVVYAKCFESEFMEKTAEYYRRESDNFLALHSVVDYMVRCESRLA
EEISRSSNYLEERSRRHLLDTLHNVLIRDHAQDMYDQFLRLLEQKEIESISRMYKLLSKV
PSTLQALADSLEAHIKSEAAKALEELKAS--AE---ASEPDDKP-R----------R-GQ
G---AITPKAYVHALISLHSKFNDVVCGAFKKDPLFIKALDAACRYFVNVNVIATP--TP
RAS-----SKTPELLARYADGFLKATSKE--TDVANMTADNLVLVLKYVENKDVFENNYR
RLLAKRLINANTKSDELEEGILQRLQEGNSLEFTSKITKMFQDMKSSQDLKGRVRE----
-IVGN-S-----------VVSDFTPLVLAQSMWPFTHLDDYN-LKLAPELVRAIEVVEDE
YTKKHNGRELQWLWNHGKSEVKANLAR-RGKPPFIFTVTNVQLMILLAFN--KATTLTFS
ELHETVGVAQHVFEAHLSPFTKFKLLEQNPP--DAASFNAPNTTFTIVSEYKSKKLKVNF
VSTIK-NE-------------------------------------QKQEEVDTTREIDES
RKNYLTASIVRIMKARKTMKHNDLVNEVLLQAHSRFKAKLIDLKRAIEYLLDKEYIARC-
DGDSYEYLA
>XP_025341047_Candida_haemuloni
-----------------------------MSSPQTLPIAGDLDATWNFIEPGLEFILGA-
QG-----------DQGVTSRMYM----NC-----YTAVYNYCANKSRNSN-----VS---
VFSKSG----KDKTT-------------------------------------YSLTGAEI
YNKLQEYLINFIQSLQKEPH-----ESFLEFYVRKWKRFTIGAGYMNNVFDYMNRYWVQK
ERSDGRRDIFDVNTLALLQWKYHMFNNNADRIMNEVLELIERQRNNEIVDTNVISVAVRS
MVDLGIDTNDLKKTNMLVYTKHFEMDFMTRTAVYYKKESDSFLSSHNVVDYMMKCESRLS
EEISRSNNYLEERSKRQLLEVLHMVLIRDHANEMYDQFLKLLEQNEIDHISRMYKLLSKV
PSTLQPLADSLESHIKVEAAKAIEELKTS--AEPTGAPAPEERT-K----------RSSQ
G---LISPKVYIHTLISVYMKFNDVVFNAFKKDPLFIKALDSACRHFVNINVIATP--TP
KSA-----SKTPELLAKYADSFLKATSKE--ADVANMTADNLALMLKYIDNKDVFENNYR
RLLAKRLINGNTKSDELEEGMLQRLQEGNSMEFTSKISKMFQDMKSSEDLKMNIRQ----
-ILGDRS-----------VVNDFTPLILAQSMWPFHHIEDYK-LNVAPELQDTIKAVEEE
YTGKHNGRELQWLWNHGKSEIKANLSR-KGKPPFIFTVTNVQLMIILAFN--KNTTYSYA
QLHEIVGVAKHVFEAHLTPLVKFKLLEQNPN--SPSEFNSPDTTFTIVNEYKSKKLKVNF
VSTIK-SE-------------------------------------QKQEDEDTNKEIDES
RKNYLTASIVRIMKARKTMKHNELVNEVLLQAQSRFKAKLIDLKRAIEYLLEKEYIARC-
EGDSYEYLA
>XP_024716031_Candida_pseudohaemulonis
-----------------------------MSSPQTLPIAGDLDATWNFIEPGLEFILGA-
QG-----------DQGVTSRMYM----NC-----YTAVYNYCANKSRNLN-----VS---
VFSKSG----KDKTT-------------------------------------YSLTGAEI
YNKLQDYLINFITTLQKEPH-----ELFLEFYVRKWKRFTIGAGYMNNVFDYMNRYWVQK
ERSDGRRDIFDVNTLALLQWKYHMFNNNADKIMHEVLDLIERQRNNEIVDTNVISVAVRS
MVDLGIDTNDLKKTNMLVYTKHFEMDFMSRTADYYRKESENFLSLHNVVDYMMKCESRLS
EEISRSNNYLEERSKRQLLEVLHVVLIRDHANEMYDQFLKLLEQNEIDHILRMYKLLSKV
PSTLQPLADSLESHIKVEAAKAIEELKSS--AEPTGAPPPEERT-K----------RSSQ
G---LISPKVYIHTLILVYMKFNDVVFNAFKKDPLFIKALDSACRHFVNINVIATP--NP
KSA-----SKTPELLAKYADSFLKATSKE--ADVANMTADNLALMLKYIDNKDVFENNYR
RLLAKRLINGNTKSDELEEGMLQRLQEGNSMEFTSKISKMFQDMKSLEDLKMKIRD----
-ILGDRA-----------VVNDFTPLILAQSMWPFHHIEDYK-LKVAPELEDTIKSVEEE
YTSKHNGRELQWLWNHGKSEIKANLSR-KGKPPFIFTVTNVQLMIILAFN--KNTTYSYA
ELHEIVGVAKHVFEAHLTPLVKFKLLEQLPN--TPLEFSSPTTTFTIVNEYKSKKLKVNF
VSTIK-SE-------------------------------------QKQEDDDTNKEIDES
RKNYLTASIVRIMKARKTMKHNELVNEVLLQAQSRFKAKLIDLKRAIEYLLEKEYIARC-
DGDSYEYLA
>XP_025338387_Candida_duobushaemulonis
------------------------------------------------------------
--------------------MYM----NC-----YTAVYNYCANKSRNSN-----VS---
VFSKSG----KDKTT-------------------------------------YSLTGAEI
YNKLQDYLINFIITLQKEPH-----ESFLEFYVRKWKRFTIGAGYMNNVFDYMNRYWVQK
ERSDGRRDIFDVNTLALLQWKYHMFNNNADKIMHEVLDLIERQRNNEIVDTNVISVAVRS
MVDLGIDTNDLKKTNMLVYTKHFEMDFMSRTADYYRKESENFLSSHNVVDYMMKCESRLS
EEISRSNNYLEERSKRQLLEVLHVVLIRDHANEMYDQFLKLLEQNEIDHISRMYKLLSKV
PSTLQPLADSLESHIKVEAAKAIEELKSS--AEPTGAPQPEERT-K----------RSSQ
G---LISPKVYIHTLISVYMKFNDVVFNAFKKDPLFIKALDSACRHFVNINVIATP--NP
KSA-----SKTPELLAKYADSFLKATSKE--ADVANMTADNLALMLRYIDNKDVFENNYR
RLLAKRLINGNTKSDELEEGMLQRLQEGNSMEFTSKISKMFQDMKSSEDLKMKIRD----
-ILGDRA-----------VVNDFTPLILAQSMWPFHHIEDYK-LKVAPELEDTIKSVEEE
YTSKHNGRELQWLWNHGKSEIKANLSR-KGKPPFIFTVTNVQLMIILAFN--KNTTYSYA
ELHEIVGVAKHVFEAHLTPLVKFKLLEQSPN--TPSEFSSPTTTFTIVNEYKSKKLKVNF
VSTIK-SE-------------------------------------QKQEDDDTNKEIDES
RKNYLTASIVRIMKARKTMKHNELVNEVLLQAQSRFKAKLIDLKRAIEYLLEKEYIARC-
DGDSYEYLA
>XP_028889821_Candida_auris
-----------------------------MSSPQTLPIAGDLNATWNFIEPGLEFILGA-
QG-----------DQGVTSRMYM----NC-----YTAVYNYCANKSRNSN-----VS---
VFSKSG----KDKTT-------------------------------------YSLTGAEI
YNRLQTYLINFIQSLEKEPH-----ESFLEFYVRKWKRFTIGAGYMNNVFDYMNRYWVQK
ERSDGRRDIFDVNTLALLQWKYHMFNNNADRIMNEVLDLIERQRNNEIVDTNVISVAVRS
MVDLGIDTNDLKKTNMLVYTKHFEMDFMSRTAEYYRRESENFLSSHNVVDYMMKCESRLS
EEISRSNNYLEERSKRHLLEVLHVVLIRDHANEMYDQFLKLLEQNEIDHISRMYKLLSKV
PSTLQPLADSLESHIKVEAAKAIEELKSS--TESANAQQQEEKS-K----------KSSQ
G---LISPKVYIHTLIQVYMKFNDVVFNAFKKDPLFIKALDSACRHFVNINVIATP--TP
KSA-----SKTPELLAKYADSFLKATSKE--ADIANMTADNMALMLKYIDNKDVFENNYR
RLLAKRLINGNTKSDELEEGMLQRLQEGNSMEFTSKISKMFQDMKSSEDLKMNIRE----
-ILGDGA-----------VVNDFTPLILAQSMWPFHHIEDYK-LKVAPELQDTIRAVEEE
YTSKHNGRELQWLWNHGKSEIKANLSR-KGKPPFIFTVTNVQLMIILAFN--KKTTYSYA
ELHDIVGVSKHVFDAHLTPLVKFKLLDQSPP--TPSAFSSPETTFTIVNEYKSKKLKVNF
VSTIK-SE-------------------------------------QKQEDEDANKEIDES
RKNYLTASIVRIMKARKTMKHNELVNEVLLQAQSRFKAKLIDLKRAIEYLLEKEYIARC-
EGDSYEYLA
>NP_010150_Saccharomyces_cerevisiae
------------------------------MS-ETLPRSDDLEATWNFIEPGINQILGN-
EK-NQ-ASTSKRVYKILSPTMYM----EV-----YTAIYNYCVNKSRSSGHFSTDSR---
-----------TGQS-------------------------------------TILVGSEI
YEKLKNYLKNYILNFKQSNS-----ETFLQFYVKRWKRFTIGAIFLNHAFDYMNRYWVQK
ERSDGKRHIFDVNTLCLMTWKEVMFDPSKDVLINELLDQVTLGREGQIIQRSNISTAIKS
LVALGIDPQDLKKLNLNVYIQVFEKPFLKKTQEYYTQYTNDYLEKHSVTEYIFEAHEIIK
REEKAMTIYWDDHTKKPLSMALNKVLITDHIEKLENEFVVLLDARDIEKITSLYALIRRD
FTLIPRMASVFENYVKKTGENEISSLLAM--HKHNIMK--NENAN---------PKKLAL
MTAHSLSPKDYIKKLLEVHDIFSKIFNESFPDDIPLAKALDNACGAFININEFALPAGSP
KSA----TSKTSEMLAKYSDILLKKATKP--EVASDMSDEDIITIFKYLTDKDAFETHYR
RLFAKRLIHGTSTSAEDEENIIQRLQAANSMEYTGKITKMFQDIRLSKILEDDFAV----
-ALKNEPDYS------KAKYPDLQPFVLAENMWPFSY-QEVE-FKLPKELVPSHEKLKES
YSQKHNGRILKWLWPLCRGELKADIGK-PGRMPFNFTVTLFQMAILLLYN--DADVLTLE
NIQEGTSLTIQHIAAAMVPFIKFKLIQQVPP--GLDALVKPETQFKLSRPYKALKTNINF
ASGVK-NDILQSL---------SGGGH--DNHGNKL--GNK----RLTEDERIEKELNTE
RQIFLEACIVRIMKAKRNLPHTTLVNECIAQSHQRFNAKVSMVKRAIDSLIQKGYLQRGD
DGESYAYLA
>XP_018222956_Saccharomyces_eubayanus
------------------------------MS-ETLPRSDDLEATWNFIEPGINQILGN-
EK-NQ-ASTSKKVQKILSPTMYM----EV-----YTAIYNYCVNKSRSSGHFSTDSR---
-----------TGQS-------------------------------------TILVGSEI
YEKLKNYLKSYILNFKKTDS-----ETFLQFYVKRWKRFTIGAIFLNHAFDYMNRYWVQK
ERSDGKRHIFDVNTLCLMTWKEVMFDPNNDILVNELLEQITLEREGQIIQRNNISTAIKS
LVALGIDPQDLKKLNLNVYIQVFEKPFLKKTQEYYTQYTNDYLERHSVTEYIFEAHEIIK
REEKAMTIYWDDHTKKPLSMALNKVLITDHIEKLENEFIVLLDARDIEKITSLYALIRRD
FTLIPRMATVFENYVKKTGEDEISGLLAM--HKHNIMK--SESAN---------QKKLAL
MTVHSLSPKDYIKKLLEVHDIFSNIFNESFPDDIPLAKALDNACGSFININEFALPAGSP
KSA----TSKTSEMLAKYSDMLLKKATKP--EVASDMSDEDIITIFKYLTDKDAFETHYR
RLFAKRLIHGTSTSAEDEESIIQRLQAANSMEYTGKITKMFQDIRLSKILEEDFAV----
-TLKNEPDYS------KSKYPDLQPFVLAENMWPFSY-QEVE-FKLPKELVPSHEKLKDS
YSQKHNGRVLKWLWPLCRGEIKADIGK-PGRVPFNFTVTLFQMAILLLYN--DAETLTLE
NIQDSTSLSIQHIAAAMIPFIKFKLIQQVPP--GLDALVKPETQFKISRPYKALKTNINF
ASGVK-NDILQTL---------SGGGH--DNHGNKL--GNK----RLTEDERIEKELNTE
RQIFLEACIVRIMKAKRNLPHTTLVNECIAQSHQRFNAKVSMIKRAIDSLIQKGYLQRGD
DGESYAYLA
>XP_033765138_Saccharomyces_paradoxus
------------------------------MS-ETLPRSDDLEATWNFIEPGINQILGN-
EK-NQ-ASTSKRVYKILSPTMYM----EV-----YTAIYNYCVNKSRSSGHFSTDSR---
-----------TGQS-------------------------------------TILVGSEI
YEKLKNYLKSYILNFKKSDS-----ETFLQFYVKRWKRFTIGAIFLNHAFDYMNRYWVQK
ERSDGKRHIFDVNTLCLMTWKEVMFDPNKDTLINELLEQVTLEREGQIIQRSNISTAIKS
LVALGIDPQDLKKLNLNVYIQVFEKPFLKKTQEYYTQYTNDYLEKHSVTEYIFEAHEIIK
REEKAMTIYWDDHTKKPLSMALNKVLITDHIEKLENEFVVLLDARDIEKITSLYALIRRD
FTLIPRMASVFENYVKKTGENEISSLLAM--HKHNIMK--NENAN---------PKKLAL
MTAHSLSPKDYIKKLLEVHDIFSNIFNESFPDDIPLAKALDNACGAFININEFALPTGSP
KSA----TSKTSEMLAKYSDILLKKATKP--EVASDMSDEDIITIFKYLTDKDAFETHYR
RLFAKRLIHGTSTSAEDEENIIQRLQAANSMEYTGKITKMFQDIRLSKILEEDFAV----
-ALKNEPDYS------KSKYPDLQPFVLAENMWPFSY-QEVE-FKLPKELTPSHEKLKES
YSQKHNGRILKWLWPLCRGELKADIGK-PGRMPFNFTVTLFQMAILLLYN--DADVLTLE
NIQEGTNLSIQHIAAAMVPFIKFKLIQQVPP--GLDALVKPETQFKLSRPYKALKTNINF
ASGVK-NDILQSL---------SGGGH--DNHGNKV--GNK----RLTEDERIEKELNTE
RQIFLEACIVRIMKAKRNLPHTTLVNECIAQSHQRFNAKVSMVKRAIDSLIQKGYLQRGD
DGESYAYLA
>XP_003674319_Naumovozyma_castellii
------------------------------MP-DSLPRSDDLEATWNFIEPSISQILGN-
DN-SASNASSFGVDKVLSPTMYM----EV-----YTAIYNYCVNKSRSSGQFNTDKT---
-----------NNQS-------------------------------------SILVGSEI
YEKLRVYLRQYVSNFQKNPN-----ESFLQFYVRRWKRFTVGAIFLNHTFDYMNRYWVQK
ERSDGKRYIFDVNTLCLMTWKEVLFDPKSSDLVKEVLEQITAERDGNLIQRGHVATAIKS
LVALGIDPQDLKKLNLNVYIQVFEKPFLKNTEEYYTKYSEEYLSTHSVTDYIFEAHELIK
REERSMSMYWDDHTRKPLSETLNNVLIRNHIDKLEADFITLLDSRDHQKISALYSLMQRD
FTLLPKLATAYEEYIRKSGERDISELISM--HKASVQNHPHHEGSN--------PKRVAL
ASINSLPPKSYIKKLLEVYGIFRSITTDCFRNEPLFTKALDNACRGYINSNEFAIPPGSP
RSA----TSKTSEMLAKYSDQLLKKSSKS--ELVNDMSVDDIMTIFKFLTDKDAFESHYR
RLFAKRLIHGTSTSDEDEEAIIQRLQSENSMEYTGKITKMFQDVRLSKILEDDFDV----
-ILKKAQANK------NYKLPALQPFILAENMWPFSY-QEVD-FKLPIELQESHMKLEQV
YTEKHNGRILKWLWPLCRGELIADIGK-PGRVPFQFTVTLFQMAILLLFN--DSDVLTLE
TIQEGTSLSIQNIAAAMVPFIKFKLIQQTPP--GLEALMKPDTEFKLARPYKALKTNINF
AGGVK-NDILNGL---------ISA-DGNSQRAS----GGA----DLTESEKVEKELGAE
RQIFLEACIVRIMKAKRKLPHTMLVNECIAQSHQRFNAKVSMIKRAIDSLIQKGYLQRCD
DGESYTYLA
>XP_003667624_Naumovozyma_dairenensis
------------------------------MP-DSLPKSDDLEATWNFIQPGITQILGD-
DN-SA-NSSITGVDKILSPTMYM----EV-----YTAIYNYCVNKSRSSGQFNTDKQTL-
-----------NNQS-------------------------------------SILVGSEI
YEKLKKYLKKYVSSFQKNAH-----ESFLQFYVRRWKRFTIGAIFLNHAFDYMNRYWVQK
ERSDGKRYIFDVNTLCLMTWKEVLFDPNSEQLVKEVLEQITAERDGNIIQRGNVITAIKS
LVALGIDPQDLKKLNLNVYIQVFEKPFLKKTEEYYTSYSQNYLASHSVTEYIFEAHELIN
REEKGMAMYWDDHTKKPLSETLNNVLIKNHIEQLEKNFTTLLDSRDHQKISALFTLMQRD
FMLLPNLSVAYEQYIKQTGEEAISELIAS--HKAAVMNSSNE---N--------IKKNPN
AAINSLPPKEYIKKLLDIYAIFRSITTECFKNDSIFAKALDNACRSYINNNELAIPPGAP
RSA----TSKTAEMLAKYSDQLLKKSTKP--EVTQDMSVDDIMMIFKFLTDKDAFESHYR
RLFAKRLIHGTSTSDEDEESIIQRLQSENSMEYAGKITKMFQDVRLSKILEEDFDV----
-IIKKEQQVT------GNKIPDLQPFILAENMWPFTY-QEVE-FKLPQDLQQSYKKLEEI
YTEKHNGRILKWLWPLCRGELSAAIGK-PGRPAFHFTVTLFQMAILLLFN--EKDVLTLE
NIQEATNLNLQNIAAAMVPFIKYKLLQQSPP--GLEALMKPDTEFKISLPYKALRTNINF
AGGVK-SDILNGL---------ISA-DGTTKRVP----GTN----GLTENEKIEKELNAE
RQIFLEACIVRIMKAKRKSPHSMLVNECIAQAHQRFNAKVSMIKKAIDSLIQKGYLQRCD
DGESYSYLA
>XP_003955549_Kazachstania_africana
------------------------------MT-EMLPRSHDLDATWNFIEPGINQILGS-
ET-KL---NNKRVNKILSPTMYM----EI-----YTAIYNYCVNKSRSSGQFNSDSS---
-----------NEQN-------------------------------------SILVGSEI
YERLKRYLKNYISNFKRFDN-----ESFLQFHVRHWRRFTVGAVFLNHTFDYMNRYWVQK
ERSDGKRHIFDVYTLCLMTWKEVMFDPNSDILINEILEQITLERDGNIINKSDIITAIKS
FVALGIDPQDLKKLNLNVYIQVFEKPFLKRTEEYYVEYSQNYLVTHSVTDYIFEAHRIIS
REEKSMSLYWDDHTRKPLSEALNAVLIRNHIDKLEQDFVTLLDSRTNVKISALYNLIQRD
FTLLPKLAKAFEEYVKITGENEVSKLLAT--QKELLMKESTNGSNN----------KLHL
NISSHVSPKDYIKKLLEVYEIFRLITNECFINDPLFTKALDNACRSYINNNELALPAGSP
KSA----TSKTSEMLAKYSDQLLKRLTKQ--EISNNMSIDDIMMIFKFLTDKDVFESHYR
RLFAKRLIHGTSTSDEDEEAVIQRLQSENSMEYTGKITKMFQDVRLSKVLETEYDQ----
-MIKKNIGLR------REKFPELQPFILAENMWPFSY-QAVE-YNLPEELRLSHEKLETV
YTNKHNGRILKWLWPLCRAELRANIGK-PGKAPFNFTVTLFQLSILLQFN--NKDVLTLE
EIQESTNLSIQNIAAAMVPFIKFKLVQQTPP--GLEALVKQDTKFTIANPYKALKTNINF
ASGVK-NDILSSL---------NAKIQDTNYNAP-----------NDIEAEKLEKELNTE
RQIFLEACIVRIMKSKRKLPHTMLVNECISQSHKRFHAKISMIKRAIDNVIQKNYLQRCD
DGESYEYLA
>XP_022463756_Kazachstania_naganishii
------------------------------MS-EVLPRSDDLEATWNFVQPGINQILGN-
EH-SLETTADKRVDKVLSPSMYM----EV-----YTAIYNYCVNKSRTTGHFNADKPSLT
----------SQNQT-------------------------------------SILVGSEI
YDKLKRYLRDYISNFQRRPN-----ETFLSFYVRHWKRFTIGAIFLNHTFDYMNRYWVQK
ERSDGKRHIFDVNTLCLMTWKEVMFDPNSGMLVDEILGQITSEREGRVINRGSLTTVIKS
FVALGIDPQDLKKLNLNVYIQVFEKPFLSKTEQYYRDYSETYLQTHSVTEYITEAQNIIQ
REEQGMAIYWDDHTKKPLFVTLNEVLLKDHAEKLQAEFIKLLDSRNEAQISALYSLMQRD
FTLLPKLASAFEEYVKLTGEKEVSKLISA--HKTAIMKDSGNNTNSNNNNN---NKKMAL
AATNTLPPKEYIKKLLEVHRLFKRITSNCFENNIGFVKALDNACRAYINTNEFAMPPGSS
RIA----TSKTAEMLAKYSDQLLKRSTKP--EILKDMSVDDIMMVFKFLIDKDAFESHYR
RLFAKRLIHGTSTAAEDEETVIQRLQSENSMEYTGKITKMFQDVRLSKILEGEFDI----
-AMKKAEDYS------PATCPELQPFVLAENMWPFSY-QDVS-LKLPDELMDSHQKLADM
YTSKHNGRVLKWLWPLCRGELRADIGK-PGRPPFIFTVTLFQLSILMLFN--RGDVLTLE
QIQEGTNLSIQNIAASMVPFIKFKLLQQTPP--GLDSLIKPDTEFKLASPYKALKTNINF
AGGVK-NDILSSL---------TSGAGGAGGHGGDGVPGDSARHGEMTEAEETEKEIATA
RQIFLEACIVRIMKAQRKLPHSMLVNECIAQSHTRFNPKVSMIKRAIDSLIQKGYLRRGE
DGESYTYLA
>XP_448110_Candida_glabrata
------------------------------MS-ENLPRSDDLDATWNFIQPGIDQILGN-
DS-TE-V-TNKKVQKILSPTMYM----EI-----YTAIYNYCVNKSRSSGHFNADRQQSG
----------SSGQS-------------------------------------SILVGSEI
YERLKKYLRHYISNFKKDSN-----ETFLQFYVRRWKRYTIGAIFLNHAFDYMNRYWVQK
ERSDGKRHIFDVNTLCLMTWKEVLFDPHSDELITEILDQITAERNGEIIQRDHITTSIKS
LVALGIDPQDLKKLNLNVYIQVFEKKFLKKTETYYQQYSEDYLTTHSVTEYIFKAHEIIS
REEKGMAMYWDDHTKKPLSETLNEVLVKSHIEKLESEFIVLLDSRDNSKISALYSLILRD
FSLLPRLANVFEEYIRKSGENEVSQLISA--HKAAVMEASADGNG---------TKKMAM
ATTQSLPPKDYIKALLKVYNTFKNIDRECFPTDPLFAKALDNACRAYININEFALPSGSS
RSA----TSKTSEMLAKYSDQLLKKSTKP--EVANDMSDDDIITIFKFITDKDAFESHYR
RLFAKRLIHGTSTSSDDEESIIKRLQTENSMEYTGKITKMFQDVRLSKMLESDFDV----
-MIKSQSDYS------REKFPELQPFVLAENMWPFSY-QEVD-FRLPEELVASHKKLESM
YIGKHNGRILKWLWPLCRGELKADIGK-PGRVPFVFTVTLFQMSILLLFN--DKDVLTFE
EIQEGTNLNIQNIASSMVPFIKFKLVQQLPP--GLDNLVKGDTQFKLNRPYKAVKTQINF
AAGVK-NDILGTI---------SKSSNSVSNGVSGI--SDE----KLSESEKIEKELNAE
RQMFLEACIVRIMKTKRNLPHSTLVNECIAQSHQRFKAKISMIKRAIDSLIQKGYLQRGE
DGESYTYLA
>XP_004177905_Tetrapisispora_blattae
------------------------------MS-EILPRSDDLDATWSFIEPGIRQILGA-
DD-SS-SFSTKRVSKILSPTMYM----EV-----YTAIYNYCVNKSRSSGQLHHNSNNHT
HGMDSSTIKQSTNQS-------------------------------------SILVGSEI
YCKLNEYLKSYITSFKKNKD-----ESFLQFYVRRWKRFTIGAIFLNHAFDYMNRYWVQK
ERSDGKRDIFDVNTLCLMTWKKVLFDQNYELLVKEILEQITIERDGGIIKKNNITTAIKS
FVALGIDPQDLKKLNLNVYIQNFEKSFLSNTRDYYTQYSNDYLSNHSVTEYIFQAHEIIL
KEEGAMSMYWDDHTRKPLSETLNSVLIVDHAPSLQDEFLVLLDSRDQAKITALYNLMQRD
FVLLPELASKFETYVKKAGENEISELLSI--HKAELLKTMNDHSNPNIKKQQ--QNNNNH
SINQSLAPKDYIKKLIKVHDTFFNITNNCFLNDPLFTKALDNACRAFVNSNEFALPQGSP
RSA----TSKTPEMLAKYCDQLLKKSTKP--EILEDMSVDDVMMIFKFLTDKDAFESHYR
RLFAKRLIHGTSTSDTNEEMIIQRLQNENSMEYTGKITKMFQDVRISKILEEDFDK----
-AVKGLPDYT------RNKFPSTQPFILAETMWPFSY-QKVD-FILPKEIQPSHKKLAEM
YQDKHSGRILKWLWPLCRAELKADIGK-PGRPPFHFTVTLFQMSILLLFN--DNDRVTLS
QIHEGTGLTVQNIAAALVPFIKFKLIIQNPP--GLENIIKPETQFAIARPYKALKTKINF
AGGIK-NDVLSILDRKNAQNLNNSNNNNNNDNNNTGNNMNSTDDKDLTENEKIEKELATE
RQMFLEACIVRIMKAKRQLPHTTLVNECMAQAHQRFVAKISMIKRAIDSLIQKEYLERCN
DGESYRYLA
>XP_003688677_Tetrapisispora_phaffii
------------------------------MT-DILPRSDDLEATWNFIEPAINQILGQ-
---NDQELVNKRVNKILSPTMYM----EV-----YTAIYNYCVNKSRSTGQFSSDRV---
---------HSNGQS-------------------------------------SILIGSEI
YEKLKHFLKRYITNFTKKEN-----ETFLEFYVRRWKRFTIGSIFLNHAFDYMNRYWVQK
ERSDGKRDIFDVNTLCLITWKQVMFDSNSELLANEILQQITMERNEQSVHQSNLITAIKS
FVALGIDPQDLKKLNLNVYLQNFEKPFLTSTEEYYTKFSNEFLENHSVTDYISKARNIIY
QEEESMSIYWDEHTRKPLSETLNAVLITKHVKKLEDEFVTLLDARDEINISALYILMQRD
FTLMPQLANVFEQYIKKTGEDEVLKLLKM--FPS--------------------ANGSQK
TPALIIPPKEYIKKLIEVYKIFLNITQKCFNNDPLFTKALDNACRSYVNVNAYAIPPGNT
NVSVNLLTSKTPEMLAKYSDQLLKKSTKP--EISNDMNVDDIMMIFKFLTDKDAFETHYR
RLFAKRLIHGTSTRDSDEESIIQRLQSENSMEYTGKIAKMFQDVRLSKIVEEEFNS----
-SVKELPDYS------PLKYPELEPFILAETMWPFQY-QESE-YTVPPDLKPSFTKLEDM
YITKHSGRILKWLYPLCRGELQANIAK-THNAPFNFTVTLYQMSILLLYNGSENNQLTLE
QIQEGTNLKINNIAASMIPFIKYKLIQQVPP--GLNNLIQNDTIFKLNTPYKALKPKINF
ASGVK-NDIMNLINA-------NTNSNNTSNGGATNAGPDMGSNTNLSENEKIAKELNIE
RQIYLEACIVRIMKTNRTMPHTTLINDVIQQAHQRFNPKIAMIKKAIDNLIQKEYLVRGE
DGESYRYLA
>XP_001646903_Vanderwaltozyma_polyspora
------------------------------MS-ESLPRSDDLEATWNFIEPAINQILGR-
DGNNTSNLSSKRVDKVLSPTMYM----EV-----YTAIYNYCVNKSRSSGQFNNDR----
---------QSN-QS-------------------------------------SILVGSEI
YRKLKNFLKEYITNFKQNNN-----ETFLQFYVRRWKRFTIGAIFLNHAFDYMNRYWVQK
ERSDGKRDIFDVNTLCLMSWKDVMFDPNCELLTNEILEQITLERDGNTIQRNNVTSAIKS
FVALGIDPQDLKKLNLNVYIQNFEKPLLKRTQEYYENFSNEYLNTHSVTEYIFEARNIIY
REEETMAMYWDEHTRKPLSETLNTVLITNHA-----------------------------
------------------------------------------------------------
------------------------------------------------------------
---------------ARWKKSLL-------------------------------------
------------------------------------------------------------
----------------------------------------------------SF------
------------------------------------------------------------
------------------------------------------------------------
------------------------------------------------------------
------------------------------------------------------------
---------
>XP_003683218_Torulaspora_delbrueckii
------------------------------MT-DILPRSDDLEATWSFIEPGIAQILGR-
DG-LT-TTTNKRVNKVLSPTMYM----EV-----YTAIYNYCVNKSKSSGQFNADKQ---
-----------ENQS-------------------------------------SILVGSEI
YEKLKKYLKDHISGFERNSN-----ESFLQFYVRRWKRFTVGTIFLNHAFDYMNRYWVQK
ERSDGKRHIFDVNTLCLMTWKNVMFDPNSDTLVNEILDQITLERGGNIIQRSNVTAAIKS
FVALGIDPQDLKKLNLNVYIPVFEKPFLKRTEEYYKQYSADYLTTHSVTEYIFKAREVIS
AEEKGMVIYWDEHTKKPLSETLNAVLITQHAEELKAEFVTLLDSRENAKISAVYNLMQRD
ITLLPELANAYEEYIRKSGENEVSQLISL--QKAAITNGSEEGLQH--------NKKANL
MALHSLSPKDYVKKLLEVYRTFRSMTNDCFLSDPLFTKALDNACRAYVNNNAFALPAGAP
RSA----TSKTPEMLAKYSDQLLKKSTKP--EVAHDMSVDDIMMLFKFLTDKDAFESYYR
RLFAKRLIHGTSISDSDEESVIQRLQSENSMEYTGKITKMFQDVRLSKVLEEDFDQ----
-MIKGLPNYT------KEKYPDSQPFILAETMWPFSY-QEVD-FKLPKELEPSHTKLEGL
YSSKHNGRVLKWLWPLCRGEIRADIGK-PGRPPFLFTVTLFQISILLLYN--DADVLTLE
KIQEGTNLSIQNIAAAMVPFLKFKLMQQVPP--GLENLVKAETQFKISRPYKALKSKINF
AGGVK-NDVLNAL---------NSSSDSQR--------TGQ----ELTETEKIEKELSAE
RQIFLEACIVRIMKANRKLPHTTLVNECIAQSHQWFNAKVSLIKKAIDSLIQKEYLQRCD
DGESYKYLA
>XP_037145994_Zygotorulaspora_mrakii
------------------------------MA-DISPRSDDLDTTWTFIEPGINQILGR-
D---S-TSISKRVDRVLSPTMYM----EV-----YTAIYNYCVNKSKSAGQFNADKQ---
-----------ESQS-------------------------------------SILVGSEI
YERLKTYLRNYISAFEKDDN-----ETFLQFYVRRWKRFTIGAIFLNHAFDYMNRYWVQK
ERSDGKRHIFDVNTLCLMTWKEVMLDPNSDDLVKEILNQITLERDGNIIQKNNVTVAIKS
FVALGIDPQDLKKLNLNVYIKIFERPFLKTTEEYYKRYSVDYLTKHSVTEYIFEAREIIS
HEEKGMVMYWADHTKKPVSETLNSVLITEHSQELEAEFIILLDSRENSKIAAVYQLMQRD
FTLLPQLANAYEQYVRKCGENEISELIAV--QKASILNSSASQDQHPSGSTVKDSKKSMN
QAMNSVSPKDYVKKLLEVYSIFRDMTNECFSNDPLFTKALDNACRAYVNNNEFALPPGSL
RSA----TSKTPEMLAKYSDQLLKKSTKP--EIASDMSSDDIMMLFKFLTDKDAFESHYR
RLFAKRLIHGSSSSDADEEAIIQRLQSENSMEYTGKITKMFQDVRISKILEEDYDV----
-MVKSSTDFS------KSKYPDLQPFILAETMWPFSY-QEVD-FKLPHDLEPSYKKLEEM
YASKHNGRILKWLWPLCRCEIKANIGK-PGRPPFQFTVTLFQMSILNLFNDSDSDCLTLE
DIQEGTNLSVQNIASSMVPFIKFKLVQQTPP--GLEKLVKPDTQFKLALPYRALKSKINF
ASGVK-NDVLSSL---------SNAFDSQTKKSGGST-NGS----QFTENEKIEKELNAE
RQIFLEACIVRIMKAKRKLPHTTLVNECIAQSHQRFNAKVSLIKKAIDSLIQKEYLQRCD
DGESYKYLA
>XP_002496056_Zygosaccharomyces_rouxii
------------------------------MS-DVLPRSDDLDATWNFIEPVISQILGR-
DG--T-PSLAKRVDKVLSPTMYM----EV-----YTAIYNYCVNKSRSSGQFNADKQ---
-----------ESQS-------------------------------------SILVGSEI
YQRLGKYLRDYIKNFQKSEN-----ESFLQFYVRRWKRFTVGAIFLNHAFDYMNRYWVQK
ERSDGKRHIFDVNTLCLMTWKEVMFDPKSEILVNEILKQITLERDGNIVQKGDVTMAIKS
FVALGIDPQDLKKLNLNVYIQVFEKPFLKRTEEYYKQYSADYLTTRSVTEYIFEAREIIS
REEKAMAVYWDDHTRKPLSETLNSVLITEHASKLESEFIVLLDSRDNEKISAVYNLMQRD
FTLLPELANSYEEYINKCGENEVSHLISL--HKASLINGSEDQASN--------KKPANL
--LNTLPPKDYVKTLLDVYRTFRNMTNECFQNDPLFAKALDNACRSYVNNNEFALPAGMP
RSA----TSKTPEMLAKYSDQLLKKSTKP--EVSTDMSIDDIMMLFKFLTDKDAFESHYR
RLFAKRLIHGTSTNDADEESVIQRLQSENSMEYTGKITKMFQDVRLSKVLEEDFDV----
-MIKGLPDYS------KQKYPELQPFILAETMWPFSY-QDVD-FKLPLVLQHSYEKLEEM
YSNKHNGRVLKWLWPLCRGEIRAAIGK-QGRPPFQFTVTLFQMSILLQFN--DNDVLTLE
QIQEGTNLSVQNIAAAMVPFIKFKLVQQLPP--GLENLIKPETQFRLARPYKALKTKINF
ASGVK-NDVLNVL---------ATSSDAHAQKLVAATGSNK----ELTENERIERELGAE
RQIFLEACIVRIMKSKRKLPHTTLVNECIAQSHQRFNAKVSLIKKAIDSLISKEYLQRCD
DGESYRYLA
>XP_003648159_Eremothecium_cymbalariae
------------------------------MS-DKLPRADDLDATWNFVEPGIGQILGR-
DE----APSVGRVQKVLSATMYM----DV-----YTAIYNYCVNKSRSTGHFQSDVS---
--------QRQSNQS-------------------------------------SILIGGEI
YEKLKTYLHDYVVGLQKEEY-----ESFLQFYLRHWKRFTIGAIFLNHAFDYMNRYWVQK
ERSDGKRNIFDVNTLCLITWKQVMFDKNCKGLVEEILQQLTYQRDGKIVNQTDITTAIKS
FVALGIDPSDLKKLNLNVYIQNFESEFLNSTRDYYRKMSQEYLQSHSVTDYIFEAHSRIA
EEESKMVLYLDDHTKKPLSDTLNEVLITERAEELKKEFILLLKSRDENKISTLYKLMQRD
FSLLPELAKSFEEHVKEVGHSEVSYLLHK--HKEA-------------------QNLDTG
KKPVALPPRDYIKTLIDVYTIFSKISQECFKNDSLFTKAVDNASRYYINNNEFALAPGSS
KNA----TSKTPEMLAKYSDQLLKRSKIGT-DSDTDMSVDEIMKIFKFLTDKDAFEYHYR
KNFAKRLIHGTSTSEEDEELVIQRLQSENSMEYTGKITKMFQDVRLSKQLDQEFDK----
-LVKSEADYS------KEKYPEFQPFVLAETMWPFPY-QEVD-FKLPQELVSEHFKLVDL
YVKKHSGRVLKWLWPLSRGELRADIGR-PGRPPFYFTVTLFQMSIILMFN--RNDMLTFE
QIQEGTNLTTQHIIFSMIPFIKMKLLQQTPP--GLDNMGQPGTQYKLNTPYKLAKSKVNF
AAGVK-GDIGLSM----------------------------PGKPDSLDSENIDKELNKE
RQLFLEACIVRIMKAKRRLPHATLVNECIAESHQRFNAKVSLIKKAIDNLISKEYLQRSD
DGESYDYLA
>NP_984202_Eremothecium_gossypii
------------------------------MN-DKLPRADDLEATWNFVEPGIGQILGR-
DG----SPHAGRVQKLLSAAMYM----DV-----YTAIYNYCVNKSRSTGHFQSDSA---
--------QRQSNQS-------------------------------------SILVGGEI
YEKLKAYLHDYIVNLSKDPD-----ETFLQFYVRRWKRFTIGAVFLNHAFDYMNRYWVQK
ERSDGKRNIFDVNTLCLMTWKQVMFDQHCQGLVDEILQQLTLQRDGRIVNQTDITTAIKS
FVALGIDPSDLKKLNLNVYIQNFETAFLNSTREYYRKMSQEYLQTHSVTDYIFEAHSRIA
EEESKIVLYLDDHTRKPLSDTLNEVLIAEHAEELKSEFILLLKSRDETKISTLYELMQRD
FTLLPELAKSFEEHVEDVGQSEVRKLLES--HKEA-------------------SNSDSG
KKAAPLSPRDYIKTLIDVHVVFSVLTDECFQKSPLFARALDSASRRYINNNQFALAPGSS
KNT----TSKTPEMLAKYSDQLLKKNKNGT-DGDKDMSVDDIMTIFKFLTDKDAFEYHYR
KNLAKRLIHGTSTSEENEEMVIQRLQSENSMEYTGRITKMFQDVRLSKQLGQEFDS----
-QIKSEPDYS------KERYPEFQPFVLAETMWPFPY-QEVE-FKLPQELVAEHQKLVDL
YVKKHSGRVLKWLWPLSRSELRADIGR-PGRPPFHFTVTLFQMAILLMFN--ENDTLSFE
QIQEGTNLTTQHIILSMLPFIKMKLLHQSPP--GLESMGLLGTQYKLNLPYKLAKSKVNF
AAGVK-GDVSLSG----------------------------SGKADNMDSDNINKELNKE
RQLFLEACIVRIMKAKRVVSHATLVNECIAESHQRFNAKVSLIKKAIDNLISKEYLQRSR
DGESYEYLA
>XP_455328_Kluyveromyces_lactis
------------------------------MA-DTLPRSDDLEATWNFVKPGIDQILDR-
DG--TSDIKTNRVQKVLSPRMYM----EV-----YTAIYNYCVNKSRSTGHFQSDII---
--------GKQMNQS-------------------------------------SILVGGEI
YENLKNYLKDYISNLKKDDN-----VTFLNFYVRRWERFTIGAIFLNRVFDYMNRYWVQK
ERSDGKRHIFDAHTLCLMTWKEVMFETHKTELVTEIFDQLDLQRRGELVNKSAITIAIKS
FVILGIDPSDLKKLNLNVYIQNFEQPFLQKTKEYYTKMSNEFLDSHSVSEYIEKANECII
FEEKDMILYLDSHTSAPLSTALNQVLIADHADKLKKEFILLLDKQDQRLIKLIYELMKRD
YRMLPDLVDTFDMYIKRVGNEEIDKLIDA--HNKSA------------------AQDSNA
KRQPGLSPRDYLKCLIGVYKLFYNITIECFENHPAFAKALDYGCRCFINNNSFAIPPGSP
KFA----TSRAPEMLAKYSDQLLKKSTKN--NEQVDLTVDDIMTVFKFLADKDAFEMHYR
KNLAKRLIHGSSKSEADEEIIIQRLQSENSLEYTSKITKMLQDVKLSKNLHDEFST----
-FISQDGNNTTSAATFRSKVPELEPLILADNVWPFSY-QPTE-FALPPVLEHSKNKLETM
YTDKHSGRILKWLWPMSRGEIKAHIGK-PGKPPFQFTVTIFQMAILTLFN--DISTLTFE
QIQERTNLKATQIASNMYPFVKMKLLIQSPE--GVESMIKLDTKYTLNKPYRLSKTSVNF
AAAVK-NDLTFTA----------------------TVNGSALDETEASEQKKAEKELNQQ
RLMFLRACIVRIMKAKRKLPHSSLMNECIAESQQRFNAKVSMIKKAVDNLIEQEYLKRTD
DGECYEYLA
>XP_022677563_Kluyveromyces_marxianus
------------------------------MS-DTLPRSDDLEATWNFVKPGIDQILDR-
DG--TSSLKTNRVQKVLSPRMYM----EV-----YTAIYNYCVNKSRSTGHFQSDVI---
--------GKQMNQS-------------------------------------SILVGGEI
YENLKSYLKDYIANLKKDDN-----ETFLNFYVRRWERFTIGAIFLNRVFDYMNRYWVQK
ERSDGKRHIFDAHTLCLMTWKEVMFETHKTELVHEILEQLDLQRRGELVNKTAITVAIKS
FVILGIDPSDLKKLNLNVYIQNFEQLFLQNTKEYYTKMSNEFLQTHSVSEYIEKANECIT
FEEKDMVLYLDSHTTAPLSAALNQVLIANHAEELKREFITLLDRQDQRLIKLIYELMKRD
YRMLPDLVDTFDTYIKRVGNEEIDKLLEA--HQRNE------------------ANEPHS
RKQAGLPPRDYLHCLIRVYKLFYNITIDCFDNHPAFAKALDYGCRCFINNNSFALPPGSP
KSA----TSKTPEMLAKYSDQLLKRSTKN--AEQIDLNVDDIMTVFKFLADKDAFEMHYR
KNLAKRLIHGSSKSEADEEIIIQRLQSENSLEYTSKITKMLQDVKLSKNLHDEFTS----
-FIAQDSDSSNTA---REKIPELEPLILADNVWPFSY-QPTE-FTLPPILESSKNKLEAM
YTEKHSGRVLKWLWPMSRGEIKAHIGK-PGKPPFLFTVTIFQMAILALFN--DISTLTFE
QIQERTNLKATQIASNIYPFVKMRLLTQSPE--GVDNMIRLDTKYTLNKPYRLSKTSVNF
AAAVK-NDLTFTS----------------------GINGSSLNEDEISEQKTAEKELNQQ
RLMFLRACIVRIMKAKRRLPHTSLMNECIAESQQRFNAKVPMIKKAIDNLIEQEYLKRTD
DGECYEYLA
>XP_022628754_Lachancea_lanzarotensis
------------------------------MS-ETLPRPDDLEATWNFVEPGIHQILGR-
DG--TPSSALKRVDKVLSPAMYM----EV-----YTAIYNYCVNKSSSAGQFNTDNN---
----------RQSQS-------------------------------------SLLVGGEI
YQKLQRCLKDYLCKLERDTN-----ESFLHFYVRRWKRFTVGAIFLNHAFDYMNRYWVQK
ERSDGKRHIFDINTLCLMTWKEVMFDNNVDQLVQEVMQVITLQRDGCAISHTDANVAIRS
FVALGIDPQDLKKLNLNVYIQYFEKSFLDYTRAYYKRFSEQFLENRTVAEYIFAAQEKIN
DEESRIVLHLDEHTKKLLSEALNTVLITDHSQALEGEFVALLDSRDEHKISTLYGLMQRD
ILLLPKLAQAYESYVRKAGEVEISRLILN--TKTKLNEVTDEN-----------APQRKA
SANFIVPPNEYVKKLIEVYETFTKITKDCFQNGPLFTKALDNACRAYINVNELSIPPGSP
KSA----TSKTPEMLAKYSDLLLKRSNKTTVDASSALSADDIMTIFKFLTDKDAFENHYR
RLFAKRLIHGTSTSEEDEEMVIQRLQSENSMEYTGKITKMLQDIRLSKQLEVEFES----
-AIKIAPDYT------RERYPAFQPFVLAETMWPFSY-QDVE-FNLPQELTPTHGGLEKL
YSNKHSGRVLKWLWPLCRGEMVADIGK-PGRPPFVFTVTLFQMSILLLFN--ERSTVTLE
DIQEHTNLSTTNIASSLIPFIRWKLLQQTPV--GLDALSKPDTVFKIASPYKALKTKINF
AAGVK-SEVPGLG------------------GAGNGVGTGGATAAEMSEAQKIERELNTE
RQIFLEACIVRIMKARRRLPHATLVNECIAQSHQRFNAKVSLIKRAIDNLIAKEYLQRCS
DGESYEYLA
>XP_002555987_Lachancea_thermotolerans
------------------------------MS-DTLPRADDLEATWNFVEPGIHQILGR-
DG--TASSTLKRVDKVLSPAMYM----EV-----YTAIYNYCVNKSSSAGQFNTDSS---
----------RQNQS-------------------------------------SLLVGGEI
YQKLKDCLQNYLSGLQRDAN-----ESFLQFYVRRWKRFTVGAVFLNHAFDYMNRYWVQK
ERSDGKRHIFDINTLCLMTWKEVMFDKNVDLLVKEVLEQIELQRDGHVILQTDTTVAIRS
FVALGIDPQDLKKLNLNVYIQHFEKPFLESTRQYYRKLSREYLASHSVTEYIFEAQEKIK
DEETKIVLYLDEHTKKLLSEALNSVLITDHSEALENEFISLLDSRDENKIATLNSLMQRD
ILLLPKLAQAYEEYVKKTGEQEISRLLAE--HRAKLSENAEEN-----------AGSKKS
AAGPAVPPNEYVKKLIEVYETFIKITRDCFQNGSLFTKALDNACRAYINANELAIPPGSP
KSV----TSKTPEMLAKYSDQLLKRSAKAT-EGASELSADDIMTIFKFLTDKDAFETHYR
RLFARRLIHGTSTSEEDEEMVIQRLQSENSMEYTGKITKMLQDIRLSKQLEKEFES----
-AIKIAPDYS------RAKYPEFQPFVLAETMWPFSY-QDVE-FNLPQELVPTHRGLEKL
YTNKHNGRVLKWLWPLCRGEVVADIGK-PGKPPFIFTVTLFQMAILLAFN--DRSTFTLE
EIQEHTSLSASNIASSIIPFIRWKLIQQQPP--GLDALSRMDTQFKLSTPYKALKTRINF
AAGVK-SEAPGSI------------------GGKSG---------EPSELQKIEKELSTE
RQIFLEACIVRIMKARRKLPHATLVNECIAQSHQRFNAKVSLIKRAIDNLIAKEYLQRCD
DGESYEYLA
>XP_020061134_Aspergillus_aculeatus
---------------------------MPAF-FPQTPHKDDLDETWTFLEKGIDSVMLK-
------------LEEGVDMKTYM----AL-----YTAVHNFCTSQKAV------GSG---
-------SG-LQAHR-----------G-------------------------AHLLGEEL
YKLLGEYLSRHLDAVYRESESHAE-EALLGFYIREWLRYTTAAKYINHLFRYLNRHWVKR
EIDEGKKNVYDVYTLHLVKWKDDFFMKVHEKVMEAVLNLVEKQRNGETIEQSQIKSIVDS
FVSLGLDETDSTRSTLEVYRYHFEKPFISATRVYYENESRQFVTENSVVEYMKKAEARLE
EEKARVGLYLHPDISKHLTDTCLDVLVTAHSELLRDEFQVLLDNERQDDLARMYRLLSRI
KEGLDPLRTKFEAHVRKAGLAAVEKVAAD--GET--------------------------
----SFEPKMYVDALLQVHTRYQSLVSEAFNGESEFVRSLDNACREFVNRNKIC------
RSG----STKTPELLARYTDSLLKKGSKAAEESELEEMLVQIMTVFKYIEDKDVFQKFYS
KMLAKRLVHVSSVSDDAETSMISKLKEACGFEYTNKLQRMFQDIQISKDLNASYRDWQEK
-VLDEDD---------RRKLVDSHFQILGTGFWPLNA-PTTD-FLAPPEIVKTSERFQSF
YFDKHSGRKLTWLWQLCKGEIKANYIK-NTKVPYTFQVSTFQMGILLLFN--EHDTLSYE
DIQKATSLSPEILDPNLSIFLKAKVLTINSE----GSKPEPGTSFTLNYNFKNKKIKVNL
NIQIK-SE-------------------------------------QKVESDDTHKTIEED
RKLLLQSAIVRIMKSRKKMKHVQLVQEVIQQVKSRFPPKVPNIKKNIEALMEKDYIERL-
DGDEIAYIA
>XP_001268962_Aspergillus_clavatus
---------------------------MAPL-MPQTPLKDDVNDTWGFLEKGIDSVMLK-
------------LEEGVDMKTYM----AL-----YTAVHNFCTSQKAV------SNG---
-------QG-LSSHR-----------G-------------------------AHLLGEEL
YKLLGEYLSRHLEAVYTESESHSE-EALLGFYIREWLRYTTAAKYVNHLFRYLNRHWVKR
EIDEGKKNVYDVYTLHLVKWKDDFFMKVHEKVMDAVLNLIEKQRNGETIEQSQIKNIVDS
FVSLGLDENDSTKSTLEVYRIYFEKPFIAATKVYYENESRQFVAENSVVEYMKKAEARLD
EEKARVGLYLHPDITKHLTETCLDVLVKTHSELLRDEFQVLLDNERQDDLARMYRLLSRI
QDGLDPLRAKFETHVRKAGLAAVEKVAAE--GE---------------------------
----AFEPKMYVDALLQVHTRYQNLVNEAFNGESEFVRSLDNACREFVNRNKVC------
KSS----STKSPELLARYTDSLLKKGSKAAEESELEEMLVQIMTVFKYIEDKDVFQKFYS
KMLAKRLVHVSSVSDDAETSMISKLKEACGFEYTNKLQRMFQDIQISKDLNASYKDWQEK
-VLDDDD---------RKKQVDAHFQILGTGFWPLNP-PTTG-FSAPPEIVKTYERFQSF
YYDKHNGRKLTWLWQLCKGEVKANYIK-NTKVPYTFQVSTFQMGILVLFN--EQDTLSYS
DIQNATSLAPEILDPNLAILLKAKVLLPSPE----GAKPGPGASFSLNYNFKNKKIKVNL
NIQIK-SE-------------------------------------QKVETDDTHKTIEED
RKLLLQSAIVRIMKSRKKMKHVQLVQEVIQQVKSRFPPKVQDIKKNIEALMEKDYIERL-
DGDEIAYIA
>XP_001264467_Aspergillus_fischeri
---------------------------MPPL-MPQTPHKDDLDETWTFLEKGIDSVMLK-
------------LEEGVDMKT----------------------------------SA---
-------TG-KDYRRIVVVRLSVPYAN-------------------------AHLLGEEL
YKLLGEYLSRHLEAVYRESQSHTE-EALLGFYIREWIRYTTAAKYVNHLFRYLNRHWVKR
EIDEGKKNVYDVYTLHLVKWKDDFFMKVHEKVMEAVLNLIEKQRNGETIEQSQIKNIVDS
FVSLGLDENDSTKSTLEVYRVYFEKPFIAATRVYYENESRQFVAENSVVEYMKKAEARLD
EEKARVGLYLHPDIMKRLTDTCLDVLVTAHSELLRDEFQVLLDNERQDDLARMYRLLSRI
KDGLDPLRAKFETHVRKAGLAAVEKVAAE--GE---------------------------
----AFEPKMYVDALLQVHTRYQNLVNEAFNGESEFVRSLDNACREFVNRNKVC------
KSS----STKSPELLARYTDSLLKKGSKAAEESELEEMLVQIMTVFKYIEDKDVFQKFYS
KMLAKRLVHVSSVSDDAETSMISKLKEACGFEYTNKLQRMFQDIQISKDLNSNYKDWQEK
-VLDEDD---------RKKQVDAHFQILGTGFWPLNP-PTTG-FSAPPEIVKTYERFQSF
YYDKHNGRKLTWLWQLCKGEVKANYIK-NTKVPYTFQVSTFQMGILLLFN--ENDTLTYS
DIQKATSLAPEILDPNLAILLKAKVLLPSPE----GAKPEPGTSFSLNYNFKNKKIKVNL
NIQIK-SE-------------------------------------QKVESDDTHKTIEED
RKLLLQSAIVRIMKSRKKMKHVQLVQEVIQQVKSRFPPKVQDIKKNIEALMEKDYIERL-
DGDEIAYIA
>XP_041146025_Aspergillus_flavus
--------------------------MPPSL-IPQTPHKDDLDETWSFLEKGVDSVMLK-
------------LEEGVDMKTYM----AL-----YTAVHNFCTSQKAV------GNG---
-------HG-LQAHR-----------G-------------------------AHLLGEEL
YKLLGEYLSRHLDAVHHESKGHAE-EALLGFYIREWTRYTTAAKYINHLFGYLNRHWVKR
EIDEGKKNVYDVYTLHLVKWKDDFFMKVHEKVMEAVLNLVEKQRNGETIEQSQIKSIVDS
FVSLGLDESDSSKSTLEVYRMFFEKPFIAATKVYYENESRQFVAENSVVEYMKKAEARLE
EEKARVGLYLHPDISKHLTDTCLDVLVTAHSELLRDEFQVLLDNERQEDLARMYRLLSRI
KEGLDPLRTKFETHVRKAGLAAVEKVAAE--GE---------------------------
----AFEPKMYVDALLQVHTRYQSLVNEAFNGESEFVRSLDNACREFVNRNKIC------
ASS----STKSPELLAKYTDSLLKKGSKAAEESELEEMLVQIMTVFKYIEDKDVFQKFYS
KMLAKRLVHVSSVSDDAETSMISKLKEACGFEYTNKLQRMFQDIQISKDLNASYKDWQDK
-VLDDDD---------RRKLVDAHFQILGTGFWPLQA-PSTD-FLAPPEIVKTAERFQNF
YFDKHNGRKLTWLWQLCKGEIKTNYIK-NTKVPYTFQVSTFQMGILLLFN--ETDTLTYE
DIQKATTLAPEILEPNLGIFLKAKVLTINPE----GSKPEPGNSFTLNYNFRHKKVKVNL
NIQIK-SE-------------------------------------QKVESDDTHKTIEED
RKLLLQSAIVRIMKSRKKMKHVQLVQEVIQQVKSRFPPRVPDIKKNIEALMEKDYIERL-
DGDEIAYIA
>XP_752666_Aspergillus_fumigatus
----------------------------------MTLTKREFAYT---------------
-----------------DLASST----ALRIHFIWLAVHNFCTSQKAV------SNG---
-------QG-LQAHR-----------GGSSFRPLCEWYVGLCWPCSDDFSSVAHLLGEEL
YKLLGEYLSRHLEAVYRESLSHTE-EALLGFYIREWVRYTTAAKYVNHLFRYLNRHWVKR
EIDEGKKNVYDVYTLHLVKWKDDFFMKVHEKVMEAVLNLIEKQRNGETIEQSQIKNIVDS
FVSLGLDENDNTKSTLEVYRVYFEKPFIAATRVYYENESRQFVAENSVVEYMKKAEARLD
EEKARVGLYLHPDIMKRLTDTCLDVLVTAHSELLRDEFQVLLDNERQDDLARMYRLLSRI
KDGLDPLRAKFETHVRKAGLAAVEKVAAE--GE---------------------------
----AFEPKMYVDALLQVHTRYQNLVNEAFNGESEFVRSLDNACREFVNRNKVC------
KSS----STKSPELLARYTDSLLKKGSKAAEESELEEMLVQIMTVFKYIEDKDVFQKFYS
KMLAKRLVHVSSVSDDAETSMISKLKEACGFEYTNKLQRMFQDIQISKDLNSNYKDWQEK
-VLDEDD---------RKKQVDAHFQILGTGFWPLNP-PTTG-FSAPPEIVKTYERFQSF
YYDKHNGRKLTWLWQLCKGEVKANYIK-NTKVPYTFQVSTFQMGILLLFN--ENDTLTYS
DIQKATSLAPEILDPNLAILLKAKVLLPSPE----GAKPEPGTSFSLNYNFKNKKIKVNL
NIQIK-SE-------------------------------------QKVESDDTHKTIEED
RKLLLQSAIVRIMKSRKKMKHVQLVQEVIQQVKSRFPPKVQDIKKNIEALMEKDYIERL-
DGDEIAYIA
>XP_658623_Aspergillus_nidulans
---------------------------MAPL-MPQAPHKDDLEETWVFLENGINNVMVK-
------------LEDGVDMKNYM----AL-----YTAVHNFCTSHKAV-------SG---
-------QA-IQAQR-----------G-------------------------AHLLGEEL
YRKLGEYLSRHLEWVHGESMGHTD-EALLSFYIREWQ-------------RYLNRHWVKR
EIDEGKKNVYDVYTQHLVKWKEDFFLKVHEKVMGAVLKLVEKQRNGETIEQSRIKSIVDS
FVSLGLDETDPTKSTLEIYRYYFQRPFLEATRIYYEDESRQFVADNSVVEYMKKAEIRLE
EEKARVGLYLNNDISKDLTSTCLDVLVTAHSELLRDEFQPLLDNERQDDLARMYRLLSRI
KDGLDPLRTKFEAHVRRAGLSAVEKVAAE--GD---------------------------
----SFEPKMYVDALLSVHTRYHSLVKEAFNGESEFVRSLDNACREFVNRNKIC------
KSG----STKTPELLAKYTDSLLKRGSKAAEESELEEMLVQIMTVFKYIEDKDVFQKFYS
KMLAKRLVHVSSVSDDAETSMISKLKEACGFEYTNKLQRMFQDIQISKDLNSSYKDWLEK
SFLDDDD---------RKKLVDSHFQILGTGFWPLTA-PSTS-FLAPPEIVKTSERFQKF
YCDKHNGRKLTWLWQLCKGELKANYIK-NTKVPYTFLVSTYQMGILLLFN--ESDTLTYS
DIQKATTLTPEILDPNLSIFLKAKVLNISPE----GSKPGPDSTFSLNYNFKNKKIKVNL
NIQIR-SE-------------------------------------QKVETDDTHKTIEED
RKLLLQSAIVRIMKSRKKMKHVQLVQEVIHQVKSRFPPQVPDIKKNIEALMEKDYIERL-
DGDEIAYIA
>XP_001392704_Aspergillus_niger
---------------------------MPAL-IPQTPHKDDLDETWTFLEKGIDSVMLK-
------------LEEGVDMKTYM----AL-----YTAVHNFCTSQKAI------GSS---
-------QN-IKAHH-----------G-------------------------AHLLGEEL
YKLLGEYLSRHLDAVYKESEGHAE-EALLGFYIREWLRYTTAAKYINHLFRYLNRHWVKR
EIDEGKKNVYDVYTLHLVKWKDDFFMKVHEKVMEAVLNLVEKQRNGETIEQSQIKSIVDS
FVSLGLDESDSSKSTLEVYRYYFEKPFIDATRVYYENESRQFVAENSVVEYMKKAEARLD
EEKARVGLYLHPDISKHLTDTCLDVLVTAHSELLRDEFQVLLDNERQEDLARMYRLLSRI
KDGLDPLRTKFEAHVRKAGLAAVEKVAAD--GE---------------------------
----SFEPKLYVDALLQVHTRYQSLVSEAFNGESEFVRSLDNACREFVNRNKIC------
KSG----STKTPELLARYTDSLLKRGSKAAEESELEEMLVQIMTVFKYIEDKDVFQKFYS
KMLAKRLVHVSSVSDDAETSMISKLKEACGFEYTNKLQRMFQDIQISKDLNASYRDWQEK
-ILDDDD---------RRKLVDSHFQILGTGFWPLSA-PSTD-FLAPPEIVKTAERFQSF
YFDKHNGRKLTWLWQLCKGEIKTNYIK-NTKVPYTFQVSTFQMGILLLFN--EHDTLSYE
DIQKATSLAPEILDPNLSIFLKAKVLTINPE----GSKPEPGTSFSLNYNFKNKKIKVNL
NIQIK-SE-------------------------------------QKVESDDTHKTIEED
RKLLLQSAIVRIMKSRKKMKHVQLVQEVIQQVKSRFPPKVPDIKKNIEALMEKDYIERL-
DGDEIAYIA
>XP_015410981_Aspergillus_nomiae
--------------------------MPPSL-IPQTPHKDDLDETWSFLEKGVDSVMLK-
------------LEEGVDMKTYM----AL-----YTAVHNFCTSQKAV------GNG---
-------HG-LQAHR-----------GGSSSSTHKPSRI---YRAPASNNVSAHLLGEEL
YKLLGEYLSRHLDAVHLESKGHAE-EALLGFYIREWTRYTTAAKYINHLFGYLNRHWVKR
EIDEGKKNVYDVYTLHLVKWKDDFFMKVHEKVMDAVLNLVEKQRNGETIEQSQIKSIVDS
FVSLGLDESDSSKSTLEVYRMFFEKPFIAATKVYYENESRQFVAENSVVEYMKKAEARLE
EEKARVGLYLHPDISKHLTDTCLDVLVTAHSELLRDEFQVLLDNERQEDLARMYRLLSRI
KEGLDPLRTKFETHVRKAGLAAVEKVAAE--GE---------------------------
----AFEPKMYVDALLQVHTRYQSLVNEAFNGESEFVRSLDNACREFVNRNKIC------
ASS----STKSPELLAKYTDSLLKKGSKAAEESELEEMLVQIMTVFKYIEDKDVFQKFYS
KMLAKRLVHVSSVSDDAETSMISKLKEACGFEYTNKLQRMFQDIQISKDLNASYKDWQDK
-VLDDDD---------RRKLVDAHFQILGTGFWPLQA-PSTD-FLAPPEIVKTAERFQNF
YFDKHNGRKLTWLWQLCKGEIKTNYIK-NTKVPYTFQVSTFQMGILLLFN--ETDTLTYE
DIQKATTLAPEILEPNLGIFLKAKVLTISPE----GSKPEPGTSFTLNYNFRHKKVKVNL
NIQIK-SE-------------------------------------QKVESDDTHKTIEED
RKLLLQSAIVRIMKSRKKMKHVQLVQEVIQQVKSRFPPKVPDIKKNIEALMEKDYIERL-
DGDEIAYIA
>XP_023091466_Aspergillus_oryzae
--------------------------MPPSL-IPQTPHKDDLDE----------------
-----------------------------------TAVHNFCTSQKAV------GNG---
-------HG-LQAHR-----------GGSSSSTHKSSKI---YRAPGSNTASAHLLGEEL
YKLLGEYLSRHLDAVHHESKGHAE-EALLGFYIREWTRYTTAAKYINHLFGYLNRHWVKR
EIDEGKKNVYDVYTLHLVKWKDDFFMKVHEKVMEAVLNLVEKQRNGETIEQSQIKSIVDS
FVSLGLDESDSSKSTLEVYRMFFEKPFIAATKVYYENESRQFVAENSVVEYMKKAEARLE
EEKARVGLYLHPDISKHLTDTCLDVLVTAHSELLRDEFQVLLDNERQEDLARMYRLLSRI
KEGLDPLRTKFETHVRKAGLAAVEKVAAE--GE---------------------------
----AFEPKI-----------YQSLVNEAFNGESEFVRSLDNACREFVNRNKIC------
ASS----STKSPELLAKYTDSLLKKGSKAAEESELEEMLVQIMTVFKYIEDKDVFQKFYS
KMLAKRLVHVSSVSDDAETSMISKLKEACGFEYTNKLQRMFQDIQISKDLNASYKDWQDK
-VLDDDD---------RRKLVDAHFQILGTGFWPLQA-PSTD-FLAPPEIVKTAERFQNF
YFDKHNGRKLTWLWQLCKGEIKTNYIK-NTKVPYTFQVSTFQMGILLLFN--ETDTLTYE
DIQKATTLAPEILEPNLGIFLKAKVLTINPE----GSKPEPGTSFTLNYNFRHKKVKVNL
NIQIK-SE-------------------------------------QKVESDDTHKTIEED
RKLLLQSAIVRIMKSRKKMKHVQLVQEVIQQVKSRFPPRVPDIKKNIEALMEKDYIERL-
DGDEIAYIA
>XP_040636083_Aspergillus_ruber
MSMSKTNNIFGAFLSRPLHKLSYLGSNMPAL-MPQTPHKDDVDETWTFLEKGINSVMLN-
------------LDQGVDMKTYM----AL-----YTAVHDFCTSQKAV------SSG---
-------QG-LQAHR-----------G-------------------------AHLLGEEL
YRLLGEYLSRHLDAVCKESESHAE-EALLAFYIREWDRYTTAAKYINHLFRYLNRHWVKR
EIDEGKKNVYDVYTLHLVKWKDDFFLKVHEKVMEAVLNLIEKQRNGETIEQSQIKSIVDS
FVSLGLDENDSTKSTLEVYRFYFEKPFISATRVYYENESRQFVAENSVVEYMKKAEARLD
EEKARVGLYLHPDITKHLTDTCLEVLVTAHSDLLRDEFQVLMDNERQDDLARMYRLLSRI
KDGLDPLRAKFETHVRKAGLAAVEKVAAD--GE---------------------------
----NFEPKLYVDALLQVHTRYQNLVNEAFNGESEFVRSLDNACREFVNRNKVC------
KAS----STKSPELLARYTDSLLKKGSKATEESELEEMLVQIMTVFKYIEDKDVFQKFYS
KMLAKRLVHVSSVSDDAETSMISKLKEACGFEYTNKLQRMFQDIQISKDLNGSYKDWQEK
-VLDDDD---------RKKLVDSHFQILGTGFWPLNP-PSTD-FLAPPEIVKTAERFQNF
YFDKHSGRKLTWLWQLCKGEIKANYIK-NAKVPYTFQVSTYQMGILLLFN--ENDTLKYE
DIQNYTSLAPEMLQPNLSILLKAKVLLASPE----GSKPAPGTSFFLNHNFKNKKIKVNL
NIQIK-SE-------------------------------------QKTESDDTHKTVEED
RKLLLQVSFCSIL-----LEITNLAKICPTSLRSSVS-----------------------
---------
>XP_040707511_Aspergillus_sydowii
---------------------------MAPL-IPQTPHKDDLEETWAFLENGINNVMVK-
------------LEEGVDMKTYM----AL-----YTAVHNFCTSHKAV-------SG---
-------QA-IQSQR-----------G-------------------------AHLLGEEL
YRKLGEYLTGHLNSVYKESTGHAD-EALLAFYIREWERYTNAAKYINHLFRYLNRHWVKR
EIDEGKKNVYDVYTQHLVKWKEDFFVRVHDKVMGAVLKLVEKQRNGETIEQSQIKSIVDS
FVSLGLDETDPTKSTLEIYRYYFQKPFLAATRVYYEDESRQFVAENSVVEYMKKAEVRLD
EEKARVGLYLHNDIAKELTETCLDVLVTAHSELLRDEFQPLLNNERQEDLARMYRLLSRI
KDGLDPLRTKFEAHVRKAGLSAVEKVAAE--GE---------------------------
----SFEPKMYVDALLSVHTRYDSLVKEAFNGESEFVRSLDNACREFVNRNKIC------
KSG----STKTPELLARYTDSLLKKGSKAAEESELEEMLVQIMTVFKYIEDKDVFQKFYS
KMLAKRLVHVSSVSDDAETSMISKLKEACGFEYTNKLQRMFQDIQISKDLNASYKDWLDK
SFLDDDD---------RKKLVDSHFQILGTGFWPLNA-PSTD-FLAPPEIVKTSEWFQKF
YFDKHNGRKLTWLWQLCKGEIKANYIK-NTKVPYTFQVSTYQMGILLLFN--ESDSLTYE
DIQKATSLTPEILDPNLSIFLKAKVLTIGPE----GSKPGPGTTFTLNYNFKNKKIKVNL
NIQIK-SE-------------------------------------QKVETDDTHKTIEED
RKLLLQSAIVRIMKSRKKMKHVQLVQEVIHQVKSRFPPQVPDIKKNIEALMEKDYIERL-
DGDEISYIA
>XP_001210577_Aspergillus_terreus
---------------------------MPAP-IPQPPHKDNLDETWTFLEKGIDSVMLK-
------------LEEGVDMKTYM----AL-----YTAVHNFCTSQKAV------GTG---
-------SG-LQAHR-----------G-------------------------AHLLGEEL
YKLLGEYLSHHLAAVNRESEGHSD-EALLGFYIREWTRYTTAAKYINHLFRYLNRHWVKR
EIDEGKKNVYDVYTLHLVKWKDDFFMKVHQKVMDAVLNLVEKQRNGETIEQSQIKSIVDS
FVSLGLDESDSTKSTLEVYRFHFEKPFIAATRVYYENESRRFVAENSVVEYMKKAEARLD
EEKARVGLYLHPDISKHLTDTCLDVLVTAHSELLRDEFQVLLDNERQDDLARMYRLLSRI
KDGLDPLRAKFEIHVRKAGLAAVEKVATE--GE---------------------------
----AFEPKMYVNALLQVHTRYQSLVNEAFNGESEFVRSLDNACREFVNRNKIC------
SSS----STKSPELLAKYTDSLLKKGSKAAEESELEEMLVQIMTVFKYIEDKDVFQKFYS
KMLAKRLVHVSSVSDDAETSMISKLKEASGFEYTNKLQRMFQDIQISKDLNASYKDWQEK
-VLDDDD---------RKKLVDTNFQILGTGFWPLQA-PSTD-FLAPPEIVKTAERFQNF
YFDKHNGRKLTWLWQLCKGEIKANYIK-NTKVPYTFQVSTFQMGILLLFN--ETDTLEYS
DIQKATSLAPEILEPNLGILLKAKVLTISPE----GSKPGPGTSFSLNYNFKNKKIKVNL
NIQIK-SE-------------------------------------QKVESDETHKTIEED
RKLLLQSAIVRIMKSRKKMKHVQLVQEVIQQVKSRFPPKVPDIKKNIELLMEKDYIERL-
DGDEIAYIA
>XP_022491606_Penicillium_arizonense
--------------------------------MPPVPHKDDLESTWSFLEAGIESVMLN-
------------LDAGIDMKTYM----GL-----YTAVHNFCTSQKAV------SSG---
-------QG-LQAQR-----------G-------------------------AHLLGEEL
YKLLGEYLSRHLAEVYKQSQSHTE-EGLLGFYIREWYRYTTAAKYVNHLFRYLNRHWVKR
EIDEGKKNVFDVYTLHLVKWKEDFFENVHEKVMDAVLNLIEKQRNGETIEQSQIKSIVDS
FVSLGLDENDSSKSTLDVYRTYFQKPFIAATKTYYENESRQFVAENSVVEYMKKAEARLD
EEKSRVGLYLHPDVTKSLTDTCLDVLVTAHSTLLRDEFQILLDNERQEDLARMYRLLSRI
KEGLDPLRTTFENHVRRAGLAAVERVASD--GD---------------------------
----NFEPKLYVDALLQVHTRYQNLVDDAFAGESEFVRSLDNACREFVNRNHIC------
KVS----SSKSPELLSKYTDSLLKKGSKSAEESELEEMLLQVMTVFKYIEDKDVFQKFYT
KSLAKRLVHTSSVSDDAETSMISKLKEACGYEYTNKLQRMFQDIQISKDLNNNYKDWQDK
-VLDDDD---------RKRLADAQFQILGNGFWPLNA-PTTP-FLAPPEIVKTAERFQKF
YFDKHSGRRLSWLWQLCKGEIKANYIK-NAKVPYTFQVSTYQMGILLLFN--ETDTLSYT
DIEKATTLAPEILDPNLSILLKAKVLIASPE----GAKPEPSTTFTLNYNFKNKKIKVNL
NIQIK-SE-------------------------------------QKVETEDTHKTIEED
RKLLLQSAIVRIMKSRKKMKHVQLVQEVIQQVKSRFPPKIPDIKKNIEALMEKDYIERM-
DGDEISYIA
>XP_014536254_Penicillium_digitatum
----------------------------MSLSMPPVPHKDDLDSTWSFLETGIESVMLN-
------------LDSGIDMKT------------------------KAV------ASG---
-------QG-LQGQR-----------GGWFNVLLAAPSASQFELTWTQ----AHLLGEEL
YKLLGEYLSAHLTKVYKQSQSHTE-EGLLGFYIREWYRYTTAAKYVNHLFRYLNRHWVKR
EIDEGKKNVYDVYTLHLVKWKGDFFEKVHEKVMDAVLNLVEKQRNGETIEQSQIKSIVDS
FVSLGLDENDSSKSTLDVYRQYFQLPFIRATKTYYENESRQFVAENSVVEYMKKAETRLE
EEKGRVGLYLHTDVTKSLTDTCLSVLVTAHSTLLRDEFQVLLDNERQEDLARMYRLLSRI
KEGLDPLRTTFENHVRRAGLAAVEKVASE--GE---------------------------
----TLEPKLYVDALLQVHTRYQNLVDEAFNGEAEFVRSLDNACREFVNRNRIC------
KTS----SSKSPELLAKYTDSLLKKGSKSAEESELEEMLVQIMTVFKYIEDKDVFQKFYS
KNLAKRLVHVSSVSDDAETSMISKLKEACGFEYTNKLQRMFQDMQISKDLNNNYKVWQDK
-VLEDDD---------RKRMADAHFQVLGTGFWPLNA-PTTP-FLAPPEIVKTAERFQTF
YFDKHSGRKLTWLWQLCKGEIKANYIK-NAKVPYTFQVSTYQMGILLLFN--EADTLSYD
EIEKATTLSTEILDPNLSILLKAKVLIASPE----GAKPEPSTSFTLNYNFKSKKVKVNL
NIQIK-SE-------------------------------------QKVEADDTHKTIEED
RKLLLQSAIVRIMKSRKKMKHVQLVQEVIQQVKSRFPPKIPDIKKNIEALMEKDYIERM-
DGDEISYIA
>XP_016596158_Penicillium_expansum
----------------------------MSLAMPPVPHKDDLDSTWSFLEIGIESVMLN-
------------LDSGIDMKTYM----GL-----YTAVHNFCTSQKAV------ASG---
-------QG-LQGQR-----------G-------------------------AHLLGEEL
YKLLGEYLSAHLNKVYKQSQSHTE-EGLLGFYIREWYRYTTAAKYVNHLFRYLNRHWVKR
EIDEGKKNVYDVYTLHLVKWKGDFFEKVHDKVMDAVLNLIEKQRNGETIEQSQIKSIVDS
FVSLGLDENDSSKSTLDVYRQYFQLPFIRATKTYYENESRQFVAENSVVEYMKKAETRLD
EEKQRVGLYLHPDVTKSLTDTCLSVLVTAHSTLLRDEFQVLLDNERQEDLARMYGLLSRI
KEGLDPLRTTFENHVRRAGLAAVEKVASE--GE---------------------------
----TLEPKLYVDALLQVHTRYQSLVDEAFNGEAEFVRSLDNACREFVNRNRIC------
KTS----SSKSPELLAKYTDSLLKKGSKSAEESELEDMLVQIMTVFKYIEDKDVFQKFYS
KNLAKRLVHVSSVSDDAETSMISKLKEACGFEYTNKLQRMFQDMQISKDLNNNYKVWQDK
-VLEDDD---------RKRMADAHFQVLGTGFWPLNA-PTTP-FLAPPEIVKTAERFQTF
YFDKHSGRKLTWLWQLCKGEIKANYIK-NAKVPYTFQVSTYQMGILLLFN--EADTLSYD
EIEKATTLSTEILDPNLSILLKAKVLIASPE----GAKPEPSTSFTLNYNFKSKKVKVNL
NIQIK-SE-------------------------------------QKVEADDTHKTIEED
RKLLLQSAIVRIMKSRKKMKHVQLVQEVIQQVKSRFPPKIPDIKKNIEALMEKDYIERM-
DGDEISYIA
>XP_040647605_Penicillium_griseofulvum
--------------------------------MPPVPHKDDLDSTWSFLEAGIESVMLN-
------------LDSGIDMKTYM----GL-----YTAVHNFCTSQKAV------SSG---
-------QG-LQGQR-----------GGSFSFLRTALPASYDELTWTK----AHLLGEEL
YKLLGEYLSRHLSGVYKQSQSHTE-EGMLSFYIREWSRYTTAAKYVNHLFRYLNRHWVKR
EIDEGKKNVYDVYTLHLVKWKGDFFEKVHEKVMDAVLNLIEKQRNGETIEQSQIKAIVDS
FVSLGLDENDSSKSTLDVYRQYFQLPFISATKAYYENESRQFVAENSVVEYMKKAEARLK
EEKDRVGLYLHPDVTKSLTDTCLSVLVTAHSNLLRDEFQVLLDNERQEDLARMYRLLSRI
KEGLDPLRTTFENHVRRAGLAAVEKVASE--GE---------------------------
----TLEPKLYVDALLQVHTRYQSLVDEAFNGEAEFVRSLDNACREFVNRNRIC------
KTS----SSKSPELLAKYTDSLLKKGSKSAEESELEDMLVQIMTVFKYIEDKDVFQKFYS
KNLAKRLVHVTSVSDDAETSMISKLKEACGFEYTNKLQRMFQDMQISKDLNNNYKVWQDK
-VLDDED---------RKRQTDAHFQILGTGFWPLNA-PTTP-FLAPPEIVKTAERFQTF
YFDKHSGRKLTWLWQLCKGEIKANYIK-NTKVPYTFQVSTYQMGILLLFN--EADTLSYE
EIEKATTLAPDILDPNLSILLKAKVLIAIPE----GAKPEFSTSFTLNYNFKSKKVKINL
NIQIK-SE-------------------------------------QKVEADDTHKTIEED
RRLLLQSAIVRIMKSRKKMKHVQLVQEVIQQVKSRFPPKIPDIKKNIEALMEKDYIERM-
DGDEISYIA
>XP_038932200_Penicillium_roqueforti
------------------------------------------------------------
------------------MKTYM----AL-----YTAVHNFCTSQKAV------ASG---
-------QG-LQGSR-----------G-------------------------AHLLGEEL
YKLLGEYLSSHLNKVYKQSQSHTE-EGLLGFYIREWYRYTTAAKYVNHIFRYLNRHWVKR
EIDEGKKNVYDVYTLHLVKWKTEFFEKVHEKVMDAVLNLIEKQRNGETIEQSQIKAIVDS
FVSLGLDENDSSKSTLDVYRQYFQQPFIRATRSYYENESRQFVAENSVVEYMKKAEARLE
EEKLRVGLYLHPDVTKSLTDTCLSVLVTAHSTLLRDEFQVLLDNERQDDLARMYRLLSRI
KEGLDPLRATFENHVRRAGLAAVEKVASE--GE---------------------------
----TLEPKLYVDALLQVHTRYQNLVDEAFNGEAEFVRSLDNACREFVNRNRVC------
KTS----SSKSPELLAKYTDSLLKKGSKSAEESELEEMLVQIMTVFKYIEDKDVFQKFYS
KNLAKRLVHVSSVSDDAETSMISKLKEACGFEYTNKLQRMFQDMQISKDLNNNYKVWQDK
-VLEDED---------RKKMCDAHFQILGTGFWPLNA-PTTP-FLAPPEIVKTAERFQTF
YFDKHNGRKLTWLWQLCKGEIKANYIK-NAKVPYTFQVSTYQMGILLLFN--ETDTLSYG
EIEKATTLATEILDPNLSILLKAKVLIASPE----GAKPEPSTSFTLNYNFKSKKVKVNL
NIQIK-SE-------------------------------------AKVEADDTHKTIEED
RKLLLQSAIVRIMKSRKKMKHVQLVQEVIQQVKSRFPPKIPDIKKNIEALMEKDYIERM-
DGDEISYIA
>XP_002559587_Penicillium_rubens
----------------------------MSLAMPPVPHKDDLDSTWSFLEAGIESVMLN-
------------LDSGIDMKTYM----GL-----YTAVHNFCTSQKAV------TSG---
-------QG-LQGQR-----------GGWFPSLHAAPSASRFELTWNQ----AHLLGEEL
YKLLGEYLSCHLSKVFKQSQSHTE-EGLLGFYIREWYRYTTAAKYVNHLFRYLNRHWVKR
EIDEGKKNVYDVYTLHLVKWKGDFFEKVHEKVMDAVLNLIEKQRNGETIEQSQIKSIVDS
FVSLGLDENDSSKSTLDVYRQYFQLPFIRATKTYYENESRQFVAENSVVEYMKKAEARLE
EEKLRVGLYLHPDVTKTLTDTCLSVLVTAHSTLLRDEFQVLLDNERQEDLARMYRLLSRI
KDGLDPLRTTFENHVRRAGLAAVEKVASE--GE---------------------------
----TLEPKLYVDALLQVHTRYQSLVDEAFNGEAEFVRSLDNACREFVNRNRIC------
KTS----SSKSPELLAKYTDSLLKKGSKSAEESELEEMLVQIMTVFKYIEDKDVFQKFYS
KNLAKRLVHVSSVSDDAETSMISKLKEACGFEYTNKLQRMFQDMQISKDLNNNYKVWQDK
-VLDDDD---------RKRMTDAHFQILGTGFWPLNA-PTTP-FLAPPEIVRTAELFQKF
YFDKHNGRKLTWLWQLCKGEIKANYVK-NTKVPYTFQVSTYQMGILLLFN--EADTLTYG
EIEKATTLATEILDPNLSILLKAKVLIASPE----GAKPEPSTSFTLNYNFKSKKVKVNL
NIQIK-SE-------------------------------------QKVEADDTHKTIEED
RKLLLQSAIVRIMKSRKKMKHVQLVQEVIQQVKSRFPPKIPDIKKNIEALMEKDYIERM-
DGDEISYIA
>XP_040812603_Penicillium_solitum
---MILDQDPQPRLLTFFRIPPDSPATAMSLAMPPVPHKDDLDSTWSFLETGIESVMLN-
------------LDSGIDMKTYM----GL-----YTAVHNFCTSQKAV------ASG---
-------QG-LQGQR-----------G-------------------------AHLLGEEL
YKLLGEYLTSHLSEVYKQSQSHTE-EGLLGFYIREWYRYTTAAKYVNHLFRYLNRHWVKR
EIDEGKKNVYDVYTLHLVKWKGDFFEKVHEKVMDAVLNLIEKQRNGETIEQSQIKSIVDS
FVSLGLDENDSSKSTLDVYRHYFQQPFISSTKTYYENESRQFVAENSVVEYMKKAEARLE
EEKLRVGLYLHPDVTKLLTDTCLSVLVTAHSTLLRDEFQILLDNERQEDLARMYRLLSRI
KEGLDPLRTTFENHVRRAGLAAVEKVASE--GE---------------------------
----TLEPKLYVDALLQVHTRYQSLVDEAFNGEAEFVRSLDNACREFVNRNRIC------
KTS----SSKSPELLAKYTDSLLKKGSKSAEESELEEMLVQIMTVFKYIEDKDVFQKFYS
KNLAKRLVHVSSVSDDAETSMISKLKEACGFEYTNKLQRMFQDMQISKDLNNNYKVWQDK
-VLEDDD---------RKRMADAHFQILGTGFWPLNA-PTTP-FLAPPEIVKTAERFQTF
YFDKHSGRKLTWLWQLCKGEIKANYIK-NAKVPYTFQVSTYQMGILLLFN--EADTLSYD
EIEKATTLSTEILDPNLSILLKAKVLIASPE----GAKPEPSTSFTLNYNFKSKKVKVNL
NIQIK-SE-------------------------------------QKVEADDTHKTIEED
RKLLLQSAIVRIMKSRKKMKHVQLVQEVIQQVKSRFPPKIPDIKKNIEALMEKDYIERM-
DGDEISYIA
>XP_022584421_Penicilliopsis_zonata
---------------------------MPALNMPQPPPKDDLDATWTFLEKGINSVMLK-
------------LEDGIDMQTYM----VL-----YTTVHNFCTSQKAV------GNG---
-------QQHLHTHR-----------G-------------------------AHLQGEEL
YKLLGLYLSRHLHDVSRESQKHTE-EGLLAFYIREWIRYTTAAKYVNHLFRYLNRHWVKR
EIDEGKKNVYDVYTLHLVKWKEDFFANVHEKVMEAVLNLIEKQRNGETIEQSQIKSIVDS
FVSLGLDENDITKSTLEVYRFYFEKPFIQATRVYYENESRQFVAENSVVEYMKKAEARLE
EEKARVGLYLHPDITKYLTDTCLDVLVTAHSALLRDEFQVLLDNERQEDLARMYRLLSRI
KDGLDPLRAKFETHVRKAGLAAVEKVATE--GE---------------------------
----TFEPKMYVDALLQVHTRYQSLVNDAFNGESEFVRSLDNACREFVNRNTIC------
KSS----STKSPELLARYTDSLLKKGAKAAEESELEEMLVQIMTVFKYIEDKDVFQKFYS
KMLAKRLVHVNSVSDDAETSMISKLKEACGFEYTNKLQRMFQDIQISKDLNANYRDWQEK
-VLDDED---------RKKLLDSHFQVLGTGFWPLNP-PTTD-FLAPPEIVRTAERFQTF
YFDKHNGRKLTWLWQLCKGEVKTNYIK-STKVPYTFQVSTFQMGILLLFN--ETDSLEYS
DIQKATSLAPEILEPNLSIFLKAKVLTATPE----GSKPGPGVVFNLNYNFKNKKIKVNL
NIQIK-SE-------------------------------------QKVESDDTHKTIEED
RKLLLQSAIVRIMKSRKKMKHVQLVQEVIQQVKSRFPPKVPDIKKNIEALMEKDYIERL-
DGDEIAYIA
>XP_016622815_Cladophialophora_bantiana
---------------MASRTAPTAG----TASNPAMRARDDLDSTWTYLEKNVNNVMTK-
------------LQEGLDMKTYM----GV-----YTAVHNFCTSQKAATNQGQGGSS---
-------GTLTPIHR-----------G-------------------------AHLLGEEL
YTLLGKYLTGHLRDVLAASESHTD-EALLAFYIREWKRYTDAAKYNNHLFRYLNRHWVKR
EIDEGKKNVYDVYTLHLVKWKDDFFKAVEGKVMEAVLRLVEKQRNGETIDQMQIKAIVDS
FVSLGLDELDSSKPTLDVYRMYFERPFIAATKEYYTNESRRFVAENSVVEYMKKAEARLE
EEKERVGLYLHPDIMKKLMETCNEALISAHSVLLRDEFQVLLDSERTEDLARMYKLLSRI
KDGLDPLRTRFESHVQKAGIAAVEKVAAQ--GD---------------------------
----SFEPKVYVDALLEIHGKYQQLVNVAFTGESEFVRSLDNACQEFVNHNQVC------
KTN----STRSPELLAKYADQLLKKGAKAADESELEELLVQIMVVFKYIEDKDVFQKFYS
RMLAKRLVHTSSVSDDAETSMISKLKEACGYEYTNKLQRMFQDVQISKDLNTAYKDWHDK
-ILEDSD---------EKRTVDSTFQILGTGFWPLNA-PNTP-FAPPTEINKAIESFTRF
YDQKHNGRKLTWLWQLCKGEIRANYIK-SQKVPYTFQVSTYQMAILLLFN--DSDKLDYS
EIKELTKLTDETIEPAIGILCKARVLNSTPD----DGKPAPGTSYALNHNFKNKKVKINL
NITVK-SE-------------------------------------QKVESEDTHKTIEED
RKLLLQAVIVRIMKGRKKLKHVHLVEEVINQVRNRFPPKISDIKKNIDALMEKDYIERL-
DNDELAYIA
>XP_008721983_Cladophialophora_carrionii
-------------------MAPA------TATNPAMRARDDLDSTWTYLEKNVNNVMTK-
------------LQEGLDMKTYM----GV-----YTAVHNFCTSQKAATSQ-QGASQ---
-------AALSQSHR-----------G-------------------------AHLLGEEL
YQLLGQYLTEHLKGVLVASESHSD-EALLTFYIREWKRYTDAAKYNNHLFRYLNRHWVKR
EIDEGKKNVYDVYTLHLVKWKDDFFKAVETKVMDAVLRLVEKQRNGETIDQMQIKAIVDS
FVSLGLDELDSTKSTLDVYRQYFERPFIAATKDYYTNESRRFVAENSVVEYMKKAEARLE
EEKERVGLFLHPDIMKKLMETCNEALISAHSILLRDEFQLLLDNERTEDLARMYKLLSRI
KDGLEPLRTRFEAHVRKAGLAAVEKVAAQ--GD---------------------------
----NFEPKVYVDALLEIHSKYQQLVNVAFNGESEFVRSLDNACQEFVNHNQVC------
KTN----STRSPELLAKYADQLLKKGAKAADESELEELLVQIMVVFKYIEDKDVFQKFYS
RMLAKRLVHTSSVSDDAETSMISKLKEACGYEYTNKLQRMFQDVQISKDLNIAYKDFNDK
-LVEDNP---------DRKIVDSTFQILGTGFWPLNA-PNTP-FAPPAEISKAVDSFSKF
YDGKHNGRKLTWLWNLCKGEIRANYIK-SQKVPYTFQVSTYQMAILLLFN--DADKMDYT
DIKEITKLTEETIEPAINILCKARVLNASPE----DGKAEPGTSYSLNYNFKNKKVKINL
NIIPK-TE-------------------------------------QK-------------
------AVIVRIMKGRKKLKHVHLVEEVITQVRNRFPPKISDIKKNIDALMEKDYIERL-
DNDELAYIA
>XP_016244924_Cladophialophora_immunda
-------------------MAPTTG----TASNPAMRARDDLDSTWTYLEKNVNNVMTK-
------------LQEGLDMKTYM----GV-----YTAVHNFCTSQKAATNQGQAGSP---
-------GTLSPVHR-----------G-------------------------AHLLGEEL
YTLLGQYLTAHLRDVLAASESHTD-EALLAFYIREWKRYTDAAKYNNHLFRYLNRHWVKR
EIDEGKKNVYDVYTLHLVKWKEDFFKAVEGKVMDAVLRLVEKQRNGETIDQMQIKAIVDS
FVSLGLDELDSTKSTLDVYRMYFERPFIAATKEYYTNESRRFVAENSVVEYMKKAEARLE
EEKERVGLYLHPDIMKKLMETCNEALISAHSVLLRDEFQVLLDNERTEDLARMYKLLSRI
KDGLDPLRTRFESHVRKAGIAAVEKVAAQ--GD---------------------------
----GFEPKVYVDALLEIHGKYQQLVNVAFTGESEFVRSLDNACQEFVNHNQVC------
KTN----STRSPELLAKYADQLLKKGAKAADESELEELLVQIMVVFKYIEDKDVFQKFYS
RMLAKRLVHTSSVSDDAETSMISKLKEACGYEYTNKLQRMFQDVQISKDLNTAYKDWHDK
-ILEDSD---------EKRTVDSTFQILGTGFWPLNA-PNTP-FAPPTEINKAIESFTRF
YDQKHNGRKLTWLWQLCKGEIRANYIK-SQKVPYTFQVSTYQMAILLLFN--ESDKLDYS
EIKELTKLTDETIEPAIGILCKARVLNTTPD----DGKPAPGTSYSLNHNFKNKKVKINL
NITVK-SE-------------------------------------QKVESEDTHKTIEED
RKLLLQAVIVRIMKGRKKLKHVHLVEEVINQVRNRFPPKISDIKKNIDALMEKDYIERL-
DNDELAYIA
>XP_007742698_Cladophialophora_psammophila
---------------MASRTAPTAG----TASNPAMRARDDLDSTWTYLEKNVNNVMTK-
------------LQEGLDMKTYM----GV-----YTAVHNFCTSQKAATNQGQGGSS---
-------GTLTPIHR-----------G-------------------------AHLLGEEL
YTLLGKYLTGHLRDVLAASESHTD-EALLAFYIREWKRYTDAAKYNNHLFRYLNRHWVKR
EIDEGKKNVYDVYTLHLVKWKDDFFKAVEGKVMEAVLRLVEKQRNGETIDQMQIKAIVDS
FVSLGLDELDSSKPTLDVYRMYFERPFIAATKEYYTNESRRFVAENSVVEYMKKAEARLE
EEKERVGLYLHPDIMKKLMETCNEALISAHSVLLRDEFQVLLDSERTEDLARMYKLLSRI
KDGLDPLRTRFESHVQKAGIAAVEKVAAQ--GD---------------------------
----SFEPKVYVDALLEIHGKYQQLVNVAFTGESEFVRSLDNACQEFVNHNQVC------
KTN----STRSPELLAKYADQLLKKGAKAADESELEELLVQIMVVFKYIEDKDVFQKFYS
RMLAKRLVHTSSVSDDAETSMISKLKEACGYEYTNKLQRMFQDVQISKDLNTAYKDWHDK
-ILEDSD---------EKRTVDSTFQILGTGFWPLNA-PNTP-FAPPTEISKAMESFTRF
YDQKHNGRKLTWLWQLCKGEIRANYIK-SQKVPYTFQVSTYQMAILLLFN--DSDKLDYS
EIKELTKLTDETIEPAIGILCKARVLNSTPD----DSKPAPGTSYALNYNFKNKKVKINL
NITVK-SE-------------------------------------QKVESEDTHKTIEED
RKLLLQAVIVRIMKGRKKLKHVHLVEEVINQVRNRFPPKISDIKKNIDALMEKDYIERL-
DNDELAYIA
>XP_018691691_Fonsecaea_erecta
------------------MTTTTAG----TASNPAMRARDDLDSTWAYLEKNVNNVMTK-
------------LQEGLDMKTYM----GV-----YTAVHNFCTSQKAATSQSQGGSP---
-------GTLTPSHR-----------G-------------------------AHLLGEEL
YTLLGKYLTEHLRDVLVSSESHTD-EALLAFYIREWKRYTDAAKYNNHLFRYLNRHWVKR
EIDEGKKNVYDVYTLHLVKWKDDFFKAVEGKVMDAVLRLVEKQRNGETIDQMQIKAIVDS
FVSLGLDELDSSKPTLDVYRLYFERPFIAATKEYYVNESRRFVAENSVVEYMKKAEARLE
EERERVGLYLHPDIMKKLMETCNEALISAHSVLLRDEFQVLLDNERTEDLARMYKLLSRI
KDGLDPLRTRFEIHVRKAGTAAVEKVAAQ--GD---------------------------
----NFEPKVYVDALLEIHGKYQQLVNVAFTGESEFVRSLDNACQEFVNHNQIC------
KNN----STRSPELLAKYADQLLKKGAKAADESELEELLVQIMVVFKYIEDKDVFQKFYS
RMLAKRLVHTSSVSDDAETSMISKLKEACGYEYTNKLQRMFQDVQISKDLNTAYKDWHDK
-ILEDSD---------EKRTVDSTFQILGTGFWPLNA-PNTP-FAPPSEINKAIESFTRF
YDQKHNGRKLTWLWQLCKGEIRANYIK-SQKVQYTFQVSTYQMAILLLFN--DSDKLDYS
EIKELTKLTDETIEPAIGILCKARVLNSSPE----DGKPTAGTSYSLNYNFKNKKVKINL
NITVK-SE-------------------------------------QKVESEDTHKTIEED
RKLLLQAVIVRIMKGRKKLKHVHLVEEVINQVRNRFPPKISDIKKNIDALMEKDYIERL-
DNDELAYIA
>XP_022512283_Fonsecaea_monophora
-------------------MAPTAS----TASNPAMRARDDLDSTWTYLEKNVDNVMNK-
------------LQEGLDMKTYM----GV-----YTAVHNFCTSQKAATNQSQGGSP---
-------GTLSPAHR-----------G-------------------------AHLLGEEL
YTLLGKYLTGHLRDVLAASESHTD-EALLAFYIREWKRYTDAAKYNNHLFRYLNRHWVKR
EIDEGKKNVYDVYTLHLVKWKDDFFKAVEGKVMDAVLRLVEKQRNGETIDQMQIKAIVDS
FVSLGLDEHDSSKSTLDVYRLYFERPFILATKEYYINESRRFVAENSVVEYMKKAEARLE
EEKERVGLYLHPDIMKKLMETCNEALISAHSVLLRDEFQVLLDNERTEDLARMYKLLSRI
KDGLDPLRTRFESHVRKAGIAAVEKVAAQ--GD---------------------------
----SFEPKVYVDALLEIHGKYQQLVNVAFTGESEFVRSLDNACQEFVNHNQVC------
KTN----STRSPELLAKYADQLLKKGAKAADESELEELLVQIMVVFKYIEDKDVFQKFYS
RMLAKRLVHTSSVSDDAETSMISKLKEACGYEYTNKLQRMFQDVQISKDLNTAYKDWHDK
-ILEDSD---------EKRTVDSTFQILGTGFWPLNA-PNTP-FAPPAEVSKAIESFTRF
YDQKHNGRKLTWLWQLCKGEIRANYIK-SQKVPYTFQVSTYQMAILLLFN--DSDKMDYS
EIKELTKLTDETIEPAIGILCKARVLISSPE----DGKPAPGTSYSLNYNFKNKKVKINL
NITVK-SE-------------------------------------QKVESEDTHKTIEED
RKLLLQAVIVRIMKGRKKLKHVHLVEEVINQVRNRFPPKISDIKKNIDALMEKDYIERL-
DNDELAYIA
>XP_016634617_Fonsecaea_multimorphosa
-------------------MAPTAG----TASNPAMRARDDLDTTWTYLEKNVNNVMTK-
------------LQEGLDMKTYM----GV-----YTAVHNFCTSQKAATTQGQGGSP---
-------GTLSPVHR-----------G-------------------------AHLLGEEL
YTLLGKYLTEHLRDVLAASESHTD-EALLAFYIREWKRYTDAAKYNNHLFRYLNRHWVKR
EIDEGKKNVYDVYTLHLVKWKDDFFKAVEGKVMDAVLRLVEKQRNGETIDQMQIKAIVDS
FVSLGLDELDSTKSTLDVYRMYFERPFIAATKEYYVNESRRFVAENSVVEYMKKAEARLE
EEKERVGLYLHPDIMKKLMETCNEALITAHSVLLRDEFQVLLDNERTEDLARMYKLLSRI
KDGLDPLRTRFESHVRKAGIAAVEKVAAQ--GD---------------------------
----SFEPKVYVDALLEIHGKYQQLVNVAFTGESEFVRSLDNACQEFVNHNQVC------
KTN----STRSPELLAKYADQLLKKGAKAADESELEELLVQIMVVFKYIEDKDVFQKFYS
RMLAKRLVHTSSVSDDAETSMISKLKEACGYEYTNKLQRMFQDVQISKDLNTAYKDWHDK
-ILEDSD---------EKRTVDSTFQILGTGFWPLNA-PNTP-FAPPTEINKAIESFTRF
YDQKHNGRKLTWLWQLCKGEIRANYIK-SQKVPYTFQVSTYQMAILLLFN--DSDKLDYA
EIKELTKLADEPIESAIGILCKARVLNSSPE----DGKPAPGTSYSLNHNFKNKKVKINL
NITVK-SE-------------------------------------QKVESEDTHKTIEED
RKLLLQAVIVRIMKGRKKLKHVHLVEEVINQVRNRFPPKIVDIKKNIDALMEKDYIERL-
DNDELAYIA
>XP_022497744_Fonsecaea_nubica
-------------------MAPTAN----TASNPAMRARDDLDSTWTYLEKNVDNVMNK-
------------LQEGLDMKTYM----GV-----YTAVHNFCTSQKAATNQSQGGSP---
-------GTLSPAHR-----------G-------------------------AHLLGEEL
YTLLGKYLTGHLRDVLAASESHTD-EALLAFYIREWKRYTDAAKYNNHLFRYLNRHWVKR
EIDEGKKNVYDVYTLHLVKWKDDFFKAVEGKVMDAVLRLVEKQRNGETIDQMQIKAIVDS
FVSLGLDEHDSSKSTLDVYRLYFERPFILATKEYYINESRRFVAENSVVEYMKKAEARLE
EEKERVGLYLHPDIMKKLMETCNEALISAHSVLLRDEFQVLLDNERTEDLARMYKLLSRI
KDGLDPLRTRFESHVRKAGIAAVEKVAAQ--GD---------------------------
----SFEPKVYVDALLEIHGKYQQLVNVAFTGESEFVRSLDNACQEFVNHNQVC------
KTN----STRSPELLAKYADQLLKKGAKAADESELEELLVQIMVVFKYIEDKDVFQKFYS
RMLAKRLVHTSSVSDDAETSMISKLKEACGYEYTNKLQRMFQDVQISKDLNTAYKDWHDK
-ILEDSD---------EKRTVDSTFQILGTGFWPLNA-PNTP-FAPPAEVSKAIESFTRF
YDQKHNGRKLTWLWQLCKGEIRANYIK-SQKVPYTFQVSTYQMAILLLFN--DSDKMDYS
EIKELTKLTDETIEPAIGILCKARVLISSPE----DGKPAPGTSYSLNYNFKNKKVKINL
NITVK-SE-------------------------------------QKVESEDTHKTIEED
RKLLLQAVIVRIMKGRKKLKHVHLVEEVINQVRNRFPPKISDIKKNIDALMEKDYIERL-
DNDELAYIA
>XP_013282561_Fonsecaea_pedrosoi
-------------------MAPTAS----TASNPAMRARDDLDSTWTYLEKNVDNVMNK-
------------LQEGLDMKTYM----GV-----YTAVHNFCTSQKAATNQSQGGSP---
-------GTLSPAHR-----------G-------------------------AHLLGEEL
YTLLGKYLTGHLRDVLAASESHTD-EALLAFYIREWKRYTDAAKYNNHLFRYLNRHWVKR
EIDEGKKNVYDVYTLHLVKWKDDFFKAVEGKVMDAVLRLVEKQRNGETIDQMQIKAIVDS
FVSLGLDEHDSSKSTLDVYRLYFERPFILATKEYYINESRRFVAENSVVEYMKKAEARLE
EEKERVGLYLHPDIMKKLMETCNEALISAHSVLLRDEFQVLLDNERTEDLARMYKLLSRI
KDGLDPLRTRFESHVRKAGIAAVEKVAAQ--GD---------------------------
----SFEPKVYVDALLEIHGKYQQLVNVAFTGESEFVRSLDNACQEFVNHNQVC------
KTN----STRSPELLAKYADQLLKKGAKAADESELEELLVQIMVVFKYIEDKDVFQKFYS
RMLAKRLVHTSSVSDDAETSMISKLKEACGYEYTNKLQRMFQDVQISKDLNTAYKDWHDK
-ILEDSD---------EKRTVDSTFQILGTGFWPLNA-PNTP-FAPPAEVSKAIESFTRF
YDQKHNGRKLTWLWQLCKGEIRANYIK-SQKVPYTFQVSTYQMAILLLFN--DSDKMDYS
EIKELTKLTDETIEPAIGILCKARVLISSPE----DGKPAPGTSYSLNYNFKNKKVKINL
NITVK-SE-------------------------------------QKVESEDTHKTIEED
RKLLLQAVIVRIMKGRKKLKHVHLVEEVINQVRNRFPPKISDIKKNIDALMEKDYIERL-
DNDELAYIA
>XP_007752560_Cladophialophora_yegresii
-------------------MPPA------TATNPAMRARDDLDSTWTYLEKNVNNVMTK-
------------LQEGLDMKTYM----GV-----YTAVHNFCTSQKAATSQ-QGASQ---
-------VSLSQSHR-----------G-------------------------AHLLGEEL
YQLLGQYLTEHLKGVLVASESHSD-EALLTFYIREWKRYTDAAKYNNHLFRYLNRHWVKR
EIDEGKKNVYDVYTLHLVKWKDDFFKAVESKVMDAVLRLVEKQRNGETIDQMQIKAIVDS
FVSLGLDELDSTKSTLDVYRMYFERPFIAATKEYYTNESRRFVAENSVVEYMKKAEARLE
EEKERVGLFLHPDIMKKLMETCNEALISAHSVLLRDEFQLLLDNERTEDLARMYKLLSRI
KDGLEPLRTRFEAHVRKAGLAAVEKVAAQ--GD---------------------------
----NFEPKIYVDALLEIHSKYQQLVNVAFNGESEFVRSLDNACQEFVNHNQVC------
KTN----STRSPELLAKYADQLLKKGAKAADESELEELLVQIMVVFKYIEDKDVFQKFYS
RMLAKRLVHTSSVSDDAETSMISKLKEACGYEYTNKLQRMFQDVQISKDLNIAYKDFNDK
-LVEDNP---------DRKIVDSTFQILGTGFWPLNA-PNTP-FAPPAEISKAVDSFSKF
YDGKHNGRKLTWLWNLCKGEIRANYIK-SQKVPYTFQVSTYQMAILLLFN--DADKMDYT
DIKEITKLTEETIEPAINILCKARVLNATPE----DGKAEPGTSYSLNYNFKNKKVKINL
NIIPK-TE-------------------------------------QK-------------
------AVIVRIMKGRKKLKHVHLVEEVINQVRNRFPPKISDIKKNIDALMEKDYIERL-
DNDELAYIA
>XP_016236693_Exophiala_spinifera
-------------------MAPPVGTPLATATTPSSRARDDLNSTWTYLQSNLDNVMTK-
------------LQEGLDMKTYM----GV-----YTAVHNFCTSQK-ATPQPQGPSS---
--------TLSQQHR-----------G-------------------------AHLLGEEL
YTLLGQYLTEHLQEVLKHSESHTD-EALLTFYIREWKRYTDAAKYNNHLFRYLNRHWVRR
EIDEGKKNVYDVYTLHLVKWRDDFFKTVESKVMHAVLRLVEKQRNGETIDQMQIKAVVDS
FVSLGLDELDSTKSTLDVYRLYFERPFITATKAYYTNESKRFVAENSVVEYMKKAEARLE
EEKERVNMYLHPDIMKKLMETCNEALISAHSVLLRDEFQSLLDNERTEDLARMYKLLSRI
KDGLDPLRNRFENHVRKAGTLAVEKVAAN--GE---------------------------
----TFEPKVYVDALLEIHGKYQQLVNVAFNGESEFVRSLDNACQEFVNHNHVC------
KNN----TTRSPELLAKYADQLLKKGAKAADESELEELLVQIMVVFKYIEDKDVFQKFYS
RMLAKRLVHTSSVSDDAETSMISKLKEACGYEYTNKLQRMFQDVQISKDLNTSYKDWHDK
-ILEDSD---------EKRTVDSTFQILGTGFWPLNA-PNTP-FAPPAEVNKAVESFTRF
YDSKHNGRKLTWLWQLCKGEIRANYIK-SQKVPYTFQVSTYQMAVLLLFN--DSDKLDFS
DIKEVTKLTDENLEPALGILCKARVLLPSPD----DGKPVPGTSYTLNYNFKNKKVKINL
NINLK-SE-------------------------------------QKTESDETHKTIEED
RKLLLQAVIVRIMKGRKKLKHVLLVEEVINQVKNRFPPKIPDIKKNIDALMEKDYIERL-
DNDELAYIA
>XP_016265914_Exophiala_oligosperma
-------------------MAPPVGTPLATATTPSSRARDDLNSTWTYLQSNLDNVMTK-
------------LQEGLDMKTYM----GV-----YTAVHNFCTSQK-ATPQPQGSLP---
--------TLSQQHR-----------G-------------------------AHLLGEEL
YTLLGQYLSEHLREVLKNSESHTD-EALLTFYIREWKRYTDAAKYNNHLFRYLNRHWVRR
EIDEGKKNVYDVYTLHLVKWRDDFFKAVEAKVMHAVLRLVEKQRNGETIDQMQIKAIVDS
FVSLGLDELDSTKSTLDVYRLYFERPFIIATKAYYTNESKRFVAENSVVEYMKKAEARLE
EEKERVNMYLHPDIMKKLMETCNEALISAHSVLLRDEFQVLLDNERTEDLARMYKLLSRI
KDGLDPLRNRFENHVRKAGTIAVEKVAAN--GE---------------------------
----NFEPKVYVDALLEIHGKYQQLVNVAFNGESEFVRSLDNACQDFVNHNHVC------
KNN----TTRSPELLAKYADQLLKKGAKAADESELEELLVQIMVVFKYIEDKDVFQKFYS
RMLAKRLVHTSSVSDDAETSMISKLKEACGYEYTNKLQRMFQDVQISKDLNTSYKDWHDK
-ILEDSD---------EKRTVDSTFQILGTGFWPLNA-PNTP-FAPPAEVNKAVESFTRF
YDSKHNGRKLTWLWQLCKGEIRANYIK-SQKVPYTFQVSTYQMAILLLFN--DSDKLDFS
DIKEVTKLTDENLEPALGILCKARVLLPSPE----DGKPVAGTSYTLNYNFKNKKVKINL
NINLK-SE-------------------------------------QKTESDETHKTIEED
RKLLLQAVIVRIMKGRKKLKHVLLVEEVINQVKNRFPPKIPDIKKNIDALMEKDYIERL-
DNDELAYIA
>XP_013309577_Exophiala_xenobiotica
-------------------MAPATSTPPPTATAPNLRARDDLNSTWTYLQSNLENVMTK-
------------LQEGLDMKTYM----GV-----YTAVHNFCTSQK-ATPQPQNASS---
--------SLSQQHR-----------G-------------------------AHLLGEEL
YQLLGQYLTEHLREVLKNSESHTD-EALLTFYIREWKRYTDAAKYNNHLFRYLNRHWVKR
EIDEGKKNVYDVYTLHLVKWRDDFFKAVESKVMDAVLRLVEKQRNGETIDQMQIKAIVDS
FVSLGLDELDSTKPTLDVYRLYFERPFISATKDYYNNESRRFVAENSVVEYMKKAEARLE
EEKERVNMYLHPDIMKKLMETCNEALISAHSVLLRDEFQILLDNERTEDLARMYKLLSRI
KDGLDPLRNRFEVHVRRAGTAAVEKVAAN--GD---------------------------
----NFEPKVYVDALLEIHGKYQQLVNVAFNGESEFVRSLDNACQEFVNHNQVC------
KNS----TTRSPELLAKYADQLLKKGAKAADESELEELLVQIMVVFKYVEDKDVFQKFYS
RMLAKRLVHTSSVSDDAETSMISKLKEACGYEYTNKLQRMFQDVQISKDLNTAYKDWHDK
-ILEDSE---------EKRTVDSTFQILGTGFWPLNA-PNTP-FAPPTEVNKAIESFTRF
YDQKHNGRKLTWLWQLCKGEIRANYIK-SQKVPYTFQVSTYQMAILLLFN--DTDKLDYS
DIKEVTKLTDENLEPALGILCKARVLLPSPE----DAKAVPGTSYALNYNFKNKKVKINL
NITVK-SE-------------------------------------QKTESDETHKTIEED
RKLLLQAVIVRIMKGRKKLRHVHLVEEVINQVKSRFPPKISDIKKNIDALMEKDYIERL-
DNDELAYIA
>XP_007719364_Capronia_coronata
-------------------MARATN----TAAAPALRARDDLDSTWTYLEKNVNNVMTK-
------------LQDGLDMKTYM----GV-----YTAVHNFCTSQKAASSQPQAGTG---
-------TALSHSHR-----------G-------------------------AHLLGEEL
YTLLGQYLTQHLEDVLAQSESHTD-EALLAFYIREWKRYTDAAKYNNHLFRYLNRHWVKR
EIDEGKKNVYDVYTLHLVKWKDVFFKAVESKVMDAVLRLVEKQRNGETIDQMQIKAIVDS
FVSLGLDELDSTKSTLDVYRLHFERPFIAATKEYYTNESRRFVAENSVVEYMKKAEARLE
EERERVGLYLHPDIMKKLMETCNEALISAHSTLLRDEFQVLLDNERTEDLARMYRLLSRI
KDGLDPLRNRFEVHVRKAGTAAVEKVATN--GD---------------------------
----NFEPKVYVDALLEIHGKYQQLVNVAFNGESEFVRSLDNACQEFVNHNQVC------
KSN----STRSPELLAKYADQLLKKGAKAADESELEELLVQIMVVFKYIEDKDVFQKFYS
RMLAKRLVHSSSVSDDAETSMISKLKEACGYEYTNKLQRMFQDVQISKDLNTAYKEWHEK
-ILADSD---------EKRTVDSTFQILGTGFWPLNA-PNTP-FAPPAEINRAVESFTRF
YDQKHNGRKLTWLWQLCKGEIRANYIK-SQKVPYTFQVSTWQMAILLLFN--DSDKLNYS
EIKELTKLTDETLESAIGILIKARVLLATPE----DGKPAPGTSYALNYNFKNKKVKVNL
NITVK-SE-------------------------------------QKVESEDTHKTIEED
RKLLLQAVIVRIMKGRKKLKHVHLVEEVINQVRSRFPPKISDIKKNIDALMEKDYLERL-
DNDELAYIA
>XP_007730682_Capronia_epimyces
-------------------MAPPTN----TAAAPALRARDDLDSTWTYLEKNVDNVLTK-
------------LQDGLDMKTYM----GV-----YTAVHNFCTSQKAASSQAQPVSG---
-------PSLSHSHR-----------G-------------------------AHLLGEEL
YILLGEKLKRHLKEVLALSESHTD-EALLAFYTREWKRYTDAAKYNNHLYRYLNRHWVKR
EIDEGKKNVYDVYTLHLVKWKDVFFKAVESKVMDAVLRLVEKQRNGETIDQMQIKAIVDS
FVSLGLDELDSTKSTLDVYRLHFERPFIAATKEYYRNESRRFVAENSVVEYMKKAESRLE
EERERVGLYLHPDIMKKLMETCNEALISAHSTLLRDEFQVLLDNERTEDLARMYKLLSRI
KDGLDPLRNRFEIHVRKAGTAAVEKVAAN--GD---------------------------
----NFEPKVYVDALLEIHGKYQQLVNVAFNGESEFVRSLDNACQEFVNHNQVC------
KSN----STRSPELLAKYTDQLLKKGAKAADETELEELLVQIMVVFKYIEDKDVFQKFYS
RMLAKRLVHSSSVSDDAETSMISKLKEACGYEYTNKLQRMFQDVQISKDLNTAYKEWHEK
-ILEDSD---------EKRTIDSTFQILGTGFWPLNA-PNTP-FAPPAEIGRAIESFTRF
YDQKHNGRKLTWLWQLCKGEIRANYIK-SQKVPYTFQVSTWQMAVLLLFN--DSDKLDYA
EIKELTKLTDETLDSAIGILCKARVLVTTPE----NGKPTPGTSYTLNHNFKNKKVKVNL
NITVK-SE-------------------------------------QKVEAEDTHKTIEED
RKLLLQAVIVRIMKGRKKLKHVLLVEEVINQVRSRFPPKISDIKKNIDALMEKDYLERL-
DNDELAYIA
>XP_009158274_Exophiala_dermatitidis
-------------------MAPIPT----TATTPALRARDDLDTTWTYLEKNVNNVMTK-
------------LQEGLDMKTYM----GV-----YTAVHNFCTSQKAAST-PASSSG---
-------INLTHSHR-----------G-------------------------AHLLGEEL
YTLLGDYLKKHLESVLAQSEGHTD-EALLAFYIREWKRYTDAAKYNNHLFRYLNRHWVKR
EIDEGKKNVYDVYTLHLVKWKDVFFRAVESKIMDAVLRLVEKQRNGETIDQMQIKAIVDS
FVSLGLDEHDSTKSTLDVYRLHFERPFIAATKEYYTAESKRFVAENSVVEYMKKAEARLE
EEKERVGLYLHPDIMKKLMDTCNEALITDHSALLRDEFQVLLDNERTEDLARMYRLLSRI
KDGLDPLRNRFEVHVRKAGTAAVEKVASN--GD---------------------------
----NVEPKVYVDALLEIHGKYQQLVNVAFNGESEFVRSLDNACQDFVNHNKVC------
KSN----STRSPELLAKYADQLLKKGAKAADESELEELLVQIMVVFKYIEDKDVFQKFYS
RMLAKRLVHSSSVSDDAETSMISKLKEACGYEYTNKLQRMFQDVQISKDLNTAYKEWHET
-ILADSD---------EKRTVDCTFQILGTGFWPLNA-PNTP-FAPPAEIGRAVESFTRF
YDQKHNGRKLTWLWQLCKGEIRANYIK-TQKVPYTFQVSTWQMAILLLFN--ESDKLDYS
EIKELTKLTDETLEGALGILVKARVLLPTPE----DGKPAPGTSYALNYNFKNKKVKVNL
NITVK-SE-------------------------------------QKVESEDTHKTIEED
RKLLLQAVIVRIMKGRKKLKHVHLVEEVINQVRNRFPPKISDIKKNIDALMEKDYIERL-
DNDELAYIA
>XP_013260423_Exophiala_aquamarina
-------------------MAPATT----TASAPANRARDDLDSTWTYLEKSVNNVMTK-
------------LQEGLDMKTYMRVALGV-----YTAVHNFCTSQKAATS-ASSPSQ---
-------PTLSSNHR-----------G-------------------------AHLLGEEL
YQLLGKYLTEHLQSVLVSSESHTD-EALLTFYIREWKRYTDAAKYNNHLFRYLNRHWVKR
EIDEGKKNVYDVYTLHLVKWKDDFFKAVESKVMAAVLRLVEKQRNGETIDQLQIKAIVDS
FVSLGLDELDSSKSTLDVYRLYFERPFIAATKDYYTNESRRFVAENSVVEYMKKAEARLE
EEKERVGLYLHPDIMKKLMDTCNEALIAAHSVLLRDEFQVLLDNERTEDLARMYKLLSRI
KDGLDPLRNRFEVHVRKAGTAAVEKVAAN--GD---------------------------
----NFEPKVYVDALLEIHGKYQQLVNVAFNGESEFVRSLDNACQEFVNHNRVC------
KSN----STRSPELLAKYADQLLKKGAKAADESELEELLVQIMIVFKYIEDKDVFQKFYS
RMLAKRLVHTSSVSDDAETSMISKLKEACGYEYTNKLQRMFQDVQISKDLNTAYKDWHDK
-ILEDSD---------EKRSVDSTYQILGTGFWPLNA-PNTP-FVPPPEVSKAIESFTRF
YDQKHNGRKLTWLWQLCKGEIRANYIR-SQKVPYTFQVSTYQMAILLLFN--DADKLDYS
EIKDLTKLTDETIEPAIGILCKARVLLPTPE----DGKPADGTKYALNYNFKNKKVKINL
NIQVK-SE-------------------------------------QKVESEDTHKTIEED
RKLLLQAVIVRIMKGRKKLKHVLLVEEVITQVRNRFPPKISDIKKNIDALMEKDYIERL-
DNDELAYIA
>XP_016229741_Exophiala_mesophila
-------------------MPPVSN----TASAPALRGRDDLHTTWSYLEDNINNVMTK-
------------LQEGLDMKTYM----GV-----YTAVHNFCTSQKAASSQPQPATS---
-------TPLNTGHR-----------G-------------------------AHLLGEEL
YTLLGQYLTEHLRQVLNSSESHTD-EALLSFYIREWKRYTDAAKYNNHLFRYLNRHWVKR
EIDEGKKNVYDVYTLHLVKWKDDFFKAVESKVMQAVLRLVEKQRNGETIDQLQIKAIVDS
FVSLGLDEIDSSKSTLDVYKLYFERPFIIATKEYYSNESRRFVAENSIVEYMKKAEARLD
EEKERVGLYLHPDIMKKLMDTCNEALIADHSAALRDEFQVLLDNERTDDLARMYKLLSRI
KDGLDPLRSRFEQHVRKAGTSAVEKVAAN--GD---------------------------
----NFEPKVYVDALLEIHGKYQQLVNVAFNGESEFVRSLDNACQEFVNHNQVC------
KSN----STRSPELLAKYTDQLLKKGAKAADESELEELLVQIMIVFKYIEDKDVFQKFYS
RMLAKRLVHTNSVSDDAETSMISKLKEACGYEYTNKLQRMFQDVQISKDLNTAYKDWHDK
-VLEDGD---------EKRTIDSTFQILGTGFWPLNA-PNAA-LAPPVEIKKAVDSFIRF
YDQKHTGRKLTWLWQLCKGEIRANYIR-SQKVPYTFQVSMYQMAVLLLFN--DSDKLDYS
EIKELTNLTDDTLDPAIGILCKARVIIATPE----DAKASPGTKYVLNHNFKNKKLKINL
NIQVK-SE-------------------------------------QKVEAEDTHKTIEED
RKLLLQAVIVRIMKGRKKLKHVHLVEEVITQVRSRFPPKIADIKKNIDALMEKDYIERL-
DNDELAYMA
>XP_013272874_Rhinocladiella_mackenziei
-------------------MAPAAG----TASAPANRARDDLDSTWAYLEVNVNNVMTK-
------------LQEGLDMKTYM----GV-----YTAVHNFCTSQKAATNQAPSASQ---
-------ATLSPNHR-----------G-------------------------AHLLGEEL
YTLLGRYLTEHLRGVLVQSESHTD-EALLTFYIREWKRYTDAAKYNNHLFRYLNRHWVKR
EIDEGKKNVYDVYTLHLVKWKDDFFKAVESKVMDAVLRLVEKQRNGETIDQMQIKAIVDS
FVSLGLDEHDSTKSTLDVYRLYFERPFIAATKEYYTNESRRFVAENSVVEYMKKAEARLE
EERERVGLYLHPDIMKKLMETCNEALISAHSVLLRDEFQVLLDNERTEDLARMYKLLSRI
KDGLDPLRTRFEVHVRKAGTAAVEKVAAN--GD---------------------------
----NFEPKVYVDALLEIHGKYQQLVNVAFNGESEFVRSLDNACQEFVNHNQVC------
KSN----STRSPELLAKYADQLLKKGAKAADESELEELLVQIMVVFKYIEDKDVFQKFYS
RMLAKRLVHTSSVSDDAETSMISKLKEACGYEYTNKLQRMFQDVQISKDLNTAYKDWHDK
-ILEDSD---------EKRTVDSTFQILGTGFWPLNA-PNTP-FAPPAEISKAIESFTRF
YDQKHNGRKLTWLWQLCKGEIRANYIK-SQKVPYTFQVSTYQMAILLLFN--DSDKLDYS
EIKELTKMTDETIEPAIGILCKARVLIPSPE----DGKAAPGTTYALNYNFKNKKVKINL
NITVK-SE-------------------------------------QKVESEDTHKTIEED
RKLLLQAVIVRIMKGRKKLKHVHLVEEVINQVRNRFPPKISDIKKNIDALMEKDYIERL-
DNDELAYIA
>XP_018003389_Phialophora_attinorum
-------------------MAPSTS----TAATPSQRARSEVNETWAYLEKNVDNVMNK-
------------LQEGLDMKTYM----GV-----YTAVHNFCTSQK-ATVAPPASSP---
-------GNLQSTHR-----------G-------------------------AHLLGEEL
YSLLGEYLSQHLKLVLDNSASHVD-EALLTYYIREWKRYTDAAKYNNHLFRYLNRHWVKR
EMDEGKKNVYDVYTLHLVKWRDDFFGKVHEKVMAAVLKLVEKQRNGETIDQLQVKAIVES
FVSLGLDEHDSTKSTLDVYRLNFERPFLNATKDYYDQESQRFVADNSVVEYMKKAETRLD
EEKERVGLYLHPDIMKKLMDTCNESLITAHTLLLRDEFQVLLDSERTDDLARMYKLLARI
KDGLEPLRARFELHVRKAGLAAIDKVAAQ--GE---------------------------
----NFEPKVYVDALLQVHGKYQQLVNVAFTGESEFVRSLDNACKEFVNRNQIC------
KSS----STKSPELLAKYTDQLLKKGAKAADESELEELLVQIMVVFKYIDDKDVFQKFYS
RMLAKRLVHTNSVSDDAETSMISKLKEACGFEYTNKLQRMFQDVQISKDLNQSYKEHEDL
-LLGDSN---------SKRNLDSTYQILGTGFWPLNA-PNTP-FAPPAEINKAIESFGKF
YDNKHNGRKLTWLWQLCKGELKANYVK-MGKVPYTFQVSTYQMAMLLLFN--DSEKIEYS
EMAQLTNLNDETLEPALMILIKARVLNAS------DPKPGPGVSYTLNEGFKNKKLKVNL
NITVK-SE-------------------------------------QKVEADETHKTIEED
RKLLLQAVIVRIMKGRKKLKHVQLVEEVINQVKSRFPPKIPDIKKNIDALMEKDYIERL-
DNDELAYIA
>NP_594259_Schizosaccharomyces_pombe
----------------------MTTLNTNDKDLPIVKKYDSLNGTWDFLKTGVSQIFER-
------------LDEGMTITKYM----EL-----YTAIHNYCADASKTITVDNFNDQ---
-------T--------------------------------------------ANVLGEAL
YNNLVLYLEEYLARLRKECISQTNHEEQLAAYAKYWTRFTTSARFINHLFGYLNRYWVKL
KNRFTETLVYDIYTLCLVSWHHHVFSHIRDSLLQNLLYMFTKKRLYEPTDMKYVEVCVDS
ITSLSFDKTDMTKPNLSSYKTFFETNFIENTKNFYAKESSEYLASHSITDYLKKAEIRLA
EEEELVRLYLHESTLKPLLEATEDVLIAQHEEVLHNDFARMLDQNCSEDIIRMYRLMSRT
PNGLQPLRQTFEEFVKRSGFAAVAKIVPQVGGEA--------------------------
----DVDPKEYMEMLLSTYKASKELVNTAFHGDTDFTKSLDTAFRELVNRNVVC------
QRS----SSRSPELLAKYADSILRKSNKNVDIDDVEDCLSSIIIIFRYVEDKDVFQNFYT
KLLAKRLVNGTSNSQDAESSMLSKLKEVCGFEYTSKLQRMFQDISLSQEITEAF--WQLP
-----QS---------RAGNIDFSALVLGTSFWPLSP-NNVN-FHLPEELVPLYEGFQNY
YYSCHNGRKLSWLFHLSKGEIKARINP-QTNVTYVFQVSTYQMGVLLLYN--HRDSYTYE
ELAKITGLSTDFLTGILNIFLKAKVLLLGDN----DKLGDPNSTYKINENFRMKKIRVQL
NLPIR-SE-------------------------------------QKQESLETHKTIEED
RKLLLQSAIVRIMKARRTLKHVVLVKETIDQIKSRFTPKVSDIKQCIDMLIEKEYLERQ-
GRDEYIYLA
```
