## Supplementary material for "Coding Sequence Insertions in Fungal Genomes are Intrinsically Disordered and can Impart Functionally-Important Properties on the Host Protein": MAFFT_MSAs: XP_721760.1_blasthits_MAFFT.txt

```
>XP_721760_Candida_albicans
-------------MDLDT-DVPMED-VE---------EQQQ---QQEQSLSK--------
----------------------------QSATKSLTNPQGTGA-----------TATSS-
---------------AQQQRKD----------------------L----DGSSINQLDVW
IEKLSKCEPLSETDVKKLCDMAVEVLQFEENVQPVQVPVTICGDVHGQFHDLMELFKIGG
PCPDTNYLFMGDYVDRGYYSVETVSYLVCMKVRFPNRITILRGNHESRQITQVYGFYDEC
LRKYGSATVWKLFTDLFDYFPITALVDNKVFCLHGGLSPMIETIDQVRELNRIQEVPHEG
PMCDLLWSDPDDRGGWGISPRGAGFTFGQDISEQFNHTNDLSLIARAHQLVMEGFSWSHQ
ENVVTIFS--APNYCYRCGNQAAIMEVDEQHNRQFLQYDPSVRPGEPTVTRKTPDYFL
>XP_002419096_Candida_dubliniensis
-------------MDLDT-DVPMED-VE---------EQQQHE-QHEQSISK--------
----------------------------QPPTKSLTTLQGTGA-----------TATSS-
---------------AQQQRKD----------------------L----DGSSINQLDVW
IEKLSKCEPLSETDVKKLCDMAVEVLQFEENVQPVQVPVTICGDVHGQFHDLMELFKIGG
PCPDTNYLFMGDYVDRGYYSVETVSYLVCMKVRFPNRITILRGNHESRQITQVYGFYDEC
LRKYGSATVWKLFTDLFDYFPITALVDNKVFCLHGGLSPMIETIDQVRELNRIQEVPHEG
PMCDLLWSDPDDRGGWGISPRGAGFTFGQDISEQFNHTNDLSLIARAHQLVMEGFSWSHQ
ENVVTIFS--APNYCYRCGNQAAIMEVDEQHNRQFLQYDPSVRPGEPTVTRKTPDYFL
>XP_002547854_Candida_tropicalis
-------------MDLDT-DVPMED-VE---------EQQQ-----DSSLSK--------
--------------------------------KSLTSIEGTGATKTGATTNTTNTATNT-
---------------NTQQRSE----------------------L----DSSSINQLDVW
IEKLSKCEPLSEADVKKLCDMAIDVLQFEENVQPVHVPVTICGDVHGQFHDLMELFKIGG
PCPDTNYLFMGDYVDRGYYSVETVSYLVCMKVRFPNRITILRGNHESRQITQVYGFYDEC
LRKYGSATVWKLFTDLFDYFPITALVDNKVFCLHGGLSPMIETIDQVRELNRIQEVPHEG
PMCDLLWSDPDDRGGWGISPRGAGFTFGQDISEQFNHTNDLSLIARAHQLVMEGFSWSHQ
ENVVTIFS--APNYCYRCGNQAAIMEVDEQHNRQFLQYDPSVRPGEPTVTRKTPDYFL
>XP_003869676_Candida_orthopsilosis
-------------MDLDT-DVPMED-VE---------DQQQTY-NSNESAIK--------
----------------------------SANKANVKETATSD----------------D-
---------------AKEKAPS----------------------L----DASSINQLDAW
IEKLSKCEPLSEADVKKLCNMAIDVLLREENVQPVHVPVTICGDVHGQFHDLMELFKIGG
PCPDTNYLFMGDYVDRGYYSVETVSYLVCMKVRFPNRITILRGNHESRQITQVYGFYDEC
LRKYGSATVWKVFTDLFDYFPITALVDNKVFCLHGGLSPMIETIDQVRELNRIQEVPHEG
PMCDLLWSDPDDRGGWGISPRGAGFTFGQDISEQFNHTNDLSLIARAHQLVMEGFSWSHQ
ENVVTIFS--APNYCYRCGNQAAIMEMDEQHNRQFLQYDPSVRPGEPTVTRKTPDYFL
>XP_001527395_Lodderomyces_elongisporus
-------------MDPDR-DVPMED-AERSLDDFDSMDFSMSQ-NANSINNN--------
----------------------------NNNNNNNTASTGKRTGKGGKTLSDSLKSATT-
---------------SANELSESSKLQLQLQQQQSQQQSVPQSAI----DTQSVNQLDKW
IEQLLKCEPLSEADVKKLCEMAVDVLQGEENVQPVSVPVTICGDVHGQFHDLMELFKIGG
PCPDTNYLFMGDYVDRGYYSVETVSYLVCMKVRFPNRITILRGNHESRQITQVYGFYDEC
LRKYGSATVWKVFTDLFDYFPITALVDNKVFCLHGGLSPMIETIDQVRELNRIQEVPHEG
PMCDLLWSDPDDRGGWGISPRGAGFTFGQDISEQFNHTNDLSLIARAHQLVMEGFSWSHQ
ENVVTIFS--APNYCYRCGNQAAIMEVDEQHNRQFLQYDPSVRPGEPTVTRKTPDYFL
>XP_007376054_Spathaspora_passalidarum
-------------MELDT-DVPMED-VE---------DLKQVS-TSATSSST--------
----------------------------SGKQPTGITSIGGDAS----------VSDAA-
---------------AAAKKAD----------------------L----NVSSVNQLDQW
IDKLSQCEPLAEADVKKLCDMAIEVLQFEENVQPVQVPVTICGDVHGQFHDLMELFKIGG
PCPDTNYLFMGDYVDRGYYSVETVSYLVCMKVRYPNRITILRGNHESRQITQVYGFYDEC
LRKYGSANVWKLFTDLFDYFPITALVDNKVFCLHGGLSPMIETIDQVRELNRIQEVPHEG
PMCDLLWSDPDDRGGWGISPRGAGFTFGQDISEQFNHTNDLSLIARAHQLVMEGFSWSHQ
ESVVTIFS--APNYCYRCGNQAAIMEVDEQHNRQFLQYDPSQRPGEPTVTRKTPDYFL
>XP_043049873_Scheffersomyces_spartinae
-------------MDLDT-DVPMEDVSD---------DQQLLP-LIGKESVA--------
----------------------------NTTTNAG-----------------------A-
---------------LVNDKKD----------------------L----HPSSINQLDEW
IEKLSRCEPLLETDVKRLCEMAIDVLQFEENVQPVQVPVTICGDVHGQFHDLMELFKIGG
PCPDTNYLFMGDYVDRGYYSVETVSYLVCMKVRFPKRITILRGNHESRQITQVYGFYDEC
LRKYGSATVWKLFTDLFDYFPITALVDSKIFCLHGGLSPMIETIDQVRDLNRIQEVPHEG
PMCDLLWSDPDDRGGWGISPRGAGFTFGQDISEQFNHTNDLSLIARAHQLVMEGYSWSHQ
ESVVTIFS--APNYCYRCGNQAAIMEVDEQHNRQFLQYDPSIRPGEPSVTRKTPDYFL
>XP_001382995_Scheffersomyces_stipitis
-------------MELDT-DVPMED-VE---------DLKQAE-TGS-------------
---------------------------------------GPDAS----------PHNNT-
------------------KKSD----------------------L----NPSTVGQLDEW
IDKLSKCEPLSETDVKKLCDMAIDVLQFEENVQPVQVPVTICGDVHGQFHDLIELFKIGG
PCPDTNYLFMGDYVDRGYYSVETVSYLVCMKVRYPNRITILRGNHESRQITQVYGFYDEC
LRKYGSATVWKLFTDLFDYFPITALVDNKVFCLHGGLSPMIETIDQVRELNRIQEVPHEG
PMCDLLWSDPDDRGGWGISPRGAGFTFGQDISEQFNHTNDLSLIARAHQLVMEGFSWSHQ
ESVVTIFS--APNYCYRCGNQAAIMEVDEQHNRQFLQYDPSVRPGEPTVTRKTPDYFL
>XP_020066663_Suhomyces_tanzawaensis
-------------MDLDT-DVPMED-VE---------EHQLRQ-SGQPA-----------
---------------------------------------GADAS----------AASRP-
---------------FSGKKQD----------------------L----SLTSVNQLDQW
IDKLSKCEPLSEADVKRLCDMAIDVLQFEENVQPVQVPVTICGDVHGQFHDLIELFKIGG
PCPDTNYLFMGDYVDRGYYSVETVSYLVCMKVRYPNRITILRGNHESRQITQVYGFYDEC
LRKYGSATVWKLFTDLFDYFPITALVDNKVFCLHGGLSPMIETIDQVRELNRIQEVPHEG
PMCDLLWSDPDDRGGWGISPRGAGFTFGQDISEQFNHTNDLSLIARAHQLVMEGFSWSHQ
ESVVTIFS--APNYCYRCGNQAAIMEVDEQHNRQFLQYDPSVRPGEPTVTRKTPDYFL
>XP_020078481_Hyphopichia_burtonii
-------------MDLDT-DVPMED-VS---------EDQLNQ-SIKPDQGQ--------
----------------------------SL----------------------------T-
---------------QTNKKND----------------------L----NHESINQLDQW
IEKLSNCEPLSESDVKKLCDLAIDVLQFEENVQPVQVPVTICGDVHGQFHDLMELFKIGG
PCPDTNYLFMGDYVDRGYYSVETVSYLVCMKVRFPNRITILRGNHESRQITQVYGFYDEC
LRKYGSATVWKLFTDLFDYFPITALVDNKIFCLHGGLSPMIETIDQVRELNRIQEVPHEG
PMCDLLWSDPDDRGGWGISPRGAGFTFGQDISEQFNHTNDLSLIARAHQLVMEGYSWSHQ
ESVVTIFS--APNYCYRCGNQAAIMEVDESHHRQFLQYDPSVRPGEPTVTRKTPDYFL
>XP_015468643_Debaryomyces_fabryi
-------------MDLDT-DVPMEDVSN---------DQDLNQ-RFEESTTG--------
----------------------------QGQQQ-------------------------S-
---------------QPANSKD----------------------L----NTSSINQLDEW
IEKLSTCEPLSEGDVKRLCDMAMDVLQFEENVQPVQVPVTICGDVHGQFHDLMELFKIGG
SCPDTNYLFMGDYVDRGYYSVETVSYLVCMKVRYPNRITILRGNHESRQITQVYGFYDEC
LRKYGSATVWKLFTDLFDYFPITALVDNKVFCLHGGLSPMIETIDQVRELNRIQEVPHEG
PMCDLLWSDPDDRGGWGISPRGAGFTFGQDISEQFNHTNDLSLIARAHQLVMEGYSWSHQ
EAVVTIFS--APNYCYRCGNQAAIMEVDEQHNRQFLQYDPSVRPGEPTVTRKTPDYFL
>XP_459147_Debaryomyces_hansenii
-------------MDLDT-DVPMEDVSN---------DQQLNQ-RFDESTSG--------
----------------------------PGQQQ-------------------------S-
---------------QPSNSKD----------------------L----NTSSINQLDQW
IEKLSACEPLSEGDVKNLCDMAMDVLQFEENVQPVQVPVTICGDVHGQFHDLMELFKIGG
PCPDTNYLFMGDYVDRGYYSVETVSYLVCMKVRYPNRITILRGNHESRQITQVYGFYDEC
LRKYGSAAVWKLFTDLFDYFPITALVDNKVFCLHGGLSPMIETIDQVRELNRIQEVPHEG
PMCDLLWSDPDDRGGWGISPRGAGFTFGQDISEQFNHTNDLSLIARAHQLVMEGYSWSHQ
ESVVTIFS--APNYCYRCGNQAAIMEVDEQHNRQFLQYDPSVRPGEPTVTRKTPDYFL
>XP_006688462_Yamadazyma_tenuis
-------------MDLDT-DVPMEDVSD---------DHSETY-QGGAKID---------
----------------------------------------------------------A-
---------------SKSKPSE----------------------L----TGDSVNQLDQW
IEKLANCEPLSEQDVKRLCDMAVDVLQFEENVQPVQVPVTICGDVHGQFHDLMELFKIGG
PCPDTNYLFMGDYVDRGYYSVETVSFLVCMKVRYPNRITILRGNHESRQITQVYGFYDEC
LRKYGSANVWKVFTDLFDYFPITALVDNKIFCLHGGLSPMIETIDQVRELNRIQEVPHEG
PMCDLLWSDPDDRGGWGISPRGAGFTFGQDISEQFNHTNDLSLIARAHQLVMEGYSWSHQ
QSVVTIFS--APNYCYRCGNQAAIMEVDEMHNRQFLQYDPSIRPGEPTVTRKTPDYFL
>XP_001487185_Meyerozyma_guilliermondii
-------------MDLDT-DVPMEDVSE---------SQQLSH-TFGNDEST--------
----------------------------NSANQG------------------------S-
---------------SSSIRQE----------------------T----PAASIDKLDQW
IEKLAKCEPLSEGDVKQLCDMAIEVLQFEENVQPVHVPVTICGDVHGQFHDLMELFQIGG
PCPDTNYLFMGDYVDRGYYSVETVSYLVCMKVRFPNRITILRGNHESRQITQVYGFYDEC
LRKYGSATVWKLFTDLFDYFPITALVDNKIFCLHGGLSPMIETIDQVRELNRIQEVPHEG
PMCDLLWSDPDDRGGWGISPRGAGFTFGQDISEQFNHTNDLSLIARAHQLVMEGYSWSHQ
ESVVTIFS--APNYCYRCGNQAAIMEVDEQHNRQFLQYDPSIRPGEPTVTRKTPDYFL
>XP_018714762_Metschnikowia_bicuspidata
-------------MDLDT-DVPMEDAVE---------DVQLTK-DA--------------
----------------------------------------------------------A-
---------------LS-KKPD----------------------V----SISSINQLDQW
IEKLTQCEPLSEADVKRLCEMAIDVLQFEENVQPVQVPVTICGDVHGQFHDLMELFKIGG
PCPDTNYLFMGDYVDRGYYSVETVSYLVCMKVRYPNRITILRGNHESRQITQVYGFYDEC
LRKYGSAAVWKLFTDLFDYFPITALVDNKVFCLHGGLSPMIETIDQVRELNRIQEVPHEG
PMCDLLWSDPDDRGGWGISPRGAGFTFGQDISEQFNHTNDLSLIARAHQLVMEGFSWSHQ
ESVVTIFS--APNYCYRCGNQAAIMEVDENHQRQFLQYDPSVRPGEPTVTRKTPDYFL
>XP_002618531_Clavispora_lusitaniae
-------------MDLDT-DVPMED-VS---------DV---K-AA--------------
----------------------------------------------------------P-
---------------LS-KKGE----------------------L----SAPSIGQLDQW
IERLAQCEPLSEADVKKLCDMAVDVLQFEENVQPVHVPVTICGDVHGQFHDLMELFKIGG
PCPDTNYLFMGDYVDRGYYSVETVSYLVCMKVRFPNRITILRGNHESRQITQVYGFYDEC
LRKYGSATVWKLFTDLFDYFPITALVDNKVFCLHGGLSPMIETIDQVRELNRIQEVPHEG
PMCDLLWSDPDDRGGWGISPRGAGFTFGQDISEQFNHTNDLSLIARAHQLVMEGYSWSHQ
ESVVTIFS--APNYCYRCGNQAAIMEVDENHQRQFLQYDPSVRPGEPTVTRKTPDYFL
>XP_025341040_Candida_haemuloni
-------------MDLDT-DVPMED-AS---------DEQV-Q-PTKVDESK--------
----------------------------EL----------------------------S-
-------------------KKE----------------------V----STSSINQLDQW
IEKLSQCEPLSEQDVKKLCDMAIDVLQFEENVQPVQVPVTICGDVHGQFHDLMELFKIGG
PCPDTNYLFMGDYVDRGYYSVETVSYLVCMKVRYPNRITILRGNHESRQITQVYGFYDEC
LRKYGSATVWKLFTDLFDYFPITALVDNKVFCLHGGLSPMVETIDQVRELNRIQEVPHDG
PMCDLLWSDPDDRGGWGISARGAGFTFGQDISEQFNHTNDLDLVARAHQLVMDGYSWSHQ
EAVVTIFS--APNYCYRCGNQAAIMEMDESHQKQFLQYDPSVRPGEPTVTRKTPDYFL
>XP_024716038_Candida_pseudohaemulonis
-------------MDLDT-DVPMED-AS---------DEQV-Q-PTKVDDSK--------
----------------------------QL----------------------------S-
-------------------KKE----------------------V----STSSINQLDQW
IEKLSQCEPLSEQDVKKLCDMAIDVLQFEENVQPVQVPVTICGDVHGQFHDLMELFKIGG
PCPDTNYLFMGDYVDRGYYSVETVSYLVCMKVRYPNRITILRGNHESRQITQVYGFYDEC
LRKYGSATVWKLFTDLFDYFPITALVDNKVFCLHGGLSPMVETIDQVRELNRIQEVPHDG
PMCDLLWSDPDDRGGWGISARGAGFTFGQDISEQFNHTNDLDLVARAHQLVMDGYSWSHQ
EAVVTIFS--APNYCYRCGNQAAIMEMDESHQKQFLQYDPSVRPGEPTVTRKTPDYFL
>XP_025338380_Candida_duobushaemulonis
-------------MDLDT-DVPMED-AS---------DEQV-Q-PTKVDDSK--------
----------------------------QL----------------------------S-
-------------------KKE----------------------V----STSSINQLDQW
IEKLSQCEPLSEQDVKKLCDMAIDVLQFEENVQPVQVPVTICGDVHGQFHDLMELFKIGG
PCPDTNYLFMGDYVDRGYYSVETVSYLVCMKVRYPNRITILRGNHESRQITQVYGFYDEC
LRKYGSATVWKLFTDLFDYFPITALVDNKVFCLHGGLSPMVETIDQVRELNRIQEVPHDG
PMCDLLWSDPDDRGGWGISARGAGFTFGQDISEQFNHTNDLDLVARAHQLVMDGYSWSHQ
EAVVTIFS--APNYCYRCGNQAAIMEMDESHQKQFLQYDPSVRPGEPTVTRKTPDYFL
>XP_028889814_Candida_auris
-------------MDLDT-DVPMED-AS---------EEQV-Q-PAKTEVSK--------
----------------------------EL----------------------------S-
-------------------KKE----------------------V----STSSINQLDQW
IEKLSKCEPLSEQDVKKLCDMAIDVLQFEENVQPVQVPVTICGDVHGQFHDLMELFKIGG
PCPDTNYLFMGDYVDRGYYSVETVSYLVCMKVRYPNRITILRGNHESRQITQVYGFYDEC
LRKYGSATVWKLFTDLFDYFPITALVDNKVFCLHGGLSPMVETIDQVRELNRIQEVPHDG
PMCDLLWSDPDDRGGWGISARGAGFTFGQDISEQFNHTNDLDLVARAHQLVMDGYSWSHQ
EAVVTIFS--APNYCYRCGNQAAIMEMDESHQKQFLQYDPSVRPGEPTVTRKTPDYFL
>NP_010147_Saccharomyces_cerevisiae
-------------MDTDL-DVPMQDAVT---------E-QLTP-TVSEDMDL--------
---------------------------NNNSSDNNAEEFS-----------VDDLKPGS-
-------SGIADH--KSSKPLE----------------------L----NNTNINQLDQW
IEHLSKCEPLSEDDVARLCKMAVDVLQFEENVKPINVPVTICGDVHGQFHDLLELFKIGG
PCPDTNYLFMGDYVDRGYYSVETVSYLVAMKVRYPHRITILRGNHESRQITQVYGFYDEC
LRKYGSANVWKMFTDLFDYFPITALVDNKIFCLHGGLSPMIETIDQVRELNRIQEVPHEG
PMCDLLWSDPDDRGGWGISPRGAGFTFGQDVSEQFNHTNDLSLIARAHQLVMEGYAWSHQ
QNVVTIFS--APNYCYRCGNQAAIMEVDENHNRQFLQYDPSVRPGEPSVSRKTPDYFL
>XP_018222954_Saccharomyces_eubayanus
-------------MDADL-DVPMQDAVT---------E-QLTP-TVSEDMDM--------
---------------------------NNNPGDNNEEEFS-----------IEDLKPGS-
-------SGIADH--KSSKPLE----------------------L----TNTNINQLDQW
IEHLGKCEPLSEDDVARLCKMAVDVLQFEENVKPINVPVTICGDVHGQFHDLLELFKIGG
PCPDTNYLFMGDYVDRGYYSVETVSYLVAMKVRYPHRITILRGNHESRQITQVYGFYDEC
LRKYGSANVWKMFTDLFDYFPITALVDNKIFCLHGGLSPMIETIDQVRELNRIQEVPHEG
PMCDLLWSDPDDRGGWGISPRGAGFTFGQDVSEQFNHTNDLSLIARAHQLVMEGYAWTHQ
QNVVTIFS--APNYCYRCGNQAAIMEVDENHNRQFLQYDPSVRPGEPSVSRKTPDYFL
>XP_033765136_Saccharomyces_paradoxus
-------------MDTDL-DVPMQDAVT---------E-QLTP-TVSEDMDI--------
---------------------------NNSSTDNNGEEFS-----------IEDLKPGS-
-------SGIADH--KSSKPLE----------------------L----TNTNINQLDQW
IEHLGKCEPLSEDDVARLCKMAVDVLQFEENVKPINVPVTICGDVHGQFHDLLELFKIGG
PCPDTNYLFMGDYVDRGYYSVETVSYLVAMKVRYPHRITILRGNHESRQITQVYGFYDEC
LRKYGSANVWKMFTDLFDYFPITALVDNKIFCLHGGLSPMIETIDQVRELNRIQEVPHEG
PMCDLLWSDPDDRGGWGISPRGAGFTFGQDVSEQFNHTNDLSLIARAHQLVMEGYAWSHQ
QNVVTIFS--APNYCYRCGNQAAIMEVDENHNRQFLQYDPSVRPGEPSVSRKTPDYFL
>XP_003674323_Naumovozyma_castellii
---MDADLDTDMDMDLDM-DVPMEETGT---------DGATAT-TLTAGGSG--------
----------------------------NDGGAILDITSN--------------------
---------------KSSTPSK----------------------L----TTSSIGTLDGW
IERLGNCEFLSEEEVSKLCKMAVDVLQFEENVKPISVPVTICGDVHGQFHDLMELFKIGG
PCPDTNYLFMGDYVDRGYYSVETVSFLVAMKVRYPSRITILRGNHESRQITQVYGFYDEC
LRKYGSANVWKMFTDLFDYFPITALVDNKIFCLHGGLSPMIETIDQVRELNRIQEVPHEG
PMCDLLWSDPDDRGGWGISPRGAGFTFGQDISEQFNHTNGLSLVARAHQLVMEGYSWSHQ
QNVVTIFS--APNYCYRCGNQAAIMEVDENQNRQFLQYDPAVRPGEPTVSRKTPDYFL
>XP_003667620_Naumovozyma_dairenensis
-----------MDTDMDV-DVPMQDVATTTTTTQLLSDDEEHSITPTSQETT--------
----------------------------------------------------------S-
-------KIIDLSRTKSSVPLN----------------------L----NDSNINQLDAW
IEKLSNCEFLSEDDVERLCKMAVDVIQFEENVKPIQVPVTICGDIHGQFHDLMELFKIGG
PCPDNNYLFMGDYVDRGYYSVETVSFLVAMKIRYPNRITILRGNHESRQITQVYRFYDEC
LRKYGSANVWKMFTDLFDYFPITALVDNKIFCLHGGLSPMIETIDQVRELDRIQEVPHEG
PMCDLLWSDPDDRGGWGISPRGAGFTFGQDISEQFNHTNGLDLIARAHQLVMDGYSWSHP
NNVVTIFS--APNYCYRCGNQAAIMEVDENHNKQFLQYDPSVRPGAPTVSRKTPDYFL
>XP_003955545_Kazachstania_africana
-------------MDIDMDDVPMQDA-------------ELTP-TINEETSI--------
------------------------------NDHDD---FQ-----------DIEFKPGS-
-------SGIADN--KSNKPLE----------------------L----NSTNINQLDAW
IEHLGKCEILSEDDVARLCKMAVDVLQFEENVQPVNVPVTICGDVHGQFHDLIELFKIGG
PCPDTNYLFMGDYVDRGYYSVETVSYLVAMKVRYPSRITILRGNHESRQITQVYGFYDEC
LRKYGSANVWKMFTDLFDYFPITALVDNKIFCLHGGLSPMIETIDQVRELNRIQEVPHEG
PMCDLLWSDPDDRGGWGISPRGAGFTFGQDISEQFNHTNDLSLVARAHQLVMEGYAWSHQ
QNVVTIFS--APNYCYRCGNQAAIMEVDENNNRQFLQYDPSVRPGEPTVSRKTPDYFL
>XP_022463753_Kazachstania_naganishii
------------MMDADM-DVPMQDAVS---------D-QLNP-SIMEDSGTALQHTVSN
TNDNNSNNNNNISSSNNNHNSNTHGTNSNDNDEDDDDTYN-----------DIEFKPGS-
-------SGIADH--KSSKPLV----------------------L----NNSSINQLDSW
IEKLAKCENLSEDDVGRLCKMAVDVLQFEENVKPINVPVTICGDVHGQFHDLMELFKIGG
PCPDTNYLFMGDYVDRGYYSVETVSYLVAMKVRYPHRITILRGNHESRQITQVYGFYDEC
LRKYGSANVWKMFTDLFDYFPITALVDNKVFCLHGGLSPMIETVDQVRELNRVQEVPHEG
PMCDLLWSDPDDRGGWGISPRGAGFTFGQDISEQFNHTNDLSLVARAHQLVMEGYAWSHQ
QNVVTIFS--APNYCYRCGNQAAIMEVDENNNRQFLQYDPSVRPGEPTVSRKTPDYFL
>XP_447420_Candida_glabrata
-------------MDMDM-DVPMHDAVD-----------QLTPTEGNAEAAN--------
------------------------------DSIGDEVDEA-----------FKDAHPSQ-
-------GAVLDSGKGGNKGFE----------------------L----NSSNINQLDQW
IEHLGKCEILSEDDVSKLCKMAVEVLQFEENVQPINVPVTICGDVHGQFHDLIELFKIGG
PCPDTNYLFMGDYVDRGYYSVETVSYLVAMKVRYPHRITILRGNHESRQITQVYGFYDEC
LRKYGSANVWKMFTDLFDYFPITALVDNKIFCLHGGLSPMIETVDQVRELNRIQEVPHEG
PMCDLLWSDPDDRGGWGISPRGAGFTFGQDISEQFNHTNDLSLVARAHQLVMEGYAWSHQ
QNVVTIFS--APNYCYRCGNQAAIMEVDENHNRQFLQYDPSVRPGEPTVSRKTPDYFL
>XP_004177903_Tetrapisispora_blattae
-----------MDMDADM-DVPMQDAND---------D-QLTP-TLDSGMNN--------
----------------------QNTSNDNNNNNDDDIQNNPITLATNSNDYSDDFKPGS-
-------SGIADN--KSTTPMV----------------------L----NNSNINQLDTW
IEKLTKCEILSEDDVERLCKMAVDVVQFEENVQPVNVPVTICGDVHGQFHDLIELFKIGG
PCPDTNYLFMGDYVDRGYYSVETVSLLVCMKVRYPNRITILRGNHESRQITQVYGFYDEC
LRKYGSANVWKMFTDLFDYFPITALVDNKIFCLHGGLSPMIETVDQVRDLNRIQEVPHEG
PMCDLLWSDPDDRGGWGISPRGAGFTFGQDISEQFNHTNDLSLIARAHQLVMEGYAWSHD
QNVVTIFS--APNYCYRCGNQAAIMEVDENHNRQFLQYDPSVRPGEPIVTRKAPDYFL
>XP_003688680_Tetrapisispora_phaffii
---------MSTEV--DV-DVPMQDA----------------------------------
----------------------------EQSDLDLELELE-----------DELMKPGS-
-------SGIADH--KSAEPVK----------------------L----TTTSIGQLDAW
IEKLVKCEVLSEDEVARLCKMAVDVLQFEENVQPVNVPVTICGDVHGQFHDLIELFKIGG
PCPDTNYLFMGDYVDRGYYSVETVSYLVAMKVRYPSRITILRGNHESRQITQVYGFYDEC
LRKYGSASVWKMFTDLFDYFPITALVDNQIFCLHGGLSPMIETVDQVRDLNRIQEVPHEG
PMCDLLWSDPDDRGGWGISPRGAGFTFGQDISEQFNHTNNLSLIARAHQLVMEGFSWSHQ
QNVITIFS--APNYCYRCGNQAAIMEVDENHNRQLLQYDPSIRPGEPTVTRKTPDYFL
>XP_001646900_Vanderwaltozyma_polyspora
--------MMDSDIDMDV-DVQMQDAAG---------DEQLTA-VLSEDHPD--------
--------------------AVGNSNGNEDGDLDLDVDLG-----------ND-MKPGS-
-------SGIADN--KSSVPVS----------------------L----TTSNIDQLDQW
IEHITKCQILSEDDVTKLCKMAVDVLQFEQNVQPVNVPVTICGDVHGQFHDLIELFKIGG
PCPDTNYLFMGDYVDRGYYSVETVSYLVAMKVRYPNRITILRGNHESRQITQVYGFYDEC
LRKYGSANVWKMFTDLFDYFPITALVDNQIFCLHGGLSPMIETIDQVRDLNRIQEVPHEG
PMCDLLWSDPDDRGGWGISPRGAGFTFGQDISEQFNHTNNLSLIARAHQLVMEGFAWSHQ
QNVITIFS--APNYCYRCGNQAAIMEVDENHNRQLLQYDPSIRPGEPTVSRKTPDYFL
>XP_003680345_Torulaspora_delbrueckii
-------------MDLDL-DVPMHDAIE---------D-Q--PVTQDEDKNS--------
-------------GNE-----NELTA-TTTSVDEDEEKDD-----------FK---PGS-
-------SGIADH--KSAKPLE----------------------L----NNSNINQLDQW
IDYLGKCQILSEDDVARLCKMAVDVLQFEENVKPINVPVTICGDVHGQFHDLMELFRIGG
PCPDTNYLFMGDYVDRGYYSVETVSYLVAMKVRYPHRITILRGNHESRQITQVYGFYDEC
LRKYGSASVWKMFTDLFDYFPITALVDNKVFCLHGGLSPMIETIDQVRELNRIQEVPHEG
PMCDLLWSDPDDRGGWGISPRGAGFTFGQDISEQFNHTNDLSLIARAHQLVMEGYAWSHQ
QNVVTIFS--APNYCYRCGNQAAIMEVDENHNRQFLQYDPSIRPGEPTVSRKTPDYFL
>XP_037145112_Zygotorulaspora_mrakii
-------------MDMDL-DVPMHDAIE---------E-QLSP-TIDEDKNG--------
-------------GERDDAGGNQLTTINTTNPNGDDEDDD-----------VDLNVGGG-
-------SGIADH--KSAKPLE----------------------L----NSSNINQLDQW
IEYLSKCQILSEDDVAKLCKMAVDVLQFEENVKPINVPVTICGDVHGQFHDLIELFKIGG
PCPDTNYLFMGDYVDRGYYSVETVSYLVAMKVRYPHRITILRGNHESRQITQVYGFYDEC
LRKYGSAAVWKMFTDLFDYFPITALVDNKIFCLHGGLSPMIETVDQVRELNRIQEVPHEG
PMCDLLWSDPDDRGGWGISPRGAGFTFGQDISEQFNHTNDLSLIARAHQLVMEGYAWSHQ
QNVVTIFS--APNYCYRCGNQAAIMEVDENHSRQFLQYDPSVRPGEPAVSRKTPDYFL
>XP_002497440_Zygosaccharomyces_rouxii
-------------MDMDL-DVPMHDAIE---------DQQLGP-TLDEDRET--------
---------NSADNSAGSTNAGNVGQTPGSLEIDEVEDLH-----------DPDFKPGS-
-------SGIADQ--KSAKPLE----------------------L----TNSTIDQLDKW
IEYLSKCQVLSEEEVARLCKMAVDVLQFEENVQPINVPVTICGDVHGQFHDLIELFKIGG
PCPDTNYLFMGDYVDRGYYSVETVSLLVAMKVRYPRRITILRGNHESRQITQVYGFYDEC
LRKYGSATVWKMFTDLFDYFPITALVDNKIFCLHGGLSPMVETVDQVRELNRIQEVPHEG
PMCDLLWSDPDDRGGWGISPRGAGFTFGQDISEQFNHTNDLSLIARAHQLVMEGYAWSHQ
QNVVTIFS--APNYCYRCGNQAAIMEVDENHNRQFLQYEPSVRPGEPTVSRKTPDYFL
>XP_003648165_Eremothecium_cymbalariae
-------------MDIDN-DVPMKDAME---------D-HLDQ-AIDEDSGG--------
--------------------------------GSVTYFNN-----------VSWRS--V-
-------SGIADS--KSSKPLE----------------------L----TASNINQLDQW
IEHLSKCQVLSEEDVGKLCRMAVDVLQFEGNVQPVSVPVTICGDVHGQFHDLIELFKIGG
PCPDTNYLFMGDYVDRGYYSVETVSYLVAMKVRYPNRITILRGNHESRQITQVYGFYDEC
LRKYGSANVWKMFTDLFDYFPITALVDNKIFCLHGGLSPMIETIDQVRELNRVQEVPHEG
PMCDLLWSDPDDRGGWGISPRGAGFTFGQDISEQFNHTNDLSLIARAHQLVMDGYAWSHQ
QSVVTIFS--APNYCYRCGNQAAIMEVDENHNRQFLQYDPSVRPGEPTVSRKTPDYFL
>NP_984195_Eremothecium_gossypii
-------------MDIDN-DVPMKDAME---------D-QLDQ-AIDEDSGV--------
--------------------------------GSVSYFNA-----------SSGRT--V-
-------SGIADT--KSSKPLE----------------------L----TASSISQLDQW
IEHLAKCQVLSEEDVGKLCKMAVDVLQFEENVQPVSVPVTICGDVHGQFHDLIELFKIGG
PCPDTNYLFMGDYVDRGYYSVETVSYLVAMKVRYPNRITILRGNHESRQITQVYGFYDEC
LRKYGSANVWKMFTDLFDYFPITALVDNKIFCLHGGLSPMIETVDQVRELNRIQEVPHEG
PMCDLLWSDPDDRGGWGISPRGAGFTFGQDISQQFNHTNDLSLIARAHQLVMDGYAWSHQ
QSVVTIFS--APNYCYRCGNQAAIMEVDENHNRQFLQYDPSVRPGEPTVSRKTPDYFL
>XP_455323_Kluyveromyces_lactis
-------------MDVDT-DVPMHDAVE---------D-QLDS-TLDE------------
--------------------------------EAPGFDNG-----------LASSSPGT-
-------SGIADN--KATKPVE----------------------L----TGSSIGQLDAW
LEKLSQCQCLSEEDVAKLCKMAVDVLQFEDNVQPVSVPVTICGDVHGQFHDLIELFKIGG
PCPDTNYLFMGDYVDRGYYSVETVSYLVALKVRYPSRITILRGNHESRQITQVYGFYDEC
LRKYGSANVWKMFTDLFDYFPITALVDNKIFCLHGGLSPMIETVDQVRELNRIQEVPHEG
PMCDLLWSDPDDRGGWGISPRGAGFTFGQDISEQFNHTNDLSLIARAHQLVMEGYAWSHQ
QSVVTIFS--APNYCYRCGNQAAIMEVDDTMNRQFLQYNPSVRPGEPTVSRKTPDYFL
>XP_022677568_Kluyveromyces_marxianus
-------------MDVDT-DVPMHDAVE---------D-QLDP-TLDE------------
--------------------------------GSTGYDNG-----------LTNLSPGT-
-------SGIADN--KSAKPVE----------------------L----TSSSIGQLDGW
LEKLSQCQYLSEEDVGKLCKMAVDVLQFEDNVQPVSVPVTICGDVHGQFHDLIELFKIGG
PCPDTNYLFMGDYVDRGYYSVETVSYLVALKVRYPNRITILRGNHESRQITQVYGFYDEC
LRKYGSANVWKMFTDLFDYFPITALVDNKIFCLHGGLSPMIETIDQVRELNRIQEVPHEG
PMCDLLWSDPDDRGGWGISPRGAGFTFGQDISEQFNHTNNLSLIARAHQLVMEGYAWSHQ
QSVVTIFS--APNYCYRCGNQAAIMEVDDTLNRQFLQYDPSVRPGEPTVSRKTPDYFL
>XP_022628759_Lachancea_lanzarotensis
-------------MEIDN-DVAMQDATE---------E-PLDP-TLDEDAST--------
---------------------------R--DG------------------------GGSR
NEVGLEGSNTADH--RSSKPLQ----------------------L----DSGNIGQLDKW
IEHLSSCQVLSEEDVGRLCKMAVDVLQFEENVQPVNVPVTICGDVHGQFHDLMELFKIGG
PCPDTNYLFMGDYVDRGYYSVETVSYLVAMKVRYPKRITILRGNHESRQITQVYGFYDEC
LRKYGSASVWKMFTDLFDYFPITALVDNKVFCLHGGLSPMIETVDQVRELNRIQEVPHEG
PMCDLLWSDPDDRGGWGISPRGAGFTFGQDISEQFNHTNDLSLIARAHQLVMEGYAWSHQ
QSVVTIFS--APNYCYRCGNQAAIMEFDENHNRQFLQYDPSMRPGEPTVSRKTPDYFL
>XP_002555982_Lachancea_thermotolerans
-------------MEIDS-DVPMQDATE---------E-TLDP-TLDEDALS--------
---------------------------KAQEG------------------------PGS-
-------SGIADH--KASKPLQ----------------------L----DSGNIGQLDQW
IEHLGKCQVLSEDDVSRLCKMAVDVLQFEENVQPVNVPVTICGDVHGQFHDLIELFKIGG
PCPDTNYLFMGDYVDRGYYSVETVSYLVAMKVRYPKRITILRGNHESRQITQVYGFYDEC
LRKYGSANVWKMFTDLFDYFPITALVDNKVFCLHGGLSPMIETIDQVRELNRIQEVPHEG
PMCDLLWSDPDDRGGWGISPRGAGFTFGQDISEQFNHTNDLSLIARAHQLVMEGYAWSHQ
QSVVTIFS--APNYCYRCGNQAAIMEMDENHNRQFLQYDPSMRPGEPTVSRKTPDYFL
>XP_020060682_Aspergillus_aculeatus
---------MDNNMEIDT------------------------------------------
----------------------------------------------------------A-
---------------RSPEPHH----------------------LSPTTDPGSIPTLDGW
IESLMTCKQLAEEDVRRLCDRAREVLQDESNVQPVKCPVTVCGDIHGQFHDLMELFRIGG
PNPDTNYLFMGDYVDRGYYSVETVTLLVCLKIRYPQRITILRGNHESRQITQVYGFYDEC
LRKYGNANVWKYFTDLFDYLPLTALIENQIFCLHGGLSPSIDTLDNIRSLDRIQEVPHEG
PMCDLLWSDPDDRCGWGISPRGAGYTFGQDISEAFNHNNGLTLVARAHQLVMEGYNWSQD
RNVVTIFS--APNYCYRCGNQAAIMEIDEHLKYTFLQFDPCPRAGEPMVSRRTPDYFL
>XP_001268187_Aspergillus_clavatus
---------MDNNMELDP------------------------------------------
----------------------------------------------------------A-
---------------RSPEPHH----------------------LSPTTDPGSIPTLDGW
IENLMACKQLAEDDVRRLCDRAREVLREESNVQPVKCPVTVCGDIHGQFHDLMELFRIGG
PNPDTNYLFMGDYVDRGYYSVETVTLLVCLKIRYPQRITILRGNHESRQITQVYGFYDEC
LRKYGNANVWKYFTDLFDYLPLTALIENQIFCLHGGLSPSIDTLDNIRSLDRIQEVPHEG
PMCDLLWSDPDDRCGWGISPRGAGYTFGQDISEAFNHNNGLTLVARAHQLVMEGYNWSQD
RNVVTIFS--APNYCYRCGNQAAIMEIDEHLKYTFLQFDPCPRAGEPMVSRRTPDYFL
>XP_001258208_Aspergillus_fischeri
---------MENNMEIDP------------------------------------------
----------------------------------------------------------A-
---------------RSPEPHH----------------------LSPTTDPGSIPTLDGW
IENLMACKQLAEDDVRRLCDRAREVLQEESNVQPVKCPVTVCGDIHGQFHDLMELFRIGG
PNPDTNYLFMGDYVDRGYYSVETVTLLVCLKIRYPQRITILRGNHESRQITQVYGFYDEC
LRKYGNANVWKYFTDLFDYLPLTALIENQIFCLHGGLSPSIDTLDNIRSLDRIQEVPHEG
PMCDLLWSDPDDRCGWGISPRGAGYTFGQDISEAFNHNNGLTLVARAHQLVMEGYNWSQD
RNVVTIFSGTAPFSARVCTHH-------------------------------------
>XP_041145641_Aspergillus_flavus
---------MDNNMEIDT------------------------------------------
----------------------------------------------------------A-
---------------RSPEPHR----------------------LSPTSDPGSIPTLDGW
IENLMSCKQLAEEDVRRLCDRAREVLQEESNVQPVKCPVTVCGDIHGQFHDLMELFRIGG
PNPDTNYLFMGDYVDRGYYSVETVTLLVCLKIRYPQRITILRGNHESRQITQVYGFYDEC
LRKYGNANVWKYFTDLFDYLPLTALIENQIFCLHGGLSPSIDTLDNIRSLDRIQEVPHEG
PMCDLLWSDPDDRCGWGISPRGAGYTFGQDISEAFNHNNGLTLVARAHQLVMEGYNWSQD
RNVVTIFS--APNYCYRCGNQAAIMEIDEHLKYTFLQFDPCPRAGEPMVSRRTPDYFL
>XP_750971_Aspergillus_fumigatus
---------MENNMEIDP------------------------------------------
----------------------------------------------------------A-
---------------RSPEPHH----------------------LSPTTDPGSIPTLDGW
IENLMACKQLAEDDVRRLCDRAREVLQEESNVQPVKCPVTVCGDIHGQFHDLMELFRIGG
PNPDTNYLFMGDYVDRGYYSVETVTLLVCLKIRYPQRITILRGNHESRQITQVYGFYDEC
LRKYGNANVWKYFTDLFDYLPLTALIENQIFCLHGGLSPSIDTLDNIRSLDRIQEVPHEG
PMCDLLWSDPDDRCGWGISPRGAGYTFGQDISEAFNHNNGLTLVARAHQLVMEGYNWSQD
RNVVTIFS--APNYCYRCGNQAAIMEIDEHLKYTFLQFDPCPRAGEPMVSRRTPDYFL
>XP_663995_Aspergillus_nidulans
---------MDNNMEIDA------------------------------------------
----------------------------------------------------------A-
---------------RSPEPHH----------------------LSPTTDPGSIPTLDGW
IESLMTCKQLAEEDVRRLCDRAREVLQEESNVQPVKCPVTVCGDIHGQFHDLMELFRIGG
PNPDTNYLFMGDYVDRGYYSVETVTLLVCLKIRYPQRITILRGNHESRQITQVYGFYDEC
LRKYGNANVWKYFTDLFDYLPLTALIENQIFCLHGGLSPSIDTLDNIRSLDRIQEVPHEG
PMCDLLWSDPDDRCGWGISPRGAGYTFGQDISEAFNHNNGLTLVARAHQLVMEGYNWSQD
RNVVTIFS--APNYCYRCGNQAAIMEIDEHLKYTFLQFDPCPRAGEPMVSRRTPDYFL
>XP_001394046_Aspergillus_niger
---------MDNNMEIDT------------------------------------------
----------------------------------------------------------A-
---------------RSPEPHH----------------------LSPTTDPGSIPTLDGW
IESLMTCKQLAEEDVRRLCDRAREVLQDESNVQPVKCPVTVCGDIHGQFHDLMELFRIGG
PNPDTNYLFMGDYVDRGYYSVETVTLLVCLKIRYPQRITILRGNHESRQITQVYGFYDEC
LRKYGNANVWKYFTDLFDYLPLTALIENQIFCLHGGLSPSIDTLDNIRSLDRIQEVPHEG
PMCDLLWSDPDDRCGWGISPRGAGYTFGQDISEAFNHNNGLTLVARAHQLVMEGYNWSQD
RNVVTIFS--APNYCYRCGNQAAIMEIDEHLKYTFLQFDPCPRAGEPMVSRRTPDYFL
>XP_015402546_Aspergillus_nomiae
---------MDNNMEIDT------------------------------------------
----------------------------------------------------------A-
---------------RSPEPHR----------------------LSPTSDPGSIPTLDGW
IENLMSCKQLAEEDVRRLCDRAREVLQEESNVQPVKCPVTVCGDIHGQFHDLMELFRIGG
PNPDTNYLFMGDYVDRGYYSVETVTLLVCLKIRYPQRITILRGNHESRQITQVYGFYDEC
LRKYGNAN---------------------IFCLHGGLSPSIDTLDNIRSLDRIQEVPHEG
PMCDLLWSDPDDRCGWGISPRGAGYTFGQDISEAFNHNNGLTLVARAHQLVMEGYNWSQD
RNVVTIFS--APNYCYRCGNQAAIMEIDEHLKYTFLQFDPCPRAGEPMVSRRTPDYFL
>XP_001727214_Aspergillus_oryzae
---------MDNNMEIDT------------------------------------------
----------------------------------------------------------A-
---------------RSPEPHR----------------------LSPTSDPGSIPTLDGW
IENLMSCKQLAEEDVRRLCDRAREVLQEESNVQPVKCPVTVCGDIHGQFHDLMELFRIGG
PNPDTNYLFMGDYVDRGYYSVETVTLLVCLKIRYPQRITILRGNHESRQITQVYGFYDEC
LRKYGNANVWKYFTDLFDYLPLTALIENQIFCLHGGLSPSIDTLDNIRSLDRIQEVPHEG
PMCDLLWSDPDDRCGWGISPRGAGYTFGQDISEAFNHNNGLTLVARAHQLVMEGYNWSQD
RNVVTIFS--APNYCYRCGNQAAIMEIDEHLKYTFLQFDPCPRAGEPMVSRRTPDYFL
>XP_040640049_Aspergillus_ruber
---------MDTTMEIDT------------------------------------------
----------------------------------------------------------A-
---------------RSPEPHH----------------------LSPITDSGSIPTLDGW
IESLMTCKQLAEEDVRRLCDRAREVLQEESNVQPVKCPVTVCGDIHGQFHDLMELFRIGG
PNPDTNYLFMGDYVDRGYYSVETVTLLVCLKIRYPQRITILRGNHESRQITQVYGFYDEC
LRKYGNANVWKYFTDLFDYLPLTALIENQIFCLHGGLSPSIDTLDNIRSLDRIQEVPHEG
PMCDLLWSDPDDRCGWGISPRGAGYTFGQDISEAFNHNNGLTLVARAHQLVMEGYNWSQD
RNVVTIFS--APNYCYRCGNQAAIMEIDEHLKYTFLQFDPSPRAGEPMVSRRTPDYFL
>XP_040702962_Aspergillus_sydowii
---------MDNNMEIDA------------------------------------------
----------------------------------------------------------A-
---------------RSPEPHH----------------------LSPTTDPGSIPTLDGW
IENLMTCKQLAEEDVRRLCDRAREVLQDESNVQPVKCPVTVCGDIHGQFHDLMELFRIGG
PNPDTNYLFMGDYVDRGYYSVETVTLLVCLKIRYPQRITILRGNHESRQITQVYGFYDEC
LRKYGNANVWKCFTDLFDYLPLTALIENQIFCLHGGLSPSIDTLDNIRSLDRIQEVPHEG
PMCDLLWSDPDDRCGWGISPRGAGYTFGQDISEAFNHNNGLTLVARAHQLVMEGYNWSQD
RNVVTIFS--APNYCYRCGNQAAIMEIDEHLKYTFLQFDPCPRAGEPMVSRRTPDYFL
>XP_001218682_Aspergillus_terreus
---------MDNNMEIDT------------------------------------------
----------------------------------------------------------A-
---------------RSPEPHH----------------------LSPTTDSGSIPTLDGW
IENLMNCKQLAEEDVRRLCDRAREVLQDESNVQPVKCPVTVCGDIHGQFHDLMELFRIGG
PNPDTNYLFMGDYVDRGYYSVETVTLLVCLKIRYPQRITILRGNHESRQITQVYGFYDEC
LRKYGNANVWKYFTDLFDYLPLTALIENQIFCLHGGLSPSIDTLDNIRSLDRIQEVPHEG
PMCDLLWSDPDDRCGWGISPRGAGYTFGQDISEAFNHNNGLTLVARAHQLVMEGYNWSQD
RNVVTIFS--APNYCYRCGNQAAIMEIDEHLKYTFLQFDPCPRAGEPMVSRRTPDYFL
>XP_022490730_Penicillium_arizonense
---------MDNNMEIDT------------------------------------------
----------------------------------------------------------A-
---------------RSPEPHH----------------------LSPTSDPGSIPTLDGW
IESLMTCKQLAEEDVRRLCDRAREVLQEESNVQPVKCPVTVCGDIHGQFHDLMELFRIGG
PNPDTNYLFMGDYVDRGYYSVETVTLLVCLKIRYPQRITILRGNHESRQITQVYGFYDEC
LRKYGNANVWKYFTDLFDYLPLTALIENQIFCLHGGLSPSIDTLDNIRSLDRIQEVPHEG
PMCDLLWSDPDDRCGWGISPRGAGYTFGQDISEAFNHNNGLTLVARAHQLVMEGYNWSQD
RNVVTIFS--APNYCYRCGNQAAIMEIDEHLKYTFLQFDPCPRAGEPMVSRRTPDYFL
>XP_014535745_Penicillium_digitatum
---------MDNNMEIDT------------------------------------------
----------------------------------------------------------A-
---------------RSPEPHH----------------------LSPTGDSGSVPTLDGW
IETLMTCKQLAEEDVRRLCDRAKEVLQEESNVQPVKCPVTVCGDIHGQFHDLMELFRIGG
PNPDTNYLFMGDYVDRGYYSVETVTLLVSLKIRYPQRITILRGNHESRQITQVYGFYDEC
LRKYGNANVWKYFTELFDYLPLTALIENQIFCLHGGLSPSIDTLDNIRSLDRIQEVPHEG
PMCDLLWSDPDDRCGWGISPRGAGYTFGQDISEAFNHNNGLTLVARAHQLVMEGYNWSQD
RNVVTIFS--APNYCYRCGNQAAIMEIDEHLKYTFLQFDPCPRAGEPMVSRRTPDYFL
>XP_016597329_Penicillium_expansum
---------MDNNMEIDT------------------------------------------
----------------------------------------------------------A-
---------------RSPEPHR----------------------LSPTSDPGSIPTLDGW
IESLMTCKQLAEEDVRRLCDRAREVLQEESNVQPVKCPVTVCGDIHGQFHDLMELFRIGG
PNPDTNYLFMGDYVDRGYYSVETVTLLVSLKIRYPQRITILRGNHESRQITQVYGFYDEC
LRKYGNANVWKYFTDLFDYLPLTALIENQIFCLHGGLSPSIDTLDNIRSLDRIQEVPHEG
PMCDLLWSDPDDRCGWGISPRGAGYTFGQDISEAFNHNNGLTLVARAHQLVMEGYNWSQD
RNVVTIFS--APNYCYRCGNQAAIMEIDEHLKYTFLQFDPCPRAGEPMVSRRTPDYFL
>XP_040651377_Penicillium_griseofulvum
---------MDNNMEIDT------------------------------------------
----------------------------------------------------------A-
---------------RSPEPHH----------------------LSPTSDPGSIPTLDGW
IESLMTCKQLAEEDVRRLCDRAREVLQEESNVQPVKCPVTVCGDIHGQFHDLMELFRIGG
PNPDTNYLFMGDYVDRGYYSVETVTLLVSLKIRYPNRITILRGNHESRQITQVYGFYDEC
LRKYGNANVWKYFTDLFDYLPLTALIENQIFCLHGGLSPSIDTLDNIRSLDRIQEVPHEG
PMCDLLWSDPDDRCGWGISPRGAGYTFGQDISEAFNHNNGLTLVARAHQLVMEGYNWSQD
RNVVTIFS--APNYCYRCGNQAAIMEIDEHLKYTFLQFDPCPRAGEPMVSRRTPDYFL
>XP_038933717_Penicillium_roqueforti
---------MDNNMEIDT------------------------------------------
----------------------------------------------------------A-
---------------RSPEPHH----------------------LSPTSDPGSIPTLDGW
IESLMTCKQLAEEDVRRLCDRAREVLQEESNVQPVKCPVTVCGDIHGQFHDLMELFRIGG
PNPDTNYLFMGDYVDRGYYSVETVTLLVSLKIRYPQRITILRGNHESRQITQVYGFYDEC
LRKYGNANVWKYFTDLFDYLPLTALIENQIFCLHGGLSPSIDTLDNIRSLDRIQEVPHEG
PMCDLLWSDPDDRCGWGISPRGAGYTFGQDISEAFNHNNGLTLVARAHQLVMEGYNWSQD
RNVVTIFS--APNYCYRCGNQAAIMEIDEHLKYTFLQFDPCPRAGEPMVSRRTPDYFL
>XP_002569056_Penicillium_rubens
-------------MEIDT------------------------------------------
----------------------------------------------------------A-
---------------RSPEPHH----------------------LSPVNDPGSIPTLDGW
IESLMTCKQLAEEDVRRLCDRAREVLQEESNVQPVKCPVTVCGDIHGQFHDLMELFRIGG
PNPDTNYLFMGDYVDRGYYSVETVTLLVSLKIRYPQRITILRGNHESRQITQVYGFYDEC
LRKYGNANVWKYFTDLFDYLPLTALIENQIFCLHGGLSPSIDTLDNIRSLDRIQEVPHEG
PMCDLLWSDPDDRCGWGISPRGAGYTFGQDISEAFNHNNGLTLVARAHQLVMEGYNWSQD
RNVVTIFS--APNYCYRCGNQAAIMEIDEHLKYTFLQFDPCPRAGEPMVSRRTPDYFL
>XP_040814981_Penicillium_solitum
---------MDTSMEIDT------------------------------------------
----------------------------------------------------------A-
---------------RSPEPHH----------------------LSPTSDPGSIPTLDGW
IESLMTCKQLAEEDVRRLCDRAREVLQEESNVQPVKCPVTVCGDIHGQFHDLMELFRIGG
PNPDTNYLFMGDYVDRGYYSVETVTLLVSLKIRYPQRITILRGNHESRQITQVYGFYDEC
LRKYGNANVWKYFTDLFDYLPLTALIENQIFCLHGGLSPSIDTLDNIRSLDRIQEVPHEG
PMCDLLWSDPDDRCGWGISPRGAGYTFGQDISEAFNHNNGLTLVARAHQLVMEGYNWSQD
RNVVTIFS--APNYCYRCGNQAAIMEIDEHLKYTFLQFDPCPRAGEPMVSRRTPDYFL
>XP_022579480_Penicilliopsis_zonata
-------------MEIDT------------------------------------------
----------------------------------------------------------A-
---------------RSPEPHH----------------------LSPTSDPGSIPTLDGW
IESLMTCKQLAEEDVRRLCDRAREVLQEESNVQPVKCPVTVCGDIHGQFHDLMELFRIGG
PNPDTNYLFMGDYVDRGYYSVETVTLLVCLKIRYPQRITILRGNHESRQITQVYGFYDEC
LRKYGNANVWKYFTDLFDYLPLTALIENQIFCLHGGLSPSIDTLDNIRSLDRIQEVPHEG
PMCDLLWSDPDDRCGWGISPRGAGYTFGQDISEAFNHNNGLTLVARAHQLVMEGYNWSQD
RNVVTIFS--APNYCYRCGNQAAIMEIDEHLKYTFLQFDPCPRAGEPMVSRRTPDYFL
>XP_016624528_Cladophialophora_bantiana
---------MDTKMDVDV------------------------------------------
----------------------------------------------------------G-
---------------KPAQPHG----------------------LSPATDPQSIPTLDGW
IESLMDCKQLAESDVSRLCDRAREVLQEESNVQPVKCPVTVCGDIHGQFHDLMELFRIGG
PNPDTNYLFMGDYVDRGYYSVETVTLLVALKIRYPSRITILRGNHESRQITQVYGFYDEC
LRKYGNANVWKYFTDLFDYLPLTALIDNQIFCLHGGLSPSIDTLDNIRSLDRIQEVPHEG
PMCDLLWSDPDDRCGWGISPRGAGYTFGQDISEAFNHNNGLTLVARAHQLVMEGYNWSQD
RNVVTIFS--APNYCYRCGNQAAIMEIDEHLKYTFLQFDPCPRAGEPMVSRRTPDYFL
>XP_008729710_Cladophialophora_carrionii
-------------MDVDV------------------------------------------
----------------------------------------------------------G-
---------------KPAQPHG----------------------LSPATDAQSIPTLDGW
IESLMDCKQLSEGDVSRLCDRAREVLQEESNVQPVKCPVTVCGDIHGQFHDLMELFRIGG
PNPDTNYLFMGDYVDRGYYSVETVTLLVALKIRYPQRITILRGNHESRQITQVYGFYDEC
LRKYGNANVWKYFTDLFDYLPLTALIDNQIFCLHGGLSPSIDTLDNIRSLDRIQEVPHEG
PMCDLLWSDPDDRCGWGISPRGAGYTFGQDISEAFNHNNGLTLVARAHQLVMEGYNWSQD
RNVVTIFS--APNYCYRCGNQAAIMEIDEHLKYTFLQFDPCPRAGEPMVSRRTPDYFL
>XP_016254514_Cladophialophora_immunda
---------MDTKMDVDV------------------------------------------
----------------------------------------------------------G-
---------------KPAQPHG----------------------LSPATDPQSIPTLDGW
IESLMDCKQLAESDVSRLCDRAREVLQEESNVQPVKCPVTVCGDIHGQFHDLMELFRIGG
PNPDTNYLFMGDYVDRGYYSVETVTLLVALKIRYPSRITILRGNHESRQITQVYGFYDEC
LRKYGNANVWKYFTDLFDYLPLTALIDNQIFCLHGGLSPSIDTLDNIRSLDRIQEVPHEG
PMCDLLWSDPDDRCGWGISPRGAGYTFGQDISEAFNHNNGLTLVARAHQLVMEGYNWSQD
RNVVTIFS--APNYCYRCGNQAAIMEIDEHLKYTFLQFDPCPRAGEPMVSRRTPDYFL
>XP_007740820_Cladophialophora_psammophila
---------MDTKMDVDV------------------------------------------
----------------------------------------------------------G-
---------------KPAQPHG----------------------LSPATDPQSIPTLDGW
IESLMDCKQLAESDVSRLCDRAREVLQEESNVQPVKCPVTVCGDIHGQFHDLMELFRIGG
PNPDTNYLFMGDYVDRGYYSVETVTLLVALKIRYPSRITILRGNHESRQITQVYGFYDEC
LRKYGNANVWKYFTDLFDYLPLTALIDNQIFCLHGGLSPSIDTLDNIRSLDRIQEVPHEG
PMCDLLWSDPDDRCGWGISPRGAGYTFGQDISEAFNHNNGLTLVARAHQLVMEGYNWSQD
RNVVTIFS--APNYCYRCGNQAAIMEIDEHLKYTFLQFDPCPRAGEPMVSRRTPDYFL
>XP_018698205_Fonsecaea_erecta
---------MDTKMDVDV------------------------------------------
----------------------------------------------------------G-
---------------KPTQPHG----------------------LSPATDPQSIPTLDGW
IESLMDCKQLAESDVSRLCDRAREVLQEESNVQPVKCPVTVCGDIHGQFHDLMELFRIGG
PNPDTNYLFMGDYVDRGYYSVETVTLLVALKIRYPARITILRGNHESRQITQVYGFYDEC
LRKYGNANVWKYFTDLFDYLPLTALIDNQIFCLHGGLSPSIDTLDNIRSLDRIQEVPHEG
PMCDLLWSDPDDRCGWGISPRGAGYTFGQDISEAFNHNNGLTLVARAHQLVMEGYNWSQD
RNVVTIFS--APNYCYRCGNQAAIMEIDEHLKYTFLQFDPCPRAGEPMVSRRTPDYFL
>XP_022506590_Fonsecaea_monophora
---------MDTKMDVDV------------------------------------------
----------------------------------------------------------G-
---------------KPAQPHG----------------------LSPATDPQSIPTLDGW
IESLMDCKQLAESDVSRLCDRAREVLQEESNVQPVKCPVTVCGDIHGQFHDLMELFRIGG
PNPDTNYLFMGDYVDRGYYSVETVTLLVALKIRYPARITILRGNHESRQITQVYGFYDEC
LRKYGNANVWKYFTDLFDYLPLTALIDNQIFCLHGGLSPSIDTLDNIRSLDRIQEVPHEG
PMCDLLWSDPDDRCGWGISPRGAGYTFGQDISEAFNHNNGLTLVARAHQLVMEGYNWSQD
RNVVTIFS--APNYCYRCGNQAAIMEIDEHLKYTFLQFDPCPRAGEPMVSRRTPDYFL
>XP_016635840_Fonsecaea_multimorphosa
---------MDTKMDVDV------------------------------------------
----------------------------------------------------------G-
---------------KAAQPHG----------------------LSPATDPQSIPTLDGW
IESLMDCKQLAESDVSRLCDRAREVLQEESNVQPVKCPVTVCGDIHGQFHDLMELFRIGG
PNPDTNYLFMGDYVDRGYYSVETVTLLVALKIRYPSRITILRGNHESRQITQVYGFYDEC
LRKYGNANVWKYFTDLFDYLPLTALIDNQIFCLHGGLSPSIDTLDNIRSLDRIQEVPHEG
PMCDLLWSDPDDRCGWGISPRGAGYTFGQDISEAFNHNNGLTLVARAHQLVMEGYNWSQD
RNVVTIFS--APNYCYRCGNQAAIMEIDEHLKYTFLQFDPCPRAGEPMVSRRTPDYFL
>XP_022505411_Fonsecaea_nubica
-------------MDVDV------------------------------------------
----------------------------------------------------------G-
---------------KPAQPHG----------------------LSPATDPQSIPTLDGW
IESLMDCKQLAESDVSRLCDRAREVLQEESNVQPVKCPVTVCGDIHGQFHDLMELFRIGG
PNPDTNYLFMGDYVDRGYYSVETVTLLVALKIRYPSRITILRGNHESRQITQVYGFYDEC
LRKYGNANVWKYFTDLFDYLPLTALIDNQIFCLHGGLSPSIDTLDNIRSLDRIQEVPHEG
PMCDLLWSDPDDRCGWGISPRGAGYTFGQDISEAFNHNNGLTLVARAHQLVMEGYNWSQD
RNVVTIFS--APNYCYRCGNQAAIMEIDEHLKYTFLQFDPCPRAGEPMVSRRTPDYFL
>XP_013285760_Fonsecaea_pedrosoi
---------MDTKMDVDV------------------------------------------
----------------------------------------------------------G-
---------------KPAQPHG----------------------LSPATDPQSIPTLDGW
IESLMDCKQLAESDVSRLCDRAREVLQEESNVQPVKCPVTVCGDIHGQFHDLMELFRIGG
PNPDTNYLFMGDYVDRGYYSVETVTLLVALKIRYPARITILRGNHESRQITQVYGFYDEC
LRKYGNANVWKYFTDLFDYLPLTALIDNQIFCLHGGLSPSIDTLDNIRSLDRIQEVPHEG
PMCDLLWSDPDDRCGWGISPRGAGYTFGQDISEAFNHNNGLTLVARAHQLVMEGYNWSQD
RNVVTIFS--APNYCYRCGNQAAIMEIDEHLKYTFLQFDPCPRAGEPMVSRRTPDYFL
>XP_007760383_Cladophialophora_yegresii
-------------MDVDV------------------------------------------
----------------------------------------------------------G-
---------------KPAQPHG----------------------LSPATDAQSIPTLDGW
IESLMDCKQLSEADVSRLCDRAREVLQEESNVQPVKCPVTVCGDIHGQFHDLMELFRIGG
PNPDTNYLFMGDYVDRGYYSVETVTLLVALKIRYPQRITILRGNHESRQITQVYGFYDEC
LRKYGNANVWKYFTDLFDYLPLTALIDNQIFCLHGGLSPSIDTLDNIRSLDRIQEVPHEG
PMCDLLWSDPDDRCGWGISPRGAGYTFGQDISEAFNHNNGLTLVARAHQLVMEGYNWSQD
RNVVTIFS--APNYCYRCGNQAAIMEIDEHLKYTFLQFDPCPRAGEPMVSRRTPDYFL
>XP_016241601_Exophiala_spinifera
---------MDSKMDVDV------------------------------------------
----------------------------------------------------------G-
---------------KPAQPHG----------------------LSAVTDSQSIPTLDGW
IESLMDCKQLAESDVSRLCDRAREVLQEESNVQPVKCPVTVCGDIHGQFHDLMELFRIGG
PNPDTNYLFMGDYVDRGYYSVETVTLLVALKIRYPSRITILRGNHESRQITQVYGFYDEC
LRKYGNANVWKYFTDLFDYLPLTALIDNQIFCLHGGLSPSIDTLDNIRSLDRIQEVPHEG
PMCDLLWSDPDDRCGWGISPRGAGYTFGQDISEAFNHNNGLTLVARAHQLVMEGYNWSQD
RNVVTIFS--APNYCYRCGNQAAIMEIDEHLKYTFLQFDPCPRAGEPMVSRRTPDYFL
>XP_016260354_Exophiala_oligosperma
---------MDSKMDVDV------------------------------------------
----------------------------------------------------------G-
---------------KPAQPHG----------------------LSPVTDSQSIPTLDGW
IESLMDCKQLAESDVSRLCDRAREVLQEESNVQPVKCPVTVCGDIHGQFHDLMELFRIGG
PNPDTNYLFMGDYVDRGYYSVETVTLLVALKIRYPSRITILRGNHESRQITQVYGFYDEC
LRKYGNANVWKYFTDLFDYLPLTALIDNQIFCLHGGLSPSIDTLDNIRSLDRIQEVPHEG
PMCDLLWSDPDDRCGWGISPRGAGYTFGQDISEAFNHNNGLTLVARAHQLVMEGYNWSQD
RNVVTIFS--APNYCYRCGNQAAIMEIDEHLKYTFLQFDPCPRAGEPMVSRRTPDYFL
>XP_013321044_Exophiala_xenobiotica
---------MDSKMDVDV------------------------------------------
----------------------------------------------------------G-
---------------KPAQPHG----------------------LSPVTDSQSIPTLDGW
IESLMDCKQLAESDVSRLCDRAREVLQEESNVQPVKCPVTVCGDIHGQFHDLMELFRIGG
PNPDTNYLFMGDYVDRGYYSVETVTLLVALKIRYPSRITILRGNHESRQITQVYGFYDEC
LRKYGNANVWKYFTDLFDYLPLTALIDNQIFCLHGGLSPSIDTLDNIRSLDRIQEVPHEG
PMCDLLWSDPDDRCGWGISPRGAGYTFGQDISEAFNHNNGLTLVARAHQLVMEGYNWSQD
RNVVTIFS--APNYCYRCGNQAAIMEIDEHLKYTFLQFDPCPRAGEPMVSRRTPDYFL
>XP_007721653_Capronia_coronata
---------MDSKMDVDV------------------------------------------
----------------------------------------------------------G-
---------------KPAQPHG----------------------LSPASDPQSIPTLDGW
IESLMDCKQLAESDVARLCDRAREILQEESNVQPVKCPVTVCGDIHGQFHDLMELFRIGG
PNPDTNYLFMGDYVDRGYYSVETVTLLVALKIRYPARITILRGNHESRQITQVYGFYDEC
LRKYGNANVWKYFTDLFDYLPLTALIDNQIFCLHGGLSPSIDTLDNIRSLDRIQEVPHEG
PMCDLLWSDPDDRCGWGISPRGAGYTFGQDISEAFNHNNGLTLVARAHQLVMEGYNWSQD
RNVVTIFS--APNYCYRCGNQAAIMEIDEHLKYTFLQFDPCPRAGEPMVSRRTPDYFL
>XP_007733739_Capronia_epimyces
---------MDSKMDVDV------------------------------------------
----------------------------------------------------------G-
---------------KPAQPHG----------------------LSPATDPQSISTLDGW
IESLMDCKQLAESDVARLCDRAREILQEESNVQPVKCPVTVCGDIHGQFHDLMELFRIGG
PNPDTNYLFMGDYVDRGYYSVETVTLLVALKIRYPSRITILRGNHESRQITQVYGFYDEC
LRKYGNANVWKYFTDLFDYLPLTALIDNQIFCLHGGLSPSIDTLDNIRSLDRIQEVPHEG
PMCDLLWSDPDDRCGWGISPRGAGYTFGQDISEAFNHNNGLTLVARAHQLVMEGYNWSQD
RNVVTIFS--APNYCYRCGNQAAIMEIDEHLKYTFLQFDPCPRAGEPMVSRRTPDYFL
>XP_009154463_Exophiala_dermatitidis
-------------MDVDV------------------------------------------
----------------------------------------------------------G-
---------------KPAQPHG----------------------LSPATDPQSIPTLDGW
IESLMDCKQLAESDVARLCDRAREILQEESNVQPVKCPVTVCGDIHGQFHDLMELFRIGG
PNPDTNYLFMGDYVDRGYYSVETVTLLVALKIRYPSRITILRGNHESRQITQVYGFYDEC
LRKYGNANVWKYFTDLFDYLPLTALIDNQIFCLHGGLSPSIDTLDNIRSLDRIQEVPHEG
PMCDLLWSDPDDRCGWGISPRGAGYTFGQDISEAFNHNNGLTLVARAHQLVMEGYNWSQD
RNVVTIFS--APNYCYRCGNQAAIMEIDEHLKYTFLQFDPCPRAGEPMVSRRTPDYFL
>XP_013258054_Exophiala_aquamarina
-------------MDLDV------------------------------------------
----------------------------------------------------------A-
---------------KPTQPHG----------------------LSPASDPNSISTLDGW
IEQLLNLKQLPESDVIRLCERAKEILQVESNVQNVKCPVTVCGDIHGQFHDLVELFRIGG
NCPDTNYLFMGDYVDRGFSSCETVTLLVCMKIRYPSRITLTRGNHESRQITQVYGFYDEC
LRKYGNANVWKYFTDLFDYLPLTALIDNQIFCLHGGLSPSIDTLDNIRSLDRIQEVPHEG
PMCDLLWSDPDDRCGWGISPRGAGYTFGSDISEAYNHNNGLTLVARAHQLVMEGYNWSHD
RNVCTVFS--APNYCYRCGNLAAIMEIDENLKYTFLQFDPCPRAGEPMVSRRTPDYFL
>XP_016224043_Exophiala_mesophila
---------MDSKMDVDV------------------------------------------
----------------------------------------------------------G-
---------------KPAQPHG----------------------LSPVSDPQSIPTLDGW
IESLMECKQLAESDVARLCDRAREVLEQESNVQAVKCPVTVCGDIHGQFHDLMELFRIGG
PNPDTNYLFMGDYVDRGYYSVETVTLLVALKIRYPNRITILRGNHESRQITQVYGFYDEC
LRKYGNANVWKYFTDLFDYLPLTALIDNQIFCLHGGLSPSIDTLDNIRSLDRIQEVPHEG
PMCDLLWSDPDDRCGWGISPRGAGYTFGQDISEAFNHNNGLTLVARAHQLVMEGYNWSQD
RNVVTIFS--APNYCYRCGNQAAIMEIDEHLKYTFLQFDPCPRAGEPMVSRRTPDYFL
>XP_013271570_Rhinocladiella_mackenziei
---------MDSKMDVDV------------------------------------------
----------------------------------------------------------G-
---------------KPAQPHG----------------------LSPATDPQSIPTLDGW
IDSLMDCKQLAENDVSRLCDRAREVLQEESNVQPVKCPVTVCGDIHGQFHDLMELFRIGG
PNPDTNYLFMGDYVDRGYYSVETVTLLVALKIRYPSRITILRGNHESRQITQVYGFYDEC
LRKYGNANVWKYFTDLFDYLPLTALIDNQIFCLHGGLSPSIDTLDNIRSLDRIQEVPHEG
PMCDLLWSDPDDRCGWGISPRGAGYTFGQDISEAFNHNNGLTLVARAHQLVMEGYNWSQD
RNVVTIFS--APNYCYRCGNQAAIMEIDEHLKYTFLQFDPCPRAGEPMVSRRTPDYFL
>XP_017999062_Phialophora_attinorum
MEGFPSNTAIDTKMDIDV------------------------------------------
----------------------------------------------------------S-
---------------KPSEPHK----------------------LSLTQDAGSIPTLDGW
IESLMSCKQLSEADVSRLCDRAREVLQEESNVQPVKCPVTVCGDIHGQFHDLMELFRIGG
PNPDTNYLFMGDYVDRGYYSVETVTLLVALKIRYPSRITILRGNHESRQITQVYGFYDEC
LRKYGNANVWKYFTDLFDYLPLTALIDNQIFCLHGGLSPSIDTLDNIRSLDRIQEVPHEG
PMCDLLWSDPDDRCGWGISPRGAGYTFGQDISEAFNHNNGLTLVARAHQLVMEGYNWSQD
RNVVTIFS--APNYCYRCGNQAAIMEIDEHLKYTFLQFDPCPRAGEPMVSRRTPDYFL
>NP_595940_Schizosaccharomyces_pombe
-------------MSIDP------------------------------------------
----------------------------------------------------------A-
---------------NDSK-------------------------LAPEANDATLGDVDRW
IEQLKKCEPLSEADVEMLCDKAREVLCQENNVQPVRNPVTVCGDIHGQFHDLMELFKIGG
DVPDMNYLFMGDYVDRGYHSVETVSLLVAMKLRYPNRITILRGNHESRQITQVYGFYDEC
LRKYGSANVWKHFTNLFDYFPLTALIEDRIFCLHGGLSPSIDSLDHVRTLDRVQEVPHEG
PMCDLLWSDPDDRCGWGISPRGAGYTFGQDISETFNHANGLSLTARAHQLVMEGFNWAHD
GDVVTIFS--APNYCYRCGNQAAILEVDDTMNQVFLQFDPAPREGEPVIARRTPDYFL
```
