## Supplementary material for "Coding Sequence Insertions in Fungal Genomes are Intrinsically Disordered and can Impart Functionally-Important Properties on the Host Protein": MAFFT_MSAs: XP_721764.1_blasthits_MAFFT.txt

```
>XP_721764_Candida_albicans
-------------------------------------------------------MANEE
KRSNKRQK------------L-IDNYEAEKIAEASEESLRTHPHPSDKIELIH-------
------------HDQGEFKGLIRHQTTAEQAQKLEDGPKNPFTGHDFTTKYFDILKTRRD
LPVHAQREEFLKIFHSTQIMVFVGETGSGKTTQIPQFVLYDEMPHLTGKQVACTQPRRVA
AMSVAARVADEMDVELGEEVGYNIRFENNSGPKTILKYMTDGMLLREAMEDHDLTRYSCI
ILDEAHERTLATDILMGLLKQVSVRRPDLKIIIMSATLDAEKFQNYFNNAPLLAVPGRTH
PVEIYYTPEFQRDYLDAAIRTVLQIHAT-EGEGDILLFLTGEEEIEDACRKISLEGDELV
REQNCGPLKVYPLYGSLPPHQQQKIFEPAPTNPNPNGRPGRKVIISTNIAETSLTIDGIV
YVVDPGFSKQKVYNPRVRVESLLVSPISKASAQQRAGRAGRTRPGKCFRLYTEEAFKKEL
IEQSYPEILRSNLSSTVLELKKLGIDDLVHFDFMDPPAPETMMRALEELNYLQCLSDEGD
LTALGRLASQFPLDPMLAVMLIGSPAYSCSEEILTIVAMLSVPNVFVRPASARKRADEAK
LSFAQADGDHLTLINVYEAFIS-PEASEIGTHKWCRDNFLSYRSLTSAKNVRNQLQRLMQ
KYDLQLISQYNQVSEFEYWENVKKALVAGFFMQVAKKKSGN-KGYLTVKDNQDVLIHP-S
TVLSKEGEWLIYNEFVLTSKNYIRTVTVVKPEWLVEIAPKYYNLDHFAKG-DVKLSLERV
VERVGNMKKL--------DKKK-KKSKN------------
>XP_002419093_Candida_dubliniensis
-------------------------------------------------------MANEE
KRSNKRQK------------L-IDNYEAEKIAEASEESLKAHPHASDKIELIH-------
------------HDQGEFKGLTRHQTTAEQAQKLENGPKNPFTGHDFTTKYFDILKTRRD
LPVHAQRAEFLKIFHSTQIMVFVGETGSGKTTQIPQFVLYDEMPHLTGKQVACTQPRRVA
AMSVAARVADEMDVELGEEVGYNIRFENNSGPKTILKYMTDGMLLREAMEDHDLTRYSCI
ILDEAHERTLATDILMGLLKQVSVRRPDLKIIIMSATLDAEKFQNYFNNAPLLAVPGRTH
PVEIYYTPEFQRDYLDAAIRTVLQIHAT-ESEGDILLFLTGEEEIEDACRKISLEGDELV
REQNCGPLKVYPLYGSLPPHQQQRIFEPAPINPNPNGRPGRKVIISTNIAETSLTIDGIV
YVVDPGFSKQKVYNPRVRVESLLVSPISKASAQQRAGRAGRTRPGKCFRLYTEEAFKKEL
IEQSYPEILRSNLSSTVLELKKLGIDDLVHFDFMDPPAPETMMRALEELNYLQCLSDEGD
LTALGRLASQFPLDPMLAVMLIGSPAYSCSEEILTIVAMLSVPNVFVRPASARKRADEAK
LAFAQADGDHLTLINVYEAFIS-PEASEIGTHKWCRDNFLSYRSLTSAKNVRNQLQRLMQ
KYDLQLISQYNQVPEFEYWENVKKALVAGFFMQVAKKKSGN-KGYLTVKDNQDVLIHP-S
TVLSKEGEWLIYNEFVLTSKNYIRTVTVVKPEWLVEIAPKYYNLDHFAKG-DVKLSLERV
VERVGNMKKL--------DKKK-KKSKN------------
>XP_002547859_Candida_tropicalis
--------------------------------------------------------MSEE
ERSLKRQK--------------VDESVAEQVAEAAEEELRLHPHPSDEKPLVH-------
------------HDAGEFKNMKRHETTAKQAEILEDGPNNPFTGNQFSQKYFDILKVRRD
LPVHAQRDEFLRIFHSTQIMVFVGETGSGKTTQIPQFVLYDEMPHLTGKQVACTQPRRVA
AMSVASRVADEMDVELGEEVGYSIRFENNTGPKTILKYMTDGMLLREAMEDHDLTRYSCI
ILDEAHERTLATDILMGLIKQVSVRRPDLKIIIMSATLDAEKFQSYFNDAPLLAVPGRTH
PVEIYYTPEFQRDYLDAAIRTVLQIHAT-EGEGDILLFLTGEEEIEDACRKISLEGDELV
REQNCGPLKVYPLYGSLPPHQQQKIFEPAPTNPNPKGRPGRKVVVSTNIAETSLTIDGIV
YVVDPGFSKQKVYNPRVRVESLLVSPISKASAQQRAGRAGRTRPGKCFRLYTEEAFKKEL
IEQSYPEILRSNLASTVLELKKLGVDDLVHFDFMDPPAPETMMRALEELNYLQCLSDEGD
LTALGRMASQFPLDPMLAVMLIGSPAFKCSEEILTIVAMLSVPNVFVRPASARKRADEAK
LAFAQPDGDHLTLINVYEAFIS-PEAAEIGVHKWCRDNFLSYRSLTSAKNVRRQLERIMQ
KHDLELISEYNQISENQYWENIKKALVAGFFMQVAKKKSGS-KSYLTVKDNQDVLIHP-S
TVLAKEGEWMIYNEFVLTSKNYIRTVTVVKPDWLVELAPKYYNLDHFAKG-DVRLSLERV
IDRVDTMNKL--------EGKKLKKSKK------------
>XP_003869682_Candida_orthopsilosis
----------------------------------------------------------MT
ERSHKRQK------------VATDESQAEIVAEAAEQSLHDHPHPKENDELIH-------
------------HDNGEFKGLVRHKTTAKDAERLEDGPVNPFTGEEFSESYFKILKVRRD
LPVHAQREEFLRIFHSTQIMVFVGETGSGKTTQIPQFVLYDEMPHLTGKQVACTQPRRVA
AMSVASRVADEMDVNLGAEVGYSIRFENKTSSKTILKYMTDGMLLREAMEDHNLSRYSCI
ILDEAHERTLATDILMGLLKQVSLRRPDLKLIIMSATLDAEKFQSYFHDAPLLAVAGRTH
PVEIYYTPEFQQDYLDAAIRTVLQIHAT-EDEGDVLLFLTGEEEIEEACRKIQLEGDHLI
RENGCGPLKVYPLYGSLPPNQQQRIFEPAPVNPH--GRPGRKVIVSTNIAETSLTIDGIV
YVVDPGFSKQKVYNPRVRVESLLVSPISKASAQQRAGRAGRTRPGKCFRLYTEEAFKKEL
IEQSYPEILRSNLSSTVLELKKLGIDDLVHFDFMDPPAPETMMRALEELNYLQCLSDEGE
LTALGRLASNFPLDPMLAVMLIGSPAYKCSEEILTVVAMLSVPNVFVRPQSARKQADEAK
LLFAEPDGDHLTLINVYEAFAARSEEV----HRWCRDHFLSYRSLVSARNVRSQLVRMME
RYDLELVTLYGEIPEHQYWQNVKKALVGGFFMQVAKKRSGGTKGYLTVKDNQDVMIHP-S
TVVSNPGEWVIYNEFVLTSKNYIRTVTTVQPEWLIEIAPKYYNLDHFAKG-DVRLSLERV
QVRV-------------------KR---------------
>XP_001527369_Lodderomyces_elongisporus
MSRCPSPWFISYSAKFSLLFLFFSFLPFSSSNLYNQFRKLQSITLLYFQQKNNFKELTMG
ERSRKRQK------------L-EEESQAEKVAEAAEESLRLHPHAASAEDLVH-------
------------HDDGEFRGLVRHQTTSADAERLENGPKNPFTGEDFSDSYFKILKTRRD
LPVHAQREEFLKIFHSTQIMVFVGETGSGKTTQIPQFVLYDEMPHLTGKQVACTQPRRVA
AMSVALRVADEMDVKLGEEVGYSVRFEHKNGPKTILKYMTDGMLLREAMDDHDLTRYSCI
ILDEAHERTLATDILMGLIKQVTLRRPDLKIIIMSATLDAEKFQNYFHNAPLLAVPGRTH
PVEIYYTPEFQRDYLDAAIRTALQIHAT-EDEGDVLLFLTGEEEIEEACRKISLEGDALI
REQGCGPLKVYPLYGSLPPNQQQRIFEPAPVNPNPKGRPGRKIIVSTNIAETSLTIDGVV
YVVDPGFSKQKVYNPRVRVESLLVSPISKASAQQRAGRAGRTRPGKCFRLYTEEAFQKEL
IQQSYPEILRSNLASTVLELKKLGIDDLVHFDFMDPPAPETMMRALEELNYLQCLSDEGD
LTALGRLASHFPLDPMLAVMLIGSPAFKCSEDLLTIVAMLSVPSVFVRPASARQRADEAK
LSFAHPDGDHLTLINVYEAFENAPHELGVSQHQWCRDNFLNYRSLQSARNVRSQLQRIME
NNDLELISQYNKVPDAQYWENIKKALVGGFFMQVAKKKSGG-KGYLTVKDNQDVLVHP-S
TVLQKDGEWMIYNEFVLTSKNYIRTVTIVNPEWLVEIAPKYYNLDHFQKG-DVKLSLERV
IHNV-------------------ERKKEMKLSKK------
>XP_007376057_Spathaspora_passalidarum
--------------------------------------------------------MSER
KRQRR-------------------NSLAEQVAEAAELSLRLHPRPETPNELVH-------
------------HDAGEFRDLIRHKTTAAQAEALETGKVNPFTGEPFSQQYVKILEVRRD
LPVHAQRDQFLETFHSSQIMVFVGETGSGKTTQIPQFVLYDEMPHLTGMQVACTQPRRVA
AMSVAARVADEMDVKLGEEVGYSIRFENRTSNKTILKYMTDGMLLREAMEDHNMSRYSCI
ILDEAHERTLATDILMGLLKQVSVRRPDLKIIIMSATLDAEKFQKYFNNAPLLAVPGRTH
PVEIYYTPEFQRDYVDAAIRTVLQIHATEETEGDILLFLTGEEEIEDACRKISLEGDELI
REQNCGPLKVYPLYGSLPPHQQQRIFEPAPVNPNPKGRPGRKVIVSTNIAETSLTIDGIV
YVVDPGFSKQKVYNPRVRVESLLVSPISKASAQQRAGRAGRTRPGKCFRLYTEEAFKKEL
IEQSYPEILRSNLASTVLELKKLGIDDLVHFDFMDPPAPETMMRALEELNYLECLSDEGD
LTALGRMASQFPLDPMLAVMLIGSPAFKCSEEILTIVAMLSVPNVFVRPASARKRADEAK
MHFAHQDGDHLSLVNVYEAFIS-PHTAEIGAHQWCRDNFLSYRSLQSAKNVRSQLKRIME
KHDLEIISVYEQVPEVEYWDNIRKALTAGFFMQVAKKKSGT-KGYLTVKDNQDVLIHP-S
TVLSKEGEWLIYNEFVLTSKNYVRTVTTVKADWLVEIAPKYYNLDHFAKG-DVRLSLERI
IDRV-------------------EKSRK------------
>XP_043049870_Scheffersomyces_spartinae
-------------------------------------------------------MSGDS
ERKLKKLK------------KSRSNSFAEQVAEEAEEQIRLHPHPVPEESMNV-------
------------HDDGEFRNLTRHQTTASQAEELENATVNPFTGNEFSQKYFSILKTRRD
LPVHAQRQEFLDTFHKSQIMVFVGETGSGKTTQIPQFVLYDEMPQLIGKQVAITQPRRVA
AMSVAARVADEMDVELGDEVGYSIRFENKTSNKTILKYMTDGMLLREAMEDHDLSRYSCI
ILDEAHERTLATDILMGLLKQVVLRRPDLKLIIMSATLDAEKFQKYFHNAPLLAVPGRTF
PVEIYYTPEFQRDYFDAAIRTVLQIHAT-EDEGDILLFLTGEDEIEDACRKISLEADELI
REQNCGPLKVYPLYGTLPPHQQQKIFEKAPEKLSPNGRPGRKVIISTNIAETSLTIDGIV
YVVDPGFSKQKVYNPRIRVESLLVSPISKASAQQRAGRAGRTRPGKCFRLYTEEAFKREL
IEQSYPEILRCNLSLTVLELKKLGIDDLVHFDFMDPPAPETMMRALEELNYLECLSDEGD
LTALGRMASFFPLDPTLAVMLIGSPAFQCSEEILTIVSLLSVPQVFVRPAQARKRADECK
MAFAHADGDHLTLLNVYAGFEG-DEAYNLGAHQWCRDNFLSYRSLVSARNVRKQLRRIME
NHELELNSI--DMEDPSYSTQVRKALTAGFFMQVAKRKSRSKNGYITVKDNQAVLIHP-S
TTLSMELDWVLYNEFVLTTQNYIRTVTPIRPEWLFEIAPKYYNMAHFMEG-DVKMSLDRV
YERVSTFQKL--------SDKKEKKLKKLKK---------
>XP_001382436_Scheffersomyces_stipitis
---------------------------------------------------------MVA
ERVFKKQK------------L-DEESRAEIVAEEAEEKLRLHPHPVAPDVLVH-------
------------HDAGEFSGMVRHKTDSQQAVKLETADINPFTGGKFSKQYFDILKVRRD
LPVHAQRDEFLRIFQNTQIMVFVGETGSGKTTQIPQFVLYDDMPHLAGTQVACTQPRRVA
AMSVAKRVADEMDVELGEEVGYSIRFENKTSNKTILKYMTDGMLLREAMEDHDLKRYSCI
ILDEAHERTLATDILMGLLKQVSVRRPDLKIIIMSATLDAEKFQKYFNDAPLLAVPGRTH
PVEIYYTPEYQRDYLDAAIRTVLQIHAT-EDEGDILLFLTGEEEIEDACRKISLEGDELI
REQDCGPIKVYPLYGSLPPHQQQKIFDPAPERLRPNGRPGRKVIVSTNIAETSLTIDGIV
YVVDPGFSKQKVYNPRIRVESLLVSPISKASAQQRAGRAGRTRPGKCFRLYTEEAFQKEL
IEQSYPEILRSNLASTVLELKKLGIDDLVHFDFMDPPAPETMMRALEELNYLQCLSDEGD
LTAAGRMASQFPLDPMLAVMLIGSAAFNCSEDILTIVALLSVPNVFVRPAAARKRADDAK
MAFAHQDGDHVTLLNVYAGFIS-DEAQSIGVHQWCRDNFLSYRSLTSAKSVRAQLRRIME
RNDIDLNST--PFEDPSWAVNVRKALAAGFFMQVAKKKSAG-KGYLTIKDNQEVLIHP-S
TVLATESEWVIYNEFVLTSQNYIRTVTTVRPEWLVEFAPKYYNLDHFGKG-DVKLSLERV
IDRVETMKKL--------EDKSARKEKKKSKKSKA-----
>XP_020066669_Suhomyces_tanzawaensis
-----------------------------------------------------------M
SPSHKKQK------------V-----ESPDQASSEVESVQ--------------------
------------------SPVGRHATTAASAQSLENGPNNTFTNKPFSQTYFKILETRRN
LPVHAQRDEFLKIFQSTQIMVFVGETGSGKTTQIPQFVLYDDMPQLTGHQVACTQPRRVA
AMSVAKRVSEEMDVELGQEVGYSIRFENKTSPKTILKYMTDGMLLREAMEDHDLKKYSCI
ILDEAHERTLATDILMGLLKQVSLRRPDLKIIIMSATLDAEKFQTYFNDAPLLAVPGRTH
PVEIYYTPEFQRDYLDAAIRTVLQIHAT-EDEGDILLFLTGEEEIEDACRKISLEGDELI
REQDCGPIQVYPLYGSLPPHQQQKIFDPAPGPLRAGGRPGRKVIVSTNIAETSLTIDGIV
YVVDPGFSKQKVYNPRIRVESLLVSPISKASAQQRAGRAGRTRPGKCFRLYTEEAFKKEL
IEQSYPEILRSNLASTVLELKKLGIDDLVHFDFMDPPAPETMMRALEELNYLKCLSDEGD
LTALGRLASQFPLDPMLAVMLIESPKFQCSQEILTIVALLSVPNVFVRPAAARKRADDAK
MAFAHPDGDHLTLLNVYEGFQS-DDAHSLGVHQWCRDNFLSYRSLQSAQNVRSQLGRIME
RYELDLNSV--SYEDPNYWINIRKALTAGFFMQVAKKRSGN-KGFLTVKDNQDVLIHP-S
TVMASESEWVIYNEFVLTSKNYIRTVTTIKPDWLVELAPKYYDLSHFSKG-DVKLSLERV
VERVETMQKL--------EKKKKKKSKKDE----------
>XP_020076069_Hyphopichia_burtonii
----------------------------------------------------------ME
DRKIKKQK------------T--------------QDDLP--------------------
---------------DQFDVSHRYKTTAAMALHLEKGPNNPFNHKPFSSKYFDILKLRKD
LPVHAQRDEFLQIFHLTQIMVFVGETGSGKTTQIPQFVAYDDLSHLNGTQIACTQPRRVA
AMSVAKRVADEMDVELGEEVGYLIRFENKTSDKTFLKYMTDGMLLREAMDDHEMKNYSCI
ILDEAHERTLATDILMGLLKQISLNRPDLKIIIMSATLDAEKFQSYFNNAPLLAVPGRTH
PVEIYYTPEFQRDYLDATIRTVLQIHAT-EDDGDILVFLTGEEEIEDACRKISLEADELI
REQNCGPLKVYPLYGSLPPHQQTKIFDPAPQPLKIGGRPGRKVIVSTNIAETSLTIDGIV
YVVDPGFSKQKVYNPRIRVESLLVSPISKASAQQRAGRAGRTRPGKCFRLYTEEAFQKEL
IEQSYPEILRSNLASTVLELKKLGIDDLVHFDFMDPPAPETMMRALEELNYLQCLSDEGD
LTTLGRTASQFPLDPMLAILLINSFKYNCSEEILTIVSLLSVPNVFVRPASARKRADEAK
MIFAHPDGDHLTLLNVYEAFQS-DEAFNLGLHQWCRDHFLSYRSLTSAKSVRSQLRRIME
RHDIELNSI--DFNDPSYWTNIRKALAAGFFMQVAKKKSGN-KGYLTIKDNQEVLIHP-S
TVLASENEWVIYNEFVLTSKNYIRTVTNIKPDWLVEVAPKYYNLDHFQKG-DVKLSLERV
IDRVETMKKL--------EKKKDKKLKKSKN---------
>XP_015468103_Debaryomyces_fabryi
---------------------------------------------------------MGE
DRSYKKQK------------V--EDSKAEEVAEAAEESLRLHPHPRERTPLVH-------
------------HDDGEFSKLTRHTTTASQAAKLEDGPNNPFTGKQLSSKYFGILKGRRD
LPVHAQRDEFLKMFQSTQIMVFVGETGSGKTTQIPQFVLYDDMPHLMGTQVACTQPRRVA
AMSVAKRVADEMDVELGEEVGYSIRFENKTSNKTILKYMTDGMLLREAMDDHDLNKYSCI
ILDEAHERTLATDILMGLLKQVSVRRPDLKIIIMSATLDAEKFQNYFHNSPLLAVPGRTF
PVEIYYTPEFQRDYMDAAIRTVLQIHAT-EDEGDILLFLTGEEEIEDACRKIALETDELI
RDQDCGPCSVYPLYGSLPPHQQQKIFDPAPEPFRPGGRPGRKIIVSTNIAETSLTIDGIV
YVVDPGFSKQKVYNPRIRVESLLVSPISKASAQQRAGRAGRTRPGKCFRLYTEEAFQKEL
IEQSYPEILRSSLASTVLELKKLGIDDLVHFDFMDPPAPETMMRALEELNYLQCLSDEGE
LTALGRMASQFPLDPMLAVMLIGSPAFKCSNEILSIVALLSVPNIFVRPASARKRADECK
LAFAHPDGDHLTLLNVYEAFNS-DEAHNLGLHQWCRDNFLSYRSLLSARSVRSQLQRIME
RYDLELIST--PFEDKSYWTNIRKALAAGFFMQVAKKKSGN-KGYLTIKDNQDALIHP-T
TVLASESEWVIYNEFVLTSKNYIRTVTSVKPDWLVELAPNYYNLDHFSKG-DVKLSLERV
IDRVETMKKL--------EKKKSKKSKK------------
>XP_456737_Debaryomyces_hansenii
---------------------------------------------------------MGE
DRSYKKQK------------V--EDSKAEEVAEAAEESLRLHPHPRERTPLVH-------
------------HDDGEFSNLTRHTTTSLQASKLEDGPKNPFSGKQLSSKYFDILKVRRD
LPVHAQREEFLKMFQSTQIMVFVGETGSGKTTQIPQFVLYDDMPHLMGTQVACTQPRRVA
AMSVAKRVADEMDVELGEEVGYSIRFENKTSNKTILKYMTDGMLLREAMDDHDLTKYSCI
ILDEAHERTLATDILMGLLKQVSVRRPDLKIIIMSATLDAEKFQNYFHNSPLLAVPGRTF
PVEIYYTPEFQRDYMDAAIRTVLQIHAT-EDEGDILLFLTGEEEIEDACRKISLETDELI
RDQGCGPCAVYPLYGSLPPHQQQKIFDPAPEPFRPGGRPGRKIIISTNIAETSLTIDGIV
YVVDPGFSKQKVYNPRIRVESLLVSPISKASAQQRAGRAGRTRPGKCFRLYTEEAFQKEL
IEQSHPEILRSSLASTVLELKKLGIDDLVHFDFMDPPAPETMMRALEELNYLQCLSDEGD
LTALGRMASQFPLDPMLAVMLIGSPAFKCSNEILSIVALLSVPNIFVRPASARKRADECK
LAFAHPDGDHLTLLNVYEAFNS-DEAHNLGLHQWCRDNFLSYRSLLSARSVRSQLQRIME
RYDLELVST--DFEDKSYWTNVRKALAAGFFMQVAKKKSGN-KGYLTIKDNQDALIHP-T
TVLASESEWVIYNEFVLTSKNYIRTVTSVKPDWLVELAPNYYNLEHFSKG-DVKLSLERV
IDRVQTMKKL--------EKKKSKKSKK------------
>XP_006686837_Yamadazyma_tenuis
------------------------------------------------------------
------------------------------------------------------------
------------------------------------------------------------
------------------------------------------------------------
------------------------------------------------MEDHLLSRYSVI
MLDEAHERTLSTDILMGLLKNLVQKRKDLKIIIMSATLESKKFQSYFNDAPLLTVPGRTH
PVEIYYTPEYQKDYLDSAIRTVLQIHAT--------------------------------
------------------------------------------------------------
------------------------------------------------------------
------------------------------------------------------------
------------------------------------------------------------
------------------------------------------------------------
------------------------------------------------------------
------------------------------------------------------------
----------------------------------------
>XP_001486354_Meyerozyma_guilliermondii
------------------------------------------------------------
MHSHKRQK------------T---DSEAEKVAEAAEESLKQHPHASQNTPMKV-------
------------HDEGEFAGLKRHGTTAEQAQKLESGSTNPFSGAKFSQKYFDILEVRRN
LPVHAQRDQFLEIFHSTQIMVFVGETGSGKTTQIPQFVLYDEMPHLVGSQVACTQPRRVA
AMSVAKRVADEMDVELGQEVGYSIRFENKTSPKTILKYMTDGMLLREAMEDHDLSRYSCI
ILDEAHERTLATDILMGLIKQVSVRRPDLKIIIMSATLDAEKFQTYFNDAPLLAVPGRTH
PVEIYYTPEFQRDYLDAAIRTVLQIHAT-EDDGDILLFLTGEEEIEDACRRIALEGDELV
REQNCGPLKVYPLYGSLPPHQQQKIFEPAPEKLTPNGRAGRKVIVSTNIAETSLTIDGIV
YVVDPGFSKQKVYNPRIRVESLLVSPISKASAQQRAGRAGRTRPGKCFRLYTEEAFQKEL
VEQSYPEILRSNLASTVLELKKLGIDDLVHFDFMDPPAPETMMRALEELNYLQCLSDEGD
LTALGRLASQFPLDPMLAVMLIGSPAFKCSEEILTIVALLSVPNVFVRPASARKRADEAK
MAFAHPDGDHLTLLNVYDGFNS-DEAHSVGLHQWCRDNFLSYRSLSSGQNVRSQLRRIMV
SHDLELIS---PGESRNYHNYVRKALAAGFFMQAAKKRSGS-KGYITVKDNQDVLIHP-S
TVLAVEPEWVIYNEFVLTSKNYIRTVTTVNPEWLVEFAPKYFDLKHFTNG-DVKLSLERV
VDKV----KS--------DKKRKKRSG-------------
>XP_018710410_Metschnikowia_bicuspidata
-------------------------------------------------------MGKED
KKKIKKQK------------L--LVSVAESVAEKAEESYNQHHLNDTPETLHT-------
------------HNNGEFAGLTRYQTTAEDAQRLESGKFNPFTGKKFTQKYIDILKVRRD
LPVHAQRNEFLRIFQLTQIMVFVGETGSGKTTQIPQFVLYDDMPHLSGKQVACTQPRRVA
AMSVAKRVADEMDVELGEEVGYAVRFEHKNSDKTILKYMTDGMLLREAMDDHDLSRYSCI
ILDEAHERTLSTDILMGLLKQVTLRRPDLKIIIMSATLDAEKFQNYFNDAPLLAVPGRTH
PVEIYYTPEYQKDYLDAAIRTVLQIHAT-EDEGDVLLFLTGEEEIEEACRKILLEGDELI
REQDCGPIKVYPLYGSLPPHQQQKIFDPAPENHKAGGRPGRKIIVSTNIAETSLTIDGVV
YVVDPGFSKQKVYNPRIRVESLLVSPISKASAQQRAGRAGRTRPGKCFRLYTEEAFKKEL
IEQSYPEILRSNLASTVLELKKLGIDDLVHFDFMDPPAPETMMRALEELNYLQCLSDEGD
LTALGRLASLFPLDPMLAVMLIGSPAFKCSEEILSIVALLSVPNVFVRPASARKRADEIK
MSFAHPDGDHLTLLNVYEAFNS-DDAYNVGLHQWCRDNFLSYRSLLSAQSVRSQLRRIME
RHELELVST--DYNSPKYWDNIRKALAAGFFMQVAKKKSGN-KGFLTVKDNQDVLIHP-L
TVLSKESEWVIYNEFVLTSKNYIRTVTTVRPEWLVELAPKYYNLEHFSKG-DVKLSLERI
ISRVDTMKKV--------AK--------------------
>XP_002617359_Clavispora_lusitaniae
----------------------------------------------MTINTFLPTMSKED
KKKYKKQK------------L--MDSEAEKVAEAAEESLKKHPHPDSSGHLDF-------
------------HDNGEFQGVQRHKTTAEIAQKLESGKINPFTGREFSQKYCDILRVRRD
LPVHAQRDEFLRIFQSTQIMVFVGETGSGKTTQIPQFVLYDDMPHLHGNQVACTQPRRVA
AMSVAKRVADEMDVELGEEVGYSIRFENKTSSKTVLKYMTDGMLLREAMEDHNLAKYSCI
ILDEAHERTLATDILMGLLKQVTTRRPDLKLIIMSATLDAEKFQKYFNDAPLLAVPGRTH
PVEIYYTPEYQKDYLDAAIRTVLQIHAT-EEEGDVLLFLTGEEEIEDACRKIQLEGDELI
REQGSGPLKVYPLYGSLPPHQQQKIFEPAPVNTRPGGRPGRKVIVSTNIAETSLTIDGIV
YVVDPGFSKQKVYNPRIRVESLLVSPISKASAQQRAGRAGRTRPGKCFRLYTEEAFKKEL
IEQSYPEILRSNLASTVLELKKLGVDDLVHFDFMDPPAPETMMRALEELNYLQCLSDEGE
LTALGRLASQFPLDPMLAVMLIGSPAFHCSEEILSIVALLSVPNVFVRPAAARKRADEIK
MSFAHPDGDHLTLLNVYEAFNS-DDAYNVGLHQWCRDNFLSYRSLQSAKNVRSQLRRLME
RHDLELNST--PYENPSYWDNIRKALTAGFFMQVAKKKSGN-KGFLTVKDNQDVLIHP-S
TVLAKENEWVIYNEFVLTSKNYIRTVTNVRPEWLVELAPKYYNLEHFSKG-DVRLSLERI
IGRYEAMQRA--------GK--------------------
>XP_025342167_Candida_haemuloni
---------------------------------------------------------MGD
KKKYKKQK------------L--MDSEAERVAEVAEESLREHPHPEQPQKMEF-------
------------HDGGEFKGVERHNTSAHSAEKLEDGPKNPFTGEELSQKYFDILKVRRD
LPVHAQRDEFLKTFQSTQIMVFVGETGSGKTTQIPQFVLYDDMPHLHGKMVACTQPRRVA
AMSVAKRVADEMDVQLGDEVGYSIRFENKTSPKTMLKYMTDGMLLREAMEDHDLSKYSCI
MLDEAHERTLATDILMGLLKQVTARRPDLKLIIMSATLDAEKFQQYFHNAPLLAVPGRTH
PVEIYYTPEFQKDYLDAAIRTVLQIHAT-EDEGDVLLFLTGEEEIEDACRKIQLESDELI
REQGCGPVKVYPLYGSLPPHQQQKIFEPAPENHRPGGRPGRKIIISTNIAETSLTIDGIV
YVVDPGFSKQKVYNPRIRVESLLVSPISKASAQQRAGRAGRTRPGKCFRLYTEEAFKKEL
IEQSYPEILRSNLASTVLELKKLGVDDLVHFDFMDPPAPETMMRALEELNYLQCLSDEGD
LTALGRLASNFPLDPMLAVMLIGSPAFKCSEEILSIVALLSVPNVFVRPASARKRADEIK
MSFAHADGDHLTLLNVYEAFNS-DEAYEIGLHQWCRDNFLSYRSLTSANNVRSQLRRLME
RYDLELNST--PFEDRSYWDNIRKALVAGFFMQVAKKKSGN-KGFITVKDNQDVLIHP-S
TVLAKENEWVIYNEFVLTSKNYIRTVTNVRPEWLVELAPKYYNLSHFSRG-DVKLSLERI
IGKQ------------------------------------
>XP_024714890_Candida_pseudohaemulonis
---------------------------------------------------------MGD
KKKYKKQK------------L--MDSEAERVAEVAEESLREHPHPEQPQKMEF-------
------------HDGGEFKGVERHNTTAHLAGKLEDGPQNPFTGENFTQKYFDILKVRRD
LPVHAQRDEFLKTFQSTQIMVFVGETGSGKTTQIPQFVLYDDMPHLHGKMVACTQPRRVA
AMSVAKRVADEMDVQLGDEVGYLIRFENKTSPKTMLKYMTDGMLLREAMEDHDLLRYSCI
MLDEAHERTLATDILMGLLKQVTTRRPDLKLIIMSATLDAEKFQQYFHNAPLLAVPGRTH
PVEIYYTPEYQKDYLDAAIRTVLQIHAT-EDEGDVLLFLTGEEEIEDACRKIQLEGDELI
REQGCGPIKVYPLYGSLPPHQQQKIFEPAPENHKPGGRPGRKIIVSTNIAETSLTIDGIV
YVVDPGFSKQKVYNPRIRVESLLVSPISKASAQQRAGRAGRTRPGKCFRLYTEEAFKKEL
IEQSYPEILRSNLASTVLELKKLGVDDLVHFDFMDPPAPETMMRALEELNYLQCLSDEGD
LTALGRLASNFPLDPMLAVMLIGSPAFKCSEEILSIVALLSVPNVFVRPASARKRADEIK
MSFAHADGDHLTLLNVYEAFNS-DEAYEIGLHQWCRDNFLSYRSLTSANNVRSQLRRLME
RYDLELILT--PFEDRSYWDNIRKALVAGFFMQVAKKKSGN-KGFITVKDNQDVLIHP-S
TVLAKENEWVIYNEFVLTSKNYIRTVTNVRPEWLVELAPKYYNLEHFSRG-DVKLSLERI
IGKR------------------------------------
>XP_025335504_Candida_duobushaemulonis
---------------------------------------------------------MGD
KKKYKKQK------------L--MDSEAERVAEVAEESLREHPHPEQPQKMEF-------
------------HDGGEFKGVERHNTTAHSAEKLEDGPQNPFTGETFTQKYFDILKVRRD
LPVHAQRDEFLKTFQSTQIMVFVGETGSGKTTQIPQFVLYDDMPHLHGKMVACTQPRRVA
AMSVAKRVADEMDVQLGDEVGYSIRFENKTSPKTMLKYMTDGMLLREAMEDHDLSRYSCI
MLDEAHERTLATDILMGLLKQVTTRRPDLKLIIMSATLDAEKFQQYFHNAPLLAVPGRTH
PVEIYYTPEYQKDYLDAAIRTVLQIHAT-EDEGDVLLFLTGEEEIEDACRKIQLEGDELI
REQGCGPIKVYPLYGSLPPHQQQKIFEPAPENHKPGGRPGRKIIVSTNIAETSLTIDGIV
YVVDPGFSKQKVYNPRIRVESLLVSPISKASAQQRAGRAGRTRPGKCFRLYTEEAFKKEL
IEQSYPEILRSNLASTVLELKKLGVDDLVHFDFMDPPAPETMMRALEELNYLQCLSDEGD
LTALGRLASNFPLDPMLAVMLIGSPAFKCSEEILSIVALLSVPNVFVRPASARKRADEIK
MSFAHADGDHLTLLNVYEAFNS-DEAYEIGLHQWCRDNFLSYRSLTSANNVRSQLRRLME
RYDLELNST--PFEDRSYWDNIRKALVAGFFMQVAKKKSGN-KGFITVKDNQDVLIHP-S
TVLAKENEWVIYNEFVLTSKNYIRTVTNVRPEWLVELAPKYYNLEHFSRG-DVKLSLERI
IGKR------------------------------------
>XP_028892591_Candida_auris
---------------------------------------------------------MGD
KKKHKKQK------------L--MDSEAEKVAELAEESLREHPHPQPPQKMEF-------
------------HDGGEFKGVERHNTTAHSAEKLEDGPQNPFTGEKFSQKYFDILKTRRD
LPVHAQRDEFLKTFQSTQIMVFVGETGSGKTTQIPQFVLYDDMPHLHGKMVACTQPRRVA
AMSVAKRVADELDVQLGDEVGYSIRFENKTSPKTILKYMTDGMLLREAMEDHDLSRYSCI
MLDEAHERTLATDILMGLLKQVTMRRPDLKLIIMSATLDAEKFQQYFHNAPLLAVPGRTH
PVEIYYTPEYQKDYLDAAIRTVLQIHAT-EDEGDVLLFLTGEEEIEDACRKIQLEGDELI
REQDCGPLKVYPLYGSLPPHQQQKIFEPAPENHKPGGRPGRKVIVSTNIAETSLTIDGIV
YVVDPGFSKQKVYNPRIRVESLLVSPISKASAQQRAGRAGRTRPGKCFRLYTEEAFKKEL
IEQSYPEILRSNLASTVLELKKLGVDDLVHFDFMDPPAPETMMRALEELNYLQCLSDEGD
LTALGRLASNFPLDPMLAVMLIGSPAFKCSEEILSIVALLSVPNVFVRPASARKRADEIK
MSFAHPDGDHLTLLNVYEAFNS-DEAYEIGLHQWCRDNFLSYRSLTSAKNVRSQLRRLME
RYDLELVST--PFEDRNYWDNIRKALVAGFFMQVAKKKSGN-KGFLTVKDNQDVLIHP-S
TTLAKENEWVIYNEFVLTSKNYIRTVTNVRPEWLVELAPKYYNLDHFSRG-DVKLSLERV
IGKR------------------------------------
>NP_011395_Saccharomyces_cerevisiae
---------------------------------------------------------MGS
KRRF--SS---------EHPDPVETSIPEQAAEIAEELSKQHPLPSE-EPLVH-------
------------HDAGEFKGLQRHHTSAEEAQKLEDGKINPFTGREFTPKYVDILKIRRE
LPVHAQRDEFLKLYQNNQIMVFVGETGSGKTTQIPQFVLFDEMPHLENTQVACTQPRRVA
AMSVAQRVAEEMDVKLGEEVGYSIRFENKTSNKTILKYMTDGMLLREAMEDHDLSRYSCI
ILDEAHERTLATDILMGLLKQVVKRRPDLKIIIMSATLDAEKFQRYFNDAPLLAVPGRTY
PVELYYTPEFQRDYLDSAIRTVLQIHAT-EEAGDILLFLTGEDEIEDAVRKISLEGDQLV
REEGCGPLSVYPLYGSLPPHQQQRIFEPAPESHN--GRPGRKVVISTNIAETSLTIDGIV
YVVDPGFSKQKVYNPRIRVESLLVSPISKASAQQRAGRAGRTRPGKCFRLYTEEAFQKEL
IEQSYPEILRSNLSSTVLELKKLGIDDLVHFDFMDPPAPETMMRALEELNYLACLDDEGN
LTPLGRLASQFPLDPMLAVMLIGSFEFQCSQEILTIVAMLSVPNVFIRPTKDKKRADDAK
NIFAHPDGDHITLLNVYHAFKS-DEAYEYGIHKWCRDHYLNYRSLSAADNIRSQLERLMN
RYNLELNTT--DYESPKYFDNIRKALASGFFMQVAKKRSGA-KGYITVKDNQDVLIHP-S
TVLGHDAEWVIYNEFVLTSKNYIRTVTSVRPEWLIEIAPAYYDLSNFQKG-DVKLSLERI
KEKVDRLNEL--------KQGKNKK--KSKHSKK------
>XP_018222120_Saccharomyces_eubayanus
---------------------------------------------------------MGS
KRRF--SS---------EHPDPVQTSIPEQAAEIAEELTKQHPPPSA-EALVH-------
------------HDAGEFKGIERHHTTAEQAQNLENGVVNPFTGREFTPKYVDILKIRRE
LPVHAQRDEFLKIYQNNQIMVFVGETGSGKTTQIPQFVLFDEMPHLENTQVACTQPRRVA
AMSVAQRVAEEMDVKLGEEVGYSIRFENKTSNKTILKYMTDGMLLREAMDDHDLSRYSCI
ILDEAHERTLATDILMGLLKQVIKRRPDLKIIIMSATLDAEKFQRYFNDAPLLAVPGRTY
PVELYYTPEFQRDYLDSAIRTVLQIHAT-EEAGDILLFLTGEDEIEDAVRKISLEGDQLV
REEGCGPLSVYPLYGSLPPHQQQRIFEAAPESHN--GRPGRKIVISTNIAETSLTIDGIV
YVVDPGFSKQKVYNPRIRVESLLVSPISKASAQQRAGRAGRTRPGKCFRLYTEEAFQKEL
IEQSYPEILRSNLSSTVLELKKLGIDDLVHFDFMDPPAPETMMRALEELNYLACLDDEGN
LTSLGRLASQFPLDPMLAVMLIGSFEFQCSQEILTIVAMLSVPNVFIRPTKDKKRADDAK
NIFAHPDGDHITLLNVYHGFKS-DEAYEYGIHKWCRDHYLNHRSISAADNIRXQLERLMN
RYNLELNTT--DYDSPKYFDNIRKALASGFFMQVAKKRSGA-KGYITVKDNQDVLIHP-S
TVLGHDAEWVIYNEFVLTSKNYIRTVTSVRPEWLIEIAPAYYDMDNFQKG-DVKLSLERI
KEKVDRLNDL--------KQDKT-K--KSKHSKK------
>XP_033766250_Saccharomyces_paradoxus
---------------------------------------------------------MGS
KRRF--SS---------EHPDPVETSIPEQAAEIAEELSKQHPLPSE-EPLVH-------
------------HDAGEFKGLERHHTTAEQAQKLEDGKVNPFTGREFTPKYVDILKIRRE
LPVHAQRDEFLKLYQNNQIMVFVGETGSGKTTQIPQFVLFDEMPHLENTQVACTQPRRVA
AMSVAQRVAEEMDVKLGEEVGYSIRFENKTSNKTILKYMTDGMLLREAMEDHDLSRYSCI
ILDEAHERTLATDILMGLLKQVVRRRPDLKIIIMSATLDAEKFQRYFNDAPLLAVPGRTY
PVELYYTPEFQRDYLDSAIRTVLQIHAT-EEAGDILLFLTGEDEIEDAVRKISLEGDQLV
REEGCGPLSVYPLYGSLPPHQQQRIFEPAPESHN--GRPGRKVVISTNIAETSLTIDGIV
YVVDPGFSKQKVYNPRIRVESLLVSPISKASAQQRAGRAGRTRPGKCFRLYTEEAFQKEL
IEQSYPEILRSNLSSTVLELKKLGIDDLVHFDFMDPPAPETMMRALEELNYLACLDDEGN
LTPLGRLASQFPLDPMLAVMLIGSFEFQCSQEILTIVAMLSVPNVFIRPTKDKKRADDAK
NIFAHPDGDHITLLNVYHGFKS-DEAYEYGIHKWCRDHYLNYRSLSAADNIRSQLERLMN
RYNLELNTT--DYESPKYFDNIRKALASGFFMQVAKKRSGA-KGYITVKDNQDVLIHP-S
TVLGHDAEWVIYNEFVLTSKNYIRTVTSVRPEWLIEIAPAYYDLNNFQKG-DVKLSLERI
KEKVDRLNEL--------KQDKTKK--KSKHSKK------
>XP_003676272_Naumovozyma_castellii
----------------------------MSLILFFNSTISIMSKATKFNTTKHSVTNMGS
KRRL--SE--------HEHPDPVKTSVPEVAAEIAEEKLKTHPIPPP-SPLTH-------
------------HDAGEFSGLVRHQTTAEQAEALENAQVNPFTGRDFTPKYFDILKIRRD
LPVHAQRAEFLKIYQENQIMVFVGETGSGKTTQIPQFVLFDEMPHLENTQIACTQPRRVA
AMSVAQRVAEEMDVKLGEEVGYSIRFENKTSNKTILKYMTDGMLLREAMEDHDLTRYSCI
ILDEAHERTLATDILMGLLKQVVQRRPDLKIIIMSATLDAEKFQRYFGNAPLLAVPGRTF
PVELYYTPEFQRDYLDSAIRTVLQIHAT-EEAGDILLFLTGEDEIEDACRKISLEGDQLV
RDEGCGPLSVYPLYGSLPPHQQQRIFEPAPESHN--GRPGRKVVVSTNIAETSLTIDGIV
YVVDPGFSKQKVYNPRIRVESLLVSPISKASAQQRAGRAGRTRPGKCFRLYTEEAFQKEL
IEQSYPEILRSNLSSTVLELKKLGIDDLVHFDFMDPPAPETMMRALEELNYLACLDDEGN
LTALGRLASQFPLDPMLAVMLIGSFEFQCSQEILTIVAMLSIPNVFIRPSKDKKRADDAK
NVFAHPDGDHITLLNVYHGFKS-DEAYEYGIHKWCRDHYLNYRSLSAADNIRSQLERLMV
RYNLELNTT--DYESARYFDNIRKALASGFFMQVAKKRSGG-KGYITVKDNQDVLIHP-S
TVLGHDAEWVIYNEFVLTSKNYIRTVTSVRPEWLIELAPAYFDLDNFQKG-DVKLSLERI
QQKMERISEISG------SKDKHKK--KSKKEKK------
>XP_003671969_Naumovozyma_dairenensis
---------------------------------------------------------MGS
KRRF--SD--------HEHPDPVKTSIPELAAEITEEKLKKNPPSPE-PPLVH-------
------------HDAGEFKGLVRHHTTAAQAFTLEEGKTNPFTGNAFTPKYFDILKIRRE
LPVHQQRDEFLKIYQENQIMVFVGETGSGKTTQIPQFVLFDEMPHLENTQIACTQPRRVA
AMSVAQRVAEEMDVKLGEEVGYSIRFENKTSNKTILKYMTDGMLLREAMEDHDLKRYSCI
ILDEAHERTLATDILMGLLKQVVQRRPDLKIIIMSATLDAEKFQRYFNEAPLLAVPGRTF
PVELYYTPEFQRDYLDSAIRTVLQIHAT-EEAGDILLFLTGEDEIEDACRKISLEGDQLV
RDEGCGPLSVYPLYGSLPPHMQQRIFEPAPESHN--GRPGRKVVISTNIAETSLTIDGIV
YVVDPGFSKQKVYNPRIRVESLLVSPISKASAQQRAGRAGRTRPGKCFRLYTEEAFQKEL
IEQSYPEILRSNLSSTVLELKKLGIDDLVHFDFMDPPAPETMMRALEELNYLACLDDEGN
LTALGRLASQFPLDPMLAVMLIGSFEFQCSQEILTIVAMLSVPNVFIRPSKDKKRSDDAK
NIFAHPDGDHITLLNVYHGFKS-DEAYEYGIHKWCRDHYLNYRSLAAADNIRSQLERLMV
RYNLELNTT--DYESAKYFDNIRKALASGFFMQVAKKRSGG-KGYITVKDNQDVLIHP-S
TVLGHDAEWVIYNEFVLTSKNYIRTVTSVRPEWLIELAPAYFDLDNFQKG-DVKLSLERI
QQKMERISELGDIKLKKEKKDKHSK--KSKKDRK------
>XP_003955028_Kazachstania_africana
---------------------------------------------------------MGS
KRRFS-ES--------HEHADPVETSIPEKAAEIAEELTKKHPISTE-ETLIH-------
------------HDAGEFSGLVRHKTTSESAVKLEEGEANPFTGRSFTPKYFDILKIRRS
LPVHAQRDEFLRIYQENQIMVFVGETGSGKTTQIPQFVLFDEMPHLQGTQVACTQPRRVA
AMSVAQRVAEEMDVKLGEEVGYSIRFENKTSNKTILKYMTDGMLLREAMEDHDLKRYSCI
ILDEAHERTLATDILMGLLKQVVQRRPDLKLIIMSATLDAEKFQRYFNDAPLLAVPGRTY
PVELYYTPEFQRDYLDSAIRTVLQIHAT-EDAGDILLFLTGEDEIEDSVRKLSLEGDKLV
RDEGCGPLAVYPLYGSLPPHQQQRIFEPAPESHN--GRPGRKVVVSTNIAETSLTIDGIV
YVVDPGFSKQKVYNPRIRVESLLVSPISKASAQQRAGRAGRTRSGKCFRLYTEEAFQKEL
IEQSYPEILRSNLSSTVLELKKLGVDDLVHFDFMDPPAPETMMRALEELNYLACLDDDGN
LTALGRLASQFPLDPMLAVMLIGSSKFNCSEEMLTIVAMLSVPNVFIRPSKDKKRSDDAK
NIFSHPDGDHITLLNVYHGFKS-DEAYEYGINKWCRNHFLNYRSLSAADNIRAQLERLMI
RYNLEQNTT--DYDSPRYFDNIRKALAAGFFMQVAKKRSGG-KGYITVKDNQDVLLHP-S
SVLGHDSEWVIYNEFVLTSKNYIRTVTSVRPEWLVELAPAYYDLDNFQKG-DVKLSLERI
QEKVHRIKEI--------NKSRDGK--KEKQKKKK-----
>XP_022465156_Kazachstania_naganishii
---------------------------------------------------------MGS
KRRFSEENMAEEKQLHHEHPDPVATSIPEKAAEIAEELTRKHPPSPS-PPLIH-------
------------HDAGEFTGLFRHHTTAEQAQKLEDGKVNPFTGGKFSANYVKILKVRRD
LPVHAQRDEFLRIYQENQIMVFVGETGSGKTTQIPQFVLYDEMPHLENTQIACTQPRRVA
AMSVAQRVAEEMDVKLGEEVGYSIRFENKTSNKTILKYMTDGMLLREAMEDHDLKKYSCI
VLDEAHERTLATDILMGLLKQVVQRRKDLKIIIMSATLDAEKFQSYFNDAPLLAVPGRTF
PVEIYYTPEFQRDYLDSAIRTVLQIHAT-EEEGDILLFLTGEDEIEEAVRKISLEGDQLT
REEGCGPLSVYPLYGSLPPHMQQRIFEPAPQSHN--GRPGRKVVVSTNIAETSLTIDGIV
YVVDPGFSKQKVYNPRIRVESLLVSPISKASAQQRAGRAGRTRPGKCFRLYTEEAFQKEL
IEQSYPEILRSNLSSTVLELKKLGIDDLVHFDFMDPPAPETMMRALEELNYLACLDDDGN
LTPLGRLASQFPLDPMLAVLLIGSFEFHCSQEILTIVAMLSVPNVFIRPSKDRKRSDDAK
NVFAHPDGDHLTLLNVYHGFKS-DEAYEFGIQKWCREHFLNYRSLAAADNIRNQLERLML
RHNLELNTT--DYDSPKYFDNIRKALAAGFFMQVAKKRSGG-KGYITVKDNQDVLIHP-S
TVIGHDSEWVIYNEFVLTSKNYIRTVTSVRPEWLIEFAPAYYDLDNFQKG-DIKMSLERV
QEKVDRMKDL--------HTSSKKS--KSKKSKN------
>XP_446279_Candida_glabrata
---------------------------------------------------------MGS
KRRFSGSQ--------HEHADPVATSIPEHAAEIAEDLTKKHPIPPE-EPLVH-------
------------HDAGEFNGLVRHKTTVEQANKLETGKINPFTGNQFSEKYFGILKVRKD
LPVHAQRAEFLKIYQENQIMVFVGETGSGKTTQIPQFVLFDEMPHLENTQIACTQPRRVA
AMSVAQRVAEEMDVKLGEEVGYSIRFENKTSNKTILKYMTDGMLLREAMEDHDLKRYSCI
ILDEAHERTLATDILMGLIKQVVLRRPDLKIIVMSATLDAEKFQNYFHNAPLLAVPGRTY
PVELYYTPEFQRDYLDSAIRTVLQIHAT-EEAGDILLFLTGEDEIEDAVRKISLEGDQLV
REEGCGPLSVYPLYGSLPPHQQQRIFEPAPESHN--GRPGRKVVVSTNIAETSLTIDGIV
YVVDPGFSKQKVYNPRIRVESLLVSPISKASAQQRAGRAGRTRPGKCFRLYTEEAFQKEL
IEQSYPEILRSNLSSTVLELKKLGIDDLVHFDFMDPPAPETMMRALEELNYLACLDDEGN
LTALGRLASQFPLDPMLAVMLIGAFEFKCSQEILTIVAMLSVPNVFIRPSKDKKRADDAK
NIFAHPDGDHITLLNVYHAFKS-DEAYEYGINKWCRDHYLNYRSLSAADNIRSQLERLMI
RHNLELNTT--DYESPQYFDNIRKALAAGFFMQVAKKRSGG-KGYITVKDNQDVLIHP-S
TVLGHDAEWVIYNEFVLTSKNYIRTVTSVRPEWLIELAPAYYDLDNFQKG-DVKLSLERI
QEKVERMKEL--------KKGKDKK--KSKKK--------
>XP_004181318_Tetrapisispora_blattae
---------------------------------------------------------MGS
KRRF--SN--------SSHADPVESSIPEHAAEIAEELSKKHPPPSE-EPLVH-------
------------HDAGEFKGLVRHQTSAAQAEKLEASTINPFTGRDFTPKYFDILKIRRE
LPVHAQRAEFLKIYQENQIMVFVGETGSGKTTQIPQFVLFDEMPHLENTQIACTQPRRVA
AMSVAQRVAEEMDVKLGEEVGYSIRFENKTSNKTILKYMTDGMLLREAMEDHDLTRYSCI
ILDEAHERTLATDILMGLLKQVVQRRPDLKIIVMSATLDAEKFQRYFNNAPLLAVPGRTF
PVEIYYTPEFQRDYLDSAIRTVLQIHAT-EEKGDILLFLTGEDEIEDAVRKISLEGDQLV
REEGCGPLAVYPLYGSLPPHQQQRIFEPAPESHN--GRPGRKVVISTNIAETSLTIDGIV
YVVDPGFSKQKVYNPRIRVESLLVSPISKASSQQRAGRAGRTRPGKCFRLYTEEAFQREL
IEQSYPEILRSNLSSTVLELKKLGIDDLVHFDFMDPPAPETMMRALEELNYLACLNDEGN
LTALGRLASQFPLDPMLAVMLIGSSEFHCSQDILTIVAMLSVPSVFIRPAKSKKYADDAK
NIFAHQDGDHITLLNVYHAFKS-DEAYSYGIHKWCRDHFLNYRSLSAADNIRTQLERLMT
RYNLELNTT--DYESPKYFENIRKALASGFFMQAAKKRSGG-KGYITAKDNQDVLIHP-S
TVLGHDAEWVIYNEFVLTSKNYIRTVTSVRPEWLLELAPAYFYLDNFQKG-DVKLSLERI
QEKMDRLKEL--------KESKNER--SKKK---------
>XP_003684366_Tetrapisispora_phaffii
-----------------------------------------------------MTEAIGT
KRRLSNTS---------GHPDPVATSIPEHAAEAAEEYSKTHPAPPK-EPLIH-------
------------HDAGEFNGLTRHNTTAAQAEVLEDSKVNPFTGNEFSSKYFGILKTRRD
LPVHAQRDEFLKIYQQNQIMVFVGETGSGKTTQIPQFVLFDEMPHLLNTQVACTQPRRVA
AMSVAQRVAEEMDVKLGEEVGYSIRFENKTTNKTILKYMTDGMLLREAMEDHDLKRYSCI
ILDEAHERTLATDILMGLLKEVIKRRSDLKIIIMSATLDAEKFQRYFNDAPLLAVPGRTY
PVEIYYTPEFQRDYLDSAIRTVLQIHAT-EEAGDILLFLTGEDEIEDAVRKISLEGDQLI
REEGCGPLSVYPLYGSLPPHQQQRIFEPAPESHN--GRPGRKVIISTNIAETSLTIDGIV
YVVDPGFSKQKVYNPRIRVESLLVSPISKASSQQRAGRAGRTRPGKCFRLYTEEAFKKEL
IEQSYPEILRSNLSSTVLELKKLGVDDLVHFDFMDPPAPETMMRALEELNYLACLDDEGN
LTPLGRLASQFPLDPMLAVMLIGSSEFNCSQEILTIVAMLSVPNVFMRPPKDRKRADDAK
NAFAHPDGDHITLLNVYHAFKS-DEAYEAGIKKWCRDNFLNFRALSAADNIRAQLERLMI
RHNLDLNTT--DYESSKYFDNIRKALASGFFMQVAKKRSGG-RGYITVKDNQDVLIHP-S
TVLGHDAEWVLYNEFVLTSKNYIRTVTSVRPEWLVKLAPAYFELDNFQNG-DVKLSLERV
QEKVQRMDELNSE-----KSSKHSK--KSKKEKH------
>XP_001645415_Vanderwaltozyma_polyspora
---------------------------------------------------------MGS
KRKLSSSA--------HDHPDPVETSIPEHAAEVAEELTKKHPIPQD-EPLIH-------
------------HDAGEFKGLVRHHTTADQAKELESGKVNPFTGETFSDTYFGILKVRRD
LPVHAQRDEFLKIYQENQIMVFVGETGSGKTTQIPQFVLFDEMPHLQNTQIACTQPRRVA
AMSVAQRVAQEMDVKLGEEVGYSIRFENKTTNKTILKYMTDGMLLREAMEDHELKRYSCI
ILDEAHERTLATDILMGLLKQVIQRRPDLKIIVMSATLDAEKFQRYFNNAPLLAVPGRTY
PVEIYYTPEFQRDYLDSAIRTVLQIHAT-EEAGDILLFLTGEDEIEDAVRKISLEGDKLI
RDEGCGPLSVYPLYGSLPPHQQQRIFEQAPESHN--GRPGRKVVVSTNIAETSLTIDGIV
YVVDPGFSKQKVYNPRIRVESLLVSPISKASSQQRAGRAGRTRPGKCFRLYTEEAFKKEL
IEQSYPEILRSNLSSTVLELKKLGIDDLVHFDFMDPPAPETMMRALEELNYLACLDDNGD
LTALGRLASQFPLDPMLAVMLIGSSEFHCSQEMLTIVAMLSVPNVFIRPSKDKKRADDAK
NVFAHPDGDHITLLNAYHGFKS-DEAYEYGINKWCRDHYLNYRSLSAADNIRAQLERLMI
RHNLDLNTT--DYESPKYFDNIRKALAAGFFMQVAKKRSGG-KGYITVKDNQDVLIHP-S
TVLGHDAEWVVYNEFVLTSKNYIRTVTSVRPEWLIDLAPAYFDLDNFQKG-DVKLSLERI
KEKVDRMKDLHE------KNGKHSK--KNKAD--------
>XP_003678719_Torulaspora_delbrueckii
---------------------------------------------------------MGS
KRRLSEKT---------EHYDPVETSVPELAAEAAEERTRKHPVPPE-EPLTH-------
------------HDAGEFNGMIRHQTTAEQAARLEDSKVNPFTGGDFTPKYFDILKIRRE
LPVHAQRAEFLKIYQNNQIMVFVGETGSGKTTQIPQFVLFDEMPHLQNTQIACTQPRRVA
AMSVAQRVAEEMDVKLGEEVGYSIRFENKTSNKTILKYMTDGMLLREAMEDHELKRYSCI
ILDEAHERTLATDILMGLLKQVVVRRPDLKIIVMSATLDAEKFQKYFLDAPLLAVPGRTF
PVEIYYTPEFQRDYLDSAIRTVLQIHAT-EEAGDILLFLTGEDEIEDAVRKISLEGDQLV
RDEGCGPLSVYPLYGSLPPHLQQRIFEPAPESHN--GRPGRKVVISTNIAETSLTIDGVV
YVVDPGFSKQKVYNPRIRVESLLVSPISKASAQQRAGRAGRTRPGKCFRLYTEEAFKKEL
IEQSYPEILRSNLSSTVLELKKLGIDDLVHFDFMDPPAPETMMRALEELNYLACLDDDGN
LTALGRLTSQFPLDPMLAVMLIGSYEFNCSEEILTIVAMLSVPNVFIRPSKDKKRADDAK
NYFAHPDGDHITLLNVYHGFKS-DEAYEYGIHKWCRDHFLNYRSLSAADNIRSQLERLMV
RHNLELNTT--DFDSPKYHDNIRRALASGFFMQVAKKRSGG-KGYITVKDNQDVLIHP-S
TVLGHDAEWVIYNEFVLTTKNYIRTVTSIRPEWLIELAPAYYDLDNFQKG-DVKLSLERI
QERVHTMRQLKSDK----NSDKHKK--KSKKDKHKIK---
>XP_037143004_Zygotorulaspora_mrakii
---------------------------------------------------------MGS
KRRFSDKV---------EHPDPVKSSIPERAAEVAEELAKSHPIPPP-TPLQH-------
------------HDAGEFSELVRHKTTAEHAAKLENSTVNPFTGRKFTPKYVDILRIRRE
LPVHAQRAEFLKIYQNNQIMVFVGETGSGKTTQIPQFVLFDEMPHLENTQVACTQPRRVA
AMSVAQRVAEEMDVNLGEEVGYSIRFENKTSNKTILKYMTDGMLLREAMEDHDLKRYSCI
ILDEAHERTLATDILMGLLKQVVIRRPDLKLIIMSATLDAEKFQSYFHNAPLLAVPGRTY
PVEIYYTPEFQRDYLDSAIRTVLQIHAT-EGEGDILLFLTGEDEIEEASRKISLEGDQLV
REEGCGPLAVYPLYGSLPPHMQQRIFEKAPESHN--GRPGRKIVVSTNIAETSLTIDGVV
YVVDPGFSKQKVYNPRIRVESLLVSPISKASAQQRAGRAGRTRSGKCFRLYTEEAFKKEL
IEQSYPEILRSNLSSTVLELKKLGIDDLVHFDFMDPPAPETMMRALEELNYLACLDDDGN
LTALGRLASQFPLDPMLAVMLIGSFEFNCSQEILTIVAMLSVPNVFIRPSKDKKRSDEAK
NIFAHPDGDHLTLLNVYHGFKS-DEAYEYGIHKWCRDHYLNYRALSAADNIRAQLERLMV
RYNLELNTT--DFDSPRYFDNIRKALASGFFMQAAKKRSGG-KGYITVKDNQDVLIHP-S
TVLGHDAEWVIYNEFVLTSKNYIRTVTSVRPEWLIELAPAYYDLSNFQKG-DVKLSLERI
RNRVDTMNQLR-------ESEKHKK--KSKHDKHNKHSKH
>XP_002499016_Zygosaccharomyces_rouxii
---------------------------------------------------------MGT
KRRLSEKA---------EHVSALESSVPERAAEIAEELNKKHPHQTE-EKLVH-------
------------HDLGEFNSMVRHHTNASQAQKLEDGKVNPFTGRPFTAKYVDILKIRRE
LPVHAQRDEFLKIYQENQIMVFVGETGSGKTTQIPQFVLFDEMPHLQNTQVACTQPRRVA
AMSVAQRVAEELDVNLGEEVGYSIRFENKVSNKTILKYMTDGMLLREAMEDHDLKRYSCI
ILDEAHERTLATDILMGLLKQVVVRRPDLKLIVMSATLDAKKFQSYFHSAPLLAVPGRTF
PVELYYTPEFQRDYLDSAIRTVLQIHAT-EGAGDVLLFLTGEDEIEDAVRKIQLEGDQLV
REEGCGPLTVYPLYGSLPPHMQQRIFEPAPESHN--GRPGRKVVISTNIAETSLTIDGIV
YVVDPGFSKQKVYNPRIRVESLLVSPISKASAQQRAGRAGRTRPGKCFRLYTEDAFKKEL
IEQSYPEILRSNLSSTVLELKKLGIDDLVHFDFMDPPAPETMMRALEELNYLACLNDDGD
LTPLGRLASQFPLDPMLAVMLIGSFEFHCSQDILIIVAMLSVPSVFIRPTKDKKRADEAK
NQFAHPDGDHITLLNVYYAFKS-DEVYEYGVQKWCRDNYLNYRSLAAADNIRVQLERIMV
RYNLELNTT--DYESPKYFDNIRKALASGFFMQVAKKRSGG-KGYITVKDNQDVLVHP-S
TVLGHDAEWVVYNEFVLTTKNYIRTVTSVRPEWLIELAPAYYDIHSFQKG-DVRYSIERV
KERMEQMQEL--------HNDKHKK--KGKKEGKEKHKHT
>XP_003645382_Eremothecium_cymbalariae
----------------------------------------------------------MS
KRKLSSNS----------RQDSVKTSIPEHAAEVAEALTALHPVEFD-EPMVH-------
------------HDSGEFKGLERNKTTAEQAQKLEQGKVNPFTGRSYSDNYFKVLKVRRN
LPVHSQRDEFLKLYQENQIMVFVGETGSGKTTQIPQFVLFDEMPHLRNFQVACTQPRRVA
AMSVAQRVAEEMDVKLGEEVGYSIRFENKTSNKTILKYMTDGMLLREAMEDHDLKRYSCI
ILDEAHERTLATDILMGLLKEVVKRRADLKIIIMSATLDAEKFQKYFNNSPLLAVPGRTH
PVEIYYTPEFQGDYLDSAIRTVLQIHAT-EAEGDVLLFLTGEEEIEDAAKKITLEGDQLI
REQGCGPLKVYTLYGSLPPHQQQRIFDPAPQSVN--GRPGRKVIVSTNIAETSLTIDGIV
YVVDPGFSKQKVYNPRIRVESLLVSPISKASAQQRAGRAGRTRPGKCFRLYPEEAFKKEL
IEQSYPEILRSNLSSTVLELKKLGIDDLVHFDFMDPPAPETMMRALEELNYLQCLDDEGN
LTSLGRLASQFPLDPMLAIMLIGSTEFNCAQEILSIVAMLSVPTVFVRPLKDKKRADDAK
NIFAHPDGDHLTLLNVYNSFKS-DEAYQYGIHQWCRDHYLNYRSLSSADNIRSQLERLMK
RYNLELNTT--SPDSPKYFINIRKALCAGFFMQVAKKRSTG-KGYITVKDNQDVLIHPSS
TALRQDASWVIFNEFVLTTQNYIRTVTSIRADWLLELAPAYYDLDNFQRG-DIKTELQAI
KRANDRLKLM--------REDYAKR---SKED--------
>NP_982723_Eremothecium_gossypii
----------------------------------------------------------MA
KRRLSSEG----------HADPVKTSVPEHAAEVAEELSATHRQTPV-EPMVH-------
------------HDAGEFTDMERHKTTASQARQLEDGENNPFTGKPFSENYVKILKVRRD
LPVHAQRDEFLKMYQENQVMVFVGETGSGKTTQIPQFVLFDEMPHLRNTQVACTQPRRVA
AMSVAQRVAEEMDVKLGEEVGYSIRFENKTSNKTILKYMTDGMLLREAMEDHDLKRYSCI
ILDEAHERTLATDILMGLIKQVVLRRPDLKIIVMSATLDAEKFQRYFNNSPLLAVPGRTH
PVEIYYTPEFQRDYLDSAIRTVLQIHAT-EGEGDILLFLTGEEEIEDAVRKISLEGDQLI
REQGCGPIKVYPLYGSLPPHHQQRIFEPAPASHN--GRPGRKVVVSTNIAETSLTIDGIV
YVIDLGFSKQKVYNPRIRVESLLVSPISKASAQQRAGRAGRTRPGKCFRLYTEEAFKKEL
IEQSYPEILRSNLSSTVLELKKLGIDDLVHFDFMDPPAPETMMRALEELNYLACLDDEGN
LTPLGRLASQFPLDPMLAVMLIGSNEFHCSEEILTIVAMLSVPNVFVRPSKDRKRADDAK
SVFAHPDGDHITLLNVYHGFKS-DEAYNYGIHQWCRDNFLNYRSLAAADNIRSQLERLMK
RYSLELNTT--EYDDPRYFDNIRKALAAGFFMQVAKKRSGG-KGYITIKDNQDVLIHP-S
TVIGHDAEWVIYNEFVLTTQNYIRTITSVRPEWLIELAPAYYDLDNFQKG-DIKLSLERI
KQKMDRIEEL--------SKEQSKKHRQSRA---------
>XP_451555_Kluyveromyces_lactis
---------------------------------------------------------MG-
KRRFS-----------NEHVSAVETSIPEHAAEIAEKLTKDHPPPAA-EPLIH-------
------------HDSGEFSGMQRHHTTAADAERLENGSVNPFTGGSLSEKYFGILKVRRD
LPVHAQRDEFLKIYQENQIMVFVGETGSGKTTQIPQFVLFDEMPHLQNTQVACTQPRRVA
AMSVAQRVAEEMDVKLGEEVGYSIRFENKTSNKTILKYMTDGMLLREAMEDHDLKRYSCI
ILDEAHERTLATDILMGLLKQVIDRRPDLKIIIMSATLDAEKFQRYFNKAPLLAVPGRTH
PVEIYYTPEFQRDYLDSAIRTVLQIHAT-EEKGDILLFLTGEDEIEDAVRKISLEGDQLI
REQGCGPISVYPLYGSLPPHQQQRIFEPAPESHN--GRPGRKVIVSTNIAETSLTIDGIV
YVVDPGFSKQKVYNPRIRVESLLVSPISKASAQQRAGRAGRTRPGKCFRLYTEEAFKKEL
IEQSYPEILRSNLSSTVLELKKLGIDDLVHFDFMDPPAPETMMRALEELNFLACLDDDGN
LTPLGRLASQFPLDPMLAVMLIGSPEFSCSEEMLTIVAMLSVPSVFIRPSKDKKRSDDAK
NIFAHPDGDHLTLLNVYHAFKS-DEAYEYGINKWCRDNFLNYRSLSAADNIRNQLERLMV
RYNLELNTT--DYDSPRYFDNIRKALAAGFFMQVAKKRSGG-KGYITVKDNQDVLIHP-S
TVLGHDAEWVVYNEFVLTSKNYIRTVTSVRPEWLIELAPAYYDLDHFQKG-DIKLSLERV
KQKLDKMVEL--------QQEKK-KSAKSKKSKK------
>XP_022676464_Kluyveromyces_marxianus
---------------------------------------------------------MG-
KRKLS-----------NEHVSAVETSIPEHAAEIAEQRSKEHPLVFE-EPLVH-------
------------HDAGEFSGMVRHQTTAEEAEKLENASVNPFTGNPYSEKYYGILKVRRD
LPVHAQRAEFLKIYQENQIMVFVGETGSGKTTQIPQFVLFDEMPHLRNTQVACTQPRRVA
AMSVAQRVAEEMDVKLGEEVGYSIRFENKTSNKTILKYMTDGMLLREAMEDHDLKRYSCI
ILDEAHERTLATDILMGLLKQVVQRRPDLKIIIMSATLDAEKFQKYFNKAPLLAVPGRTH
PVEIYYTPEFQRDYLDSAIRTVLQIHAT-EEKGDVLLFLTGEDEIEDAVRKISLEGDQLI
REQGCGPLSVYPLYGSLPPHQQQRIFEPAPESHN--GRPGRKVIVSTNIAETSLTIDGIV
YVVDPGFSKQKVYNPRIRVESLLVSPISKASAQQRAGRAGRTRPGKCFRLYTEEAFKKEL
IEQSYPEILRSNLSSTVLELKKLGIDDLVHFDFMDPPAPETMMRALEELNFLACLDDDGN
LTPLGRLASQFPLDPMLAVMLIGSPEFSCSEEILTIVAMLSVPSVFIRPSKDKKRADDIK
SAFAHPDGDHLTLLNVYHAFKS-DEAYEYGINKWCRDNFLNYRSLSAADNIRNQLERLMT
RYNLELNTS--DYNSPKYFDNIRKALAAGFFMQVAKKRSGG-KGYITVKDNQDVLIHP-S
TVLGHDAEWVVYNEFVLTSKNYIRTVTSVRPEWLLEVAPAYYNLDHFQKG-DIKLSLERI
KQKVDKMEEL--------NKERKSKSGKSKKSKK------
>XP_022631023_Lachancea_lanzarotensis
---------------------------------------------------------MTS
KRRLSSNS---------EHKSAVESSVPERAAEIAEELTKKGHEYHD-QPLTH-------
------------HDAGEFAQLQRHKTTAEQAARLESGTVNPFTGSAFSPRYFDILKIRRD
LPVHAQRDEFLKIYQENQIMVFVGETGSGKTTQIPQFVLFDEMPHLENSQVACTQPRRVA
AMSVAQRVSEEMDVKLGEEVGYAIRFENKTSNKTILKYMTDGMLLREAMEDHNLSRYSCI
ILDEAHERTLATDILMGLLKQVVVRRPDLKLIIMSATLDAAKFQRYFMDAPLLAVPGRTF
PVELYYTPEFQRDYLDSAIRTVLQIHAT-EEPGDILLFLTGEEEVEDAVRKISLEGDQLM
REQNCGPLSVYPLYGSLPPHHQQRIFEPAPEPVN--GRAGRKVVVSTNIAETSLTIDGIV
YVVDPGFSKQKVYNPRIRVESLLVSPISKASAQQRAGRAGRTRPGKCFRLYTEEAFQREL
IEQSYPEILRSNLSSTVLELKKLDINDLVHFDFMDPPAPETMMRALEELNYLACLDDDGN
LTPLGRLASNFPLDPMLAVMLIGSSEFYCAEEMLTIVAMLSVPSVFVRPAKDRKRADDAK
AIFAHPDGDHITLLNVYHAFKS-DEAYEYGINKWCRDNFLNYRALSSADNIRAQLERMML
RYNLPLTTT--DYEDPRYFDNIRKALAAGFFMQVAKKRSGG-KGYITVKDDQDVLIHP-S
AVLGHDAEWVVYNEFVLTSKNYIRTVTSVRPEWLVELAPAYYDLDNFRKG-DVKLSLERI
KQKVELVKDI--------NSDKKKKSKKSKHRD-------
>XP_002556149_Lachancea_thermotolerans
---------------------------------------------------------MTS
KRRHSSHS---------EHKSAVESSIPEHAAEVAEELSKKQRVPSK-EPLTH-------
------------HDAGEFHDLVRHKTTAAQAEVLESGAKNPFTGQVFSPRYFDILKVRRD
LPVHAQREEFLKIYQKNQVMVFVGETGSGKTTQIPQFVLFDEMPHLLNTQVACTQPRRVA
AMSVAQRVAEEMDVKLGEEVGYSIRFENKTSDKTILKYMTDGMLLREAMEDHDMKRYSCI
ILDEAHERTLATDILMGLLKQVVVRRPDLKIIIMSATLDAEKFQKYFLDAPLLAVPGRTF
PVELYYTPEFQRDYLDSAIRTVLQIHAT-EEPGDILLFLTGEDEIEDAVRKISLEGDQLI
REQNCGPLSVYPLYGSLPPHQQQRIFEPAPEPFN--GRPGRKVVVSTNIAETSLTIDGIV
YVVDPGFSKQKVYNPRIRVESLLVSPISKASAQQRAGRAGRTRPGKCYRLYTEEAFKKEL
IEQSYPEILRSNLSSTVLELKKLGVDDLVHFDFMDPPAPETMMRALEELNYLACLDDDGN
LTPLGRLASQFPLDPMLAVMLIGSPEFHCAQEILSIVAMLSVPSVFIRPVKDKKRADDAK
AIFAHPDGDHITLLNVYHAFKS-DEAYEYGINKWCRDNFLNYRALSAADNIRSQLERLMV
RYNLVLNST--EYEDPRYFDNIRKALAAGFFMQVAKKRSGG-KGYITVKDDQDVLIHP-S
TVLGHDAEWVIYNEFVLTSKNYIRTVTSVRPEWLIDLAPAYYDLDNFRKG-DVKLSLERV
KQKVDRINEL--------NEEKSKKKKKSK-KDKS-----
>XP_020055102_Aspergillus_aculeatus
---------------------------------------------------------MVD
RRS-DSEN-----------------GSRAKRQKMDKA----ETDPKNNPYLAHMYPD---
--------NGGADLHPAFGKMKRHQTTAALAKEVEDGEINPFNNQPFSSKYVSILQTRRD
LPVHAQRDEFLELYQKSQILVFVGETGSGKTTQIPQFVLFDDQPQTQRKMVACTQPRRVA
AMSVAQRVAAELDVKLGEEVGYSIRFEDMTSSKTVLKYMTDGMLLREAMHDHDLNRYSTI
ILDEAHERTMATDVLMGLLKEVVVRRPDLKIIIMSATLDAQKFQRYFNDAPLLAVPGRTH
PVEIFYTPEPEQDYVEAAIRTVLQIHAT-EDEGDILLFLTGEEEIEDASRKISLEADEMM
READAGPIKVYPLYGSLPPHMQQRIFEPAPPARRPGGRPGRKVIVSTNIAETSLTIDGIV
YVVDPGFSKQKIYNPRIRVESLLVSPISKASAQQRAGRAGRTRPGKCFRLYTEGAFKKEL
IDQTYPEILRSNLSSTVLELKKLGIDDLVHFDLMDPPAPETLMRALEELNYLACLDDDGN
LTQLGRLASEFPLDPALAVMLISSPEFYCSNEILSITALLSVPNVFVRPASQRKRADEMK
DLFSHPDGDHLTLLNVYHAFKS-PEA-QDNLKQWCHDHFLSLRSLQSADNVRMQLLRIME
REELEMIST--PFEDKKYYENIRRALCAGFFMQVAKKESQGKSMYMTIKDHQNVLLHP-S
TVLGHEAEWVLYNEFVLTTKNYIRTVTAVKPEWLIDIAPTYYDISTFPKG-DIRSSLLRA
AERLSRREKI--------RAEKRR----------------
>XP_001274458_Aspergillus_clavatus
---------------------------------------------------------MVD
PRS-DSEE-----------------RSRAKRQKMDKT----ETDPRNNPYLAHMYADESA
NGDSGSWTDGASEQRTTFAGLKRHQTTAAQVKKVEAGDINPFTGQPFSSKYFSILQTRRD
LPVHAQRDEFLELYQKSQILVFVGETGSGKTTQIPQFVLYDDMPQTQRKLVACTQPRRVA
AMSVAQRVAAEMDVKLGEEVGYSIRFEDMTSSKTCLKYMTDGMLLREAMHDHDLTRYSTI
ILDEAHERTMATDVLMGLLKEVVQRRPDLKIVIMSATLDAQKFQRYFNDAPLLAVPGRTH
PVEIFYTPEPEQDYVEAAIRTVLQIHAT-EPDGDILLFLTGEEEIEDAARKIALEADEMV
RDADAGPLKVYPLYGSLPPHMQQRIFEPAPPPRRPGGRAGRKCIISTNIAETSLTIDGIV
YVVDPGFSKQKIYNPRIRVESLLVSPISKASAQQRAGRAGRTRPGKCFRLYTEGAFKKEL
IDQTYPEILRSNLSSTVLELKKLGIDDLVHFDLMDPPAPETLMRALEELNYLACLDDDGN
LTQLGRLASEFPLDPALAVMLISSPEFYCSNEILSITALLSVPQVFVRPASQRKRADEMK
NLFAHPDGDHLTLLNVYHAFKS-PEA-QENLKQWCHDHFLSLRSLQSADNVRMQLLRIME
REELEMIST--PFEDKKYYDNIRRALCAGFFMQVAKKEAQGKSVYTTIKDNQNVLLHP-S
TVLSYDAEWVLYNEFVLTTKNYIRTVTAVKPEWLIDIAPTYYDVSSFPKG-EIRSGLLRA
AERLSRKEKM--------RADSGKRR--------------
>XP_001259532_Aspergillus_fischeri
---------------------------------------------------------MVD
SRS-DSED-----------------RSRAKRQKMDKT----ETDPRNNPYLAHMYADAST
NGNS---SSSGTN--PAFAKLKRHQTTAALAKEIEDGEINPFTGQPFSSKYFSILQTRRD
LPVHQQRDEFLQLYQQSQILVFVGETGSGKTTQIPQFVLYDDLPQTQRKMVACTQPRRVA
AMSVAQRVAAELDVKLGEEVGYSIRFEDMTSSKTCLKYMTDGMLLREAMHDHDLTRYSTI
ILDEAHERTMATDVLMGLLKEVVQRRPDLKIIIMSATLDAQKFQRYFNDAPLLAVPGRTH
PVEIFYTPEPEQDYVEAAIRTVLQIHAT-EPDGDILLFLTGEEEIEDAARKISLEADEMV
READAGPLKVYPLYGSLPPHMQQRIFEPAPPPRRPGGRPGRKVIVSTNIAETSLTIDGIV
YVVDPGFSKQKIYNPRIRVESLLVSPISKASAQQRAGRAGRTRPGKCFRLYTEGAFKKEL
IDQTYPEILRSNLSSTVLELKKLGIDDLVHFDLMDPPAPETLMRALEELNYLACLDDDGN
LTPLGRLASEFPLDPALAVMLISSPEFYCSNEILSITALLSVPQIFVRPASQRKRADEMK
NLFAHPDGDHLTLLNAYHAFKS-PEA-QENPKQWCHDHYLSLRSLQSADNVRMQLLRIME
REELEMIST--PFEDKKYYENIRRALCAGFFMQVAKKEPQGKSVYTTVKDNQSVLLHP-S
TVLSYDAEWVLYNEFVLTTKNYIRTVTAVKPEWLLDIAPTYYDISTFPKG-EIRSSLLRA
AERLSRKEKM--------RGDSAKRR--------------
>XP_041144910_Aspergillus_flavus
---------------------------------------------------------MVD
RRS-DAED-----------------GSRAKRQKMDKT----GTDPKDNPYLAHMYADASP
NG-----NEWAADKDSPFAKVKRHQSTAAQAQKIEDGDINPFNGQPYSSKYFSILKTRRD
LPVHAQRDEFLQLYQKSQILVFVGETGSGKTTQIPQFVLFDDQPQSQRKMVACTQPRRVA
AMSVAQRVAAELDVKLGEEVGYSIRFEDMTSPKTCLKYMTDGMLLREAMNDHNLNRYSTI
ILDEAHERTMATDVLMGLLKEVVQRRPDLKIIIMSATLDAQKFQRYFNDAPLLAVPGRTH
PVEIFYTPEPEQDYVEAAIRTVLQIHAT-EADGDILLFLTGEEEIEDAARKISLEADEMV
REVDAGPLKVYTLYGSLPPHMQQRIFDPAPPPRRPGGRPGRKVIVSTNIAETSLTIDGIV
YVVDPGFSKQKIYNPRIRVESLLVSPISKASAQQRAGRAGRTRPGKCFRLYTEGAFKKEL
IDQTYPEILRSNLSSTVLELKKLGIDDLVHFDLMDPPAPETLMRALEELNYLACLDDDGN
LTQLGRLASEFPLDPAVAVMLISSPEFYCSNEILSITALLSVPQVFVRPASQRKRADEMK
NLFAHPDGDHLTLLNVYHAFKG-QDA-QENPKQWCHDHFLSLRSLQSADNVRMQLLRIME
REELEMVST--PFEDKKYYENIRRALCAGFFMQVAKKEAQGKSKYTTIKDNQNVLLHP-S
TVLSYDADWVVYNEFVLTTKNYIRTVTAVKPEWLIDIAPTYYDITSFPKG-EIRSALLRA
AERLSRKEKM--------RSDSSRKR--------------
>XP_753488_Aspergillus_fumigatus
---------------------------------------------------------MVD
SRS-DSED-----------------RSRAKRQKMDKS----ETDPRNNPYLAHMYADAST
NGNS---SSSGTN--PAFAKLKRHQTTAALAKEVEDGEINPLTGRPFSSKYFSILQTRRD
LPVHQQRDEFLQLYQQSQILVFVGETGSGKTTQIPQFVLYDDLPQTQRKMVACTQPRRVA
AMSVAQRVAAELDVKLGEEVGYSIRFEDMTSSKTCLKYMTDGMLLREAMHDHDLTRYSTI
ILDEAHERTMATDVLMGLLKEVVQRRPDLKIIIMSATLDAQKFQRYFNDAPLLAVPGRTH
PVEIFYTPEPEQDYVEAAIRTVLQIHAT-EPEGDILLFLTGEEEIEDAARKISLEADEMV
READAGPLKVYPLYGSLPPHMQQRIFEPAPPPRRPGGRPGRKVIVSTNIAETSLTIDGIV
YVVDPGFSKQKIYNPRIRVESLLVSPISKASAQQRAGRAGRTRPGKCFRLYTEGAFKTEL
IDQTYPEILRSNLSSTVLELKKLGIDDLVHFDLMDPPAPETLMRALEELNYLACLDDDGN
LTPLGRLASEFPLDPALAVMLISSPEFYCSNEILSITALLSVPQIFVRPASQRKRADEMK
NLFAHPDGDHLTLLNAYHAFKS-PEA-QENPKQWCHDHFLSLRSLQSADNVRMQLLRIME
REELEMIST--PFEDKKYYENIRRALCAGFFMQVAKKEPQGKSVYTTVKDNQNVLLHP-S
TVLGYDAEWVLYNEFVLTTKNYIRTVTAVKPEWLLDIAPTYYDISTFPKG-EIRSSLLRA
AERLSRKEKM--------RADSAKRR--------------
>XP_657737_Aspergillus_nidulans
---------------------------------------------------------MVD
RRS-DSED-----------------GSRAKRQKMDKS----GTDPRDNPYLAHMYADTSS
NGNS---SSQADNKNSAFAKLQRHKTTAAQAQKVEDNEFNPFTNRPYSSKYFSILKTRRD
LPVHAQRDEFLQLYQQSQILVFVGETGSGKTTQIPQFVLLDDLPQTQRKMIACTQPRRVA
AMSVAQRVAAELDVTLGEEVGYSIRFEDMTSPKTLLKYMTDGMLLREAMNDHELSRYSTI
ILDEAHERTMSTDVLMGLLKEVVQRRPDLKIIIMSATLDAQKFQRYFNDAPLLAVPGRTH
PVEIFYTPEPEQDYVEAAIRTVLQIHAT-EDEGDILLFLTGEEEIEDAARKISLEGDEMI
READAGPLKVYTLYGSLPPHMQQRIFEPAPPPRRPGGRPGRKVIVSTNIAETSLTIDGIV
YVVDPGFSKQKIYNPRIRVESLLVSPISKASAQQRAGRAGRTRPGKCFRLYTESAFKKEL
IDQTYPEILRSNLSSTVLELKKLGIDDLVHFDLMDPPAPETLMRALEELNYLACLDDDGN
LTPLGRLASEFPLDPALAVMLISSPEFYCSNEILSITALLSVPQIFVRPASQRKRADEMK
NLFAHPDGDHLTLLNAYHAFKS-PEA-QENPKQWCHDHFLSLRSLQSADNVRMQLLRIME
REELEMIST--SFEDKKYYENIRRALCAGFFMQVAKKENQGKSMYMTIKDHQNVLLHP-S
TVLAHDAEWVLYNEFVLTTKNYIRTVTAVKPEWLIDIAPTYYDISTFPKG-DIRSSLLRA
AERLSRKEKM--------RADSGKRR--------------
>XP_001398772_Aspergillus_niger
---------------------------------------------------------MVD
RRS-DSEN-----------------GSRAKRQKMDKS----ETDPKDNPYLAHMYADGNS
NT-G---TDGTTDLHPAFGKMKRHQTTAALAKKVEDGDINPFNGQPFSSKYVSILQTRRD
LPVHAQRDEFLELYQKSQILVFVGETGSGKTTQIPQFVLFDDMPQTQRKMVACTQPRRVA
AMSVAQRVAAELDVKLGEEVGYSIRFEDMTSSKTVLKYMTDGMLLREAMNDHNLNRYSTI
ILDEAHERTMATDVLMGLLKEVVVRRPDLKIIIMSATLDAQKFQRYFNDAPLLAVPGRTH
PVEIFYTPEPEQDYVEAAIRTVLQIHAT-EDEGDILLFLTGEEEIEDASRKISLEADEMV
READAGPIKVYPLYGSLPPHMQQRIFEPAPPPRRPGGRPGRKVIVSTNIAETSLTIDGIV
YVVDPGFSKQKIYNPRIRVESLLVSPISKASAQQRAGRAGRTRPGKCFRLYTEGAFKKEL
IDQTYPEILRSNLSSTVLELKKLGIDDLVHFDLMDPPAPETLMRALEELNYLACLDDDGN
LTQLGRLASEFPLDPALAVMLISSPEFYCSNEILSITALLSVPQVFVRPASQRKRADEMK
DLFAHPDGDHLTLLNVYHAFKS-PEA-QENLKQWCHDHFLSLRSLQSADNVRMQLLRIME
REELEMVST--PFEDKKYYENIRRALCAGFFMQVAKKETQGKNMYVTIKDNQNVLLHP-S
TVLGHEAEWVLYNEFVLTTKNYIRTVTAVKPEWLIDIAPTYYDISGFPKG-EIRSSLLRA
AERLSRKEKM--------RSDSSRRR--------------
>XP_015410711_Aspergillus_nomiae
---------------------------------------------------------MVD
RRS-DSED-----------------GSRAKRQKMDKT----GTDPKDNPYLAHMYADASS
NG-----NEWVEDKDSPFAKVKRHQSTAAQAQKIEDGDINPFSGQPYSSKYFSILKTRRD
LPVHAQRDEFLQLYQKSQILVFVGETGSGKTTQIPQFVLFDDQPQSQRKMVACTQPRRVA
AMSVAQRVAAELDVKLGEEVGYSIRFEDMTSPKTCLKYMTDGMLLREAMHDHNLNRYSTI
ILDEAHERTMATDVLMGLLKEVVERRPDLKIIIMSATLDAQKFQRYFNDAPLLAVPGRTH
PVEIFYTPEPEQDYVEAAIRTVLQIHAT-EDDGDILLFLTGEEEIEDAARKISLEADEMV
REVDAGPLKVYTLYGSLPPHMQQRIFDPAPPPRRPGGRPGRKVIVSTNIAETSLTIDGIV
YVVDPGFSKQKIYNPRIRVESLLVSPISKASAQQRAGRAGRTRPGKCFRLYTEGAFKKEL
IDQTYPEILRSNLSSTVLELKKLGIDDLVHFDLMDPPAPETLMRALEELNYLACLDDDGN
LTQLGRLASEFPLDPAVAVMLISSPEFYCSNEILSITALLSVPQVFVRPASQRKRADEMK
NLFSHPDGDHLTLLNVYHAFKG-QDA-QENPKQWCHDHFLSLRSLQSADNVRMQLLRIME
REELEMVST--PFEDKKYYENIRRALCAGFFMQVAKKESQGKSKYTTIKDNQNVLLHP-S
TVLSYDADWVVYNEFVLTTKNYIRTVTAVKPEWLIDIAPTYYDITTFPKG-EIRSALLRA
AERLSRKEKM--------RGDSSRKR--------------
>XP_001822083_Aspergillus_oryzae
---------------------------------------------------------MVD
RRS-DAED-----------------GSRAKRQKMDKT----GTDPKDNPYLAHMYADASP
NG-----NEWAADKDSPFAKVKRHQSTAAQAQKIEDGDINPFNGQPYSSKYFSILKTRRD
LPVHAQRDEFLQLYQKSQILVFVGETGSGKTTQIPQFVLFDDQPQSQRKMVACTQPRRVA
AMSVAQRVAAELDVKLGEEVGYSIRFEDMTSPKTCLKYMTDGMLLREAMNDHNLNRYSTI
ILDEAHERTMATDVLMGLLKEVVQRRPDLKIIIMSATLDAQKFQRYFNDAPLLAVPGRTH
PVEIFYTPEPEQDYVEAAIRTVLQIHAT-EADGDILLFLTGEEEIEDAARKISLEADEMV
REVDAGPLKVYTLYGSLPPHMQQRIFDPAPPPRRPGGRPGRKVIVSTNIAETSLTIDGIV
YVVDPGFSKQKIYNPRIRVESLLVSPISKASAQQRAGRAGRTRPGKCFRLYTEGAFKKEL
IDQTYPEILRSNLSSTVLELKKLGIDDLVHFDLMDPPAPETLMRALEELNYLACLDDDGN
LTQLGRLASEFPLDPAVAVMLISSPEFYCSNEILSITALLSVPQVFVRPASQRKRADEMK
NLFAHPDGDHLTLLNVYHAFKG-QDA-QENPKQWCHDHFLSLRSLQSADNVRMQLLRIME
REELEMVST--PFEDKKYYENIRRALCAGFFMQVAKKEAQGKSKYTTIKDNQNVLLHP-S
TVLSYDADWVVYNEFVLTTKNYIRTVTAVKPEWLIDIAPTYYDITSFPKG-EIRSALLRA
AERLSRKEKM--------RSDSSRKR--------------
>XP_040637692_Aspergillus_ruber
---------------------------------------------------------MVD
RRP-KTED-----------------GSRSKRQKMDKT----ETDPKDNPYLAHMYADEDS
NGNG--WDDGMAEKNPAYGKLKRHQTTAKLAKDVEDSEVNPFNGQPFSNKYVSILQTRRD
LPVHAQRDEFLQLYQQSQILVFVGETGSGKTTQIPQFVLFDDLPQTQGKQVACTQPRRVA
AMSVAQRVAAEMDCKLGEEVGYSIRFEDMTSPRTILKYMTDGMLLREAMNDNTLSRYSTI
ILDEAHERTMATDVLMGLLKEVVVRRPDLKIIIMSATLDAQKFQRYFMDAPLLAVPGRTH
PVEIFYTPEPEQDYVEAAIRTVLQIHAS-EDEGDILLFLTGEEEIEDSVRKISLEADEMM
READAAPLKCYPLYGSLPPHMQQRIFEPAPAARGPGGRPGRKCIISTNIAETSLTIDGIV
YVVDPGFSKQKIYNPRIRVESLLVSPISKASAQQRAGRAGRTRPGKCFRLYTEAAFKKEL
IDQTYPELLRSNLSSTVLELKKLGIDDLVHFDLMDPPAPETLMRALEELNYLACLDDEGN
LTQLGRLASEFPLDPALAVMLISSPEFYCSNEILSITALLSVPQVFVRPASQRKRADEMK
NLFAHPDGDHLTLLNVYHAFKS-PEA-QENPKQWCHDHFLSLRSLQSADNVRMQLLRIME
RSELDMVST--PFEDKRYYENIRRALCAGFFMQVAKKETQGKNQYITIKDNQNVLLHP-S
TVLAIEAEWVLYNEFVLTTKNYIRTVTAVKPEWLLDIAPTYYDISGFAKG-DVRSSLLRA
AERLARKEKM--------RADPGKRR--------------
>XP_040705820_Aspergillus_sydowii
------------------------------------------------------------
------------------------------------------------------------
------------------------------------------------------------
------------------------------------------------------------
------------------------------------------------------------
---------MSTDVLMGLLKEVVLRRPDLKIIIMSATLDAQKFQRYFNDAPLLAVPGRTH
PVEIFYTPEPEQDYVEAAIRTVLQIHAT-EDDGDILLFLTGEEEIEDAARKISLEGDEMV
READAGPLKVYTLYGSLPPHMQQKIFDPAPGPRRPGGRPGRKVIVSTNIAETSLTIDGIV
YVVDPGFSKQKIYNPRIRVESLLVSPISKASAQQRAGRAGRTRPGKCFRLYTEGAFKKEL
IDQTYPEILRSNLSSTVLELKKLGIDDLVHFDLMDPPAPETLMRALEELNYLACLDDEGN
LTQLGRLASEFPLDPALAVMLISSPEFYCSNEVLSITALLSVPQIFVRPASQRKRADEMK
NLFAHPDGDHLTLLNAYHAFKS-PEA-QENTKQWCHDHFLSLRALQSADNVRMQLLRIME
REELEMIST--PFEDKKYYENIRRALCAGYFMQVAKKETQGKSMYMTIKDHQNVLLHP-S
TVLAHDAEWVLYNEFVLTTKNYIRTVTAVKPEWLIDIAPTYYDISSFPKG-DIRSSLLRA
AERLSRKEKM--------RAD-GKRR--------------
>XP_001211287_Aspergillus_terreus
---------------------------------------------------------MVD
RRS-DSED-----------------GSRAKRQKMDKT----ETDPRDNPYLAHMYADES-
---R---SDGTLDKDSPFAKVKRHQTTAAQAKKIEDGDLNPFNNQPFSSKYFSILQTRRD
LPVHAQRDEFLELYQKSQILVFVGETGSGKTTQIPQFVLFDDLPQTQRKMVACTQPRRVA
AMSVAQRVAAEMDVKLGEEVGYSIRFEDMTSPKTVLKYMTDGMLLREAMNDHNLNRYSTI
ILDEAHERTMATDVLMGLLKEVVLRRPDLKIIIMSATLDAQKFQRYFNDAPLLAVPGRTH
PVEIFYTPEPEQDYVEAAIRTVLQIHAT-EADGDILLFLTGEEEIEDASRKISLEADEMV
REVDAGPLKVYPLYGSLPPHMQQRIFEPAPGPRRPGGRPGRKVIVSTNIAETSLTIDGIV
YVVDPGFSKQKIYNPRIRVESLLVSPISKASAQQRAGRAGRTRPGKCFRLYTEGAFKKEL
IDQTYPEILRSNLSSTVLELKKLGIDDLVHFDLMDPPAPETLMRALEELNYLACLDDEGN
LTQLGRLASEFPLDPALAVMLISSPEFYCSNEILSITALLSVPNVFVRPASQRKRADEMK
NLFAHPDGDHLSLLNVYHAFKS-PEA-QENPKQWCHDHFLSLRSLQSADNVRMQLLRIME
REELEMVST--PFEDKKYYENIRRALCAGFFMQVAKKESQGKSMYTTIKDNQNVLLHP-S
TVLGWDAEWVLYNEFVLTTKNYIRTVTAVKPEWLIDIAPTYYDISTFPKG-EIRSALLRA
AERLSRKEKM--------RADSGKRR--------------
>XP_022493243_Penicillium_arizonense
-------------------------------------------------------MTMTD
NRS-DSEG-----------------GSRAKRQKMD------GGDPKNNPYLAHMYE----
-------NDDS-SKNSSLAKFKRHQTTAAMAKKAEDGEINPFSGRPYSAKYFSILKTRRD
LPVHAQRDEFLQMYQQSQILVFVGETGSGKTTQIPQFVLFDDLPQTQGKMVACTQPRRVA
AMSVAQRVAAEMDVKLGEEVGYSIRFEDMTGPKTIMKYMTDGMLLREAMNDHNLSRYSTI
MLDEAHERTMATDILMGLLKEVVGRRPDLKIIIMSATLDAQKFQRYFMDAPLLAVPGRTH
PVEIFYTPEPEQDYVEAAVRTVLQIHAT-EGEGDILLFLTGEEEIEDASRKIAMEGDEMV
READAGPIKVYPLYGSLPPHMQQRIFDPAPPPRRPGGRPGRKVIVSTNIAETSLTIDGIV
YVVDPGFSKQKIYNPRIRVESLLVSPISKASAQQRAGRAGRTRPGKCFRLYTEGAFKKEL
IESTYPEILRSNLSSTVLELKKLGIDDLVHFDLMDPPAPETLMRALEELNYLACLDDDGN
LTQLGRLASEFPLDPALAVMLISSPEFYCSNEILSITALLSVPQVFVRPAAQRKRADEMK
NLFAHPDGDHLTMLNVYHAYRG-DEA-QSNPKQWCHDHFLSLRSLQSADNVRSQLLRIME
REDLEMIST--PFEDKKYYENIRRALCAGFFMQVAKKDTGGKSQYLTIKDNQNVLLHP-S
TVLAHEAEWVLYNEFVLTTKNYIRTVTAVKPEWLLDIAPTYYDINSFPKG-DIRSALTRA
SERLIRKEKM--------RAE--KRR--------------
>XP_014533243_Penicillium_digitatum
---------------------------------------------------------MAD
NRS-DSEG-----------------GARAKRQKMD------AGDPKNNPYLAHMYE----
-------NSNGSSDNAALAKFKRHQTTAAMAKKVEDGDINPFSGRPFSSKYFSILKTRRD
LPVHTQRDEFLQLYQQSQILVFVGETGSGKTTQIPQFVLYDDLPQTQGKMVACTQPRRVA
AMSVAQRVAAEMDVKLGEEVGYSIRFEDMTGPKTIMKYMTDGMLLREAMNDPNMSRYSTI
ILDEAHERTMATDILMGLLKEVVGRRPDLKIIIMSATLDAQKFQRYFMDAPLLAVPGRTH
PVEIFYTPEPEQDYVEAAVRTVLQIHAT-EAEGDILLFLTGEEEIEDASRKIALEGDEMV
READAGPLKVYPLYGSLPPHMQQRIFDPAPPPRRPGGRPGRKVIVSTNIAETSLTIDGIV
YVVDPGFSKQKIYNPRIRVESLLVSPISKASAQQRAGRAGRTRPGKCFRLYTEGAFKKEL
IESTYPEILRSNLSSTVLELKKLGVDDLVHFDLMDPPAPETLMRALEELNYLACLDDDGN
LTQLGRLASDFPLDPALAVMLISSPEFYCSNEILSITALLSVPQVFVRPAAQRKRADEMK
NLFAHPDGDHLTMLNVYHAYRS-DEA-QENPKQWCHDHFLSQRALQSADNVRSQLLRIME
RQDLEMIST--SFEDKKYYENIRRALCAGFFMQVAKKDTGGKSQYLTIKDNQNVLLHP-S
TVLAHEAEWVLYNEFVLTTKNYIRTVTAVKPEWLLDIAPTYYDINSFPKG-DIRSALIRA
ADRLARKEKM--------RAE--KRR--------------
>XP_016601620_Penicillium_expansum
---------------------------------------------------------MSD
SRS-DSEG-----------------GARAKRQKMD------AGDPKNNPYLAHMYE----
-------NNNGSSDNGALAKFKRHQTTAAMAKKAEDGDINPFSGRPFSSKYFSILKTRRD
LPVHTQRDEFLQLYQQSQILVFVGETGSGKTTQIPQFVLYDDLPQTQGKMVACTQPRRVA
AMSVAQRVAAEMDVKLGEEVGYSIRFEDMTGPKTIMKYMTDGMLLREAMNDPNLSRYSTI
MLDEAHERTMATDILMGLLKEVVVRRPDLKIIIMSATLDAQKFQRYFMDAPLLAVPGRTH
PVEIFYTPEPEQDYVEAAVRTVLQIHAT-EAEGDILLFLTGEEEIEDASRKIALEGDEMV
READAGPIKVYPLYGSLPPHMQQRIFDPAPPPRRPGGRPGRKVIVSTNIAETSLTIDGIV
YVVDPGFSKQKIYNPRIRVESLLVSPISKASAQQRAGRAGRTRPGKCFRLYTEGAFKKEL
IESTYPEILRSNLSSTVLELKKLGVDDLVHFDLMDPPAPETLMRALEELNYLACLDDDGN
LTQLGRLASDFPLDPALAVMLISSPEFYCSNEILSITALLSVPQVFVRPAAQRKRADEMK
NLFAHPDGDHLTMLNVYHAYRS-NEA-QENPKQWCHDHFLSQRALQSADNVRSQLLRIME
RQDLEMIST--SFEDKKYYENIRRALCAGFFMQVAKKDTGGKSQYLTIKDNQNVLLHP-S
TVLAHEAEWVLYNEFVLTTKNYIRTVTAVKPEWLLDIAPTYYDINSFPKG-DIRSALTRA
ADRLARKEKM--------RAE--KHR--------------
>XP_040645995_Penicillium_griseofulvum
---------------------------------------------------------MSD
NRS-DSEG-----------------GSRAKRQKMD------GGDPKNNPYLAHMYE----
-------NENG-SDNGALAKFKRHQTTSAMAKKAEDGDINPFNGRPFSSKYFSILKTRRD
LPVHQQRDEFLQLYQQSQILVFVGETGSGKTTQIPQFVLYDDLPQTQGKMVACTQPRRVA
AMSVAQRVAAEMDVKLGEEVGYSIRFEDMTGPKTIMKYMTDGMLLREAMNDPNLSRYSTI
MLDEAHERTMATDILMGLLKEVVVRRPDLKIIIMSATLDAQKFQRYFMDAPLLAVPGRTH
PVEIFYTPEPEQDYVEAAVRTVLQIHAT-EAEGDILLFLTGEEEIEDAARKIALEGDEMI
READAGPIKVYPLYGSLPPHMQQRIFDPAPPPRRPGGRPGRKVIVSTNIAETSLTIDGIV
YVVDPGFSKQKIYNPRIRVESLLVSPISKASAQQRAGRAGRTRPGKCFRLYTEGAFKKEL
IESTYPEILRSNLSSTVLELKKLGVDDLVHFDLMDPPAPETLMRALEELNYLACLDDDGN
LTQLGRLASDFPLDPALAVMLISSPEFYCSNEILSITALLSVPQVFVRPAAQRKRADEMK
NLFAHPDGDHLTMLNVYHAYRS-SAA-QANPKQWCHDHFLSHRALQSADNVRSQLLRIME
RQDLDMVST--PFEDKKYYENIRRALCAGFFMQVAKKDTGGKSQYLTIKDNQNVLLHP-S
TVLAHEAEWVLYNEFVLTTKNYIRTVTAVKPEWLLDIAPTYYDISSFPKG-DIRSALTRA
ADRLAHKEKI--------RAA--KRR--------------
>XP_038933089_Penicillium_roqueforti
---------------------------------------------------------MAD
NRS-DSEG-----------------GARAKRQKMD------AGDPKNNPYLAHMYE----
-------NNNG-SDNTALAKFKRHQTTAAMAKKAEDGDINPFSGRPFSSKYFSILKTRRD
LPVHTQRDEFLQLYQQSQILVFVGETGSGKTTQIPQFVLYDDLPQTQGKMIACTQPRRVA
AMSVAQRVAAEMDVKLGEEVGYSIRFEDMTGPKTIMKYMTDGMLLREAMNDPNMSRYSTI
ILDEAHERTMATDILMGLLKEVVVRRPDLKIIIMSATLDAQKFQRYFMDAPLLAVPGRTH
PVEIFYTPEPEQDYVEAAVRTVLQIHAT-EGEGDILLFLTGEEEIEDASRKIALEGDEMV
READAGPIKVYPLYGSLPPHMQQRIFDPAPPPRRPGGRPGRKVIVSTNIAETSLTIDGIV
YVVDPGFSKQKIYNPRIRVESLLVSPISKASAQQRAGRAGRTRPGKCFRLYTEGAFKKEL
IESTYPEILRSNLSSTVLELKKLGVDDLVHFDLMDPPAPETLMRALEELNYLACLDDDGN
LTQLGRLASDFPLDPALAVMLISSPEFYCSNEILSITALLSVPQVFVRPPAQRKRADEMK
NLFAHPDGDHLTMLNVYHAYRS-SDA-QANPKQWCHDHFLSQRALQSADNVRSQLLRIME
RQDLEMIST--AFDDKKYYENIRRALCAGFFMQVAKKDTGGKSQYLTIKDNQNVLLHP-S
TVLAHEAEWVLYNEFVLTTKNYIRTVTAVKPEWLLDIAPTYYDINSFPKG-DIRSALTRA
ADRLARKEKM--------RAE--KRR--------------
>XP_002567714_Penicillium_rubens
---------------------------------------------------------MSD
NRS-DSEG-----------------GARAKRQKMD------AGDPKNNPYLAHMYE----
-------NNNG-SDNTALAKFKRHQTTAALAKKAEDGDINPFSGRPFSSKYFSILKTRRD
LPVHTQRDEFLQLYQQSQILVFVGETGSGKTTQIPQFVLYDDLPQTQGKMVACTQPRRVA
AMSVAQRVAAEMDVKLGEEVGYSIRFEDMTGPKTIMKYMTDGMLLREAMNDPNLSRYSTI
MLDEAHERTMATDILMGLLKEVVVRRPDLKIIIMSATLDAQKFQRYFMDAPLLAVPGRTH
PVEIFYTPEPEQDYVEAAVRTVLQIHAT-EGEGDILLFLTGEEEIEDAARKIALEGDEMV
READAGPLKVYPLYGSLPPHMQQRIFDPAPPPRRPGGRPGRKVIVSTNIAETSLTIDGIV
YVVDPGFSKQKIYNPRIRVESLLVSPISKASAQQRAGRAGRTRPGKCFRLYTEGAFKKEL
IESTYPEILRSNLSSTVLELKKLGIDDLVHFDLMDPPAPETLMRALEELNYLACLDDDGN
LTQLGRLASEFPLDPALAVMLISSPEFYCSNEILSITALLSVPQVFVRPAAQRKRADEMK
NLFAHPDGDHLTMLNVYHAYRS-SDA-QANPKQWCHDHFLSQRALQSADNVRSQLLRIME
RQDLEMMST--DFEDKKYYENIRRALCAGFFMQVAKKDTGGKSQYLTIKDNQNVLLHP-S
TVLAHEAEWVLYNEFVLTTKNYIRTVTAVKPEWLLDIAPTYYDISSFPKG-DIRSALTRA
ADRLARKEKM--------RAE--KHR--------------
>XP_040813295_Penicillium_solitum
---------------------------------------------------------MAD
NRS-DSEG-----------------GARAKRQKMD------AGDPKNNPYLAHMYE----
-------NNNV-SDNSALAKFKRHQTTAALAKKAEDGDINPFTGRPFSSKYFSILKTRRD
LPVHTQRDEFLQLYQQSQILVFVGETGSGKTTQIPQFVLYDDLPQTQGKMVACTQPRRVA
AMSVAQRVAAEMDVKLGEEVGYSIRFEDMTGPKTIMKYMTDGMLLREAMNDPNLSRYSTI
MLDEAHERTMATDILMGLLKEVVVRRPDLKIIIMSATLDAQKFQRYFMDAPLLAVPGRTH
PVEIFYTPEPEQDYVEAAVRTVLQIHAT-EGEGDILLFLTGEEEIEDASRKIALEGDEMV
READAGPIKVYPLYGSLPPHMQQRIFDPAPPPRRPGGRPGRKVIVSTNIAETSLTIDGIV
YVVDPGFSKQKIYNPRIRVESLLVSPISKASAQQRAGRAGRTRPGKCFRLYTEGAFKKEL
IESTYPEILRSNLSSTVLELKKLGVDDLVHFDLMDPPAPETLMRALEELNYLACLDDDGN
LTQLGRLASDFPLDPALAVMLISSPEFYCSNEILSITALLSVPQVFVRPPAQRKRADEMK
NLFAHPDGDHLTMLNVYHAYRS-NEA-QENPKQWCHDHFLSQRALQSADNVRSQLLRIME
RQDLEMMST--SFEDKKYYENIRRALCAGFFMQVAKKDTGGKSQYLTIKDNQNVLLHP-S
TVLAHEAEWVLYNEFVLTTKNYIRTVTAVKPEWLLDIAPTYYDINSFPKG-DIRSALTRA
ADRLARKEKM--------RAE--KR---------------
>XP_022585419_Penicilliopsis_zonata
---------------------------------------------------------MAH
SDS-D-EG-----------------GVRIKRQKVKKT----ESDPRQNPYLAHMYADET-
-------PSGVADGRSAFAGFERHNTTAAQAEKVEDGETNPFTNEPFSSKYFSILKTRRD
LPVHAQRDEFLRLYQQSQILVFVGETGSGKTTQIPQFVIWDDLPHTQRKLVACTQPRRVA
AMSVAQRVAAEMDVKLGEEVGYSIRFEDMTGPKTFLKYMTDGMLLREAMHDHDLTRYSTI
ILDEAHERTMATDVLMGLLKEVVQRRPDLKIIIMSATLDAQKFQRYFNDAPLLAVPGRTH
PVEIFYTPEPERDYVEAAVRTVLQIHAT-EPEGDILLFLTGEEEIEDTARKISLEADEMM
READAGPMKVYTLYGSLPPHMQQRIFEPAPAPRRPGGRPGRKCIISTNIAETSLTIDGIV
YVVDPGFSKQNIYNPRIRVQSLLVSPISKASAQQRAGRAGRTRPGKCFRLYPESAFKKEL
IDQTYPEILRSNLSSTVLELKKLGIDDLVHFDLMDPPAPETLMRALEELNYLACLDDEGN
LTPLGRLASEFPLDPALAVMLISSPEFYCSNEILSITALLSVPQVFVRPARERKRADEMK
NLFAHPDGDHLTMLNVYHAFKS-ADA-QADLRQWCHDHFLSLRSLQSADNVRSQLLRIME
REELEMIST--PFEDKKYYENIRRALCAGFFMQVAKKESQGKSQYMTVKDNQNVLLHP-S
TVLAHDAEWVLYNEFVLTTKNYIRTVTAVKPEWLLDIAPAYYHIPSFENR-EIKSALLRA
AERLSRKEKM--------RSDSGRRR--------------
>XP_016614613_Cladophialophora_bantiana
---------------------------------------------------------MAG
KRT-ENPD-----------------GMPAKRQKTAG-----EMNPKDNPYLAHWY-DNDA
NGHANGSSTPPIRSDGPLVDFQRHKTTAALAQKAEDAKVNPFTGRPHSDRYFSILRTRRD
LPVHAQRDEFLELYQKSQILVFVGETGSGKTTQIPQFVLYDDLPQQERKLVACTQPRRVA
AMSVAERVANELDVKLGEEVGYSIRFEDMTSQKTILKYMTDGMLLREAMNDHELTRYSTI
ILDEAHERTLATDVLMGLLKEVVLRRPDLKLIIMSATLDAQKFQRYFNDAPLLAVPGRTH
PVEIFYTQEPEPDYVEAAIRTVLQIHAT-EPEGDILLFLTGEEEIEDACRKISLEADEMI
READAGPMKVYPLYGTLPPAQQQKIFEPAPPPRRPGGRAGRKCIVATNIAETSLTIDGIV
YVVDPGFSKQKVYNPRIRVESLLVSPISKASAQQRAGRAGRTRPGKCFRLYTEGAFKKEL
IEQTYPEILRSNLSSTVLELKKLGIDDLVHFDLMDPPAPETLMRALEELNYLACLDDDGN
LTTMGRLASEFPLDPALAVMLISSPEFYCSNEILSLTALLSVPQIFVRPASARKRADEMK
NLFAHPDGDHLTMLNVYHAFKG-PEA-QANPRQWCHDHFLSLRALQSADNVRLQLKRIME
REELELMST--PFEDKKYYENIRRALVSGFFMQVAKKEANGKT-YTTVKDNQTVLLHP-S
TVLGQESEWVVYNEFVLTSKNYIRTVTSVRGEWLLDIAPGYYDIDSFPKG-EVKTALQRI
AERVARRQKM--------KGGR------------------
>XP_008730462_Cladophialophora_carrionii
---------------------------------------------------------MAA
KRS-DNID-----------------GAPAKRQKTSG-----EMDPRNNPYLAHHY-ENDT
NGYSNGTSTPPIVKDGPLSKLQRHKTTAAQAREAEDGKISPFTGRPHSERYFSILRTRRD
LPVHAQRDEFLQLYQKSQILVFVGETGSGKTTQIPQFVIYDDLPQREKKLVACTQPRRVA
AMSVAERVANEMDVKLGEEVGYSIRFEDMTSQKTILKYMTDGMLLREAMNDHDLKRYSTI
ILDEAHERTLATDVLMGLLKEVVQRRPDLKLIIMSATLDAQKFQRYFNDAPLLAVPGRTF
PVEIFYTPEPERDYVEAAIRTVLQIHAT-EPEGDILLFLTGEEEIEDACRKISLEADEMI
READAGPMKVYPLYGTLPPAQQQKIFEPAPPPRKPGGRAGRKCIVATNIAETSLTIDGIV
YVVDPGFSKQKVYNPRIRVESLLVSPISKASAQQRAGRAGRTRPGKCFRLYTEGAFKKEL
IEQTYPEVLRSNLSSTVLELKKLGIDDLVHFDLMDPPAPETLMRALEELNYLACLDDDGN
LTTMGRLASEFPLDPALAVMLISSPEFYCSNEILSLTALLSVPQIFVRPASARKRADEMK
ALFAHPDGDHLTMLNVYHAFKG-PEA-QANPRQWCHDHFLSLRALQSADNVRMQLKRIME
REELELMST--PFEDKKYYENIRRALVSGFFMQVAKKEANGKT-YTTVKDNQTVLLHP-S
TVLGQESEWVVYNEFVLTSKNYVRTVTSVRGEWLLDIAPGYYDIDSFPKG-EVKTALQRL
QERVARRQKM--------KGGR------------------
>XP_016253508_Cladophialophora_immunda
---------------------------------------------------------MAA
KRP-DNPD-----------------GMPAKRQKTTG-----GMDPQDNPYLAHWY-DNEA
NGYTNGSSTPPNRSDGPLVDFQRHKTTAALAQKAEDSKVNPFTGRPHSDRYFSILRTRRD
LPVHAQRDEFLQLYQKSQILVFVGETGSGKTTQIPQFVLYDDLPQQEKKLVACTQPRRVA
AMSVAERVANELDVKLGEEVGYSIRFEDMTSQKTILKYMTDGMLLREAMNDHELTRYSTI
ILDEAHERTLATDVLMGLLKEVVLRRPDLKLIIMSATLDAQKFQRYFNDAPLLAVPGRTH
PVEIFYTQEPEPDYVEAAIRTVLQIHAT-EPEGDILLFLTGEEEIEDACRKISLEADEMI
READAGPMKVYPLYGTLPPAQQQKIFEPAPPPQRPGGRAGRKCIVATNIAETSLTIDGIV
YVVDPGFSKQKVYNPRIRVESLLVSPISKASAQQRAGRAGRTRPGKCFRLYTEGAFKKEL
IEQTYPEILRSNLSSTVLELKKLGIDDLVHFDLMDPPAPETLMRALEELNYLACLDDDGN
LTTMGRLASEFPLDPALAVMLISSPEFYCSNEILSLTALLSVPQIFVRPASARKRADEMK
NLFAHPDGDHLTMLNVYHAFKG-PEA-QGNPRQWCHDHFLSLRALQSADNVRLQLKRIME
REELELMST--PFEDKKYYENIRRALVSGFFMQVAKKEANGKT-YTTVKDNQTVLLHP-S
TVLGQESEWVVYNEFVLTSKNYIRTVTSVRGEWLLDIAPGYYDIDSFPKG-EVKTALQRI
AERVARRQKM--------SRGR------------------
>XP_007750329_Cladophialophora_psammophila
---------------------------------------------------------MAG
KRA-ENPD-----------------GMPAKRQKTAG-----EMNPKDNPYLAHWY-DNGT
NGHANGSSTPPIRSDGPLVDFQRHKTTAALAQKAEDAKVNPFTGRPHSDRYFSILRTRRD
LPVHAQRDEFLELYQKSQILVFVGETGSGKTTQIPQFVLYDDLPQQERKLVACTQPRRVA
AMSVAERVANELDVKLGEEVGYSIRFEDMTSQKTILKYMTDGMLLREAMNDHELTRYSTI
ILDEAHERTLATDVLMGLLKEVVLRRPDLKLIIMSATLDAQKFQRYFNDAPLLAVPGRTH
PVEIFYTQEPEPDYVEAAIRTVLQIHAT-EPEGDILLFLTGEEEIEDACRKISLEADEMI
READAGPMKVYPLYGTLPPAQQQKIFEPAPPPRRPGGRAGRKCIVATNIAETSLTIDGIV
YVVDPGFSKQKVYNPRIRVESLLVSPISKASAQQRAGRAGRTRPGKCFRLYTEGAFKKEL
IEQTYPEILRSNLSSTVLELKKLGIDDLVHFDLMDPPAPETLMRALEELNYLACLDDDGN
LTTMGRLASEYPLDPALAVMLISSPEFYCSNEILSLTALLSVPQIFVRPASARKRADEMK
NLFAHPDGDHLTMLNVYHAFKG-PEA-QANPRQWCHDHFLSLRALQSADNVRLQLKRIME
REELELMST--PFEDKKYYENIRRALVSGFFMQVAKKEANGKT-YTTVKDNQTVLLHP-S
TVLGQESEWVVYNEFVLTSKNYIRTVTSVRGEWLLDIAPGYYHIDSFPKG-EVKTALQRI
AERVARRQKM--------KGGR------------------
>XP_018696035_Fonsecaea_erecta
---------------------------------------------------------MAA
KRP-DNPD-----------------GMPAKRQKTAG-----GMDPKDNPYLAHWY-DNEA
NGHTNGSSTPPMAGDGPLADFQRHKTTAAMARKAEDSKVNPFTGRPHSDRYFSILRTRRD
LPVHAQRDEFLQLYQKSQILVFVGETGSGKTTQIPQFVLYDDLPQQERKLVACTQPRRVA
AMSVAERVANELDVKLGDEVGYSIRFEDMTSQKTILKYMTDGMLLREAMNDHELTRYSTI
ILDEAHERTLATDVLMGLLKEVVLRRPDLKLIIMSATLDAQKFQRYFNDAPLLAVPGRTH
PVEIFYTQEPEPDYVEAAIRTVLQIHAT-EPEGDILLFLTGEEEIEDACRKISLEADEMI
READAGPMKVYPLYGTLPPAQQQKIFEPAPPPRRPGGRAGRKCIVATNIAETSLTIDGIV
YVVDPGFSKQKVYNPRIRVESLLVSPISKASAQQRAGRAGRTRPGKCFRLYTEGAFKKEL
IEQTYPEILRSNLSSTVLELKKLGIDDLVHFDLMDPPAPETLMRALEELNYLACLDDDGN
LTTMGRLASEFPLDPALAVMLISSPEFYCSNEILSLTALLSVPQIFVRPASARKRADEMK
NLFAHPDGDHLTMLNVYHAFKG-PEA-QANPRQWCHDHFLSLRALQSADNVRLQLKRIME
REELELMST--PFEDKKYYENIRRALVSGFFMQVAKKEANGKT-YTTVKDNQTVLLHP-S
TVLGQESEWVVYNEFVLTSKNYIRTVTSVRGEWLLDIAPGYYDIDSFPKG-EVKTALQRI
AERVARRQKV--------KSGR------------------
>XP_022514913_Fonsecaea_monophora
---------------------------------------------------------MAA
KRP-ENPD-----------------GLPAKRQKTAG-----GLDPKNNPYLAHWH-DNDV
NGYTNGSSTPPIPSGSPLADFQRHKTTAALAHKAEDSKTNPFTGRPHSDRYFSILRTRRD
LPVHAQRDEFLQLYQKSQILVFVGETGSGKTTQIPQFVLYDDLPQQERKLVACTQPRRVA
AMSVAERVANELDVKLGEEVGYSIRFEDMTSQKTILKYMTDGMLLREAMNDHELTRYSTI
ILDEAHERTLATDVLMGLLKEVVLRRPDLKLIIMSATLDAQKFQRYFNDAPLLAVPGRTH
PVEIFYTQEPEPDYVEAAIRTVLQIHAT-EPEGDILLFLTGEEEIEDACRKISLEADEMI
READAGPMKVYPLYGTLPPAQQQKIFEPAPPPRRPGGRAGRKCIVATNIAETSLTIDGIV
YVVDPGFSKQKVYNPRIRVESLLVSPISKASAQQRAGRAGRTRPGKCFRLYTEGAFKKEL
IEQTYPEILRSNLSSTVLELKKLGIDDLVHFDLMDPPAPETLMRALEELNYLACLDDDGN
LTTMGRLASEFPLDPALAVMLISSPEFYCSNEILSLTALLSVPQIFVRPASARKRADEMK
NLFAHPDGDHLTMLNVYHAFKG-PEA-QANPRQWCHDHFLSLRALQSADNVRLQLKRIME
REELELMST--PFEDKKYYENIRRALVSGFFMQVAKKEANGKT-YTTVKDNQTVLLHP-S
TVLGQESEWVVYNEFVLTSKNYIRTVTSVRGEWLLDIAPGYYDIDSFPKG-EVKTALQRI
AERVARRQKM--------KSGR------------------
>XP_016638304_Fonsecaea_multimorphosa
---------------------------------------------------------MAA
KRP-ENPD-----------------GLPAKRQKTAG-----GMDPKDNPYLAHWY-DNEV
NGHTNGSSTPPTRSDGPLADFQRHKTTAALARKAEDAKVNPFTGRAHSDRYFSILRTRRD
LPVHAQRDEFLHLYQQSQILVFVGETGSGKTTQIPQFVLYDDLPQQERKLVACTQPRRVA
AMSVAERVANELDVKLGDEVGYSIRFEDMTSPKTILKYMTDGMLLREAMNDHELSRYSTI
ILDEAHERTLATDVLMGLLKEVVLRRPDLKLIIMSATLDAQKFQRYFNDAPLLAVPGRTH
PVEIFYTQEPEPDYVEAAIRTVLQIHAT-EPEGDILLFLTGEEEIEDACRKISLEADEMI
READAGPMKVYPLYGTLPPAQQQKIFEPAPPPRRTGGRAGRKCIVATNIAETSLTIDGIV
YVVDPGFSKQKVYNPRIRVESLLVSPISKASAQQRAGRAGRTRPGKCFRLYTEGAFKKEL
IEQTYPEILRSNLSSTVLELKKLGIDDLVHFDLMDPPAPETLMRALEELNYLACLDDDGN
LTTMGRLASEFPLDPALAVMLISSPEFYCSNEILSLTALLSVPQIFVRPTSARKRADEMK
NLFAHPDGDHLTMLNVYHAFKG-PEA-QANPRQWCHDHFLSLRALQSADNVRLQLKRIME
REELELMST--PFEDKKYYENIRRALVSGFFMQVAKKEANGKT-YTTVKDNQTVLLHP-S
TVLGQESEWVVYNEFVLTSKNYIRTVTSVRGEWLLDIAPGYYDIESFPKG-EVKTALQRI
AERVARRQKM--------KSGR------------------
>XP_022502668_Fonsecaea_nubica
---------------------------------------------------------MAA
KRP-ENPD-----------------GLPAKRQKTAG-----GLDPKNNPYLAHWH-DNDV
NGYTNGSSTPPIPSDSPLADFQRHKTTAALAHKAEDSKTNPFTGRPHSDRYFSILRTRRD
LPVHAQRDEFLQLYQKSQILVFVGETGSGKTTQIPQFVLYDDLPQQERKLVACTQPRRVA
AMSVAERVANELDVKLGEEVGYSIRFEDMTSQKTILKYMTDGMLLREAMNDHELTRYSTI
ILDEAHERTLATDVLMGLLKEVVLRRPDLKLIIMSATLDAQKFQRYFNDAPLLAVPGRTH
PVEIFYTQEPEPDYVEAAIRTVLQIHAT-EPEGDILLFLTGEEEIEDACRKISLETDEMV
READAGPMKVYPLYGTLPPAQQQKIFEPAPPPRRPGGPAGRKCIVATNIAETSLTIDGIV
YVVDPGFSKQKVYNPRIRVESLLVSPISKASAQQRAGRAGRTRPGKCFRLYTEGAFKKEL
IEQTYPEILRSNLSSTVLELKKLGIDDLVHFDLMDPPAPETLMRALEELNYLACLDDDGN
LTTMGRLASEFPLDPALAVMLISSPEFYCSNEILSLTALLSVPQIFVRPASARKRADEMK
NLFAHPDGDHLTMLNVYHAFKG-PEA-QANPRQWCHDHFLSLRALQSADNVRLQLKRIME
REELELMST--PFEDKKYYENIRRALVSGFFMQVAKKEANGKT-YTTVKDNQTVLLHP-S
TVLGQESEWVVYNEFVLTSKNYIRTVTSVRGEWLLDIAPGYYDIDSFPKG-EVKTALQRI
AERVARRQKM--------KSGR------------------
>XP_013290230_Fonsecaea_pedrosoi
---------------------------------------------------------MAA
KRP-DNPD-----------------GLPAKRQKTAG-----GLDPKNNPYLAHWH-DNDV
NGYTNGSSTPPIPSDSPLADFQRHKTTAALAHKAEDSKTNPFTGRPHSDRYFSILRTRRD
LPVHAQRDEFLQLYQKSQILVFVGETGSGKTTQIPQFVLYDDLPQQERKLVACTQPRRVA
AMSVAERVANELDVKLGEEVGYSIRFEDMTSQKTILKYMTDGMLLREAMNDHELTRYSTI
ILDEAHERTLATDVLMGLLKEVVLRRPDLKLIIMSATLDAQKFQRYFNDAPLLAVPGRTH
PVEIFYTQEPEPDYVEAAIRTVLQIHAT-EPEGDILLFLTGEEEIEDACRKISLEADEMI
READAGPMKVYPLYGTLPPAQQQKIFEPAPPPRRPGGRAGRKCIVATNIAETSLTIDGIV
YVVDPGFSKQKVYNPRIRVESLLVSPISKASAQQRAGRAGRTRPGKCFRLYTEGAFKKEL
IEQTYPEILRSNLSSTVLELKKLGIDDLVHFDLMDPPAPETLMRALEELNYLACLDDDGN
LTTMGRLASEFPLDPALAVMLISSPEFYCSNEILSLTALLSVPQIFVRPASARKRADEMK
NLFAHPDGDHLTMLNVYHAFKG-PEA-QANPRQWCHDHFLSLRALQSADNVRLQLKRIME
REELELMST--PFEDKKYYENIRRALVSGFFMQVAKKEANGKT-YTTVKDNQTVLLHP-S
TVLGQESEWVVYNEFVLTSKNYIRTVTSVRGEWLLDIAPGYYDIDSFPKG-EVKTALQRI
AERVARRQKM--------KSGR------------------
>XP_007761129_Cladophialophora_yegresii
---------------------------------------------------------MAT
KRS-DNID-----------------GAPAKRQKTSG-----EMDPRNNPYLAHHY-ENNT
NGYSNGASTPPIVKDGPLSKLQRHKTTAAQAREAEDGKISPFTGRSHSDRYFSILRTRRD
LPVHAQRDEFLQLYQKSQILVFVGETGSGKTTQIPQFVIYDDLPQREKKLVACTQPRRVA
AMSVAERVANEMDVKLGEEVGYSIRFEDMTSQKTILKYMTDGMLLREAMNDHDLKRYSTI
ILDEAHERTLATDVLMGLLKEVVQRRPDLKLIIMSATLDAQKFQRYFNDAPLLAVPGRTF
PVEIFYTPEPERDYVEAAIRTVLQIHAT-EPEGDILLFLTGEEEIEDACRKISLEADEMI
READAGPMKVYPLYGTLPPAQQQKIFEPAPPPRKQGGRAGRKCIVATNIAETSLTIDGIV
YVVDPGFSKQKVYNPRIRVESLLVSPISKASAQQRAGRAGRTRPGKCFRLYTEGAFKKEL
IEQTYPEVLRSNLSSTVLELKKLGVDDLVHFDLMDPPAPETLMRALEELNYLACLDDDGN
LTTMGRLASEFPLDPALAVMLISSPEFYCSNEILSLTALLSVPQIFVRPASARKRADEMK
ALFAHPDGDHLTMLNVYHAFKG-PDA-QANPRQWCHDHFLSLRALQSADNVRMQLKRIME
REELELMST--PFEDKKYYENIRRALVSGFFMQVAKKEANGKT-YTTVKDNQTVLLHP-S
TVLGQESEWVVYNEFVLTSKNYVRTVTSVRGEWLLDIAPGYYDIDSFPKG-EVKTALQRL
QERVARRQKM--------KGGR------------------
>XP_016241543_Exophiala_spinifera
---------------------------------------------------------MAS
KHS-GNSD-----------------GAPAKRQKTSG-----DMNPENNPYLAHWR-ENES
NGYSNGYSTPP--NDGPLAKLQRHKTTAALAREAEDSKTNPFTGKPFSERYFSILRTRRD
LPVHAQRDEFLQLYQKSQILVFVGETGSGKTTQIPQFVIYDDLPQQQRKLVACTQPRRVA
AMSVAERVANEMDVKLGEEVGYSIRFEDMTSQKTMLKYMTDGMLLREAMNDHDLQRYSTI
ILDEAHERTLATDVLMGLLKEVVLRRPDLKLIIMSATLDAQKFQRYFNDAPLLAVPGRTH
PVEIFYTPEPERDYVEAAIRTVLQIHAT-EPEGDILLFLTGEEEIEDACRKISLEADEMI
READAGPMKVYPLYGTLPPAQQQRIFEPAPPPRKPGGRAGRKCIVATNIAETSLTIDGIV
YVVDPGFSKQKVYNPRIRVESLLVSPISKASAQQRAGRAGRTRPGKCFRLYTEGAFKKEL
IEQTYPEVLRSNLSSTVLELKKLGIDDLVHFDLMDPPAPETLMRALEELNYLACLDDDGN
LTTMGKLASEFPLDPALAVMLISSPEFYCSNEILSLVALLSVPQIFVRPASARKRADEMK
NLFAHPDGDHLTLLNVYHAFKG-PEA-QANTRQWCHDHFLSLRALQSADNVRMQLKRIME
REELELVST--PFEDKKYYENIRKALVSGFFMQVAKKEANGKT-YTTVKDNQTVLLHP-S
TVLGQESEWVVYNEFVLTSKNYIRTVTSVRGEWLLDIAPGYYDVDSFPKG-EVRTALQRL
AERVARRQKM--------KGGR------------------
>XP_016259125_Exophiala_oligosperma
---------------------------------------------------------MAS
KHS-ANPD-----------------GAPAKRQKTSG-----DLNPENNPYLAHWH-DNES
NGYSKGYSTPP--KDGPLAKMQRHKTTAALARAAEDSKTNPFTGKPFSERYFSILRTRRD
LPVHAQRDEFLQLYQQSQILVFVGETGSGKTTQIPQFVIYDDLPQQERKLVACTQPRRVA
AMSVAERVANEMDVKLGEEVGYSIRFEDMTSQKTMLKYMTDGMLLREAMNDHDLQRYSTI
ILDEAHERTLATDVLMGLLKEVVLRRPDLKLIIMSATLDAQKFQRYFNDAPLLAVPGRTH
PVEIFYTPEPERDYVEAAIRTVLQIHAT-EPEGDILLFLTGEEEIEDACRKISLETDEMI
READAGPMKVYPLYGTLPPAQQQRIFEPAPPPRKPGGRAGRKCIVATNIAETSLTIDGIV
YVVDPGFSKQKVYNPRIRVESLLVSPISKASAQQRAGRAGRTRPGKCFRLYTEGAFKKEL
IEQTYPEVLRSNLSSTVLELKKLGIDDLVHFDLMDPPAPETLMRALEELNYLACLDDDGN
LTTMGKLASEFPLDPALAVMLISSPEFYCSNEILSLVALLSVPQIFVRPASARKRADEMK
NLFAHPDGDHLTLLNVYHAFKG-PEA-QANTRQWCHDHFLSLRALQSADNVRMQLKRIME
REELELMST--PFEDKKYYENIRKALVSGFFMQVAKKEANGKT-YTTVKDNQTVLLHP-S
TVLGQESEWVVYNEFVLTSKNYIRTVTSVRGEWLLDIAPGYYDVDSFPKG-EVRTALQRL
TERVARRQKM--------KGGR------------------
>XP_013320781_Exophiala_xenobiotica
---------------------------------------------------------MAG
KHP-GNPD-----------------GAPSKRQKTSG-----DMNPETNPYLAHWN-DNES
NGYSNGYSTPA--NDGPLSKLQRHKTTAALARACEDGKTNPFTGQPFSERYFSILRTRRD
LPVHAQRDEFLQLYQKSQILVFVGETGSGKTTQIPQFVLYDDLPQQERKLVACTQPRRVA
AMSVAERVANEMDVKLGQEVGYSIRFEDMTSQKTILKYMTDGMLLREAMNDHELKRYSTI
ILDEAHERTLATDVLMGLLKEVVLRRPDLKLIIMSATLDAQKFQRYFNDAPLLAVPGRTH
PVEIFYTPEPERDYVEAAIRTVLQIHAT-EPEGDILLFLTGEEEIEDACRKISLEADEMI
READAGPMKVYPLYGSLPPAQQQRIFEPAPPPRKPGGRAGRKCIIATNIAETSLTIDGIV
YVVDPGFAKQKVYNPRIRVESLLVSPISKASAQQRAGRAGRTRPGKCFRLYTEGAFKKEL
IEQTYPEVLRSNLSSTVLELKKLGIDDLVHFDLMDPPAPETLMRALEELNYLACLDDDGN
LTTMGRLASEFPLDPALAVMLISSPEFYCSNEILSLVALLSVPQIFVRPASARKRADEMK
NLFAHPDGDHLTLLNVYHAYKG-PEA-QANPRQWCHDHFLSLRALQSADNVRLQLKRIME
REELELMST--PFEDKKYYENIRRALVSGFFMQVAKKEANGKT-YTTVKDNQTVLLHP-S
TVLGQESEWVVYNEFVLTSKNYIRTVTSVRGEWLLDIAPGYYDINGFPKG-EVRTALQRL
TERVARREKM--------KGGR------------------
>XP_007722059_Capronia_coronata
---------------------------------------------------------MAG
KHS-ENPD-----------------GAPAKRQKTTG-----DMNPQDNPYLAHWH-DNES
NGYANGYATPPNQSDSPLAKFPRHQTTAAMAQAAEDGKVNPFTGRPLSERYFSILRSRRD
LPVHAQRDEFLRLYQKSQILVFVGETGSGKTTQIPQFVLYDDLPQQAGKIVACTQPRRVA
AMSVAERVAQEMDVKLGEEVGYSIRFEDMTSQKTVLKYMTDGMLLREAMNDHELKRYSTI
ILDEAHERTLATDVLMALLKEVVLRRPDLKLIIMSATLDAQKFQRYFNDAPLLAVPGRTH
PVEIFYTPEPERDYVEAAIRTVLQIHAT-EAEGDILLFLTGEEEIEDACRKISLEADEMI
READAGPMKVYPLYGTLPPAQQQKIFEPAPPPRRPGGRPGRKCIVATNIAETSLTIDGIV
YVVDPGFSKQKVYNPRIRVESLLVSPISKASAQQRAGRAGRTRPGKCFRLYTEGAFKKEL
IEQTYPEILRSNLSSTVLELKKLGVDDLVHFDLMDPPAPETLMRALEELNYLACLDDDGN
LTTMGRLASEFPLDPALAVMLISSPEFYCSNEILSLTALLSVPQVFVRPASARKRADEMK
NLFAHPDGDHLTLLNVYHAFKG-PEA-QANPRQWCHDHFLSLRALQSADNVRLQLKRIME
REELELMST--PFEDKKYYDNIRRALVSGFFMQVAKKEANGKT-YTTVKDNQTVLLHP-S
TVLGQESEWVLYNEFVLTSKNYIRTVTAVRGEWLFDIAPGYYDIDSFPKG-EVRTALQRI
VERMARRQKM--------KGAR------------------
>XP_007733363_Capronia_epimyces
---------------------------------------------------------MAG
KHS-ETLN-----------------GAPAKRQKTSG-----EMNPQDNPYLAHWH-DNQP
NGYANGHATPPNYSDGPLAKLQRHKTTAAIAKAAEDGKINPFTGRPLSERYISIMRGRRD
LPVHAQRDEFLQLYQKSQILVFVGETGSGKTTQIPQFVLYDDLPQQVGKIVACTQPRRVA
AMSVAERVAQEMDVKLGEEVGYSIRFEDMTSQKTILKYMTDGMLLREAMNDHELNRYSTI
ILDEAHERTLATDVLMALLKEVVQRRPDLKLIIMSATLDAQKFQRYFNDAPLLAVPGRTH
PVEIFYTPEPERDYVEAAIRTVLQIHAT-EAEGDILLFLTGEEEIEDACRKISLETDEMI
READAGPMKVYPLYGTLPPAQQQKIFEPAPAPRRPGGRPGRKCIVATNIAETSLTIDGIV
YVVDPGFSKQKVYNPRIRVESLLVSPISKASAQQRAGRAGRTRPGKCFRLYTEGAFKKEL
IEQTYPEILRSNLSSTVLELKKLGVDDLVHFDLMDPPAPETLMRALEELNYLACLDDDGN
LTTMGRMASEFPLDPALAVMLISSPEFYCSNEILSLTALLSVPQVFVRPASARKRADEMK
NLFAHPDGDHLTLLNVYHAFKG-PEA-QANTRQWCHDHFLSLRALQSADNVRMQLKRIME
REELELMST--PFEDKKYYENIRRALVSGFFMQVAKKEANGKT-YTTVKDNQTVLLHP-S
TVLGQESEWVVYNEFVLTSKNYIRTVTAVRGEWLLDIAPGYYDVDSFPKG-EVRTALQRI
AEKVARRQKM--------KGGR------------------
>XP_009153312_Exophiala_dermatitidis
---------------------------------------------------------MAG
KHS-ENAD-----------------GLPAKRQKTSA-----DMDPKDNPYLAHWH-DNES
NGYANGNGT-PNRNDGPLAGFQRHKTTAEMARAAEDGKVNPFTGRPHSDRYFSILQTRRD
LPVQAQRDEFLKLYQQSQILVFVGETGSGKTTQIPQFVLYDDLPQQVEKLVACTQPRRVA
AMSVAERVAQEMDVKLGEEVGYSIRFEDMTSQKTILKYMTDGMLLREAMNDHDLNRYSTI
ILDEAHERTLATDVLMALLKEVVLRRSDLKLIIMSATLDAQKFQRYFNDAPLLAVPGRTH
PVEIFYTPEPERDYVEAAIRTVLQIHAT-EPEGDILLFLTGEEEIEDACRKISLEADEMI
READAGPMKVYPLYGTLPPAQQQKIFEPAPPPRRPGGRAGRKCIVATNIAETSLTIDGIV
YVVDPGFSKQKVYNPRIRVESLLVSPISKASAQQRAGRAGRTRPGKCFRLYTEGAFKKEL
IEQTYPEILRSNLSSTVLELKKLGVDDLVHFDLMDPPAPETLMRALEELNYLACLDDDGN
LTTMGRLASEFPLDPALAVMLISSPEFYCSNEILSLTALLSVPQIFVRPASARKRADEMK
NLFAHPDGDHLTLLNVYHAFKG-PEA-QANPRQWCHDHFLSLRALQSADNVRLQLKRIME
REELELMST--PFEDKKYYENIRRALVSGFFMQVAKKEANGKT-YTTVKDNQTVLLHP-S
TVLGQESEWVVYNEFVLTSKNYIRTVTAVRGEWLLDIAPGYYDIDSFPKG-EVRTALQRI
AERMARRQKM--------KGSR------------------
>XP_013258220_Exophiala_aquamarina
---------------------------------------------------------MAA
KRS-DNLD-----------------GAPAKRQKTSN-----DMNPQDNPYLAHWY-DNGP
NGNSNGHSTSLSMSEGPLAKFQRHQTTAALAREAEDSKFNPFTGRALSERYFSILKTRRD
LPVHAQRDEFLKLYQKSQILVFVGETGSGKTTQIPQFVLYDDLPQQQRKLVACTQPRRVA
AMSVAERVAQEMDVKLGDEVGYSIRFEDMTSQKTILKYMTDGMLLREAMNDHDLTRYSTI
ILDEAHERTLATDVLMGLLKEVVLRRPDLKLIIMSATLDAQKFQRYFMDAPLLAVPGRTH
PVEIFYTPEPERDYVEAAIRTVLQIHAT-EADGDILLFLTGEEEIEDACRKISLEADEMI
READAGPMKVYPLYGTLPPAQQQKIFEPAPAPRRPGGRAGRKCIIATNIAETSLTIDGIV
YVVDPGFSKQKVYNPRIRVESLLVSPISKASAQQRAGRAGRTRPGKCFRLYTEGAFKKEL
IEQTYPEVLRSNLSSTVLELKKLGVDDLVHFDLMDPPAPETLMRALEELNYLACLDDDGN
LTTMGRLASEFPLDPALAVMLISSPEFYCSNEILSLTALLSVPQIFVRPASARKRADEMK
NLFAHPDGDHLTLLNVYHAFKG-ADA-QANPRQWCHDHFLSLRALQSADNVRLQLKRIME
REELELMST--PFEDKKYYENIRRALVSGFFMQVAKKEANGKT-YTTVKDSQTVLLHP-S
TVLGQDSDWVIYNEFVLTSKNYIRTVTGVRGEWLLDLAPGYYEIDSFPKG-EVKTALLRL
SERIARRQKI--------KR--------------------
>XP_016225486_Exophiala_mesophila
-----------------MTIWNNRLPLEINHLIANRSALLPHRLCLLHPSISNFGPTMAG
KHS-DAVD-----------------GTPSKRQKTSN-----DVDPKNNPYLSHWY-DNTT
NGTSNG-----NVAGGPLSLLKRHQTTATLARQVEDSKINPFTGRPASDRYFSILKTRRD
LPVHAQRDEFLQLYQKSQILVFVGETGSGKTTQIPQFVLYDDLPQQERKLVACTQPRRVA
AMSVAERVAQELDVKLGDEVGYSIRFEDMTSQKTVLKYMTDGMLLREAMNDHDLSRYSTI
ILDEAHERTLATDILMGLLKDVVGRRPDLKLIIMSATLDAQKFQRYFLDAPLLAVPGRTH
PVEIFYTPEPERDYVEAAIRTVLQIHAT-EAEGDILLFLTGEEEIEDACRKISLEADEMA
READAGPVKVYPLYGSLPPAQQQRIFEPAPPPRRPGGRPGRKCIVATNIAETSLTIDGIV
YVVDPGFSKQKVYNPRIRVESLLVSPISKASAQQRAGRAGRTRPGKCFRLYTEGAFKKEL
IEQTYPEILRSNLSSTVLELKKLGVDDLVHFDLMDPPAPETLMRALEELNYLACLDDDGN
LTTMGRLASEFPLDPALAVMLISSPEFYCSNEILSLTALLSVPQVFVRPASARKRADEMK
NLFAHTDGDHLTLLNVYHAFKG-EAA-QANPKQWCHDHFLSLRALQSADNVRLQLKRIME
RSELELIST--PFEDKKYYENIRRALVSGFFMQVAKKEANGKT-YTTVKDNQTVLLHP-S
TVLGQESDWVIYNEFVLTSKNYIRTVTGVRGEWLLDLAPGYYDIDSFPKG-EVKTALQRL
SERVARRQKM--------KAGR------------------
>XP_013275501_Rhinocladiella_mackenziei
---------------------------------------------------------MAG
KHS-ENSE-----------------GAPAKRQKTSG-----EMNPKDNPYLSHWY-DNET
NGYGNVYSTPPKSTVSPLSKLRRHKTTAALARAAEDGKVNPFTGRPHSERYFSILRTRRD
LPVHAQRDEFLQLYQKSQILVFVGETGSGKTTQIPQFVLYDDLPQQERKLVACTQPRRVA
AMSVAERVAQEMDVELGDEVGYSIRFEDMTSQKTILKYMTDGMLLREAMNDHDLKRYSTI
ILDEAHERTLATDVLMGLLKEVVLRRPDLKLIIMSATLDAQKFQRYFNDAPLLAVPGRTH
PVEIFYTPEPERDYVEAAIRTVLQIHAT-EAEGDILLFLTGEEEIEDTCRKISLEADEMI
READAGPMKVYPLYGTLPPAQQQKIFEPAPPPRRPGGRAGRKCIVATNIAETSLTIDGIV
YVVDPGFSKQKVYNPRIRVESLLVSPISKASAQQRAGRAGRTRPGKCFRLYTEGAFKKEL
IDQTYPEVLRSNLSSTVLELKKLGIDDLVHFDLMDPPAPETLMRALEELNYLACLDDDGN
LTTMGRLASEFPLDPALAVMLISSPEFYCSNEILSLTALLSVPQIFVRPASARKRADEMK
NLFAHPDGDHLTLLNVYHAFKG-PEA-QANPRQWCHDHFLSLRALQSADNVRLQLKRIME
REELELMST--PFEDKKYYENIRRALVSGFFMQVAKKEANGKT-YTTVKDNQTVLLHP-S
TVLGQESEWVIYNEFVLTSKNYIRTVTAVRGEWLLDIAPGYYDIDSFPKG-EVKTALQRI
AERVARRQKM--------KAGR------------------
>XP_017995971_Phialophora_attinorum
---------------------------------------------------------MAS
RRNGDDAD-----------------GAPSKRQKTTSSTSGASLDPRNNPYLAHMY---ES
NGHSNGSATPPSRTGTPLDKMQRHSSTAKEAAAAEDGEINPFTGRPFTQRYRSILKTRRN
LPVNAQRDEFLGLYQKSQILVFVGETGSGKTTQIPQFVLYDDMPQREGRLVACTQPRRVA
AMSVAERVSHEMDVELGEEVGYSIRFEDMTGPKTILKYMTDGMLLREAMNDPDMNRYSTI
ILDEAHERTLATDILMGLLKEVVKRRPDLKLIIMSATLDAQKFQRYFNNAPLLAVPGRTH
PVEIFYTPEAENDYVEAALRTVFQIHAT-EPEGDILLFLTGEEEIEDACRKISLEADEMI
READAGTLKVYPLYGSLPPAHQQRIFEPPPPPRGKNKRPGRKCIVSTNIAETSLTIDGIV
YVVDPGFSKQKVYNPRIRVESLLVSPISKASAQQRAGRAGRTRPGKCFRIYTEEAFKKEL
IEQTYPELLRSSLSSTVLELKKLGVENLVDFDLMDPPAPETMMRALEELNYLACLDDDGN
LTHLGRVASEFPLDPALAVMLISSPEFYCSNEILSLTALLSVPQVFVRPAAARKRADEMK
ALFAHPDGDHLTMLNVYHAFKG-DEA-QANVRQWCHDHFLNLRSLQSADNVRLQLKRIME
RSELELVST--PFEDKKYYENIRRALVSGFFMQVAKREANGKT-YTTVKDNQTVLLHP-S
TVLGQESEWVIYNEFVLTSKNYIRNVTGIRGEWLAEIAPNYYNLDEFPKG-EMKTALMRI
AERVARRQKM--------KGGR------------------
>NP_595937_Schizosaccharomyces_pombe
--------------------------------------------------------MEPA
QKKLRQES--------------------------------------KNPYLAHLNNGDDS
------------EEVVSSKGLTRRATTVAQAAKAEEGPNNFFNDKPFSQNYFKILETRRE
LPVYQQREEFLKIYHENQIIVFVGETGSGKTTQIPQFVLYDELPHLTNTQIACTQPRRVA
AMSVAKRVADEMDVDLGEEVGYNIRFEDCSGPNTLLKYMTDGMLLREAMTDHMLSRYSCI
ILDEAHERTLATDILMGLMKRLATRRPDLKIIVMSATLDAKKFQKYFFDAPLLAVPGRTY
PVEIYYTQEPERDYLEAALRTVLQIHVE-EGPGDILVFLTGEEEIEDACRKITLEADDLV
REGAAGPLKVYPLYGSLPPNQQQRIFEPTPEDTKSG--YGRKVVISTNIAETSLTIDGIV
YVVDPGFSKQKIYNPRIRVESLLVSPISKASAQQRAGRAGRTRPGKCFRLYTEEAFRKEL
IEQTYPEILRSNLSSTVLELKKLGIDDLVHFDYMDPPAPETMMRALEELNYLNCLDDNGD
LTPLGRKASEFPLDPNLAVMLIRSPEFYCSNEVLSLTALLSVPNVFVRPNSARKLADEMR
QQFTHPDGDHLTLLNVYHAYKS-----GEGTADWCWNHFLSHRALISADNVRKQLRRTME
RQEVELIST--PFDDKNYYVNIRRALVSGFFMQVAKKSANG-KNYVTMKDNQVVSLHP-S
CGLSVTPEWVVYNEFVLTTKSFIRNVTAIRPEWLIELAPNYYDLDDFDNNKEVKSALQKV
YQMAARSKK---------NARR------------------
```
