## Supplementary material for "Coding Sequence Insertions in Fungal Genomes are Intrinsically Disordered and can Impart Functionally-Important Properties on the Host Protein": MAFFT_MSAs: XP_721771.1_blasthits_MAFFT.txt

```
>XP_721771_Candida_albicans
---------------------------------------------MSIETISIGNELKDS
YKSTSKWVNNGINWLQDISDFYQERSNLEKEYSTKLKELTKKYFDKKSKLSASLSVGDEP
AITPGSLENASLVLWTDLLTQTEAIADEKSNLSREFQSKIADNLITLKNKCERVANLANS
INDYLVEEKNKFEDEVNKAKKHYDSLCQTTETARDKNEK-A-P--NDKHQKKLDEKQVIM
NNGK-----NEYLIKINVANRLKDKYYY-------QDVPEILD-----------------
----YLQELNEDRVELMNKLLKNASIIERNSADKVKEKLHAIDQTIEQNNPKLDITMFIK
HNAVDWKEPQDFYFIPCSFWHDDESLIIK-EPELTELKKKLSIAS--------------N
E-----YYKFEQSCIDVKQKLEESTNKRKRDN-ENITL----KFDTGLQGSLSILHKFMK
EDTNRVKNEVEIEVIQNFAGD------K-DLTY----VAPVKEKKS--RFGFLT--GNHK
KSQSGGGGGGGAT----QSDASSEVHSLNPVK---TSTSL---HSGIFDLRRN-------
--------------------------------------KSIAST----------------
-----------------------------VSGGV-GNG---AASIQARALYDYTAAGSDE
TTIVAGDQLSVIEED-DGSGWTMVNGPQ-G-Q-GLVPTSYIEITS---------------
------------RGPPP----S---SQQPQQKKKGPSVAP-RCGAKKVQYLEALYDYTAD
GDDEISITAGDRIVLVQDDTDGSGWTEGELNGQ---TGMFPTSYVKKI------------
------------------------------------------------------------
--------------------------------------------
>XP_002419087_Candida_dubliniensis
---------------------------------------------MSIETISIGNELKDS
YKSTSKWVTNGINWLQDISDYYQERSNLEKEYSMKLKELTKKYFDKKSKLSASLSVGEEP
AITPGSLENASLVLWTDLLTQTEAIADEKSNLSREFQSKIADNLITLKGKCERVLNLTNL
INDYLVEEKSKFEDDVNKAKKHYDSLCQTTETARDKNEK-A-P--NEKHQKKLDEKQIIM
NNGK-----NEYLIKINVANRLKDKYYY-------QDVPEILD-----------------
----YLQELNEDRVELMNKLLKNASIIERNSADKIKEKLHAIDQTIEQNNPKLDITMFIK
HNAVDWKEPQDFYFIPCSFWHDDESLIIK-EPELTELKKKLSIAS--------------N
E-----YYKFEQSCIDAKQKLEESTTKRKHDN-ANITL----KFDTGLQSSLSILHKFMK
EDTNRVKNEVEIEIIQNFAGD------K-DLTY----VAPVKEKKS--RFGFLT--GNHK
KSQV-----GEATTTTKQSDASSDVHSLNPVK---TSTSL---HSGIFDLRRN-------
--------------------------------------KSIAST----------------
-----------------------------VSGGTAGNG---STIVQARTLYDYTATGSDE
TTIVAGDQLSVVEED-DGSGWTTVVGPQ-G-Q-GLVPTSYIEITS---------------
------------RAAPPQQQQQ---QQQQQQKKKGPSVAP-RRGAKKVQYLEALYDYTAD
GDDEISIRAGDRIVLVQDDTDGSGWTEGELNGQ---TGMFPTSYVKKI------------
------------------------------------------------------------
--------------------------------------------
>XP_002547867_Candida_tropicalis
---------------------------------------------MSLETLSIGNELKDS
YKQTSKWLNNGINWLQDINEFYQERSALEKEYSTKLKELTKKYFDKKAKLSASLSVGDEP
AITPGSLENASLVLWTDLLTQTEAIADEKTTLSREFQTKIADNMTSLKIKCERVSHQVDM
INEYLVSEKQKVEDDVNKSKKAYDALCQNTESARDKNQK-A-P--SEKHQRRLDDKQVAM
NNGK-----NEYLIKISVANRLKDKYFY-------QDIPELLD-----------------
----YMQELNEDRVAIMNKLLKNASIIERNSLDRVKEKLHLIDETIEQNKPKLDVAMFIK
HNSVDWKEPQDFYFIPCSFWHDDESLVIK-EPELTELKKKLSIAS--------------N
E-----YYKYEQSCLDVKQKLEESTTKRKQDT-EEITL----KFDAGLQGSLAILDKFMK
EDTNRVKNEVEIEIIQNFAGD------K-DLSY----VPPVQQKKS--RFGFLTGGGSRK
RSDS------NAT-----SDASSEVHSLNQVK---TSTSL---HSGMFDLRRN-------
--------------------------------------KSTKSS----------------
-----------------------------LADNGSGNGPSASGSIEGKALYDYAATGSDE
ATMSAGDQFIVLEED-DGSGWTLIKGYQ-G-Q-GLVPTSYIEITS---------------
------------RPVV-----Q---QQEPQGKKKGPAVAP-RRGAKKVQHLEALYDYMAD
GDDELTIHAGDRIILIQDDTDGSGWTEGELNGQ---TGVFPTSYVKKI------------
------------------------------------------------------------
--------------------------------------------
>XP_003869685_Candida_orthopsilosis
---------------------------------------------MTLDQLSIGNELKDS
YKVTSTWIKNGINFLGDIDEFYRERAVIEKEYSTKLKELTKRFFEKKAKVSSNLSVGDEP
QITPGSLESASLVLWNEVLTQTEAIADEKANFSRELQLKIGENLVSLRGKCERIERQIAQ
INEYLTTEKKGVEDEVAKAKKHYDSLCQSTETARDKNQK-S-P--SDKHARKLADREVEM
NNGK-----NAYLIKINTANRLKDKYYY-------QDVPEILD-----------------
----YLQELNEDRVALMNKLLRNANIVERNSLDKVKEKLHLIDNTIDQNDPKLDVAMFIK
HNTVDWAEPQDFYFIPCSFWHDDESLVIK-EPELTELKKRLNIAT--------------N
E-----YGKFEQSSLDMKQSLEESTAKRKTD--ESITL----KFDSGLQNSLTLLSKFIK
EDTSRVKNEVEIEIIQNFAGD------K-DLSY----VAPVAQKKS--RFGFLKG----K
KTEH------------EQSDA----HSVHTVK-SQTSTIL---PSGIFNL-RN-------
--------------------------------------KS--SS----------------
-----------------------------IKD---------SSDPTARALYAYAATSADE
TGMHPGDELSVVEED-DGSGWTMVSGPQ-G-Q-GLVPTSYIEI-----------------
-----------------------------KAAKKPPPVAP-KRGAKRVQYLEALYDYTAD
GEDELSIRVGDRIILVEDDTDGGGWTEGELNGE---KGMFPTSYVKKI------------
------------------------------------------------------------
--------------------------------------------
>XP_001527351_Lodderomyces_elongisporus
------------------------------------------------------------
------------------------------------------------------------
------------------------------------------------------------
-----------------------------------------------------------M
NNGK-----NEYLIKINVANRLKDKYYY-------QDVPEILD-----------------
----YLQELNEDRVALLNKLLKNACIIERNSLDRVKDKLHLVDKTIEQNNPKLDVAMFIK
HNTVAWAEPQDFYFVPCSIWHDDESLVVK-EPELTDLKKRLQIAS--------------N
E-----YSKYEQSCLDVKQTLEESTERRKLDSGDNITL----KFDNNLQNSLRILGQFIK
EDSNRIKNEVEIEIIQNFAGD------K-DLRY----VAPATLKKS--RFGFLKGS---K
KTHHASTNTGDDY---DNSDS----QSINTIKTTHTSTSH---HNGIFNLRRN-------
--------------------------------------KSTATT----------------
-----------------------------GSKAN-------VGVATARALYEYTASSADE
TSISPSDEISVVEED-DGSGWTLVNGSH-G-Q-GLVPTTYIEIIT---------------
------------RLS--------------GKKPAPPAVAP-KRGAKRIQYVEALYAYAAD
GDDELTLHVGDKIVLIEDDTDGSGWTEGELNGK---RGMFPTSYVKKV------------
------------------------------------------------------------
--------------------------------------------
>XP_007376062_Spathaspora_passalidarum
-----------------------------------------------MAELSIGNELKDA
YKPTIKWINNNINFLADVDEFYRERANIEKEYSNKLKELCKRHFDKKSKLSASLSVGDEP
AVTPGSLESASLVLWTELLSQTEAIASERSKLGTEFSTMIGSNLMSLKGKCERIVRSTDS
INEFLTKEKKGVEDEVTKAKKAYDLLCQATESAREKQERNS-G--SDKYAKRLEEKEVEM
NNGK-----NEYLIKINTANRLKDKYYY-------QDIPELLD-----------------
----YLQELNQDRVTLVNKLLKNASIIERNANDKVKEKLHNIDQTVDQNKPHLDVAMFIK
HNQLDWKEPADFYFIPSSIWHDDESLIIK-EPELTVLKKRLNVAS--------------G
Q-----YSKYEQSCLDIKQKLEELTADRKKEG-DNLTL----KFDASLLGSLSVLEKFIK
EDTQRVRNEVEIEIIQNFAGD------Q-DLTY----IAPIERKKS--KFGSLF-----K
KKDK-------ETGGVASDDSST--HSLSTTRTNTTLSHV---GTGIFNLRRN-------
--------------------------------------KTVTST----------------
-----------------------------NGD----------SSGNAKALYAYQAAGNDE
TSITPGEQVTVLEPD-EG-GWTLIQAAA-G-K-GLVPTSYLEITQ---------------
------------SDNVSMSSLQ-------KPKKQGPSVAP-RRGAKKVSYVQALYDYSAD
GDDEITIHAGDKIVVTQEDTDGSGWTEGELNGN---KGVFPTSYVKKI------------
------------------------------------------------------------
--------------------------------------------
>XP_043049866_Scheffersomyces_spartinae
----------------------------------------------MTTTISVGEELKDY
YTNTDKWVQNGISFVLEMESFYRERAQIELEYLTKLKELCKRHYEAKSKYSAKVSVGDEP
AITPGSLESASMVLWGQVLTQTEAISDEKASFAKELGTKIIENLSVLKSRCTGVRVSIEQ
INELLTNEKKEMEEEINKAKKNYDSLCQSTESSRQKVERSS-S--NDKYQRKLEEKQVEM
NNGK-----NHYLIKISVANSLKDKYYF-------QDVPEILD-----------------
----YLQELNQDRVILVNKLLKNALIIERNSSDKVKDKLHQIDEVILQNEKHKDTMMFIE
HNKLPWQEPSDFYFIPSSIWHDDDSLITK-EPELTELKKRLNAAS--------------I
D-----YKLKEESCLELKQQLEKETVERHQEQ-ESLTL----KFDQKFLSSLAILKKYLK
EDTERVKNEAKIRIIQNYAGD------K-DLSY----YEETKQKKS--RFGLFHS----R
SVKS------------SSNGTGGDSTSIHTVATANPEQ-----HSGIFQLRRG-------
--------------------------------------RTQSNA----------------
-----------------------------SSTV--------SNQAAAHALYDYAAAGEDE
LSISKGMSLLIINPD-S-NGWTMVQNTEDGTS-GFVPTSYIEKVM---------------
------------TV-PITSNDT---GG--SLKKKGPMVAP-KRGGKRVQYVEAIYDYTED
GDDEISISKGDRIILITEDLDNSGWTEGELDGR---RGMFPTTYIKKI------------
------------------------------------------------------------
--------------------------------------------
>XP_001383000_Scheffersomyces_stipitis
-------------------------------------------MADDLQNISIGNELKDS
YKVTSKWINNGINWLTDLEEFYRERGTIEKEYAAKLKELSKRHFDKKSKLSARLSVGDEP
QITPGSLECASLVLWTDMLTQTEAIADRRLKFGQELNIKVADNLNILKGKSTRLAQQIDV
INEYITSEKQKMEDDINKSKKHYDTLCGATETARDKSVK-S-A--SEKYKQKLEERTVDM
NVGK-----NDYLIKINIANRLKDKYYF-------QDVPELLD-----------------
----YLQELNESRVGLINKLLKNASIIERNANDEVKNTLHLIDQTIDQNNPKLDTAMFIK
HNVSDWKEPADFYFIPSSIWHDDEELVIK-EPEFTNLKKRLSEAL--------------G
R-----HSQFERACIDSKQKLEESTSDRNKDSEN-LTL----KFDGKLSTSLSILSTFMK
EDTKRVQNEVEIEIIQNFAGD------K-DLTY----VEQAKQKKS--KFGFLRG----G
SKKE------STTS---PDNGSADTQSLHTVKT---SNSHHTFSSNVFSLRRN-------
--------------------------------------KTQTST----------------
-----------------------------GPT----------GSGSGRALYEYVAKGDDE
VTILAGETFTLIEED-SGNGWTLIGLSN-GTQ-GLAPTSYLEIA----------------
--------------KPIQADTT---GS--SSKKKGPSVAP-RRGAKKVSYVEALYDYNAD
GDDEITIRAGDRIVLIQDDTDGSGWTEGELNGQ---RGLFPTGYVKKV------------
------------------------------------------------------------
--------------------------------------------
>XP_020061867_Suhomyces_tanzawaensis
-----------------------------------------------MAEISIGNDLKDS
FKPTSKWINNGINWLSDVEEFYRERAAIEKEYSTKLKELCKRHFDKKAKVSALVSVGDNP
QVTPGSLESASLVLWTDVLTQTEAIAEEKNNFHRELNSKVGDNLVLLKSKTTQIAKQIER
INEHLVSEKDKSEEEVNKAKKAYDSLCQVTEGVREKTEK-S-A--SEKYQRRLDEKTVDM
NNGK-----NDYLIKINIANRLKDKYYY-------QDVPELLD-----------------
----YFQELNENRVGLVNKILKNAGIIERNSNDKCKEKLHLIDGTINQNEPKLDTAMYIK
HNIVDWKEPSDFYFIPSSIWHDDEALVVK-EPELTTLKKRLNERS--------------I
E-----YNKVEERCLDTKQKLEEATLARKLDPSE-LTL----KFDGKLLTSLSILHTFMK
QDGERVRNEVEIEVIQNFAGD------K-DLSY----YEEARAKKS--TFGFLRS----K
SKKG------KPTGN-----GESDSQSIHTVKS---ANSH---TPGMFSLRK--------
--------------------------------------KAHSIL----------------
-----------------------------SGH-ST------DGGDTAKALYEYSATGDDE
VSISAGDQLLVTGED-DGSGWTKVRLGD-GSE-GLVPSTYIEIT----------------
--------------------RT---GS--GDKKKGPSVAP-KRGAKRVQYVEALYDYQAD
GDDEITISAGDRIVLIQDDTDGSGWTEGELNGQ---RGMFPTSYVKKV------------
------------------------------------------------------------
--------------------------------------------
>XP_020076065_Hyphopichia_burtonii
---------------------------------------------MSLEEISIGNELKDS
FKPTSKWINNGINWLGDIEEFYRERASIEKEYANKLKDLTKRHFEKKAKNSSHLSVGDEP
QITPGSLESASVVLWNEVLTQTEAIAEEKIAFNKEINSKIAENLVSLKGKSSRISKHIET
INEFLKSEKTAVEEEVNKSKKAYDNLCQSTENARQKNEK-S-P--GEKHQRKLEEKTIDM
NVGK-----NEYLIKINIANRLKDKYYY-------QDVPEILD-----------------
----YYQELNESRVAVLNKLLKNASIIERNSNDRIKEKLHLIDSTIDQNNPKLDIAMFIK
HNTIDWKEPADFYYIPCDIWHDDESLITK-EPELTTLKKELSTSL--------------T
N-----HQRLEDLCLASKQKLEELTNERKQDTAN-ITL----KFDTKLDDSLTILNRFMK
DDSMRLRNEVQIEVIQNFAGD------K-DLRY----VEPAKQKKS--KLGFLKS----K
KSAT------PTQGNVVPTDD--DNHSLKSAASHATSASH---S-GLFNLRRN-------
--------------------------------------RAQSNA----------------
-----------------------------SSTISN------GGGNQGKALYPYQASGADE
ASINAGDVFDIVDED-DGSGWTMIHSAN-GQE-GLVPTSYIE------------------
------------NIPHISTDDT---GG--SYKKKGPSVAP-KRGAKRVQYVEALYDYNAD
GDDELSIKAGDKIVLIQDDTDGSGWTEGEIDGQ---RGLFPTSYTRKI------------
------------------------------------------------------------
--------------------------------------------
>XP_015468099_Debaryomyces_fabryi
---------------------------------------------MSLEEISIGNDLKDS
FKPTSKWVNNGINWINDIEEFYRERATIEKEYASRLLELCKKHFEKKAKISTLLSVGDEP
QITPGSLESASLVLWNEVLTQTEAIAEEKVQFSREINTKLGDNLLLLKNKTGRIAKQIET
IDEYLVSEKTKTEEEVNKAKKHYDSLCESTESARQKTEK-S-S--SEKYQQKLQEKEVAM
NIGK-----NEYLIKINIANRLKDKYFY-------QDVPELLD-----------------
----YFQELNESRVGLLNKLLKNASIIERNSNDRIKEKLHVIDSTIDQNNPKLDVAMFIK
HNISDWKEPQDFYFIPCAIWHDDESLITK-EPELTELKRRLNICS--------------N
D-----IGKFEDLCIESKQSLEEVTAARKAELSN-LTL----KFDTKLNNSLLLLQRFLK
TDSERIKNEVEIEVIQNFAGN------K-DLSY----VEVREKKKS--KFGFLRG----K
KQ--------HNGGGAVVNDTNSDAHSLHTVKSGTSQKSH---A-GLFNIRRN-------
--------------------------------------RGQSNA----------------
-----------------------------SSA---------SAGPRGKALYQYDATGDDE
ASIGPGEQFDVVDED-DGSGWTMIRTNQ-GHE-GLVPTAYIEVSM---------------
------------GTPAAASINS---GS----KKKGPSVAP-KRGAKRVQYVEALYDYQAD
GDDELTITAGDRIALVQADTDGSGWTEGELNGV---TGMFPTSYVKDA------------
------------------------------------------------------------
--------------------------------------------
>XP_456733_Debaryomyces_hansenii
---------------------------------------------MSLQEVSIGNDLKDS
FKPTSKWVNNGINWINDIEEFYRERATIEKEYASKLSELCKKHFEKKAKNSTSLSVGDEP
QITPGSLESASLVLWNEVLTQTEAIAEEKVSFSREINTKLGDNFSSLKNKTGRIAKQIES
IDEYLVSEKTKTEDEVNKAKKQYDSLCESTESARQKTEK-S-S--SEKHQQKLQEKEVAM
NIGK-----NEYLIKINIANRLKDKYFY-------QDVPELLD-----------------
----YFQELNETRVGLLNKLLKNASIIERNSNDRIKEKLHIIDSTIDQNNPKLDVAMFIK
HNAFDWKEPQDFYFIPCAIWHDDESLITK-EPELTELKRRLNVCS--------------S
D-----IAKYEDSCIESKQSLEELTASRKAELTN-LTL----KFDTKFNNSLSLLQRFLK
TDSERIKNEVEIEVIQNFAGD------K-DLSY----FEVREKKKS--KFGFLRG----K
KHSS------SSSGGAVANDNSSDIHSLHTVKSGTSQKSH---A-GLFSLRRN-------
--------------------------------------RGQSNA----------------
-----------------------------SSA---------STGPKGKALYQYDATGDDE
ASISPGEQFDVVDED-DGSGWTMIRTNQ-GNE-GLVPTAYIEVTM---------------
------------GAPSAPSVNS---GG----KKKGPSVAP-KRGAKRVQYVEALYDYQAD
GDDELTITAGDKIALVQADTDGSGWTEGELNGV---TGMFPTSYVKEA------------
------------------------------------------------------------
--------------------------------------------
>XP_006686840_Yamadazyma_tenuis
---------------------------------------------MSLDTLSLGNELKDS
YKPVEKWVTNGINWLGDIDEFYQARATIEKEYSTKLKELCKRHFEKKAKLSAQLSVGDEP
QITPGSLESASLVLWNDVLTQTEAIAEERSVLARDITSKVGASLQTLKSKASMVARNIDG
IHTYLDEEKKRTEEEVAKAKKHYDSLCSATEATRQKTEK-S-S--SDKHQRKLEEKETDM
NIGK-----NEYLIKINVANRLKDKYFY-------QDLPEILD-----------------
----YYQELNQARVQLMNKILRNAGIVERNSCDRVKDKLTAIDSTIEQNNPRLDTAMFIK
HNLIDWKEPSDFYFVPSSIWHDDESLVTK-EPELSALKKALNKSS--------------M
E-----YEKYQSSCLQVKQSLEESVAERAKENKDGLTL----KFDAKFSNSLHLLSKFIK
EDTQRVKNEVVIELIQNYAGD------K-DLSY----QEQAHAKKS--RFGLFKG----K
KSHE------ESTPG--------DVQSIHTVKSTTSQKTAG--SSGIFNLRRG-------
--------------------------------------RGKSVS----------------
-----------------------------SNG-TA------HGAPTGRAAYKYEATGDDE
CSVNVGDVFTVVDAD-DGSGWTMIDLN--GRQ-GLVPTSYITVD----------------
---------------TIVATNT---GD--S-KKQGPSVAP-KRGAKRVQYVEALYDYVAD
GEDELSISVGDRIVSVQEDTDGSGWTEGELNGN---KGLFPSSYVKKV------------
------------------------------------------------------------
--------------------------------------------
>XP_001486358_Meyerozyma_guilliermondii
-----------------------------------------------MASVLIGDELKDS
FKPTLKWVNGGIDWLSDVEEFYRERATIEKEYAAKLKDLCKRHFEKKSKIATELSVGKEP
KVTPGSLESASMVLWTDVLTQTEAIADEKLTLHRELNVKIGDNVVLLKGKCAKLSRHIES
IDEYLTNEKTSTEEELLKARKNYYSVCQSTENVRQKTEK-S-S--SDKYQRKLLEKEVDM
NIAK-----NQYLLKINVANRLKDKYYY-------QDLPELLD-----------------
----YFQEVNEARVAILNKLIKNASIVERNSHDRIKEKLHLIDKTVDQNNPTLDTAMFVK
HNSFDWKEPEDNYFIPSDIWHDDESLVTK-EPELTELKRILNHSS--------------S
E-----FSKYESLALDTKQKLEEATIQRHKDQES-ITL----KFDGSFSTSLSILQRFMK
DDTQRVKSEVEIEVIQNYAGD------K-DLSH----YEETKKKKS--RFGFLKG----G
KQ----------QGN-----GGSDVTSIHTVKS---VGSHD--KSGFLNLRRN-------
--------------------------------------KTKSSM----------------
-----------------------------SSS-----------GPTAKALYPYEAAGDDE
TGMVSGEVMEILEFD-DGSGWTSVKLS--GGQ-GLVPTSYLEIL----------------
--------------------DD---GG----KKKGPSVPP-KRGAKRVQYVEALYDYQAD
GDDEISIRAGDRIAVIQDDTDGSGWTEGEINGE---RGMFPTSYVKKI------------
------------------------------------------------------------
--------------------------------------------
>XP_018710406_Metschnikowia_bicuspidata
---------------------------------------------MSLEELSIGNELKDS
YKSTEKWITNGINWLDDLEGFYKERALLEKEYSAKLQELCKKHFEKKAKNSSGLSVGDDP
QITPGSLESASVVLWNEVLSQTEAIARERDNLGTEFQVKICSNLNRLQQKLNKIARHVSV
INDFLTSEKTSLEDEVSKAKKHYDSLCQNTEHARQKTEK-S-S--SERALAKLEEKKIEM
NNGK-----NNYLIKLSIANRLKDKYYF-------QDLPELLD-----------------
----YFQDLNESRVGIMNKLLKNASIIERNSNDKVKELLHEIDVTIEENNPKLDTAMFIK
HNAVAWKEPQDFYFIPCDFWHDNESLVVK-EPELTELKRRLNASL--------------N
A-----YSVSKDSTLLAKDKLEEVAQQRKSSE-DTHTL----KFDSKLDDALTLLQKFMK
EDSGRVKSEVEIEIIQNFAGD------Q-DLSY----VEVKKEKRS--RFGIFKS----H
KTSS-------------APE---------QIGHEVGVN----------------------
------------------------------------------SQ----------------
--------------------------------AA-------LSNSPAIASYAYEATGDDE
LTVSQGEELAIVEED-DGLGWTLVKSSA-GQS-GLVPTSYLQINY---------------
------------V------------ED--NAKKTGPSVAP-KRGAKRVQYVEALYDFNGD
ESNELSFQAGDRIVLIQADTDESGWTEGEINGQ---TGLFPTAYVKHV------------
------------------------------------------------------------
--------------------------------------------
>XP_002617354_Clavispora_lusitaniae
---------------------------------------------MSLEELSLGNELKDG
FKTTNKWVSNGINWLADIQEFYRERATIEQEYSARLKELCKKHFDKKAKNSSHLSVGDEP
QITPGSLESASVVLWTDVLTQTEAIATERDNFASELQSKICQNLASLQVKSEKVARQIGA
INEFLVAEKKATEDEVAKAKKHYDGLCQKTEAARQRTEK-S-S--GEKYQQKLHEREVDM
NIGK-----NHYLIRLSIANRLKDKYYF-------QDLPELLD-----------------
----YFQDLNESRVAILNKLLKNANIIERNFSDKIKELLFEIDTTIEQNNPKLDTAMFVK
HNAADWKEPPDFLFVPCDFWHDDESLITK-EPELTDLKKTLNASL--------------N
A-----YASAKESTLLAKQRLEEAAEARKASG-DSTTL----KFDAKLTDALSLLQKFMR
EDSARVKSEVEIEVIQNFAGN------K-DLSY----VETKKEKKH--GFGLFKS----S
KHEQ-------------TQEIVHDGQSIHTVASEVTNNSGHG-LAGIFSLRRN-------
--------------------------------------TTSASK----------------
--------------------------------SS-------SAETMARALYPYDAAGDDE
TSIAQGEDLEVLEED-DGSGWTLVKSQK-G-N-GLVPTSYIEI-----------------
-----------------------------TSKKKGPSVPP-KRGARRVRYLEALYDYNAE
EDNELTIRAGDKIALVQEDTDGSGWTEGELNGK---KGLFPTAYAKAV------------
------------------------------------------------------------
--------------------------------------------
>XP_025342163_Candida_haemuloni
---------------------------------------------MSLQELSIGNDLKDQ
FKPSSKWINNGVSWLSDIESFYKERATIEQEYSAKLNDLCKRHFSKKAKQSSSLSVGDEP
QITPGSLESASVVMWNEVLTQTENIAKERENLAGEFTNTIASNVIQLQSKCSNLSKHIET
IHEFLDSEKTKVEDDVAKSKKHYDSLCQNTETARLKTEK-S-S--NEKYQARLKEREIDM
NIGK-----NAYLICISQANRLKDKYYF-------QDLPEVLD-----------------
----YYQDLNETRVTILNKILKNASIIERNSNDKVKDLLHDVDAVIDQNNPKLDVAMFIK
HNNRAWKEPNDFVFEPCSFWHDDESLVTK-EPELTDLKKRLNQTI--------------N
K-----YNIGKENTLTAKQKLEEVAQDRSSSE-DKESL----RFDSRLDDVLTLLHKFMK
EDSERVKLEVEIEIIQNFAGD------Q-DMSY----YEEAKPKKS--RFGLFKN----K
KHHN-------------TEQQGSETHSLHTVTSNITSHSG-----GLFSLRRN-------
--------------------------------------KTVASN----------------
-----------------------------NEGSA-------LSLK-ASANYPYDADGDDE
ISLRPGESYDVLEED-DGSGWTTLRAGT-GAQ-GLAPTSYLTITT---------------
------------GGSAAGGNDS---GS--TPKKKGPAVAP-KRGAKRVEYVEALYDYVAD
EDNELSIRAGDKIVLVQADTDGSGWTEGELDGQ---KGLFPTAYVKRI------------
------------------------------------------------------------
--------------------------------------------
>XP_024714894_Candida_pseudohaemulonis
---------------------------------------------MSLQDLSIGNDLKDQ
FKPTHKWINNGISWLLDLESFYKERATIEQEYAAKLRDLSKRHFAKKAKHSSSLSVGDEP
QITPGSLESASVVLWNEVLTQTENIANTKDKLADEFTLNIASNIVQLQSKCLNISKHIET
IHDFLHTEKTKVEDDVSKSKKHYDSLCQHTENARVKTEK-S-S--SEKYQDRLKEREVEM
NIGK-----NAYLICISQANRLKDKYYF-------QDLPEILD-----------------
----YYQDLNETRTSILNKILKNASIIERNSNDKVKDLLHDVDAVIDQNNPKLDVAMYIK
HNSRSWKEPNDFVFEPCSFWHDDESLVTK-EPELTDLKRRLNQTI--------------S
K-----YNIGKENTLSAKQKLEEMAQDRSSSE-DKDSL----RFDLRLDDVLTLLHKFMQ
EDSERVKLEVEIEIIQNFAGD------Q-DMSY----YEEAKPKKS--RFGLFKN----K
KRQS-------------TD-QGSDGHSLYTVTSNVTTHSG-----GLFSLRRN-------
--------------------------------------KTATSN----------------
-----------------------------AEGSA-------ASGSVATANYPYDADGEDE
ISVRPGESYDVVEAD-DGSGWTTLRNSS-GLQ-GLAPTSYLTITA---------------
------------G--SAGSNEP----L--TPKKKGPAVAP-KRGAKRVEYVEALYDYVAD
EDNELSIRAGDKIVLVQADTDGSGWTEGELDGQ---KGLFPTAYVKRI------------
------------------------------------------------------------
--------------------------------------------
>XP_025335508_Candida_duobushaemulonis
---------------------------------------------MSLQDLSIGNDLKDQ
FKPTHKWINNGISWLSDLESFYKERATIEQEYAAKLKDLSKRHFAKKAKHSSSLSVGDEP
QITPGSLESASVVLWNEVLTQTENIANTRDKLADEFTSNIASNIVQLQSKCSNISKHIEI
IHDFLQTEKTKVEDDVSKSKKHYDSLCQHTESARVKTEK-S-S--SEKYQERLKEREVEM
NIGK-----NAYLICISQANRLKDKYYF-------QDLPEILD-----------------
----YYQDLNETRTSILNKILKNASIIERNSNDKVKDLLHDVDAVIDQNNPKLDVAMYIK
HNSRSWKEPNDFVFEPCSFWHDDESLVTK-EPELTDLKRRLNQTI--------------S
K-----YNIGKENTFSAKQKLEEMAQDRSSSE-DKDSL----RFDSRLDDVLTLLHKFMQ
EDSERVKLEVEIEIIQNFAGD------Q-DMSY----YEEAKPKKS--RFGLFKH----K
KRQS-------------TD-QGSDGHSLYTVTSNVTTHSG-----GLFSLRRN-------
--------------------------------------KTATSN----------------
-----------------------------AEGSA-------ASDSVATANYPYDADGEDE
ITVRPGESYDVVEAD-DGSGWTTLRNSS-GLQ-GLAPTSYLTITA---------------
------------G--SAGSNEP----S--TPKKKGPAVAP-KRGAKRVEYVEALYDYVAD
EDNELSIRAGDKIVLVQADTDGSGWTEGELDGQ---KGLFPTAYVKRI------------
------------------------------------------------------------
--------------------------------------------
>XP_028892587_Candida_auris
---------------------------------------------MSLQELSIGNDLKDQ
YKSTSKWINNGISWLSDIDSFYKERATIEQEYAAKLKDLTKRHFAKKAKHSSALSVGDEP
QITPGSLESASVVLWNEVLTQTENIAKERDHLASEFTSNIAFNVIQLQSKCSNIAKHIDT
IHEFLTSEKTKSEEEVAKAKKHYDSLCQSTENARSKTEK-S-S--SDKYQQRLKEKEVDM
NIGK-----NAYLICISQANRLKDKYYF-------QDLPEILD-----------------
----YYQDLNETRVAILNKVLKNASIIERNSNDKVKDLLHDIDATIDQNNPKLDVAMFIK
HNSRAWKEPNDFVFEPCSFWHDDESLVTK-EPELTDLKRRLNQTL--------------N
K-----YSSGKESTLIAKQKLEEVAQSRSASE-EKETL----KFDSRLDDVLTLLHKFMK
EDSERVKLEVEIEIIQNFAGD------Q-DMSY----YEEAKPQKS--RFGIFKH----K
KKSP-------------ATDQGSETQSLHTVTSNVTTHSG-----GLFSLRRK-------
--------------------------------------KTAASN----------------
-----------------------------AE-SA-------YHTSRATANYPYEASGDDE
ISLRQGESYDVVEED-DGSGWTTLRDNA-GAQ-GLAPTSYLAFMS---------------
------------V--PPNENDS---GQ--TPKKKGPAVAP-KRGAKRVEYLEALYDYTAE
EDNELTIRAGDKIVLVQADTDGSGWTEGEVDGR---KGLFPTAYAKRI------------
------------------------------------------------------------
--------------------------------------------
>NP_011982_Saccharomyces_cerevisiae
---------------------------------------------MSA-DLSIGNEIKDS
FKETHKWVQNNLKWLKDIEQFYRERAKLEKDYSERLSRLSAEYFNKKSSTSVPISVGDTP
TTTPGSIEAAGVVAWNEILSQTDMISKDHDQLSTDFENHVANQLSGLFTKLDMTLSKING
FNNDMVNKKDNIYHELEKAKKDYDEACSTMEMARNRYTK-A-S--NDRNKKKLDEKEMEM
NKCK-----NEYLIKINQANRTKDKYYF-------QDVPEVLD-----------------
----LLQDVNEAKTLFLNDLWLKAASVENDLGANVSKRLQAANSVVKQNKPSLNTAIFIK
HNLKNWKEPQDFVYKPSPVWHDDEKFAVPSSLEVEDLRIKLAKAE--------------N
D-----YNSLQDKTQNELSKLSTLNKIKHEMKTNEDNI-NATKFYDTLKEYLNVVSPFTS
HETLKLQAEVQIESIQNNVPE------EYDLSTDNIDLSKTKKKSG--IFSKFKHN----
------------ILNVD-----S---KPSSGGSTGNGNGGPLHITSLFNTSRRTRLGS--
-------------APNNAGEDSDN-NSIRTTSTNNTKKT---------------------
-------------------------------------TQNSSDDGKNKVLYAYVQKDDDE
ITITPGDKISLVARD-TGSGWTKINNDTTGET-GLVPTTYIRISS---------------
------------A-ATVKA----------NDRGPAPEVPPPRRSTLPVRTMEAIYAYEAQ
GDDEISIDPGDIITVIRGD-DGSGWTYGECDGL---KGLFPTSYCK--------------
------------------------------------------------------------
--------------------------------------------
>XP_018221896_Saccharomyces_eubayanus
---------------------------------------------MSA-DLSIGNEIKDA
FKETHKWVQNNLKWLKDIEQFYRERAKLEKEYSEKLSRLSADYFNKKSSTTVPISVGDTP
ATTPGSVEAAGVVAWNEILSQTDMISKDHDQLSSDFENHLANQLSGLFTKLDMTLSKIAG
FNDDMVNKKDNIYHELEKAKKDYDESCSTMEMARNKCTK-A-S--NDRNKKKLNEKEVEM
NKCK-----NEYLIKINQANRTKDKYYF-------QDVPEVLD-----------------
----LLQDVNEAKTLFLNDLWLKAASVEKDLGTRVSKRLQTADSVVKQNKPSLNTAIFIK
HNLKSWKEPQDFTYKPSPVWHDDEKFAVPSTLEVEDLRVKLAKAE--------------N
D-----YNLLQDKTQNELSRLSALNKIKHEMKTNEDSV-NAVKFYDTLKNYLTVISPFTS
HETLKLQAEVQIESIQNNVPE------EYDLSTDNIDLSKMKKKSG--IFSKLKHN----
------------ILNVD-----S---RPSSGGNATSGNGGPLHITNLFNTSRRTRLGA--
-------------ASSKAGEDGEN-TSIYTSETSTTTKT---------------------
-------------------------------------THTSNEDGGNKVLYAYTKQDDDE
ISISPGDKISLVTRD-SGSGWTKINNDSTGET-GLVPTTYVRISN---------------
------------ADGGGTA----------NGRGPAPEVPPPRRTALPVRTLEAAYAYEAK
GDDEMSIDVGDVITVIRGD-DGSGWTYGECDGL---KGLFPTSYCK--------------
------------------------------------------------------------
--------------------------------------------
>XP_033766784_Saccharomyces_paradoxus
---------------------------------------------MSA-NLSVGNEIKDS
FKETHKWVQNNLKWLKDIEQFYRERAKLEKDYSERLSRLSAEYFSKKSSTSVPISVGDTP
TTTPGSVEAAGVVAWNEILSQTDMISKDHNQLSTDFENHVANQLSGLFTKLDMTLSKING
FNNDMVNKKDNIYHELEKAKKDYDEACSTMEMARNRYTK-A-S--NDRNKKKLDEKEVEM
NKCK-----NEYLIKINQANRTKDKYYF-------QDVPEVLD-----------------
----LLQDMNEAKTLFLNDLWLKAASVENDLGTNVSKRLQAANSVVKQNKPSLNTAIFIK
HNLKNWKEPQDFIYKPSPVWHDDEKFAVPSSLEVEDLRIKLAKAE--------------N
D-----YNLLQDKTQNELSKLSTLNKIKHEMKTNEDNA-NATKFYDTLKEYLNIVSPFTS
HETLKLQAEVEIESIQNNVPE------EYDLSTDNIDLSKTKKKSG--IFSKLKHN----
------------ILNVD-----S---RPPSGGSAGSGNGGPLHITSLFNTSRRTRLGA--
-------------TTNNAGEDSDN-TSIRTTGTTNTTKT---------------------
-------------------------------------TKTSSDDGKNKVLYAYVQQDDDE
ISITPGDKILLVARD-TGSGWTKINNDTTGET-GLVPTTYIRISS---------------
------------A-ATART----------NDRGPAPEVPPPRRSTLPVRTMEAMYAYEAQ
GDDEMSIEVGDVITVIRGD-DGSGWTYGECDGL---KGLFPTSYCK--------------
------------------------------------------------------------
--------------------------------------------
>XP_003675153_Naumovozyma_castellii
---------------------------------------------MST-QLSIGNELKDS
YKVTHTWVQTNLKWLKELEQFYRERAKLEKDYSERLSRLTSEYFTKKSSSSVPLSVGTSP
TTTPGSLEAAGVVAWNEVLAQTEMISKDHNKLSIDLDNEVANQLSGLYSKLDMTLTQING
FNEEVTNKRNQIYQDMERAKKNYDDACQSMEVARGKYTK-T-S--TDKNKKKLDSKETDM
NVAK-----NDYLIKVSLANRVKDKYYF-------QDVPEVVD-----------------
----QLQDLNEAKTLFLNDVWNKATSVEKAFNDRCTKRLETVDEVVKQNKPHLSTAMFIK
HNLKQWKEPSDFQYKPSPVWHDDEKFIVNSPVELQDLKVKLAKNE--------------Q
A-----YLKLDDSTKTELTQLGKFNSQKKEIKSKEDTV-SAQEFFDAMKNYLGLVTPFTS
HETAKLQAQVTIECIKNNVPA------EMDLSTDNIEISKTKSKSG--LFSKFKET----
------------LLNPE-----T---KVQK--ARRR----HSQRSSMFGSLKR-TSGVPS
S---------HDVFSSNGDNDTDDAPSIYTAESSATPATNNIAT----------------
-----------------------------RSRANTGATSATT--NKNKVLYAYTKQDSDE
ITISPQDIITLLAAD-SGSGWTKIKNETTGES-GLVPTTYIKIEE---------------
------------S-----S----------H-RGNAPAAPPPRRSTLPTRTMTAKYPYVAQ
GDDEMSINAGDTISVIRGD-DGSGWTYGELNGV---KGLFPTSYCS--------------
------------------------------------------------------------
--------------------------------------------
>XP_003668709_Naumovozyma_dairenensis
---------------------------------------------MSA-QLSIGNELKDS
FQQTHKWVENNIKWLKELEQFYRERSKLEKEYSEKLTRLSSEYFTKKSSSSVPLSVGDTP
ATTPGSLEAAGIVAWNEVLAQTEMISKDHNKLAQDFDTQVANQLSGLHSKLDMTLVKIAG
FNGEIQGKRDNAYQAMEKAKKNYDDACQSMELTRSKYTK-S-S--NERNERKLAEKETAM
NVSK-----NDYLIKISLANRLKDKYYF-------QDIPEALD-----------------
----LLQDLNEARILFLNDIWKTATAVERDAGARITKRVDTVDGVVAQNMPHLSTAMYIK
HNLKQWKEPADFQYKPSPVWHDDENFIVKSNTEVQELKIKLAKSE--------------Q
D-----YNKFQDMTQAERSKLASLNKTKQALKSNENAI-DSNKFYENLKSYLSLISPFTS
HETLKLEAEVTIESIQNNVPQ------EYDLSTDNIDVSKQKHKSG--FFSKFKQN----
------------LLNPD-----N---KPKR--TSMNIHSGSSNRISIFGSQKRPTSSAGG
S---------EDVAS----NDVDDLSSNYTTTTS--------------------------
-----------------------------------GATSSRTGIKKNKVLYAYAKQDTDE
ISISPGDSISLLAAD-TGSGWTKIRNDTTGES-GLVPTTYVKITE---------------
------------NVAVDGG----------HGNGHAPAVPPPRRTTMPSRTLTAAYSYSAA
GDDEISINVGDVITVIRGD-DGSGWTYGELNGS---KGLVPTSYCK--------------
------------------------------------------------------------
--------------------------------------------
>XP_003957807_Kazachstania_africana
---------------------------------------------MSN-QLSIGNELKDS
FKETYKWVNTNIKWLKDIEAFYRERAKLEKEYSERLNSLTSEYFNKKNNVTVSLSVGETP
TKTPGSVESATVVTWNEILKQTEQVSKDHNQLGNDFEAKICAQLNGLYTKLDMTLGKING
FNEEMENKRKISMVEVEKAKKAYDESCESMENARNKATK-S-G--NDRNKRKLQEKEVSM
NNSK-----NNYLIKINQANRIKDKFYF-------QDVPEVVD-----------------
----LLQDLNETRILFLNNIWLSASDVEKKFSDSITSRLTASNNVIKQDKPSLGTAMFIK
HNVKSWKEPSDYQFRPSPIWHDDEAFTVPSAQELKFLKLELAKAE--------------Q
Q-----FDKLNDITQDELQKLAAFNKKKQELKSNEDTL-DANEFYENLKNYLKFISSFTL
HETNKLVAEVSMESIQNNVPK------EMDLSTDNIDVSKLKKKGG--LFSKFKKN----
------------VLNVD-----A---GTST-----STSQNNSNRISVFSSRTR-------
-------------------------SSTTTTQTEHEN-----------------------
-------------------------------------QSIESNHNKNKVLYAYAKQDADE
IDVTPGDVFDVIEAD-TGSGWTKIKNLSQGHAVGVVPTSYIEIGE---------------
------------PVRAK------------------PSVPPPRRKHV--RTLEVVFDYVAQ
GDDEISINVGDVVTVIKGD-DGSGWTYGELNGL---KGLVPTSYCK--------------
------------------------------------------------------------
--------------------------------------------
>XP_022466009_Kazachstania_naganishii
----------------------------------------------MA-SLSIGNELKDS
FEVTDKWVLYNLKWLGEIETFYRERAKLERDYSEKLNRLTTEFLNKKSVSSVALGVGESP
TVTPGSVEAASVVAWNEILTQTELVAKDHGQLAVDFDQNVASKLNGLYTKLEMTYGKING
FYGEISDKKKNAYAALDKAKKNYDDSCSNMEAARNKHTK-N-N--NDRSKRKMEEKEVEM
NDAK-----NEYLIKISQANRIKDKYYF-------QDIPEAVD-----------------
----LLQDLHEAKILFLNDTWKHASKLEVAFTGRVAKRLEAASGVVAQNKPSLGTAMFIK
HNTKNWKEPADFKYKPSPVWHEEGDFAVPSTQEVRSLKIKLAEAE--------------N
T-----YNKYHDMTQGDMAKLAQFNKQKQQLKSNEDTM-DSAKFYENLKSYLRDVSPFTS
HETLKLLAEVCIESIQNNVPD------QYDLSTNDVNIHDTKKKGG--LFSKLKKN----
------------LLNPD-----SNHNRPTS----------TGHKLDIFGSVGG-GGSRNK
N---------RNSTVSTAGSTAADSHSAYTVDTTTTSAGSATAG----------------
-----------------------------QHSSG---PQASSSDEENKVLYAYTQQDDDE
ISVTPGDVIELVTPD-SGSGWTQIRNVTTGAE-GLVPTTYISVRE---------------
------------S------------------GRRPPTVPPPRRNTLSMRTVTAQYAYVAQ
GDDELSLEAGDVVKVIKGD-DGSGWTYGELDGA---KGLIPTSYCK--------------
------------------------------------------------------------
--------------------------------------------
>XP_447370_Candida_glabrata
---------------------------------------------MS---LSIGNEIKDG
FKETYDWVHQNIKWLKDTEQFYRERAKLEREYSEKLSKLCGEFLNRKSNISVTLSVGEKP
ATTPGSLEAASVVAWNEILSQTENIAKDHMQLAHELDGEIGGQLSGLNSKLDITLNKIQG
FNTEMVEKKDGIFNEMEKAKKNYDDACSSMEATRNKHTK-N-P--SEKNKRKVQEKETAM
NNAK-----NEYLIKVNQANRTKDKYYF-------QDVPECLD-----------------
----LLQGLNESKVLFLNDIWKRASSLEKSFTERVNKRLDASDSVVVQNKPSLNTAMFIK
HNVKQWREPPDFQFKPSPVWHDDEKFCVPSQLEANALVVKLAQSE--------------S
E-----YLKYNDLAQGELSQLSALNKKKQEMASNEDNI-KGNEFFEILKSYLALISPFTS
HETLKLQAEVQIESIQNNVPE------EYDLTTTHIDTS--KKKKG--IFSKLKEN----
------------LLNPE-----A---RPSSHGQSSTVSS-HSPRINILGNNRN-------
-------------------------RSGTTASTMSATSSRTDGM----------------
-----------------------------QSVA----SPTREQSNKNRVLYAYAEQDTDE
VSVSVGDSFTVITAD-DGSGWTKITNTTTGKS-GLVPSSYIEIRE---------------
------------E---ASH----------SSRGPPPAAPPSRRTTLPVRTITAQYEYTSQ
GDDELSLAVGDVVTVLKGD-DGSGWTYGELNGH---KGLVPTSYCT--------------
------------------------------------------------------------
--------------------------------------------
>XP_004179873_Tetrapisispora_blattae
---------------------------------------------MSE-PLSIGNEIKDG
YQETYKWVSSNLKWLHDIELFYKERAKLEHEYSDKLTRLIRENLNKKAANGVALAVGETP
TSTPGSVEATSMVSWNEMLIQTEQISRDHNQLAVDLENQVAGQLSSLYTKLDTTLTRING
FYEEMSERKQDTYSALEKAKRNYDEACVSMEQARNRHTK-S-S--TEKNQKKITEKKIEM
NMAK-----NDYLIKISQANRIKDKYFF-------QDIPESLD-----------------
----LLQDLNEVRVVFLNDIWKQANNFEVSFADKIKTRADAADVVVSQNKPSMASAMFIK
HNIKQWNEPSDFTFQPSPVWHDEAQFIVKNQYEIDDLRYKLAQAE--------------K
D-----LDRMNQMTQNEMSILSKLNKKKHEFKANEENLNDGNEYYDILKSYLAAVSPFTN
HETLKLLAEVQIESIQNNTPD------DIDLSTDGVDLSKVKKKSGGSVFGKLKSG----
------------FSMPDSVPL-TGGGGPHLPSGRNLTHGISTPKLSFFGSNTLHRKKSSK
APIPIPDASPARSTNNYDSDSSNDDSPVSISGRSSNHSIRHTKS----------------
-----------------------------NISTLSANNKMYSTANSSKVLYAYTKDDDDE
VSINPGDSIDVVEKD-TGSGWTKINNHSTGEI-GLVPSSYLETVE---------------
------------A-----K----------PAKAPAPAAPPSRRTTVLIRTMVALYPYEAQ
GDDEMSLAVGDTIKVIKPD-DGSGWTFGELNNK---QSLFPTSYCKYTDAE---------
------------------------------------------------------------
--------------------------------------------
>XP_003684395_Tetrapisispora_phaffii
---------------------------------------------MSTVQLSIGNELKDS
YKNTHSWVQNNIKWLRELETFYKKRAEIEREYSLKLSQLTSEYFNKKSASTVGLSVGDTP
STTPGSIEAATVVTWNEILTQTELVSKDHGKLGQQFESQVAAQIAGLFGKCDITLTKIEA
FQNEITQKKTSSVQELEKGKKDYDASCVAMENARNKNTK-S-P--GTKNQNKLNEKEAEM
NISK-----NSYLIKINQSNRIKDKYYF-------QDVPECLD-----------------
----LLQDLNESRILLLNDIWRKASSYERTLAATVQNRMDASDSVVTQNKPHLSTAMFIK
HNVRLWKEPADYVYKPSQVWHDDEKFSVPSEVEANDLRLKLARAK--------------K
TSILMMTKQNRIIT------IVKVKCSKKKIKSEEGEN-QGQELYEVLKNYLNVMAPFTS
HETLKLKAEVEMESIQNNTPS------EFDLSIDNINVSSQKKRGT--FFKSLTGG----
------------LLSNDSPSLVS---RSHS-KS-------SKGHLSLFSGLS------HK
S---------VHSNE-----DHDNGISNISENDDSTSTYTTDTT----------------
-----------------------------SIKAPQAVIKSSSSSNSNKVLYQYNKQDADE
ISIDVGDSISLVQAD-TGSGWTRIKNNTTGEE-GLVPTSYVEIKT---------------
------------Q---ES-------------RGPAPVAPPSRRKTTTTRKVQALYDYEAQ
GDDEISISVGDTITVIKGD-DGSGWTFGELNGI---KGLFPSSYCK--------------
------------------------------------------------------------
--------------------------------------------
>XP_001645044_Vanderwaltozyma_polyspora
---------------------------------------------MSG-QLSIGNELKDS
LKETDKWVHNNVKWLKEVESFYRERAKLEKEYCEKLLHLTGEYFNKKSASSVPLSVGDTP
TTSPGSIEAASVVTWNEILAQTELIAKEHGKLAQEFDGQIGGQLSGLHSKVDMTLSKIQG
YGKEMTDRRNDVYNELERSKKAYDESCQVMENARNKNTK-S-P--NERNKNKLAEKETDM
NIAK-----NAYLIKINQANRVKDKYYF-------QDVPEALD-----------------
----LMQDLNEVRIIFLNEILKQASSFETNLGLQVQKRLETADTILSQNKPSLSTAMFIK
HNVKQWKEPADFQYRPSPIWHDDEKFVVPSQVEANDLRMKLAVAE--------------K
E-----YNQNNDLAKGEFSQLSSLNKKKQEMKSNEDNI-KGQEFFDNMKTYIGLVSSFTN
HETMKLKSEVQIESIQNNTPS------EFDLSTDNINISSTKKKTG--FFSMFKQG----
------------LKSND-----S---KPHSGNS-------NKTHRSVFGSIGGTLNKRTS
A---------VSSNDGGETSDFDDD-SNYVSTNAASDTFSVNTG----------------
-----------------------------SANA------GTGNSEQNKVLFSYTRQDDDE
IDISLEDSISLVTAD-TGSGWTRIKNNTTGET-GLVPTSYVEINQ---------------
------------K---ASN----------SPRGPAPAAPPSRRVTASIRTVEAIYDYEAA
GDDELSISQGETIKVIRGD-DGSGWTYGESNGA---KGLFPSSYCK--------------
------------------------------------------------------------
--------------------------------------------
>XP_003679862_Torulaspora_delbrueckii
---------------------------------------------MSE-KLSIGNEIKDS
YKETHKWVQNNLKGLKDIEQFYRERAKLEREYGEKLSGLTKEFLNRKSKSTVPLSVGDTP
TVTPGSLEAADLVAWNEILSQTEVISKDHHHLANDFERQIAEQLSGLYAKLDMTLTKIGG
FNEEVTTKRDTINQDLEKAKKRYDEVCASMEMARNKHTK-S-S--NERNKRKLEEKESEM
NIAK-----NEYLIKINQANRIKDKYYF-------QDVPEVLD-----------------
----LLQDLSESRIFFLNDIWRSAKDLEVSAGERVQQRLNTADSVVSQNLPSLSTTMFIK
HNLKQWKEPKDFCFEPSPVWHDDEKFVVTTQTELTDLKVKLAKAE--------------Q
T-----YNHFQDLSQAEMSKLSALNQRKKEAKADESSA-DAVGFYETLKSYLSVITPFTS
HETLKLQAEVQIESIQNNVPS------EYDLSTDDIDLSKLKKKSG--LLSKLKHN----
------------ILNTD-----S---SSSK----------TSHRLSLFG-----------
-----------N-GSDKRGSTAQSLDNDTTSLTSSTSLSTN-------------------
-------------------------------------YTAGTGSNKNKVLFAYSKQDADE
VSISLRDLVALEAAD-TGSGWTKIKNLTTGET-GLVPTTYVEINE---------------
------------A--AKIK--------------EAPKVPPPRRTNMPTRTMQAQYDYEAQ
GDDELSLTPNDVVNVIRGD-DGSGWTYGELNGE---KGLFPTSYCR--------------
------------------------------------------------------------
--------------------------------------------
>XP_037142063_Zygotorulaspora_mrakii
---------------------------------------------MSE-SFSIGNEIKDS
YKETQNWASNNVKWLKDIEAFYRDRAKLEKEYSEKLDHLSKEYAAKKSTVSVSLSVGDTP
KVTPGSLEAACLVAWNEVLSQTSFISQDHSQLSKEFDNVIAHQLSGLNAKLDMTLSKING
FNGEVTDKRDAIYSELEKAKKNYDDVCMAMEAARSKHTK-S-P--NDRNKRKLEEKETEM
NIAK-----NEYLIKINQANRVKDKYFF-------QDVPEVVD-----------------
----LLQDLNESRILFLNTIWTSASSVEIAASDNIIKRLESANSVIAQNKPSMNTAMFIK
HNLKNWNEPTDFRYQPSAVWHDDDKFAVPTHTELNDLRIKLAKSE--------------K
D-----YNKFHDLSQSELSRLSSLNQKKRELKSSENSL-DGQDFYETLKSYLSVVMSFTS
HETLKLKAEVEIESIQNNVPS------NMDLSTDDIDLSRLKKKTG--ILSKLKKN----
------------ILNTE-----S---KSGN----------SS---SFFGAITSHTHDFGG
K---------EN-SSENDGADNYSIKNAAT--------TSK-------------------
-------------------------------------HAVPSKSNNNKVLFAYSKQDSDE
TTISVGDSVTLEVPD-TGSGWTKVRNNTTGES-GLVPSTYVEINE---------------
------------E--TPSK----------NGNSNAPQVPPPRRTTLPTRILTAQYDYEAQ
GDDEISISAGDAIEVIRGD-DGSGWTYGQLNGA---KGLFPTTYCT--------------
------------------------------------------------------------
--------------------------------------------
>XP_002495639_Zygosaccharomyces_rouxii
---------------------------------------------MSK-QLSIGNELKDS
YKDTRKWVQNNLKWLRDIEQFYRERAKLEHEYSEKLSGLTKDYFNKKSASSVALSVGDNP
AMTPGSAETASVVTWNEVLTQTEDISKEHWRLSRDFEAQVASQLAKIHSKMDTTLSQINN
FYSEMVDKRDNAYQEVHKAKKKYDEACTSMESARNKNTK-S-P--GERNRQKMEERKAEM
NVAK-----NEYLIRINQANRIKDKFYF-------QDTPEVLD-----------------
----LLQDLNECRVLFLNDIWKTAGSVEKATLERISQKLDTANTVVEENKPSLGTAMFIK
HNARNWNEPKDFLFQPSPIWQDDENFVISAEPEISDLKIKLAQAE--------------Q
E-----YNKFHDMTEAEMSRLSSLNEKRAKVKSKEADL-EGGIYYDVVKAYLGTVMPFTG
HETLKLRAEVQIESIQNNVPS------GLDLNTDDIDLSKLKKKSG--LFSKLRNKTHMM
GGPSHSPSHLMPIRNRSRKLFGSGGSNPDDDNGSST----SSGHLNPRARTTSIISNSSS
A---------RLSRTSSAVSTENDAGSTYTTDTFSTRG----------------------
-------------------------------------STSSNTNGGNRVVYAFRGRDNDE
VSVNPGDSIKVLAPD-TGSGWTKLRNNTTGDQ-GLAPTSYLEINE---------------
------------K-PINSH----------AERGVPPSVPPPRGSKKPSLTLTVQYDYDAQ
EENEMTVEVGDVVNVLKED-DGSGWTLAELDGD---SGLIPTNYCK--------------
------------------------------------------------------------
--------------------------------------------
>XP_003646997_Eremothecium_cymbalariae
MCRRNMFLKILDPIVARFSLLHEIPHHFETILSGGFTIQNTTFRIRMS-NISIGNDLRDS
YTETRKWVISNTKWLQDLASFYRERAKLEKEYGDKLSALTKDYFSKKSNGTVVLSVGETP
TITPGSLEAASQVAWNEVLTQTETISKDHKKLAKEFQLQIADEFTSLEKRCDQILGTIDS
FNHELVNKRDFAYNSLEKAKRRYDESCQAMEAARLKQTK-A-S--STKAQRKLDEREHEM
NIAK-----NDYLIQVNQTNRLKDKYYF-------QDVPEALD-----------------
----LLQDLNESRIRVMNSIWKKAGGFERELHKRVEQRLDGADEIISQNYPHLDTSMFIK
HNFREWKEPDDYQYIPSSVWHDDEHFAVCSDVELHDLKIRLAKAQ--------------N
S-----YNRLQLVVHEEMSSLSRLNKKKQDMKTTND-T-DPYAFQELLKQYLTTVVSFTT
HETSKLEAEVEIESIQNNVSE------SHDLNTDNIDVSRRSKKPG--MFGMFKRSA---
------------AVSK-CNSGADEASEMSVDITSKSSPK--HHGLHLFRTRRT-------
-----------------------------RAVSTESSEIQSSRM----------------
-----------------------------DDSSSLMSITNEDNKVGNRVLFPYTKQDADE
VTIVPGNIIGLIRQD-DGSGWIKIRNITTGHE-GFVPSTYVEINE---------------
------------V--PTPF----------KP---APKAPPPRRNPTSLRTVIAVYDYAAK
DFDEISIRAGDVIKVIRDD-TGNGWTYGEVRGS---RGLFPSNYCN--------------
------------------------------------------------------------
--------------------------------------------
>NP_983668_Eremothecium_gossypii
----------------------------------------------MS-NISIGNDLKDS
YTETRKWVIGNTKWLQDLASFYHERSKLEREYGEKLAGLTKEYFGRKSNSTVVLSVGETP
TITPGSLESASQVAWNEVLSQTENVAKDHKRLAKEMQTQVADQLASLEKRCDLILNTIDG
FNHELVNKRDYAYSCLEKAKKRYDESCQAMEAARQKQSK-SGS--SSKAQRKVDEKEHEM
NIAK-----NDYLIQINQTNRLKDKYYF-------QDVPEALD-----------------
----LLQDLNESRIRVLNSIWRRASDLEREAHKKIDERLSAADDVVGQNYPHLDTSMFIK
HNFREWKEPDDYQYVPSPVWHDDETFSVPSDVELHDLKIRLAKAQ--------------N
S-----YNRLQLVVHDEMSTLTQLNKKKQEMKLNAA-V-DPYEFQELLKKYLATVSSFTT
HETSKLEAEVEIESIQNNVGD------SHDLSKEGLDISRRFKKSS--MFGMFKRAT---
------------A-PR-STGANDDISEMSVDVASKSSPK--HHGLSLFRSKRI-------
-----------------------------RAQSTESSGMQSSTM----------------
-----------------------------DDSSSMMSISNEEHKGGNRVLFPYTKQDEDE
VTIAPGNSIVLLRQD-DGSGWVKIRNASTQQE-GLVPSTYVEINE---------------
------------H--HSIG----------KP---VPRAPPPRKGAAPLKTVTAIYDYSAQ
DDDEISIRAGDVIKVLRGD-TGNGWTYGEVNGS---KGLFPSNYCN--------------
------------------------------------------------------------
--------------------------------------------
>XP_456142_Kluyveromyces_lactis
---------------------------------------------MSE-SISVGNEIKEG
FPETNKWVQNNVKWLSTVESFYHERSKLEKEYSEKLRQLTKEYFAKKSAETVALSVGNSP
TTTPGSLECASQVAWNEVLSQTELIAKDHEKFSNDIAFHICEQLKTLTNRCNSLVISAEK
LNAEVSGRKTTCYENLEKAKKRYYDSCQVMETARSKSSK-S-S--SEKAQRRQAEKEHEM
NISK-----NDYLTKINQANRVKDKYFF-------QDVPEILD-----------------
----ILQDINESRAAMLNIIWNKAGVLERELNKTIDSRLDAADSVIAKNKPYLDTSMFIK
HNMKSWKEPKDFLYEPSSVWHDDEHFVVNSQVELQDLRVKLAKAQ--------------Q
Q-----LQQTQYHIESEKKSLGQLNTDKCNLKAQEQY--DPMQFQDILKNYISSVSGFTA
LEHKKLEAEVEAESIQNNVAD------DSVLDTSEVDLSQPEKKHG--LLGKFKQNLTIS
STLNPIATKTSTNNNSDTISMVSAETQASK----------KSNRFSIFKKVGR-------
---------SKRTE------STPFDDDSVSVVPSNAESFTPSQE----------------
-----------------------------VSYNNDDTVKNTPTGIRAKVLYSYTKSDADE
VSVNGDTVVTVLNKD-AGNGWSLIK-LDTGEQ-GLVPETYIQLQQ---------------
------------S--TTPS----------TSRAPPPRAPQPRKSAQ--KTMTAAYPYQSQ
GPDELSLQVGDKIKVLKED-EGNGWTFGELNGT---QGLFPTTYCS--------------
------------------------------------------------------------
--------------------------------------------
>XP_022677315_Kluyveromyces_marxianus
---------------------------------------------MSE-SISIGNEIKDG
YEETQKWVQNNIKWLSTVGSFYRERAKLEKEYSEKLSQLTKEYFSKKSAETVALSVGNTP
AITPGSLESASQVTWNEVLTQSELMAKDHDKFANDITIYICEQLRTLTVRCEMLFSKAER
LNQEVVDRKDTCYNNLEKAKKKYYDACQAMETMRSKSAK-Y-S--SEKAQKKLSEKEHEM
NICK-----NQYLVKINQANRVKDKYYF-------QDVPEILD-----------------
----ILQDLNESRVAMINLIWKKAGDLERDFHKRVETRLDAVDSVIVKNKPHLDSSMFIK
HNIKNWNEPKDFLYEPSSVWHDDEHFVIKSQAELQDLRLRLAKAQ--------------Q
Q-----LEESHSLTESEKVALGKLHTAKSEMKSKDSF--DPMKLQDTLKEYIIAVQKFTA
LENKKLESEVEVESIQNNVQD------ESVLDISDVDLSKTEKKNG--LFGLFKK-----
STSNNIAAA------SDAASMVSEETHKSK----------NSNRFSVFKRNGH-------
---------GSTSHGGAGSASVVDNDDNVSTIT------TPSSS----------------
-----------------------------HSHS-----AGSGNAVKGKVLYTYEKGDTDE
VSVTSGAIVTVVNKD-AGNGWSLIR-LDSGEQ-GLVPQSYIEVQS---------------
------------G-----S----------SSRRAPPKAPQPRKSSH--KTMTAAYAYQSQ
GADELSLSVGDKVKVLKAD-EGNGWTYGELNGQ---RGLFPTAYCT--------------
------------------------------------------------------------
--------------------------------------------
>XP_022628096_Lachancea_lanzarotensis
---------------------------------------------MSS-EISIGDEIKDG
FKETFKWVQNNLKWLSELEAFYRERAKLEKEYSGKLAHLTSEYFGKKSAFTVMLSVGDTP
TTTPGSLEAASLVAWNEILSQTEKMSQDHNQLAQEFEFQVGDQLVALSRKCELLASTING
SNNALVEKRDKAYSGLEKAKKLYDEKCTQMESARAKQTK-S-S--SDRTQRKADDREHEM
NIAK-----NQYLVKINQANRIKDKYYF-------QDVPEVLD-----------------
----LLQDLNESRTRSLKTIWATASSVEREMCKRIEARLSTADSVVAQNKPSLDSTMFVK
HNLKDWKEPADFQYVPSSVWHDDEQFSVSSGAELQDLRVRLAKAQ--------------Q
T-----YDQMHGFATSELEDLSSLNKQRQGVRAQEN-A-NGEQALALLSKYARSLTSYTS
HESSKLEALVEIESIQNNVPE------EHDLSTDGIDLDKLGKKSG--VFNRFKKSL---
------------TISSDKKSVAEDTGDMSSAISSESKGRQSHHGLSFLRG-RS-------
-----------------------------RAKTNDSSFSANT------------------
-------------------------------GGDANNSVEQTDSTKNAVLYDYQKQDDDE
ASVSVGDGFSVLTLD-TGSGWTKIRNESTGET-GLVPSTYIEVRE---------------
-----------------------------KPRTNAPRAPPPRKSA-ASRTVQAIYGYEAE
EEGELSIQTGDSINVLRDD-DGSGWTFGEVRGV---KGLFPTSYCK--------------
------------------------------------------------------------
--------------------------------------------
>XP_002553901_Lachancea_thermotolerans
---------------------------------------------MSS-ELSIGNEIKDG
HKETYKWVLNNIKWLSELEAFYRDRAKLEKEYSEKLTHLAKEYFGKKSASTVSLSVGDMP
TTTPGSLEAASLVAWNEVLSQTEMISKDHNQLSQEFEFQVADQIVALSKKCELLLTSING
FNTELTEKRDKAYSNLDKAKKTYDEKCVQMESARAKQTK-T-S--SDKARRKADEREHEM
NIAK-----NHYLITISQANRIKDKYYF-------QDVPEVLD-----------------
----LLQDLHESRTRVMNSIWISAGAVEREMNKRIDSRLTTVDSVVSQNKANLDTTMFVK
HNLKEWKEPPDFQYVPSSVWHDDEHFVVPSNIELQDLKVRLAKAQ--------------Q
L-----YDQMNSFSQSEISGLSSLNKQKKEIKAQEN-V-DAQSLLALLTKYTNVVSSYTS
HETFKVEAEVEIESIQNNVAE------EHDLNTEDIDLSNLRKKSG--VFNRFKKSL---
------------TISSDKKSTHQDGGDAVSVLSSESKAKH-HNRFSLFKG-RD-------
-----------------------------RAQSSASGASEVT------------------
-------------------------------SSNMNSIQDSSEHNKNRVLFQYQKQDNDE
VSVSPGNAISLLTAD-SGSGWTRIKNDSTGEA-GLVPTSYIEINE---------------
-----------------------------KPRSSAPRAPPPRKSGNAARTVKALFDYEAQ
GDDEISIRQGDLISVLKAD-DGSGWTYGELNGQ---KGLFPTNYCQ--------------
------------------------------------------------------------
--------------------------------------------
>XP_020053280_Aspergillus_aculeatus
-------------------------------------------MATLDVAPHFGAELKDA
FKPVNNWVSHGIGWLDEIQQFYRERSVIEKEYAAKMTALCRKYNDRKAKKISTLSVGDTP
SMTPGSLESASLTTWTTQLTAIEAHASERDQFGTDLVVQIAEPLKQAAAQYEELRKCHVD
FHAKLEKERDSSYSELKKVKGKYDGACQEVEARRKKMES-SFDHSKSKAQAAYQQQILEM
NNVK-----NTYLISINVTNKLKERFYH-------EYVPELLD-----------------
----GLQDLNETRVAKLNSIWAQAAQLDKNYLTKSVEHMSNLLHEIPRNLPHLDSLMFLR
HNTTPLQEPANAGFEPSPVWHDDEALITD-ETAKVFLRNLLSKSK--------------T
Q-----VRDLRVETDQKRREVEAAKKVREAIQQGRDKR----SEVEVVRSIFFLQETLHE
LDRKRLTAEVETSTIMSVVGDLSLGARNHNFKSQTFKIPTNCDLCGERIWGLSAKGFDCR
DCGYTCHSKCEMKVPAECP-GEQTKEEKKKLKAERQELANSTPT-LDLEPSSSSGPTG--
-APSLTRKDTMNSLSSGYAVSANRSLSTATSLSPST-AELPAST---------PTPPA-T
ETKP-SAAAASKRNRVLAPPPAQYINS-PPSTP-TLSSKPASSEPRGKMLYPYQAQGDDE
VTVQEGDDIVIVEPD-DGSGWLRVRTPATGNE-GLVPASYVEVLP---------------
--MERPASTYSTNSSASASAST---LPAGSSKRIGPAVAP-RRGAKKLAYVEALYDYEAR
SDMEWSMSEGDRFVLVNRD-SGDGWADVERGGV---TKSVPANYIQDV------------
------------------------------------------------------------
--------------------------------------------
>XP_001273177_Aspergillus_clavatus
-------------------------------------------MASAEVAPQFGAELKDA
FKPVNNWVSTGIQWLDEIQQFYRERSVIEKEYAAKLTALCRKYYDRKAKKISSLSVGDNP
AMTPGSLESASLTTWTTQLTAVESHAAERDRFGTELVSQVAEPLKQAAAQYEELRKCHVD
FHAKLEKERDSSYGELKKAKGKYDGVCQEVESRRKKMES-SYDHSKSKAQAAYQQQILEM
NNVK-----NMYLISINVTNKMKEKFFH-------EYVPELLD-----------------
----GLQDLNETRVAKLNSLWSLAAQLEKSSLSRSTEHMSHLLNEIPRNVPHMDSLMFLR
HNVTQAQEPPNMVFEPSPVWHDDETMIAD-DTAKIFLRNILSKGK--------------T
Q-----VRELRVESDQKRREVENAKRVRQNVRQGKETR----SEVDVVRSIFFLQEALHE
TDRKRLAAEVETSTIMAVVGDLSLGAKNHNFKSQTFKIPTNCDLCGERIWGLHAKGFDCR
DCGYTCHSKCQMKVPAECP-GEQTKEEKKKLKAERQEQAGAVPV-IDIAP-PNG-SSA--
-APSLTRQNTMNSLSSGYAASANRSMSTVTSQPPSTIVE-PTEP---------AAPAAPA
ETKP--AAAAPRRNRVLAPPPAQYVSA-PPPSE-S----TKASEPRGKMMYAYQAGGADE
ITVQEGDSVTIVEPD-DGSGWMRVRA-GSL-E-GLVPAAYVESAP----APSPAPSASPA
F-TERPGSTYS-NSSASV-AGS---M-AA--KRVGPAVAP-RRGAKKVQYVEALYDYEAR
SEMEWSMVEGDRFVLVNRD-SGDGWADVERGGV---TKSVPANYIHEV------------
------------------------------------------------------------
--------------------------------------------
>XP_001265681_Aspergillus_fischeri
-------------------------------------------MATADVAPHFGAELKDA
FKPVNNWVSNGIQWLDEIQQFYRERSAIEKEYAAKLTTLCRKYYDRKAKKISSLSVGDNP
SMTPGSLESASLTTWTTQLTAVESHAAERDKFASELVAQVAEPLKQAAAQYEELRKCHVD
FHAKLEKERDSSYSELKKAKGKYDGACQEVEARRKKMES-SLDHGKSKAQAAYQQQILEM
NNIK-----NMYLISINMTNKMKEKYFH-------EYVPELLD-----------------
----GLQDLNETRVTKLNSVWSLAAQLEKASLSKSMDHMSHLLNEIPRNVPHLDSLMFLR
HNVTQVQEPPNMVFEPSPIWHDDESMITD-ETAKVFLRNLLSKGK--------------T
Q-----VRDLRVESDQKRREVDNAKRVRENVRQGKDNR----NEVEVVRSIFFLQEALHE
TDRKRLAAEVETSTIMSVVGDLSLGAKNHNFKSQTFKIPTNCDLCGERIWGLSAKGFDCR
DCGYTCHSKCQMKVPAECP-GEQTKEEKKKLKVERQEQAGAMPA-LDITP-SNG-TSA--
-APSLTRQNTMNSLSSGYAASTNRSLSNVTSQPASA-TE----------------PAAPA
ETKP--AVAAPKRNRILAPPPAQYVSA-PAPSE-SPSAPAKSGEPRGKMLYPYQAGGADE
ITVQEGDDVDIVEPD-DGSGWMRVRT-GSR-E-GLVPASYVEVVP----TTSPAPTASPG
F-TDRPGSTYS-NSSASL-AGS---M-AP--KRVGPAVAP-RRGAKKLQYVEALYDYEAR
SDMEWSMAEGDRFVLVNRD-SGDGWADVERGGV---TKSVPANYIQEV------------
------------------------------------------------------------
--------------------------------------------
>XP_041147453_Aspergillus_flavus
-------------------------------------------MATPDVAPQFGAELKDA
FKPVNNWVSHGVQWLDEIQQFYRERSAIEKEYAAKLTALCRKYQDRKAKKISTLSVGDTP
TMTPGSLESASLTTWTTHLTTVEAHAGERDQFATNLLVQVAEPLKLAATQYEEIRKSHVE
FHAKLEKERDAAYGDLKKAKGKYDGVCQEVEGKRKKMEN-SFDHSKPKAQAAYQQQILEM
NNVK-----NSYLISINVTNKLKERFYH-------EYVPELLD-----------------
----SLQNLNEMRVSKLNSLWSLAAQLEKSSLSKSMEHMAHLLNEIPRNVPHLDSLMFLR
HNVSQSQEPPNMTFEPSPVWHDDEALVTD-ETAKVFLRNLLSKSK--------------T
Q-----VRELRVEADQKRRDVETSKRIRENIQQGKDNR----SEVEVVRSIFYLQGALHE
VERKKLTAEVETSTIMSVVGDLSLGAKNHNFKSQTFKIPTNCDLCGERIWGLSAKGFDCR
DCGYTCHSKCQMKVPAECP-GEQNKEEKKKLKAERQEQANATPH-LDLEP-TTTGSSA--
-APSLTRKDTMNSLSSGYAVSANRSLSNAASQP--ALANPTESAAPSPVPEAAATPAPVQ
ETKP-------KRNRVLAPPPAQYVKA-PPVAE-----TTKPSEPRGKMVYPFQAGGADE
ITVQDGDDVTILEPD-DGSGWMRVRA-GSA-E-GLVPASYVEPAP----AASAAPATSPG
M-AERPGSTYS-TSSASL-AGS---A-VG--KKVGPAVAP-RRGAKKLQYVEALYDYEAR
SDMEWSMVEGDRFVLVNRD-GGDGWADVERGGV---TKSVPANYIQEV------------
------------------------------------------------------------
--------------------------------------------
>XP_749256_Aspergillus_fumigatus
-------------------------------------------MATADVAPHFGAELKDA
FKPVNNWVSNGIQWLDEIQQFYRERSAIEKEYAAKLTTLCRKYSDRKAKKISSLSVGDNP
AMTPGSLESASLTTWTTQLTAVESHAAERDKFASELVAQVAEPLKQAAAQYEELRKCHVD
FHAKLEKERDSSYSELKKAKGKYDGACQEVEARRKKMES-SFDHGKSKAQAAYQQQILEM
NNIK-----NMYLISINVTNKMKEKYFH-------EYVPELLD-----------------
----GLQDLNETRVTKLNSVWSLAAQLEKASLSKSMDHMSHLLNEIPRNVPHLDSLMFLR
HNVTQVQEPPNMVFEPSPIWHDDESMITD-ETAKVFLRNLLSKGK--------------T
Q-----VRDLRVESDQKRREVDNAKRVRENVRQGKDNR----NEVEVVRSIFFLQEALHE
VERKRLAAEVETSTIISVVGDLSLGAKNHNFKSQTFKIPTNCDLCGERIWGLSAKGFDCR
DCGYTCHSKCQMKVPAECP-GEQTKEEKKKLKAERQEQAGAMPA-LDITP-SNG-TSA--
-APSLTRQNTMNSLSSGYAASANRSLSNVTSQPASA-TE-PAAP---------ATPAAPA
ETKP--AVAAPKRNRILAPPPAQYVTA-PAPSE-SPSAPAKSGEPRGKMLYPYQAGGADE
ITVQEGDDVGIIEPD-DGSGWMRVRA-GSR-Q-GLVPASYVEVLP----TASPAPTASPG
I-TDRPGSTYS-NSSASL-SGS---M-AA--KRVGPAVAP-RRGAKKLQYVEALYDYEAR
SDMEWSMVEGDRFVLVNRD-SGDGWADVERGGV---TKSVPANYIQEV------------
------------------------------------------------------------
--------------------------------------------
>XP_680927_Aspergillus_nidulans
-------------------------------------------MAAAEAAPHFGAELK--
-------VSNGIAWMEEVQQFYRERSAIEKEYAAKLTALCKKYYDRKAKKISPLSVGDNP
TMTPGSLESASLTTWSTQLAAVEAHAAERDKFATDLVAQVAEPLKQSAVQYEELRKCHVD
FHGKLEKERESSFSDLKKAKGKYDGACQEVESRRKKMES-AFDHGKTKAQTVYQQQIMEM
NNV-----------------KLKEKFFH-------EYVPELLD-----------------
------------------------------------------------------------
-------EPANVGFEPSPVWHDDEALITD-ETAKVFLRNLLSKSK--------------T
Q-----VRELRVESDQKRREVENAKRVRQSIQEGRDNR----NEVDVVRSIFFMQESLHE
IERKRLTAEVETSTIISVVGDLSLGAKNHNFKSQTFKIPTNCDLCGERIWGLSAKGYDCR
DCGYTCHSKCEMKVPAECP-GEQTKEEKKRLKAERQEQASAAPA-VDLAP-TSA-SST--
-APSLSRRDTMNSLSSGYAVSANRSVSNVGTH--ESVAEAPESI------PTSTAPAAPT
ATKP--AV---KRNRILAPPPAQYISS-PPSAEAPTSNSSQ-KEPRGKMLYPYQATGADE
VTVQEGEEIFVLEPD-DGSGWMRVRS-ESSAE-GLVPASYVEVLA------APASSSSPA
---GRPGSTYS-SSSASLAGST---A-AAAGKKVGPAVAP-RRGAKKLQYVEALYDYEAR
SDMEWSMVEGDRFVLVNRD-SGDGWADVERGGV---TKSVPANYIQEV------------
------------------------------------------------------------
--------------------------------------------
>XP_001402430_Aspergillus_niger
-------------------------------------------MATPDVAPHFGAELKDS
FKPVNNWVSNGIGWLDEIQQFYRERSAIEKEYAAKLTALCKKYYDRKAKKISSLSVGDTP
SMTPGSLESASLTTWSTQLSAVEAHATERDHFGNDLLVHVAEPLKQAATQYEELRKCHVD
FHAKLEKERDSSYSDLKKAKGKYDGACQEVEARRKKMES-SFDHSKPKAQAAYQQQILEM
NNVK-----NTYLISINVTNKMKERFYH-------EYVPELLD-----------------
----GLQDLNETRITKLNSLWTMAAQLEKNYLSKSMDHMANLINEIPRNVPHLDSLMFLR
HNVTQSQEPANLAFEPSPIWHDDDALITD-EAAKVFLRNLLSKSK--------------T
Q-----VRELRVEADSKRREVENARRVRENIRQGTDKR----NEVEVVRAIFFQQESLHE
VDRRRLTAEVETSTIMSAVGDLSLGARNHNFKSQTFKIPTNCDLCGERIWGLSAKGFDCR
DCGYTCHSKCEMKVPAECP-GEQTKEEKKKLKAERQEQANTAPAPLDLEP-TTS-SST--
-APSLTRKDTMNSLSSGYAVSANRSMSNATQSPTTTAAELP-------------TPVA--
ETKP--APA--RKNRILAPPPAQYISG-PPANDSTPALSSKANEQHGKMLYAYQAGGADE
VTVQEGDDIVILEPD-DGSGWMRVRF-GSE-E-GLVPASYVEAGP----APSPVPSASPG
FTADRPGSTYS-NSSASLTGGG---G-AGGNKRVGPAVAP-RRGAKKLQYVEALYDYEAR
SDMEWSMVEGDRFVLVNRD-GGDGWADVERGGV---TKSVPANYIQEV------------
------------------------------------------------------------
--------------------------------------------
>XP_015403764_Aspergillus_nomiae
-------------------------------------------MATPDVAPQFGAELKDA
FKPVNNWVSHGVQWLDEIQQFYRERSAIEKEYAAKLTALCRKYHDRKAKKISALSVGDTP
TMTPGSLESASLTTWTTHLTAVESHAGERDQFATDLVFQVAEPLKQAATQYEEIRKSHVE
FHAKLEKERDAAYGDLKKAKGKYDGVCQEVEGRRKKMEN-SFDHGKAKAQAAYQQQILEM
NNVK-----NTYLISINVTNKLKERFYH-------EYVPELLD-----------------
----SLQNLNEMRVSKLNSLWSLAAQLEKSSLSKSMEHMSHLLNEIPRNVPHLDSLMFLR
HNVSQSQEPPNMTFEPSPIWHDDEALITD-ETAKVFLRNLLSKSK--------------T
Q-----VRELRVEADQKRRDVETSKRIRESIQQGKDNR----SEVDIVRSIFYLQGALHE
VERKKLTAEVETSTIMSVVGDLSLGAKNHNFKSQTFKIPTNCDLCGERIWGLSAKGFDCR
DCGYTCHSKCQMKVPAECP-GEQSKEEKKKLKVERQEQANATPQ-LDLEP-TTTGSSA--
-APSLTRKDTMNSLSSGYAVSANRSLSNAASQP--ALASPTESAVPSPVPEAATTPAPVQ
ETKP-------KRNRVLAPPPAQYVKA-PPVAE-----STKPSEPRGKMIYPFQAGGADE
ITVQDGDDVTIVEPD-DGSGWMRVRV-GSA-E-GLVPASYVEPAP----AASVAPA-SPG
M-ADRPGSTYS-SSSASM-VGS---A-AG--KKVGPAVAP-RRGAKKLKYVEALYDYEAR
SDMEWSMAEGDRFVLVNRD-GGDGWADVERGGV---TKSVPANYIQEV------------
------------------------------------------------------------
--------------------------------------------
>XP_001823241_Aspergillus_oryzae
-------------------------------------------MATPDVAPQFGAELKDA
FKPVNNWVSHGVQWLDEIQQFYRERSAIEKEYAAKLTALCRKYQDRKAKKISTLSVGDTP
TMTPGSLESASLTTWTTHLTTVEAHAGERDQFATNLLVQVAEPLKLAATQYEEIRKSHVE
FHAKLEKERDAAYGDLKKAKGKYDGVCQEVEGKRKKMEN-SFDHSKPKAQAAYQQQILEM
NNVK-----NSYLISINVTNKLKERFYH-------EYVPELLD-----------------
----SLQNLNEMRVSKLNSLWSLAAQLEKSSLSKSMEHMAHLLNEIPRNVPHLDSLMFLR
HNVSQSQEPPNMTFEPSPVWHDDEALVTD-ETAKVFLRNLLSKSK--------------T
Q-----VRELRVEADQKRRDVETSKRIRENIQQGKDNR----SEVEVVRSIFYLQGALHE
VERKKLTAEVETSTIMSVVGDLSLGAKNHNFKSQTFKIPTNCDLCGERIWGLSAKGFDCR
DCGYTCHSKCQMKVPAECP-GEQNKEEKKKLKAERQEQANATPH-LDLEP-TTTGSSA--
-APSLTRKDTMNSLSSGYAVSANRSLSNAASQP--ALANPTESAAPSPVPEAAATPAPVQ
ETKP-------KRNRVLAPPPAQYVKA-PPVAE-----TTKPSEPRGKMVYPFQAGGADE
ITVQDGDDVTILEPD-DGSGWMRVRA-GSA-E-GLVPASYVEPAP----AASVAPATSPG
M-AERPGSTYS-TSSASL-AGS---A-VG--KKVGPAVAP-RRGAKKLQYVEALYDYEAR
SDMEWSMVEGDRFVLVNRD-GGDGWADVERGGV---TKSVPANYIQEV------------
------------------------------------------------------------
--------------------------------------------
>XP_040635008_Aspergillus_ruber
-------------------------------------------MATLDAAPQFGAELKDS
FKPVNNWVTNGISWLDEIQQFYRERSTIEKEYAAKLNALCKKYSDRRAKKISQLSVGDSP
TMTPGSLEAASLTTWATQLTAVESHAGEREKFANDLVIQVAEPLKHAAVQYDELRKSHVD
FHSKLEKERDASYSDLKKVKGKYDGACQEVENKRKKMES-SFDHGKQKSQAAYQQQILEM
NNVK-----NTYLIHINITNKMKEKFYH-------EYVPEMID-----------------
----GLQDLNETRVAKLNSLWSLGAELENSYMAKSMDHMLNLLNEIPRNAPHLDSHMFLR
HNVTQTQEPPNLVFEASPVWHDDESIVTD-EAAKVFLRNLLSKSK--------------T
Q-----VRELRVEADRQKREVDSSRRNRERARQDQDGS----SEVDVVRILFPQQEAFHE
TDRKRVAAEVETSTIMAVVGDLSVGAQNHNFKSQTFKIPTNCDLCGERIWGLSAKGFDCR
DCGYTCHSKCEMKVPAECP-GEQSKEDKKRLKAERQEQASSMPP-LDLE--ASTTSST--
-APSLTRKDTMNSLSSGYATNANRSVPNVASQPSSG-AETPT------------SPAPPV
ESKP------APVRRVLAPPPAAYIS--PPPEP-----APKPSESRGRMLYPYQAQGEDE
VNVQEGDTIVIIEPD-DGSGWLTVRS-GAQ-I-GLVPASYVEAAP------APAQSPVPS
I-TDRRNSVYS-NSSAGHAAG----------KKIGPAVAP-RRGAKKLQYVEAMYEYNAR
SEMEWDMAEGDRFVLVNRD-GGDGWADVERGGV---TKSVPANYIQEV------------
------------------------------------------------------------
--------------------------------------------
>XP_040701958_Aspergillus_sydowii
-------------------------------------------MAAAEAAPHFGAELKDA
FKPVNNWVSNGISWMEEVQQFYRERSAIEKEYAAKLTALCKKYYDRKAKKISPLSVGDNP
TMTPGSLESASLTTWTTQLSAVESHAAERDKFATDLVAQVAEPLKHSAAQYEELRKCHVD
FHGKLEKEREASFGELKKVKGKYDGACQEVESRRKKMEN-AFDHSKTKAQTIYQQQILEM
NNVK-----NTYLISINVTNKMKERFFH-------EFVPELLD-----------------
----GLQDLNETRVAKLNSLWTLAAQLEKASLTKSSDHMSNLIAEVPRNQPHLDSLMFLR
HNVTQIQEPANMGFEPSPVWHDDEALITD-EAAKVFLRNLLSKSK--------------T
Q-----VRELRVESDQKRRDVEQAKRVRQNIQQGRDER----NEVDVVRSIFYIQEALHE
IERKRLTAEVETATIISVVGDLSVGAKNHNFKSQTFKIPTNCDLCGERIWGLSAKGYDCR
DCGYTCHSKCEMKVPAECP-GEQTKEEKKRLKVERQEQASAAPA-VDLGP-TSA-SSA--
-APSLARRDTMNSLSSGYAVSANRSLSNVGTQ--ESVAELPDSTPAAPEAPAAPAPAAPV
ATKP--TV---KRNRVLAPPPAQYVSSPPPSAELPTPTASKSSEPRGKMLYPYQATGADE
VTVQEDEEVTILEPD-DGSGWMRVRS-GSSGE-GLVPASYLEALP------AAPPSASPG
I-PARPGSTYS-NSSASVAGST---A-AAGGKRVGPAVAP-RRGAKKLQYVEALYDYEAR
SDMEWSMAEGDKFVLINRD-SGDGWADVERGGV---TKSVPANYIEEV------------
------------------------------------------------------------
--------------------------------------------
>XP_001216773_Aspergillus_terreus
-------------------------------------------MATPDAAPHFGAELK--
-------VLHGITWLDEIQQFYRERSAIEKEYAAKLTALCRKYYDRKAKKTSTLSVGDTP
SMTPGSLESASLTTWTTQLTAVESHATERDKFANDLVVQVAEPLKQAAAQYEELRKCHVD
FHAKLEKERDSSYHDLKKMKGKYDGACQEVETRRKKMES-SFDHSKPKAQAAYQQQILEM
NNVK-----NTYLISINVTNKMKERFYH-------EYVPELLD-----------------
----GLQDLNETRVTKLNSVWSLAAQLEKNSLAKSMDHMSHLLQEIPRNVPSLDSLMFLR
HNVTQSQEPPNVGFEPSPVWHDDETLVTD-ETAKVFLRNLLSKSK--------------T
Q-----VRELRVESDQKRREVENARKIRENIKQGRDNR----NEVEVVRSIFFLQGTLHE
VDRKKLTAEVETSTIMSAVGDLSLGAQNHNFKSQTFKIPTNCDLCGERIWGLSAKGYDCR
DCGYTCHSKCQMKVPAECP-GEQSKEEKKKLKAERQEQASATPT-LDLEP-TTTNSSA--
-APSLTRQNTMNSLSSGYAVSANRSLSNVNQAP-ANPAELPGQT---------ATPAAPQ
ETKP--APA--RRNRILAPPPAQYVAP-PPVTE-----SPRTSEPRGKMLYAYQAGGADE
VTVQEGDDVTIVEPD-DGSGWMRVRV-GTQ-E-GLVPASYVEALPAAAAAPSPVPSASPG
L-PERPGSTYS-NSSASL-AGS---G-AGG-KRVGPAVAP-RRGAKKLQYVEAMYDYEAR
SDMEWSMAEGDRFVLINRD-SGDGWADVERGGV---TKSVPANYIQEV------------
------------------------------------------------------------
--------------------------------------------
>XP_022489945_Penicillium_arizonense
--------------------------------------------MAADVAPQFGAELKDS
FKPVNNWVSNGISWVDEIHQFYRERSAIEKEYAAKLTALCKKYYDRKSKKISPLSVGDTP
TLTPGSLESASLTTWTTQLNAVESHAAERDKFGSDLVVQVADPLKHAAAQYEEIRKCHVD
YHGKLEKEREAAYGDLKKAKGKYDGACQEVESRRKKMES-SFDHGKSKAQTAYQQQILEM
NNYK-----NLYLISINVTNKLKEKFYH-------EYVPEILD-----------------
----GLQSLNETRVAKMNTMWTLAAQLEKSCLANSTEHMANLLVEIPRNNPRLDSLMFLQ
HNVTQSQEPANLGFEPSPVWHDDASIITD-EAAKVFLRNVLGKSK--------------G
Q-----VRELRVEADKKKREVEASKKVREAIQSGKDNR----NELDVVRSIFYIQEALHE
VDRKWVTAEVETATIMAVAGDLSFGAQNHNFRSQTFKIPTNCDLCGERIWGLSAKGFDCR
DCGYTCHSKCQMKVPAECP-GEQSKEDKKKLKTTRQEQAGAMPA-IDVN--SPTASSR--
-PTSLTRQNTMNSLSSGYAASTARSASNVASQPT---PETPEEE----------APTPVA
ETKP----AAAKRHRVLAPPPTAYMAA-PPPTE--S--SSKSKEPHGKMLYAYQATGSDE
VTVEDGDDVVIVQAD-DGSGWMRVRA-GGN-E-GLVPTAYVEAAP----TPSPVPSPSPA
M-TDRPGSVYS-NSSASLAGSA-----AQ--KRVGPAVAP-RRGAKKLQYVEALYEYEAR
SDMEWNMAEGDRFVLINKD-SGDGWADVERGGV---TKSVPANYIQEV------------
------------------------------------------------------------
--------------------------------------------
>XP_014538089_Penicillium_digitatum
-------------------------------------------MAAADVAPQFGAELK--
-------VSNGISWVDEIHQFYRERSAIEKEYASKLTALCKKYSDRKSKKISPLSVGDTP
TLTPGSLESASLTTWTTQLNAVESHAAERDKFASELVVQVADPLKQAAIQYEEIRKCHVE
YHGKLEKERDAAYGELKKAKGKYDGACQE-------------------------------
---------NLYLISINVTNKLKEKFYH-------EYVPEVID-----------------
----GLQNLNETRVAKMNLMWLLAAQLEKASLSNSTEHITNLFVEIPRNNPRLDSLMFLQ
HNVTQSQEPANLAFEPSPVWHDDDSIIID-EAAKVFLRNVLSKSK--------------T
Q-----IRELRVESDQKRREVEASKKVRENVQDGKDNR----NELDVVRSIFYIQESLHE
VDRKWVTAEVETATIMAVAGDLSLGAQNHNFRSQTFKIPTNCDLCGERIWGLSAKGFDCR
DCGYTCHSKCQMKVPAECP-GEQTKEDKKKLKALRQDQAGAMPV-VDVG--TPTASTA--
-APSLRRQNTMNSLSSGYAASSARSISNVPTQNT---PESPADD----------PPAPVA
QTKP----AAAKRNRVLAPPPTAYMTA-PPPSD--SGMGSKSKEPWGKMLYAYQATGSDE
VSVEDGDEVVILQPD-DGSGWMRVRS-GAN-E-GLVPAAYVEAVP----TPSPVPSASPS
V-PERPGSTYS-NSSASLAGSA-----AQ--KRVGPAVAP-RRGAKKLQYVEALYEYEAR
SDMEWNMAEGDRFVLINRD-SGDGWADVERGGV---TKSVPANYIQEVAGSSEKSKGFTP
SSGLAMGNVGAIWAPETASEEGWREYAGSNIAAAVVSASEATGYSYSEPGAEREREPPCS
VLSVWLKSNPGTTDPENDPACLDDPIQASEPSEPDQSPAPPASW
>XP_016602300_Penicillium_expansum
-------------------------------------------MAAADVAPQFGAELKDS
FKPVNNWVSNGISWVDEIHQFYRERSAIEKEYASKLTALCKKYYDRKSKKISPLSVGDTP
TLTPGSLESASLTTWTTQLNAVESHAAERDKFASELVLQVADPLKQAATQYEEIRKCHVE
YHGKLEKEREAAYGDLKKAKGKYDGACQE-------------------------------
---------NLYLISINVTNKLKEKFYH-------EYVPEVID-----------------
----GLQNLNETRVAKVNLMWSLAAQLEKSSLSNSTEHISNLLVEIPRNNPRLDSLMFLQ
HNVAQSQEPANLGFEPSPVWHDDASIIAD-ESAKVFLRNVLSKSK--------------S
Q-----IRELRVESDRKKREVEGSKKVRENIQQGKDNR----NELDVVRSIFYIQESLHE
VDRKWVTAEVETATIMAVAGDLSLGAQNHNFRSQTFKIPTNCDLCGERIWGLSAKGFDCR
DCGYTCHSKCQMKVPAECP-GEQTKEDKKKLKALRQEQAGAVPG-VEVG--TPTASTA--
-APSLTRQNTMTSLSSGYAASTARSVSNVATQPT---PESPAEE----------PPAPVA
QTKP----AAAKRNRVLAPPPTAYMTA-PPPSD--SGMSSKSKEPRGKMLYAYQATGSDE
VSVEDGDEVVILQPD-DGSGWLRVRS-GAN-E-GLVPTAYVEAAP----TPSPVPSASSS
I-PERPGSTYS-NSSASLAGSA-----AQ--KRVGPAVAP-RRGAKKLQYVEALYEYEAR
SDMEWNMAEGDRFVLINRD-SGDGWADVERGGL---TKSVPANYIQEV------------
------------------------------------------------------------
--------------------------------------------
>XP_040644425_Penicillium_griseofulvum
-------------------------------------------MAAADVAPQFGAELKDS
FKPVNNWVSNGISWVDEIHQFYRERSAIEKEYASKLTALCKKYYDRKSKKISPLSVGDTP
TLTPGSLESASLTTWTTQLNAVESHAAERDKFASELVVQVADPLKQVATQYEEIRKCHVE
YYGKLEKEREAAYGDLKKAKGKYDGACQE-------------------------------
---------NLYLISINVTNKLKEKFYH-------EYVPEVID-----------------
----GLQNLNETRVAKMNMMWSLAAQLEKSSLEHSTEHIANLLVEIPRNNPHLDSLMFLQ
HNVTQSQEPANLGFEPSPVWHDDASIVID-EAAKVFLRNVLSKSK--------------T
Q-----IRELRVESDRKKREVEGSKKVRENIQHGKDNR----NELDVVRSIFYIQESLHE
VDRKWVTAEVETATIMAVAGDLSLGAQNHNFRSQTFKIPTNCDLCGERIWGLSAKGFDCR
DCGYTCHSKCQMKVPPECP-GEQTKEDKKKLKALRQEQAGAMPA-VEIG--TPAASAT--
-APSLTRQNTMNSLSSGYAASTARSVSNIATQPT---PETPADE----------PPAPVA
QTKP----AAAKRNRVLAPPPAAYMTA-PPPSD--SGIGSKSKEPRGKMLYAYQATGSDE
ISVEDGDEVVILQPD-DGSGWLRVRS-GGN-E-GLVPASYVEAAP----APSPVPSATPS
M-PDRPGSTYS-NSSASLAGSA-----AP--KRVGPAVAP-RRGAKKLQYVEALYEYEAR
SDMEWNMVEGDRFVLINRD-SGDGWADVERGGV---TKSVPANYIQDV------------
------------------------------------------------------------
--------------------------------------------
>XP_038932985_Penicillium_roqueforti
-------------------------------------------MAAADVAPHFGAELKDS
FKPVNSWVSNGISWVDEIHQFYRERSAIEKEYASKLTALCKKYYDRKSKKISPLSVGDTP
TLTPGSLESASLTTWTTQLNAVEAHAAERDKFAQELVVQVADPLKQAATQYEEIRKCHVE
YHGKLEKEREAAYGDLKKAKGKYDGACQEVESRRKKMET-AFDHGKGKAQAAYQQQILEM
NNYK-----NLYLIGINVTNKLKEKFYH-------EYVPEVID-----------------
----GLQNLNETRVAKMNLMWSLAAQLEKSSLTNSTQHMANLLVEIPRNNPRLDSLMFLQ
HNVTQSQEPPNLEFEPSPVWHDDAAIIAD-EPAKVFLRNVLSKSK--------------T
Q-----IRELRVESDRKKREVEGSKKIRENIQQGKDNR----NELDVVRSIFFIQESLHE
VDCKWVTAEVETATIIAVAGDLSLGAQNHNFRSQTFKIPTNCDLCGERIWGLSAKGFDCR
DCGYTCHSKCQMKVPAECP-GEQSKEDKKKLKALRQEQAGAIPV-VDVG--TPTASTT--
-TPSLTRQNTMNSLSSGYAASTTRSISNIATQST---AESP-ED----------PPALVA
EAKP-KPTVAAKRNRVLAPPPTAYMTA-PPPSD----LGSKPKEPRGKMLYAYQAGGSDE
VSVEDGDEVVILQPD-DGSGWLRVRS-GAN-E-GLVPAAYVEAAP----APSPVPSASPS
M-PERPGSTYS-NSSSSLAGSA-----AP--KRVGPAVAP-RRGAKKLQYVEALYEYEAR
SDMEWNMLEGDRFVLINRD-SGDGWADVERGGV---TKSVPANYIQEV------------
---------------------------GLTPRAKAAQPRHTLSSNKRQEGLLMARQTDI-
--------------------------------------------
>XP_002563121_Penicillium_rubens
-------------------------------------------MAAADVAPQFGAELKDS
FKPVNSWVSNGISWVDEIHQFYRERSAIEKEYASKLTALCKKYYDRKSKKISPLSVGDTP
TLTPGSLESASLTTWTTQLNAVESHAAERDKFASELVVQVADPLKQAATQYEEIRKCHVE
YHGKLEKEREAAFGDLKKAKGKYDGACQE-------------------------------
--------------VESRRKKMESAFDHGKSKAQAAYQQQILEMNNYKAWLTQPRTSCPD
ANLRGLQNLNETRVAKLNLMWSLAAQLEKASLSNSTEHMANLLVEIPRNNPHLDSMMFLQ
HNVTQSQEPANLGFEPSPVWHDDASIIAD-EAAKVFLRNVLSKSK--------------T
Q-----IRELRVESDRKKREVEGSKKVRENIQHGKDNR----NELDVVRSIFYIQESLHE
VDRKWVTAEVETATIMAVAGDLSLGAQNHNFRSQTFKIPTNCDLCGERIWGLSAKGFDCR
DCGYTCHSKCQMKVPAECP-GEQTKEDKKKLKVLRQEQAGAMPA-VDIG--TPTASTA--
-APSLTRQNTMNSLSSGYAASTARSVSNVATQPT---AESPAEE----------PPAPVA
ETKP--AATAPRRNRVLAPPPTAYMTA-PPPSD--TGMSSKSKEPRGKMLYAYQATGSDE
VSVEEGDEVMILEPD-DGSGWMRVRA-GAN-E-GLVPASYVEAAP----TPSPVPSASPS
M-PERPGSTYS-NSSASLAGSA-----AP--KRVGPAVAP-RRGAKKLQYVEALYDYEAR
SDMEWNMAEGDRFVLINRD-SGDGWADVERGGV---TKSVPANYIQEV------------
------------------------------------------------------------
--------------------------------------------
>XP_040810434_Penicillium_solitum
-------------------------------------------MAAADVAPQFGAELKDS
FKPVNSWVSNGISWVDEIHQFYRERSAIEKEYASKLTALCKKYYDRKSKKISPLSVGDTP
TLTPGSLESASLTTWTTQLNAVESHAAERDKFASELVVQVADPLKQAATQYEEIRKCHVE
YHGKLEKEREAAYGDLKKAKGKYDGACQE-------------------------------
---------NLYLISINVTNKLKEKFYH-------EYVPEVID-----------------
----GLQNLNETRVAKMNLMWSLAAQLEKSSLSNSTEHIANLLVEIPRNNPHLDSLMFLQ
HNVTQSQEPANLGFEPSPVWHDDASIVAD-EAAKVFLRNVLSKSK--------------T
Q-----IRELRVESDRKKREVEGSKKVRENIQQGKDNR----NELDVVRSIFYTQESLHE
VDRKWVTAEVETATIMAVAGDLSLGAQNHNFRTQTFKIPTNCDLCGERIWGLSAKGFDCR
DCGYTCHSKCQMKVPAECP-GEQTKEDKKKLKVLRQEQAGAMPV-VDVG--TPTASTA--
-APSLTRQNTMNSLSSGYAASTARSVSNVATQPT---PESPAEE----------PLAPVA
ETKPAAAAAAAKRNRVLAPPPTAYVTA-PPPSD--SGMASRSKEPRGKMLYAYQATGSDE
VSVEDGDEVVILQPD-DGSGWLRVRS-GAN-E-GLVPAAYVEAAP----TPSPMPSASPS
M-PERPGSTYS-NSSASLAGSA-----AP--KRVGPAVAP-RRGAKKLQYVEALYEYEAR
SDMEWNMAEGDRFVLINRD-SGDGWADVERGGV---TKSVPANYIQEV------------
------------------------------------------------------------
--------------------------------------------
>XP_022577363_Penicilliopsis_zonata
-------------------------------------------MA-ADVAPHFGAELKDA
FKPVNAWVSNGIAWLDEVQQFYRERSAIEKEYAAKLTALCRKYQDRKAKKTSSLSVGDTP
SLTPGSLESASLTTWTTQLTTIESHAAERDRFGNDLVSHISDPLRQVAARYEELRKCHLD
FHGKLEKERDSSYSDLKKSKAKYDGACQEVESRRKKIES-SFDHGKTKAQSAYQQQILEM
HNVKASTGLNTYLISINVTNKLRERFYH-------EYVPEVLD-----------------
----GLQDINETKVAKLNSLWLLAAQLEQSALSRSTEHMVTLQNEIPRNNPQLDSLMFLR
HNMTQSQEPPSLTFEPSPVWHDDESLVTD-EAAKVFLRNLLMKSK--------------T
Q-----VRDLRVESDKKRREVEKAKQTRENVRQGKEKR----DEVEVVRAIFFLQDACHE
IDRKRLTAEVETATIITAVGDLSLGAKNHNFRSQTFKIPTNCDLCGDRIWGLSAKGFDCL
DCGYTCHSKCQMKVPADCP-GEQSKEDKKKLKAERQEQANSTPN-LDIE--STNGSTT--
-GPSLTRQNTMNSLSSGYATSATRSLSNVVNKPSTTSPTSPTES-----------PSA--
EAKP--APAAARRNRILAPPPSQYVNP-PPATE-PGSSIRPSSEPRGKMMYAYQATGADE
VTVQEGDDITIVEPD-DGSGWMRVRA-GSH-E-GLVPASYVEAAP--PPTPSPVPSASPG
F-TDRPGSTYS-NSSASLAGSTAAAAAAAAAKRVGPAVAP-RRGAKKLQYVEALYDYEAR
SEMEWSMAEGDRFVLVNSD-SGDGWADVEKGGV---TRSVPANYIQEV------------
------------------------------------------------------------
--------------------------------------------
>XP_016619768_Cladophialophora_bantiana
-------------------------------------------MAQV-AAVKFGAELKDG
YKPVDNWVNLGITWLTEIQEFYQERAAIEKEYSQKLTTLAKKYYDKKSRKSSNLSVGDNP
ALTPGSLESASLTTWTTHLSTLEARANEHAKFSKDLLSQVATPLEYSASKLEELRKSHAE
YNAKLVKERDSSYGDLKKLKQRYDAVCQEVENRRKKAES-SMD--KSKAQSTYNQQLMEM
NNVK-----NTYLIGINVANKMKECYYH-------DYVPELLD-----------------
----SLQDLNETRVSKLNSIWLVAAALETNTLKRSTDLMTRLSNEIPRNNPSLDSNMFVR
HNAVQWQEPSDIVFEPSPVWLDSDNMMTD-DASKVFLRNILQKSK--------------P
L-----INQLKAESAQKKRELENVKLAR---REGKDKR----DEVESVRLQFALQEELHT
VERKRLTAEVETSTITSVVGDLSMYGKSHTFKSETFKIPTNCDLCGDRIWGLSAKGFICT
DCGFTCHSKCHMKVPADCP-GEQTREEKKKLKAERQAAALMA---VEAPPPASNGATS--
-PPPLVRQDTMSSLSSGYAASATRSLSGGVPRLSAMDDSV---T----TSPLTTITSNSG
SA----TIAAPRRNRIVAPPPAAYVSA--PGVD---LAANGSSQLRGKMLYPYEARDEGE
ISLSEGTEVKILEPD-DG-GWTKVHA-GFGKE-GLVPTAYLEELP--------TAASTPA
QE--RPPSLYS-NSSASLASST---LAGAGKKKQGPAVAP-KRGAKKVKYVEALYPYTAQ
SDAEFDMAEGERFILISMG-TGDGWADVEKNGE---TRSVPANYIQEV------------
------------------------------------------------------------
--------------------------------------------
>XP_008731013_Cladophialophora_carrionii
-------------------------------------------MAQL-ATVSFGAELKDG
YKPVDNWVSLGISWLTEIQEFYQERAAIEKEYSQKLTALAKKYYDKKSKKSSNLSVGDNP
ALTPGSLEAASLTTWTTQLTTLEARANEHAKLSQDLTSQVATPLEYNARKLEELRKSHAD
YNAKLVRERDSSYADLKKLKQKYDSVCQEVENRRKKAES-SMD--KSKAQSTYNQQLMEM
NNVK-----NTYLIGINVANKMKECYYH-------EYIPELLD-----------------
----SLQDLNETRVSKLNSIWLVAATLETNTLKRSVEHMTRLSTEIPRNNPSLDSNMFVR
HNAVQWQEPSDMVFEPSPVWLDQDHMMTD-DMSKVFLRNILQQSK--------------P
L-----INSLKADAAQKRRELESVKQLRRNIREGKDKR----DEVACVVQQFIVQEDLHA
IERKRLTAEVETSTITSVVGDLSMYGKSHAFRSETFKIPTNCDLCGDRIWGLSAKGFICT
DCGFTCHSKCQMRVPADCP-GEQTKEEKKKLKAERQAAAMAA---VAAPPPAQNGATG--
-PPPLTRQDTMNSLSSGYAASATRSLSGGVPRIATMDEQV---A----SSPLTQATSNPV
SG----G-GAPRRNRIVAPPPSAYVSA--AVPD---VSSNGSAQPRGKMLYSYEARDEGE
LSLSEGTEVKILEPDADG-GWTKVQA-GLGKE-GVVPTAYLEELP--------TPASTPA
HE--RPPSLYS-NSSASLASSN---VA--TKKKQGPAVAP-KRGAKKVKYVEALYSYTAQ
SEAEFDMTEGEKFILISMG-TGDGWADVEKNGE---TRSVPANYIQEV------------
------------------------------------------------------------
--------------------------------------------
>XP_016245627_Cladophialophora_immunda
-------------------------------------------MAQV-ATVNFGTELKDG
YKPVDNWVNLGITWLTEIQEFYQERSAIEKEYSQKLTALAKKYYDKKSRKSSNLSVGDNP
ALTPGSLESASLTTWTTHLSTLEARANEHAKFSKDLISQVATPLEYTATKLEELRKSHAE
YNAKLVKERDSSYGDLKKLKQRYDAVCQEVENRRKKAES-SMD--KSKAQSTYNQQLMEM
NNVK-----NTYLIGINVANKMKECYYH-------EYVPELLD-----------------
----SLQDLNETRVSKLNSIWLVAAALETNTLKRSTELMTRLSGEIPRNNPSLDSNMFVR
HNAVQWQEPGNMIFEPSPVWLDSDNMMTD-DASKVFLRNILQKSK--------------P
L-----INQLKVESAQKRRELENLKQAR---REGKDRR----DEVESVRLQFAMQEDLHA
VERKRLTAEVETSTITSVVGDLSMYGKSHSFKSETFKIPTNCDLCGDRIWGLSAKGFICN
DCGFTCHSKCHMKVPADCP-GEQTKEEKKKLKVERQAAALMA---VEAPPPASNGATS--
-PPPLTRQDTMSSLSSGYAASATRSLSGGVPRLSALDDSA---T----SSPLTTITSNSG
ST----TVAGPRRNRIVAPPPAAYVSV--PGGD---LAANGSGQPRGKMMYPYEARDEGE
ISLPEGTEVKILEPD-DG-GWTKVHA-GLGKE-GLVPTAYLEELP--------TAASTPA
QE--RPPSLYS-NSSASLASSN---LAGTSKKKQGPAVAP-KRGAKKVKYVEALYPYTAQ
SDAEFDMAEGERFILISMG-SGDGWADVEKNGE---TRSVPANYIQEV------------
------------------------------------------------------------
--------------------------------------------
>XP_007750784_Cladophialophora_psammophila
-------------------------------------------MAQV-AAVKFGAELKDG
YKPVDNWVNLGITWLTEIQEFYQERAAIEKEYSQKLTALAKKYYDKKSRKSSNLSVGDNP
ALTPGSLESASLTTWTTHLSTLEARANEHAKFSKDLLSQVATPLEYSASKLEELRKSHAE
YNAKLVKERDSSFGDLKKLKQRYDAVCQEVENRRKKAES-SMD--KSKAQSTYNQQLMEM
NNVK-----NTYLIGINVANKMKECYYH-------DYVPELLD-----------------
----SLQNLNETRVSKLNSIWLVAAALETNTLKRSTDLMTRLSNEIPRNNPSLDSNMFVR
HNAVQWQEPPDIVFEPSPVWLDSDNMMTD-DASKVFLRNILQKSK--------------P
L-----INQLKAESAQKKRELENVKQAR---REGKDKR----DEVESVRMQFALQEELHT
VERKRLTAEVETSTITSVVGDLSMYGKSHTFKSETFKIPTNCDLCGDRIWGLSAKGFICT
DCGFTCHSKCHMKVPADCP-GEQTREEKKKLKAERQAAALMA---VEAPLSASNGTTS--
-PPPLVRQDTMSSLSSGYAASATRSLSGGVARLSAMDDSA---T----TSPLTTITSNSG
ST----TVAAPRRNRIVAPPPAAYVSA--PGVD---LTANGSGQPRGRMLYPYEARDDGE
ISLSEGTEVKILEPDADG-GWTKVHA-GFGKE-GLVPTAYLEELP--------PAASTPA
QE--RPPSLYS-NSSASLASST---LAGASKKKQGPAVAP-KRGAKKVKYVEALYPYTAQ
SDAEFDMAEGERFILISMG-TGDGWADVEKNGE---TRSVPANYIQEV------------
------------------------------------------------------------
--------------------------------------------
>XP_018687970_Fonsecaea_erecta
-------------------------------------------MAQV-ATVSFGTELKDG
YKPVDNWVNLGITWLTEIQEFYQERSAIEKEYSQKLAALAKKYYDKKSKRSSNLSVGDNP
ALTPGSLESASLTTWTTHLSTLEARANEHAKFSKDLISQVATPLEYTATKLEELRKSHAD
YNAKLVKERDSSYGDLKKLKQRYDAVCQEVENRRKKAES-SFD--KSKAQSTYNQQLMEM
NNVK-----NTYLIGINVANKMKECYYH-------EYVPELLN-----------------
----SLQDLNETRVSKLNSIWLVAATLETNTLKRSTELMTRLSNEIPRNNPSLDSNMFVR
HNAVQWQEPPDMVFEPSPVWLDTDNMMTD-EASKVFLRNILQKSK--------------P
L-----INQLKAESAQKRRELENVKQAR---RDGRDRR----DEVESVRSQFALQEELHA
VERKRLTAEVETSTITSVVGDLSMYGKSHTFKSETFKIPTNCDLCGDRIWGLSAKGFICT
DCGFTCHSKCHMKVPADCP-GEQTKEEKKKLKAERQAAALMA---VEAPPPASNGATS--
-PPPLMRQDTMSSLSSGYAASATRSLSGGVPRLSALDDSA---T----SSPLTTITSNSG
ST----TVTAARRNRIVAPPPAAYVSA-PPGAD---VAANGSGQPRGKMIYPYEARDEGE
ISVPEGAEVRILEPD-DG-GWTKVHA-GLGKE-GLVPTAYLEELP--------TAASTPA
QE--RPPSLYS-NSSASLASSN---LASAGKKKQGPAVAP-KRGAKKVKYVEALYPYTAQ
SDAEFDMAEGEKFILISMG-SGDGWADVEKNGE---TRSVPANYIQEV------------
------------------------------------------------------------
--------------------------------------------
>XP_022513278_Fonsecaea_monophora
-------------------------------------------MAQV-ATVNFGTELKDG
YKPVDNWVSLGITWLTEIQEFYQERSAIEKEYSQKLTALAKKYYDKKSRKSSNLSVGDNP
ALTPGSLESASLTTWTTHLSTLEARANEHAKFSRDLISQVATPLEYAGTKLEELRKSHAE
YNAKLVKERDSSYGDLKKLKQRYDAVCQEVENRRKKAES-SMD--KSKAQSTYNQQLMEM
NNVK-----NTYLIGINVANKMKECYYH-------EYVPELLD-----------------
----SLQDLNETRVSKLNSIWLVAASLETNTLKRSTELMTRLSNEIPRNNPSLDSNMFVR
HNAVQWQEPPDLVFEPSPVWLDSDNMMTD-DASKVFLRNILQKSK--------------P
L-----INQLKAESAQKRRDLENLKQAR---RAGKDKR----DEVEAVRSQFALQEDLHA
VERKRLTAEVETSTITSVVGDLSMYGKSHTFKSETFKIPTNCDLCGDRIWGLSAKGFIY-
-----------------CP-GEQTKEEKKKLKTERQAAALMA---VEAPPAASNGTTG--
-PPPLTRQDTMNSLSSGYAASATRSLSGGVPRLSALDDSA---T----SSPLTTITSNSG
SS----TTTASRRNRIVAPPPAAYVSA--PGAD---LAANGSGQPRGKMLYPYEARDEGE
VSLPEGAEVKILEPD-DG-GWTKVHA-GLGKE-GLVPTAYLEELP--------TPASTPA
QE--RPPSLYS-NSSASLASST---LAGANKKKQGPAVAP-RRGAKKVKYVEALYPYTAQ
SDAEFDMAEGERFILISMG-TGDGWADVEKNGE---TRSVPANYIQEV------------
------------------------------------------------------------
--------------------------------------------
>XP_016626220_Fonsecaea_multimorphosa
-------------------------------------------MAQV-ATVNFGNELKDG
YKPVDNWVNLGITWLTEIQEFYQERSAIEKEYSQKLTALAKKYYDKKSRKSSNLSVGDNP
ALTPGSLESASLTTWTTHLSTLEARANEHAKFSKDLISQVATPLEYTATKLEELRKSHAE
YNAKLVKERDSSYGDLKKLKQRYDAVCQEVENRRKKAES-SMD--KSKAQSTYNQQLMEM
NNVK-----NTYLIGISVANKMKECYYH-------EYVPELLD-----------------
----SLQDLNETRVSKLNSIWLVAAALETNTLKRSTELMTRLSNEIPRNNPSLDSNMFVR
HNAVQWQEPPDMVFEPSPVWLDQDHMMTD-EASKVFLRNILLKSK--------------P
L-----INQLKAESAQKRRELENVKQAR---RERKDKR----DEVDSVRSQFALQEELHA
VERKRLTAEVETSIITSVAGDLSMYGKSHNFKSETFKIPTNCDLCGDRIWGLSAKGFICT
DCGFTCHSKCQMKVPADCP-GEQTKEEKKKLKAERQAAALMA---VEAPPPASNGATS--
-PPPLVRHDTMSSLSSGYAASATRSLSGGVPRLSAMDDSA---T----TSPLTTITSNSG
ST----TVTAARRNRVVAPPPAAYVSA--PGPD---LAANGSGQPRGKMLYPYEARDEGE
ISLPEGAEVKIVEPD-DG-GWTKVHA-GLGKE-GLVPTAYLEELP--------TAASTPA
QE--RPPSLYS-NSSASLASSN---LAGGSKKKQGPAVAP-KRGAKKVKYVEALYPYTAQ
SDAEFDMAEGEKFILISMG-TGDGWADVEKNGE---TRSVPANYIQEV------------
------------------------------------------------------------
--------------------------------------------
>XP_022495967_Fonsecaea_nubica
-------------------------------------------MAQV-ATVNFGTELKDG
YKAVDNWVSLGITWLTEIQEFYQERSAIEKEYSQKLAALAKKYYDKKSRKSSNLSVGDNP
ALTPGSLESASLTTWTTHLSTLEARANEHAKFSRDLISQVATPLEYAGTKLEELRKSHAE
YNAKLVKERDSSYGDLKKLKQRYDAVCQEVENRRKKAES-SMD--KSKAQSTYNQQLMEM
NNVK-----NTYLIGINVANKMKECYYH-------EYVPELLD-----------------
----SLQDLNETRVSKLNSIWLVAASLETNTLKRSTELMTRLSNEIPRNNPSLDSNMFVR
HNAVQWQEPPDLVFEPSPVWLDSDNMMTD-DASKVFLRNILQKSK--------------P
L-----INQLKAESAQKRRDLENVKQAR---RAGKDKR----DEVEAVRSQFALQEDLHA
VERKRLTAEVETSTITSVVGDLSMYGKSHTFKSETFKIPTNCDLCGDRIWGLSAKGFIY-
-----------------CP-GEQTKEEKKKLKTERQAAALMA---VEAPPAASNGTTG--
-PPPLTRQDTMNSLSSGYAASATRSLSGGVPRLSALDDSA---T----SSPLTTITSNSG
SS----TTTASRRNRIVAPPPAAYVSA--PGAD---LAANGSGQPRGKMLYPYEARDEGE
VSLPEGAEVKILEPD-DG-GWTKVHA-GLGKE-GLVPTAYLEELP--------TPASTPA
QE--RPPSLYS-NSSASLASST---LTGANKKKQGPAVAP-RRGAKKVKYVEALYPYTAQ
SDAEFDMAEGERFILISMG-TGDGWADVEKNGE---TRSVPANYIQEV------------
------------------------------------------------------------
--------------------------------------------
>XP_013280501_Fonsecaea_pedrosoi
-------------------------------------------MAQV-ATVNFGTELKDG
YKPVDNWVSLGITWLTEIQEFYQERSAIEKEYSQKLTALAKKYYDKKSRKSSNLSVGDNP
ALTPGSLESASLTTWTTHLSTLEARANEHAKFSRDLISQVATPLEYAGTKLEELRKSHAE
YNAKLVKERDSSYGDLKKLKQRYDAVCHEVENRRKKAES-SMD--KSKAQSTYNQQLMEM
NNVK-----NTYLIGINVANKMKECYYH-------EYVPELLD-----------------
----SLQDLNETRVSKLNSIWLVAAALETNTLKRSTELMTRLSNEIPRNNPSLDSNMFVR
HNAVQWQEPPDLVFEPSPVWLDSDNMMTD-DASKVFLRNILQKSK--------------P
L-----INQLKAESAQKRRDLENLKQAR---RAGKDKR----DEVEAVRSQFALQEDLHA
VERKRLTAEVETSTITSVVGDLSMYGKSHTFKSETFKIPTNCDLCGDRIWGLSAKGFICT
DCGFTCHSKCHMKVPADCP-GEQTKEEKKKLKTERQAAALMA---VEAPPAASNGTTG--
-PPPLTRQDTMNSLSSGYAASATRSLSGGVPRLSALDDST---T----SSPLTTITSNSG
SS----TTTASRRNRIVAPPPAAYVSA--PGAD---LAANGSGQPRGKMLYPYEARDEGE
VSLPEGAEVKILEPDADG-GWTKVHA-GLGKE-GLVPTAYLEELP--------TPASTPA
QE--RPPSLYS-NSSASLASST---LAGANKKKQGPAVAP-RRGAKKVKYVEALYPYTAQ
SDAEFDMAEGERFILISMG-TGDGWADVEKNGE---TRSVPANYIQEV------------
------------------------------------------------------------
--------------------------------------------
>XP_007761980_Cladophialophora_yegresii
-------------------------------------------MAQL-ATVSFGAELKDG
YKPVDNWVSLGINWLTEIQEFYQERAVIEKEYSQKLTALAKKYYDKKSKKSSNLSVGDNP
ALTPGSLEAASLTTWTTQLTTLEARANEHAKFSQDLTSQVATPLEYNARKLEELRKSHAD
YNAKLVRERDSSYGDLKKLKQKYDSVCQEVENRRKKAES-SFD--KSKAQSTYNQQLMEM
NNVK-----NTYLIGINVANKMKECYYH-------EYIPELLD-----------------
----SLQDLNETRVSKLNSIWLVAATLETNTLKRSLEHMTRLSTEIPRNNPSLDSNMFVR
HNAVQWQEPPDMVFEPSPVWLDQDHMMTD-DMSKVFLRNILQQSK--------------P
L-----INSLKADAAQKRRELENVKQARRNIREGKDKR----DEVACVVQQFMVQEDLHA
IERKRLTAEVETSTITSVVGDLSMYGKSHAFKSETFKIPTNCDLCGDRIWGLSAKGFICT
DCGFTCHSKCQMRVPADCP-GEQTKEEKKKLKTERQAAAMAA---VAAPSPVQNGAAG--
-PPPLTRQDTMNSLSSGYAASATRSLSVGVPRISTMDEQI---A----SSPSTQATSNPV
SA----G-GAPRRNRIVAPPPSAYVSA--AVPD---LSSNGSAHPRGKMLYSYEARDEGE
LSLSEGIEVKILEPDADG-GWTKVQA-GLGKE-GVVPTAYLEELP--------TPASTPA
LE--RPPSLYS-NSSASLASST---VA--TKKKQGPAVAP-KRGAKKVKYVEALYSYIAQ
SEAEFDMTEGEKFILISMG-TGDGWADVEKNGE---TRSVPANYIQEV------------
------------------------------------------------------------
--------------------------------------------
>XP_016234211_Exophiala_spinifera
-------------------------------------------MAQV-ATVSFGAELKDG
YKAVDNWVSLGINWLTEIQEFYQERSAIEKDYSQKLTALAKKYYDKKSKRSSNLSVGDNP
ALTPGSLEAASLTTWTTQLSTLEARANEHGKFAQDLISQVATPLEYNARKLEELRKSHAE
YNNKLVKERDSSYGELKRLKTKYDSVCQEVENRRRKAES-GLD--KAKAQNAYNQQVMEM
NNVK-----NTYLIGINVTNKLKECYYH-------EYVPELLD-----------------
----SLQDLNETRVSKLNSLWLVATDLETNTLKRSIDHLSHLASEIPRNNPSLDSNMFVR
HNAVQWQEPSDMVFEPSPVWLDPDNMMTD-ETSKIFLRNILQKSK--------------P
L-----VNQLKTESAQKHRDLENVKKARQNIREGKDKR----DEVLCVVSQFAVQEELHA
IDRKRLTAEVETSTITSVVGDLSMYGKSHAFKSETFKIPTNCDLCGDRIWGLSAKGFICT
DCGFTCHSKCQMKVPADCP-GEQTKEEKKKLKVERQAAASVA---VEAP--ATNGQNS--
-GAPLTRQDTMSSLSSGYAASATRSVSGTIPR-STGED-----V----SSPLTTITSASG
ST----SG--PRRNRIVAPPPTTYVSA--P-AD---SAMNGSGQKRGKMLYAYEARDDGE
ISLPEGAEFKIVEPD-DG-GWTKVHA-GMGKE-GLVPTAYLEELP--------TPASTPA
QE--RPPSLYS-NSSASLASSN---MA-AGKKKQGPAVAP-KRGAKKVKYVEALYPYTAQ
SDAEFDMAEGEKFILISMG-SGDGWADVEKNGE---TRSVPANYIQEV------------
------------------------------------------------------------
--------------------------------------------
>XP_016260130_Exophiala_oligosperma
-------------------------------------------MAHV-ATVSFGAELKDG
YKAVDNWVGLGINWLTEIQEFYQERSAIEKEYSQKLTALAKKYYDKKSKRSSNLSVGDNP
ALTPGSLEAASLTTWTTQLSTLEARANEHGKFAQDLISQVATPLEYNARKLEELRKSHGE
YNNKLIKERDSSYGELKKLKTKYDSVCQEVENRRRKAES-GFD--KAKAQNAYNQQIMEM
NNVK-----NTYLIGIHVTNKLKECYYH-------EYVPELLD-----------------
----SLQDLNETRVSKLNSLWLVATTLETNTLKRSIDHLSHLASEIPRNNPSLDSNMFVR
HNAVQWQEPSDMAFEPSPVWLDSDNMMTD-ETSKIFLRNILQKSK--------------P
L-----VSQLKTDSAQKRRDLENVKKARQNIREGKDKR----DEVLCVVSQFNVQEELHA
IDRKRLTAEVETSTITSVVGDLSMYGKSHAFKSETFKIPTNCDLCGDRIWGLSAKGFICT
DCGFTCHSKCQMKVPADCP-GEQTKEEKKKLKIERQAAASVA---VEAP--VPNGQNS--
-APTLTRQDTMSSLSSGYAASATRSVSGTIPR-STGEE-----L----SSPLTTITSSSA
ST----SG--ARRNRIVAPPPTTYVSA--P-SD---SALNGSGQKRGKMLYAYEARDDGE
ISLPEGTEFKIVEPD-DG-GWTKVHA-GMGKE-GLVPTAYLEELP--------TPASTPA
QE--RPPSLYS-NSSASLASSN---MASAGRKKQGPAVAP-KRGAKKVKYVEALYPYTAQ
SDAEFDMAEGEKFILISMG-GGDGWADVEKNGE---TRSVPANYIQEI------------
------------------------------------------------------------
--------------------------------------------
>XP_013319499_Exophiala_xenobiotica
-------------------------------------------MAQV-ATVSFGAELKDG
YKPVDNWVSLGINWLTEIQEFYQERSAIEKEYSQKLTALAKKYYDKKSKRSSNLSVGDNP
ALTPGSLEAASLTTWTTQLSTLEARANEHAKLAQDLISQVATPLEYNARKLEELRKSHAE
YNNKLVKERDSSYGELKKLKTKYDTVCQEVENKRRKTES-GFD--KSKAQNAYNQQLAEM
HNVK-----NTYLIGINVTNKLKECYYH-------EYIPELLD-----------------
----SLQDLNETRVAKLNSLWLVAVSLETNTLKRSIDHLSHLSSEIPRNNPSLDSNMFVR
HNAVQWQEPSDMVFEPSPVWLDADNMMTD-ETSKIFLRNILQKSK--------------P
L-----VNQLKAESTQKRRDLENVKKARQNIREGKDKR----DEVLCVVSQFNVQEELHA
IDRKRLTAEVETSTITSVVGDLSMYGKSHTFKSETFKIPTNCDLCGDRIWGLSAKGFICT
DCGFTCHSKCHMKVPADCP-GEQTKEEKKKLKTERQAAALVA---AEAP--ASNGVSS--
-HPPLTRQDTMSSLSSGYAASATRSVSGTIPR-STGEE-----I----SSPLTTITSNSA
ST----SG--PRRNRVVAPPPTTYVSA--A-AE---SGANGTGQKRGKMLYAYEARDRGE
ISLPEGAEIKIVEPD-DG-GWTKVHA-GLGKE-GLVPTAYLEELP--------TPAGTPA
TE--RPPSLYS-NSSASLASSS---MAGAGKKKQGPVVAP-KRGAKKVKYVEALYPYTAQ
SEAEFDMAEGEKFILISMG-TGDGWADVEKNGE---TRSVPANYIQEV------------
------------------------------------------------------------
--------------------------------------------
>XP_007727055_Capronia_coronata
-------------------------------------------MAQV-PAVSFGAELKDG
YKPVDNWVSLGITWLTEIQEFYEERSAIEKEYSQKLTALAKKYYDKKAKKSSSLSVGDTP
ALTPGSLESASLTTWTTQLSTLEQRANEHGKFAQDLMSQVATPLEYNARKLEDLRKSHAE
YQLKLLKERDSSYGDLKKLKAKYDTVCQEVENRRRKAES-SFE--KGKAQSAYNQQLAEM
NNVK-----NTYLIGINVTNKLKECYYH-------EYVPELLD-----------------
----SLQDLNETRVAKVNNLWLLASALETNTLKRSTEHMAHLSAEIPRNDPRLDSNMFVR
HNAVQWQEPPNMVFEPSPVWLDADNMVTD-ETSKIFLRNILQKSK--------------P
L-----VDQLKTASSQKRRELENVKKLRENIRAGKDRR----DEVDCVRSQFAVQEDLHA
IDRQRLTAEVETSTITSVVGDLSMYGKSHAFKSETFKIPTNCDLCGGRIWGLSAKGFICT
DCGFTCHSKCHMKVPADCP-GEQTKEEKKKLKAERQAAAIAA---TEAP--AANGVSS--
-PPSLTRQDTMSSLSSGYAASATRSAPGNIPRSSGQDDS----T----T-------AGAG
ST----A----RRNRIVAPPPATFVSG--T-DG---LGANGSGQPRAKMMYGYEARDESE
VSLSEGTEVRVLEPDADG-GWTKVDA-GFGKE-GFVPTAYLEDLP--------SAATTPA
HE--RPPSLTS-TSSTSLASSI---LAGGTRKKQGPAVAP-KRGAKKLKYVQALYQYTAQ
SDAEFDMAEGERFVLVSMG-TGDGWADVEKNGE---TRCVPANYIQEI------------
------------------------------------------------------------
--------------------------------------------
>XP_007734451_Capronia_epimyces
-------------------------------------------MSQV-AAVSFGAELKDG
YKPVDNWVSLGITWLTEIQEFYEERSAIEKEYSQKLTALAKKYYDKKAKRSSNLSVGDSP
ALTPGSLESASLTTWTTQLSTLEARANEHGKFAQDLISQVATPLEYNTRKLEELRKSHAE
YQLKLVKERDSSYGDLKKLKARYDTVCQEVENRRKKAES-SFD--KAKAQSAYSQQLAEM
NNAK-----NTYLIGINVTNKLKECYYH-------DYVPDLLD-----------------
----SLQDLNETRVAKLNSLWLLASALEANTLKRSTDHMSHLSAEIPRNDPRLDSNMFVR
HNAVQWQEPPHLVFEPSPVWLDADNMMTD-ETSKIFLRNILQKSK--------------P
L-----INQLKAASEQKRRELENVKKARENIRAGKDRR----DEVDCVRSQFTVQEELHA
IDRQRLTAEVETSTITSVVGDLSMYGKSHTFKSETFKIPTNCDLCGDRIWGLSAKGFICT
DCGFTCHSKCHMKVPADCP-GEQTKEEKKKLKAERQAAAIAA---AETP--ASNGANI--
-PPSLTRQDTMSSLSSGYAASGTRSLSGNIPRSTTQDDA----P----ALG-----AGAG
TT----TSGGMRRNRIVAPPPATFVSA--L-VG---SGTNGSSQPRAKMLYPYDARDEGE
ITLSEGTEVKILEPD-DG-GWTKVQA-GFGKE-GLVPTAYLEELP--------TTATTPA
YE--RPPSLAS-TSSTSLASST---VAGATKKKQGPAVAP-KRGAKKLKYVEALYPYNAQ
SDAEFDMSEGERFVLVSMG-TGDGWAEVEKNGE---TRCVPANYIQEV------------
------------------------------------------------------------
--------------------------------------------
>XP_009161394_Exophiala_dermatitidis
-------------------------------------------MAQV-PAVSFGAELKDG
YKPVDNWVSLGITWLTEIQEFYEERAAIEKEYSQKLTALAKKYYDKKAKKSSNLSVGDNP
ALTPGSLESASLTTWTTQLSTLEARANEHGKFGQDLISQVATPLEYNARKLEDLRKSHAE
YQLKLLKERDSSYGELKKLKAKYDTVCQEVENRRRKTES-SFD--KSKAQSTYIQQLAEM
NNVK-----NTYLIGINVTNKLKECYYH-------EYVPELLD-----------------
----SLQDLNETRVAKLNNLWLVASTLETNTLKRSTEHMSHLSAEIPRNDPKLDSNMFVR
HNAVQWQEPPNMVFEPSPVWLDSDNMVTD-ETAKIFLRNILQKSK--------------P
L-----VSQLKAASAQKRKELENVKKVRENIRAGKDRR----DEVDCVRSQFAVQEDLHA
IDRNRLTAEVEVSTITSVVGDLSMYGKSHTFKSETFKMPTNCDLCGDRIWGLSAKGFICT
DCGFTCHSKCHMKVPADCP-GEQTKEEKKKLKAERQAAATAA---AEAP--ASNGVSS--
-PPSLTRQDTMSSLSSGYAASATRSVSGNIPRSMGQEDG----A----TSGGASLTANAG
ST----VSSSARRNRIVAPPPTTYVSA--P-TD---SGANGSSQPRAKMLYPYEARDDGE
VTLSEGTEVRILEPD-DG-GWTKVDA-GFGNE-GLVPTAYLEELP--------AAASIPA
HA--RTASLAS-TSTTSLASSN---TTG--KKKQGPAVAP-KRGAKKLKYVEALYPYTAQ
SDAEFDMVEGERFVLISMG-TGDGWAEVEKNGE---TRAVPANYIQEV------------
------------------------------------------------------------
--------------------------------------------
>XP_013257565_Exophiala_aquamarina
-------------------------------------------MAQV-EAVSFGSELK--
-------VGLGIGWLSEIQEFYQERSAIEKEYSQKLTALAKKYYDRKSKKSSNLSVGDNP
ALTPGSLEAASLTTWTTQLSTLEARANEHGKFAQDLLSQVSTPLEYNARKLDELRKSHGE
YQNKLVKERDSSYGDLKKLKGKYDAVCQEVENRRKKTES-SFD--KSKAQNSYNQQLMEM
HNIK-----NTYLIGINVTNKLKECYYH-------EYVPELLD-----------------
----SLQDLNETRVSKLNNIWLVASTLEANTLKRSSDHIAHLSAEIPRNIPALDSNMFVQ
HNAVQWQEPSNLVFEPSPVWLDADNMMTD-ETSKIFLRNILQKSK--------------P
M-----INQLKMDATAKRRELENVKKVRQNIREGKDRR----DEVDCVRSQFAVQEEVHA
IDRRRLTAEVETSTILAVVGDLSMYGKSHTFKSETFKIPTNCDLCGDRIWGLSAKGFICT
DCGFTCHSKCQMKVPADCP-GEQTKEERKKLKAERQATATAA---VEAP--ASNGVSS--
-PPQLTRQDTMNSLSSGYAASATRSLSGNFPRSMTQDDTTPT-N----SSPLTSAPSNAS
STPA--AAASARRNRIVAPPPAAYVGG--T-SQ---PASNGDGQPRAKMLYPYEARDSGE
VTLPEGTEVKILEPD-DQ-GWTKVNA-GFGKE-GLVPSAYLEELS--------TAVSTPA
GE--RPPSLYS-NSSASLASSS---MA-AAKKKQGPAVAP-RRGAKKVKYAEALYDYTAQ
SDVEFDMVEGEKFILISMG-TGDGWADVEKNGE---TRSVPANYIQEV------------
------------------------------------------------------------
--------------------------------------------
>XP_016229068_Exophiala_mesophila
-------------------------------------------MAQV-DAVSFGTELKDA
YKPVDNWVSLGIGWLTEIQEFYQERSAIEKEYSQKLTALAKKYYDRKAKKSSNLSVGDNP
VLTPGSLEAASLTTWTTQLSTLEARANEHAKFSTDLISQVSTPLEYNARKLEELRKSHAE
YQAKLVKERDSSYGDLKKLKGKYDTVCQEVENRRKKAES-SFE--KAKAQSSYNQQLMEM
NNAK-----NTYLIGINVTNKLKECYYH-------EYVPELLD-----------------
----SLQDLNETRVSKLNSIWLVAATLENNTLKRSVEHLNHLSTEIPRNNPSLDSNMFVR
HNAVQWQEPANLVFEPSPVWLDADNMMTD-ETSKIFLRNILQKSK--------------P
L-----INQLKTEGAAKCRELENVKNLRQNIRAGKDRR----DEVDCVRSQFAVQEALHA
VDRRRLTAEVEISTITQVVGDLSMYGKSHPFKSETFKIPTNCDLCGDRIWGLSAKGFICT
DCGFTCHSKCQMKVPAECP-GEQTKEERKKLKAERQAAASIA---AETP--VVNGNSNNN
LPP-LTRQDTMNSLSSGYAASASRSMSGNIPRTSTQDDTTPT-T----SSPLTAAPSTAG
AS----TGATTRRNRIVAPPPAAYV-G--S-SG---AAANGSNQPRGRMLYPYEARDSGE
VSVSEGAEVKIIEPD-DQ-GWTKISV-GFGKE-GLVPTAYLEELP--------PAASTPA
QE--RPPSLYSNNSSASLASSN---L--ASKKKQGPAVAP-RRGAKKVKYAEALYAYTAQ
SDAEFDMVEGEKFILVSMG-SGDGWADVEKNGE---VRSVPANYIQEV------------
------------------------------------------------------------
--------------------------------------------
>XP_013272271_Rhinocladiella_mackenziei
-------------------------------------------MAQA-ATVSFGAELKDG
YKPVDNWVNLGIAWLTEIQEFYQERSTIEKEYSQKLTALAKKYYDKKSKKSSNLSVGDNP
ALTPGSLESASLTTWTTQLSTLEARANEHGKLAQDLISQVVTPLEYNGRKLEELRKSHAE
HQAKLVKERDSSYGDLKKLKTKYDAVCQEVENRRKKADS-SFD--KAKAHSTYNQQLVEM
NNVK-----NTYLIGINVTNKLKECYYH-------EYIPELLD-----------------
----SLQDLNETRVSKLNSIWMVAASLETNTLKRSSDHLSHLSSEIPRNHPGLDSNMFVQ
HNAVHWQEPSDMVFEPSPVWLDSDNMMTD-ETSKIFLRNILQKSK--------------P
L-----ANQLKTESAQKRRELENVKRARQNIREGKDRR----DEVDCVRSQFAVQEELHA
IDRKRLTAEVETSTITSVVGDLSMYGKSHSLKSETFKIPTNCDLCGDRIWGLSAKGFICA
DCGFTCHSKCHMKVPADCP-GEQTKEEKKKLKAERQAAAAVA---VEAP--ASNGVSS--
-APALTRQDTMNSLSSGYAASASRSLSGNVARLSTQDESSTPMA----SSPITSVPSNAG
ST----VGGAPRRNRIVAPPPAAYVSA--P-AD---VGANGSSQPKAKMLYPYEARDEGE
ISLSEGTEVKILEPD-DG-GWTKVHA-GFGKE-GLVPTAYLEELP--------PTASTPA
HE--RPPSLYS-NSSASLASSN---VAAATKKKQGPAVAP-KRGAKKVKYVEALYPYTAQ
SDAEFDMTEGERFILISMG-TGDGWADVERNGE---TRSVPANYIQEV------------
------------------------------------------------------------
--------------------------------------------
>XP_018003166_Phialophora_attinorum
-------------------------------------------MAQV-AAVSFGATIKDG
YKPVDNWVANGISWLAEIKEFYEERAAIEKEYSTKLTALAKKYYDKKNKRSSNLTVGDNP
AMTPGSLESASLTTWTTQLSTLEARANEHQRFGGDLISQVANPLAYTQQRLEDLRKSHSD
YQTKLIKERDSSYAELKRHKTKYDSACQEVESKRKKTES-SFDSSKGKAQNAYNQQLMEM
NNVK-----NTYLIGINVTNKLKECYYH-------QYIPVLLD-----------------
----SLQDLNETRVTKLNNIWSVAAALEMATMKRSADHVTHLANEIPRNDPSLDSGMFCH
HNTVQWQDPPDFVFEPSPVWLDSDAMAVD-DTSKVFLRNILSKSK--------------P
L-----VSTLKSDCTAKQRELDNVKKARENIRAGKDKR----DESDCLRSH---RNKHHH
VSSS----------------DLSMYGKSHPFKSETFKLPTNCDFCGDRIWGLSAKGFICT
ECGFTCHSKCQMKVPADCP-GEQTKEERKKLKAERQAAASAA---VEAPQQPATTNGS--
-MPTLTRQDTMNSLASGYAASATRSVSGAVPRSSTLSTSQTVTT----PTQEIQSPLSAT
AAAP--AAGGTRRNRVVAPPPAAYMSA-PPPDD---APSTGS--RRGRMLYAYEKRDDGE
VSIEEGKEVMILEGD-DG-GWTRILS-PSGTE-GVVPTAYLEELA--------PAISSNN
NHSPRPASSRS-ESTASLASF-------SQQKKKGPAVAP-RRGAKKVKYVEAMYAYNAQ
SELEFDMEEGERFILISMG-TGDGWADVERVGDGGGRGSVPAAYIQEVS-----------
------------------------------------------------------------
--------------------------------------------
>NP_596017_Schizosaccharomyces_pombe
-------------------------------------------MSL--ETYKFSDELHDD
FKVVDSWINNGAKWLEDIQLYYKERSSIEKEYAQKLASLSNKYGEKKSRKSSALSVGDTP
AMSAGSLECASLTTWSKILDELTRSSKTHQKLSDDYSLDIAEKLKKLESHIEALRKVYDD
LYKKFSSEKETLLNSVKRAKVSYHEACDDLESARQKNDK----YREQKTQRNLKLSESDM
LDKK-----NKYLLRMLVYNAHKQKFYN-------ETLPTLLN-----------------
----HMQVLNEYRVSNLNEIWCNSFSIEKSLHDTLSQRTVEIQSEIAKNEPVLDSAMFGR
HNSKNWALPADLHFEPSPIWHDTDALVVD-GSCKNYLRNLLVHSKNDLGKQKGELVSLDS
Q-----LEGLRVDDPNSANQSFESKKASINL-EGKE---------------LMVKARIED
L-------EVRINKITSVANNLEEGGRFHDFKHVSFKLPTSCSYCREIIWGLSKRGCVCK
NCGFKCHARCELLVPANCKNGEPEVADDDAVDTSVTAT-------DDFD--ASASSSNAY
ESYRNTYTDDMDS-SSIYQT----SLSNVKTE----------------------------
ETTP--------------AEPASKVD--------------------GVVLYDFTGEHEGV
ITASEGQEFTLLEPD-DGSGWVRVKIDGT--D-GLIPASYVKLND---------------
----------ELNTSVTLDGDS--------------------------SYVKALYAYTAQ
SDMELSIQEGDIIQVTNRN-AGNGWSEGILNGV---TGQFPANYVTDV------------
------------------------------------------------------------
--------------------------------------------
```
