## Supplementary material for "Coding Sequence Insertions in Fungal Genomes are Intrinsically Disordered and can Impart Functionally-Important Properties on the Host Protein": MAFFT_MSAs: XP_721772.1_blasthits_MAFFT.txt

```
>XP_721772_Candida_albicans
------------------------------------------------------------
------------------------------------------------------------
------------------------------------------------------------
------------------------------------------------------------
-----------------------------------------------MSS---KIL----
-SENPTELELKVAQAFVDLE-SQADLKAELRPLQFKSIKE------------IDVNGGKK
ALAVFVPPPSLQAYRKVQTRLTRELEKKFPDRHVVFLAERRILPKPARKAR----KQQKR
PRSRTLTAVHDKILEDLVFPTEIIGKRVRYLVGGNKIQKVLLDSKDSTAVDYKLDSFQQL
YSKLTGKQVVFEIPGESH----
>XP_002419086_Candida_dubliniensis
------------------------------------------------------------
------------------------------------------------------------
------------------------------------------------------------
------------------------------------------------------------
-----------------------------------------------MSS---KIL----
-SENPTELELKVAQAFVDLE-SQADLKAELRPLQFKSIKE------------IDVNGGKK
ALAVFVPPPSLQAYRKVQTRLTRELEKKFPDRHVVFLAERRILPKPARKAR----KQQKR
PRSRTLTAVHDKILEDLVFPTEIIGKRVRYLVGGNKIQKVLLDSKDSTAVDYKLDSFQQL
YSKLTGKQVVFEIPGESH----
>XP_002547868_Candida_tropicalis
------------------------------------------------------------
------------------------------------------------------------
------------------------------------------------------------
------------------------------------------------------------
-----------------------------------------------MSS---KIL----
-SENPTELELKVAQAFIDLE-SQADLKAELRPLQFKSIKE------------IDVAGGKK
ALAVFVPPPSLAAYRKVQTRLTRELEKKFPDRHVVFLAERRILPKPARKAR----KQQKR
PRSRTLTAVHDKILEDLVFPTEIIGKRVRYLVGGNKIQKVLLDSKDSTAVDYKLDSFQQL
YTKLTGKQVVFEIPGENH----
>XP_003869686_Candida_orthopsilosis
------------------------------------------------------------
------------------------------------------------------------
------------------------------------------------------------
------------------------------------------------------------
-----------------------------------------------MAS---KIL----
-AESPSPLDLKVAQAFLDLE-STTDLKADLRPLQFKSVRE------------IDVNGGKK
ALAIFVPPPSLTGYRKIQTRLTRELEKKFPDRHVVFLAERRILPKPSRKAR----KQQKR
PRSRTLTAVHDKLLEDLVFPTEITGKRVRYLVGGNKIQKVLLDSKDSTAIDYKLDSFQQL
YTKLTGKQVVFEIPGETH----
>XP_001527350_Lodderomyces_elongisporus
------------------------------------------------------------
------------------------------------------------------------
------------------------------------------------------------
------------------------------------------------------------
-----------------------------------------------MSS---KII----
-SENPTELELKVAQAFIDLE-GQSDLKAELRPLQFKSIKE------------IDVNGGKK
ALAVFVPPPSLSAYRKVQTRLTRELEKKFPDRHVVFLAERRILPKPSRKAR----KQQKR
PRSRTLTAVHDKILEDLVFPTEIVGKRVRHLVGGNKIQKVLLDSKDSTAIDYKLDSFQQL
YSKLTGKQVVFEIPGEIH----
>XP_007376061_Spathaspora_passalidarum
------------------------------------------------------------
------------------------------------------------------------
------------------------------------------------------------
------------------------------------------------------------
-----------------------------------------------MSA-VNKIL----
-AEKPTELELKVAQAFVDLE-AQADLKADLRPLQFKSIKE------------IDVNGGKK
ALAVFVPPPSLQAYRKVQTRLTRELEKKFPDRHVVFLAERRILPKPSRKAR----KQQKR
PRSRTLTAVHDKILEDLVFPTEIIGKRVRYLVGGNKIQKVLLDSKDSTAVDYKLDSFQQL
YSKLTGKQVVFEIPGETY----
>XP_043049867_Scheffersomyces_spartinae
------------------------------------------------------------
------------------------------------------------------------
------------------------------------------------------------
------------------------------------------------------------
-----------------------------------------------MSA-ATKIL----
-SDKPSELELQVAQAFVDLE-SQADLKADLRALQFKSIKE------------IDVSGGKK
ALAVFVPVPSVASYRKVQTRLIRELEKKFPDRHVVFLAERRILPKPSRTAR----QQQKR
PRSRTLTAVHDAILEDLVFPTEIVGKRVRYLVGGNKIQKVLLDSKDSTAVDYKLESFQQL
YNKLTGKQVVFEIP-ESY----
>XP_001382438_Scheffersomyces_stipitis
------------------------------------------------------------
------------------------------------------------------------
------------------------------------------------------------
------------------------------------------------------------
-----------------------------------------------MSA-VNKIL----
-SEKPTELELKVAQAFVDLE-SQADLKADLRALQFKSIKE------------IEVSGGKK
ALAVLVPPPSLGAYRKVQTRLTRELEKKFPDSHVVFLAERRILPKPSRKAR----QQQKR
PRSRTLTAVHDKILEDLVFPTEIIGKRVRYLVGGNKIQKVLLDSKDSTAVDYKLESFQQL
YAKLTGKQVVFEIPGEVY----
>XP_020066672_Suhomyces_tanzawaensis
------------------------------------------------------------
------------------------------------------------------------
------------------------------------------------------------
------------------------------------------------------------
-----------------------------------------------MSA-AHKIL----
-SDKPTELELKVAQAFVDLE-SQADLKAELRPLQFKSIKE------------IDVTGGKK
ALAVFVPCPSLPAYHKVQIRLTRELEKKFPDRHVVFLAERRILPKPARGSR----QLQKR
PRSRTLTAVHDKILEDLVFPTEIVGKRVRYLVGGNKIHKVLLDSKDSTSVDYKLESFQQL
YSKLTGKQVVFEIPGETH----
>XP_020076066_Hyphopichia_burtonii
------------------------------------------------------------
------------------------------------------------------------
------------------------------------------------------------
------------------------------------------------------------
-----------------------------------------------MSA-ATKIL----
-SEKPSELELQVAQAFVDLE-SQSDLKAELRPLQFKSIKE------------IDVNGGKK
ALAVFVPVPSLPAYRKVQTRLTRELEKKFPDRHVVFLAERRILPKPSRGSR----KLQKR
PRSRTLTSVHDKILEDLVFPTEIVGKRVRYLVGGNKIQKVLLDAKDSTAVDYKLDSFQQL
FSKLTGKQVVFEIPGDVY----
>XP_015468100_Debaryomyces_fabryi
------------------------------------------------------------
------------------------------------------------------------
------------------------------------------------------------
------------------------------------------------------------
-----------------------------------------------MSA-ASKIL----
-SEKPSELELQVAQAFVDLE-GQSDLKAELRPLQFKSIKE------------IDVNGGKK
ALAVFVPCPSLAAYRRVQTRLTRELEKKFPDRHVVFLAERRILPKPSRRSR----QQQKR
PRSRTLTAVHDKILEDLVFPTEIVGKRVRYLVGGNKIQKVLLDSKDSTAVDYKLDSFQQL
YQKLTGKQVVFEIPSDVY----
>XP_456734_Debaryomyces_hansenii
------------------------------------------------------------
------------------------------------------------------------
------------------------------------------------------------
------------------------------------------------------------
-----------------------------------------------MSA-ASKIL----
-SEKPSELELQVAQAFVDLE-GQSDLKAELRPLQFKSIKE------------IDVNGGKK
ALAVFVPCPSLAAYRRVQTRLTRELEKKFPDRHVVFLAERRILPKPSRRSR----QQQKR
PRSRTLTAVHDKILEDLVFPTEIVGKRVRYLVGGNKIQKVLLDSKDSTAVDYKLDSFQQL
YQKLTGKQVVFEIPSDVY----
>XP_006687320_Yamadazyma_tenuis
------------------------------------------------------------
------------------------------------------------------------
------------------------------------------------------------
------------------------------------------------------------
-----------------------------------------------MSA-ASKIL----
-SEKPTELELQVAQAFVDLE-AQPDLKAELRLLQFKSIKE------------IDVSGGKK
ALTVFVPPPSLAAYKRVQTRLTRELEKKFPDRHVVFLAERRILPKPARVSR----KQQKR
PRSRTLSSVHDKILEDLVFPTEIIGKRVRYLVGGNKIQKVLLDSKDSTAVDYKLDSFQQL
YTKLTGKTVVFEIPGEY-----
>XP_001486357_Meyerozyma_guilliermondii
------------------------------------------------------------
------------------------------------------------------------
------------------------------------------------------------
------------------------------------------------------------
-----------------------------------------------MSA-SNKIL----
-SEKPSELELQVAQAFVDLE-QQSDLKAELRPLQFKSVRE------------VEVNGGKK
ALAIFVPCPSLIAYRKVQTRLTRELEKKFPDRHVVFLAERRILPKPSRTSR----QLQKR
PRSRTLTAVHDKLLEDLVFPTEIVGKRVRYLVGGNKIHKVLLDSKDSTAVDYKLDSFAQL
YTKLTGKQVVFEIPGEVY----
>XP_018710407_Metschnikowia_bicuspidata
------------------------------------------------------------
------------------------------------------------------------
------------------------------------------------------------
------------------------------------------------------------
-----------------------------------------------MSA-ANKIL----
-SENPTELELQVAQAFTDLE-AQTDLKAELRPLQFKSIKE------------FDVAGGKK
ALAIFVPVPSVAGYRKVQTRLTRELEKKFPDRHVVFLAERKILPKPARKSK----KLQKR
PRSRTLSAVHDKILEDLVFPTEIVGKRVRYLVGGAKIQKVLLDSKDSSAVDYKLDSFSQL
YNKMTGKQVVFEIPGEY-----
>XP_002617355_Clavispora_lusitaniae
------------------------------------------------------------
------------------------------------------------------------
------------------------------------------------------------
------------------------------------------------------------
-----------------------------------------------MSA-ANKIL----
-SENPNELELQVAQAFIDLE-AQTDLKADLRPLQFKSIKE------------FDVAGGKK
ALAIFVPVPSVAGYRKVQTRLTRELEKKFPDRHVVFLAERRILPKPARKSK----KLQKR
PRSRTLTAVHDKILEDLVFPTEIVGKRVRYLVGGSKIQKVLLDSKDSSAVDYKLESFSQL
YNKLTGKQVVFEIPGDVY----
>XP_025342164_Candida_haemuloni
------------------------------------------------------------
------------------------------------------------------------
------------------------------------------------------------
------------------------------------------------------------
-----------------------------------------------MSA-ANKIL----
-SENPTELELQVAQAFIDLE-AQTDLKADLRPLQFKSVKE------------FEVSGGKK
ALAIFVPVPSLTGYRKVQIRLTRELEKKFPDRHVVFLAERRILPKPARKAK----KLQKR
PRSRTLTAVHDKVLEDLVFPTEITGKRVRYLVGGSKIQKVLLDSKDSSAVDYKLDSFSQL
FNKLTGKQVVFEIPGDVY----
>XP_024714893_Candida_pseudohaemulonis
------------------------------------------------------------
------------------------------------------------------------
------------------------------------------------------------
------------------------------------------------------------
-----------------------------------------------MSA-ANKIL----
-SENPTELELQVAQAFIDLE-AQTDLKADLRPLQFKSVKE------------FEVSGGKK
ALAIFVPVPSLTGYRKVQIRLTRELEKKFPDRHVVFLAERRILPKPARKSK----KLQKR
PRSRTLTAVHDKVLEDLVFPTEITGKRVRYLVGGSKIQKVLLDSKDSSAVDYKLDSFSQL
FNKLTGKQVVFEIPGDVY----
>XP_025335507_Candida_duobushaemulonis
------------------------------------------------------------
------------------------------------------------------------
------------------------------------------------------------
------------------------------------------------------------
-----------------------------------------------MSA-ANKIL----
-SENPTELELQVAQAFIDLE-AQTDLKADLRPLQFKSVKE------------FEVSGGKK
ALAIFVPVPSLTGYRKVQIRLTRELEKKFPDRHVVFLAERRILPKPARKAK----KLQKR
PRSRTLTAVHDKVLEDLVFPTEITGKRVRYLVGGSKIQKVLLDSKDSSAVDYKLDSFSQL
FNKLTGKQVVFEIPGDVY----
>XP_028892588_Candida_auris
------------------------------------------------------------
------------------------------------------------------------
------------------------------------------------------------
------------------------------------------------------------
-----------------------------------------------MSA-ANKIL----
-SENPNELELQVAQAFIDLE-AQTDLKADLRPLQFKSVRE------------FEVSGGKK
ALAIFVPVPSLVGYRKIQTRLTRELEKKFPDRHVVFLAERRILPKPARKSR----KLQKR
PRSRTLTAVHDKILEDLVFPTEITGKRVRYLVGGSKIQKVLLDSKDSSAVDYKLDSFSQL
YNKLTGKQVVFEIPGDVY----
>NP_014739_Saccharomyces_cerevisiae
------------------------------------------------------------
------------------------------------------------------------
------------------------------------------------------------
------------------------------------------------------------
-----------------------------------------------MSAPQAKIL----
-SQAPTELELQVAQAFVELENSSPELKAELRPLQFKSIRE------------IDVAGGKK
ALAIFVPVPSLAGFHKVQTKLTRELEKKFQDRHVIFLAERRILPKPSRTSR----QVQKR
PRSRTLTAVHDKILEDLVFPTEIVGKRVRYLVGGNKIQKVLLDSKDVQQIDYKLESFQAV
YNKLTGKQIVFEIPSETH----
>XP_018219318_Saccharomyces_eubayanus
------------------------------------------------------------
------------------------------------------------------------
------------------------------------------------------------
------------------------------------------------------------
-----------------------------------------------MSAPQAKIL----
-SQAPTELELQVAQAFIELENSSPELKAELRPLQFKSIRE------------IDVAGGKK
ALAIFVPVPSLAGFHKVQTKLTRELEKKFQDRHVIFLAERRILPKPSRTSR----QVQKR
PRSRTLTAVHDKVLEDLVFPTEIVGKRVRYLVGGNKIQKVLLDSKDVQQIDYKLESFQAV
YNKLTGKQIVFEIPSETH----
>XP_033769235_Saccharomyces_paradoxus
------------------------------------------------------------
------------------------------------------------------------
------------------------------------------------------------
------------------------------------------------------------
-----------------------------------------------MSAPQAKIL----
-SQAPTELELQVAQAFVELENSSPELKAELRPLQFKSIRE------------IDVAGGKK
ALAIFVPVPSLAGFHKVQTKLTRELEKKFQDRHVIFLAERRILPKPSRTSR----QVQKR
PRSRTLTAVHDKILEDLVFPTEIVGKRVRYLVGGNKIQKVLLDSKDVQQIDYKLESFQAV
YNKLTGKQIVFEIPSETH----
>XP_003675133_Naumovozyma_castellii
------------------------------------------------------------
------------------------------------------------------------
------------------------------------------------------------
------------------------------------------------------------
-----------------------------------------------MSN---KVL----
-SQSPSELELQVAQAFIDLENSSAEMKSELRPLQFKSVRE------------IEVAGGKK
ALTVFVPVPSLAAYHKVQTKLTRELEKKFPDRHVIFLAERRILPKPSRTSR----QLQKR
PRSRTLTSVHDKILEDMVFPTEIIGKRVRYLTGGNKIQKVLLNSKDVQQVDYKLESFQSV
YSKLTGKQIVFELPTETH----
>XP_003670822_Naumovozyma_dairenensis
------------------------------------------------------------
------------------------------------------------------------
------------------------------------------------------------
------------------------------------------------------------
------------------------------------------------------------
------------------------------------------------------------
------------------------------------------------------------
----------------MVFPTEIVGKRVRYLVGGNKIQKVLLDSKDVQQIDYKLESFQAV
YNKLTGKQIVFEIPSETH----
>XP_003959391_Kazachstania_africana
------------------------------------------------------------
------------------------------------------------------------
------------------------------------------------------------
------------------------------------------------------------
-----------------------------------------------MSA-QAKIL----
-SQAPTELELQVAQAFVELENSSADLKAELRPLQFKSIRE------------IDVAGGKK
ALAIFVPVPSLTGFHKVQTKLTRELEKKFPDRHVIFLAERRILPKPARNAR----QAQKR
PRSRTLSAVHDKILEDMVFPTEIVGKRVRYLVGGNKIQKVLLDSKDVQQIDYKLESFQAV
YAKLTGKQIVFEIPSETH----
>XP_022467285_Kazachstania_naganishii
------------------------------------------------------------
------------------------------------------------------------
------------------------------------------------------------
------------------------------------------------------------
--------------------------------------------------MSSKIL----
-SQSPTELELQFSKAFVDLENSSADLKAELRPLQFKSVRE------------IEVSGGKK
ALVVFVPVPSLAGYHKVQAKLTRELEKKFPDRHVIFLAERRILPKPARGSR----QNQKR
PRSRTLTAVHDKVLEDMVFPTEIVGKRVRYLVGGNKIQKVLLDSKDIQQIDYKLESFQAV
YNKLTGKQIVFEIPSETH----
>XP_446644_Candida_glabrata
------------------------------------------------------------
------------------------------------------------------------
------------------------------------------------------------
------------------------------------------------------------
-----------------------------------------------MSA-QAKIL----
-SQAPTELELQFAQAFIDLENSSPELKAELRPLQFRSVRE------------IDVAAGKK
ALAVFVPVPSLTGYHKVQTKLTRELEKKFPDRHVIFLAERRILPKPSRKSR----QTQKR
PRSRTLSAVHDKILEDLVFPTEIVGKRVRYLVGGNKIQKVLLDSKDIQQIDYKLESFQAV
YNKLTGKQIVFEIP-ETH----
>XP_004178508_Tetrapisispora_blattae
------------------------------------------------------------
------------------------------------------------------------
------------------------------------------------------------
------------------------------------------------------------
-----------------------------------------------MSAPQAKIL----
-SQAPTELELQVAQAFIDLENSSSDLKAELRPLQIKSIRE------------IDVAGGKK
ALTIFVPVPSLAAYHKVQTKLTRELEKKFPDRHVIFLAERRILPKPSRTSR----QTQKR
PKSRTLTAVHDKILEDMVFPTEIVGKRVRYMVGGNKVQKVLLDSKDVQQVDYKLESFQAV
YNKLTGKQIVFEIPSETH----
>XP_003686080_Tetrapisispora_phaffii
------------------------------------------------------------
------------------------------------------------------------
------------------------------------------------------------
------------------------------------------------------------
-----------------------------------------------MSA-QAKIL----
-SQAPTELELQVAQAFLELENSSADLKAELRPLQIKSIRE------------IDVAGGKK
ALAIFVPVPSLAAYHKVQTKLTRELEKKFPDRHVIFLAERRILPKPSRTAR----QTQKR
PRSRTLTAVHDKILEDMVFPTEIVGKRVRYLVGGNKIQKVLLDSKDIQQVDYKLESFQAV
YNKLTGKQIVFEIPGETH----
>XP_001644797_Vanderwaltozyma_polyspora
------------------------------------------------------------
------------------------------------------------------------
------------------------------------------------------------
------------------------------------------------------------
-----------------------------------------------MSA-QAKIL----
-SQAPTELELQVAQAFIELENSSADLKAELRPLQIKSIRE------------IDVSGGKK
ALAIFVPVPSLAAYHKVQTKLTRELEKKFPDRHVIFLAERRILPKPSRRSR----QTQKR
PRSRTLTAVHDKILEDMVYPTEIVGKRVRYLVGGNKIQKVLLDSKDIQQVDYKLESFQSV
YNKLTGKQIVFEIPGETH----
>XP_003682163_Torulaspora_delbrueckii
------------------------------------------------------------
------------------------------------------------------------
------------------------------------------------------------
------------------------------------------------------------
-----------------------------------------------MSAPQAKIL----
-SQAPTELELQVAQAFSELENSSPELKAELRPLQFKSIRE------------IDVASGKK
ALAIFVPVPSLAAYHKVQTKLTRELEKKFPDRHVVFLAERRILPKPSRRSR----QTQKR
PRSRTLTAVHDKVLEDLVFPTEIVGKRVRYLVGGNKVQKVLLDSKDVQQVDYKLESFQAV
YNKLTGKQIVFEIPGETH----
>XP_037142093_Zygotorulaspora_mrakii
------------------------------------------------------------
------------------------------------------------------------
------------------------------------------------------------
------------------------------------------------------------
-----------------------------------------------MSAPQAKIL----
-SQAPTELELQVAQAFVELENSSPELKAELRPLQFKSIRE------------IEVAGGKK
ALAVFVPVPSLTAYHKVQTKLTRELEKKFPDRHVVFLAERRILPKPSRRSR----QTQKR
PRSRTLTAVHDKVLEDLVFPTEIVGKRVRYLVGGNKIQKVLLDSKDVQQVDYKLESFQAV
YNKLTGKQIVFEIPGETH----
>XP_002499036_Zygosaccharomyces_rouxii
------------------------------------------------------------
------------------------------------------------------------
------------------------------------------------------------
------------------------------------------------------------
-----------------------------------------------MST-HTKIL----
-SQAPTELELQVAHAFTELENSSPELKAELRPLQFRSIRE------------IEVAGGKK
ALAIFVPVPSLNAYHKVQTKLTRELEKKFPDRHVIFLAERRILPKPSRRSR----QLQKR
PRSRTLTAVHDKILEDMVFPTEIVGKRVRYLVGGNKIQKILLDSKDVQQVDYKLESFQAV
YNKLTGKQIVFEIPGETH----
>XP_003646929_Eremothecium_cymbalariae
------------------------------------------------------------
------------------------------------------------------------
------------------------------------------------------------
------------------------------------------------------------
-----------------------------------------------MSAPLAKIL----
-SQAPTELELQVAQAFIDLENSSPELKADLRPLQFKSIRE------------IDVAGGKK
ALAIFVPVPSLAGYHKVQTKLTRELEKKFQDRHVIFLAERRILPKPSRRSR----QTQKR
PRSRTLTAVHDKILEDLVFPTEIVGKRVRYLVGGNKIQKVLLDSKDVQQVDYKLESFQAV
YNKLTGKQIVFEIPSETH----
>NP_983328_Eremothecium_gossypii
------------------------------------------------------------
------------------------------------------------------------
------------------------------------------------------------
------------------------------------------------------------
-----------------------------------------------MSAPQAKIL----
-SQAPTELELQVAQAFIDLENSSPELKADLRPLQFKSIRE------------IDVAGGKK
ALAIFVPVPSLAGYHKVQTKLTRELEKKFQDRHVIFLAERRILPKPSRRSR----QTQKR
PRSRTLTAVHDKILEDLVFPTEIVGKRVRYLVGGNKIQKVLLDSKDVQQVDYKLESFQAV
YNKLTGKQIVFEIPSETH----
>XP_452803_Kluyveromyces_lactis
------------------------------------------------------------
------------------------------------------------------------
------------------------------------------------------------
------------------------------------------------------------
-----------------------------------------------MSDPQAKIL----
-SQAPTELELQVAQAFIDLENNSPELKADLRALQFKSIRE------------IEVAGGKK
ALAVFVPVPSLAAYHKVQIKLTRELEKKFQDRHVIFLAERRILPKPSRKSR----QTQKR
PRSRTLTAVHDKILEDLVFPTEIVGKRVRYLVGGNKIQKILLNSKDVQHIDNKLESFQAV
YNKLTGKQIVFEIPSETH----
>XP_022678274_Kluyveromyces_marxianus
------------------------------------------------------------
------------------------------------------------------------
------------------------------------------------------------
------------------------------------------------------------
-----------------------------------------------MS--QAKIL----
-SQAPTELELQVAQAFIDLENNSPELKADLRALQFKSIRE------------IDVAGGKK
ALAIFVPVPSLAAYHKVQIKLTRELEKKFQDRHVIFLAERRILPKPSRKSR----QTQKR
PRSRTLTAVHDKILEDLVFPTEIVGKRVRYLVGGNKIQKILLNSKDVQHIDNKLESFQAV
YNKLTGKQIVFEIPSETH----
>XP_022628321_Lachancea_lanzarotensis
------------------------------------------------------------
------------------------------------------------------------
------------------------------------------------------------
------------------------------------------------------------
-----------------------------------------------MSA-QAKIL----
-SQAPTELELQVAQAFVDLEAASPDAKADLRPLQFKSIRE------------IEVGGGKK
AIAIFVPVPSLAGYHKVQTKLTRELEKKFPDRHVIFLAERRILPKPSRRSR----QQQKR
PRSRTLTAVHDKILEDLVFPTEIVGKRVRYLVGGNKVQKVLLDSKDVQQVDYKLESFQAV
YNKLTGKQIVFEIPGESH----
>XP_002555386_Lachancea_thermotolerans
------------------------------------------------------------
------------------------------------------------------------
------------------------------------------------------------
------------------------------------------------------------
-----------------------------------------------MSA-QAKIL----
-SQAPTELELQVAQAFVDLEASSPDVKADLRLLQFKSIRE------------IDVAGGKK
AIAIFVPVPSLAAYHKVQTKLTRELEKKFPDRHVVFLAERRILPKPSRRSR----QLQKR
PRSRTLTAVHDKILEDLVFPTEIVGKRVRYMVGGNKVQKVLLDSKDVQQVDYKLESFQAV
YNKLTGKQIVFEIPGESH----
>XP_020061553_Aspergillus_aculeatus
------------------------------------------------------------
------------------------------------------------------------
------------------------------------------------------------
------------------------------------------------------------
-----------------------------------------------MAA-INKIALNSP
SRQNPSELETAIAGALFDLESNTQDLKATLRPLQFVSARE------------VEVGHGKK
AVIIFVPVPLLQGFHKIQQRLTRELEKKFSDRHVLFVAQRRILPRPKRSVNSRTTQKQKR
PRSRTLTAVHDAVLSDLVYPVEIVGKRIRTKEDGSKTLKVILDEKERGGVDHRLDAYGEV
YRRLTGRAVVFEFPQGGASDY-
>XP_001271077_Aspergillus_clavatus
------------------------------------------------------------
------------------------------------------------------------
------------------------------------------------------------
------------------------------------------------------------
-----------------------------------------------MAA-INKIAHNSP
SRQNPSELETAIAGALFDLESNTQDLKATLRPLQFVSARE------------VEVGHGKK
AVIIFVPVPLLQGFHKIQQRLTRELEKKFSDRHVLFVAQRRILPRPKRSVNSRTNQKQKR
PRSRTLTAVHDAILTDLVYPVEIVGKRTRTKEDGSKTLKVVLDEKERGGVDHRLDAYGEV
YRRLTGRSVVFEFPQSSAAEY-
>XP_001263386_Aspergillus_fischeri
------------------------------------------------------------
------------------------------------------------------------
------------------------------------------------------------
------------------------------------------------------------
-----------------------------------------------MAA-INKIAHNSP
SRQNPSELETAIAGALFDLESNTQDLKATLRPLQFVSARE------------VEVGHGKK
AVIIFVPVPLLQGFHKIQQRLTRELEKKFSDRHVLFVAQRRILPRPKRSVNSRTNQKQKR
PRSRTLTAVHDAILNDLVYPVEIVGKRIRTKEDGSKTLKVVLDEKERGGVDHRLDAYGEV
YRRLTGRSVVFEFPQSGAAEY-
>XP_041143048_Aspergillus_flavus
------------------------------------------------------------
------------------------------------------------------------
------------------------------------------------------------
------------------------------------------------------------
-----------------------------------------------MAA-INKIALNSP
SRQNPSELENAIAGALFDLESNTQDLKATLRPLQFVSARE------------VEVGHGKK
AVIIFVPVPLLQGFHKIQQRLTRELEKKFSDRHVLFVAQRRILPKPKRSVNSRTNQKQKR
PRSRTLTAVHDAILGDLVYPVEIVGKRIRTKEDGSKTLKVILDEKERGGVDHRLDAYGEV
YRRLTGRNVVFEFPQSSASDF-
>XP_754546_Aspergillus_fumigatus
------------------------------------------------------------
------------------------------------------------------------
------------------------------------------------------------
------------------------------------------------------------
-----------------------------------------------MAA-INKIAHNSP
SRQNPSELETAIAGALYDLESNTQDLKATLRPLQFVSARE------------VEVGHGKK
AVIIFVPVPLLQGFHKIQQRLTRELEKKFSDRHVLFVAQRRILPRPKRSVNSRTNQKQKR
PRSRTLTAVHDAILNDLVYPVEIVGKRIRTKEDGSKTLKVILDEKERGGVDHRLDAYGEV
YRRLTGRSVVFEFPQSGAAEY-
>XP_662520_Aspergillus_nidulans
------------------------------------------------------------
------------------------------------------------------------
------------------------------------------------------------
------------------------------------------------------------
-----------------------------------------------MAA-INKIAHNSP
SRQNPSELETAIAGALFDLESNTQDLKATLRPLQFVSARE------------VEVGHGKK
AVIIFVPVPLLQAFHKIQQRLTRELEKKFSDRHVLFVAQRRILPKPKRSVNSRTNQKQKR
PRSRTLTAVHDAILDDLVYPVEIVGKRIRTKEDGSKTLKVILDEKERGGVDHRLDAYGEV
YRRLTGRAVVFEFPQGGASEF-
>XP_001399776_Aspergillus_niger
------------------------------------------------------------
------------------------------------------------------------
------------------------------------------------------------
------------------------------------------------------------
-----------------------------------------------MAA-INKIAINSP
SRQNPSELETAIAGALFDLESNTQDLKATLRPLQFVSARE------------VEVGHGKK
AVIIFVPVPLLQGFHKIQQRLTRELEKKFSDRHVLFVAQRRILPRPKRSASSRSNQKQKR
PRSRTLTAVHDAILTDLVYPVEIVGKRTRTKEDGSKTLKVILDEKERGGVDHRLDAYGEV
YRRLTGRAVVFEFPQGGA-DY-
>XP_015401010_Aspergillus_nomiae
------------------------------------------------------------
------------------------------------------------------------
------------------------------------------------------------
------------------------------------------------------------
-----------------------------------------------MAA-INKIALNSP
SRQNPSELENAIAGALFDLESNTQDLKATLRPLQFVSARE------------VEVGHGKK
AVIIFVPVPLLQGFHKIQQRLTRELEKKFSDRHVLFVAQRRILPKPKRSVNSRTTQKQKR
PRSRTLTAVHDAILGDLVYPVEIVGKRIRTKEDGSKTLKVILDEKERGGVDHRLDAYGEV
YRRLTGRNVVFEFPQSSASDF-
>XP_001819782_Aspergillus_oryzae
------------------------------------------------------------
------------------------------------------------------------
------------------------------------------------------------
------------------------------------------------------------
-----------------------------------------------MAA-INKIALNSP
SRQNPSELENAIAGALFDLESNTQDLKATLRPLQFVSARE------------VEVGHGKK
AVIIFVPVPLLQGFHKIQQRLTRELEKKFSDRHVLFVAQRRILPKPKRSVNSRTNQKQKR
PRSRTLTAVHDAILGDLVYPVEIVGKRIRTKEDGSKTLKVILDEKERGGVDHRLDAYGEV
YRRLTGRNVVFEFPQSSASDF-
>XP_040638275_Aspergillus_ruber
------------------------------------------------------------
------------------------------------------------------------
------------------------------------------------------------
------------------------------------------------------------
-----------------------------------------------MAA-INKIALNSP
SRQNPSELETAIAGALFDLESNTQDLKATLRPLQFVSARE------------VEVGHGKK
AILIFVPVPLLQGFHKIQQRLTRELEKKFSDRHVLFIAQRRILSRPKRSVNSRTNQTQKR
PRSRTLTAVHDSILTDLVYPVEIVGKRIRTKEDGSKTIKVVLDEKERGGVDHRLDAYGEV
YRRLTGRAVVFEFPQSGPADY-
>XP_040704928_Aspergillus_sydowii
------------------------------------------------------------
------------------------------------------------------------
------------------------------------------------------------
------------------------------------------------------------
-----------------------------------------------MAA-INKIALNSP
SRQNPSELETAIAGALYDLESNTQDLKATLRPLQFVSARE------------VEVGHGKK
AVIVFVPVPLLQSFHKIQQRLTRELEKKFSDRHVLFVAQRRILPKPKRSANSRTNQKQKR
PRSRTLTAVHDAILDDLVYPVEIVGKRTRTKEDGSKTLKIILDEKERGGVDHRLDAYGEV
YRRLTGRAVVFEFPQGAAASEF
>XP_001213780_Aspergillus_terreus
------------------------------------------------------------
------------------------------------------------------------
------------------------------------------------------------
------------------------------------------------------------
-----------------------------------------------MAA-INKIAHNSP
SRQNPSELETAIAGALFDLESNTTDLKATLRPLQFVSARE------------VEVGHGKK
AVIIFVPVPLLQGFHKIQQRLTRELEKKFSDRHVLFVAQRRILPRPKRSVNSRTNQKQKR
PRSRTLTAVHDAILTDLVYPVEIVGKRIRTKEDGSKTLKVILDEKERGGVDHRLDAYGEV
YRRLTGRAVVFEFPQSGAADY-
>XP_022486042_Penicillium_arizonense
------------------------------------------------------------
------------------------------------------------------------
------------------------------------------------------------
------------------------------------------------------------
-----------------------------------------------MAA-INKIASNSP
SRQNPSELETAIAGALFDLESNTQDLKATLRPLQFVSARE------------VEVGHGKK
AIIVFVPVPLLGNFHKIQQRLTRELEKKFSDRHVLFVAQRRILPRPKRSVTSRTTQTQKR
PRSRTLTAVHDAILSDLVYPVEIVGKRIRTKEDGSKTLKVILDEKERGGVDHRLDAYGEV
YRRLTGRAVAFEFPQSGA-EF-
>XP_014531645_Penicillium_digitatum
------------------------------------------------------------
------------------------------------------------------------
------------------------------------------------------------
--------------------------------------------------MSPKTATLSS
NRKSRTLSE----CADPTGNSHSIQSANLPSVDITTSTSRSTPSLAIMAA-INKIAPNSP
SRQNPSELETAIAGALFDLESNTQDLKASLRPLQFVSARE------------VEVGHGKK
AIIVFVPVPLLNNFHKIQQRLTRELEKKFSDRHVLFVAQRRILPRPKRSVNSRTTQTQKR
PRSRTLTAVHDSILSDLVYPVEIVGKRTRTKEDGSKTLKVILDEKERGGVDHRLDAYGEV
YRRLTGRSVAFEFPQSGA-EF-
>XP_016597910_Penicillium_expansum
MSESASANTPKPSSSVKLVLLGEAAVGKSSLVLRFVNNDFQENKEPTIGAAFLTQKCSLP
TRTIKFEIWDTAGQERFASLAPMYYRNAQAALVVYDVTKPSSLTKAKHWVAELQRQASPG
IVIALVGNKLDLTNDGGEVSEAAGAAQSESESAQDGEEGSDEQDDVQDAVSGDARKVSTR
EATGYAEEEGLLFFETSAKTGTNVVDVFTAIANAIPESSLKTGRGTGAGTGQTSLGSRSA
EDARRTLSE----CADPTANSHSIQSANLPSVDITTSTSRSTPSLAIMAA-INKIAPNSP
SRQNPSELETAIAGALFDLESNTQDLKASLRPLQFVSARE------------VEVGHGKK
AIIVFVPVPLLTSFHKIQQRLTRELEKKFSDRHVLFVAQRRILPRPKRSANSRTTQTQKR
PRSRTLTAVHDSILSDLVYPVEIVGKRTRTKEDGSKTLKVILDEKERGGVDHRLDAYGEV
YRRLTGRSVAFEFPQSGA-EF-
>XP_040647335_Penicillium_griseofulvum
MSESATANAPKPSSSVKLVLLGEAAVGKSSLVLRFVNDDFQENKEPTIGAAFLTQKCSLP
TRTIKFEIWDTAGQERFASLAPMYYRNAQAALVVYDVTKPSSLTKAKHWVAELQRQASPG
IVIALVGNKLDLTNDGGDVSEAA-AAQSESEPAQDGEEGANEEDDVQDAVSGDARKVSAR
EASGYAEEEGLLFFETSAKTGTNVVDVFTAIANAIPESSLKTGRGTGAGTGQTSLG-RSA
EESRVNLGDRNAATAKEGSNSHSIQSANLPSVDITTSTSRSTPSLAIMAA-INKIAPNSP
SRQNPSELETAIAGALFDLESNTQDLKASLRPLQFVSARE------------VEVGHGKK
AIVVFVPVPVLNNFHKIQQRLTRELEKKFSDRHVLFVAQRRILPRPKRSVNSRTTQTQKR
PRSRTLTAVHDAILSDLVYPVEIVGKRTRTKEDGSKTLKVILDEKERGGVDHRLDAYGEV
YRRLTGRSVAFEFPQSGA-EF-
>XP_038931465_Penicillium_roqueforti
------------------------------------------------------------
------------------------------------------------------------
------------------------------------------------------------
------------------------------------------------------------
-----------------------------------------------MAA-INKIAPNSP
SRQNPSELETAIAGALFDLESNTQDLKASLRPLQFVSARE------------VEVGHGKK
AIIVFVPVPLLNNFHKIQQRLTRELEKKFSDRHVLFVAQRRILPRPKRSANSRTTQTQKR
PRSRTLTAVHDAILTDLVYPVEIVGKRTRTKEDGSKTLKVILDEKERGGVDHRLDAYGEV
YRRLTGRSVAFEFPQSGA-EF-
>XP_002561908_Penicillium_rubens
------------------------------------------------------------
------------------------------------------------------------
------------------------------------------------------------
------------------------------------------------------------
-----------------------------------------------MAA-INKIAPNSP
SRQNPSELETAIAGALFDLESNTQDLKASLRPLQFVSARE------------VEVGHGKK
AIIVFVPVPLLANFHKIQQRLTRELEKKFSDRHVLFVAQRRILPRPKRSVNSRTTQTQKR
PRSRTLTAVHDSILSDLVYPVEIVGKRTRTKEDGSKTLKVILDEKERGGVDHRLDAYGEV
YRRLTGRSVAFEFPQSGA-EF-
>XP_040818010_Penicillium_solitum
------------------------------------------------------------
------------------------------------------------------------
------------------------------------------------------------
------------------------------------------------------------
-----------------------------------------------MAA-INKIAPNSP
SRQNPSELETAIAGALFDLESNTQDLKASLRPLQFVSARE------------VEVGHGKK
AIIVFVPVPLLTNFHKIQQRLTRELEKKFSDRHVLFVAQRRILPRPKRSANSRTTQTQKR
PRSRTLTAVHDSILSDLVYPVEIVGKRTRTKEDGSKTLKVILDEKERGGVDHRLDAYGEV
YRRLTGRSVAFEFPQSGA-EF-
>XP_022586156_Penicilliopsis_zonata
------------------------------------------------------------
------------------------------------------------------------
------------------------------------------------------------
------------------------------------------------------------
-----------------------------------------------MAA-INKIAPNSP
SRANPSELESAIAGALFDLESNTGDLKASLRPLQFVSARE------------VEVGHGKK
AIIVFVPVPSLSGFHKIQQRLTRELEKKFSDRHVLFVAQRRILPRPKRSASSRSSLTQKR
PRSRTLTAVHDAILSDLVFPVEIVGKRIRTKEDGSKTIKVVLDEKERGGVDHRLDAYGEV
YRRLTGRSVVFEFPQSGAADY-
>XP_016616916_Cladophialophora_bantiana
------------------------------------------------------------
------------------------------------------------------------
------------------------------------------------------------
------------------------------------------------------------
---------------------------------------------MSQPA-LNKIAHNSP
SRQHPSELEISIATALYELETNIPDLKVALRPLQFVSARE------------LEVGHGKR
AVVIFVPVPLLAGFHKVQQRLTRELEKKFSDRHVLILASRRILPRPKRSNRSRTSQTQKR
PRSRTLTAVHDAILADVVYPVEIVGKRLRTKEDGSKVLKVILDEKERGGVDYRLDTYSEV
YRKLTGRVCGFEFPMSSSTDF-
>XP_008722738_Cladophialophora_carrionii
------------------------------------------------------------
------------------------------------------------------------
------------------------------------------------------------
------------------------------------------------------------
---------------------------------------------MSQPA-LNKIAHNSP
SRQHPSELETSIATALYELETNIPELKVALRPLQFVSARE------------LEVGHGKR
AIVIFVPVPLLAGFHKVQQRLTRELEKKFSDRHVLILAMRRILPRPKRSNRSRTSQTQKR
PRSRTLTAVHDAILADVVYPVEIVGKRLRTKEDGSKVLKVVLDEKERGGVDYRLDTYSEV
YRKLTGRVCGFEFPLSSASDY-
>XP_016255818_Cladophialophora_immunda
------------------------------------------------------------
------------------------------------------------------------
------------------------------------------------------------
------------------------------------------------------------
---------------------------------------------MSQPA-LNKIAHNSP
SRQHPSELETSIATALYELETNIPDLKVALRPLQFVSARE------------LEVGHGKR
AVVIFVPVPLLPGFHKVQQRLTRELEKKFSDRHVLILASRRILPRPKRSNRSRTSQTQKR
PRSRTLTAVHDAILADVVYPVEIVGKRLRTKEDGSKVLKVVLDEKERGGVDYRLDTYSEV
YRKLTGRVCGFEFPMSSSTDF-
>XP_007749954_Cladophialophora_psammophila
------------------------------------------------------------
------------------------------------------------------------
------------------------------------------------------------
------------------------------------------------------------
---------------------------------------------MSQPA-LNKIAHNSP
SRQHPSELETSIATALYELETNIPDLKVALRPLQFVSARE------------LEVGHGKR
AVVIFVPVPLLAGFHKVQQRLTRELEKKFSDRHVLILASRRILPRPKRSNRSRTSQTQKR
PRSRTLTAVHDAILADVVYPVEIVGKRLRTKEDGSKVLKVILDEKERGGVDYRLDTYSEV
YRKLTGRVCGFEFPMSSSTDF-
>XP_018693010_Fonsecaea_erecta
------------------------------------------------------------
------------------------------------------------------------
------------------------------------------------------------
------------------------------------------------------------
---------------------------------------------MSQPA-LNKIAPNSP
SRQHPSELETSIATALYELETNIPDLKVALRPLQFVSARE------------LEVGHGKR
AVVIFVPVPLLPGFHKVQQRLTRELEKKFSDRHVLILASRRILPRPKRSNRSRTSQTQKR
PRSRTLTAVHDAILADVVYPVEIVGKRLRTKEDGSKVLKVILDEKERGGVDYRLDTYSEV
YRKLTGRVCGFEFPMSSATDF-
>XP_022512753_Fonsecaea_monophora
------------------------------------------------------------
------------------------------------------------------------
------------------------------------------------------------
------------------------------------------------------------
---------------------------------------------MSQPA-LNKIAHNSP
SRQHPSELETSIATALYELETNIPDLKVALRPLQFVSARE------------LEVGHGKR
AIVVFVPVPLLAGFHKVQQRLTRELEKKFSDRHVLILASRRILPRPKRSNRSRTSQTQKR
PRSRTLTAVHDAILADVVYPVEIVGKRLRTKEDGSKVLKVILDEKERGGVDYRLDTYSEV
YRKLTGRVCGFEFPMSSATDF-
>XP_016631285_Fonsecaea_multimorphosa
------------------------------------------------------------
------------------------------------------------------------
------------------------------------------------------------
------------------------------------------------------------
---------------------------------------------MSQPA-LNKIAHNSP
SRQHPSELETSIATALYELETNIPDLKVALRPLQFVSARE------------LEVGHGKR
AVVIFVPVPLLAGFHKVQQRLTRELEKKFSDRHVLILASRRILPRPKRSNRSRTSQTQKR
PRSRTLTAVHDAILADVVYPVEIVGKRLRTKEDGSKVLKVILDEKERGGVDYRLDTYSEV
YRKLTGRVCGFEFPMSSSTDF-
>XP_022496518_Fonsecaea_nubica
------------------------------------------------------------
------------------------------------------------------------
------------------------------------------------------------
------------------------------------------------------------
---------------------------------------------MSQPA-LNKIAHNSP
SRQHPSELETSIATALYELETNIPDLKVALRPLQFVSARETSKANEIFLCVQLEVGHGKR
AIVVFVPVPLLAGFHKVQQRLTRELEKKFSDRHVLILASRRILPRPKRSNRSRTSQTQKR
PRSRTLTAVHDAILADVVYPVEIVGKRLRTKEDGSKVLKVILDEKERGGVDYRLDTYSEV
YRKLTGRVCGFEFPMSSATDF-
>XP_013281536_Fonsecaea_pedrosoi
------------------------------------------------------------
------------------------------------------------------------
------------------------------------------------------------
------------------------------------------------------------
---------------------------------------------MSQPA-LNKIAHNSP
SRQHPSELETSIATALYELETNIPDLKVALRPLQFVSARE------------LEVGHGKR
AIVVFVPVPLLAGFHKVQQRLTRELEKKFSDRHVLILASRRILPRPKRSNRSRTSQTQKR
PRSRTLTAVHDAILADVVYPVEIVGKRLRTKEDGSKVLKVILDEKERGGVDYRLDTYSEV
YRKLTGRVCGFEFPMSSATDF-
>XP_007753283_Cladophialophora_yegresii
------------------------------------------------------------
------------------------------------------------------------
------------------------------------------------------------
------------------------------------------------------------
---------------------------------------------MSQPA-LNKIAHNSP
SRQHPSELETSIATALYELETNIPELKVALRPLQFVSARE------------LEVGHGKR
AIVIFVPVPLLAGFHKVQQRLTRELEKKFSDRHVLILAMRRILPRPKRSNRSRTSQTQKR
PRSRTLTAVHDAILSDVVYPVEIVGKRLRTKEDGSKVLKVVLDEKERGGVDYRLDTYSEV
YRKLTGRVCGFEFPLSSASDY-
>XP_016235469_Exophiala_spinifera
------------------------------------------------------------
------------------------------------------------------------
------------------------------------------------------------
------------------------------------------------------------
---------------------------------------------MSQPA-LNKIAHNSP
SRQHPSELETSIATALYELETNIPDLKSSLRPLQFTSARE------------LEVGHGKR
AIVVFVPVPLLAGFHKIQQRLTRELEKKFSDRHVLFIASRRILPRPKRSNRSRNSQTQKR
PRSRTLTAVHESILADVVYPVEIVGKRLRTKEDGSKVLKVVLDEKERGGVDYRLDTYSEV
YRKLTGRVCGFEFPMSAAADY-
>XP_016264792_Exophiala_oligosperma
------------------------------------------------------------
------------------------------------------------------------
------------------------------------------------------------
------------------------------------------------------------
---------------------------------------------MSQPA-LNKIAHNSP
SRQHPSELETSIANALYELETNIPDLKSSLRPLQFTTARE------------LEVGHGKR
AIVVFVPVPLLAGFHKIQQRLTRELEKKFSDRHVLFIASRRILPRPKRSNRSRTTQTQKR
PRSRTLTAVHESILADVVYPVEIVGKRLRTKEDGSKVLKVVLDEKERGGVDYRLDTYSEV
YRKLTGRVCGFEFPMSAAADY-
>XP_013310803_Exophiala_xenobiotica
------------------------------------------------------------
------------------------------------------------------------
------------------------------------------------------------
------------------------------------------------------------
---------------------------------------------MSQPA-LNKIAHNSP
SRQHPSELETSIATALYELETNIPDLKSALRPLQFVSARE------------LEVGHGKR
AVVVFVPVPLLGGFHKIQQRLTRELEKKFSDRHVLFIASRRILPRPKRSNRSRTSQTQKR
PRSRTLTAVHESILADVVYPVEIVGKRLRTKEDGSKVLKVVLDEKERGGVDYRLDTYSEV
YRKLTGRVCGFEFPMSAATDY-
>XP_007724887_Capronia_coronata
------------------------------------------------------------
------------------------------------------------------------
------------------------------------------------------------
------------------------------------------------------------
---------------------------------------------MSQPA-LNKIAHNSP
SRQNPSELETSIATALYELETNIPDLKSALRPLQFVSARE------------LEVGHGKR
AIVVFVPVPLLSGFHKVQQRLTRELEKKFSDRHVIFIASRRILPRPKRSNRSRTTQTQKR
PRSRTLTAVHNAILEDVVYPVEIVGKRLRTKEDGSKLLKVILDEKERGGVDYRLDTYSEV
YRKLTGRVCGFEFPMSSGADY-
>XP_007731870_Capronia_epimyces
------------------------------------------------------------
------------------------------------------------------------
------------------------------------------------------------
------------------------------------------------------------
---------------------------------------------MSQPA-LNKIAHNSP
SRQNPSELETSIATALYELETNIPDLKSALRPLQFVSARE------------LEVGHGKR
AIVVFVPVPLLAGFHKVQQRLIRELEKKFSDRHVIFIASRRILPRPKRSNRSRSSQTQKR
PRSRTLTAVHNAILEDVVYPVEIVGKRLRTKEDGSKVLKVVLDEKERGGVDYRLDTYSEV
YRKLTGRVCGFEFPVSSAVDY-
>XP_009155062_Exophiala_dermatitidis
------------------------------------------------------------
------------------------------------------------------------
------------------------------------------------------------
------------------------------------------------------------
---------------------------------------------MSQPA-LNKIAHNSP
SRQNPSELETSIATALYELETNIPDLKSALRPLQFVSARE------------LEVGHGKR
AIVVFVPVPLLSGFHKVQQRLTRELEKKFSDRHVIFIASRRILPRPKRSNRSRNSQTQKR
PRSRTLTAVHNAILEDVVYPVEIVGKRLRTKEDGSKVLKVILDEKERGGVDYRLDTYSEV
YRKLTGRVCGFEFPLSSAVDYS
>XP_013260842_Exophiala_aquamarina
------------------------------------------------------------
------------------------------------------------------------
------------------------------------------------------------
------------------------------------------------------------
---------------------------------------------MSGQA-LNKIAANSP
SRQHPSELETSIATALYELETNIPDLKSALRPLQFVSARE------------LEVGHGKR
AIVIFVPVPLLPGFHKVQQRVTRELEKKFSDRHVLILASRRILPRPKRSNRSRTSQTQKR
PRSRTLTAVHDAILADVVYPVEIVGKRLRTKEDGSKVLKVVLDEKERGGVDYRLDTYSEV
YRKLTGRGVGFEFPLSGTADY-
>XP_016219627_Exophiala_mesophila
------------------------------------------------------------
------------------------------------------------------------
------------------------------------------------------------
------------------------------------------------------------
---------------------------------------------MSQPA-LNKIAANSP
SRQNPSELETSIATALYELETNIPDLKVALRPLQIVSARE------------LEVGHGKR
AIVIFVPVPLLANFHKVQQRLIRELEKKFSDRHVLILASRRILPRPKRSNRSRTSQTQKR
PRSRTLTAVHDAILADVVYPVEIVGKRLRTKEDGSKTLKVVLDEKERGGVDYRLDTFAEV
YRKLTGRGVGFEFPLSGPTDF-
>XP_013273595_Rhinocladiella_mackenziei
------------------------------------------------------------
------------------------------------------------------------
------------------------------------------------------------
------------------------------------------------------------
---------------------------------------------MSQPA-LNKIAHNSP
SRQHPSELETSIATALYELETNIPDLKSALRPLQFVSARE------------LEVGHGKR
AIVIFVPVPLLPGFHKVQQRLTRELEKKFSDRHVLILASRRILPRPKRSHRSRTSQTQKR
PRSRTLTAVHDAILADVVYPVEIVGKRLRTKEDGSKVLKVVLDEKERGGVDYRLDTYSEV
YRKLTGRVCGFEFPMSSATDY-
>XP_017998853_Phialophora_attinorum
------------------------------------------------------------
------------------------------------------------------------
------------------------------------------------------------
------------------------------------------------------------
---------------------------------------------MSQPA-LNKIAANSP
SRAHPSELEQNIAGALYDLEQNIPDLKAALRPLQIVSARE------------LDVGHNKH
AIVIFVPVPLLPGFHKIQQRLTRELEKKFSDRHVLILASRRILPRPKRSNRSRTSQKQKR
PRSRTLTAVHDAILADVVYPVEIVGKRTRTKEDGSKVLKVVLDEKERGGVDYRLDTYAEV
YRKLTGRVTGFEFPVSGGAEY-
>NP_593677_Schizosaccharomyces_pombe
------------------------------------------------------------
------------------------------------------------------------
------------------------------------------------------------
------------------------------------------------------------
-----------------------------------------------MSA-LNKIVKRS-
-SSQPTETDLLVAQCLYDLESSSKDMAKELRPLQITSARE------------VEVGGGKK
AIVVFVPQPLLKAFHKCQARLTRELEKKFADRHVIFIAQRRILPKPGRKSR----VTQKR
PRSRTLTAVHNAILEDIVFPTEIIGKRTRQATDGRKTIKVFLDNRDANTVDYKLGSFSSV
YHKLTGKNVTFEFPVATGEGL-
```
