## Supplementary material for "Coding Sequence Insertions in Fungal Genomes are Intrinsically Disordered and can Impart Functionally-Important Properties on the Host Protein": MAFFT_MSAs: XP_721773.2_blasthits_MAFFT.txt

```
>XP_721773_Candida_albicans
------------------------------------------------------------
-------------------------MSST-------SKVESAKKLAAYKAVDENFP-KDA
KVIGIGSGSTVIYAAERIGQLDNKD-------SFICIPTGFQSKQLIIDNGLRLGTIEQY
PD---IDIAFDGADEVDP-QLNLIKGGGACLFQEKLVAASAKKFVVV--ADYRKKS-DKL
GQSWRQGVPIEIVPNSYSKIIQELSKKLGA-----KNVDLRQGGKAKAG-----PIITDN
NNFLLDADF-----------------GEIEIDNVGKLHEQIKLLVGVVETGLFTNMAN--
-------------KAYFGEEDGSVSVWSK-------------------------------
>XP_002419085_Candida_dubliniensis
------------------------------------------------------------
--MFKRNLYHQITNKITFTQLIIRNMSST-------SKVESAKKLAAYKAVDENFP-KDA
KVIGIGSGSTVIYAAERIGQLSNKD-------SFICIPTGFQSKQLIIDNGLKLGTIEQY
PD---IDIAFDGADEVDP-HLNLIKGGGACLFQEKLVATSAKKFIVV--ADYRKKS-DKL
GQLWRQGVPIEIVPNSYSKIIQELSKKLAA-----KNVDLRQGGKAKAG-----PIITDN
NNFLLDADF-----------------GEIEIEKVEKLHEQIKLLVGVVETGLFTNMAD--
-------------KAYFGEEDGSVSVWSK-------------------------------
>XP_002547869_Candida_tropicalis
------------------------------------------------------------
-----------------MIKSFVRQLSRTSPRLTMSSSVESAKKLAAYRAVDENFP-PKA
KVIGIGSGSTVIYVAERIGQLENKD-------SFICIPTGFQSKQLIIDNGLNLGAIEQY
PE---LDIAFDGADEVDP-QLNLIKGGGACLFQEKLVASAAKKFIVV--ADYRKES-KKL
GESWRQGVPIEIVPNSYAKVTKQLY-DMGA-----KKVDLRQGGKAKAG-----PVITDN
NNFLLDADF-----------------GEIE--DPEELHKQIKLLVGVVETGLFTDMAD--
-------------KSYFGEEDGSVVVWGQ-------------------------------
>XP_003869687_Candida_orthopsilosis
---------------------------------------------------------ML-
-RLL-------------------------QRRLTHSMSIETAKKLAAYKAVDENLP-PNA
KVIGIGSGSTVVYVAERIGQLPNKD-------DFVCVSTGFQSKALIIDNGLHLGQIEQY
PS---LDIAFDGADEVDA-QLNLIKGGGACLFQEKLVASAAKKLIIV--ADYRKQS-KKL
GEHWHQGVPIEVVPIAFTKLIGDIT-RLGA-----KSVNLRQGGKAKAG-----PVITDN
NNFILDADF-----------------GEID--DPIKLHKELKQLVGVVETGIFSAIAE--
-------------KAYFGEESGDVTTWG--------ETVIEESK----------------
>XP_001527364_Lodderomyces_elongisporus
---------------------------------------------------------MLF
HRILPQYKTAISTYLTPTHCRLYIANLVTSRRMT---NIEAAKKLAAYRAVDENLP-PHA
KVIGIGSGSTVVYVAERIGQLPNKD-------DFVCISTGFQSKQLIIDNGLKLGQIEQH
PS---IDIAFDGADEVDP-QLNLIKGGGACLFQEKLVASASDKLIIV--ADFRKQS-KHL
GQNWRQGVPIEVVPIAFTKLINDLK-RLGA-----KSVDLRQGGKAKAG-----PVITDN
NNFILDADF-----------------GIIE--DPKSLHLQLKQLVGVVDTGLFTGITE--
-------------KVYFGEESGEVTTWDGVVTGSTTEEVIAESK----------------
>XP_007376060_Spathaspora_passalidarum
------------------------------------------------------------
----------------------------M-------SSVESAKKLAAYRAVDENFP-PAA
KVVGIGSGSTVIYVAERIGQLDNKS-------DFVCIPTGFQSQQLIIDNGLRLGTIEQF
PH---IDIAFDGADEVAP-NLDCIKGGGACLFQEKLVAAAADKFIVV--ADYRKKS-EVL
GRQWTQGIPIEIVPNAYAKVINDLK-KLGA-----KKVDLRSGGKAKAG-----PVITDN
HNFLLDADF-----------------GDVK--DAKKLHDEIKALVGVVETGLFTDLAQ--
-------------KAYFGEENGEVSTWTK-------------------------------
>XP_043049868_Scheffersomyces_spartinae
------------------------------------------------------------
------------------MLRNTSNRLFTPLRTIAMSGVESAKKIAAYKAVEENLP-GDA
KVVGVGSGSTVVYVAERLGQMANKN-------QFVCIPTGFQLKQLILDNGLTLGTIEQY
PT---IDIAFDGADEVSPGKLDLIKGGGACLFQEKLVASATDNFVVV--ADFRKKSPQYL
GTNWNKGVPIEVVPNSWVYVTRRLK-ELGA-----KQVILRQGGSAKAG-----PVITDN
NNFLIDADF-----------------GSIK--DPAALNTKLLAIVGVVETGLFVNMTK--
-------------KVYFGDEDGTHSVWQ--------------------------------
>XP_001382999_Scheffersomyces_stipitis
------------------------------------------------------------
-------------------------MSSL-------SLVEQAKKSAAYQAVDENFP-VSA
KVVGIGSGSTVVYVAERIGQLANKD-------SFVCIPTGFQSKQLIIDNGLKLGAIEQF
PE---IDIAFDGADEVDP-ALNLIKGGGACLFQEKLVAASAKTFVVV--ADYRKKS-DNL
GIQWKQGVPIEIVPNSYAKVIQDLK-KLGA-----ITVNLRQGGSAKAG-----PIITDN
NNFLLDADF-----------------GAIK--DPKALHDQIKALVGVVETGLFTSMAA--
-------------KSYFGEQDGQVNIWSI-------------------------------
>XP_020066671_Suhomyces_tanzawaensis
------------------------------------------------------------
----------------------------M-------SLVEKAKKAAAYNAVDENFP-ANA
KVVGIGSGSTVVYVAERIGQLANKE-------SFVCIPTGFQSKQLIIDNGLKLGTIEQY
PS---LDIAFDGADEVDS-QLNLIKGGGACLFQEKLVASVAKEFVVV--ADYRKKSPSNL
GIQWTQGVPIEIVPNSYATVLKSLY-ALGA-----KNAQLRQGGSAKAG-----PIITDN
NNFLIDADF-----------------GAIE--NVAQLHQQIKALVGVVETGLFVGMAK--
-------------KAYFGEESGEVLVWGA-------------------------------
>XP_020076067_Hyphopichia_burtonii
------------------------------------------------------------
--------------------------MST-------DLVEQAKKSAAYKAVDENFP-ESA
KVVGIGSGSTVIYVAERLGQLRNKS-------GFVCIPTGFQSKQLIIDNGLSLGSIEQY
SN---IDIAFDGADEVDT-DLNLIKGGGACLFQEKLVAIASKQFIVV--ADYRKRSPSKL
GIQWTKGVPIEIVPNSYAKITNDLY-DLGA-----KKVILRQGGSSKAG-----PVVTDN
NNFLIDADF-----------------GEIA--DPVKLHTQIKLLVGVVETGLFTDITT--
-------------KAYFGEENGQVGVLTK-------------------------------
>XP_015468101_Debaryomyces_fabryi
------------------------------------------------------------
------------------------MSTGA-------SLVEKAKKSAAYQAVDENFP-ENA
KVVGVGSGSTVIYVAERIGQLKNKE-------SFVCIPTGFQSKQLIIDNGLRLGTIEQY
PE---VDIAFDGADEVDT-ELNLIKGGGACLFQEKLVAAAASKFVVV--ADFRKRSPSKL
GIQWRKGIPIEIVPCAYAKVIKELK-SMGA-----TTVDLRQGGSAKAG-----PVVTDN
NNFLIDADF-----------------GEVA--DPAKLHTDIKQLVGVVETGLFVQMAD--
-------------KTYFGEESGDVKCWSK-------------------------------
>XP_456735_Debaryomyces_hansenii
------------------------------------------------------------
-----------MLKRIISARYIRNMSSGA-------SLVEKAKKSAAYQAVDENFP-EGA
KVVGVGSGSTVIYVAERISQLKNKE-------SFVCVPTGFQSKQLIIDAGLRLGTIEQY
PE---VDIAFDGADEVDT-ELNLIKGGGACLFQEKLVAAAASKFVIV--ADFRKRSPSKL
GIQWRKGVPIEIVPCAYAKVSKDLE-AMGA-----KKVELRQGGSAKAG-----PVVTDN
NNFLIDADF-----------------GEIE--DPAKLHTDIKQLVGVVETGLFVQMAY--
-------------KTYFGEESGEVKCWSK-------------------------------
>XP_006686839_Yamadazyma_tenuis
------------------------------------------------------------
------------------------------------MSVESAKKLAAYKAVDENFP-PAA
KVVGVGSGSTVVYVAERIGQLKNKH-------QFVCIPTGFQSKNLIIDNGLQLGSIEQY
PD---VDIAFDGADECDP-SLNLIKGGGACLFQEKLVAASAKTFIVV--ADYRKKSPKAL
GTNWTQGVPIEVVPNAWVKVSSELK-KLGA-----KKIDLRSGGNAKAG-----PVITDN
NNCLLDVDF-----------------GAIE--DPEALHTKIKALVGVVETGLFCGMAQ--
-------------KAYFGEESGEVSVLAK-------------------------------
>XP_001486356_Meyerozyma_guilliermondii
------------------------------------------------------------
-----------------------MLPTFVRFSRIMSSGIEHAKRMAAYKAVDANFP-PHA
KVVGIGSGSTVVYVAERIGQLKNKH-------DFVCISTGFQSKQLIIDNGLTLGAIEQF
PK---VDIAFDGADEVDT-NLNLIKGGGACLFQEKLVASSADKFIVV--ADTRKKSPSDL
GIAWRKGVPIEVVPNSYAVVTRQLK-ELGA-----KSVVLRQGGGAKAG-----PVVTDN
NNFLIDADF-----------------GSIS--DPGSLHQQIKLLVGVVETGLFVDMAH--
-------------TAYFGDESGEVSEQLR-------------------------------
>XP_018710408_Metschnikowia_bicuspidata
------------------------------------------------------------
----------------------------------MSSTIESAKMRAAYRAVDENLP-DNA
KVVGIGSGSTVVYVAERLSQLANKD-------SFVCIPTGFQLKQLILDHGLHVGTIEQY
PS---LDIAFDGADECDD-KLNLIKGGGACLLQEKLVAEAAATFIIV--ADYRKKS-RAL
GTEWTQGVPIEIVPNAYAKVTLDLK-RLGA-----RNVDLRQGGKAKAG-----PVITDN
NNFLIDADF-----------------GPIA--DPRGLHAKIKSLCGVVDSGLFTNLAR--
-------------KAYFGEQDGAVSMWLA-------------------------------
>XP_002617356_Clavispora_lusitaniae
------------------------------------------------------------
------------------MRSFFLSSIRQTRSFSMTSLVEKAKRAAAHRAVDENLS-AHA
KVVGVGSGSTVVYVAERLGQLPQKA-------SFVCIPTGFQSKQLIIDNGLTLGTIEQF
PQ---IDIAFDGADEVDG-KLGLIKGGGACLFQEKLVATAAEKFVVV--ADYRKES-RVL
GSQWTKGVPIEIVPNSYAKVTLDLK-ALGA-----RTVVLRQGGSAKAG-----PVVTDN
NNFLLDADF-----------------GDIS--DPEALHAQIKMLVGVVETGLFTGMAT--
-------------KAYFGQENGEVSVWEA-------------------------------
>XP_025342165_Candida_haemuloni
------------------------------------------------------------
----------------------------------MSNLIESAKKAAAYKAVDENLP-ENV
GVVGIGSGSTVVYAAERLGQLSNKG-------SFVCIPTGFQSKQLIIDNGLQIGTIEQY
PR---IDIAFDGADEVDP-KLNLIKGGGACLFQEKLVAQAAKTFIVV--ADFRKKSPDYL
GVSWRRGVPIEIVPNSYAKVTLDLQ-ELGA-----DTVVLRQGGAAKAG-----PVITDN
NNFIIDADF-----------------GSIE--DPASLHAKIKALVGVVDTGLFTNMTA--
-------------KAYFGEEDGEVLTWEANK-----------------------------
>XP_024714892_Candida_pseudohaemulonis
------------------------------------------------------------
----------------------------------MSNLIESAKKAAAYRAVDENLP-DHA
KVIGIGSGSTVVFAAERLGQLSNKD-------LFVCIPTGFQSRQLIIDNGLHLGTIEQY
PK---VDIAFDGADEVDP-KLNLIKGGGACLFQEKLVAQAAKTFVVV--ADFRKKSPDYL
GVLWRRGVPIEIVPNSYAKVTLDLK-ELGA-----DTVILRQGGTAKAG-----PVITDN
NNFIIDADF-----------------GLIE--DPVELHAKIKALVGVVDTGLFTKMTA--
-------------KAYFGEEDGEVSVWEAK------------------------------
>XP_025335506_Candida_duobushaemulonis
------------------------------------------------------------
----------------------------------MSNLIESAKKAAAYRAVDENLP-DHA
KVIGIGSGSTVVFAAERLGQLSNKD-------SFVCIPTGFQSRQLIIDNGLHLGTIEQY
PK---VDIAFDGADEVDP-KLNLIKGGGACLFQEKLVAQAAKTFVVV--ADFRKKSPDYL
GVSWRRGVPIEIVPNSYAKVTLDLK-ELGA-----DTVILRQGGTAKAG-----PVITDN
NNFIIDADF-----------------GSIE--DPVELHAKIKALVGVVDTGLFTKMTA--
-------------KAYFGEEDGEVAVWEAK------------------------------
>XP_028892589_Candida_auris
------------------------------------------------------------
----------------------------------MSNLIESAKKAAAYRAVDENLP-DHV
KVVGVGSGSTVVYAAERLGQLSNKT-------SFVCIPTGFQSKQLIIDNGLSIGTIEQY
PK---VDIAFDGADEVDP-QLNLIKGGGACLFQEKLVAEAAKTFVVV--ADFRKKSPDHL
GVSWRRGVPIEIVPNSYAKVTLDLK-ALGA-----ESVVLRQGGAAKAG-----PVITDN
NNFIIDADF-----------------GSIE--DPAMLHAKIKSLVGVVETGLFTNMAA--
-------------KAYFGEEDGEVSVLEAHK-----------------------------
>NP_014738_Saccharomyces_cerevisiae
----------------------------------------------MAAG----------
-----------------------VP--KIDALESLGNPLEDAKRAAAYRAVDENLKFDDH
KIIGIGSGSTVVYVAERIGQYLHDPKFYEVASKFICIPTGFQSRNLILDNKLQLGSIEQY
PR---IDIAFDGADEVDE-NLQLIKGGGACLFQEKLVSTSAKTFIVV--ADSRKKSPKHL
GKNWRQGVPIEIVPSSYVRVKNDLLEQLHA-----EKVDIRQGGSAKAG-----PVVTDN
NNFIIDADF-----------------GEIS--DPRKLHREIKLLVGVVETGLFIDNAS--
-------------KAYFGNSDGSVEVTEK-------------------------------
>XP_018219317_Saccharomyces_eubayanus
----------------------------------------------MAAG----------
-----------------------VP--RIDGLESLGNPLEDAKRAAAYRAVDENLKFDEH
KIVGIGSGSTVVYVAERIGQYLHDSEYSELVSKFVCIPTGFQSRNLILDNKLQLGSIEQY
PR---IDIAFDGADEVDE-HLQLIKGGGACLFQEKLVSTSAKTFIIV--ADSRKKSPKYL
GKNWRQGVPIEIVPSAYVRVKNDLLEQLHA-----DKVDIRQGGSAKAG-----PVVTDN
SNFIIDADF-----------------GEIK--DPRALHTDIKLLVGVVETGLFIDNAS--
-------------KAYFGNSDGTVELVTK-------------------------------
>XP_033769234_Saccharomyces_paradoxus
----------------------------------------------MAAS----------
-----------------------VP--KIDGLKSLGNPLEDAKRAAAYRAVDENLKFDDH
KIIGIGSGSTVVYVAERIGQYLHDTNFCEVTSKFICIPTGFQSRNLILDNKLQLGSIEQY
PR---IDIAFDGADEVDE-NLQLIKGGGACLFQEKLVSTSAKTFIIV--ADSRKKSPKHL
GRNWKQGVPIEIVPSSYVRVKNDLLEQLHA-----KKVDIRQGGSAKAG-----PVVTDN
NNFIIDADF-----------------GEIS--DPRKLHREIKLLVGVVETGLFIDNAS--
-------------KAYFGNSDGSVEVMEK-------------------------------
>XP_003675132_Naumovozyma_castellii
------------------------------------------------------------
---------------------------------MSTNKLEDAKKAAAYRAVDENINFDEH
RVIGIGSGSTVVYVAERLGQYLKDEKYHDRVAQFVCIPTGFQSKKLILDNGLQLSTVEQH
PI---IDIAFDGADEVDK-NMQLIKGGGGCLFQEKLVSTSAKTFIIV--ADHTKKSPEYL
GTMWKKGVPIEVVPSAYVRVCNDLENKLSA-----TKTILRECIGGKAG-----PVVTDN
NHFIVDAHF-----------------GDLS--NPEELHTKIKLLVGVVETGLFIDNAS--
-------------KVYFGKADGTVEVMKK-------------------------------
>XP_003668689_Naumovozyma_dairenensis
-------------------------------------------------M----------
-----------------------VP--EISQLPRLSDQLEEAKRKAAYRAIDENIDFENH
KIIGIGSGSTVVYVAERLGQYLKDEKYASKVSQFICIPTGFQSKKLILDNGLQLSNMELY
SQ---LDIAFDGADEVDY-NLQLIKGGGGCLFQEKLVSSNAKKFIIV--ADYRKKSPKYL
GTNWVQGVPIEVVPSAYVSVCKDLENKLGA-----KKAVLRECKGGKAG-----PVVTDN
NNFIIDADF-----------------GTIE--DPKQLHKDIKLLVGVIETGLFIDNAA--
-------------KVYFGNEDGSVELVSK-------------------------------
>XP_003959390_Kazachstania_africana
-------------------------------------------------M----------
-----------------------VA--NVKDLPQLSSKLEEAKRTAAYNAVDQNINFEEH
RIIGIGSGSTVVYVAERLGQYLKDPARHEQVANFICIPTGFQSRMLIKENGLQLGSIEMF
PD---IDIAFDGADEVDE-NMQLIKGGGACLFQEKLVSTSSKKFIVV--ADYRKKSPKYL
GTNWKQGVPIEVVPSAYVRVTKDLETKLHA-----KKVVVREGTPAKAG-----PVVTDN
NNFIIDADF-----------------GEIH--DPKLLHTQIKSLVGVVETGLFIDNAE--
-------------IVYFGNDDGTVSVMNN-------------------------------
>XP_022465991_Kazachstania_naganishii
----------------------------------------------MSQS----------
-----------------------IP--DVASLPQLENPLENAKRAASYRAVDENLKFKEH
KVIGVGSGSTVVYIAERLGQYLKDPEYTEYVSKFVCIPTGFQSQDLILKNGLQLSSIEQH
PK---IDIAFDGADEVDV-NMQLIKGGGACLFQEKLVSTSADIFIVV--ADSRKRSSKYL
GEGWRQGVPIEVVPSAYVRVLHDLKEGLGA-----VSANIREGGKSKAG-----PVVTDN
NNFIIDADF-----------------GEIE--NPYELHKQIKLLVGVVETGLFVDNAV--
-------------KAYFGNPDGTVATMSK-------------------------------
>XP_448936_Candida_glabrata
----------------------------------------------MSYTP---------
-----------------------LP--NINDFPTLGNPLEDAKRAAAYRAVDENLNFDEH
RIIGVGSGSTVVYVAERIGQYLKDEKYHDKVSKFICIPTGYQSRNLIQDNGLILGSIEQH
PH---VDIAFDGADEVDH-NLQLIKGGGACLFQEKLVSTSAKIFIVV--ADSRKKSDTNL
GINWKRGVPIEIVPSAWSRVQHDLTSILHA-----NSAPVRQGGSAKAG-----PVVTDN
MNFLIDADF-----------------GEIQ--DPKALHEQIKMLVGVVETGLFIDNAH--
-------------RAYFGKPDGSVEVIDKK------------------------------
>XP_004178541_Tetrapisispora_blattae
----------------------------------------------MSPIQ---------
-----------------------LPPLKIDALPTLPNPLEEAKRSAAYRAVDENLDFFNH
KVIGIGSGSTVVYVAERIGQYLKDENYSKYVSKFICISTGFQSKRLILDNGLNFGVVEQY
PD---IDIAFDGADEVDE-NLQLIKGGGACLFQEKLISTSAKKFIVV--ADHRKKSPKNL
CTNWTNGIPIEVVPSAYVRVKNDLLNKLNA-----KNVNIRQGGSFKAG-----PIVTDN
NNFIIDVNFN----------------GIIN--NPKQLHSEIKSLIGVVETGLFIDNAM--
-------------KAYFGNSDGTVELQEKMIPVMA-------------------------
>XP_003686079_Tetrapisispora_phaffii
----------------------------------------------MSYT----------
-----------------------VP--DVSSLPALSDPLETAKRLAAYRAIDENVDFKND
KVIGIGSGSTVVYAAERLGQYLKDLKYTECVSKFICIPTGFQSRALILDNGLKLGTVDNY
PE---IDVAFDGADEVDT-NLQLIKGGGACLFQEKLVSTSAKKFIVI--ADHRKQSPHYL
GTNWTKGIPIEVVPAAYVRVQND-LKKLGA-----HKIVLRQGTPAKAG-----PVVTDN
NNFLIDADF-----------------GQLE--DPKSLYFKILTLVGVVEVGLFIDNAE--
-------------RVYFGNSDGSVTHADRK------------------------------
>XP_001644796_Vanderwaltozyma_polyspora
----------------------------------------------MS-S----------
-----------------------VP--DIKTLPKLSNPLEDAKRLAAYRAVDENVDFQNE
RVIGIGSGSTVVYVAERLGQYLKDPKYTKYVSQFVCIPTGFQSRALILDNGLQLDSIDHH
PI---IDIAFDGADEVDV-NLQLIKGGGACLFQEKLVSTSAKRFIVV--ADHRKQSPQYL
GKNWRQGVPIEVVPSAYVRVQHDLLNKLHA-----QTAVVRQGGSAKAG-----PVVTDN
NNFIIDADF-----------------GEIK--DPKSLYVSIEMLIGVVEVGLFIDNAE--
-------------KVYFGNADGSVNVLDKKN-----------------------------
>XP_003682164_Torulaspora_delbrueckii
----------------------------------------------MSFST---------
-----------------------VP--KLEDMPSLGSPKEDAKRAAAYLAVDENLNVFSH
NVIGVGSGSTVVYVAERLGQYLKDLKFKDYMSKAVCVATGFQSKQLIIDNGLSYGIIEQN
PD---VDIAFDGADEVDY-NLQLIKGGGACLFQEKLVSTSAKTFIVV--ADSSKRSPRLL
GSNWRQGIPIEVVPPAYVRIKTKLLNEMGA-----VSVVLRQGGKAKAG-----PIVTDN
NNFILDADF-----------------GQID--SPAELHEKIKLMVGVVETGLFIDNAA--
-------------KVYFGNSDGTVEIQTK-GEKPEIL-----------------------
>XP_037142094_Zygotorulaspora_mrakii
MISPARHWSSSSLVEFSGRLHRNCISLTSWTRERRYWNTRSALKPHLSFGSTSKTRLSPS
KSKKIRIAAKMTEEMPDTLKHYKVP--KIEDMPSLGLPIENAKRAAAYLAVDENLDIFHH
RIIGVGSGSTVIYVAERLGQYLKDEKFRDYVSQFICIATGFQSKQLIMDSGLQYGIIEQH
PV---IDIVFDGADEVDP-NLQLIKGGGACLFQEKLISTSAKTFIVV--ADSSKRAPSKL
GSHWRKGVPIEVVPPAYVRVRNDLLTKVNA-----KTAVLREGGKAKAG-----PIVTDN
SNFIIDADF-----------------GEIE--DPKTLYKEIKLMVGVVEAGIFVDNAA--
-------------KAYFGNADGSVEILDKQGSAARITSV---------------------
>XP_002499037_Zygosaccharomyces_rouxii
-----------------MIIPSITKGLVFRSLTSISALSCSSKRLMASIK----------
-----------------------IP--KISELPSLGLPLENAKRAAAYRAVDENLDVYQH
RVIGIGSGSTVIYVAERIGQYLRDDEYRDYVSKFKCVATGYQSKQLIMDNGLTYAILEQH
PH---IDIAFDGADEIDC-NLDLIKGGGGCLFQEKLISTSAKIFVVV--ADTSKKSPRRL
GSHWVQGVPIEVVPAAYNRVQDDLLNLLGA-----KTATLRQGGKVKMG-----PVVTDN
NNFILDTHF-----------------GDID--DPKKLHDNIKALVGVVETGLFIGNAA--
-------------KAYLGSPDGDVLITSRENPAELQNETIMEQ-----------------
>XP_003646930_Eremothecium_cymbalariae
----------------------------------------------MSL-----------
---------------------------EVTDIPDL-QLLEEAKKVAAFRAVDENFDGKRH
RVVGIGSGSTVVYVAQRIGEYQASEEYKGKV-EFICIPTGFQSQELIISNGLRLGSIEEY
PV---VDIAFDGADEVDE-ELQLIKGGGGCLLREKLVSSSTKEFVVV--ADFRKKSPKYL
GTNWTKGVPIEVVPVAYARVLADIRAMSTC-----VRAEVRQGGVSKAG-----PVVTDN
NNFIIDADF-----------------GQIQ--DPRKLHQDLKMLVGVVETGLFIDNAS--
-------------KAYFGAADGSIEVSLK-------------------------------
>NP_983327_Eremothecium_gossypii
----------------------------------------------MSVT----------
---------------------------PIEELPSLGDALEDAKRAASYRAVDENLDPAKH
RVVGIGSGSTVVYVAERIGKYQASPELKAKV-EFICIPTGFQSRQLILDNGLRLGSIEQY
PE---VDIAFDGADEVDP-ELNLIKGGGACLFQEKLVSTSSAQFIVV--ADSRKRSPQRL
GTSWTRGVPVEVVPSAYVRVLRDLHGIPGC-----RSAQLRLGEPGKAG-----PVVTDN
NNLLIDADF-----------------GPLE--DPAALHARIKALVGVVETGIFAGNAA--
-------------KAYFGSADGSTQTLAR-------------------------------
>XP_452804_Kluyveromyces_lactis
--------------------------MYRVFDKLASRPFVSLPGIQLIAK----------
-----------------------MPLSDLNKLPPLADQLEQAKRIAAYRAVDENFDAKTH
KVVGVGSGTTVVYVAERLGEYMDEK------TNFVCIPTGFQSKQLILSNKLQLGVIEQF
PE---VDIAFDGADEVDA-GLQLIKGGGACLFQEKLVSTSAKKFIVV--ADSRKKSPKYL
GTNWKKGVPIEVVPSSYVRVLSDLKNKLNC-----KSAMVRQGGSAKAG-----PVVTDN
CNFIIDADF-----------------GEIT--DPRKLHQDIKLLVGVVETGLFIDNAE--
-------------KAYFGYPDGSVDLQEL-------------------------------
>XP_022678273_Kluyveromyces_marxianus
--------------------------MYCAVSRRVHR--LILPSFPHVFK----------
-----------------------MPLSDLSKLPPLSDQLEQAKRTAAYRAVDENFDAKIH
KVVGVGSGTTVVYVAERLGEYVNDS------SNFVCIPTGFQSKQLILSNRLQLGSIEQY
PE---IDIAFDGADEVDE-NLQLIKGGGACLFQEKLVSTSAKKFIVV--ADSRKRSPKHL
GTNWKRGVPIEVVPSSYVHVLTALKDRLHC-----KSAIVRQGGSAKAG-----PVVTDN
CNFIIDADF-----------------GEIA--DPRKLHQDIKMLVGVVETGLFIDNAE--
-------------KAYFGSPDGSVELQVL-------------------------------
>XP_022628322_Lachancea_lanzarotensis
--------------------------MLQNFSRCVQFVRFNARSFSLRMSP---------
-----------------------LP--DVKNLPVLHSTLEQAKRFAAYRAVDENLDYANH
RVIGVGSGSTVIYVAERLGQYLLDPKFSIYASQFVCIPTGFQSKELILTNGLRLGSIEQY
PA---LDIVFDGADEVDV-NLQLIKGGGGCLFQEKLVSTSAAKFIVV--ADYRKRSPKYL
GTNWVKGVPIEVVPSGYIRVLNDLKCKLKC-----KNAVLRQGAPAKAG-----PVVTDN
CNFIIDADF-----------------GEIE--HPENLHRDIKMLVGVVETGLFIDNAQ--
-------------KAYFGNPDGSVELQV--------------------------------
>XP_002555387_Lachancea_thermotolerans
--------------------------MFRNLK---SLVHTSVRRFAAKMTS---------
-----------------------IP--DVKNLPTLHSTLEEAKRVAAYRAVDENLDYANH
RVIGVGSGSTVIYVAERLGQYLLDPQFSIYASQFICIPTGFQSKELILTNGLRLGSVEQY
PV---IDIVFDGADEVDV-NLQLIKGGGGCLFQEKLVSTSASKFVVV--ADYRKRSPKYL
GTNWVKGVPIEVVPTSYIRVLNDLKTKLKC-----KNAVLRQGAPAKAG-----PVVTDN
CNFIIDAHF-----------------GEIE--HPEKLHQDIKMLVGVVETGLFIDNAS--
-------------KAYFGNPDGSVEMLV--------------------------------
>XP_020060688_Aspergillus_aculeatus
------------------------------------------------------------
--------------------------------MASVSVIETAKRAAGKAAVENHYP-KDA
KFVGIGSGSTIVYVVEAIKESGVDT------SATKYVPTGFQSKQLILSAGLTAVDFDSL
PEGTVLDVAFDGADEVDD-DLNLIKGGGACLFQEKIVALQAKEFICV--ADSRKLQSRLL
-SNWKY-IPIEVAPIAAARVLTALR-EIGS-----IQPALRLNTDPKQG-----PLKTDQ
AFYIIDAPFP-TLLTQSDVAAGKGGSGKDGIWEVEALSRAIKQIPGVLDVGIFSGLTGPQ
ARALGGVGGQKPIAAYFGMPDGSVSVRKAAA-----------------------------
>XP_001268165_Aspergillus_clavatus
------------------------------------------------------------
--------------------------------MA--SLIEAAKRAAGQAAVANHYP-TNP
KFVGIGSGSTIVYVVEAIKESGIDT------SQTKYVPTGFQSKQLILSAGLTAVEFDSL
PEGTVLDVAFDGADEVDD-ELNLIKGGGACLFQEKIVALQAKEFICV--ADSRKLQSRLL
-TNWKY-IPIEVAPIAAPRVLTKLR-ELGS-----IQPAIRLSGTSK-G-----PLKTDQ
DFYLIDAPFP-PLLTKADVAAGKDGSGKAGVWEANALAQAIKMIAGVLEVGIFSGVTGPQ
AQALGGIGGQKPIAAYFGMPDGSVSVRKALA-----------------------------
>XP_001258186_Aspergillus_fischeri
------------------------------------------------------------
--------------------------------MA--SVIEAAKRAAGKAAVANHYP-KDA
KFVGIGSGSTIVYVVEAIKESGIDT------SMTRYVPTGFQSKQLILSAGLTAVEFDSL
PEGTVLDVAFDGADEVDD-ELNLIKGGGACLFQEKIVALQAKEFICV--ADSRKLQSRLL
-TNWKY-IPIEVAPIAAPRVLTKLR-ELGS-----IQPAIRLSGTSK-G-----PLKTDQ
DFYIIDAPFP-PLLTKADVAAGNDGNGKGGIWEVDALAQAIKMIAGVLEVGIFSGVTGPQ
AQALGGIGGQKPIAAYFGMPDGTVSVRKAIS-----------------------------
>XP_041144055_Aspergillus_flavus
------------------------------------------------------------
--------------------------------MA--DLIESAKRAAGQAAVKNHYP-KDA
KYVGIGSGSTIVYVVEAIKESGVDT------SQTKYVPTGYLSKQLIVSNGLTAVDFDSL
PEGTVLDIAFDGADEVDD-DLNLIKGGGACLFQEKIVALQAKEFVCV--ADSRKLQSRLL
-SNWKY-IPIEVAPIAASRVLGELR-ELGS-----ISPALRLNTTAPEGAPKPTPLKTDQ
AFNIIDAPFK-SLLTKADIAAGQDGTGKDGVWEVEALSRAIKQIPGVLDVGIFSGETGPQ
AQARGGTGGQKPIAAYFGMPDGSVSVRKASA-----------------------------
>XP_750949_Aspergillus_fumigatus
------------------------------------------------------------
--------------------------------MA--SVIEAAKRAAGKAAVANHYP-KDA
KFVGIGSGSTIVYVVEAIKESGIDT------SMTRYVPTGFQSKQLILSAGLTAVDFDSL
PEGTVLDVAFDGADEVDD-ELNLIKGGGACLFQEKIVALQAKEFICV--ADSRKLQSRLL
-TNWKY-IPIEVAPIAAPRVLTKLR-ELGS-----IQPAIRPSGTSK-G-----PLKTDQ
DFYIIDAPFP-PLLTKADVAAGKDGSGKGGIWEVDALAQAIKMIAGVLEVGIFSGVTGPQ
AQALGGVGGQKPIAAYFGMPDGTVSVRKAIS-----------------------------
>XP_660044_Aspergillus_nidulans
------------------------------------------------------------
--------------------------------MA--ELIEKAKRAAGKAAVENHYP-KDA
KFVGIGSGSTIVYVVEAIKELGIDT------SGTCYVPTGFQSKQLIVSAGLTAVDFDAI
PEGTVLDIAFDGADEVDD-ELNLIKGGGACLFQEKIVALQAKEFICV--ADSRKLQSRLL
-SNWKY-IPIEVAPIAAKRVLPALR-QLGS-----INPVLRPQTGSKLG-----PLKTDQ
DFYIIDAPFP-TLLTKADVAAGKDGSGKDGIWEVDALSLAIKQIPGVLDVGIFSGVTGPQ
AQALGGIGGQKPVAAYFGMPDGSVQVRKADA-----------------------------
>XP_001394051_Aspergillus_niger
------------------------------------------------------------
--------------------------------MA--SVVEAAKRAAGKAAVENHYP-KDA
KYVGIGSGSTIVYVVEAIKESGVDT------SATKYVPTGFQSKQLIVNAGLTAVDFDAL
PEGTVLDVAFDGADEVDD-ELNLIKGGGACLFQEKIVALQAKEFICV--ADSRKLQSRLL
-TGWKY-IPIEVAPIAARRVLGALK-EIGS-----IDPAVRVNSDAKQG-----PLKTDQ
AFFIIDAPFK-TLLTQADVAAGKDGSGKDGVWEVHALSQAIKQIPGVLDVGIFSGMTGPQ
AQALGGVGGQKPIAAYFGMPDGSVSVRKAAA-----------------------------
>XP_015405878_Aspergillus_nomiae
------------------------------------------MFLAISRGCQFTVLRSSF
PSSFSAHPRLRLHTFRPSSPPVFPANFRLKSTMA--DLIESAKRAAGQAAVKNHYP-KDA
KYVGIGSGSTIVYVVEAIKESGVDT------SQTKYVPTGYLSKQLIVSNGLTAVEFDSL
PEGTVLDIAFDGADEVDD-DLNLIKGGGACLFQEKIVALQAKEFVCV--ADSRKLQSRLL
-SNWKY-IPIEVAPIAASRVLGELK-ELGS-----ISPALRLNPTAPEGAPKPTPLKTDQ
AFNLIDAPFK-TLLTKADIAAGQDGSGKDGVWEVEALSRAIKQIPGVLDVGIFSGETGPQ
AQARGGTGGQKPIAAYFGMPDGSVSVRKASA-----------------------------
>XP_001820784_Aspergillus_oryzae
------------------------------------------------------------
--------------------------------MA--DLIESAKRAAGQAAVKNHYP-KDA
KYVGIGSGSTIVYVVEAIKESGVDT------SQTKYVPTGYLSKQLIVSNGLTAVDFDSL
PEGTVLDIAFDGADEVDD-DLNLIKGGGACLFQEKIVALQAKEFVCV--ADSRKLQSRLL
-SNWKY-IPIEVAPIAASRVLGELR-ELGS-----ISPALRLNTTAPEGAPKPTPLKTDQ
AFNIIDAPFK-SLLTKADIAAGQDGTGKDGVWEVEALSRAIKQIPGVLDVGIFSGETGPQ
AQARGGTGGQKPIAAYFGMPDGSVSVRKASA-----------------------------
>XP_040640086_Aspergillus_ruber
------------------------------------------------------------
--------------------------------MT--DQIEAAKRAAGKTAVNNHYP-KDA
KWVGIGSGSTIQYVIEAINELDVDT------SMTKYVPTGFQSKQLIVEAGLTPIEFDSI
PEGTVLDIAFDGADEVDE-DLNLIKGGGACLFQEKIVALQAKEFICV--ADSRKLQSRLL
-SNWKY-IPIEVAPIAARRVLTKLR-ELGS-----INPMVRLSASPKEG-----PLKSDQ
DFFIIDAPFK-PLLTKADVEAGNNGSGKDGVWEVENLARAIKGIAGVLEVGVFYGSNGPQ
AQARGGIGGQKPVAAYFGMTDGTVTVRKAQQ-----------------------------
>XP_040708441_Aspergillus_sydowii
------------------------------------------------------------
--------------------------------MA--ELIEKAKRAAGKAAVDNHYP-KDA
KFVGIGSGSTIVYVVEAIKELGIDT------SATRYVPTGFQSKQLIISAGLTAVEFDAI
PEGTVLDIAFDGADEVDD-ELNLIKGGGACLFQEKIVALQAKEFICV--ADSRKLQSRLL
-SSWKY-IPMEVAPIAAARVITALK-QLGS-----VGPTLRPQAGSKEG-----PLKTDQ
SFYIVDAPFP-TLLTKADVAAGQDGSGKSGVWEVDTLASAIKLIPGVLDVGIFSGLTGPQ
AQASGGIGGQRPIAAYFGMPDGSVSVRKAPL-----------------------------
>XP_001211550_Aspergillus_terreus
------------------------------------------------------------
--------------------------------MS--NAIEEAKRAAGKAAVDNHYP-KDA
KFVGIGSGSTIVYVVKAIKESGIDT------SKTKYVPTGFQSKQLIVSNDLTAIDFDSL
PEGTVLDVAFDGADEVDD-ELNLIKGGGACLFQEKIVALQAKEFIVV--ADSRKLQSRLL
-SNWKY-IPIEVAPIAAHRVLSALK-ELGS-----INPVVRVPPGSSPELPKPGPLKTDQ
GFFIIDAPFQ-TLLTQGDVAAGKDGSGKGGVWEVDALSRAIKQIPGVLDVGIFSGVTGPQ
AQAAGGIGGQKPIAAYFGMPDGSVSVRKAA------------------------------
>XP_022490666_Penicillium_arizonense
------------------------------------------------------------
-----------------------------------MSAVELAKQAAAKVAVSNHYP-KDA
RWVGIGSGTTIVYVVEAIKALGVDT------SATRYVPTGYQSKQLIVNAGLTAVEFDAI
PQGTILDVAFDGADEVDE-DLNCIKGGGACLFQEKIVAMQAREFICV--ADHRKLQTRLL
-TSWKT-IPIEVAPIAAHRVIAKLV-ELGS-----IDPTIRPSASAKEG-----PLKTDQ
DFFIIDAPFP-PLLIKSDLAAGQEGNGKDGVWAVDVLSHKIKDIAGVLEVGIFSGMTGPE
ATAAGGIGGQKPVAAYFGMADGSVSVRKAQ------------------------------
>XP_014535720_Penicillium_digitatum
------------------------------------------------------------
-----------------------------------MSAVEAAKRAAAKVAVEKHYP-KDA
RWVGIGSGTTIVYVVEAIKGLGVDT------SATKYIPTGYQSKQLIVSAGLTAVEYDSI
PLGTVLDVAFDGADEVDE-DLNCIKGGGACLFQEKIVAMQAKEFICV--ADHRKLQPRLL
-TNWKS-IPIEVAPIAAHRVIRKLK-ELGS-----VNPAIRPSASAKEG-----PLKTDQ
GFFIVDAPFK-PMLIKADIEAGQDGNGKDGVWAVDVLARKIKEITGVLEVGVFQGQTGPQ
ATAAGGIGGERPVAAYFGMADGTVAVRKAE------------------------------
>XP_016597359_Penicillium_expansum
------------------------------------------------------------
-----------------------------------MSAVEEAKRAAAKVAVEKHYP-KDA
RWVGIGSGTTIVYVVEAIKGLGVDT------SATKYIPTGYQSKQLIISAGLTAVEYDSI
PLGTVLDVAFDGADEVDE-DLNCIKGGGACLFQEKIVAMQAKEFICV--ADHRKLQPRLL
-TNWKS-IPIEVAPIAAHRVIRKLQ-ELGS-----VNPAIRPSASAKEG-----PLKTDQ
GFFIIDAPFK-PMLIKADLEAGQDGNGKDGVWAVGVLARKIKEITGVLEVGIFHGQTGPQ
ATAAGGIGGERPVAAYFGMADGTVSVRKAE------------------------------
>XP_040651355_Penicillium_griseofulvum
------------------------------------------------------------
-----------------------------------MSAVEESKRAAAKVAVGNHYP-KDA
RWVGIGSGTTIVYVVEAIKALGVDT------SATKYIPTGYQSKQLIVNAGLTAVEYNAL
PRGTILDVAFDGADEVDE-DLNCIKGGGACLFQEKIVAMQAKEFICV--ADFRKLQPRLL
-TNWKS-IPIEVAPIAAYRVIRKLE-ELGS-----VDPAIRASATAKEG-----PLKTDQ
GFFIIDAPFK-PLLIKADIEAGQDGSGKDGVWAVDVLARKINEIIGVLEVGIFQGLTGPQ
ASAAGDFGGQRPVAAYFGMADGSVSVRKAQ------------------------------
>XP_038933690_Penicillium_roqueforti
------------------------------------------------------------
--------------------------------MSTVSAVEEAKRAAAKVAVEKHYP-KNA
RWVGIGSGTTIVYVVEAIKNLGVDT------SATKYIPTGYQSKQLIVKAGLTSVEYDTI
PLGTVLDVAFDGADEVDE-DLNCIKGGGACLFQEKIVALQAKEFICV--ADHRKLQPRLL
-TNWKS-IPIEVAPIAAHRVILKLQ-ELGS-----INPAIRPSASAKEG-----PLKTDQ
GFFIIDAPFK-PLLIKADIEAGQDGSGKDGVWEVGTLAREIKEITGVLEVGVFQGQTGPQ
ATAAGGIGGQRPVAAYFGMADGTVAVRKADV-----------------------------
>XP_002569031_Penicillium_rubens
------------------------------------------------------------
-----------------------------------MSAVEEAKRTAAKVAVEKHYP-KDA
RWVGIGSGSTIVYVVEAITNLGVDT------SNTKYIPTGYQSKQLIVNAGLMAVEYDAL
PLGTVLDVAFDGADEVDE-DLNCIKGGGACLFQEKIVALQAKEFICV--ADHRKLQPRLL
-TSWKS-IPIEVAPIAAYRVIQKLK-ELGS-----INPAVRPSASVKEG-----PLKTDQ
DFFIVDAPFK-PMLIKADIEAGQDGNGKDGVWAVEVLARKIKEIIGVLEVGIFHGQTGPQ
AAAAGGLGGQRPVAAYFGMSDGTVAVRKAE------------------------------
>XP_040814796_Penicillium_solitum
------------------------------------------------------------
-----------------------------------MSAVEESKRAAAKVAVEKHYP-KDA
RWVGIGSGTTIVYVVEAIKNLGVDT------SATKYIPTGYQSKQLIISAGLTAVEYDSI
PLGTVLDVAFDGADEVDE-DLNCIKGGGACLFQEKIVAMQAKEFICV--ADHRKLQPRLL
-TNWKS-IPIEVAPIAAHRVILKLK-ELGS-----VNPAIRPSASAKEG-----PLKTDQ
GFFIIDAPFK-PLLIKGDLEAGQDGNGKDGVWSVGALAGKINEIVGVLEVGVFQGLTGPQ
ASASGGIGGQRPVAAYFGMADGTVAVRKAE------------------------------
>XP_022579461_Penicilliopsis_zonata
------------------------------------------------------------
--------------------------------MA--SAVEAAKRAAAQVAVKNHYP-ANA
KYVGIGSGTTIVYVVEAIKALGVDT------SLTKYVPTGYQSKQLIISAGLTAVTFDTL
PEGTVLDVAFDGADEVDD-ELNCIKGGGACLFQEKIVALQAKEFICV--ADSRKLQPRLL
-KSWKY-IPIEVAPIAANRVLTKLR-EMGS-----INPTIRMNTTPKEG-----PLKTDQ
DFFIIDAPFQ-ALLTKADVAAGQDGSGKNGVWEVNALSRAIKEIVGVLEVGIFSGLTGPQ
TQALGGLGGEKPVAAYFGMPDGSVSSRHATA-----------------------------
>XP_016617419_Cladophialophora_bantiana
------------------------------------------------------------
--------------------------------MA--AEIEAAKKAAALEAVKNHFP-PNP
RFVGIGSGTTIVYVVEAIKNCGVDV------SRVGFVPTGYQSKQLIINAGLVPIEFDAL
PDDVMIDVNFDGADEVDE-ELNCIKGGGACLYQEKLVAMRSKQFICV--ADYRKLQRRLV
-TKWPT-IPIEVEPKAARQVMKRLR-MLGSRSTAGVGPMIREGHLAKAG-----PVKTDQ
DFFIVDAPFPHPLLIAEDLTPERPGDGENGYWEVEQLARAIKDINGVLAVGLFCGPTGPE
AEAAGVIGGQRPIACYFGMTDGTVSVRSARHKRHSIIAKYPPLVPVHSSDPSVVAAATS-
>XP_008730266_Cladophialophora_carrionii
------------------------------------------------------------
--------------------------------MA--AEIEAAKQAAAIEAVKNHFP-LNP
RFVGIGSGTTIVYVVEAIKTCGVDV------SRVGFVPTGYQSKQLIINAGLVPIEFDAL
PDDVLIDIAFDGADEVDE-ELNCIKGGGACLYQEKLVAMRAKQFVCV--ADYRKLQKRLV
-TKWPT-IPIEVEPKAARQVMKRLR-MLGSISTTGAGPMIREGHMAKAG-----PVKTDQ
DFFIVDAPFPHPLLIAEDLTPDRRGDGEDGYWEVEQLARAIKDINGVLAVGLFCGPTGPE
AMAAGVIGGQRPIACYFGMADGTVSVQKARHKRNSVIAKYPPLIPVHSSELQDAVASP--
>XP_016253844_Cladophialophora_immunda
--------------------------------------------MIAIYRQARAFPLILR
DRPPCVARLHYPTTIRISQKNYFHRTRILAKGNM--AEIEAAKKAAALEAVKNHFP-PNP
RFVGIGSGTTIVYVVEAIKTCGVDV------SRVGFVPTGYQSKQLIINAGLVPIEFDAL
PDDVMIDINFDGADEVDE-ELNCIKGGGACLYQEKLVAMRSKQFVCV--ADYRKLQRRLV
-TKWPT-IPIEVEPKAARQVMKRLR-MLGSRNAAGVGPMIREGHLAKAG-----PVKTDQ
DFFIVDAPFPNPLLIAEDLTPERPGDGENGYWEVEQLARAIKDINGVLAVGLFCGPTGPE
AEAAGVIGGQRPVACYFGMADGTVSVRAARHKRDSIIAKYPPLVPVHSSDPIVVGAAT--
>XP_007740076_Cladophialophora_psammophila
------------------------------------------------------------
--------------------------------MA--AEIEAAKKAAALEAVKNHFP-PNP
RFVGIGSGTTIVYVVEAIKNCGVDV------SRVGFVPTGYQSKQLIINAGLVPIEFDAL
PDDVMIDVNFDGADEVDE-ELNCIKGGGACLYQEKLVAMRSKQFICVAAADYRKLQRRLV
-TKWPT-IPVEVEPKAARQVMKRLR-MLGSRSTAGVGPMIREGHLAKAG-----PVKTDQ
DFFIVDAPFPHPLLIAEDLTPERPGDGENGYWEVEQLARAIKDINGVLAVGLFCGPTGPE
AAAAGVIGGQRPIACYFGMTDGTVSVQSARHKRHSIIAKYPPLVPVHSSDPSVVAAATS-
>XP_018696318_Fonsecaea_erecta
------------------------------------------------------------
--------------------------------MA--AEIEAAKKAAALEAVKNHFP-SNP
RFVGIGSGTTIVYVVEAIKTCGVDV------SRVGFVPTGYQSKQLIINAGLVPIEFDAL
PDDAMIDINFDGADEVDD-ELNCIKGGGACLYQEKLVAMRSKQFVCV--ADYRKLQRRLV
-TKWPT-IPIEVEPKAARQVMKRLR-MLGSRNALGAGPMIREGHLAKAG-----PVKTDQ
DFFIVDAPFPHPLLIADDLTPEMPGDGENGFWEVEQLARAIKDINGVLAVGLFCGPTGPE
ALAAGVIGGQRPIACYFGMADGSVSVRTARHKRDSIIAKYPPLVPVHSSEPDVVAPAP--
>XP_022516784_Fonsecaea_monophora
------------------------------------------------------------
--------------------------------MA--AEIEAAKKAAAIEAVKNHFP-PNP
RFVGIGSGTTIVYVVDAIKNCGVDV------SRVGFVPTGYQSKQLIINAGLVPIEFDAL
PDDAVIDVNFDGADEVDE-ELNCIKGGGACLYQEKLVAMRSKQFICV--ADYRKLQHRLV
-TKWPT-IPIEVEPKAARQVMKRLR-MLGSRNAAGAGPMIREGHLAKAG-----PVKTDQ
DFFIVDAPFPHPLLIADDLTPEKPGDGENGYWEVEQLARAIKDINGVLAVGLFCGPTGPE
AEAAGVIGGQRPVACYFGMADGTVSVRAARHKRDSIIAKYPPLVPVHSSEPGVVAAAP--
>XP_016638013_Fonsecaea_multimorphosa
------------------------------------------------------------
--------------------------------MA--AEIEAAKKAAALEAVKNHFP-PSP
RFVGIGSGTTIVYVVEAIKNCGVDV------SRVGFVPTGYQSKQLIINAGLVPIEFDAL
PDDAMIDVNFDGADEVDE-ELNCIKGGGACLYQEKLVAMRSKQFVCV--ADYRKLQRRLV
-TKWPT-IPIEVEPKAARQVMKRLR-MLGSHSASGVGPMIREGHLAKAG-----PVKTDQ
DFFIVDAPFPHPLLIADDLTPERPGDGENGYWEVEQLARAIKDINGVLAVGLFCGPTGPE
AAAAGVIGGQRPIACYFGMADGTVSVRAARHKRDSIIAKYPPLVPVHSSEPGVVAAAP--
>XP_022502192_Fonsecaea_nubica
------------------------------------------------------------
--------------------------------MA--AEIEAAKKAAAIEAVKNHFP-PNP
RFVGIGSGTTIVYVVDAIKNCGVDV------SRVGFVPTGYQSKQLIINAGLVPIEFDAL
PDDAVIDVNFDGADEVDE-ELNCIKGGGACLYQEKLVAMRSKQFICV--ADYRKLQHRLV
-TKWPT-IPIEVEPKAARQVMKRLR-MLGSRNAAGAGPMIREGHLAKAG-----PVKTDQ
DFFIVDAPFPHPLLIADDLTPEKPGDGENGYWEVEQLARAIKDINGVLAVGLFCGPTGPE
AEAAGVIGGQRPIACYFGMADGTVSVRAARHKRDSIIAKYPPLVPVHSSEPGVVATAL--
>XP_013289954_Fonsecaea_pedrosoi
------------------------------------------------------------
--------------------------------MA--AEIEAAKKAAAIEAVKNHFP-PNP
RFVGIGSGTTIVYVVDAIKNCGVDV------SRVGFVPTGYQSKQLIINAGLVPIEFDAL
PDDAVIDVNFDGADEVDE-ELNCIKGGGACLYQEKLVAMRSKQFICV--ADYRKLQHRLV
-TKWPT-IPIEVEPKAARQVMKRLR-MLGSRNAAGAGPMIREGHLAKAG-----PVKTDQ
DFFIVDAPFPHPLLIADDLTPEKPGDGENGYWEVEQLARAIKDINGVLAVGLFCGPTGPE
AEAAGVIGGQRPVACYFGMADGTVSVRAARHKRDSIIAKYPPLVPVHSSEPGVVAAAP--
>XP_007760936_Cladophialophora_yegresii
------------------------------------------------------------
--------------------------------MA--AEIEAAKQAAAIEAVKNHFP-PNP
RFVGIGSGTTIVYVVEAIKTCGVDV------SRVGFVPTGYQSKQLIINAGLVPIEFDAL
PDDVLIDIAFDGADEVDE-ELNCIKGGGACLYQEKLVAMRAKQFVCV--ADYRKLQKRLV
-TKWPT-IPIEVEPKAARQVMKRLR-MLGSISTTGAGPMIREGHMAKAG-----PVKTDQ
DFFIVDAPFPHPLLIAEDLTRDRRGDGEDGYWEVEQLARAIKDINGVLAVGLFCGPTGPE
AVAAGVIGGQRPIACYFGMADGTVSVQKARHKRNSVIARYPPLIPVHSSELQEAVIST--
>XP_016232011_Exophiala_spinifera
------------------------------------------------------------
--------------------------------MA--ADIEAAKKAAAIEAVRNHFP-ENP
RFVGIGSGTTIVYVVEAIKNSGADV------SRVGFVPTGYQSKQLIINAGLVPIEFDAL
PDSVMIDVAFDGADEVDE-DLNCIKGGGACLYQEKLVAMRAKSFICV--ADYRKLQSRLV
-TKWPT-IPIEVEPKAARQVIQRLR-MLGSRSPSGAAPMIREGHMAKAG-----PIKTDQ
DFFIVDAPFPHPLMISSDCTPEKLGNGEHGYWEVEQLAKAIKEINGVLAVGLFCGPTGPE
ALAAQVIGGQRPVACYFGMADGTVSLRRAREKRPSIIAKYPPLIPVRATED---------
>XP_016264296_Exophiala_oligosperma
------------------------------------------------------------
--------------------------------MA--ADIEAAKKAAAIEAVRNHFP-ENP
RFVGIGSGTTIVYVVEAIKNSGIDV------SRVGFVPTGYQSKQLIINAGLVPIEFDAL
PDSAMLDVAFDGADEVDE-DLNCIKGGGACLYQEKLVAMRAKSFICV--A----------
-----------VEPKAARQVIQRLR-MLGSRSPTGATPVIREGHMAKAG-----PIKTDQ
DFFIVDAPFPHPLLLSSDCTPERLGNGEHGYWEVEQLAKAIKEINGVLAVGLFCGPTGPE
ALAAQVIGGQRPVACYFGMADGTVALRRAREKRPSIVAKYPPLIPVRTTED---------
>XP_013321165_Exophiala_xenobiotica
-------------------------------------------MYLTVLCNRTLTLSSIY
RLGHSFFTPWQRPAPSLRFLRPFHITPTFAHKMA--AEIEAAKKAAAIEAVRNHFP-ENP
RFVGIGSGTTIVYVVEAIKNCGADV------SRIGFVPTGYQSKQLIINAGLVPIEFDAL
PDSAMIDIAFDGADEVDE-ELNCIKGGGACLYQEKLVAMRSKQFVCV--ADYRKLQPRLM
-TKWPT-IPIEVEPKAARQVIQRLK-TLGSRSATGAGPLIREGHMAKAG-----PIKTDQ
DFFIVDAPFPHPLLISSDVTSEKLGNGEHGYWEVEQLARAIKEINGVLAVGLFCGPTGPE
ALAAQVIGGQRPIACYFGMADGTVALRRAREKRPSIVAQYPPLIPVRSCED---------
>XP_007721765_Capronia_coronata
------------------------------------------------------------
--------------------------------MT--TDIEAAKQAAAFEAVRNHFP-ENP
RFVGIGSGTTIVYVVEAIKQSGVDV------TRVCFVPTGYQSKQLIINAGLIPIEFDAL
PDNAMIDIAFDGADEVDE-DLNCIKGGGACLYQEKLVAMRAKKFICV--ADYRKLQPRLV
-TQWAT-VPIEVEPKAARQVMRRLR-MLGSRSPTGAGPKIREGHMAKAG-----PIKTDQ
DFFIVDAPFPHPLLISDDLTAEKLGDGEGGFWEVEQLANAIKDINGVLAVGLFCGPTGPE
ALTAGVVGGQRPVACYFGMADGTVTMRRAREKRPSVVAKYPPLIPVHSAETEAVVVDS--
>XP_007733551_Capronia_epimyces
------------------------------------------------------------
---------------------------------M--ADIEAAKQAAAIEAVRNHFP-ENP
RFVGIGSGTTIVYVVEAIKNCGVDV------SRVGFVPTGYQSKQLIINAGLVPIEFDAL
PDDVMIDIAFDGADEVDE-ELNCIKGGGACLYQEKLVAMRAKQFICV--ADHRKLQRRLV
-TKWPT-VPIEVEPKAARQVMQRLR-MLGSRSPTGIGPRIREGHMAKAG-----PIKTDQ
DFFIVDAPFPHPLLIADDLTEDILGDGEGGHWEVEQLAKAIKDINGVLAVGLFCGPTGPE
ALTAGVVGGQRPVACYFGMADGTVSLRKAREKRHSIVAKYPPLIPVHSAEVEAVVVDN--
>XP_009153387_Exophiala_dermatitidis
------------------------------------------------------------
---------------------------------M--AEIEAAKQAAAIEAVRNHFP-ENP
RFVGIGSGTTIVYVVEAIKNLGTDL------SRVGFVPTGYQSKQLIITAGLVPIEFDAL
PDDAMIDIAFDGADEVDE-ELNCIKGGGACLYQEKLVAMRAKQFICV--ADYRKLQPRLV
-TKWPT-VPIEVEPKAARQVMKRLR-MLGSRSPTGIGPKIREGHMLKAG-----PVKTDQ
DFFIVDAPFPHPLLIADDLTETKLGNGEGGYWEVEQLARAIKDINGVLAVGLFCGPTGPE
ALRAGVVGGQRPVACYFGMADGTVALRRAREKRHSIVARYPPLIPVHSAEAEAAPAGNC-
>XP_013254237_Exophiala_aquamarina
------------------------------------------------------------
--------------------------------MA--LDIEAAKKAAAQEAVRNHFP-ENP
RFVGIGSGTTIVYVVDAIKELGKDV------SRVGFVPTGYQSKQLIIKAGLVPIEFDAL
PDNAMIDVAFDGADEVDE-DLNCIKGGGACLYQEKLVAMRAKQFICV--ADHRKLQHRLL
-TKWPT-IPIEVEPKAARQVMKRLR-MLGSRSPMGEGPHIREGHMAKAG-----PIKTDQ
DFFIIDAPFPHPLLIAEDVANGELGDGEEGKWEVEKLARAIKDINGVLGVGLFCGPTGPE
ANAAGVVGGQRPVACYFGMSDGSVTLRRAREKRHSVVARYPPLRPVISIEADCAAADS--
>XP_016225361_Exophiala_mesophila
------------------------------------------------------------
--------------------------------MA---DIEAAKRAAAQEAVRNHFP-DNP
RFVGIGSGTTIVYVVEAIKNSGKDV------SRIGFVPTGYQSKQLIINAGLIPIEFDAL
PDDAQIDVAFDGADEVDE-DLNCIKGGGACLYQEKLVAMRSKQFICV--ADHRKLQHRLI
-TKWPT-IPIEVEPKAARQVMKRLR-MLGSRSPTGAGPTIREGHMAKAG-----PVKTDQ
DFFIIDAPFPHPLLISEDIANGKKGDGEDGVWEVELLARTIKDINGVLGVGIFCGPTGPE
AEAASVVGGQRPIACYFGMADGTVTLRRAREKPLSVIASYPPLIPITSS-----------
>XP_013271464_Rhinocladiella_mackenziei
------------------------------------------------------------
--------------------------------MA--AEIEAAKKAAAIEAVRNHFP-ENP
RFVGIGSGTTIVYVVEAIKNCGVDV------SRVGFVPTGYQSKQLIINAGLVPIEFDAL
PDDSVIDIAFDGADEVDE-ELNCIKGGGACLYQEKLVAMRAEQFICV--ADFRKLQPRLV
-TKWPT-IPVEVEPKAARQVMKRLR-MLGSVSPTGAGPLIREGHMAKAG-----PVKTDQ
DFFIIDAPFPHPLLIGEDTSAERKGDGEHGYWEVEQLAKAIKDINGVLAVGLFCGPTGPE
AKAAGVVGGQRPVACYFGMADGTVSLRRAREKRHSVVAKYPPLIPVHSVETAAVEN----
>XP_017998913_Phialophora_attinorum
------------------------------------------------------------
---------------------------------M--ADIEAAKRAAAQEAVRQHFP-ENP
RFVGIGSGTTVKYVVEAIKDLGRDV------SRIGFVPTGYQSKQLIIEAGLVPIEFDAL
PDDARIEVAFDGADEVDD-DMNCIKGGGACLYQEKLVAMRSKVFICV--ADHRKLQSRLL
-TKWPT-IPIEVEPKAARQVMQRLK-ILGSRSPDGKGPFIREGAMLKAG-----PIKTDQ
DFYIIDAPFPHPLLSAEDLANGMTSDSSRGIWDVEDIARTIKDINGVLAVGLFCGPTGPE
ADAAGVVGGQRPIACYFGMPDGSVTLRKAGKKRDSVVHQYPPIQPVVSNSH---------
>NP_594673_Schizosaccharomyces_pombe
------------------------------------------------------------
--------------------------MDSAEKKLDLSPIELAKRLACHMAVDENYP-ENP
KVIGIGSGSTVVYVVERLLTKPGVD-------SVVFIPTGFQSKQLIVNNGLRLGDPDCY
PN---VDVSFDGADEVDD-NLQCIKGGGACLFQEKLIAFLAKRLVIV--ADSRKNS-HVL
GEYWKKGVPIEVMPMAYASILPQLV-ELGA-----IEPKLRMGAPGKAG-----PVVTDN
GNFIIDAHF-----------------GLIK--NPKELFAKIKLLVGVVEVGLFCDMIS--
-------------AVYFGSKDGSVTVKKASGEKHIIPAPVTAAANEVDAKVAETNAKPLN
```
