## Supplementary material for "Coding Sequence Insertions in Fungal Genomes are Intrinsically Disordered and can Impart Functionally-Important Properties on the Host Protein": MAFFT_MSAs: XP_721775.1_blasthits_MAFFT.txt

```
>XP_721775_Candida_albicans
------------------------------------------MSSKQQ--------YLKK
NPDDVVVVAAYRTALTKGGRGGFKDVGSDFLLKKLTEEFVKK----TGVDP-KIIQDAAI
GNVLNRRAGDFEHRGALLSAGLPYSVPFVALNRQCSSGLMAISQVANKIKTGEIECGLAG
GVESMT------------KNYGP-EALIAI-DPAYEKD--PEFVKNGIPMGITNENVCAK
FNISRDVQDQFAAESYQKAEKAQKEGKFDDEILPIEVFQEDEDAEDEDEDE-DEDAEPKE
KLVVISKDEGIRPGVTKEKLAKIKPAF-KSDGVSSAGNSSQVSDGAALVLLMKRSFAEKN
GFK--PLAKYISCGVAGVPPEIMGIGPAVAIPKVLKQTGLSVSD-IDIYEINEAFAGQCL
YSIESCNI--PREKVNLNGGAIALGHPLGCTGARQYATILRLLKP--GEFGVTSM-----
------------------------------------------------------------
------------------------------------------------------------
------------------------CIGTG-------------MGAASV----LVRE----
----
>XP_002419083_Candida_dubliniensis
------------------------------------------MSSKQQ--------YLKK
NPDDVVVVAAYRTALTKGGRGGFKDVGSDFILKKLTEEFVKK----TGVDP-KIIQDAAI
GNVLNRRAGDFEHRGALLSAGLPYSVPFVALNRQCSSGLMAISQVANKIKTGEIECGLAG
GVESMT------------KNYGP-EALIAI-DPAYEKD--PEFVKNGIPMGITNENVCAK
FNIPRDVQDEFAAESYQKAEKAQKEGKFDDEILPIEVFQEDEDAEDEDEDE-DEDAEPKE
KLVVISKDEGIRPGVTKEKLAKIKPAF-KADGVSSAGNSSQVSDGAALVLLMKRSFAEKN
GFK--PLAKYISCGVAGVPPEIMGIGPAVAIPKVLKQTGLSVSD-IDIYEINEAFAGQCL
YSIESCNI--PREKVNLNGGAIALGHPLGCTGARQYATILRLLKP--GQFGVTSM-----
------------------------------------------------------------
------------------------------------------------------------
------------------------CIGTG-------------MGAASV----LVRE----
----
>XP_002547871_Candida_tropicalis
------------------------------------------MSAKSK--------ISQK
SPDDVVVVAAYRTAQTKGGKGGLRNAGSDFLLYALTKEFLKK----TGVDP-KIIQDAAI
GNVLNRRSGDFEHRGALLAAGIPHTTPFIAVNRQCSSGLMAISQIANKIKTGEIECGLAG
GAESMT------------KNYGP-DALVQI-DPAYAEN--PEFIKNGIPMGLTNENVCAK
FNVPRDAQDQFAAESYQKAEKAQKEGKFDDEILPIEVYQE----EDNDDDE-DEDAEPKE
VLVTISKDDGIRGGVTKEKLAKIKPAF-KDDGVSTAGNSSQVSDGAALVLLMKRSFAEQH
GFK--PLAKYVSCAIAGVPPEIMGIGPAVAIPKVLKQNGLTVDD-VDVYEINEAFAGQCL
YSIESCNI--DRSKVNINGGAIALGHPLGVTGARQYATILRLLKP--GQVGLTSM-----
------------------------------------------------------------
------------------------------------------------------------
------------------------CIGTG-------------MGAASV----LVRE----
----
>XP_003869689_Candida_orthopsilosis
---------------------------------------------MSQ--------YKQK
NPDDVVIVAAYRTALTKGGRGSFKDVGSDYILKELTEQFIKK----TKLDP-SLVQDVAI
GNVLHSRGGDFEHRAALMAAGIPYTSGFVAINRFCSSGLIAVSQIANKIKTGELECGLAG
GVESMS------------KDYGP-NAIIKY-DPAYADH--PEFQKNQIPMGITNENVCDK
FGIPREAQDRFAASSFNKAEAAQNSGKFKDEILPIEAFIE------DDEEE-DEDGEPIE
KKITVTEDEGIRKGVTPEKLAKIKPAF-KKDGSTSAGNASQVTDGAALVLLMRRSFAEKH
GYP--VLAKYVGCWVAGVPPEIMGIGPAVAIPKALQKTGLKVDD-ISVFEINEAFAGQCL
YSIQSVGI--PEEKVNLNGGAIALGHPMGATGARQYATILPLLKP--GEIGLTSM-----
------------------------------------------------------------
------------------------------------------------------------
------------------------CIGTG-------------MGAASI----IVRE----
----
>XP_001527366_Lodderomyces_elongisporus
------------------------------------------MSVKDQ--------YRQK
NPDDVVIVAAYRTALTKGGKGGFKDVKSDFILRQLAHEFIKK----TNLDP-KLVQDIAI
GNVLHARGGDFEHRAALMSAGFPHTSPFIAINRLCSSGLMAISQVANKIRVGEIECGIGG
GVESMT------------KDYGP-QALVQI-DPAYAEN--EEFKKTQIPMGITNENVCEK
FNIKRDVQDQFAASSYNKAEKAQKEGRFKDEILPIEVYQEDDDDDDDDENEDDDDDEPKE
KKVWVSEDEGIRPGVTAEKLGKIKPAF-KENGSSSAGNSSQVTDGAALVLLMKRSFAEKN
GYK--PVAKYLQCSICGVPPEIMGIGPAVAIPKVLKQLDLKVDD-IDVYEINEAFAGQCL
YSIESCGI--PQEKVNKNGGAIALGHPMGCTGARQYATILRLLEP--GQFGLTSM-----
------------------------------------------------------------
------------------------------------------------------------
------------------------CIGTG-------------MGAASV----IIKE----
----
>XP_007376058_Spathaspora_passalidarum
-------------------------------------------MTKAQ--------HLQK
NPDDVVIVAAYRSALAKGGKGSFKDTTTEVLLKTFTEEFLKK----TKVDP-SIIQDSAI
GNVLKHRAGDFEHRGALMAGGLPHTVPFVALNRQCSSGLMAISLIANRIKCGEIECGLAG
GVESMS------------KDYGP-QAIPRI-DPSLEND--PEFIKNGTSMGITNENIAAK
FNISRDYQDEFAAQSYAKAEKAQREGKFKDEILPLKVQIEDDD-DDDDEDD-DEDKPPKM
KEITVDKDEGIRPGVTKEKLAKIKPAF-KDDGVSHAGNSSQVTDGVALVLLMKRSFAEKH
GFK--PQAKFVNCSVAGVPPEIMGIGPAVAIPKVLKTTGLSVSD-IDIYEINEAFAGQCL
YSIDTVGI--DRKKVNLNGGAIAMGHPLGCTGARQYATILRIMKP--GEIGVTSM-----
------------------------------------------------------------
------------------------------------------------------------
------------------------CIGTG-------------MGAASV----LVRE----
----
>XP_043047233_Scheffersomyces_spartinae
------------------------------MNRLNQLLGQLSANKADA--------IRQK
NPDDVVIVGAYRTAIGKGGRGSFKDTGSDYLLTQLFSAFLKK----TGVDA-SLIEDVAV
GNVLNRAAGATEHRAASLASGIPDTAAFVALNRQCSSGLMAISDIANKIKCGEIDCGLAA
GVESMS------------LNYGP-QAIPKL-DPHVEEN--EGAKKCLIPMGITNENVAEK
YNISREVQDEFAANSYAKASEAVASGKFKDEILPIEVTIA----EEEEDDD-GEDK-VVY
KKVVVDTDEGPRQGVTAAKLAKLKPAF-KPTGVTHAGNASQVSDGAACVLLMRRSLAESK
GYP--IQGKFVLCCSVGVPPEIMGVGPAYAIPKVLQKSGLTVDD-VSVFEINEAFAGQCL
FSQKQCNI--PDAKLNPKGGAIALGHPLGCTGARQYATILRELQP--GEIGVTSM-----
------------------------------------------------------------
------------------------------------------------------------
------------------------CIGTG-------------MGAASV----LVKE----
----
>XP_001386409_Scheffersomyces_stipitis
------------------------------MDRLQQLSGQLSPSSKQS--------LLQK
NPDDVVIVAAYRTALTKGGRGKFKDVGSDYLLTELLKGFIKK----TGVDV-NLIEDVAC
GNVLNRAAGAFEHRGASLAAGIPYTSGFIALNRQCSSGLMAISEIANKIKAGEIDCGIAA
GSESMS------------INYGP-NSLPNL-TPALQDN--PEMQKCLIPMGITNENVVKK
YNISRQKQDEFAANSYNKAERAVSSGAFKDEIIPIETIIA----EEDDDDN------IVY
RKEIVDTDEGPRKGVTAQSLAKLKPAF-AADGTTHAGNASQITDGAAVVLLMRRSLAEAK
GYP--IEGKFVLCSAVGVPPEIMGVGPAVAIPTVLKKAGLTVSD-IDVFEINEAFAGQCL
YSAEACNI--PLDRLNINGGAIALGHPLGTTGARQYATILRLLKK--GEFGLTSM-----
------------------------------------------------------------
------------------------------------------------------------
------------------------CIGTG-------------MGAASI----LVKE----
----
>XP_020062312_Suhomyces_tanzawaensis
------------------------------MERLNQLSGQLSPSSKQA--------LLKK
NPDDVVIVGAYRTALTRGGKGKFKDVGSDYILTAFLKEFVKK----TGVDV-NLIEDVAV
GNVLNRSAGAFEHRGAALASGIPNTAAFVAINRQCSSGLMAVSDIANKIKTGEIDCGLAA
GVESMS------------SNYGP-QSLPKV-SEQLQND--PEMQKCLIPMGITNENVVKK
HNIPRSKQDAFAAASYQKAEKAVSSGAFKDEILPIESFLA----EEDDDEN------VTW
KSIVVDTDEGPRPGVTAESLGKLKPAF-AKDGTTHAGNASQVSDGAAAVLLMRRSLAEQK
GYK--IEGKFVLCTSAGVPPEIMGIGPAVAIPRVLQKTGLKVSD-VDVFEVNEAFAAQCL
YSAESVNI--PSEKLNIRGGAIALGHPLGATGARQYATILRLLKP--GQIGLTSM-----
------------------------------------------------------------
------------------------------------------------------------
------------------------CIGTG-------------MGAASV----LIKE----
----
>XP_020074845_Hyphopichia_burtonii
------------------------------MDRLNQLAGQLSPSSKQS--------LLQK
NPDDVVIVAAYRTALTKGGRGKLKDVGSDYVLTKFLEQFLSK----TNVDA-SLIEDVAV
GNVLNRAAGASEHRGACLAAGIPNSAAFIALNRQCSSGLMAISEIANKIKCGEIDCGLAA
GVESMS------------ANYGP-DAIPKV-DNHLKEN--AEMAKCLIPMGITNENVAAK
YSIPRNVQDEFAADSYAKAAKAIESGAFKDEILAIESFLA----EEDDDDN------VTY
EKIIVDTDEGPRKGVTAQSLAKLKPAF-KSDGVTHAGNASQVSDGAAAVLLMKRSLAEEK
GYP--IEGKFVLCSAVGVPPEIMGVGPAVAIPTVLKKAGLKVDD-VDVFEINEAFAAQCL
YSAEACNV--PKDKLNINGGAIALGHPLGCTGARQYATILRLLKK--GEIGLTSM-----
------------------------------------------------------------
------------------------------------------------------------
------------------------CIGTG-------------MGAASI----LVKE----
----
>XP_015468141_Debaryomyces_fabryi
------------------------------MERLNQLAGQLKPTSKQA--------LLEK
NPDDVVIVAAYRTAVTKGLKGGFKDVRSDYILRNFLVEFIKK----TKVDP-KLIEDVAC
GNVLNQGAGATEHRGACLSAGIPYTAGFIAVNRFCSSGLMAISDISNKIKCGEIDCGLAA
GVESMS------------ANWGP-QAISKV-DANLAED--PEMEKCMIPMGITNENVAAK
YNIPRSVQDEFAAKSYAKASKAVKSGAFKDEILPIQTAIA----EGDEDEG---D--VTY
KNAIIDTDECPREGVTAESLGKIRPAF-KSDGTTHAGNSSQVSDGASAVLLMRRSVAEQK
GYP--IEGKFVLCSTVGCPPEIMGVGPSVAIPEVLKKTGLTVDD-IDVFEINEAFAAQCL
YSAQVCKV--PEEKLNINGGAISIGHPLGGTGTRQYATILRLLKK--GEIGLTSM-----
------------------------------------------------------------
------------------------------------------------------------
------------------------CIGSG-------------MGAASV----LVRE----
----
>XP_460095_Debaryomyces_hansenii
------------------------------MDRLNQLSGQLNPSSKQA--------LLEK
NPDDVVIVAAYRTAITKGLKGGFKDVHSDYILRNFLVEFIKK----TNVDP-NLIEDVAC
GNVLNRGAGANEHRGACLSAGIPYTAGFIALNRLCSSGLMAISEIANKIKCGEIDCGLAA
GSESMT------------ANWGP-QALSKS-DPNLADD--PEMEKCMIPMGITNENVAAK
FNISRAVQDEFAAKSYAKASAAVKRGAFKDEILPIETAFK----EGDDDDD-DED--VKY
TKAIIDTDECPREGVTAASLSKIKPAF-KSDGSTHAGNSSQVSDGASGVLLMRRSLAEQK
GYP--IEAKYVLCSTVGVPPEIMGIGPAVAIPQVLKKTGLTVSD-VDVFEINEAFAAQCL
YSAQVCKV--PEEKLNINGGGISLGHPLGGTGTRQYATILRLLKK--GEIGLTSM-----
------------------------------------------------------------
------------------------------------------------------------
------------------------CIGSG-------------MGAASI----LVRE----
----
>XP_006688981_Yamadazyma_tenuis
------------------------------MERLNQLSGQLSPNSKQA--------LLQK
NPDDVVVVAAYRTALAKGGKGGFKDVGSDFLLKGLFEAFIKK----TGIDV-NLIEDVAV
GNVLNGGAGSTEHRGAALAAGIPNKAAFIGLNRQCSSGLMAISEIANKIKVGEIDCGIGA
GVESMS------------ANYGP-SAVAKI-DVHLQEN--EEVAKCLIPMGITSENVASQ
FNVSRAEQDKFAAESYNKAEKAISSGAFKDEILPIESFIA----EEDDDDN------VTY
KSVLIDTDEGPRKGVTAESLAKLKPAF-SATGTTHAGNASQVSDGAAVVLLMRRSLAEAK
GYP--IEAKYVLCSAVGCPPEIMGIGPAVAIPEALKKSGLTVDD-IDVFEINEAFASQCL
YSINTCNI--PREKVNINGGAIALGHPLGSTGARQYATILRLLKP--GQFGVTSM-----
------------------------------------------------------------
------------------------------------------------------------
------------------------CIGTG-------------MGAASV----LIKE----
----
>XP_001485585_Meyerozyma_guilliermondii
------------------------------MDRLNQLAGQLSPSSKQA--------VLEK
NPDDVVVVAAYRTALTKGGKGGFKDVGSDYLLAQLIKGFLAK----TKIDV-NLIEDVAI
GNVLNRAAGASEHRGASLAAGIPNKAAFVAINRQCSSGLMAISDIANKIKCGEIDCGLAG
GVESMS------------SNYGA-GALPKV-DSHLAEE--DGMAKCMIPMGITNENVAEK
YSIPRTKQDAFAAASYQKAVKAVADGKFKDEIIPIESYIA----EGDDDED-EDD--IKY
KKVTIDTDEGPRKGVTAESLAKLRPAF-KADGSTHAGNASQVSDGAAVVLLMRRSLAEAK
GYP--IEAKYVMCNSVGVPPEIMGVGPAVAIPSVLKKTGLTVKD-IDVFEINEAFAAQCL
YSAESLNI--PPEKLNINGGAIALGHPLGSTGARQYATILRLLKK--GEIGLTSM-----
------------------------------------------------------------
------------------------------------------------------------
------------------------CIGTG-------------MGAASI----LVKE----
----
>XP_018709518_Metschnikowia_bicuspidata
------------------------------MERLNQLAGQLSPSSKQA--------VLEK
KPDDVVIVGAYRTAIAKGGRGSFKDVGSDWILTQFLTAFLKK----TGVDP-NLIEDVAV
GNVLNVAAGASEHRGACLAAGIPNTAAFVAINRQCSSGLMAISDIANKIKCGEIDCGIGA
GVESMS------------SNYGP-QSIPKI-DPELQKN--AEMAKCMIPMGITNENVAEK
YNIPRDKQDAFAADSYAKAEHAVSSGAFKSEILPIEAYTK----EDEDDED-EGSGK--I
KKFTVDTDEGPRKGVTAQLLGKLKPAF-KPTGTTHAGNASQVSDGAAAVLLMRRDLAEKK
GYP--IQGKFVLCSSVGVPPEIMGIGPAVAIPSVLKKTGLNVRD-ISVFEVNEAFAAQCL
YSAETCNI--PRERLNINGGAIALGHPLGCTGARQYATILPLLKK--GEIGLTSM-----
------------------------------------------------------------
------------------------------------------------------------
------------------------CIGTG-------------MGAASI----VVKE----
----
>XP_002614866_Clavispora_lusitaniae
------------------------------MDRLNMLGGQLNPSSKQA--------LLQK
NPDDVVIVGAYRTAIAKGGRGSFKDVGSDWILTKFLEAFLKK----TNVDP-KLIEDVAV
GNVLNRAAGASEHRGACLAAGIPNSSAFIALNRQCSSGLMAISEIANKIKCGEIDCGIGA
GVESMS------------SNYGP-QSIPKV-DPKLQEN--EEMAKCLIPMGITNENVAAK
YNIPRSKQDEFAAASYAKAEKAVSSGVFKSEILPIESYIR----EDDDDEE-EGEGK--V
KTIVVDTDEGPRKGVTAQSLGKLKPAF-KKDGVTHAGNASQVSDGAAAVLLMRRSLAEKK
GYP--IQGKYVLCSSVGVPPEIMGVGPAVAIPTVLKKTGLTVDD-IDVFEVNEAFAAQCL
YSAESCNI--PPEKLNINGGAIALGHPLGCTGARQYATILPLLKT--GQIGLTSM-----
------------------------------------------------------------
------------------------------------------------------------
------------------------CIGTG-------------MGAASI----VIKE----
----
>XP_025344328_Candida_haemuloni
------------------------------MDRLNQLAGQLSPSSKQA--------VLEK
NPDDVVIVGAYRTAMTKGGRGSFRDVGSDYILSKFLEAFIKK----TGVDP-SLIEDVAC
GNVLNRAAGASEHRGACLAAGIPNTAAFIALNRQCSSGLMAVSEIANKIKCGEIDVGLAA
GVESMT------------KGYGA-DAIPKV-DPALADN--EEMAKCLIPMGITNENVADK
YKIPREKQDAFAAESYRKAEQAVSSGAFKSEILPIEAILR----DDDDDDE-DENAEPAE
KKITVDTDEGPRKGVTAQSLAKLKPAF-KSDGTTHAGNASQVSDGAAAVLLMRRSVAEAK
GYP--IEGKFVLCSAVGVPPEIMGIGPAVAIPTVLKKAGLTVND-VDVFEINEAFAAQCL
YSAETCNV--PADKLNINGGAIALGHPLGCTGARQYATILPLLKK--GQIGLTSM-----
------------------------------------------------------------
------------------------------------------------------------
------------------------CIGTG-------------MGAASL----LVRE----
----
>XP_024711599_Candida_pseudohaemulonis
------------------------------MDRLNQLAGQLSPSSKQA--------VLEK
NPDDVVIVGAYRTAMTKGGRGSFRDVGSDYILTKFLEAFLKK----TGVDP-NLIEDVAC
GNVLNRAAGASEHRGACLAAGIPNTAAFIALNRQCSSGLMAISEIANKIKCGEIDVGIAA
GVESMT------------KGYGA-EAIPKV-DPALAEN--AEMAKCLIPMGITNENVADK
YKIPREKQDAFAAESYRKAEQAVSSGAFKSEILPIEAILR----DDDDDDE-DENAEPAE
KKITVDTDEGPRKGVTAQSLAKLKPAF-KSDGTTHAGNASQVSDGAAAVLLMRRSVAEAK
GYP--IEGKFVLCSAVGVPPEIMGIGPAVAIPTVLKKAGLTVSD-VDIFEINEAFAAQCL
YSAETCNV--PADKLNINGGAIALGHPLGCTGARQYATILPLLKK--GQIGLTSM-----
------------------------------------------------------------
------------------------------------------------------------
------------------------CIGTG-------------MGAASI----LVRE----
----
>XP_025336658_Candida_duobushaemulonis
------------------------------MDRLNQLAGQLSPSSKQA--------VLEK
NPDDVVIVGAYRTAMTKGGRGSFRDVGSDYILTKFLEAFLKK----TGVDP-NLIEDVAC
GNVLNRAAGASEHRGACLAAGIPNTAAFIALNRQCSSGLMAVSEIANKIKCGEIDVGVAA
GVESMT------------KGYGA-DAIPKV-DPALAEN--AEMAKCLIPMGITNENVADK
YKIPREKQDAFAAESYRKAEQAVSSGAFKSEILPIEAILR----DDDDDDE-EENAEPAE
KKIIVDTDEGPRKGVTAQSLAKLKPAF-KSDGTTHAGNASQVSDGAAAVLLMRRSVAEAK
GYP--IEGKFVLCSAVGVPPEIMGIGPAVAIPTVLKKAGLTVSD-IDIFEINEAFAAQCL
YSAETCNV--PADKLNINGGAIALGHPLGCTGARQYATILPLLKK--GQIGLTSM-----
------------------------------------------------------------
------------------------------------------------------------
------------------------CIGTG-------------MGAASI----LVRE----
----
>XP_028891764_Candida_auris
------------------------------MDRLNQLAGQLSPSSKQS--------ILEK
NPDDVVIVGAYRTAMTKGGRGSFRDVGSDYILSKFLEAFLKK----TGVDP-NLIEDVAC
GNVLNRAAGASEHRGACLAAGIPNTSAFIALNRQCSSGLMAISEIANKIKCGEIDVGIAA
GVESMT------------KGYGA-EAIPKV-DPALQEN--EEMAKCLIPMGITNENVADK
YKISRERQDAFAAESYRKAEQAVSSGKFKSEILPIEAILR----EDDDDDE--EGGE-TE
KKIVVDTDEGPRKGVTAQSLAKLKPAF-KSDGTTHAGNASQVSDGAAAVLLMRRSVAEAK
GYP--IQGKFVLCSAVGVPPEIMGIGPAVAIPTVLKKAGLTVND-VDVFEINEAFAAQCL
YSAETCNV--PAEKLNLNGGAIALGHPLGCTGARQYATILPLLKP--GQIGLTSM-----
------------------------------------------------------------
------------------------------------------------------------
------------------------CIGTG-------------MGAASL----LVRE----
----
>NP_012106_Saccharomyces_cerevisiae
-----------------------------MSQRLQSIKDHLVESAMGKGESKRKNSLLEK
RPEDVVIVAANRSAIGKGFKGAFKDVNTDYLLYNFLNEFIGRFPEPLRADL-NLIEEVAC
GNVLNVGAGATEHRAACLASGIPYSTPFVALNRQCSSGLTAVNDIANKIKVGQIDIGLAL
GVESMT------------NNYKNVNPLGMISSEELQKN--REAKKCLIPMGITNENVAAN
FKISRKDQDEFAANSYQKAYKAKNEGLFEDEILPIKLPDG--------------------
--SICQSDEGPRPNVTAESLSSIRPAFIKDRGTTTAGNASQVSDGVAGVLLARRSVANQL
NLP--VLGRYIDFQTVGVPPEIMGVGPAYAIPKVLEATGLQVQD-IDIFEINEAFAAQAL
YCIHKLGI--DLNKVNPRGGAIALGHPLGCTGARQVATILRELKK--DQIGVVSM-----
------------------------------------------------------------
------------------------------------------------------------
------------------------CIGTG-------------MGAAAI----FIKE----
----
>XP_018221462_Saccharomyces_eubayanus
-----------------------------MSQRLQSIKDHLVESAMGKSGTKKKNSLLEK
RPDDVVIVAANRSAIGKGFKGAFKDVNTDYLLYNFLNEFIGRFPDPLRTDL-KLIEEVAC
GNVLNVGAGATEHRAACLASGIPYSTPFVALNRQCSSGLTAVNDIANKIKVGQIDIGLAL
GVESMT------------NNYKNINPLGMISSDELQKN--REAKKCLIPMGITNENIASN
FKIYRKDQDEFAANSYQKAYKAKDEGLFDEEILPIKLPDG--------------------
--TVFQKDEGPRPNVTAESLGSIKPAFIKDRGTTTAGNASQVSDGVAGVLLARRSVANQL
DLP--VLGRYIDFQTVGVPPEIMGVGPAYAIPKVLEATGLQIQD-IDVFEINEAFAAQAL
YCIHKLGI--DLSKVNPRGGAIALGHPLGCTGARQVATILRELEK--DQIGVVSM-----
------------------------------------------------------------
------------------------------------------------------------
------------------------CIGTG-------------MGAAAI----FVKE----
----
>XP_033766895_Saccharomyces_paradoxus
-----------------------------MSQRLQSIKDHLVESAMGKGEAKKKNSLLEK
RPEDVVIVAANRSAIGKGFKGAFKDVNTDYLLYNFLNEFIGRFPDPLRTDL-KLIEEVAC
GNVLNVGAGATEHRAACLASGIPYSTPFVALNRQCSSGLTAVNDIANKIKVGQIDIGLAL
GVESMT------------NNYKNVNPLGMISSDELQKN--REAKKCLIPMGITNENVAAN
FKISRKDQDEFAANSYQKAYKAKNEGLFEDEILPIKLPDG--------------------
--SICQSDEGPRPNVTAESLSSIRPAFIKDRGTTTAGNASQVSDGVAGVLLARRSVANQL
NLP--VLGRYIDFQTVGVPPEIMGVGPAYAIPKALEATGLRVQD-IDVFEINEAFAAQAL
YCIHKLGI--DLNKVNPRGGAIALGHPLGCTGARQVATILRELQK--DQIGVVSM-----
------------------------------------------------------------
------------------------------------------------------------
------------------------CIGTG-------------MGAAAI----FIKE----
----
>XP_003675606_Naumovozyma_castellii
------------------------------------------------------------
MSNNVYIVSAKRTPIG-SFQGSLASKTAIDLGAIALKGAMEQV---PQLNPDSDYDEIIF
GNVLSANLGQAPARQVALAAGLNNSIVATTVNKVCASAMKSIILAAQTIKCGNADVVIAG
GCESMTNTPYYMPAARSGARFGETTLVDGVQRDGLNDA--YDG----LAMGVHAEKCAKD
HNVSREEQDQFAIDSYQKAQAAQNDGKFSSEIVPVTIKGF-----------------RGK
PDTEVTKDEEPSK-LNVEKLRAARTVFQRENGTVTAPNASPINDGAAAVILVSERKLQEL
KLT--PLAVIRGWGEAAQHPADFTWSPSLAVPKALKHAGISDIQSVDFFEFNEAFSVVGI
ANTKILKL--NPAKVNVYGGAVAIGHPLGCSGARIVVTLLSILRQEKGKLGVAAI-----
------------------------------------------------------------
------------------------------------------------------------
------------------------CNGGG--------------GASSI----VIERL---
----
>XP_003669155_Naumovozyma_dairenensis
-----------------------------MSERLQSIKSHLLGGNDDSS-----L-LTET
RPDDIVIVSAYRSAIAKGFKGSFKDVNTDYLLYQFLLELIKRLPDSLSNHL-DLIDEITC
GNVLNHGAGATEHRAACLASGIPYSVPFMALNRQCSSGLTAVNDIANKIKVGQIDIGLAL
GVESMT------------KNYMNINPLGTV-SDELKVN--KDAKKCLIPMGITNENVSSN
FKVGREQQDEFAARSYQKAEDAISKGKFKNEIVPISLPDG--------------------
--KVVDTDEGPRANVTAESLGKIKPAFIKDKGTTHAGNSSQVSDGVSGVLLTRRSVAKQL
GLP--IVGRYLAFQSVGVPPEIMGVGPAYAIPKVLKSINLKIES-IDVFEINEAFAAQAL
YCIKKLDI--DLNKVNPNGGAIALGHPLGCTGTRQIATLLNEMEK--GQVGVVSM-----
------------------------------------------------------------
------------------------------------------------------------
------------------------CIGTG-------------MGAAAV----FVKE----
----
>XP_003958556_Kazachstania_africana
-----------------------------MSQRLHDIKEHITSKLSSNA-------RSDR
SADDVVIVSAYRSPIAKGFKGSYKDVNTDYLLTQFLLSFIDKFPGSLKDHL-ELIEDITC
GNVLNVGAGATEHRAACLAAGIPYSTSFNAVNRQCSSGLTAVNDIANKIQTGQIDIGLAL
GVESMS------------QNYKNLNPLGTI-SDTLKND--RNARKCLIPMGITNENVAAN
FSIDRANQDKFAASSYNKAQHAIEAGLFNDEILPMKLPDG--------------------
--TAVTKDEGPRPNVTPESLGSLRPAFIKDKGTTTAGNSSQVSDGVAGVLLTRRSVAENL
NLP--ILGRYLAFQAVGVPPEVMGVGPAYAIPKVLSKVNLSIAD-IDIFEINEAFAAQCL
YCCNKLNI--DLNKVNPKGGAIALGHPLGCTGARQVATIFNELKR--DQIGVVSM-----
------------------------------------------------------------
------------------------------------------------------------
------------------------CIGTG-------------MGAAAV----FVKE----
----
>XP_022464005_Kazachstania_naganishii
-----------------------------MSARLNDIKDHLTGGAHPAS-------STDT
TPDDVVIVAANRTAIAKGFKGSLKDVNTDYILLQFLLQLVASFPSEIRDHL-DLIGEVAC
GNVLNTGAGATEHRAACLAAGIPYTTPFVAVNRQCSSGLTAVNDIANKIKVGQIDIGLAL
GVESMT------------QNYKNINSLGTI-SDELKTD--KRANKCLIPMGFTNENIAQK
WSIDRAKQDKFASESYNKAERASKTGLFKEEILPIPLPSG--------------------
--KMFDTDEGPRPNVTSDSLGQLRPAFIKDKGTTTAGNASQVSDGAAGVLLARRSIAEKL
NLP--IMGRYVAFQVVGVPPEVMGVGPAFAIPRVLKDAHLNVSE-IDIFEINEAFAAQAL
FCIEKLGI--NPSKVNPRGGAIALGHPLGCTGARQIATILHELQP--NQIGVVSM-----
------------------------------------------------------------
------------------------------------------------------------
------------------------CIGTG-------------MGAAAV----FIKE----
----
>XP_447091_Candida_glabrata
-----------------------------MAERLKNIGSHLLGGSQGPS-------VKEQ
HPDDVVIVAANRSAIAKGFKGSFKDVNTDYLLTVFLKEFIDTFPPQLRDNL-DLIGEVTC
GNVLNPGAGATEHRGAMLAAGLPYTTPFMALNRQCSSGLTAVNDIANKIKAGQIDVGLAA
GVESMT------------QNYASSNPLGRI-SDELKSD--KNARKCLIPMGITNENIAKG
FEITREMQDEFAAASYQKASNAVQSGVFKDEILPITLPDG--------------------
--KVVDVDEGPRANVTAKSLGGLKPAFIKETGTTTAGNASQVSDGVAGVLLARRSVANKL
KLP--ILGRYVAFQSVGVPPEIMGVGPAYAIPRVLQDVGITVDD-VDVFEINEAFAAQAL
YCINKLGI--NLKKVNPRGGAIALGHPLGCTGARQIATILRELEK--GQVGVVSM-----
------------------------------------------------------------
------------------------------------------------------------
------------------------CIGTG-------------MGAAAV----FVKE----
----
>XP_004180756_Tetrapisispora_blattae
-----------------------------MSKRLSEIRDHLNKVENGPS-------WRTS
RPDDVVIVASYRSAIGKGFKGSFKELNTDYLLYQFLKEFDKKLPANLSNDK-GKIEEIIC
GNVLNPGAGATEHRSACLAAGYPYSTSFAAVNRQCSSGLTAVNDIANKIRVGQIDIGLAL
GVESMS------------KNYATVNPLGRI-SDEMKEN--ANARKCLIPMGITNENVAAT
FKIPREDQDLFAASSYNKAEKAVKTGLFKDEILPIQLPDG--------------------
--TVVEQDEGPRPNVTADSLGKIRPAFIKDKGVTTAGNASQVSDGVAGVLLARRSVAIDM
NLP--IMGKYLGFQTVGVPPELMGVGPAYAIPKVLKDVGLTVQD-IDVFEINEAFAAQAI
YCIKKLDI--DFKKVNPRGGAIALGHPLGCTGARQVATILRELQD--GQIGVVSM-----
------------------------------------------------------------
------------------------------------------------------------
------------------------CIGTG-------------MGAAAV----FVKE----
----
>XP_003685542_Tetrapisispora_phaffii
-----------------------------MSERLQSVSNHLQASISNSVGFVC---PTKK
NPDDVVIIQAKRSAIAKGFKGSFKDLNTDYLLQQFLIEFLKTLPDNLKSNP-RLIEEIVC
GNVLNYGAGATEHRSACLAAGIPYTTAFMALNRQCSSGLTAVNDIANKIKTGQIEIGLAL
GVESMT------------KNYASVNPLGRI-SEEMKIN--KEARKCLIPMGITNENIAQQ
FGISRKEQDEFAANSYKKASNAIKNGLFKNEILPIKTPDG--------------------
--KIVTIDEGPREGVTADSLGNLKPAFIKDKGSTTAGNASQVSDGVAGVLLTRRSVAEKF
GFP--VIGRYLAFQAVGVPPEVMGVGPAYAIPRVLKDVGLTIDN-IDVFEINEAFAAQAL
YCINKLGI--KREKVNPKGGAIALGHPLGCTGARQVATIMNELKT--NQIGVVSM-----
------------------------------------------------------------
------------------------------------------------------------
------------------------CIGTG-------------MGAAAV----FIKE----
----
>XP_001642952_Vanderwaltozyma_polyspora
-----------------------------MSQRLQNIGNH-LSGSNGQS-----CPITSK
RPDDIVIVSAKRSAIARGFKGSFKDVNSDYLLTQFLIQFFNDLPPEIREHQ-DLIQEVTC
GNVLNPGAGATEHRGSCLAAGIPYSVPFMALNRQCSSGLTAVNDIANKIKTGQIDIGLAL
GVESMT------------KNYAAVNPLGRI-SDELKAN--KEARKCLIPMGITNENVASN
FSITRQDQDKFAANSYNKAEKAVKTGLFKDEILPIQLPDG--------------------
--RIVDTDEGPRPNVTPESLSKIKPAFIKDKGTTTAGNASQVSDGVAGVLLARRSVAEKL
NLP--IVGRYLAFQAVGVPPEIMGVGPAYAIPRVLQDVGLQVKD-IDIFEINEAFAAQAL
YCIHKLGI--DINKVNPRGGAIALGHPLGCTGARQIATIMRELQP--GQIGVTSM-----
------------------------------------------------------------
------------------------------------------------------------
------------------------CIGTG-------------MGAAAV----FVKE----
----
>XP_003682581_Torulaspora_delbrueckii
-----------------------------MTERLAEIKDHLTSEFRGG--------VRKQ
RADDIVIVSAHRSAIGKGFKGSFKDLNTDYLVLHFLNEFFDRLPSSIADHK-ELIGEVTC
GNVLNMGAGATEHRAACLAAGIPFTTPFVAVNRQCSSGLTAVNDIANKIRVGQIDIGLAL
GVESMS------------KNYGAVNPLGSI-SDELKQD--PKAKKCLIPMGFTNENVAHK
FVITRQMQDEFAAQSYKKADDASRKGYFQDEILPITLPDG--------------------
--KKVEKDEGPRANVTAQSLGNLKPAFIKDKGTTTAGNSSQISDGVAGVLLARRSVAEKL
DLP--ILGRYAAFQSVGVPPEIMGVGPAYAIPRVLKDVDLNIDD-IDIFEINEAFAAQAL
YCIHKLQI--DVEKVNPRGGAIALGHPLGCTGARQVATILRELKR--DQIGVVSM-----
------------------------------------------------------------
------------------------------------------------------------
------------------------CIGTG-------------MGAAAV----FIKE----
----
>XP_037145832_Zygotorulaspora_mrakii
-----------------------------MTERLAKIKDHLTAEFSGN--------VHQT
RPDDIVVVSAHRSAIAKGFKGSFKELNTDYLLLQFLKEFFDELPSEISDHK-ELIGEVTC
GNVLNFGAGATEHRSACLAAGIPYTTPFVAVNRQCSSGLTAVNDIANKIKVGQIDIGLAL
GVESMS------------KNYAKLNPLGSI-SEEMKID--PRAKKCMIPMGFTNENVAHM
FSITRDEQDEFAANSYQKAEYASSHGLFEDEILPITLQDG--------------------
--TKILKDEGPRKNVTAQNLSALKPAFIKDKGTTTAGNSSQISDGVAGVLLARRSTADNL
NLP--IIGRYVAFQAVGVPPEIMGVGPAYAIPRVLKDVSLSVKD-IDIFEINEAFAAQAL
YCINKLGI--DVKKVNPRGGAIALGHPLGCTGARQVATILRELKS--GQVGVVSM-----
------------------------------------------------------------
------------------------------------------------------------
------------------------CIGTG-------------MGAAAV----FIKE----
----
>XP_002495659_Zygosaccharomyces_rouxii
-----------------------------MSARLSNVRDHIAGGSDAYH-----TNIHEK
RPDDIVIVSAHRSAIAKGFKGSFKDVNSDYLLLEFLKEFFDQLPPQIQNHK-EIIGEVAC
GNVLNKGAGATEHRGAMLAAGLPYQIPFLAVNRQCSSGLTAVNDIANKIRVGQIDIGLAC
GVESMT------------KNYPLKDPLGLI-SDELKNN--KAAKKCMLPMGITNENISSN
FTISRQIQDEYAANSYNKAERAIEQGLFKEEILPLRLPNG--------------------
--EVISTDEGPRKGVTSQNLSKLKPVFIKDKGTTTAGNSSQLSDGVAGVLLARRSVAEKL
NLP--ILGRYVAFQSVGVPPEIMGVGPAFAIPRVLKDVGLTVDD-IDIFEINEAFAAQAL
YCVHTLGI--DIEKVNPRGGAIALGHPLGCTGARQVATILRELQP--GQVGVVSM-----
------------------------------------------------------------
------------------------------------------------------------
------------------------CIGTG-------------MGAAAV----FVKE----
----
>XP_003645904_Eremothecium_cymbalariae
-----------------------------MSNRLNNIRDHIEVQSRAL--------ATSK
GPDDVVIVAAYRTAIAKGFKGGFKDLSSDQLLYEFLVKFFEK----ANIDK-NLIQEVAV
GNVLNPGAGANEHRAACLAAGVPYTAPLVAINRQCSSGLTAVNDIANKIGMGQINVGLAV
GVESMT------------GHYANFS-FDHV-SAELQKD--REARKCYIPMGFTNENVAKA
YKIPRSVQDEFAADSYQKAEAAVSNGLFDEEVLPISTPDG--------------------
--KVISRDEGPRKGVTAESLSKLRPAFIKDGGVTTAGNASQVSDGAAAVLLAKRSVAEQL
GLS--IIGKYVAFQVVGVPPEIMGVGPAYAIPAVLKSTGLDISD-VDIFEINEAFAAQAL
YCVEKLGI--DKKKLNPRGGAIAIGHPLGCTGARQVATILRELEP--GQIGCTSM-----
------------------------------------------------------------
------------------------------------------------------------
------------------------CIGSG-------------MGAAAI----FVRE----
----
>NP_985849_Eremothecium_gossypii
-----------------------------MSSRLNNIKDHVTGQSQAT--------VKGT
SPDDVVIVAAYRTAIAKAFKGGFHEMPSDQLLYEFLVKFFEK----VDVDK-KLIQEVTC
GNVLNLGAGANEHRAACLAAGVPFNVPFMAINRQCSSGLTAVNDIANKIKVGQINVGLAL
GVESMS------------VNYPRMN-FDHT-SPDLQEN--KEARKCYIPMGITNENVAKA
FKIPRAVQDEFAADSYKKAEAAVKGGLFQEEILPITNPDG--------------------
--KVINTDEGPRKGVTAESLGKLRPAFIPEKGVTTAGNASQVSDGAAGVLLARRSVAEKL
GLP--ILGKYVAFQAVGVPPEIMGVGPAYAIPAVLEQTGLQVGD-VDIFEINEAFAGQAL
YCVEKLGI--DKTKLNPRGGAIALGHPLGCTGARQIATIMRELQP--GQIGLTSM-----
------------------------------------------------------------
------------------------------------------------------------
------------------------CIGSG-------------MGAAAI----FVKE----
----
>XP_455575_Kluyveromyces_lactis
-----------------------------MASRLQQLEKHLTGR-------SSEKDIKSK
NPDDVVVVAAYRSAIGKGFKGGFKDVNTDYLLTQFLKEFFEK----VDIDK-SVIEEIAC
GNVLNPGAGATEHRAAMLAAGLPYQTPLVAINRQCSSGLTAVNDVANKIISGQINVGLAI
GVESMS------------KNYGP-KALGSI-SNELKSN--TAAAKCMIPMGFTNENVAKK
FQISREDQDKFALESFYKAERAVSQGLFKDEIIPIELPDG--------------------
--SIIAQDEGPRKGVTFESLQKIKPAFVKETGVTTAGNASQISDGVAGVLLMRRSMAMKL
GLE--IVGKYVAFQAVGVPPEIMGVGPAYAIPRVLKDCGLNVND-VDVYEINEAFAGQAI
FCVNHLKI--DKKKLNPRGGAIALGHPLGCTGARQVATILRELDA--GQIGVVSM-----
------------------------------------------------------------
------------------------------------------------------------
------------------------CIGTG-------------MGAAAV----FVKE----
----
>XP_022674553_Kluyveromyces_marxianus
-----------------------------MASRLTQLQQHLTGQGNHGSHGSQKESVTGK
TPDDVVIVAAYRSAIGKGFKGGFKDVNSDYLLAQFLKEFLSK----VDIDK-SLVEEVAC
GNVLNFGAGATEHRAAMLATGLPYGTPLVAINRQCSSGLTAVNDISNKILAGQISVGLAV
GVESMS------------KNYGK-TALGTI-SEELKSD--KSAASCLIPMGFTNENVAKK
FGISREEQDRFALESFRKAEKAVSNGLFKDEILPIELPNG--------------------
--TKIDRDEGPRTGVTLESLQKIRPAFVKETGVTTAGNASQISDGVAGVLLMRRSMAMKL
GLE--IIGKYVAFQAVGVPPEIMGVGPAYAIPKVLKQCGLGIND-VDVYEINEAFAGQAL
YCVKTLGI--DNEKLNPKGGAIALGHPLGATGARQVATILRELKP--GQIGVVSM-----
------------------------------------------------------------
------------------------------------------------------------
------------------------CIGTG-------------MGAAAV----LVKE----
----
>XP_022627024_Lachancea_lanzarotensis
-----------------------------MAERLTQIKDHIVSAVSPS--------VTDS
RPDDVVVVTAYRSAIAKGFKGGFKDVNSDYLVYQFLLEFLEKAPAAVRENK-HLIEEVAC
GNVLNPGAGATEHRAACLAAGVPYTAPFVAINRQCSSGLVAINDVANKIKVGQIDMGIAM
GAESMT------------KNYGP-QALGNV-SQELKQN--KNARKCMIPMGITNENVTQQ
FNISRENQDAFAAESYRKAENAVSNGLFEDEIIPIRLPDG--------------------
--TVISVDEGPRKGVTAEKLGYLKPAFNKESGTTTAGNASQISDGVAAVLLTRRSVAESM
ELP--ILAKYVACQVVGVPPEVMGVGPAYAIPKVLKDCKLNVND-IDVFEINEAFAGQAL
YCIDMLKI--PFEKVNPRGGAIALGHPLGCTGARQVATILRELKA--GQVGVVSM-----
------------------------------------------------------------
------------------------------------------------------------
------------------------CVGTG-------------MGAAAV----FVKE----
----
>XP_002553517_Lachancea_thermotolerans
-----------------------------MSERLTQIKDHLISAVSPS--------VQDQ
RADDVVIIAAHRSPIARGFKGGFKDVNSDYLVHQFLQEFFKKVPSSLSENK-QLIEEVAC
GNVLNPGAGATEHRAACLAAGIPFSTPFVALNRQCSSGLVAVNDIANKIKVGQIGIGLAL
GAESMS------------KNYGP-KALGNV-SAEMKQN--KDAKKCMVPMGITNENVSHK
FHVSRQSQDTFAAESHRKAERAISEGLFEDEILPINLPDG--------------------
--TTISTDEGPRKGVTADNLAQLKPAFIPEKGTTTAGNASQISDGVAAVLLARRSIAESM
ELP--ILGKYVACQVIGVPPEIMGVGPAYAIPKVLKDCGLAIEK-VDVFEINEAFAGQAL
YCINKLQI--PLAKVNPRGGAIALGHPLGCTGARQVATLLRELER--GQVGIVSM-----
------------------------------------------------------------
------------------------------------------------------------
------------------------CVGTG-------------MGAAAV----FVRE----
----
>XP_020060495_Aspergillus_aculeatus
-----------------------MSS---PQQRLSQVASHFGPGGK--KGAAA---LTEK
NPDDIVVTCALRTALTKGGKGGFKDTAAADLLAGVFRAVIDR----SNIDP-SVVEDIAV
GSVLPPGGGATEFRAAALVAGFPETAAVKSLNRQCSSGLQAIVDIANAIRSGMIEVGIGA
GVESMS------------SQYGP-GAVTEF-SELLESH--PESANCKVPMGVLSEQMAKD
RKITRAAQDAFAASSYQKAVKAQKAGLFNEEIVPLQVKWT-------------DPKTNEE
KTITVKADDGIRDGITAESLGKIRPAF-AKDGSIHAGNASQISDGAAAVLLMKRSTAERL
GQK--IIGKYVTGSVVGVKPLLMGIGPWKAIPVALEKAGITKDD-VDIYEINEAFASQCV
WCVNELGL--PQEKINPKGGAIAFGHPLGCTGSRQVSTLLTELKRTNKKIGVTSM-----
------------------------------------------------------------
------------------------------------------------------------
------------------------CVGTG-------------MGMAAV----WVAE----
----
>XP_001271962_Aspergillus_clavatus
-----------------------MSS---AQQRLSQVSSHFTAGGK--KGAAA---LTEK
HPDDIVVTCALRTALTKGGKGGFKDTAAADLLAGVFKGLIDR----SGIDP-KAVEDVAV
GSVLAPGGGATEFRAAALVAGFSESTAVKSLNRQCSSGLQAIVDIANAIKSGMIEVGVGA
GVESMS------------SQYGP-GAVTEF-SELLESH--PESANCKVPMGVLSEQMAKD
RNISRAVQDAFAASSYQKAVTAQKAGLFNEEILPLQVKWT-------------DPKSGEE
KTITVKADDGIRDGITAESLGKIRPAF-AKDGSIHAGNASQISDGAAAVLLMKRSTAERL
GQK--IIGKYVAASVVGVKPLLMGIGPWAAIPVALEKAGITKDE-VDIYEINEAFASQCV
WCVNELGI--PQEKINPKGGAIAFGHPLGCTGARQISTLFTELKRTNKKVGVTSM-----
------------------------------------------------------------
------------------------------------------------------------
------------------------CVGTG-------------MGMAAV----WVAE----
----
>XP_001266900_Aspergillus_fischeri
-----------------------MSS---AQQRLSQVSSHFTSGGK--KGVAA---ITEK
HPDDIVVTCALRTALTKGGKGGFKDTAAADLLAGVFKGVIDR----SGIDP-KVVEDVAV
GSVLAPGGGATEFRAAALVAGFPESTAVKSLNRQCSSGLQAIVDMANAIKSGMIEVGIGA
GVESMS------------SQYGP-GAVTEF-SELLESH--PESANCKVPMGVLSEQMAKD
RNISRAVQDAFAASSYQKAVKAQKAGLFNEEIVPLQVKWT-------------DPKTGEE
KTITVKADDGIRDGITPESLGKIRPAF-AKDGSIHAGNASQISDGAAAVLLMKRSTAERL
GQK--IIGKYVAASVVGVKPLLMGIGPWKAIPVALEKAGITKDE-VDIYEINEAFASQCV
WCVNELGL--PHEKINPKGGAIAFGHPLGCTGARQISTLLTELKRTNKKVGVTSM-----
------------------------------------------------------------
------------------------------------------------------------
------------------------CVGTG-------------MGMAAV----WVAE----
----
>XP_041143493_Aspergillus_flavus
-----------------------MSSFILAQQRLTQVASHFTPGGK--KGVAA---ITEK
HPDDIVVTCALRSALTKGGKGGFKDTAAADILAGIFKGVIEK----SGIDP-NVVEDVAV
GSVLAPGGGATEFRAAALVAGFPETTAVKSLNRQCSSGLQAIVDIANAIKSGMIEVGIGA
GVESMS------------SQYGP-GAVTEF-SDLLENH--QESANCKVPMGVLSENMAKD
RGISRAVQDAFAASSYQKAVKAQKAGLFNEEIYPLQVKWT-------------DPKSGEE
KTITVKADDGIRDGITAESLGKIRPAF-AKDGSIHAGNASQISDGAAAVLLMKRSTAERL
GQK--IIGKYVAASVVGVKPLLMGIGPWKAIPVALEKAGITKDD-VDIYEINEAFASQCV
WCVNELGL--PQEKINPKGGAIAFGHPLGCTGSRQISTLLTELKRTDKKIGVTSM-----
------------------------------------------------------------
------------------------------------------------------------
------------------------CVGTG-------------MGMAAV----WVRE----
----
>XP_751733_Aspergillus_fumigatus
-----------------------MSS---AQQRLSQVSSHFTSGGK--KGVAA---ITEK
HPDDIVVTCALRTALTKGGKGGFKDTAAADLLAGVFKGLIDR----SGIDP-KVVEDVAV
GSVLAPGGGATEFRAAALVAGFPESTAVRSLNRQCSSGLQAIVDIANAIKSGMIEVGIGA
GVESMS------------SQYGP-GAVTEF-SELLESH--PESANCKVPMGVLSEQMAKD
RNISRAVQDAFAASSYQKAVKAQKAGLFNEEIVPLQVKWT-------------DPKTGEE
KTITVKADDGIRDGITPESLGKIRPAF-AKDGSIHAGNASQISDGAAAVLLMKRSTAERL
GQK--IIGKYVAASVVGVKPLLMGIGPWKAIPVALEKAGITKDE-VDIYEINEAFASQCV
WCVNELGL--PHEKINPKGGAIAFGHPLGCTGARQISTLLTELKRTNKKVGVTSM-----
------------------------------------------------------------
------------------------------------------------------------
------------------------CVGTG-------------MGMAAV----WVAE----
----
>XP_663250_Aspergillus_nidulans
-----------------------MSG---AQQRLIQVASHI--GPK--KGVSA---ITEK
NPDDVVVTCALRSALTKGGKGGFKDTAAADILAGVFKGVIDR----SGIDP-SLVEDISV
GTVLAPGGGATEFRAAALVAGFPETTAVKGLNRQCSSGLQAIVDIANAIKTGMIEVGIGA
GVESMT------------SQYGP-GAVTEF-SELLENH--EEAANCKVPMGVLSEQMAKD
RNISRAAQDAFAASSYQKAVKAQKAGLFNEEILPLDVKWT-------------DPKTNEE
KTITVKADDGIRDGITAESLGKIRPAF-AKDGSIHAGNASQISDGAAAVLLMKRSTAERL
GQK--IIGKFVCASVVGVKPLLMGIGPWKAIPVALQKAGITKDD-VDIFEINEAFASQCV
WCINELGL--PEEKINPKGGAIAFGHPLGCTGARQISTLLTELKRTDKKVGVTSM-----
------------------------------------------------------------
------------------------------------------------------------
------------------------CVGTG-------------MGMAAV----WVRE----
----
>XP_001401936_Aspergillus_niger
-----------------------MSS---AQQRLSQVASHFGPGGK--KGVSA---ITEK
HPDDIVVTCALRTALTKGGKGGFKDTAAADLLAGVFKGVIDR----SGIDP-SQVNDIAV
GSVLPPGGGATEFRAAALVAGFPESTAVKSLNRQCSSGLQAIVDIANALKSGMIDVGIGA
GVESMS------------SQYGP-GAVTEF-SELLEAH--PESANCKVPMGVLSEQMAKD
RNVTRAAQDAFAASSYQKAVKAQKAGLFNEEIIPLQVKWT-------------DPKSGEE
KTITVKADDGIRDGITPESLGKIRPAF-AKDGSIHAGNASQISDGAAAVLLMKRSTAERL
GQK--IIGKYVAASVVGVKPLLMGIGPWKAIPVALEKAGITKDD-VDIYEINEAFASQCV
WCINELGL--PQEKINPKGGAIAFGHPLGCTGSRQISTLLTELKRTNKKIGVSSM-----
------------------------------------------------------------
------------------------------------------------------------
------------------------CVGTG-------------MGMAAV----WVAE----
----
>XP_015403162_Aspergillus_nomiae
-----------------------MSS---AQQRLTQVTSHFAPGGK--KGVAA---ITEK
HPDDIVVTCALRSALTKGGKGGFKDTAAADILAGVFKGVIEK----SGIDP-NVVEDVAV
GSVLAPGGGATEFRAAALVAGFPETTAVKSLNRQCSSGLQAIVDIANAIKSGMIEVGIGA
GVESMS------------SQYGP-GAVTEF-SDLLENH--QESANCKVPMGVLSENMAKD
RGVTRAAQDAFAASSYQKAVKAQKAGLFDEEIYPLQVKWT-------------DPKSGEE
KTITVKADDGIRDGITAESLGKIRPAF-AKDGSIHAGNASQISDGAAAVLLMKRSTAERL
GQK--IIGKYVSASVVGVKPLLMGIGPWKAIPVALEKAGITKDD-VDIYEINEAFASQCV
WCVNELGL--PQEKINPKGGAIAFGHPLGCTGSRQISTLLTELKRTDKKIGVTSMHQIEH
LIKKLAWNSNHAFQRITEDDIALSAKRRSAMVQQQQEERHTGDTVTPPRETGTFRAPVRA
PGHKKQQEDDETYREPTLPDLTEVTHAPVHQGPLDPEILHPDRHDPTQDGAVLSLGLLDH
SYGSRLGKVDPVRPGGEAMDSTDSVAGTGSDLGMNLNVEAGAMTLGAFSFRPMVGEKGTS
RCCC
>XP_001820215_Aspergillus_oryzae
-----------------------MSS---AQQRLTQVASHFTPGGK--KGVAA---ITEK
HPDDIVVTCALRSALTKGGKGGFKDTAAADILAGVFKGVIEK----SGIDP-NVVEDVAV
GSVLAPGGGATEFRAAALVAGFPETTAVKSLNRQCSSGLQAIVDIANAIKSGMIEVGIGA
GVESMS------------SQYGP-GAVTEF-SDLLENH--QESANCKVPMGVLSENMAKD
RGISRAVQDAFAASSYQKAVKAQKAGLFNEEIYPLQVKWT-------------DPKSGEE
KTITVKADDGIRDGITAESLGKIRPAF-AKDGSIHAGNASQISDGAAAVLLMKRSTAERL
GQK--IIGKYVAASVVGVKPLLMGIGPWKAIPVALEKAGITKDD-VDIYEINEAFASQCV
WCVNELGL--PQEKINPKGGAIAFGHPLGCTGSRQISTLLTELKRTDKKIGVTSM-----
------------------------------------------------------------
------------------------------------------------------------
------------------------CVGTG-------------MGMAAV----WVRE----
----
>XP_040643497_Aspergillus_ruber
-----------------------MSS---AQQRLTQVSSHF--GGN--KGAAA---LTEK
HPDDIVVTCALRSAITKGGKGGFKDTAAADLLAGVFKAVIER----SGIDP-KLVNDVAV
GSVLPPGGGATEFRAASLVAGFPESTAVRSLNRQCSSGLQAVVDIANALKTGMIDVGIGA
GVESMS------------SQYGP-GAVTEF-SDLLENH--MEAANCKVPMGVLSEQMAKE
RNITRASQDAFAARSYQKAIEAQKAGLFNEEIVPLDVKWT-------------DPKSGEE
KTITVKADDGVRQGITAESLGKIRPAF-AKDGSIHAGNASQISDGAAAVLLMKRSTAERL
GQK--IIGKYVAASVVGVPPLLMGVGPWKAIPVALEKAGITKDD-VDIFEINEAFASQCV
WCANELGI--PQEKVNPKGGAIAFGHPLGCTGSRQVSTLLTELKRTNKKIGVSSM-----
------------------------------------------------------------
------------------------------------------------------------
------------------------CVGTG-------------MGMAAV----WVSE----
----
>XP_040703262_Aspergillus_sydowii
-----------------------MSG---AQQRLTQVASHI--GAP--KGSST---ITEK
NPDDVVVTCALRSALTKGGKGGFKDTAAADILTGVFKGVIDR----SGIDP-NLVEDISV
GTVLAPGGGATEFRAAALVAGFPESTAVKGLNRQCSSGLQAIVDIANAIKTGMIDVGIGA
GVESMS------------SQYGP-GAVTEF-SEQLENH--EESANCKVPMGVLSENMAKD
RNISRASQDAFAASSYQKAVKAQKAGLFNEEILPLDVKWT-------------DPKTEEE
KTITVKADDGIREGITAESLGKIRPAF-AKDGSIHAGNASQISDGAAAVLLMKRSTAERL
GQK--IIGKFVSASVVGVKPLLMGVGPWKAIPVALEKAGITKND-VDIFEINEAFASQCV
WCVNELGL--PQEKINPKGGAIAFGHPLGCTGARQISTLLTELKRTDKKIGVTSM-----
------------------------------------------------------------
------------------------------------------------------------
------------------------CVGTG-------------MGMAAV----WVRE----
----
>XP_001213158_Aspergillus_terreus
-----------------------MSS---AQQRLTQVASHFGAGGK--KGVAA---ITEK
HPNDIVVTCALRTALTKGGKGGFKDTAAADLLAGVFKGVIER----SGIDP-KLVDDVAV
GSVLAPGGGATEFRAAALVAGFPETTAVKSLNRQCSSGLQAIVDIANAINSGMIDVGIGA
GVESMS------------SQYGP-GAVTEF-SELLENH--MEAANCKVPMGVLSEQMAKD
RNVTRAAQDAFAAASYQKAVKAQKAGLFNEEIYPLQVKWT-------------DPKSGEE
KTITVKADDGIRDGITPESLGKIRPAF-AKDGSIHAGNASQISDGAAAVLLMKRSTAERL
GQK--ILGKYVAASVVGVKPLLMGIGPWKAIPVALEKAGITKDD-VDIYEINEAFASQCV
WCVNELGL--PQEKINPKGGAIAFGHPLGCTGARQISTLMTELQRTNKKIGVTSM-----
------------------------------------------------------------
------------------------------------------------------------
------------------------CVGTG-------------MGMAAV----WVRE----
----
>XP_022487627_Penicillium_arizonense
-----------------------MSS---AQQRLNQVSSHF---GK--KGAAA---LTEK
HPDDIVVTCALRTALTKGGKGGFKDTAAADLLAGVFKAVLDK----SGLDP-KAVEDIAV
GSVLPPGGGATEFRAAALVAGFPESTAVKSLNRQCSSGLQAIADIANGIRSGMIDVGIGA
GVESMS------------SQYGP-GAVTEF-SELLENH--PESANCKVPMGVLSENMAKD
RGVTRAAQDAFAASSYQKALKAQKAGLFNEEIAPLDVKWT-------------DPKTGEE
KTITVKADDGIREGITAESLGKIKPAF-AKDGSIHAGNASQISDGAAAVLLMKRSTAERL
GQK--IIGKYVAASVVGVKPLLMGVGPWKAIPVALEKAGITKDD-VDIYEINEAFASQCV
WCVNELGI--PQEKINPKGGAIAFGHPLGCTGSRQVSTLLTELKRTNKKIGVTSM-----
------------------------------------------------------------
------------------------------------------------------------
------------------------CVGTG-------------MGMAAV----WVAE----
----
>XP_014535932_Penicillium_digitatum
-----------------------MSN---AQQRLNQVSSHLSLGGK--KGAAA---ILEK
HPDDIVVTCALRTALTKGGKGGFKDTAGADLLAGVFKAILNK----SGIDP-SAVQDIAV
GSVLAPGGGATEFRAAALVAGFPESTAVKSLNRQCSSGLQAIADIANAIQSGMIDVGIGA
GVESMS------------SQYGP-GAVTEF-SDLLESH--PESANCKVPMGVLSENMAKD
RGVTRASQDAFAARSYQKALAAQKAGLFDEEIAPLDVKWT-------------DPKTGEE
KTITVKADDGIRPGITAESLGKIKPAF-AKDGSIHAGNASQISDGAAAVLLMKRSTAERL
GQT--ILGKYVAASVVGVKPLLMGIGPWKAIPVALEKAGITKDD-VDIYEINEAFASQCV
WCVHELGI--PAEKVNPKGGAIAFGHPLGCTGARQVSTLFTELKRTSKKIGVTSM-----
------------------------------------------------------------
------------------------------------------------------------
------------------------CIGTG-------------MGMAAV----WVSE----
----
>XP_016594615_Penicillium_expansum
-----------------------MSN---AQQRLNQVSSHFGPGGK--KGAAA---ILEK
RPDDIVVTCALRTALTKGGKGGFKDTAGADLLAGVFKAVLNK----SGVDP-SAVQDIAV
GSVLAPGGGATEFRAAALVAGFPESTAVKSLNRQCSSGLQAIADIANAIQSGMIDVGIGA
GVESMS------------SQYGP-GAVTEF-SDLLESH--PESANCKVPMGVLSENMAKD
RGVTRASQDAFAAHSYQKALAAQKAGLFDEEIAPLDVKWT-------------DPKTGEE
KTITVKADDGIRPGITAESLGKIKPAF-AKDGSIHAGNASQISDGAAAVLLMKRSTAERL
GQT--ILGKYVAASVVGVKPLLMGVGPWKAIPVALEKAGITKED-VDIYEINEAFASQCV
WCVNELGI--PAEKVNPKGGAIAFGHPLGCTGARQVSTLFTELKRTNKKIGVTSM-----
------------------------------------------------------------
------------------------------------------------------------
------------------------CIGTG-------------MGMAAV----WVSE----
----
>XP_040649440_Penicillium_griseofulvum
-----------------------MSN---AQQRLNQVSSHFGSGGK--KGAAA---LLEK
HADDIVVTCALRTALTKGGKGGFKDTAGADLLAGVFKAVLNK----SGVDP-SAVEDIAV
GNVLAPGGGATEFRAAALVAGFPESTAVRSLNRQCSSGLQAIADIANAIRSGMIEVGIGA
GVESMS------------SQYGP-GAVTEF-SDLLESH--PEAANCKVPMGVLSENMAKD
RGVTRASQDSFAANSYQKAVVAQKAGLFNEEIAPLDVKWT-------------DPKTGEE
KTITVKADDGIRAGITAESLGKIKPAF-AKDGSIHAGNASQISDGAAAVLLMKRSTAERL
GQK--ILGKYVAASVVGVKPLLMGVGPWKAIPVALEKAGITKDD-VDIYEINEAFASQCV
WCVNELGI--PAEKINPKGGAIAFGHPLGCTGARQVSTLFTELKRTNKKIGVTSM-----
------------------------------------------------------------
------------------------------------------------------------
------------------------CIGTG-------------MGMAAV----WVAE----
----
>XP_038930424_Penicillium_roqueforti
-----------------------MSN---AQQRLNQVSSHFGPGGK--KGAAA---IIEK
HPDDIVVTCALRTAFTKGGKGGFKDTAGADLLAGVFKALLNK----SGVDP-SVVQDIAV
GSVLAPGGGATEFRAAALVAGFPASTAVKSLNRQCSSGLQAIADIANAIQAGMIDVGIGA
GVESMS------------SQYGP-GAVTEF-SDLLESH--PEAANCKVPMGVLSENMAKD
RGVTRASQDAFAAHSYQKALAAQKAGLFNEEIAPLDVKWT-------------DPKTGEE
KTITVKADDGVREGITAESLGKIKPAF-SKDGSIHAGNASQISDGAAAVLLMKRSTAERL
GQK--IIGKYVAASVVGVKPLLMGIGPWAAIPIALEKAGITKDD-VDIYEINEAFASQCV
WCINELGI--PSEKINPKGGAIAFGHPLGCTGARQVSTLLTELKRTNRKIGVTSM-----
------------------------------------------------------------
------------------------------------------------------------
------------------------CIGTG-------------MGMAAV----WVSE----
----
>XP_002564709_Penicillium_rubens
-----------------------MSN---AQQRLSQVSSHFGPGGK--KGAAA---ITEK
HPDDIVVTCALRTALTKGGKGGFKDTAGADLLAGVFKAVLNK----SGVDP-SSVQDIAV
GSVLAPGGGATEFRAAALVAGFPESTAVKSLNRQCSSGLQAIADIANAIQSGMIDVGIGA
GVESMS------------SQYGP-GAVTEF-SDLLESH--PESANCKVPMGVLSENMAKD
RGVTRASQDSFAAQSYQKAVAAQKAGLFNEEIAPLDVKWT-------------DPKTGEE
KTITVKADDGVRQGITAESLGKIKPAF-AKDGSIHAGNASQISDGAAAVLLMKRSTAERL
GQK--ILGKYVTASVVGVKPLLMGVGPWKAIPVALEKAGITKDD-VDIYEINEAFASQCV
WCVNELGI--PAEKVNPKGGAIAFGHPLGCTGARQVSTLFTELKRTNKKIGVTSM-----
------------------------------------------------------------
------------------------------------------------------------
------------------------CVGTG-------------MGMAAV----WVSE----
----
>XP_040815714_Penicillium_solitum
-----------------------MSN---AQQRLNQVSSHFGPGGK--KGAAA---IIEK
HPDDIVVTCALRTALTKGGKGGFKDTAGADLLAGVFKAVLNK----SGVDP-SAVQDIAV
GSVLAPGGGATEFRAAALVAGFPESTAVKSLNRQCSSGLQAIADIANAIQSGMIDVGIGA
GVESMS------------SQYGP-GAVTEF-SDLLESH--PESANCKVPMGVLSENMAKD
RGVTRASQDAFAAHSYQKALAAQKAGLFNEEIAPLDVKWT-------------DPKTGEE
KTITVKADDGIRPGITAESLGKIKPAF-AKDGSIHAGNASQISDGAAAVLLMKRSTAERL
GQK--ILGKYVAASVVGVKPLLMGVGPWKAIPVALEKAGITKDD-VDIYEINEAFASQCV
WCVNELGI--PAEKVNPKGGAIAFGHPLGCTGARQVSTLFTELKRTNKKIGVTSM-----
------------------------------------------------------------
------------------------------------------------------------
------------------------CIGTG-------------MGMAAV----WVSE----
----
>XP_022583557_Penicilliopsis_zonata
-----------------------M-----ARERLGQVASHLESGAR--KG-SS---ITEK
QPDDIVVTCALRTAFTKGGKGGFKDTAAADLLTGAFKAVIEQ----SGIKP-GLVEDIAV
GSVLPPGGGATEFRAAALVAGFPEDTAVRSLNRQCSSGLQAVVDIANAIKSGMIEVGIGA
GVESMS------------LQYGP-GAVTEF-SELLESH--PEAANCKVPMGMLSEQMAKD
RKITRAAQDAFAASSYQKAVKAQQGGLFNEEIVPLQVQWT-------------DPKTGEE
KTITVKADDGIRDGITAESLGKIRPAF-AKDGSIHAGNASQISDGAAAVLLMKRSTAERL
GQK--IVGKFVAASVVGVKPLLMGVGPWKAIPVALAKAGISKDE-VDIYEINEAFASQCV
WCVNELGL--PLDKINPKGGAIAFGHPLGCTGARQVSTLLTELKRTNKKIGVTSM-----
------------------------------------------------------------
------------------------------------------------------------
------------------------CVGTG-------------MGMAAV----WVAE----
----
>XP_016621586_Cladophialophora_bantiana
-----------------------MSA---AQARLSQVSGHL-GG-----SKQS---IFSK
SPDDVVVTCAIRTPFTKGGRGLLKDTAAADLLALTFKNLIER----SKIDP-SLVEDIAT
GCVLAPGGGATEYRAAALVAGFPVTTAVKSLNRQCSSGLQACVDIANAIRSGMIEVGIGS
GVESMS------------SQYGP-GAVTEF-SDLLENH--MQAANCKVPMGVLSEQMAKD
RKISRVDQDAFAASSYQKALRAQQAGLFDEEIAPITVKYT-------------DPKTEEE
KTVTVTKDDGVRPGITAESLAKIRPAF-AKDGSIHAGNASQISDGAAAVLLMKRSTAERL
GQP--ILGKFVASSVVGVPPLLMGIGPWKAIPVALEKAGISKDD-VDIYEINEAFASQCV
WCVKELGL--PFEKVNPKGGAIAFGHPLGCTGARQVSTLFTELKRTGKKIGVTSM-----
------------------------------------------------------------
------------------------------------------------------------
------------------------CVGTG-------------M-----------------
----
>XP_008724423_Cladophialophora_carrionii
-----------------------MST---AQARLSQVSSHI--GSSKQ--SQS---ILSK
SPDDVVVTCALRTPFTKGGRGPLKDTAAADLLAHTFKALIER----SGIDP-TLVEDIAT
GCVLAPGGGATEYRAAALVAGFPTSTAVRSLNRQCSSGLQACVDIANAIRAGMIEIGIGS
GVESMS------------TQYGP-GAVTEF-SDLLENH--MQAANCKVPMGVLSEQMAKD
RSVSRKEQDAFAASSFQKAEKAQKAGLFDQEIVPITVKYT-------------DPKTEEE
KTVTVKADDGVRPGMTAESLSKIRPAF-AKDGSIHAGNASQVSDGAAAVLLMKRSTAERL
GQP--ILGKFVAASVVGVEPLLMGIGPWKAIPVALEKAGISKDD-VDIFEINEAFASQCV
WCVKELGI--PFDKVNPKGGAIAFGHPLGCTGARQVSTLFTELKRTGKKIGVTSM-----
------------------------------------------------------------
------------------------------------------------------------
------------------------CVGTG-------------MGMAAV----WVAE----
----
>XP_016246189_Cladophialophora_immunda
-----------------------MSA---AQARLSQVSGHL-GG-----SKQS---ILSK
SPDDVVVTCALRTPFTKGGRGLLKDTAAADLLALTFKNLIER----SKIDP-SLVEDIAT
GCVLAPGGGATEYRAAALVAGFPESTAVKALNRQCSSGLQACVDIANAIRAGMIEIGIGS
GVESMS------------SQYGP-GAVTEF-SDLLENH--MQAANCKVPMGVLSEQMAKD
RKIARADQDAFAASSYQKALKAQQAGLFDEEIAPITVKYT-------------DPKTEEE
KTVTVTKDDGVRPGITAESLGKIRPAF-AKDGSIHAGNASQISDGAAAVLLMKRSTAERL
GQP--ILGKFVSSSVVGVPPLLMGIGPWKAIPVALEKAGISKDD-VDIYEINEAFASQCV
WCIKELGL--PFEKVNPKGGAIAFGHPLGCTGARQVSTLFTELKRTGKKIGVTSM-----
------------------------------------------------------------
------------------------------------------------------------
------------------------CVGTG-------------MGMAAV----WVAE----
----
>XP_007744624_Cladophialophora_psammophila
-----------------------MSA---AQARLSQVSGHL-GG-----SKQS---ILSK
SPDDVVVTCAIRTPFTKGGKGLLKDTAAADLLALTFKNLIER----SEIDP-SLVEDIAT
GCVLAPGGGATEYRAAALVAGFPVTTAVKSLNRQCSSGLQACVDIANAIRSGMIEIGIGS
GVESMS------------SQYGP-GAVTEF-SDLLENH--MQAANCKVPMGVLSEQMAKD
RKISRVDQDAFAASSYQKALKAQQAGLFDEEIAPITVKYT-------------DPKTEEE
KTVTVTKDDGMRPGITAESLAKIRPAF-AKDGSIHAGNASQISDGAAAVLLMKRSTAERL
GQP--ILGKFVASSVVGVPPLLMGIGPWKAIPIALEKAGISKDD-VDIYEINEAFASQCV
WCVKELGL--PFEKVNPKGGAIAFGHPLGCTGARQVSTLFTELKRTGKKIGVTSM-----
------------------------------------------------------------
------------------------------------------------------------
------------------------CVGTG-------------M-----------------
----
>XP_018689242_Fonsecaea_erecta
-----------------------MSA---AQARLSQVSGHL-GG-----SKQS---ILSK
SPDDVVVTCAIRTPFTKGGRGLLKDTAAADLLALTFKNLLER----SKIDP-KLVEDIAT
GCVLAPGGGATEYRAAALVAGFPESTAVKALNRQCSSGLQACVDIANAIRAGMIDIGIGS
GVESMS------------SQYGP-GAVTEF-SDLLENH--MQAANCKVPMGVLSEQMAKD
RKISRADQDAFAAASYQKALKAQQAGLFDEEIAPITVKYT-------------DPKTEEE
KTVTVTKDDGVRPGITAESLGKIRPAF-AKDGSIHAGNASQISDGAAAVLLMKRSTAERL
GQP--ILGKFVSSSVVGVPPLLMGIGPWKAIPVALEKAGISKDD-VDIYEINEAFASQCV
WCVKELGL--PFEKVNPKGGAIAFGHPLGCTGARQVSTLFTELKRTGKKIGVTSM-----
------------------------------------------------------------
------------------------------------------------------------
------------------------CVGTG-------------M-----------------
----
>XP_022505765_Fonsecaea_monophora
-----------------------MSA---AQARLSQVSSHL-GG-----NKQS---ILSK
SPDDVVVTCAIRTPFTKGGKGLLKDTAAADLLALTFKNLLER----SKIDP-SLVEDIAT
GCVLAPGGGATEYRAAALVAGFPESTAVRSLNRQCSSGLQACVDIANAIRAGMIEIGIGS
GVESMS------------SQYGP-GAVTEF-SDLLENH--MQAANCKVPMGVLSEQMAKD
RKIARADQDAFAASSYQKALKAQQAGLFDEEIAPITVKYT-------------DPKTEEE
KTVTVTKDDGVRPGITAESLGKIRPAF-AKDGSIHAGNASQISDGAAAVLLMKRSTAERL
GQP--ILGKFVAASVVGVPPLLMGIGPWKAIPVALEKAGISKDD-VDIYEINEAFASQCV
WCVKELGL--PFEKVNPKGGAIAFGHPLGCTGARQVSTLFTELKRTGKKIGVTSM-----
------------------------------------------------------------
------------------------------------------------------------
------------------------CVGTG-------------M-----------------
----
>XP_016631466_Fonsecaea_multimorphosa
-----------------------MS----AQARLSQVSGHL-GG----SSKQS---VLSK
SPDDVVVTCALRTPFTKGGKGLLKDTAAADLLALTFKNLLQR----SKIDP-SLVEDIAT
GCVLAPGGGATEYRAAALVAGFPESTAVKSLNRQCSSGLQACVDIANAIRAGMIEIGVGS
GVESMS------------SQYGP-GAVTEF-SDLLENH--MQAANCKVPMGVLSELMAKD
RKISRADQDAFAASSYQKALKAQQAGLFDEEIAPITVKYT-------------DPKTEEE
KTVTVTKDDGTRPGITAESLGKIRPAF-AKDGSIHAGNASQVSDGAAAVLLMKRSTAERL
GQP--ILGKFVASSVVGVPPLLMGIGPWKAIPVALQKAGISKDD-VDIYEINEAFASQAV
WCVKELGL--PFEKVNPKGGAIAFGHPLGCTGARQVSTLFTELKRTGKKIGVTSM-----
------------------------------------------------------------
------------------------------------------------------------
------------------------CVGTG-------------M-----------------
----
>XP_022497905_Fonsecaea_nubica
-----------------------MSA---AQARLSQVSSHL-GG-----SKQS---ILSK
SPDDVVVTCAIRTPFTKGGKGLLKDTAAADLLALTFKNLIER----SRIDP-SLVEDIAT
GCVLAPGGGATEYRAAALVAGFPESTAVKSLNRQCSSGLQACVDIANAIRAGMIEIGIGS
GVESMS------------SQYGP-GAVTEF-SDLLENH--MQAANCKVPMGVLSEQMAKD
RKIARAEQDAFAASSYQKALKAQQAGLFDEEIAPITVKYT-------------DPKTEEE
KTVTVTKDDGVRPGITAESLGKIRPAF-AKDGSIHAGNASQISDGAAAVLLMKRSTAERL
GQP--ILGKFVAASVVGVPPLLMGIGPWKAIPVALEKAGISKDD-VDIYEINEAFASQCV
WCVKELGL--PFEKVNPKGGAIAFGHPLGCTGARQVSTLFTELKRTGKKIGVTSM-----
------------------------------------------------------------
------------------------------------------------------------
------------------------CVGTG-------------M-----------------
----
>XP_013281104_Fonsecaea_pedrosoi
-----------------------MSA---AQARLSQVSSHL-GG-----SKQS---ILSK
SPDDVVVTCAIRTPFTKGGKGLLKDTAAADLLALTFKNLIER----SKIDP-SLVEDIAT
GCVLAPGGGATEYRAAALVAGFPESTAVRSLNRQCSSGLQACVDIANAIRAGMIEIGIGS
GVESMS------------SQYGP-GAVTEF-SDLLENH--MQAANCKVPMGVLSEQMAKD
RKIARADQDAFAASSYQKALKAQQAGLFDEEIAPITVKYT-------------DPKTEEE
KTVTVTKDDGVRPGITAESLGKIRPAF-AKDGSIHAGNASQISDGAAAVLLMKRSTAERL
SQP--ILGKFVAASVVGVPPLLMGIGPWKAIPVALEKAGISKDD-VDIYEINEAFASQCV
WCVKELGL--PFEKVNPKGGAIAFGHPLGCTGARQVSTLFTELKRTGKKIGVTSM-----
------------------------------------------------------------
------------------------------------------------------------
------------------------CVGTG-------------M-----------------
----
>XP_007761729_Cladophialophora_yegresii
-----------------------MSS---AQARLSQVSSQV-NGSSQQSKSKS---ILSK
SPDDVVVTCALRTPFTKGGRGPLKDTAAADLLAHTFKALISR----SGIDP-ALVEDIAT
GCVLAPGGGATEYRAAALVAGFPTSTAVRSLNRQCSSGLQACVDIANAIRTGMIEIGIGS
GVESMS------------TQYGP-GAVTEF-SDLLENH--MQAANCKVPMGVLSEQMAKD
RSVSRKEQDAFAASSFQKAERAQKAGLFEHEIVPITVKYT-------------DPKTEEE
KTVTVSADDGVRPGMTAESLGKIRPAF-AKDGSIHAGNASQVSDGAAAVLLMKRSTAERL
GQP--ILGKYVVASVVGVDPLLMGIGPWKAIPVALEKAGISKDD-VDIFEINEAFASQCV
WCVKELGI--PFEKVNPKGGAIAFGHPLGCTGARQVSTLFTELRRTGKKIGVTSM-----
------------------------------------------------------------
------------------------------------------------------------
------------------------CVGTG-------------M-----------------
----
>XP_016234417_Exophiala_spinifera
MAQ-------------------SPNK---AQERLSQVSSHL-GGSP--SLHKS---ILSK
SPDDVVVTCALRTPFTKGGKGLLKDTAAADLLALTFKNLLER----SKIDP-ALVEDIAT
GCVLAPGGGATEYRAAALVAGFPESTAVKSLNRQCSSGLQACVDIANAIKSGMIEIGVGS
GVESMS------------SQYGP-GAVTEF-SELLEDH--MQSANCKVPMGVLSEQMAKD
RNISRADQDAFAASSYQKALKAQQAGLFDEEIAPITVKYT-------------DPKTEQE
KTVTVTKDDGVRPGITPESLGKIRPAF-AKDGSIHAGNASQVSDGAAAVLMMKRSTAERL
GQP--ILGKFVAASVVGVPPLLMGIGPWKAIPVALEKAGVSKDE-VDIYEINEAFASQAV
WCVKELGL--PFEKVNPKGGAIAFGHPLGCTGARQVSTLFTELKRTNKKIGVTSM-----
------------------------------------------------------------
------------------------------------------------------------
------------------------CVGTG-------------MGMAAV----WVAE----
----
>XP_016259820_Exophiala_oligosperma
MAQ-------------------SPNK---AQERLSQVSSHL-GGSP--SSNKS---ILSK
SPDDVVVTCALRTPFTKGGKGLLKDTAAADLLALTFKNLLER----SKIDP-ALVEDIAT
GCVLAPGGGATEYRAAALVAGFPESTAVKSLNRQCSSGLQACVDIANAIKSGIIEIGVGS
GVESMS------------SQYGP-GAVTEF-SDLLENH--MQSANCKVPMGVLSEQMAKD
RKISRADQDAFAASSYQKALKAQQAGLFDEEIAPITVKYT-------------DPKTEEE
KTVTVTKDDGVRPGMTPETLGKIRPAF-AKDGSIHAGNASQISDGAAAVLMMKRSTAERL
GQP--ILGKFVAASVVGVPPLLMGIGPWKAIPVALEKAGVNKDE-VDIYEINEAFASQAV
WCVKELGL--PFEKINPKGGAIAFGHPLGCTGARQVSTLFTELKRTNKKIGVTSM-----
------------------------------------------------------------
------------------------------------------------------------
------------------------CVGTG-------------MGMAAV----WVAE----
----
>XP_013319278_Exophiala_xenobiotica
MAQ-------------------APNK---AQERLSQVSSHL-GGSP--SSNKS---ILSK
SPDDIVVTCALRTPFTKGGKGLLKDTAAADLLALTFKNLLQR----SKIDP-ALVEDIAT
GCVLAPGGGATEYRAAALVAGFPESTALKSLNRQCSSGLQACVDIANAIKAGMIEIGIGS
GVESMS------------SQYGP-GAVTEF-SELLENH--MQAANCKVPMGVLSEQMAKD
RKISRADQDAFAASSYQKALKAQQAGLFDEEIAPVTVKYT-------------DPKTEEE
KTVTVTKDDGVRPGITPESLGKIRAAF-AKDGSIHAGNASQVSDGAAAVLLMKRSTAERL
GQP--ILGKFVASSVVGVPPLLMGIGPWKAIPIALEKAGINKDE-VDIYEINEAFASQAV
WCVKELGL--PFEKVNPKGGAIAFGHPLGCTGARQVSTLFTELQRTGKQIGVTSM-----
------------------------------------------------------------
------------------------------------------------------------
------------------------CVGTG-------------MGMAAV----WVAE----
----
>XP_007726924_Capronia_coronata
MAQ-------------------APNK---AQERLTQVSAHL-GGSP--DSGPS---ILSK
SPDDVVVTCALRTPFTKAGKGLLKDTPAADLLAYTLKNLLER----SKIDP-NLVEDIAT
GCVLAPGGGATEYRAAALVAGFPTTTALKSLNRQCSSGLQACVDIANAIKVGMIEIGIGS
GVESMS------------SQYGP-GAVTEF-SDLLENH--MEAANCKVPMGVLSEQMAKD
RHVLRTDQDAFAASSYQKALKAQQEGLFDQEIAPVTVKYT-------------DPKTGED
KTVTVTKDDGVRPGITAESLGKIRPAF-AKDGSIHAGNASQVSDGAAAVLLMKRSTAERL
GQP--IVGKFVASSIVGVPPLLMGIGPWKAIPVALEKAGVSQDE-VDIFEINEAFASQAV
WCVKELGI--PFEKVNPKGGAIAFGHPLGCTGARQVSTLFTELKRTGKKVGVTSM-----
------------------------------------------------------------
------------------------------------------------------------
------------------------CVGTG-------------MGMAAV----WVAE----
----
>XP_007738373_Capronia_epimyces
MAQGKRAVQERLYSPRALLTCPAPNK---AQERLSQVSSHL-GGSPESDSKSS---ILNK
SPDDVVVTCALRTPFTKGGKGLFKDTAAADLLALTLKNLLER----SRIDP-NLVEDIAT
GCVLAPGGGATEYRAAALAAGFPVTTAVKSLNRQCSSGLQACVDIANAIKAGMIDIGIGS
GVESMS------------SQYGP-GAVTEF-SDLLENH--LEAANCKVPMGVLSEQMAKD
RHISRADQDAFAASSYQKALKAQQAGLFDEEIAPVTVQYT-------------DPKTGED
KTVTVSKDDGVRPGITAESLGKIRAAF-AKDGSIHAGNASQVSDGAAAVLLMKRSTAERL
GQP--VLGKFVAASVVGVPPLLMGIGPWKAIPVALGKAGVSKDD-VDIYEINEAFASQAV
WCVKELGL--PLEKVNPKGGAIAFGHPLGCTGARQVSTLFTELKRTGKKIGVTSM-----
------------------------------------------------------------
------------------------------------------------------------
------------------------CVGTG-------------M-----------------
----
>XP_009161279_Exophiala_dermatitidis
MAQ-------------------APNK---AQERLTQVSSHL-GGSPVSDSKQS---ILSK
SPDDVVVTCALRSPFTKGGKGFLKDTPAADLLAYTLKNLLER----SKIDP-NLVEDIAT
GCVLAPGGGATEYRAAALVAGFPVSTAVKSLNRQCSSGLQACVDIANAIKVGMIEIGIGS
GVESMS------------SQYGP-GAVTEF-SDLLENH--MEAANCKVPMGVLSEQMAKD
RHISRAEQDAFAASSYQKALKAQQEGLFDQEIAPVTVKYT-------------DPKTEEE
KTVTVTKDDGVRPGITAESLSKIRPAF-AKDGSIHAGNASQVSDGAAAVLLMKRSTAERL
GQP--ILGKFVASSVIGVEPLLMGIGPWKAIPVALQKAGISKDD-VDIYEINEAFASQAV
WCVKELDI--PFEKVNPKGGAIAFGHPLGCTGARQVSTLFTELRRTGKKIGVTSM-----
------------------------------------------------------------
------------------------------------------------------------
------------------------CVGTG-------------MGMAAV----WVAE----
----
>XP_013261456_Exophiala_aquamarina
---------------------------------MAN-ARGLRA-------------ILEK
SPSDVVILSSLRTPVTRAYKGGFRNAYDHELLSHVLRATLAA---NPNLPV-DKIDEVAV
GVVLAELGGSKAARMAQLHAGFSERTPLHTVNRACSSGLAAVTSVANMIAVGQIDVGVGA
GMESMT------------RNYGS-KAIPTQLWEELKESHVQNARDCIMPMGLTSENVAKR
YNVSREDQDVFAADSHQKASKAQRAGLFDGEIVPVKVKVL----------DAENPDAPAK
E-ITVDKDDGIRHEVNAEKMAKLKPAF-SADGSSTAGNSSQISDGAAATLLLRRSTANEL
GLTKNIIGKWVNTATAGCRPDEMGVGPAVAIPKVLEQTGLSTED-VSVWEINEAFASQAL
YCIRKLGL--DIAKVNPRGGAIALGHPLGMTGTRQLATLLPQLEA--GQVGVVSM-----
------------------------------------------------------------
------------------------------------------------------------
------------------------CIGTG-------------MGMAGV----FVRE----
----
>XP_016229350_Exophiala_mesophila
MAQ-------------------APNK---AQERLSQVSSQLTGGNP----AQA---LLQK
SPDDVVVTCALRTPFTKGGKGLLKDTAAADLLALTLKNLIER----SKIDP-ALVEDIAT
GCVLAPGGGATEYRAAALVAGFPESTAVKALNRQCSSGLQAVVDIANAIKAGMIEIGIGS
GVESMS------------SQYGP-GAVTEF-SDLLENH--MEAANCKVPMGVLSEQMAKD
RKVTRIDQDTFAASSYQKALKAQQAGLFDEEIAPITVKYT-------------DPKTDEE
KTVTVSKDDGVRPGITVESLGKIRAAF-AKDGTIHAGNASQVSDGAAAVLLMKRSTAERL
GQP--ILGKYVASSIVGVPPLLMGIGPWKAIPVALQKAGLTPDK-VDIYEINEAFASQAV
WCVKELGI--PFEKVNPKGGAIAFGHPLGCTGARQVSTLFTELKRTGKKIGVTSM-----
------------------------------------------------------------
------------------------------------------------------------
------------------------CIGTG-------------MGMAAV----WVAE----
----
>XP_013272356_Rhinocladiella_mackenziei
MAQ-------------------SPFK---AQERLSQVSSHL-GGSS--GLKQS---ILSK
SPDDVVVTCALRTPFTRGGRGLLKDTAAADLLALTLKNLIDR----SKIDP-NLVEDIST
GCVLAPGGGATEYRAAALVAGFPESTAVKSLNRQCSSGLQACVDIANAIKAGMIEIGIGS
GVESMS------------SQYGP-GAVTEF-SELLENH--MQAANCKVPMGVLSEQMAKD
RQISRADQDVFAASSYQKALKAQQAGLFDEEIAPITVKVT-------------DPKTEQE
KTVTVTKDDGIRPGMTPESLGKIRPAF-AKDGSIHAGNASQVSDGAAAVLMMKRSTAERL
GQP--ILGKFVASSVVGVPPLLMGIGPWKAIPIALEKAGVPKND-VDIYEINEAFASQAV
WCIKELGL--PFDKVNPKGGAIAFGHPLGCTGARQVSTLFTELKRTGKKIGVTSM-----
------------------------------------------------------------
------------------------------------------------------------
------------------------CIGTG-------------M-----------------
----
>XP_018002723_Phialophora_attinorum
---------------------------------MAQTARGLSS-------------IRQK
LPTDVVILSSLRTPVTRAYKGGFRSAYDHELLSHVLKATLAA---NPNLHP-SLIDDVAV
GVVLAELGGSKAARMAQLHAGFSDRTALHTINRACSSGLAAVTSIGNMIASGQISVGVGA
GMESMT------------RNYGS-RAIPENLWEELRMSPRQDAQDCIMPMGLTSENVAKR
YNVSRADQDAFAAESHKRASHAQKTGLFDGEIVPVSVLQS----------NLENPEAPPT
EKITVSQDDGIRHDISVEKMAKLKPAF-AKDGSSTAGNSSQVSDGAAATLLIRRSTANEL
GLSSSIIGKWVATQTVGCKPDEMGIGPAVAIPKLLEFTGTKTDD-VSVWEINEAFASQAL
YSIRKLGLENEMDKVNPRGGGIALGHPLGMTGVRQLATLMPQLSE--GEVGVVSM-----
------------------------------------------------------------
------------------------------------------------------------
------------------------CIGTG-------------MGMAGM----FVRE----
----
>NP_596686_Schizosaccharomyces_pombe
-----------------------------------------------------------M
VNTEVYIVSAVRTPMG-SFGGSFASLPATKLGSIAIKGALERV----NIKP-SDVDEVFM
GNVVSANLGQNPARQCALGAGLPRSIVCTTVNKVCASGMKATILGAQTIMTGNAEIVVAG
GTESMSNAPYYAPKNRFGAKYGNVELVDGLLRDGLSDA--YDG----LPMGNAAELCAEE
HSIDRASQDAFAISSYKRAQNAQATKAFEQEIVPVEVPVG-----------------RGK
PNKLVTEDEEPKN-LNEDKLKSVRAVF-KSNGTVTAANASTLNDGASALVLMSAAKVKEL
GLK--PLAKIIGWGEAAQDPERFTTSPSLAIPKALKHAGIEASQ-VDYYEINEAFSVVAV
ANTKILGL--DPERVNINGGGVAMGHPLGSSGSRIICTLAYILAQKDAKIGVAAV-----
------------------------------------------------------------
------------------------------------------------------------
------------------------CNGGG--------------GASSI----VIERV---
----
```
