## Supplementary material for "Coding Sequence Insertions in Fungal Genomes are Intrinsically Disordered and can Impart Functionally-Important Properties on the Host Protein": MAFFT_MSAs: XP_721782.1_blasthits_MAFFT.txt

```
>XP_721782_Candida_albicans
-----MPRLEESEIKKYWQIFQSL----KPQNNK-LTGDQLSSILKNSQLPQQQLSAIWE
LSDIDNDGKLDFEEFCIIMRLIFDVINGKLPNVPQELPSWLIPASKSAIIQANKAV----
NQG------NNNFGD--IDD--DED--------------------------DKLSNDFDW
YISPTDKSIYEKIYDS--KCDSFGRIKYSSLNELYNG----LTNVPSSEISSAWNLINPK
SFETIDKDQTLVFLHILNQREN-GKRIPRGVPASLRATFSKEVPNYDLSA-----QAK--
-----PSISATTETGKKSFAENYLNKIGGGVGASSTI----NNGRNEKGTDFSAT-QGTD
WEEVRLRRELQDLERLLDKVQNDTKNQKDNSNN----------NQDN--NDMLIKYEFEQ
LLKYKQNQLNSTT---N-ASKNSTDLSSVKQDIEEIQNQVNTLQEFLTTKNQELLKLNQQ
IESLK-----
>XP_002419078_Candida_dubliniensis
-----MPRLEESEIKKYWQIFQSL----KPENNK-LTGDQLSSVLKNSQLPQQQLSAIWE
LSDIDNDGKLDFEEFCIIMRLIFDVINGKLPNVPSELPSWLIPASKSAIIQANKAV----
NQG------NNNFGNDGIDDDLDDD--------------------------DKLSNDFDW
YISPTDKSIYEKIYDS--KCDSFGRIKYSSLNELYNG----LTNVPNSEISSAWNLINPK
SFETIDKDQTLIFLHILNQREN-GKRIPRGVPASLRATFSKEVPNYDLSA-----QVK--
-----PSISTTTEIGKKSFAENYLNKIGG--GQNTII----NNGRNEKGTDFSAT-QGTD
WEEVRLRRELQDLEKLLDKVQNDTINHKHNNNN----------NNTNGDNDMLIKYEFEQ
LLKYKQDQLNSTASTKN-NSNNSTDLSSIKQDIEEIQNQVNTLQEYLTTKNQELLKLNQQ
IESLK-----
>XP_002547876_Candida_tropicalis
-----MPRLEESEIKKYWQIFQGL----KPVDNK-LTGDKVSPVLKNSRLPESQLSSIWE
LSDIDNDGKLDFEEFCIVMRLIFDLINGNFKEVPTSLPSWLIPSSKHALIQANQAV----
NQG------NNNFGSQELDE--LDE--------------------------DGLRNDFDW
YISPTDKSTYEKIYDS--NSDSLGRIRFNSLNGLYDS----LKNVPREEISSAWNLVNPK
SFETIDKDQTLVFLHILNQREN-GKRIPRGVPASLRATFSKEVPNYDLNA-----QAK--
-----PQSSTSSQAGKRSFAEDYLSKIGG------------SSTRNERGTDFSAT-EGTD
WEEVRLRRELHDLEDLLDKVSNGSRANEKEKE-----------------ERMLVKYEFEQ
LLKYKQEQLK--------NGSNKVDLTSVKRDVEDIQTQVSTLEDFLNTRNQELAKLNQQ
IDALK-----
>XP_003867480_Candida_orthopsilosis
-----MPRLEDAEIKKYWQIFQGL----KPVDNK-LSGDSVAPVLKNSRLPQQQLSAIWD
LSDIDNDGSLDFEEFCITMRLIFDLVNGSIPEVPDQLPSWLIPSSKAALIQANQAV----
SQG-------RNVGLDY-ED---DE--------------------------DGLSDDFDW
YISPSDKSTYETIYQS--KNDQFGRIRFDSLNSLYST----LKNVPSSDISSAWNLVNPK
SFETIDKDQTLVFLHILNQREN-GKRVPRGVPASLRATFSKEIPNYDLSA-----QAK--
-----PLETTKTQASKRSFAESYLNKLGHG-----------SNGNTEKGTDFSAT-EGTD
WEEVRLKRELADLERLLSDVQNRSKADEKESE-----------------EQRLIKYEFEQ
LLKYKQDQYNRQQ-----SGNKDEDLSKVENDIKDLETQAESLQEYLDSRNQELAKLNQE
IAALQR----
>XP_001527247_Lodderomyces_elongisporus
-----MPRLEESEIKKYWQIFQGL----KPENNK-VSGEQVSPVLKNSRLPQQQLASVWT
LSDIDNDGKLDFEEFCITMRLIFDLINGSISEVPLQLPLWLIPSSKAALIQANQAV----
NLG-------RNLGIDY-DD---DD--------------------------DGLTDDFDW
YISPADKSTYETIYQL--KNDRFGRIRFDSLESLYAT----LRNVPKSEISSAWNLVNPK
SFETIDKDQTIVFLHILNQREN-GKRIPRGVPASLRATFSKEIPNYNLDA-----QVK--
-----PQHTTQTQASKRSFAEDYLTKLGHNGKSLFSLLAPLSSGN-DRGTDFSAT-QGTD
WEEVRLRRELTDLENLLEKIQNRSDKDKKDDE-----------------EQRMVKYEFEQ
LLKYKQEQYDRQQREREVEGSGGSGLKQVEK-----------------------------
----------
>XP_007376127_Spathaspora_passalidarum
-----MPRLEESEIQKYWQIFQGL----KPVDNK-VTGDKVAPVLKNSRLGDSQLSKIWE
LSDIDNDGKLDFEEFCITMRLIFDLVNGSIDDVPAELPSWLIPSSKAALIQANKAV----
NSS--------NLGIDYDDD---DE--------------------------EGLRDDFDW
YISPTDKATYETIYNS--NSDSYGRIRFESLNSLYAT----LQKVPTSDISSAWNLVNPK
SFETIDKDQTLVFLHILNQREA-GKRIPRGVPASLRATFSKEVPNYDLSA-----QSQ--
-----PRQTTSTQASKRSFAESYLNKIGQG-----------SSIR-ERGTDFSAT-EGTD
WEEVRLRRELADLEKLLDKVQTGAKSEAKEKE-----------------DYIL-------
------------------------------------------------------------
----------
>XP_043047648_Scheffersomyces_spartinae
-----MPRLEEWEIKKYWEIFQGL----KPADNKYLSGSQVTPVLKNSRLPQEQLSGIWE
LSDIDKDGRLDFEEFCITMRLIFDLVNGKITEVPEELPGWLIPSSKSHLIQANKDLDQNA
STGGGLYGSGSGSGSGSGED---ED--------------------------ELLSNDFDW
YISPTDKATYETIYNT--NCDSYGRCRFDSFKSLYDS----LTKVPELDLSSAWNLVNPK
QFETIDKDQVLVFLHILNQREN-GKRIPRGVPASLRATFLKEVPNYDLKSY----KST--
-----PTTNSGGS-GKRGFAMNYLNKIGH------------SQDSQTHGTDFSVT-EGTD
WEEVRLKRELKDLETLLEKAQWNSKQERSS-------------------DLANVKYEFEQ
LLKYKQDQLNKS------STTSSSDFSDIKGDVELIEAQVKTLEEFHHQKAQELQQLTQE
IAKYQ-----
>XP_001386661_Scheffersomyces_stipitis
-----MPRLEDWEIKKYWEIFQGL----DPVNKK-LTGDKVAPVLKNSRLQDDQLAKIWE
LSDIDSDGKLDFEEFCITMRLIFDMVNGVSTAIPKELPSWLIPSSKAHLIQANNAV----
-------RSNSNQGFDYEDD----E--------------------------DGLSDDFDW
YISPTDKATYETIYNS--NSDSYGRVKFESLNSLYSS----LSKVPKSDISSAWNLVNPK
SFETIDKDQVLVFLHILNQREN-GKRIPRGVPASLRATFSKEVPNYDLNSV----QAK--
-----PQPSVG-T-GRKSFANDYLNKIGQA-----------N-TITERGTDFSST-EGTD
WEEVRLRRELTDLENLLHKIQNGNKN---DNSN----------TND---DSALLKYEYEQ
LLKYKQNKLSSANLST--K---SKDLTEVKGDLDLIQSQVSTLEDFLKSKSSELEKLNEE
IRSLKA----
>XP_020061909_Suhomyces_tanzawaensis
-----MPRLEEWEIKKYWEIFQGL----KPENNK-LTGEKVSPVLKNSRLQDAQLSQIWE
LSDIDNDGKLDFEEFCITMRMIFDLVNGSITSIPSELPGWLVPGSKVHLIQANRAV----
N-G------NTSVDPSFNDD--DGE--------------------------DGLSDDFDW
YISPTDKSTYEAIYNS--NSDSYGRVRFDSLDSLYKT----LSKVPSSDISSAWNLVNPK
SFETIDKDQVLVFLHILNQREN-GKRVPRGVPASLRATFSKEVPNYDLSA-----NSNYK
SGNSGPRYTEPS--GTKKFASNYLTKIGQ--------------ATNEKGTDFSAT-EGTD
WEEVRLRRELTELENLLEKVEKGSKYYEEEDQ-----------------KNSLVKYELEQ
LLKYKEGLLNKSK-----SRGNDKDLDDVKNDIELIESQVSTLEEFLTQKNQELAQIQEE
IGSLKA----
>XP_020075367_Hyphopichia_burtonii
-----MPRLEDWEIKKYWEIFQGL----NPVNNK-LTGDRVSPVLKNSRLRDDQLSKIWD
LSDIDNDGKLDFEEFCITMRLIFDLVNGNQESVPNQLPNWLIPSSKAHLIQANQAV----
ASGNNTYGSNNTT----DDE----E--------------------------EQLSDDFDW
YISPTDKRTYESIYNS--NSDSYGRVRFDSLEGLYQT----LSKVPKSDISSAWNLVNPK
SFETIDKDQVLVFLHILNQREN-GKRVPRGVPASLRATFSKEVPTYDLNQP----QAK--
-----PISET--S-SKKNFASNYLSRIGQA-----------N---NERGTDFSAT-EGTD
WEEVRLRRELANLEEVLKKV--QDND---QGKS----------GTT---ELQMIKYEYEQ
LLKFKQEKLNKVRESS--D----KDLSDVKNDIELIETQVTTLEGFLKEKEGELNQLNQE
IRALT-----
>XP_015468454_Debaryomyces_fabryi
-----MPRLEDWEIKKYWEIFQGL----NPVDNK-ITGDKASTVLKNSRLKDDQLSQIWD
LSDIDSDGKLDFEEFCITMRLIFDLVNGNQQSLPSELPSWLVPASKAHLIQANRAV----
TTGSNNYHTNNNTVTDDYDE----D--------------------------ETLSDDFDW
YISPTDKSIYETIYNS--NSDSYGRVKFDSLTGLYQT----LAKVPRSDISSAWNLVNPK
SFEAIDKDQVLVFLHILNQREN-GKRIPRYVPASLRATFSKDTPSYDLNQA----PSR--
-----PISLAPLN-SKNSFANSYLNKIGQA-----------NNATNEKGTDFSAT-EGTD
WEEVRLRKELANLEDLLSKASQKDST---SNKS----------DDS---ELAMIKYEYEQ
LLKYKTTVLSELAGSS--NRNNSKDLSDAKNDIELIENQVTILQEFLNERQNELNKTNEE
IRALKT----
>XP_456842_Debaryomyces_hansenii
----MMPRLEDWEIKKYWEIFQGL----NPVDNK-ITGDKASTVLKNSRLKDDQLSQIWD
LSDIDSDGKLDFEEFCITMRLIFDLVNGNQQSLPSELPSWLVPASKAHLIQANMAV----
TTGSNNYQTNNNTITDDDDE----D--------------------------ESLSDDFDW
YISPTDKSIYETIYDS--NSDSYGRVKFDSLTGLYQT----LSKVPRSDISSAWNLVNPK
SFEAIDKDQVLVFLHILNQREN-GKRIPRYVPASLRATFSKDTPSYDLNQA----PSK--
-----PINSAPVN-NKNSFANSYLNKIGHA-----------NNATNEKGTDFSAT-EGTD
WEEVRLRRELANLEDLLSKASQKDHT---SNKS----------DDS---ESAMIKYEYEQ
LLKYKTNILSELESGS--NHNNSKDLGDAKNDIELIENQVTILEEFLNERQNELNKTNEE
IRALRT----
>XP_006690224_Yamadazyma_tenuis
-----MPRLEEWEIKKYWEIFQGL----NPIDNK-LDGTRVSPILKNSRLSDDKLSKIWD
LSDIDSDGKLDFEEFCITMRLIYDLVNNNQGSIPEELPGWLTPASKSHLIQANRAV----
NTGDNNFSSNNSSSNDTEGD----E--------------------------EFLSDDFDW
YISPTDRSSYEAIYNS--NSDNYGRVRFESLEGLYSS----LSKVPRTDISSAWNLVNPK
SFETIDKDQVLVFLHILNQREH-GKRIPRGVPVSLRATFSKEQPNYDLNAVS---ITR--
-----PQRSNVSSNGPKGFATDYLSKIGQ------------SNVVKDSGTDFSAT-EGTD
WEEVRLRRELANLEDLLERANRETKTDEGVSD-----------------ELTIVKHEFEL
LLNYKEEKLQSLQT----GKVNSADLTDVRNDIELIESQVNLLQGVLKEKEAELTSLQNQ
LQV-------
>XP_001486258_Meyerozyma_guilliermondii
-----MPQLEEWEIKKYWEIFQGL----KPQDNK-LSGSKVSPVLKNSQLPQDKLSKIWE
LSDIDSDGNLDFEEFCIAMRLIFDIVNGSQLDVPAELPGWLIPASKAYLIQANRAV----
ATGNNQYDGGRSSNDDEEDE-------------------------------ELLSDDFDW
YISPTDKATYESIYNS--NSDSYGRVRFQSLEGLYQT----LTKVPKESISSAWNLVNPK
SFETIDKDQTLVFLHILNQREN-GKRVPHGVPASLRATFSKETPSYDLSE-----SVP--
-----QVSSPTSANNKKAFGESYLQKVG-------------RSTTNERGTDFSAT-EGTD
WEEVRLRRELANLEDLLNKTSKESSTTQTN-------------------ELGVTKHEYEQ
LLKYKEEQL---------KVKPDKNLTDVKNDIELIEGQVRELEQYYARKQAELQQLDQE
IAQLS-----
>XP_018714581_Metschnikowia_bicuspidata
-----MPRLEEWEIKKYWKIFQGL----SPENNK-LTGEKVSPVLKNSRLPDEQLAQVWQ
LADIDSDGKLDFEEFCITMRLIFDLVNGESLLVPALLPGWLIPLLKAHLIQANRAV----
ATG-----QNSASGFALDDD----D--------------------------DALSDDFDW
YISPTDRATYEAIYNS--SSDTYGRVRFDSLQGLYDT----LKNVPKLDISSAWNLVNPK
SSETIDKDQVLVLLHMLNQREN-GKRMPRGVPASLRATFSKEVPSYDLSLTPA--PRK--
-----EVLEPSAN-DKKSFGTSYLTKMGQT-------------QQPSRGTDFSTT-EGTD
WEEVRLRRELVDLEKLLEKSQQVSAAPVESS------------------ELTLLKHEFEQ
LLKYKQEVLSAAKQLPHSN----KDLKDVRNDVNLISSQVQMLEEFLKEKEEELGGLKSQ
LRAA------
>XP_002615535_Clavispora_lusitaniae
-----MPRLEEWEIKKYWEIFQGL----QPKDNK-LTGDRVSPVLKNSRLPEAQLARLWD
LADIDSDGTLDFEEFCIAMRLIFDLVNGNMDDVPAELPAWLVPQSKRHLIDANKAV----
ATG---RFEDNGEADDTGDD----D--------------------------DTLSDNFDW
YISPTDRATYESIYNA--NSDSYGRVRFESLNGLYST----LSKVPRTDISSAWNLVNPK
QFETIDKDQALVFLHMLNQREH-GKRIPRGVPASLRATFSKEVPRYDLSA-----VDK--
-----KVSEPSAN-DRDAFGASYLSKIGQG-------------HHAERGTDFSAT-EGTD
WEEVRLRRELADLEALLTRAQSETSQGAS--------------------ESAARRFEFEQ
LLKHKQERLAQARAAP------GKNLADVRADVDLIESQVQTLEEFLARKQRELAELRAQ
LAQ-------
>XP_025340446_Candida_haemuloni
-----MPRLEEWEIKKYWEIFQGL----KPENNK-LTGDRVSPVLKNSRLKDDQLSKIWD
LSDIDSDGRLDFEEFCITMRLIFDLVNGSMSEVPSELPGWLVPSSKSHLIHANKAV----
SSG-----STGNSSYD-GDD----D--------------------------DLLSDDFDW
YISPTDKGTYETIYNS--NSDSYGRVRFDSLEGLYST----LSKVPRSDISSAWNLVNPK
SFETIDKDQVLVFLHILNQREN-GKRIPRGVPASLRATFSKEVPSYDLSAAAASTPSK--
-----NISQPKAN-DKKSFGMSYLNKIGQG-----------NNADREKGTDFSAT-EGTD
WEEVRLRRELTNLEDLLEKAKTESQSGSRTSDN----------GNS---DSALLKHEFEQ
LLKYKQNKLSAAENVP--N--TDKDLTDVKNDIELIGSQVQMLEEFLTGKEKELGELQQE
LSTLS-----
>XP_024715338_Candida_pseudohaemulonis
-----MPRLEEWEIKKYWEIFQGL----KPENNK-LTGDRVLPVLKNSRLKDDQLSKIWD
LSDIDADGRLDFEEFCITMRLIFDLVNGSMLELPLELPGWLVPSSKSHLIHANKAV----
ATG-----STGN-SYD-GDD----D--------------------------DLLSNDFDW
YISPTDKGTYETIYNS--NSDSYGRVRFDSLEGLYLT----LSKVPRSDISSAWNLVNPK
LFETIDKDQVLVFLHILNQREN-GKRIPRGVPASLRATFSKEVPSYDLSAAAASTPAK--
-----NISQPKAN-DKKLFGMSYLNKIGQG-----------NNADREKGTDFSAT-EGTD
WEEVRLRRELTNLEDLLEKAKQELNN---KSDS----------GNS---DLALLKHEFEQ
LLKYKQGKLSAAENVP--N--TDKDLTDVKNDIELIGSQVQVLEEFLAGKEKELAQLQQE
LLTV------
>XP_025339093_Candida_duobushaemulonis
-----MPRLEEWEIKKYWEIFQGL----KPENNK-LTGDRVSPVLKNSRLKDDQLSKIWD
LSDIDADGRLDFEEFCITMRLIFDLVNGSMSELPSELPGWLVPSSKSHLIHANKAV----
ATG-----STGN-SYD-GDD----D--------------------------DLLSNDFDW
YISPTDKGTYETIYNS--NSDSYGRVRFDSLEGLYST----LSKVPRSDISSAWNLVNPK
SFETIDKDQVLVFLHILNQREN-GKRVPRGVPASLRATFSKEVPSYDLSAAAASTPAK--
-----NISQPKAN-DKKSFGMSYLNKIGQG-----------NNADREKGTDFSAT-EGTD
WEEVRLRRELTNLEDLLEKAKQESNN---KSDS----------GNS---DSALLKHEFEQ
LLKYKQGKLSAAENVP--N--TDKDLTDVKNDIELIGSQVQVLEEFLAGKEKELAQLQQE
LSTV------
>XP_028890606_Candida_auris
-----MPRLEEWEIKKYWEIFQGL----KPENNK-LTGDRVSPVLKNSRLKDDQLSKIWD
LSDIDADGRLDFEEFCITMRLIFDLVNGSMSEVPSELPGWLIPSSKAHLIHANRAV----
ATG-----STGNSSFE-GDD----D--------------------------DNLSDDFDW
YISPTDKGTYETIYNS--NSDSYGRVRFDSLEGLYQT----LTKVPRSDISSAWNLVNPK
SFETIDKDQVLVFLHILNQREN-GKRIPRGVPASLRATFSKEVPTYDLSAAAASTPSR--
-----EISEPKAH-DKKSFGTSYLNKIGQA-----------NNTDREKGTDFSAT-EGTD
WEEVRLRRELANLEDLLEKAKQESKSGGKSSDN----------TTS---DSALLKHEFEQ
LLKYKQNKLNAAQSVP--N--SDKDLTDVKNDIELIGSQVQVLEEFLAGKENELTKLQQE
LSSLT-----
>NP_014315_Saccharomyces_cerevisiae
-----MPKLEQFEIKKYWQIFSGL----KPIENK-VNHDQVLPILYNSKLDSSVLNKIWF
LADIDDDDNLDFEEFVICMRLIFDMVNKNISSVPDELPDWLIPGSKVNLIKERKKR----
K------------QIENADLPPK-K--------------------------EI---KVDW
YMSPDDLNQYEKIYNSC-AKLTDGTITFNELSTKLSTK---FFNISKTDLNKVWSLINPQ
NLPSIDRDPTFYFIHCLRQRNDLGAEIPASLPNSLAEVCNKKQLSYDLRSS-QPPTKR--
-----KEEANEVD-----------------NLRDNGQNSSSDSSGSN-----------VL
SNEDSIKQKYASL---------------------------------TDDQVANMREQLEG
LLNYKKSEKTQGGSKL--SKRINIR--SITDDLDNIEQQVEVLENYLNNKRHELQALQAE
IN--------
>XP_018219791_Saccharomyces_eubayanus
-----MPKLEQFEIKKYWQIFSGL----KPIENK-VNHDQVLPILYNSKLDSSVLNKIWF
LADIDEDDNLDFEEFVICMRLIFDMVNKNISSVPDELPDWLVPGSKVKLIKERKKR----
E------------QIENADLPPK-K--------------------------EI---KVDW
YMSPEDLDQYEKIYSSC-VKLTDGTITFNELSTKLSTK---FFNISKTDLNKVWSLINPQ
NLPSVDRDPTFYFIHCLRQRNDLNAEIPASLPNSLAEICNKKQVNYNLELS-QPSAKK--
-----KDPVRGVD-----------------NVHDNVVDSNADNISNN-----------AF
TDDNSIKQKYATL---------------------------------TDEQVANVREQLEG
LLQYKKNEETQGGSNR--SKNVNVN--SIIDDLDNMEQQVELLESYLSNKRHELQSLQAE
IS--------
>XP_033768856_Saccharomyces_paradoxus
-----MPKLEQFEIKKYWQIFSGL----KPIENK-VNHDQVLPILYNSKLDSSVLNKIWF
LADIDDDDNLDFEEFVICMRLIFDMVNKNISSVPDELPDWLIPGSKVNLIKERKKR----
K------------QIENADLPPK-K--------------------------EI---KVDW
YMSPDDLNQYEKIYTSC-AKLTDGTITFNELSTKLSTK---FFNISKTDLNKVWSLINPQ
NLQSIDRDPTFYFIHCLRQRNDLGAEIPASLPNSLAEVCNKKKVSYDLQSS-QPPTKR--
-----KDQASERN-----------------NVRDNGLNSSADSSGNN-----------AL
VNENSIKQKYASL---------------------------------TDDQVANMREQLEG
LLNYKKGEKSQGGSKR--SKRINIR--SITDDLDNIEQQVEVLENYLNNKRHELQSLQAE
IN--------
>XP_003675121_Naumovozyma_castellii
-----MPRLEDLEIKKYWNIFSNL----KPVDNK-VDHDQVSPILYNSKLDSSILNKIWF
LADIDDDDKLDFEEFVICMRLIFDMINKNIEEVPEELPAWLIPGSKAKLVKERVER----
K------------QKENADLPKK-E--------------------------PP---KVDW
YMSPQDLTQYQKILDSC-GTATDGSFTFAALSIPLKSK---FFNIGSSDLSKAWDLINPK
NLASIDKDPALLFIHCLRQRNDIGAIIPFELPTALAETVNKQQIKYDLNAT-QSSSTR--
------ATAAPVEK----------------KTESSQQKQPTTVSNTN-----------PD
TEIKALETKLHNLDSKLTDS----SKK----STDL--------SSIPSEKLDLIREQYEG
LLEYLLNQASSPANNS----PVDVR--VVTEDLDNIEQQVNGLETYLQNKKQELQSLNEE
IQSYSH----
>XP_003668673_Naumovozyma_dairenensis
-----MPKLEQFEIKKYWQIFSGL----KPVENK-VTHDQVLPILYNSKLDSSILNKIWF
LADIDDDDNLDFEEFVICMRLIFDMVNKNIEKVPDELPEWLIPGSKAKLVKERMKM----
K------------QQENADIPKK-E--------------------------PP---KMDW
YMSPEDKTLYEDLWNSC-TKFTDGTATFPALTIVLKSK---FFNIGTSDFSKIWELINPK
NLASIDKDPALLFIHCLRQRNDVNAAIPKELPPALANICNKQTIKYDLDSN-QPNLTR--
-----PTTTAPI-------------------TTNTDNESPST----------------SD
AEIKRLENKLKELDTK--SE----AKRNQPVASST--------SSIDPERLNVVREQFEG
LLDYLRQQTLNNASNAQ-PPSADIR--VITEDLDSIEQQVKVLENYLTKKKDELQSLKQE
IQSHSN----
>XP_003959278_Kazachstania_africana
-----MPKLEQFEIKKYWQIFCGL----KPVENK-VSHDQVKPILYNSKQDSSILNKIWF
LADIDDDDMLDFEEFVICMRLLFDLINNNISTVPDVLPDWLIPGSKAKLIKQKRS-----
-------------NNPVTSTPKEEE--------------------------TKKAREVDW
YISPNDLKVYNDLLTK--STLTDGSFTFSSLSIIVNSNPTHFINVSNGDIEKTWKLVNPK
NSTSINKDPAMYFLHILKQNSDLNAAIPNSLPSRISNIIDKSEISYKVDSVPRTETTT--
------------------------------------------------------------
---------------------------------RT--------SNTTNKNASVVKSQFEN
LLNYKKME------SSSKSIQANVRVDSVIDDLQNIEKQVDRLESYLSTKKNELNSINNQ
INQLK-----
>XP_022463196_Kazachstania_naganishii
-----MPKLEQFEIKKYWQIFSGL----KPVSGK-VTHDQVLPILYNSKQDSSVLNKIWF
LADIDEDDQLDFEEFVICMRVVFDMVNKNIDSVPDELPDWLVPGSKAKLVKERQRS----
K------------QKEDAELPPSRT--------------------------PP---KVDW
YMLPEDRDGYKKILETC-PTATDGTYTYPALNLVLKDK---FFNIGVRDMDKTWALVNPR
GAASVDQDPALYFVHVLRQRNDEGAEIPSELPAALAEVFKKQEVQYDLKSE-QAQVRR--
------------------------------TAESTPSVAPASLAVSK-----------TA
TSSTPISIEL-----------------------NT--------SNITLERAQLIREQLEG
LLKYREGLLAQPSTSSN---TVNVD--QFTEDLDNIEQQVGVLDNYLKDKKTELNSLREG
GASSQ-----
>XP_447946_Candida_glabrata
-----MPKLEQFEIKKYWQIFSGL----KPVENK-VSHDQVLPILYNSKLDSSILNKIWF
LADIDDDDNLDFEEFVICMRLIFDMVNKNIDSVPDELPEWLVPGSKAKLIKERQKA----
K------------QQENAEIPRQ-E--------------------------VP---DVDW
YISPEDKTYYEKILSTC-GPMADGTVTFAELSLALKSK---FFNIGVSDMERTWKLINPR
DLPSIDRDPAMYFIHCLRQRNDIGTSIPSELPPALAEVCNKQRVEYDLSSK-QADLKR--
----------------------------------LDTKEPTKNDVTK-----------LG
DELDRLEHSLENLTTGSTSS----TLQ------GT--------IKMSKESLN----QFKG
LLAFMENDLNHPNPDS----NANVK--YVTDDLDNIDQQVQMLETYLQQKRQELGSLKAE
VGST------
>XP_004180935_Tetrapisispora_blattae
-----MPQLEPAEIKKYWQIFGSL----KPVDNK-VDHDQVSPILYNSKLDSSILNKIWF
LADIDDDDNLDFEEFVICMRFIYDLVNKNIDSIPDELPKWLIPGSKGKLVKERIKR----
K------------RQENADIPKI-E--------------------------TP---EVDW
YISSENKNSYQQILASIHSTSSTNSYQFKELSELLKTK---FFNVGGSDLEKIWKLINTQ
NNDSIDGELALFFIHILKQRNDVGCKIPTHLPKNFAELCNNQKNNYNLGLSTNSNTGA--
-----TS-----------------------LQTQTTMTSISTANNNSSTPNTPVS-GTPQ
EQITQLEQELENLEKQLEDV---IQANKTREELEK--------NNNQKDNSDILRQQFEG
LLNYRKQLVTLVNTPTNNNSPLDIS--SLNSEMATIEQQVQVLQNYLSGRKNELNNLKIQ
VNSIGR----
>XP_003684881_Tetrapisispora_phaffii
-----MPKLEQFEIKKYWQIFTGL----KPVDNK-VDHDQVLPMLYNSKLDSSILNQIWF
LADIDDDDNLDFEEFVICMRLIFDLVNKNISSVPDELPDWLVPGSKAKLVKERKKL----
K------------QEENIELPKAND--------------------------LP---QIDW
YISPEDKTFYDNLISSI-QMNTDGTYTLQSISDALKNK---FFNIGTSDINKAWTLVNPS
SSASINKDPALYFIHILRQRNDVGALIPSEYPTNLESVINKKQIDYNISSS-QNDLTR--
-----SSAIKTPARVQTSASSN--------NTTLQRTNDITINNNREAITLNEIP-RGNP
NDINSLEKELQLLDIELMRV----KEE-----------------VSKQTNTTQIKAQLQE
LLNYKELQYQRNLNNKTPKTPTNLN--SVRDDLSNLESQVDILESYLSDKKSELDQLNQQ
IQSHNQ----
>XP_001647326_Vanderwaltozyma_polyspora
-----MPKLEQFEIKKYWQIFSGL----KPVENK-VNHDQVLPILYNSKLDSSILNKIWF
LADIDDDDNLDFEEFVICMRLIFDMVNKNIDKVPDELPDWLIPGSKAKLVKERKQR----
K------------QIENADIPKV-E--------------------------TP---KIDW
YISPEDKKSYENILSGI-QTATDGSYSYSSTTLVLKSK---FFNIGTSDFEKTWKLVNPK
NFASIDKDPTLYFIHILRQRNDLGCNIPSELPKALLDSFSKERVTYDLNSN-QSQVTR--
-----SSNVR----------SN--------TNMSQHT--------IEAIRMNEIP-RGNP
NDAASLEIELNSLDAELNRI----RDE-----------------ITRQEDTILIREQFEG
LLSYKEQQYQK--SKQSSMSPVKLNAKSISDDLSNIEQQVGVLENYLADKKVELQQLESQ
IQSVNK----
>XP_003680523_Torulaspora_delbrueckii
-----MPKLEQFEIKKYWQIFSGL----KPVDNK-VNHDQVLPILYNSKLDSSVLNKIWF
LADIDDDDSLDFEEFVICMRLIFDMVNKNIDKVPDELPDWLIPGSKTNLIKERKQR----
K------------QQENADIPKT-E--------------------------AP---EVDW
YMSPEDVTQYQKILDTC-ERSRDGTVTFPSLSYAIKSK---FFNVGPSDLDKVWNLVNPK
SLSSIDKDPAFYFIHCLRQFNDVGARIPSELPKAMADICNKERVSYDLNSP-QADVKK--
-----VISEPSQTSKSNTQE----------TGKSGGHRQAASYSSVD-----------SV
TDIETLERDLAQLDTELSQV----EAK------NA--------SASSQNSVRTLREQFEG
LLRYKQQQTLEHTENSRISVPINSR--AVKEDLDNIEEQITILESYLSNRQSELQSLRNE
IKSIH-----
>XP_037144077_Zygotorulaspora_mrakii
-----MPKLEQFEIKKYWQIFSGL----KPVGNK-LNHDQVSPILFNSKLDSSILNKIWF
LADIDDDDSLDFEEFVICMRLIFDMVNKNIDKVPDELPDWLVPGSKSSLIAERKKR----
K------------IQENAEIPKA-E--------------------------QP---KVDW
YMAPEDLSQYGKILESC-TLSRDGTVTFPSISYVIKTK---FFNLGSSDIDKVWNLVNPK
RLPSIDKDPAFYFIHCLRQCNDVGARIPTELPKALFDICNKERVSYDMNSN-QGNVKK--
-----ISPTPS----TNTHEKEHAASISTRTGVSYGSNSTNNGSNINMNKAGSSE-NLSD
SDIKRLEEELAQLDSELAQL----ETE------NK--------TV-PQNSPASIREQLEG
LLSYMEEKAYERNRNKNVSVPFNIN--EAKDDLENIEEQITVLEGYLQNKQSELHDLRTE
IASFH-----
>XP_002496303_Zygosaccharomyces_rouxii
-----MPKLEQFEIKKYWQIFSGL----KPENNK-VNHDQVLPILFNSKLDSSVLNKIWF
LADIDEDDDLDFEEFVICMRLIFDMVNKNISSVPDELPDWLVPGSKVSMIKERRQR----
Q------------QREAADLPSE-K--------------------------PP---DVDW
YMAPEDLSVYEKLLDSS-ERSTDGTVTFPSLSSVIRSK---FYNIGSSDMNKVWNLVNPK
QKASIDKDPAFYFIHCLRQCNDVGAKIPDHLPRAMADICNKESVSYDLNDY-KSDTKR--
-----QESRSSP------------------NGNTTGNSTTAASSGAS-----------SD
QEISALQTELAQLDSELSRV----QSE------TS--------RLPAENNPAVVRKQLEG
LLKYKRDRMQQANSRSRVGRPVNSN--SVRDDLDSIEEQMTVLESYLDNKKQELQQLKME
IQSTR-----
>XP_003646946_Eremothecium_cymbalariae
-----MPKLEQFEIKKYWQIFSGL----APVDNK-VTHNQVLPILHNSKLDSSVLSQIWF
LADIDDDDNLDFEEFVICMRLIFDMVNRNINAVPEQLPDWLVPGSKIELVKQRGSA----
RYGSD--------ATLEASTDNSAP--------------------------PP---EVEW
YISLENKTLYESIYQQC-QTSTDGSVSFPSLAGVAAAN---FMNINSSEIEQVWRLVNPK
NFSTIDRDPVFYVLHILKQRNDLGIKIPSSVPSALKEVFSKERVSTDISGGAQGTVRK--
-----GSTY---------------------VSSSGNKGVTDNGRRKMAGTDFSAT-KGTD
WELVRLQRELANLETELASL----NRE----QSVP-----------CSSGPKTLEQQFQG
LLTYKQNQLSNSTTSQS---SIGVL--GLIDDIDSLEGQVQILEQYLSSKRGELHNLQQE
IQSLK-----
>NP_985271_Eremothecium_gossypii
-----MPKLEQFEIKKYWQIFSGL----SPSDNK-VTHDQVAPILHNSKLEAGVLGKIWF
LSDIDGDGNLDFEEFVICMRLIFDMVNQNITAVPDELPDWLVPGSKVELVRQRASQ----
--GGV--------AAASAAPASAGE--------------------------AP---EMEW
YMSPEDRALYERLYQKC-QTATDGSVGYQGVKPVVTEH---FQKITQPELEQVWALVNPK
GFAAIDRDPVMYLFHLLRQRSDVGAKIPAGVPASLGETFAKERVTTDIANEGQGAIRK--
-----SELH---------------------IASASR---SNSARPKNENSDYSAT-AGTD
WEVVQLQRELAALDSQLSDL----KQQ----QESA-----------PPTRAEVLREQFEG
LLKFKQAQLSTSTNSSP---AMNVL--SLTEDIDSLEEQVTVLQHYLSTRSETLQQLQWE
IQSLK-----
>XP_452710_Kluyveromyces_lactis
-----MPKLEQFEIKKYWQIFSGL----KPVENK-LTHDQVLPILFNSKLDTSILNKIWF
LADIDDDDQLDFEEFVICMRMIFDMVNKNIDSVPDELPDWLIPGSKAELVKQRKTE----
RSSGT-AETSSVVNVPTSSPAVDDY--------------------------QK---EVDW
YISRDDKSQYESIYESA-ITSRDNSVSYVSLSSAVRSK---YINLSSQDLEKTWRLVNPK
LDTSIDKDPALYFIHILRQVNDYACPIPSHLPSALKETFTKTRVSTDLSSK-QSEVRR--
-----PTLS---------------------TSNSS-----SYQIPKRGGTDFSVT-QGTD
WEVVRLQRELANIDSELSSA----QQQ-----STS--------HNDSNDRMKLVKQQLEQ
FLEYQKNLVNNSNTSSE---SVDVG--GLRDDIESIEQQVQMLEEYLKTKKSELHNLKIE
VQSLY-----
>XP_022675516_Kluyveromyces_marxianus
-----MPKLEQFEIKKYWQIFSGL----KPIDNK-LNHDQVQPILFNSRLDTSILNKIWF
LADIDDDDQLDFEEFVICMRMIFDMVNQNIDSVPDELPDWLIPGSKAELVKQRKKE----
RMSGSLSDTSSVNTAPDVSTSQQET--------------------------RK---EVDW
YISREDKTQYEAIYESA-ISSRDNTVSYISLSSAVRSK---YINLSSQDLEKTWRLVNPK
LDMSIDRDPALYFIHILRQVNDYACPIPSHLPDALKETFTKSRVPTSLSSK-QGEIRK--
-----QNTS---------------------SSNSSS---PSYQIPKREGTDFSVT-QGTD
WEVVRLQRELANIDSELSSV----QQQ----KSMS--------QNNQENRMRLIKQQLEQ
FLQYQTK-INGPNSSSQ---NIDIR--SLRDDINNIEQQVQMLEQYLNTKKSELNNLNVE
IQSLQ-----
>XP_022628339_Lachancea_lanzarotensis
-----MPKLEQFEIKKYWQIFSGL----KPVDNK-LTHDHVQPILFNSKLDSSILNKIWF
LADIDDDDNLDFEEFVICMRLIFDMVNKNIDRVPDDLPDWLVPGSKIKLLKQRKTR----
DE-----------PQENTQSSNAVETHETAPVVQT-----QRPPSP-----PP---KLDW
YIAPSNKALYTSIYDSC-EKLTDGTISYAPLLSAVRTN---FPKISSADFDHLWVLVNPQ
NIGSINKDPAVFLIHALKQRNDSGCELPADLPHAFKEICNQQRVSYDLKSH-QADITR--
-----H------------------------SRHT-----NTSNSVTPQD----SG-SGRS
ASRTQVD----------------ISNKSGFDANEA--------KAIEGSNPEIARAQLEE
LYAYLQRQASGFRNS-NS--SVDVR--GINEDIGTIEQQVGILEQFLAGKKQELQELQSE
NQSL----RA
>XP_002555404_Lachancea_thermotolerans
-----MPKLEQFEIKKYWQIFLGL----KPQENK-VTHDQVLPILYNSKLDSSILNKIWF
LADIDDDDNLDFEEFVICMRLIFDMVNKNIDTVPDDLPDWLIPGSKAKLDAQRRKK----
ES-----------AEAQSAVPEASKPAPAAPAAPAAPAAPETPETPAVQQKAP---ELDW
YISPANKELYASTYDAC-DTFTDGTVSYPALAGVVRSV---FPNVSSSEVDRMWLLVNPQ
KSPSINRDPAFYLIHALKQRNDMGCELPSELPHAIKEICNQHRVSYDLNSS-QADVKR--
-----S------------------------SSPTKPADYHASASVRERSSNFRSG-GGAE
GEVGQIKKQIADLDAQPSGTPQVVSNPSDVP-----------------SDPNTARKQFEE
LLRYREEQLRYSGNTHNG--SINVK--GIKEDLKTIAQQVGVLEQFLANKKQELQQLQSE
SRNLNYSGRA
>XP_020061130_Aspergillus_aculeatus
--MS-NKKIEQWEIERYWEIFASL----AGGQPR-LNNSQAASVLRNSRLRDDQLEKVWD
LADVDGDGELDFEEFCVAMRLVFDLVNGELQSVPNVLPDWLVPESKAHLVQATRAL----
SDR-----P--EQFERIEDE--DDT--------------------------PGLKDGFEW
YMNPADKSKYEEIYLA--NKNHRGEITFESLQGLYDS----L-DVPDTDIRSAWNLVNPS
ASPAINKDATLAFLHILNYRHE-GFRIPRTVPASLRASFENNQIDYQLDNVR-P-AQKWG
GGANGDNTTETATGRKAKFGDTYLSRLGAGG----------KTSYTPKGTDFSDTIQDEE
WEKVRLRRELAELEAKLDAARKASESRRDRDRP----------RNDGRPNWVLIKKEALQ
LLEFKERELRELREGVG-RTKDGQDTERLREDVNAVGEQVEGLKTHLAQRKEVLADLRQQ
IEEQKVSR--
>XP_001268958_Aspergillus_clavatus
--MS-TKKIEQWEIERYWEIFASL----SNGQPH-LNSSQAASVLRNSRLRDEQLEKVWD
LADVDGDGELDFEEFCVAMRLVFDLVNGELQEVPRVLPDWLVPESKAHLVQAGRAL----
SGR-----P--EQFERIEDE--DDT--------------------------PGLKDGFDW
YMNPADKSKYEEIYSA--NRNHRGEVTFESLQGLYDS----L-DVPDTDVRSAWNLVNPS
ASPAINKDATLAFLHILNYRHE-GFRIPRTIPASLRASFENNKIDYQVDNAR-P-AQKW-
-GADGS--TETLTGRKTKFGDTYLSRLGVGG----------KGSYTPKGTDFSDTIQDEE
WEKVRLRRELAEMEAKLDAANKASEGR--RDRP----------RNDGRPNWVLIKKEALQ
LLEYKERELRELREGTG-RAKEGQDLERLRDDIKTVGDQVEGLKAHLAERKDVLADVRRQ
IEEERLHR--
>XP_001264458_Aspergillus_fischeri
--MS-NKKIEQWEIERYWEIFSSL----ANGHPR-LNSSQAASVLRNSRLSDDQLEKVWD
LADVDGDGELDFEEFCVAMRLVFDLVNGELQAVPRVLPDWLVPETKAHLVQAGRAL----
SDR-----P--EQFERIEDE--DDT--------------------------PGLKDGFDW
YMKPSDKSKYEEIYSA--NRNHRGEITFESLQGLYDS----L-DVPDTDIRSAWNLVNPS
ASLAINKDATLAFLHILNYRHE-GFRIPRTIPASLRASFENNKIDYQIDNAR-P-AQRW-
-GADGD--RETPTGRKAKFGDTYLSRLGVGG----------KGSYTPKGTDFSDTIQDEE
WEKVRLRRELSELQAKLDAANKASEGR--RDRP----------RNDGRPNWTLIKKEALQ
LLEYKERELRELREGTG-RAKAGQDLERLREDIRTVGEQVEGLKSHLAQRKEVLADLRSQ
IEEERARR--
>XP_041146021_Aspergillus_flavus
--MS-NKKIEQWEIERYWEIFASL----ANGQPR-LNNSQAASVLRNSRLRDEQLERVWD
LADVDGDGELDFEEFCVAMRLVFDLVNGELQTVPAVLPDWLVPESKSHLVHATRAL----
STQ-----P--EQFERIEDE--DDT--------------------------PGLKDGFEW
YMKPADKSKYEEIYNA--NRNQRGEIAFESLQPLYDS----L-DVPDTDVRSAWNLVNPS
ASHTINKDATLAFLHILNYRHE-GFRIPRTVPASLRASFENNKIDYQVDNAR-P-AQKW-
-GADGD--TETPTGRKTKFGDTYLSRLGAGG----------KSSYTPKGTNFSDTIQDEE
WEKVRLRRELAELETKLNSAQQASEGR--RDQP----------RNDGRTSWGLVKKEALQ
LLEYKERELRELREGTG-RSKEGQNLERLREDVKAVGEQVDGLKSHLANRNEVLADLRRQ
IDEEKVSR--
>XP_752672_Aspergillus_fumigatus
--MS-NKKIEQWEIERYWEIFSSL----ANGHPR-LNSSQAASVLRNSRLSDDQLEKVWD
LADVDSDGELDFEEFCVAMRLVFDLVNGELQAVPRVLPDWLIPETKAHLVQAGRAL----
SDR-----P--EQFERIEDE--DDT--------------------------PGLKDGFDW
YMKPSDKSKYEEIYSA--NRNHRGEITFESLQALYDS----L-DVPDTDIRSAWNLVNPS
ASPAINKDATLAFLHILNYRHE-GFRIPRTIPASLRASFENNKIDYQIDNAR-P-AQRW-
-GADGD--TETPTGRKAKFGDTYLSRLGVGG----------KGSYTPKGTDFSDTIQDEE
WEKVRLRRELSELQAKLEAANKASESR--RDRP----------RNDGRPNWTLIKKEALQ
LLEYKERELRELREGTG-RAKAGQDLERLREDIRTVGEQVEGLKSHLAQRKEVLADLRSQ
IEEERARR--
>XP_658627_Aspergillus_nidulans
--MS-NKKIEQWEVERYWEIFSSL----AGGQPH-LNNSQAASVLRNSRLRDDQLEKVWD
LADLDGDGELDFEEFCVAMRLVFDLVNGELPQVPKSLPDWLVPESKAHLVQATRAL----
SGG-----Q--EQFERIEDE--DST--------------------------PGLKDGFDW
YMSPEDKAKYEEIYSA--NKNQRGEIAFGSLEPLYES----L-DVPDTDIRSAWNLVNPS
AAPEINKDATLAFLHILNYRHE-GYRIPRTIPASLRASFENNKIDYQLDSAR-P-AQKW-
-GTNGD--TETSTGRKAKFGDTYLSRLGVAG----------KTSYTPKGTDFSDTIQDEE
WEKVRLRRELAELDAKLQAANKAVEGR--KAGN----------RNDGRPNWVLIKKEALQ
LLEYKERELRELREG----------------NVRTVGEQVDGLKNHLIQRKGVLEDLRRE
IEDERASR--
>XP_001392708_Aspergillus_niger
--MS-TKKIEQWEIERYWEIFASL----AGGQPR-LNNSQAASVLRNSRLRDDQLEKVWD
LADVDGDGELDFEEFCVAMRLVFDLVNGELQAVPNVLPDWLVPESKAHLVHATRAL----
SGR-----P--EQFERIEDE--DDT--------------------------PGLKDGFEW
YMNPSDKSKYEEIYLA--NKNRRGEISFESLQPLYDS----L-DVPDTDIRSAWNLVNPS
ASPTINKDATLAFLHMLNYRHE-GFRIPRAIPASLRASFENNHIDYQVDNAR-P-AQKW-
-GASGD--TETLTGRKAKFGDTYLSRLGAGG----------KTSYTPKGTDFSDTIQDEE
WEKVRLRRELAEMESKLDSARKASEGR--RDRP----------RNDGRPNWVLIKKEALQ
LLEYKERELRELREGAG-RSKDGQNVERLRDDVKTVGEQVEGLKSHLAQRKEVLSDLRAQ
VEEAKLSR--
>XP_015401913_Aspergillus_nomiae
--MS-NKKIEQWEIERYWEIFASL----ANGQPR-LNNSQAASVLRNSRLRDEQLEKVWD
LADVDGDGELDFEEFCVAMRLVFDLVNGELQTVPAVLPDWLVPESKSHLVHATRAL----
STQ-----P--EQFERIEDE--DDT--------------------------PGLKDGFEW
YMKPADKSKYEEIYHA--NRNQRGEIAFQSLQPLYDS----L-DVPDTDVRSAWNLVNPS
ASHTINKDATLAFLHILNYRHE-GFRIPRTVPASLRASFENNKIDYQVDNAR-P-AQKW-
-GADGD--TETPTGRKTKFGDTYLSRLGAGG----------KSSYTPKGTNFNDTIQDEE
WEKVRLRRELAELETKLNSAQEASEGR--RDQP----------RTDGRTSWGLIKKEALQ
LLEYKERELRELREGTG-RSKEGQDIERLREDVKAVGEQVDGLKSHLANRNEVLADIRRQ
IEEEKVSR--
>XP_001727584_Aspergillus_oryzae
--MS-NKKIEQWEIERYWEIFASL----ANGQPR-LNNSQAASVLRNSRLRDEQLEKVWD
LADVDGDGELDFEEFCVAMRLVFDLVNGELQTVPAVLPDWLVPESKSHLVHATRAL----
STQ-----P--EQFERIEDE--DDT--------------------------PGLKDGFEW
YMKPADKSKYEEIYNA--NRNQRGEIAFESLQPLYDS----L-DVPDTDVRSAWNLVNPS
ASHTINKDATLAFLHILNYRHE-GFRIPRTVPASLRASFENNKIDYQVDNAR-P-AQKW-
-GADGD--TETPTGRKTKFGDTYLSRLGAGG----------KSSYTPKGTNFSDTIQDEE
WEKVRLRRELAELETKLNSAQQASEGR--RDQP----------RNDGRTSWGLVKKEALQ
LLEYKERELRELREGTG-RSKEGQNLERLREDVKAVGEQVDGLKSHLANRNEVLADLRRQ
IDEEKVSR--
>XP_040636079_Aspergillus_ruber
--MS-NKKIEQWEIERYWEIFASL----SNGQAH-LNSSQAASVLRNSRLRDDQLEKVWD
LADVDGDGELDFEEFCVAMRLVFDLVNGELRSVPQVLPDWLVPESKAHLVQATRAL----
S-R-----P--EEFERIEDE--DDT--------------------------PGLKDGFDW
YMSPEDKSKYEDIYTA--NKNQRGEIAFGSLQPLYDS----L-DVPDTDVRSAWNLVNPS
ASPEINKDATLAFLHILNYRHE-GFRVPRAIPASLRASFENNKIDYQLDNNR-P-AQRW-
-GAHGD--TETPTGKKSKFGDTYLSRLGVGS----------KTGYQPRGTDFSDTIQDEE
WEKVRLRRELAEIEKKYESATKASQGD--RDQP----------RYDGGPNWAMIKKEALQ
LLEYKEREYRELREGVG-RSQEGQNLERLREDIKAVGEQVDGLRSHLAQRNDVLADLRRQ
VEEEKLNR--
>XP_040707507_Aspergillus_sydowii
--MS-SKKIEQWEVERYWEIFSSL----AGGQPR-LNNSQAASVLRNSRLRDDQLEKVWD
LADLDGDGELDFEEFCVAMRLVFDLVNGELPQVPNTLPDWLVPESKSHLVHATRAL----
SGG-----Q--EQFEHIEDE--DLT--------------------------PGLKDGFDW
YMNPGDKSKYEDIYSA--NKNQRGEIAFGSLEPLYES----L-DVPDTDIRSAWNLVNPS
AAPEINKDATLAFLHILNYRHE-GYRIPRSIPASLRASFENKQIDYQLDSAR-P-AQRW-
-GANGE--TETSTGRKTKFGDTYLSRLGVAG----------KTSYTPKGTDFSDTIQDEE
WEKVRLRRELSELDAKLQSANKAVEDR--KSGH----------RGDGRPNWVLIKKEALQ
LLEYKERELRELREGTG-RSKAGGDVERLSEDVRTVGEQVEGLKTHLIQRKGVLDDLRRE
IEDERSSR--
>XP_001210581_Aspergillus_terreus
--MS-NKKIEQWEIERYWEIFASL----SNGQPR-LNNSQAASVLRNSRLRDEQLEKVWD
LADVDGDGELDFEEFCVAMRLVFDLVNGELQSVPQHLPDWLVPESKAHLVQATRVL----
STG-----S--EQFERIEDE--DDT--------------------------PGLKDGFDW
YMNPSDKAKYEEIYSA--NKNQRGEISFGSLQPLYDS----L-DVPDTDIRSAWNLVNPS
ASPEINKDATLAFLHILNYRHE-GYRIPRTIPASLRASFENNKIDYQVDNAR-P-AQRW-
-GPNGD--TETPTGRKAKFGDTYLSRLGVGG----------KASYTPKGTDFNNTIQDEE
WEKVRLRRELAELEAKLDSAKKASEGR--RDQP----------RNDGRPSWVLVKKEALQ
LLDYKERELRELREGTG-RSKDGQDLERIREDIRTVGEQVDGLKSHLARRNEYLHDLRRQ
VEEEKLSR--
>XP_022491499_Penicillium_arizonense
--MS-AKKIEQWEIERYWEIFASL----SNGQKH-LNSSQAASVLRNSRLRDDQLEKVWD
IADVDGDGELDFEEFCVAMRLVFDLVNGELQEVPNVLPDWLVPESKSHLVHATRAL----
SSG-----Q--EQFERIEDE--DDS--------------------------LGLKDGFDW
YMKPNDKTKYTEIYDA--NRNGRGQVEFQQLQPLYES----L-DVPDTDVRSAWNLVNPS
ASPAINKDATLAFLHILNYRHE-GFRIPRTIPASLRASFEHNQIDYQVDKVR-P-AQRY-
-GADGD--TETRTGRKAKFGDTYLSRLGVGG----------KGTYQPKGTDFSETIQDEE
WEKVRLRRELAELESKLSSANKASESR--RNGS----------RNDGRPNWVLIKKEALQ
LLEYKERELRELREGTG-RSKDGQDLERLREDVKTVGEQVEGLKSHMSQRHDVLSDLRSQ
IEDEKARR--
>XP_014536250_Penicillium_digitatum
--MA-VKKIEQWEIERYWEIFTSL----SNGQKH-LNSSQAASVLRNSRLRDDQLEKVWD
IADVDGDGELDFEEFCVAMRLVFDLVNGELQDVPNVLPDWLVPESKSHLVQATRVL----
SSG-----Q--EQFERIEYE--DDS--------------------------LGLKDGFDW
YMKPDDKNKYTEIYDA--NRNARGQVEFQQLQPLYES----L-DVPDTDVRSAWNLVNPS
ASTAINKDATLAFLHILNFRHE-GFRIPRTIPASLRASFEHNQIDYQVDKAR-P-AQRY-
-GADGD--TETRTGRKAKFGDTYLGRLGVGG----------KGSYQPKGTDFSDTIQDEE
WEKVRLRRELAELEKKLESTTKASETR--RDGP----------RNDGRPNWVLIKKEALS
LLEYKERELRELREGTG-RAKDGQDLERLREDVKAVGDQVDGLKNHLAQRHGVLSDLRSQ
IEDEKARR--
>XP_016596153_Penicillium_expansum
--MA-TKKIEQWEIERYWEIFASL----SNGQKH-LNSSQAASVLRNSRLRDDQLEKVWD
IADVDGDGELDFEEFCVAMRLVFDLVNGELQDVPNVLPDWLVPESKSHLVHATRAL----
SSG-----Q--ERFERIEDE--DDS--------------------------LGLKDGFDW
YMKPEDKNKYTEIYDA--NRNARGQVEFQQLQPLYES----L-DVPDTDVRSAWNLVNPS
ASTAINKDATLAFLHILNFRHE-GFRIPRTIPASLRASFEHNQIDYQVDKAR-P-AQRY-
-GADGD--TETRTGRKAKFGDTYLGRLGVGG----------KGSYQPKGTDFSDTIQDEE
WEKVRLRRELAELEKKLESATKASDSR--RDGP----------RNDGRPNWVLIKKEALS
LLEYKERELRELREGTG-RAKDGQDLERLREDVKAVGEQVDGLKSHMAQRHDVLSDLRSQ
IEDEKARR--
>XP_040647622_Penicillium_griseofulvum
--MS-TKKIEQWEIERYWEIFASL----SNGQKH-LNSSQAASVLRNSRLSDAQLEKVWD
IADVDGDGELDFEEFCVAMRLVFDLVNGELQDVPHVLPDWLVPESKSHLVHATRAL----
SSG-----H--EQFERIEDE--DDS--------------------------LGLKDGFDW
YMKPDDKNKYTEIYDA--NRNARGQIEFQQLQPLYES----L-DVPDTDIRSAWNLVNPS
ASPAINKDATLAFLHILNFRHE-GFRIPRTIPASLRASFETNQIDYQVDKAR-P-AQRY-
-GVDGD--METRTGRKAKFGDTYLGRLGVGG----------KGSYQPKGTDFSDTIQDEE
WEKVRLRRELAELEKKLESANKASASR--RDGP----------RHDGRPNWVLIKKEALS
LLEYKERELRELREGTG-RAKDGQELERLREDVKAVGEQVDGLKSHMAQRHDVLSDLRRQ
IEDEKARR--
>XP_038932195_Penicillium_roqueforti
--MA-TKKIEQWEIERYWEIFASL----SNGQKH-LNSSQAASVLRNSRLRDDQLEKVWD
IADVDGDGELDFEEFCVAMRLVFDLVNGELQDVPNVLPDWLVPESKAHLVHATRAL----
SSG-----Q--EQFERIEDE--DDS--------------------------LGLKDGFDW
YMKPDDKNKYAEIYDA--NRNARGQIEFQQLQPLYES----L-DVPDTDVRSAWNLVNPS
ASPAINKDATLAFLHILNFRHE-GFRIPRTIPASLRASFEHNQIDYQVDKAR-P-AQRY-
-GVDGD--TETRSGRKAKFGDTYLGRLGVGG----------KGSYQPKGTDFSDTIQDEE
WEKVRLRRELAELEKKLESANKASESR--RDGP----------RNDGRPNWVLIKKEALS
LLEYKERELRELREGTG-RAKDGQDLERLREDVKAVGEQVEGLKKHMAQRHDVLSDLRSQ
IEDEKARR--
>XP_002559592_Penicillium_rubens
--MA-TKKIEQWEIERYWEIFASL----SNGQKH-LNSSQAASVLRNSRLRDDQLEKVWD
IADVDGDGELDFEEFCVAMRLVFDLVNGELQEVPNVLPDWLVPESKSHLVHATRAI----
SGG-----Q--ERFERIEDE--DDS--------------------------LGLKDGFDW
YMKPDDKNKYTEIYDA--NRNARGQVEYQQLEPLYES----L-DVPDTDIRSAWNLVNPS
ASPAINKDATLAFLHILNYRHE-GFRIPRTIPASLRASFEHNQIDYQVDKAR-P-AQRY-
-GVDGD--TETRTGRKAKFGDTYLGRLGVGG----------KGSYQPKGTDFSDTIQDEE
WEKVRLRRELAELEKKLSSAKKASESR--RDGG----------RNDGRPNWVLIKKEALS
LLEYKERELRELREGTG-RAKDGQDLERLREDVKTVGDQVEGLKSHLAQRHDVLSDLRRQ
IEDEKARR--
>XP_040812636_Penicillium_solitum
--MA-TKKIEQWEVERYWEIFASL----SNGQKH-LNSSQAASVLRNSRLRDDQLEKVWD
IADVDGDGELDFEEFCVAMRLVFDLVNGELQDVPNVLPDWLVPESKSHLVHATRAL----
STG-----Q--EQFERIEDE--DDS--------------------------LGLKDGFDW
YMKPDDKNKYTEIYDA--NRNARGQVEFQQLQPLYES----L-DVPDTDVRSAWNLVNPS
ASPAINKDATLAFLHILNFRHE-GFRIPRTIPASLRASFEHNQIDYQVDKAR-P-AQRY-
-GADGD--TETRTGRKAKFGDTYLGRLGVGG----------KGSYQPKGTDFSDTIQDEE
WEKVRLRRELAELEKKLSSATKASDSR--RDGP----------RHDGRPNWVLIKKEALS
LLEYKERELRELREGTG-RAKDGQDLERLREDVKAVGEQVDGLKNHMAQRHNVLSDLRSQ
IEDEKARR--
>XP_022584424_Penicilliopsis_zonata
--MSNNKKIEQWEIERYWEIFTSL----ANGQPR-LNNSQAASVLRNSRLRDDQLEKIWD
LADVDGDGELDFEEFCVAMRLVFDLVNGEYQEVPLSLPEWLVPESKAHLVQATHAL----
SGR-----Q--VQFERIEDE--DET--------------------------PGLKDGFDW
YMNPSDKSKYEEIYTA--NRNPRGEITFESLQGLYDS----L-DVPDTDVRSAWNLVNPS
ASRSINKDATLAFLHMLNYRHE-GFRIPRTIPPSLRSSFESNKIDYQVDNVA-P-AQKW-
-GADGE---ETRSSRKAKFGDTYLSRLGVGG----------KTTYRPKGTDFSDTIQDEE
WEKVRLRRELVELESKLEAANKASEQR--RDKP----------RLDGRPNWVLIKKEALQ
LLEYKERELRELREGTG-RSKDGQDMARLRDDVKTVGDQVEGLKKHLSQRREILDDLRSQ
IEDEKSRR--
>XP_016620345_Cladophialophora_bantiana
--MSGTKRIEKWEIDRYWEIFSSLVQQPATPSSR-LTNQAAANVLRNSQLRDDQLERVWD
LADVDGDGELDFEEFCVAMRLIFDLVNGEYQDVPPSLPDWLVPESKAHLVQANRAL----
TGH-----QQ-AQFERIEDD--EED--------------------------AGLKDGFDW
YMNPGDKRKYEEIYSA--NKDRRGEISFESLHTLYSS----L-DVPDTDVRSAWNLINTS
GRDTISKDACLAFLHILNYRHE-GYRIPRTVPPSLRASFEGNKIDYQIDNVRNR-PNKY-
-----D--EETPTGRKAKFGDAYLSRIGGKG----------GSSYQPKGTDFSDVVEDED
LEKVRLLRELRELESQHDAAVAASDRR--RKQRLENGGP----RQAGKTNWTLVKREAQQ
MLEYKQRQYVELSSENG--NKSGGDLKRLRDDLALVSEQIDGLESHLRKREAELETLRRE
IENERASR--
>XP_008730674_Cladophialophora_carrionii
--MSGAKRIEKWEIDRYWEIFSSLVQQPASPSSR-LTNQAAANVLRNSQLRDDQLERVWD
LADVDGDGELDFEEFCVAMRLIFDLVNGEYQDVPKSLPDWLIPESKAHLVQANRAL----
TGH-----SQ-AQFERIEDD--EED--------------------------AGLKDGFDW
YMNPGDKRKYEEIYSA--NKDRRGEISFESLHTLYGS----L-DVPDTDVRSAWNLVNTS
GRNSISKDACLAFLHILNYRHE-GFRIPRTVPPSLRASFEENQIDYQIDSVRNR-PNKY-
-----D--EDTSTGRKAKFGDAYLSRIGGRG----------GSAYEPKGTDFSDVVEDED
LEKVRLLRELRELEAQHEAAMAASDRR--RKQKTENGGP----RQPGKTNWTLVKREAQQ
MLEYKQRQYVALNSEDA--NKAGGDLKRLRDDLALVSEQIDGLESHLRKREAELESIRRE
IENEKSSR--
>XP_016242487_Cladophialophora_immunda
--MSGTKRIEKWEIDRYWEIFSSLVQQPATPSSR-LTNQAAANVLRNSQLRDDQLERVWD
LADVDGDGELDFEEFCVAMRLIFDLVNGEYQDVPPSLPDWLVPESKAHLVQANRAL----
TGH-----QQ-ALFERIEDD--EED--------------------------AGLKDGFDW
YMNPGDKRKYEEIYSA--NKDRRGEISFESLHTLYSS----L-DVPDTDVRSAWNLVNTS
GRDTISKDACLAFLHILNYRHE-GFRIPRTVPPSLRASFEGNKIDYQIDNVRNR-PNKY-
-----D--EETSTGRKAKFGDAYLSRIGGKG----------GSSYQPKGTDFSDVVEDED
LEKVRLLRELRELESQHDAAIAASDRR--RKQRLENGGP----RQPGKTNWTLVKREAQQ
MLEYKQRQYVELNSENG--NKSGGDLKRLRDDLALVSEQIDGLESHLRKREAELENLRRE
IENEKASR--
>XP_007751153_Cladophialophora_psammophila
--MSGTKRIEKWEIDRYWEIFSSLVQQPATPSSR-LTNQAAANVLRNSQLRDDQLERVWD
LADVDGDGELDFEEFCVAMRLIFDLVNGEYQDVPPSLPDWLVPESKAHLVQANRAL----
TGH-----QQ-AQFERIEDD--EED--------------------------AGLKDGFDW
YMNPGDKRKYEEIYSA--NKDRRGEISFESLHTLYSS----L-DVPDTDVRSAWNLINTS
GRDTIPKDACLAFLHILNYRHE-GYRIPRTVPPSLRASFEGNKIDYQIDNVRNR-PNKY-
-----D--EETSTGRKAKFGDAYLSRIGGKG----------GSSYQPKGTDFSDVVEDED
LEKVRLLRELRDLESQHDAAVAASDRR--RKQRLENGGP----RQPGKTNWTLVKREAQQ
MLEYKQRQYVELNSENG--NKSGGDLKRLRDDLALVSEQIDGLESHLRKREAELENLRRE
IENEKASR--
>XP_018688867_Fonsecaea_erecta
--MSNTKRIEKWEIDRYWEIFSSLVQQPATPSSR-LTNQAAANVLRNSQLRDDQLERVWD
LADVDGDGELDFEEFCVAMRLIFDLVNGEYQDVPPSLPDWLIPESKAHLVQANRAL----
TGH-----QG-AQFERIEDD--EED--------------------------AGLKDGFDW
YMNPGDKRKYEEIYSA--NKDRRGEISFESLHTLYSS----L-DVPDTDVRSAWNLVNTS
GRDTISKDACLAFLHILNYRHE-GFRIPRTVPPSLRASFEGNKIEYQIDNVRNR-PNKY-
-----D--EDTSTGRKAKFGDAYLSRIGGKG----------GSAYQPKGTDFSDVVEDED
LEKVRLLRELRELESQHDAAIAASERR--RKQRSENGGP----RQPGKTNWTLVKREAQQ
MLEYKQRQYVELNSENG--KKSGGDLKRLRDDLALVAEQIDGLESHLRKREAELENLRRE
IENEKASR--
>XP_022509939_Fonsecaea_monophora
--MSGTKRIEKWEIDRYWEIFSSLVQQPATPSSR-LTNQAAANVLRNSQLRDDQLERVWD
LADVDGDGELDFEEFCVAMRLIFDLVNGEYQDVPPSLPDWLIPESKAHLVQANRAL----
TGH-----QQ-AQFDRIEED--EED--------------------------TGLKDGFDW
YMNPSDKRKYEEIYSA--NKDRRGEISFQSLHTLYSS----L-DVPDTDVRSAWNLVNTS
GRDTISKDACLAFLHILNYRHE-GFRIPRSVPPSLRASFEGNKIDYQIDNVRHK-PNKY-
-----D--EETSTGRKAKFGDAYLSRIGGRG----------GSSYQPKGTDFSDVVEDEE
LEKVRLLRELRELESQHEAAMAASERR--RKQRLENGGP----RQPGKTNWTLVKREAQQ
LLEYKQRQFVELNSEQG--NQSGSDLKRLRDDLALVAEQIDGLESHLRKREADLENLRRE
IENEKASR--
>XP_016628663_Fonsecaea_multimorphosa
--MSGTKRIEKWEIDRYWEIFSSLVQQPATPSSR-LTNQAAANVLRNSQLRDDQLERVWD
LADVDGDGELDFEEFCVAMRLIFDLVNGEYQDVPPSLPDWLIPESKAHLVQANRAL----
TGH-----QG-AQFERIEDD--EED--------------------------AGLKDGFDW
YMNPGDKRKYEEIYSA--NKDRRGEISFESLHTLYSS----L-DVPDTDVRSAWNLVNTS
GRDTISKDACLAFLHILNYRHE-GFRIPRTVPPSLRASFEGNKIEYQIDNVRNR-PNKY-
-----D--EDTSTGRKAKFGDAYLSRIGGKG----------GSSYQPKGTDFSDVVEDED
LEKVRLLRELRELESQHDAAMAASERR--RKQRQENGGP----RQPGKTNWTLVKREAQQ
MLEYKQRQYVELNSENG--NKSGGDLKRLRDDLALVSEQIDGLESHLRKREAELENLRRE
IENEKASR--
>XP_022504133_Fonsecaea_nubica
--MSGIKRIEKWEIDRYWEIFSSLVQQPATPSSR-LTNQAAANVLRNSQLRDDQLERVWD
LADVDGDGELDFEEFCVAMRLIFDLVNGEYQDVPPSLPDWLIPESKAHLVQANRAL----
TGH-----QQ-AQFDRIEED--EED--------------------------TGLKDGFDW
YMNPSDKRKYEEIYSA--NKDRRGEISFQSLHTLYSS----L-DVPDTDVRSAWNLVNTS
GRDTISKDACLAFLHILNYRHE-GFRIPRSVPPSLRASFEGNKIDYQIDNVRHK-PNKY-
-----D--EETSTGRKAKFGDAYLSRIGGRG----------GSSYQPKGTDFSDVVEDEE
LEKVRLLRELRELESQHEAAMAASERR--RKQRSENGGP----RQPGKTNWTLVKREAQQ
LLEYKQRQFVELNSEQG--DQSGSDLKRLRDDLALVAEQIDGLESHLRKREADLENLRRE
IENEKASR--
>XP_013278227_Fonsecaea_pedrosoi
--MSGTKRIEKWEIDRYWEIFSSLVQQPATPSSR-LTNQAAANVLRNSQLRDDQLERVWD
LADVDGDGELDFEEFCVAMRLIFDLVNGEYQDVPPSLPDWLIPESKAHLVQANRAL----
TGH-----QQ-AQFDRIEED--EED--------------------------TGLKDGFDW
YMNPSDKRKYEEIYSA--NKDRRGEISFQSLHTLYSS----L-DVPDTDVRSAWNLVNTS
GRDTISKDACLAFLHILNYRHE-GFRIPRSVPPSLRASFEGNKIDYQIDNVRHK-PNKY-
-----D--EETSTGRKAKFGDAYLSRIGGRG----------GSSYQPKGTDFSDVVEDEE
LEKVRLLRELRELESQHEAAMAASERR--RKQRLENGGP----RQPGKTNWTLVKREAQQ
LLEYKQRQFVELNSEQG--NQSGSDLKRLRDDLALVAEQIDGLESHLRKREADLENLRRE
IENEKASR--
>XP_007762305_Cladophialophora_yegresii
--MSGTKRIEKWEIDRYWEIFSSLVQQPASPSSR-LTNQAAANVLRNSQLRDDQLERVWD
LADVDGDGELDFEEFCVAMRLIFDLVNGEYQDVPKSLPDWLIPESKAHLVQANRAL----
TGH-----SQ-AQFERIEDD--EED--------------------------AGLKDGFDW
YMNPGDKRKYEEIYSA--NKDRRGEISFESLHTLYGS----L-DVPDTDVRSAWNLVNTS
GRKTISKDACLAFLHILNYRHE-GFRIPRTVPPSLRASFEGNQIDYQIDSVRNR-PNKY-
-----D--EDTSTGRKAKFGDAYLSRIGGRG----------GSAYEPKGTDFSDVVEDED
LEKVRLLRELRELEAQHDAATAASDRR--RKQKTENGGP----RQPGKTNWTLVKREAQQ
MLEYKQRQYVALNSEDA--NTSGGDLKRLRDDLALVSEQIDGLESHLRKREAELESIRRE
IENEKSSR--
>XP_016234110_Exophiala_spinifera
---MSTKRIEKWEIDRYWEIFSSLVTPPATPSSH-LTNAAAAAVLRNSHLRDDQLERVWD
LADVDGDGELDFEEFCVAMRLIFDLVNGEYQDVPKSLPDWLVPESKAHLVAANRAL----
SGA-----PS-AQFERIEDD--EDD--------------------------AGLKDGFDW
YMTPGDKRKYEEIYSA--NKNRRGEISFESLHSLYSS----L-DVPDTDVRSAWNLVNTS
GRDTISKDACLAFLHILNFRHE-GYRIPRTVPPSLRASFEGNKIDYQIDSMRNR-PNKY-
-----D--EDTSTGRKAKFGDAYLSRIGGRG----------GSAYQPKGTDFSDVVEDED
LEKVRLLRELRELESQHDAAIAASARR--RKQREENGS-----RQPGKTNWTLVKREAQQ
LLEYKQRQYVDLNSDKA--NQSGNDLKRLRDDLALVAEQIAGLESHLRKRESELDSIRRE
IENEKSSR--
>XP_016261853_Exophiala_oligosperma
---MSTKRIEKWEIDRYWEIFSSLVTAPASPSSH-LTNAAAAAVLRNSHLRDDQLERVWD
LADVDGDGELDFEEFCVAMRLIFDLVNGEYQDVPKSLPDWLVPESKAHLVAANRAL----
TGA-----PS-ARFERIEDD--EDD--------------------------AGLKDGFDW
YMTPGDKSKYEEIYSA--NKDRRGEISFESLHSLYSS----L-DVPDTDVRSAWNLVNTS
GRDTISKDACLAFLHILNYRHE-GYRIPRTVPPSLRASFEGNKIDYQIDSMRNR-PNKY-
-----D--EETSTGRKAKFGDAYLSRIGGRG----------GSAYQPKGTDFSDVVEDED
LEKVRLLRELRELESQHDAAIAASDRR--RKQRQENGS-----RQPGKTNWTLVKREAQQ
MLEYKQRQYVDLNSDKA--NQSGNDLKRLRDDLALVAEQIEGLESHLRKRESELENIRRE
IENEKSSR--
>XP_013318963_Exophiala_xenobiotica
--MSSTKRIEKWEIDRYWEIFSSLVQPPASPSSH-LTNQAAANVLRNSQLRDDQLERIWD
LADVDGDGELDFEEFCVAMRLIFDLVNGEYQDVPKTLPDWLVPESKAHLVAANRAL----
SGD-----RQ-AQFERIEDD--EDD--------------------------AGLKDGFDW
YMSPSDKRKYEEIYSA--NKDRRGEISFESLHSLYSS----L-DVPDTDVRSAWNLVNTS
GRDTIGKDACLAFLHILNYRHE-GYRIPRMVPPSLRASFEGNQIDYQIDSMRNR-PNKY-
-----D--EDTASGRKAKFGDAYLSRIGGRG----------GSAYQPKGTDFSDVVEDED
LEKVRLLRELRDLESQHDAALAASERR--RKSRMENGS-----RQPGNTNWTLIKREAQQ
LLEYKQRRYVDLNSENA--SDSGNDLKRLRDDLALVAEQIDGLESHLRKREAELDSIRRE
IENEKSSR--
>XP_007725914_Capronia_coronata
--MAATKKIEKWEIDRYWEIFSSLVQPPASSSSH-LTNQAAANVLRNSQLRDDQLERVWD
LADVDGDGELDFEEFCVAMRLIFDLVNGEYQDVPKSLPDWLVPASKAHLVAAHRAL----
TGD-----QR-EQFERIEDD--EDD--------------------------VGLKDGFDW
YMSPEDKRRYEEIYSA--NKDRRGDISFDSLHNLYAS----L-DVPDTDIRSAWNLINTS
GRDTISKDACLAFLHILNYRHE-GYRIPRTVPPSLRASFEGNQIDYQIDSMRNR-PNKY-
-----D--EDTITGRKAKFGDAYLSRLGERG----------GSSYTPKGTDFSDVVEDED
LEKVRLLRELRELEAQHDAAMAAAERR--RKQRRENGGP----RQAGKTNWTLVKREAQQ
LLEYKQRQYLELNSESA--NKSEGDLKRLRDDLALVAEQIEGLESHLKKREAELEGLRRE
IENEKASR--
>XP_007738578_Capronia_epimyces
--MAATKRIEKWEIDRYWEIFSSLVQPPATSSSH-LTNQAAANVLRNSQLRDDQLERVWD
LADVDGDGELDFEEFCVAMRLIFDLVNGEYQDVPKSLPDWLVPESKAHLVAANRAL----
SGG-----SHGERFERIEDD--EDD--------------------------AGLKDGFDW
YMSPEDKHRYEEIYSA--NKDRRGDISFESLHTLYAS----L-DVPDTDIRSAWNLINTN
GRDSISKDACLAFLHILNYRHE-GYRIPRTVPPSLRASFEGNQIDYQIDSLRNR-PNKY-
-----D--EDTPTGRKAKFGDAYLSRLGARG----------SSAYTPKGTDFSDVVEDED
LEKVRLLRELREVEAQHDAATAAAERR--RKQRQENGGP----RQSGKTNWTLVKREAQQ
LLEYKQRQYVELNSENA--NKSGGDLKRLREDLALVAEQIDGLESHLKKREAELENLRRE
IESEKAGR--
>XP_009154066_Exophiala_dermatitidis
--MSGSKRIEKWEIDRYWEIFSSLVQPPATSASH-LTNQAAANVLRNSQLRDDQLERVWD
LADVDGDGELDFEEFCVAMRLIFDLVNGEYQDVPKSLPDWLVPESKAHLVAANRAL----
TGD-----RR-EQFERIEDD--EDD--------------------------AGLKDGFDW
YMSPEDKHKYEEIYSA--NKDRRGEISFDSLQGLYAS----L-DVPDTDIRSAWNLINTS
GRDTISKDACLAFLHILNYRHE-GYRIPRTVPPSLRASFEGNQIDYQIDSMRNR-PNKY-
-----D--EETPTGRKSKFGDAYLSRLGARG----------GSAYTPKGTDFSDVVEDED
LEKVRLLRELRELEAQHDAAIAAAERR--RKQRQENGGG----RQPGKTNWTLVKREAQQ
LLEYKRRQYLELNSETA--NKSGTDLKRLRDDLALVAEQIDGLESHLKKRQAELDNLRQE
IENEKASR--
>XP_013259919_Exophiala_aquamarina
--MSATKRIDKWEIDRYWEIFSSLVPPPVAPHSR-LTNQAAASVLRNSQLRDDQLERVWD
LADVDGDGELDFEEFCVAMRLIFDLVNGEYQDVPKSLPDWLIPESKAHLVAANRAL----
SGH-----QQ-AQFERIEDD--EDD--------------------------AGLKDGFDW
YMNPDDKHKYEEIYSA--NRNRRGEIGFENLHSLYSS----L-DVPDTDVRSAWNLVNTS
GRDTISKEACIAFLHILNYRHE-GYRIPRTVPPSLRSTFEGNKIDYQIDSMRNR-PNKY-
-----D--EDTTLGRKAKFGDAYLSRIGGKG----------GSSYQPKGTDFSDVVEDED
LEKVRLLRELRELESQHDAATAAAERR--RNQRQENGS-----RQGGKTNWTLVKREAQQ
MLEYKQRQYVDLNSENA--NKSGNDIKRLRDDLALVAEQIDGLESHLRKREAELDNVRRE
IEVEKTGR--
>XP_016228743_Exophiala_mesophila
MSSSSSKKIEQWEINRYWEIFSSLVPQPAAPHSH-LTNQAAATVLRNSQLRDDQLERVWD
LADVDGDGELDFEEFCVAMRLIFDLVNGEYQDVPTSLPDWLVPESKAHLVAANRAL----
TGH-----QA-AQFERIEDD--EEE--------------------------AGLKDGFDW
YMNPGDKRKYEEIYSA--NKDRRGEIGFESLHTLYSS----L-DVPDTDVRSAWNLVNTS
GRDTISKDACIAFLHILNYRHE-GFRIPRSVPPSLRSTFEGNKIDYQIDSMRNR-AQKY-
-----D--EDTTSGRKAKFGDAYLSRIGGKG----------GSSYQPKGTDFSDVVEDED
LEKVRLLRELRELEAKHDAATAAVDRR--RKQRLENGGSGGRHNRPGKTNWALVKREGQQ
LLEFKQRQYVDLNSENA--NKSGSDLKRLREDLALVAEQVEGLESHLRKREADLENVRRE
IEAEKSAR--
>XP_013272651_Rhinocladiella_mackenziei
--MSGTKRIEKWEIDRYWEIFSSLVQPPATPSSH-LTNQAAANVLRNSQLRDDQLERVWD
LADVDGDGELDFEEFCVAMRLIFDLVNGEYQDVPKSLPDWLIPESKAHLVAANRAL----
TGH-----QQ-AQFERIEDD--EDD--------------------------AGLKDGFDW
YMNPSDKRKYEEIYSA--NKNRRGEISFESLHTLYAS----L-DVPDTDVRSAWNLVNTS
GRDTISKDACLAFLHILNYRHE-GFRIPRTVPPSLRSSFEGNKIDYQIDSMRNR-PNKY-
-----D--EDTSTGRKAKFGDAYLSRIGGRG----------SSSYQPKGTDFSDVVEDED
LEKVRLLRELRELESQHDAAVAAAERR--RKQRSENGGL----RQSGKTNWTLVKREAQQ
MLEYKQRQYVDLNSENA--NKSSNDLKRLRDDLALVSEQVEGLELHLRKREAELESIRRE
IENEKASR--
>XP_018005198_Phialophora_attinorum
---MAAKRIEKWEIDRYWEIFASLVQQPATPSTR-LTNQAAANVLRNSQLRDDQLERVWD
LADVDGDGELDFEEFCVAMRLIFDLVNGEYQDVPPSLPDWLIPESKAHLVAANRAL----
TGH-----QA-SQFERIEDD--EED--------------------------AGLKDGFDW
YMNPSDRSKYEEIYSA--NKDRRGDISFESLHTLYGS----L-DVPDTDIRSAWNLVNTS
GRSTIPKDACLAFLHILNYRHE-GFRIPRSVPPSLRASFEGNKIDYQIDSIRNK-PNKY-
-----D--EDTSTGRKAKFGDAYLSRIGARA----------GTGYQPKGTNFNDVVEDED
LEKVRLLRELRELEQQQEAAQASSDRR--RNQRSENGGA----RQPGKTNWTLIKREAQQ
LLDYKQRQYVELNSDKA--ASAGGDLKRLREDLALVAEQVDGLEAHLRKREAELDNLKRE
VETEKAGR--
>NP_595720_Schizosaccharomyces_pombe
--------MDPQEKNKYWEIFRGL----NPENGY-LSGSKAAGVLRSSKLSSDKLEKIWD
LADIDDDGMFDFDEFAIAMKITFDLINGVYKTVPDRVPEALVSTSKKHLVAARDAL----
RGNDDIALLHKVPSLDTDPE----D--------------------------AVLKDGFDW
YISPSDKIRYSDIYSL--HCNKHGEVSFNGLAPVFTP----F-GVPNSQIQKAWKLVNPQ
GTETIQKDQCLVFLHILTQRSN-GFRIPNDVPYSLKASFKRGNIDYNLDS-----YNSTN
NYYSSPTMAPSTGGAKPK-----------------------SDLDAPRDV------RDSD
WELISLRNELSKLDEKILSLQRETDD-----------------VNIAQNKSKLIQRDLQK
VLDYKLGILQSLKN----DGPNGPSASAIDNDLKMLEQQLNVLGRHLEGRKSQVAKLEER
LRSLS-----
```
