## Supplementary material for "Coding Sequence Insertions in Fungal Genomes are Intrinsically Disordered and can Impart Functionally-Important Properties on the Host Protein": MAFFT_MSAs: XP_721784.2_blasthits_MAFFT.txt

```
>XP_721784_Candida_albicans
------------------------------------------------------------
------------------------------------------------------------
------------------------------------------------------------
------------------------------------------------------------
------------------------------------------------------------
------------------------------MEISKPSTPLSIVG-----RPPLRNANVHH
HKTTLVS---VDPITLAINECMIMASAMRKSNRWAQ--SGAAALFSSG---------D--
--IFG-----DDDEQEEGHAEEDEEDEGAE------G-----EQNGSSNNLGVKPSN---
-----------------------LDRTNANTNIAVSSRKPSTTQGNPLLASFLQLKSILI
DTKNIYDIDSLTLLQPFLMVIKSSSTSGYITELALNTISKFLNYDIISFKSKNLQTSLIQ
IISSLTHCRFEAADQNS---------------DDAVLLKVLRLLE-RIIEDELSRLLPND
VVSEVVQTCLSLACNKKRSEVLRRAAEMSMDSMTVEIFSKLKDID-PELD-----NG-DD
L-QTNFS----DTILPEDRIG--------GTDVPTEINSPRNSISGRENILVDEIHE---
IK-------------SEEKHQEPKDTRQEDDQQLKVQPVEDE------------------
-----------TKDMIEVQNEKQENPPIENIPSSSSL--KEKTEFDVYSNEEP-------
-------------YGIICINEFLGILVSMISPSNQYQHMESTRVFALSLINTAIEVAGVE
IPKHPSLLNLVTDPISKHVLSIITTTESPALLRASLKLFTTITIVLDQHCKPQFELSISL
IFQSILPQSEIQ---------------MK---------GS-SQM----------------
-SFRNPISKEILIESLSLLWIRSPSFFTNLFIDYDCDFEKSDLAINILQYLCRLSLPESA
FMTTDNVPPLCLEGVLSFISGINERSKKF------KETKQK-NDLVEKRKQKIAFIKCTE
LFN-ENPKLGVKQLATDGFIKDGNDLKEIANFFFSKSGRLNKKVLGEFLAKPSNSELFGH
FIDLFDFHDMRVDEALRVLLKTFRLPGESQQIERVVERFAERYVECQGQDHIN-------
----------------PDKS-------------------T-IENNINEAVYPDKDSVFIL
SYSIIMLNTDLHNPQV---KKQMALDEYRRNLRGVYN-GQD-FPEWYLSKIYFSIKSREI
IMPEEHHGTDKWFDDIWNNIVVTTQSSIPK-------------------FSDIKIEEVDK
VLLSSVFPQIISTIFHIFHHAREDQVITTLIGYVYKLTQICLKFELHSEIRKIIDKLIKF
TTLTHT---------------PKNLNE-------------------------------IL
ITEVKLD--NKTE--IYVSDYACSFGRDFKAQLSTVVLFKIIKKN---NLKL-KNWDKIV
EII-----EKLYQYS--LIIDEKDTTTTTTTNDNKEGDDEKDNKEATV-ETDNSILKLLP
SKDIK-KFPIKRIT--NDS-----FLSILKNLI-DN--QPTEEEIQSTLAAMDCIKSLDI
LNVLRIVAE---------------------------------------------------
------------------------------------------------------------
------------------------------------------------------------
------------------------------------------------------------
------------------------------------------------------------
-----------------------------------SKKQAN-------------------
------------------------------------------------------------
------------------------------------------------------------
------------------------------------------------------------
------------------------------------------------------------
------------------------------------------------------------
------------------------------------------------------------
------------------------------------------------------------
------------------------------------------------------------
------------------------------------------------------------
-------------------------
>XP_002419077_Candida_dubliniensis
------------------------------------------------------------
------------------------------------------------------------
------------------------------------------------------------
------------------------------------------------------------
------------------------------------------------------------
------------------------------MEISKPPTPLNIVG-----KPPLRNANVHH
HKTALVS---VDPITLAINECMIMASAMRKSNRWAQ--GGAAALFSSG---------D--
--IFGDDDDDDDDEQVEEVEEDNDGDTGEEEGGVVKG-----EQNGSSNNLGIKATN---
-----------------------LDRPNASTNVAVSPRKSSTTQGNPLLASFLQLKSILI
DTKNIYDIDSLTLLQPFLMVIKSSSTSGYITELALNTISKFLNYDIISFKSKNLQTSLIQ
IISSLTHCRFEAADQNS---------------DDAVLLKVLRLLE-RIIEDELSSLLPND
VVSEVVQTCLSLACNKKRSEVLRRAAEMSMDSMTVEIFSKLKDVD-PELD-----NG-DD
L-QTNFS----DTILPEDRIG--------GTDAPTEINSPRNSISGKENILMEDNDE---
DK-------------SEE-NQKKQETLPQEPKEKSV----DE------------------
-----------TKDI----KQKEET----HVETSSIVDNSEKSEFDVYSNEEP-------
-------------YGIICINEFLGILVSMISPSNQYQHMESTRVFALSLINTAIEVAGIE
IPKHPSLLNLVTDPISKHVLSIITTTESPALLRASLKLFTTITIVLDQHFKPQFELSISL
IFQSILPQSEIQ---------------MK---------GS-SHM----------------
-SFRNPISKEILIESLSLLWIRSPSFFTNLFIDYDCDFEKSDLAINILQYLCRLSLPESA
FMTTDNVPPLCLEGVLSFISGINERSKKF------KETKQN-NDLVEKRKQKIAFIQCTE
LFN-ENPKQGVKQLAIDGFIKDANDLKEVANFLFSKSGRLNKKVLGEFLAKPSNSELFGH
FIDLFDFHDIRVDEALRVLLKTFRLPGESQQIERVVERFAERYVECQAQGRIN-------
----------------PDKS-------------------TSVE---TEVVSPDKDSVFIL
SYSIIMLNTDLHNPQV---KKQMALDEYRRNLRGVYN-GQD-FPEWYLSKIYFSIKSREI
IMPEEHHGTDKWFDDIWNNIVVTT-SSIQT-------------------FSDIKIEEVDK
VLLSSVFPQIISTIFHIFHHAREDQVITTLIGYVYKLTQICLKFELHSEIRKIVDKLIKF
TTLTHT---------------PKKPNE-------------------------------IL
ITEVKLD--NKTA--IYVSDYACSFGRDFKAQLSTVVLFKIIKKN---NLKL-KHWDKIV
EII-----EKLYQYS--LIFDE-----NIPSNDK---DTKEDNDETTSGESDNSILKLLS
SKDIK-KLPIKRIT--NDS-----FLSILKNLI-DN--QPTEEEIQSTLAAMDCIKSLDI
PNVLRIIAE---------------------------------------------------
------------------------------------------------------------
------------------------------------------------------------
------------------------------------------------------------
------------------------------------------------------------
-----------------------------------SKK----------------------
------------------------------------------------------------
------------------------------------------------------------
------------------------------------------------------------
------------------------------------------------------------
------------------------------------------------------------
------------------------------------------------------------
------------------------------------------------------------
------------------------------------------------------------
------------------------------------------------------------
-------------------------
>XP_002547877_Candida_tropicalis
------------------------------------------------------------
------------------------------------------------------------
------------------------------------------------------------
------------------------------------------------------------
------------------------------------------------------------
------------------------------MELSKPSTPLSVVLG----RLPKHTLQQQQ
FSHSNVS---IDPITLAINECMAMASAVRKMNRWNQ--SGVAALLTAG---------D--
--IFG-------------------------------G-----NDDDDLDADGLTSSLGII
SSNFSSDRHSSSGHGHHNRHNNSAASGTGSANGGSGAANQRSVQGNLLLSSFLQLKSILI
DAKNIYDIDSLTLLQPFLLVIKSSSTSGFITGLSLNSISKFLSYDIISFKSKNLQNSLIQ
IISSLTHCRFEAADQNS---------------DDAVLLKVLRLLE-RIIESPLSVLLPND
VVTEVVQTCLSLGCNKKRSEVLRRAAEMSMDSITVEIFSKLKDIE-PEPE-----HG-DD
L-QTNFS----DTKLPEDRIG--------GTEIKSS------------EINTPRSSH---
SDGEDGEDAKHPEGEQEELKTEGGEEDITKAKEQSES-----------------------
---------------------------------------VPQSV-ETTTE-EP-------
-------------FGIVCINEFLGILVSMISPSNQYQHMESTRVFALSLINTAIEVAGLE
IPKHPSLLTLVADPISKHVLQIITTTESPALLKASLQLFSTIVIVLGRQLKPQFELSATL
IFQSILPQQ-------IKNDANK----IN---------GG-SHM----------------
-SLRNALSKEVLIESLSLLWTRSPTFFTRLFIDYDCDFEKSDLANNLLQFLCKLSLPESA
LITTDNVPPLCLEGMLSFISGVNERSKSYKSKEE-VN-----HELIEKRKKKTAFIKCAE
LLN-EKPKNGIKELAKEGFIKDENNLKEVASFFFSKSGRLNKKVLGEFLAKPSNSELFGY
FIDLFDFTDLRVDEALRVLLRTFRLPGESQQIERVVERFAERYVQCQEYSVGSAPPSPKK
PQQKSKYEDEEAEKSDEEEE-------------------NDETEEHLEPVKPDKDSVFVL
SYSIIMLNTDLHNPQV---KKQMLLDDYKRNLRGVYN-GKD-FPEWYLAKIYSSIKDREI
IMPEEHHGTDKWFDDSWNNMVSTQN------YKL-VDQV-E--------FTKDEICQFDK
VLFATVSEPLIQTILTVFKEASDDHIITRLMSSIDKIASICLKYELSEPIDKLTEALCEL
STLTNHEIPKKLLEETAANSNNNIRPE-------------------------------IP
ITQIKIE--KKEE-EIYVSELAVYFGRDFKAQLATVVLFRLIKKS---NCKISQSWDKIF
QII-----LRLFENC--LI------------NPNLFQDFQTK-------------VKLGP
ISKVKPLYIIKKVKPLNNSGLLSNFASFLRGYS-DEPPEPSDAEIESTLSTMDCVKSLNI
PNIFAIVSKGPVEDLKKFVTLFLNALPT---LDD-----------------------KTK
RYYETETLFILEVSVCFCLLLHDDVKLREQVFTSLSD--------VKDISKKGQLRVLAY
KLLLLRY-L----------------DN------EE--YLVTTLKT----LENF--DKELI
SKQGNQ----ILQPLLSLIDDDSWCCKKLLVSE----------------EYWKSLRIFAG
F-QVYAVEILAFLETLIKS---N------DIIPENYVMILGLLDEVSSL--GAIGSQFEQ
ENDKLG-SNSK--------KAIENEY--FRDLVDLSKHSISLTSELNFI----ARQDTFK
NKG------------------------LSYSLIQALAHQCFNPCREVREFAVLKLQNIAL
AMETTPSSSVEQQD----------------------------EEVTSF-GIFEFGLFPLL
IELT-----KPE--VFKTDPIGFIKTQFEIFQLVSKIFLKKVDDLKFA------------
-----------------------------------------------------------E
IEKIWFGLLEN---FKNLKIS---SNTEYN-----------------------ENSIELV
KNMILVLQNMKFLD--EV------------------------------------------
------------------------------------------------------------
-----------------ESKEIYQA--SCDKMDEIYPQLKKEFME--------SDKK---
----------EQSPEEQPEEESKEQPEEQPEEDPI--EEDPKVSAKE--EESK-------
-------------------------
>XP_003869608_Candida_orthopsilosis
------------------------------------------------------------
------------------------------------------------------------
------------------------------------------------------------
------------------------------------------------------------
------------------------------------------------------------
-----MELD-----HNGISNGDGTSKWK---------DGYA-------------------
-----IS---IDPITLAVNECMIMVSAMRRSNRWSS--GGVSSLFNAG---------D--
--FFG-------------------------------R---KDDDDTFSDSLDISSIL---
-------------------NNHNSNYEKSVEANSMGGSMAKHSQGNPLLSSFLQLRSILL
ESKDIFDIDSLTILQPFLLVIKSSSTSGFVTGIALNSISKFITYGVVSTKSKNLQNSLIQ
IVSSLTHCRFEAAEQSS---------------DDAVLLRVLRLLE-KLMESSLAILLPDD
SVSEIVQTSLSLACNKKRSEVLRRGAEMSLASITVVIFSRLRDIE-PDKE-----IA-ID
L-QTNFS----DTKLPEDTIG--------GTLLAENIQA---------------------
---------------NA--------SQEQIAVNKELQ-----------------------
---------------------------------------EEQTL-ENKLE-PS-------
-------------FGIKCINEFLGILVSIISPSNQYQHMESTRVFALSLINTAVEVAGSQ
ISKHLSLLTMIADPVSKHILQIITTTESSALLKPALQLFSTVSIVLGKELKPQFELSMIL
ISRSILPKQ---------KDSKK----DH---------ARNGNL----------------
-QSRSPIAKELLLESLSLLWSRSPTFFTELFVEYDCDFDKSNLSVDTIKFLCQLSLPESA
LNTTVNVPPLCLEGILHFLNGVNERSKTFSL-D--KEKLSE-NNHIKKKLKKSAFIKCTE
VIN-KNPKEGIKLLATENFISDEKDVGEVGNFFFTKAGRLDKKVLGEFLAKPSNSDLLQH
FIKLFDFEGLRVDEALRVLLKTFRLPGESQQIERIVETFAQVYIACQK--DGL-------
--HENKSATSPDHEDTTKSE-------------------G----DKSEAVKPDKDSVFIL
SYSIIMLNTDLHNPQV---KRQMLLDDYKRNLRGTYN-GKD-FPDWYLAKIYSSIKDREI
IMPEEHHGTEKWFDDVWHNLISTQDFTQSGHVN----------------LENTSICEFDK
ELFRSVFNDIVNMIMTIYKEASDDHVLTRLMSSLDKIFNICLAYDMEEAIDELTCKLVES
SNLSKT-------ILQKVYVDDNIRPE-------------------------------IP
ITQIKIE--GRKG-DLFVSDLAVWFGRNFKAQLAAVMLFRLIKKT---NCRITDSWSKVI
EVV-----MNLFENC--LI------------DPNIFLEFQKK-------------IQLGP
LPKVPPVFKIQKAKALNNSGLLSTFSSFLKGYS-DDPPEPTDIEVESTISTMDCLKSLNV
PSIFAIISKSESANLRKFINLLLSALPD---YSE-----------------------DVK
RVYESETLFIFETCVCFCLLL-NDEHLQHIVLRKLKN---------HKLSGLGELRIIAY
KLLLLRYC-------------------------KDEEELIATVKH----AGSV--DRDIA
SKHGTQ----IVSPLMSLTDEDSWCCKILLKEE----------------SYWNTMRFYGS
L-QAYAFDIVPFLEALIKSS-KQ------EITPENFLPILGLLDEVSSL--GAIGSQYEC
ESAHSAV------------KNSDDSY--YREVVALSKKTIDLTFSLAVM----SKEEKFQ
KQD------------------------LFYSTVQALAHQCFNPCREVREYSVKSLSATVL
SFEA---------N----------------------------DRVTFS-GIFDYGLFPLL
AELT-----KSE--VFQGGANGFDKTFNEIFRLLCKVFLKQIDKSDAD------------
-----------------------------------------------------------T
IGKVWVELLNCTERFYLANSMS--LTPEMT-----------------------ESSSESL
KNLLLVLQTNGFLS--K-------------------------------------------
------------------------------------------------------------
-----------------SNPEIVQT--TKEKVQKLFPHLSEELHVHVDANLSPAEQ----
------------------------------------------------------------
-------------------------
>XP_001527376_Lodderomyces_elongisporus
------------------------------------------------------------
------------------------------------------------------------
------------------------------------------------------------
------------------------------------------------------------
------------------------------------------------------------
-----MNVTSERGARSGIKTGDSSSSLSTTTTTTTTTTGAAGAEAALHEVKRKTVSSNRP
ISRGNVS---IDPTTLAVNECMAMVSAMRRSNRWAQ--GGVAALLNAS---------D--
--IFG-------------------------------T---PDDDEGLTSNLGISSIL---
-------------------NNQS---EKG--ANYNGSTLSTSRLDNPLLSSFLQLKSILT
ESKTIFDIDSLTLLQPFLLVIKLSSTSGYITGLALNAVSKFLTYDVISLDSKNINASLAQ
IVSALTHCRFEAADQNS---------------DDAVLLKVLRLLE-KLVESLLVAILTNE
SVSEIVHTCLSLACNKRRSEVLRRAAEMAMMSITVEIFSKLKELE-PETD-----FSGND
L-QTNFS----NTVLPDDVIG--------GTETKASSES---------------------
---------------SSSPSSVNGDSKSSMEVEKHNA-----------------------
---------------------------------------EEHELVQESFD-DP-------
-------------FGIVCINEFLGILVSFISPTNQHQHMESTRVFALTLINTAVEVSGSE
LPKYSSLLTMIADPVSKHVLQIITTTDSTPLLKASLQVFSTISIVLGSRLKPQFELSIRL
IMKALQPEP---------ISNDK----TG---------KKISNQ----------------
-PSRTPIAKELLLESLSLLWTRSPEFFTRMFINYDCDFEKSDLAADFIKFLAKQSLPEAA
ITLTHNVPPLCLDGLLTLILGMNERSKVHTRGS--KSELSK--KYLEKRRKKTAFINCTE
LLN-ENPKEGVKLLAKEGFISDDKDYEEVANFFFSKSARLNKKMLGEFLAKPKNSHLLDA
FISLFDFRDLRVDEALRILLKTFRLPGESQQIERIVEKFAERYVSCQENSDSN-------
--QVDLSTKSP----ATKRR-------------------GSAGEENDEAVRPDKDSVFIL
SYSVIMLNTDLHNPQV---KRQMLLEDYKRNLRGVYN-GKD-FPEWYLSKIYSSIKDREI
IMPEEHHGTDKWFDDVWHNAVSTQDFSNETHDE----------------FDAKELCHFDS
VLLQAIVDDLISTLMVVYQEASDDHIVTRLMSSVDKVTSLCLIYNIPEPIDTLTIRLVQF
SNLARG-------ELRKGLNDDNIREE-------------------------------IP
ITQLKIE--KKDG-DIFVSDLSVWFGRDFKAQLAAVMLFRLMKKS---GCRVTKSWDKVV
DVI-----LNLFENC--LI------------DPNMFGEFQKK-------------IQMGP
LPKVQPLYHIKKSKPLNNSGLLSTFSSFLKGYN-DEPPEPTDVEIEATLSSMDCVKTINV
PNIFAIVSKSDSRNLMEFISLFLASIPK---LDE-----------------------KNK
RFCETETLFILEACVCFCLLL-NSQKIMEKVYDCLNE--------VNGLSKKGQLRLTTY
KLLLLRYY-------------------------ENENSLLVVLKT----LGES--DKDLM
SKHGGQ----ILQPLLSLLDDDCWCYKKLLVDD----------------NYWNTLRYFGS
L-QVNAFDIIPFLESFVANS-RE------EITPANFVSVLGLMDEISSL--GAIGSQFEH
ESEHNGG------------KLAQNSY--YNDVMGMAKKSIELTSRLAPL----LTKEQFQ
QNG------------------------LAYSFIQALAHQCFNPCREVRDFAVKTLQASTT
SMQL---------N----------------------------KDMTFQ-GVFEFGYLPLL
SELS-----KVE--VYNSGRNGFQKTRNEVVSLISKAFLKNLDNTNLD------------
-----------------------------------------------------------D
VKLVWIKILDGLLEFQKNNGRY--LSPELT-----------------------ESTKETL
KNMILVLQANKVIADDT-------------------------------------------
------------------------------------------------------------
-----------------NHDESLKQ--TVEKIRVLYPSLAEELGL-VEKKLEVAETEETK
EKPNMKNEEAETEKENDIEGKQADGAEHESERVIAAGDKDHDEKTV--------------
-------------------------
>XP_007376141_Spathaspora_passalidarum
------------------------------------------------------------
------------------------------------------------------------
------------------------------------------------------------
------------------------------------------------------------
------------------------------------------------------------
------------------------------------------------------------
----------MNPITLMINECMTMASAMRKMNRWNQ--TGVAAILGAG---------D--
--IFG-------------------------------G-----NNDEDGISLGITSTM---
---------PATNHPH-------------SEGGRGSSGTHRSLSDNPLLASFLQLKSILS
DAKDLNDIDSLTLLQPFLLVIKSSSTSGYVTTLSLNAISKFLTYGIISLKSKNIQSCLIQ
IISSLTHCRFEAADQNS---------------DDAILLKVLRLLE-EIIESPMSALLPDE
VVSEVVQISLSLACNKKRSEVLRRAAEMAMVSITIKIFSKLKEIE-PEPE-----FN-DD
L-QTNFA----DTRLPEDLIG--------GTDIKPS------------EINTPRDSN---
SD-------------TEAETIKEEEEEQEEPEK---------------------------
-----------------------------------------------DHT-ES-------
-------------YGIVCINEFLGILVSMISPSNQYQHMESTRVFALSLMNIIIEVAGLE
IPKHPALLTLVSDPISKHILQIITTTDSPALLKASLQLFTTVSIVLGRQLKPQFELTLSL
IFQSILPEA-------SKKQNDN----FT---------G--ANV----------------
-SSRNSLSKEMLIESLSLLWTRSPVFFTHLFIDYDCDFEKSDLSIKTLEFLCTLALPESA
LITTDNVPPICLEGILSFIAGINNRIKAAKDD---IDSLPL-HDLIQSRKKKTAFIHCTE
ILN-QKPSEGIKALAKEGFIKDENDSKEIAQFFFSKSGRLNKKILGEFLAKPGNGELFGH
FIDLFDFKDLRVDEALRILLKTFRLPGESQQIERVVERFAERYVTCQAETTADLPVTPSK
-------------------R-------------------GSIPNDNVEPVRPDRDSVFVL
SYSIIMLNTDLHNPQV---KQQMLLEDYRRNLRGVYN-GKD-FPEWYLAKIYSSIKDREI
IMPEEHHGTDKWFDDAWHNLVSTQD------FKSDQHQL-E--------FGGVQLCQFDK
CIFEAIVDKLISTIISIFKEASDDHIITRLMSSIDKIANICLYYNLTDSIDKLVDSLSDL
SSLSKT-------SFVDIPTDDGIREE-------------------------------IP
ITEIRIE--KKNEDIITVSELAVWFGRDFKAQLSTVVLFRLIKKN---DCKISPSWSKVI
NII-----LRLFENC--LI------------NPNLFGEFQKK-------------IKLGP
LPKVNARYIIRRTKPLNNSGLLSTFSSFLKGYS-DNPPEPTDQEIESTLSTIDCIKSLNI
PNIFSIISKGSHEDISMFVKLLLESFPE---YND-----------------------KSK
RFFETEVLFLLEISVCFCLLL-NDKDLIDSVLSKIDI---------SHISKKGQLRIIAY
ELLLMRY-S----------------EG------TP--NLIDTVKS----ITSF--DKELI
TKQGAQ----ILQPLLSLVDDDSWCCKTLLVEE----------------EYWKALRSFGS
I-QTYAADIIRFLEGIIKSS--N------DITSENYVSILGLLDEISSL--GAMGSQFEQ
ENENLE----N--------TNVDSEY--FQELVKLSKNSIKLTCDLGPI----VQKKEFK
DKG------------------------LSYSLLQALAHQCFNPCREVRKFAVKSLQTVAL
SLEIS-------GD----------------------------ETITAY-GIFEFGLFPLL
IELT-----KPE--VLQTDINGFALTQYDTFSLVSRVFLKHIDDFKGN------------
-----------------------------------------------------------E
TEIVWLGLLDNCLKFHQLSAN---SKTLFS-----------------------ESGSELL
KNMILVLESNGSLG--P-------------------------------------------
------------------------------------------------------------
-----------------EKEEVWKK--SWEVIGSIYPDLRKELLS--------NETEDV-
----------EEKVENSEDQDKIEGNKEDPEQKVVGLEEKTEISTPEVHTEDSNSTDNIV
EQDNQV-------------------
>XP_043047675_Scheffersomyces_spartinae
------------------------------------------------------------
------------------------------------------------------------
------------------------------------------------------------
------------------------------------------------------------
------------------------------------------------------------
--------------------------MLANHQPAKSPTPGPLVRPFANLMSSTSNTPGAE
SIGRGVA---VDPITLVINECMAMAAAMRKMSRWSQ--SGVAAILGTG---------D--
--IFG-------------------------------T-----GEEDTINT--LASNL---
------------------------------------SNNRKTVDDNPLSSSFLQLRTILT
EAKDVYEIDSLTMLQPFLLVVKSASTSGYITSMALNAISKFIDYEIISFKSKNLQQTLIQ
IITSLTHCRFEAADQDS---------------DDAVLLKVLRLLE-DIVKSPFSNLLPNE
TVSEVIQTCLSLACNKKRSEVLRRAAEMGMSSITFRIFNQLKYIE-PEKI-----TD-EE
L-PTDFP----NTQLPADIIG--------GTE------GGAETPVTNEKQESVKDE----
---------------FPVSQMKPEPEPEHGQEQKDYQ-----------------------
---------------------------------------HPQIE-SKYTE-EP-------
-------------FGITCLVEFMSILVSMISPSNQYQHMESTRVFALTLVNTSLEVAGTE
VPNHPSLMNIVSGPIAKHVLQIMTTTESPALLKASLQLFSTIAIVLGRQLKSQIELSLTL
LYQSILPE---------KKANDK----LT---------DR-NNI----------------
-TTRTSLTKEMLIESFSLMWTRTPVFFTHLFIDYDCDFERTDLSTRTLEFLCALALPESA
ATSTDNVPPICLEGILSFIGGINDRIKNVNAD---VNSIPL-HQLIIDRQQKTSFIRCTE
ILN-DKPKEGIIALQELGFIKDKDDIHEVAEFFFTKSGRLNKKVLGEFLAKPANKPILQE
FIGLFDFSNLRVDEAIRVLLKSFRLPGEAQQIERVVELFAGRYVECIDTTNES-------
----------------------------------------------EDSIAPDRDSVFVL
SFSIIMLNTDLHNPQV---KKPMQFSDYKNNVRGCYN-GKD-FPDWYLTKIYNGIKDREI
IMPEEHHGTDKWFDDAWHNLISSRK--------TTYDAL-D--------FDLPQICQFDK
VLFSSTVDKLIDTIFDVYRSASDDHVITSLMSTVDKCVNICLFYNLEEATDKIIYNLVEL
TSLSG--------EVRRIATNDDLRED-------------------------------IP
VTQIRID--KKEE-VITVSNMSVLFGRDFKGQLSAVVLFRLLKKN---KCKVSPAWDKVL
AII-----LRLFESC--LI------------NPNIFTEFQKK-------------LILEP
LPNVKPRYIINRSKPLNNTGILSTFSSFLRGYS-DEPPEPTEQEIESTLSTIDCINSINI
SSIFESISKSKP-DLRAFIELSLQAIPT---PSS-----------------------ENK
RVFEPEVLFLFEILVCFSLLL-DDKSVTRKVNDAIKL--------DWDINKKGKLRLVVY
KFLLARQ--------------------------TETEDLLDTLKFL---TETF--DKDSL
QKYGEP----AFLPLISLVDDDSWCCEQLLNNE----------------QYWNSWRMFAP
G-QQFTKRILQLLEDLIKGP-RK------FINPNNYISVLGLLDEISSL--SSFVARYEQ
EDPEEK----KKR------TEEQIGV--FKELVEMGKISISLTAELPNT----INPTEFK
DGI------------------------EPYAHIQALAHQCFNPCREIRAFALSVLQAKVI
NIDD--------EK----------------------------DYLTPL-GIFDNGLLPLL
AELS-----KPE--VLSTDPSGFPMTQSEASSLVSKAFLQHITQMPVN------------
-----------------------------------------------------------D
VHSIWARILDGFLAFTKVE-----QSSKVQ-----------------------EVQAEVL
KNMILVLQSHKYLE----------------------------------------------
------------------------------------------------------------
-----------------QGTPIWTE--SWQKVAVIAPLLKGEFDI--------ESGV---
----------TQNEEKSVPIAEAV------------------------------------
-------------------------
>XP_001386656_Scheffersomyces_stipitis
------------------------------------------------------------
------------------------------------------------------------
------------------------------------------------------------
------------------------------------------------------------
------------------------------------------------------------
------------------------------------------------------------
----------------MINECMTISSAMRKMTRYSQ--SGVAAILGAG---------D--
--LFN-------------------------------G-----EDDAIANSLGLSSTV---
---------NNSNNGH-------------RQS-----------NHNPLLSSFLQLRSILM
EAKDLYEIDSLTLLQPFLLVIKSSSTSGHITSLALNSVSKFLNYEIISYKSRNLQSTLIQ
IMSSLTVCRFEAADQNS---------------DDAVLLKVLRLME-AIIESPLSDLLPNE
VISDVVQICLSLACNKKRSEVLRKAAEMAMVSITFRIFSQLKYIE-PETE-----SV-EE
L-QANFQ----DTKLPEDIIG--------GTDI---------------------------
-----------------------------KPSKKTSA-----------------------
---------------------------------------PNKEE-VADEE-ES-------
-------------FGILCINEFLGVLIYMISPSNQYQHMESTRVFALSLINTAIEVAGQE
IPKHPTLILLVSDLVSKHVLQIITTTESPALLQAALQLFSTVAIVLGRSLKSQFELTLTL
IFQSILPDS-------GKRQNDT----IN---------G--ANV----------------
-STRNSSSKEMLVESLSLLWTRSPVFFTHLFIDYDCDFDKSDLATKFIEFLCQLSLPESA
VTTTDNVPPICLEGILSLIGGINDRIKSLKSD---LNDAPL-HSMINDREKKTLFIKCTD
LLN-DKPKEGVKALEKEGFIKSASDLKEVASFFFHKSGRLNKKVLGEFLAKPSNSDLLRY
FIDLFDFTDLRVDEALRILLKAFRLPGESQQIERVVELFAQRYVDCQPELVDG-------
-------------------------------------------QDMDEIVRPDRDSVFVL
SYSVIMLNTDLHNPQV---KQQMVLDDYRRNLRGVYN-GRD-FPEWYLSKIYNSIKDREI
IMPEEHHGTDKWFDDVWHNLISSLA-------PTSKDKS-E--------FSWVEICQFDK
VLFKAVVDTLIDTLVGVFKEASDDHIITRLMSSIDKCANICLYYNLSDSVDRLLNALTDL
TSLTNK-------SYRISGTDDNLREE-------------------------------IP
ITQIKIE--KKEE-AITVSEMAVWFGRDFKAQLSTVVLFRLIKKT---DSKITQSWGKII
KII-----LTLFENC--LI------------NPNLFSEFQKK-------------IKLSP
LPKVKPRYIIKRVKPLNNSGILSTFSSFLKGYS-DDPPEPTDHEIESTLSTIDCVKSINV
PAIFEVVSKGPPDDLKYFVKLVLNSLPE---YSK-----------------------DTK
RYYETEILFLLEIAVCFCLLL-DDIELITEVSDKLNP---------PEISKKGQLRLIAY
KLLLARR-------------------G------NSKINVSASIKT----LAEF--DKEII
NKQGGQ----LLQPLLSLIDDDAWCCKELLNDN----------------EYWKVLRFFAS
I-QIYASDILEFMSGIVKNA-PQ------DITPSNYIAFLGLLDEISSL--GAIGSQYEQ
ENEKLG-------------SNQDITY--FKDLVELSKKSISLTSELSAV----IKRPEFK
GKE------------------------LTYTLIQALAHQCFNPCRDVRSFALNSLQAMVL
SIDI---------N----------------------------EELTAF-GIFEYGLFPLL
SELS-----KSE--VLQTDIHGFVKTQTETLTLVSKVYLHYCVDLKQE------------
-----------------------------------------------------------E
TDGVWLGILDNFITFHDQESKLK-KENSFK-----------------------EAGAELL
KNMILVLQDNGTLS--K-------------------------------------------
------------------------------------------------------------
-----------------DKEILWNE--SWSKIDKIYPGLRDELDP--------EPLS---
----------EKNKENIVDTAA------------------------EGGEEKKIETDGDN
-------------------------
>XP_020061916_Suhomyces_tanzawaensis
------------------------------------------------------------
------------------------------------------------------------
------------------------------------------------------------
------------------------------------------------------------
------------------------------------------------------------
-----------------------------MAPSSKSPTPGFSHVK----VRAN---HHQD
QTTNMVG---IDPITLMINECMILSSAMRKSTRWSQ--SGVAAILGAG---------D--
--IF--------------------------------G-----EDESLTHSLGLSSSV---
-----------SNNGV------------------------RPTSDNPLFSSFLQLRAILT
DAVDIYQIDSLTLLQPFLLAVKSSSTSGHITSLALNSISKFLKYEIISYKSENLQSTLVQ
ISSSLTHCRFEAADQNS---------------DDAVLLKVLRLLE-EIIESPLSNLLPNE
VVSEIIQTCLSLACNKKRNEVLRRAAEMAMISITFRIFTKLKHIK-PESK------N-DD
L-QTNFN----DTQLPEDIIG--------GTEYAQSLMGTPVPEIHPVQEDSENRSE---
---------------ELDTTDKQGTAPASKPKEPSKS-----------------------
-----------------------------------------------ELE-EP-------
-------------YDIICINEFLGILISMISPTNQYQHMESTRVFALNLINTAIEVSGIE
IPKHPSLLSLVSDPISKHIVQIITTTDSPALLQASLQLFSTLAIMLGTHLKSQIELTLTL
ISQSILPST-------SKNTKQT----DN---------LKNANV----------------
-SSRNPISKEMLIESLSLLWTRSPTFFTNLFIDYDCDFDKSDLAVKLLEFLCKLSLSESS
TITTENVPPICLESILLFISGVNDRIKGLNKD---LSDLPI-PQLIENKNQKTSFIKCAD
LLN-DKPKEGIKALESNGFISDQKNIPELANFFFTKSGRLNKKVLGEFLAKPSSIEILRS
FIKLFDFAEMRVDEALRILLKTFRLPGESQQIERIVELFAERYVECQAESDAN-------
------AVKLSEEEKDEKNE-------------------SAQKAPIQEPVRPDRDSVFIL
SYSIILLNTDLHNPQV---KKQMMLDDYKRNLRGVYN-GKD-FPEWYLAKIYQTIKDKEI
IMPEEHHGTDKWFDDTWNNLISIQA------LSSPIET--E--------HSSEEVCQFDK
VLFESIIEILISTLISVFKEASDDHIITRLMSSIDKCANICLYYNLGSSIDKLIGFLADL
TTLTSTGVSS---RASASPSADDLRDE-------------------------------IP
VTQIRLE--EKQQ-TITTSEMSVWFGRDFKAQLSVVVLFRLIKKN---DCKISPSWSKII
EII-----FKLFENC--LL------------EPNLFSDFQKK-------------LKIPS
LSKVRPRFTINKTKPVNSSGLLSTFSSFLKGYS-DQPPEPTDQEIESTLSTIDCVKSINI
PSIFEMISRGPPGDLALFVELLLESFPK---YND-----------------------ESK
RYYETETLFLLEICVCFALLA-EDDTLFRKVLSKSDP---------EQISPKNKLRLLCY
KLLLFRKVT----------------DGKIENKETETPSDISTIKSLIVDLHTF--DKEIL
SKQGAQ----LVQPILSLIDHESWCFSQLINDE----------------DYWKVLRLLGS
I-QILAPELLDFVEGLLKNS-PK------DISPDNYMFVLGLLDEISSS--GAIGSQFEQ
ESDAKQ-------------IKIDDPF--YEDLVVVSKRSITLTHDLQAI----VQREDFN
SND------------------------LSFSLIQALAHQCFNPCREVRGFALSNLQLLVL
SVET---------T----------------------------DHLTPH-GIFEYGLFPLL
SELS-----KIE--VLQTDPKGFVKTQSETLSLTSKVFLKYSNDFKGE------------
-----------------------------------------------------------E
INQVWLGILDHINTLNEKGAKVSNQEVAFK-----------------------ESVSELI
KNMVLVLQSNGILT--P-------------------------------------------
------------------------------------------------------------
-----------------EKEEIWSA--TWQKIEGVNPELQASLMP--------QETK---
----------VEQVEQVEEKEQLEKQDEEKEKA---------------------------
-------------------------
>XP_020075373_Hyphopichia_burtonii
------------------------------------------------------------
------------------------------------------------------------
------------------------------------------------------------
------------------------------------------------------------
------------------------------------------------------------
------------------------------------------------------------
------------------------------------------------------------
------------------------------------------------------------
------------------------------------------------------------
------------------------------------------------------------
------------------------------------------------------------
------------------------------------------------------------
------------------------------------------------------------
------------------------------------------------------------
------------------------------------------------------------
------------------------------------------------------------
------------------------------------------------------------
------------------------------------------------------------
----------MLIESLSLLWTRSPIFFTNLFIDYDCDFDRSDLAITALDFLCKLSLPESA
LYTTDNVPPICLEGVLSFIGGINDRIKLLSAQKD-SGDIDT-HLLIMDKNQKTSFVKSTE
IMN-KNPKEGIKELAKRGFITDEKDVKELAKFFFTKSVRLNKKILGEFLTKQSNAELLKE
FINLFEFSDLRVDEALRILLKAFRLPGESQQIERVVELFAERYVNCQHPAEES-----DK
ISQKKEDEANEDEKAKEEEE-------------------AAAEEEELEPVRPDADAVFIL
SYSVIMLNTDLHNPQV---KSHMTLDSYKKNLRGIYY-GKD-FPTWYLSKIYYSIRDREI
IMPEEHHGTDKWFDDAWHNLISSQASVIGSEANSDYNQK-Q--------FGIGHICQFDR
VLFESIVDRLIDTLISVFKEATDDHVITRLMSSIDKCANICIYYNLSSSVDKLIGLLADL
TSLTNT-------TESPIISDDGPRDE-------------------------------IP
ITQIKIE--NKED-AITVSEMAVWFGRDFKAQLSTVVLFRLIKKT---DCKVTDSWDKVL
KII-----LNLFENC--LI------------NPNLFSDFQKK-------------VKLNP
LPKVKPRYIINRSKAMKDSGILSTFSSFLKGYS-DEPPEPSDQEVESTLSAIDCVRSVNV
PSIFENISRGSPTDLKLFLQKLLKSLPE---FSD-----------------------KSK
RYFETETLFIYEVAVCFCLLL-KDFETTSLVANSIAS-----ALNVSEISKKTMLRLSAY
LFITLRH-G----------------EE------TKDDVAQKVLRS----LVLQ--DKELS
SKHGAQ----LVQPLISLVDDDSPYCKVLLNND----------------DYWKLMRTFGS
N-PTHAHEILPFVDGIIKSS-PN------DITPTNYMLILGLLDEVSSL--GAIGSQWEQ
ESEQLAGSGQKVP------ESADNVY--FKDLVEISKKSIGLTSELASV----VTRKDFE
GKE------------------------LSYSLVQALAHQCFNPCREIRSFAIKTLQATVL
STEI---------S----------------------------DEFTAF-GIFEYGLFPLL
TELS-----KHD--VLQTDIKGFMSTQFEALSLISRVFLNYHTKFVEQ------------
-----------------------------------------------------------Q
TDRAWLTILDNFIIFNDLGEKYNKSNNLIK-----------------------ESGIELV
KNMVLVLQNGKILT--E-------------------------------------------
------------------------------------------------------------
-----------------ENNDLWNS--SWEKIDTLYPSLKNEIAG--------SNDKGPV
EDNTTKSD--KGEKEQTVEPEETEVD----------------------------------
-------------------------
>XP_015468461_Debaryomyces_fabryi
------------------------------------------------------------
------------------------------------------------------------
------------------------------------------------------------
------------------------------------------------------------
------------------------------------------------------------
----------------------------MVHEFSKSPTPCIPLGY----KQSGILLHAST
STTSIVA---IDPITLMINDCMTISSAMRKMTRWSQ--SGVAAILGAG---------D--
--IF--------------------------------G-----DNDSLTN-LGLSTNM---
---------AN-NNGT-------------RSSG---------MNDNPLLSSFLQLRSMLT
DAKDLYEIDSLTLLQPFLLVIKSSSTSGHITSLALNSISKFINYEIISFKSKNLQSSLIQ
IISALTHCRFEAADQSS---------------DDAVLLKVLRLLE-DILESPLSKLLPNE
VISEVVQTCLSLACNKKRSEVLRKAAEMAMILITSHIFRQLKDIE-PETV-----GI-DD
L-QTNFS----KTQLPEDLIG--------GTETNNSV-NLRDEELANNNIQDKTEED---
----------------KENTIEEDDRLVESPNKISNF-----------------------
---------------------------------------DDTKR-ALDTE-EP-------
-------------FGIICINEFLGILISMISPSNQYQHMESTRVFALSLINTAIEVSGHD
IPKHLSLMSLVSDPVSKHVVQIMTTTDSPALLQASLQLFSTIAIVLGRQLKSQIELTLLL
LFNSISPDS-------VEK-NDT----IN---------GNETSV----------------
-ATRISSSKEMLIESLSLLWTRSPVFFTHLFIDYDCNFDRTDLSRKFLEFLCKLSLPESA
VLTTDNVPPICLEGILTFIGGINDRIKSLPIDKE-LNDLQL-HSLILDKYKKTSFISCTD
ILN-KKPKAGIKALAEKGFIKDESDADELAHFFFSKSGRLNKKVLGEYLAKPSNIELLRK
FIDMFEFTGLRVDEALRVLLKSFRLPGESQQIERVVELFAERYVHCQESVVND-------
-------------------------------------------PE-EEAVKPDRDAVFVL
SYSVIMLNTDLHNPKV---RHQMDLDAYKRNLRGVYN-GKD-FPSWYLSKIYHSIKEREI
IMPEEHHGTDKWFDDAWHNLISSEA------INTDKHETLE--------FNNDQLCQFDK
VLFEGSVDQIIDTLISVFKEASDDQIITRLMSSVDKCANICLYYNLSSSIDKLIGLLAEL
TTLTSA-------IHHAPSADDNVREE-------------------------------IP
ITQIKVE--KKDE-AITVSEMAVWFGRDFKAQISTVVLFRLIKKT---DFKVTESWNKII
KII-----LTLFENC--LI------------NPNFFTEFQKK-------------IKLNP
LAKVKPRYIINRTKPLKDSGIFSTFSSFLKGYS-DEPPEPTDQEVESTLSTIDCVKSLNI
PSIFENISKGSKDNLKLFIELLLDSVPT---FRE-----------------------ETK
RYFEIENLFLFEIVVCFCLLL-DDKSIINSTLDKMKN-----FGGLKDLSRKGNLRVCAY
KLLLIRH-S----------------DG------LHESTLSECIKE----LSEF--DKELI
SKYGAQ----LAQPLISLVDDESWFCKKLVNNE----------------EYWKALRVLGS
I-PIYSSDILKLVDGIITNS-PK------EVSPSNYMPLLGLLDEISSL--GAAGSQWEQ
EIEQLNVSGQK--------SDDDNSY--YRDLVEISKKSISLTAELNSI----AKRPEFK
QKD------------------------LSYSLIQALAHQCFNPCREVRTFAINALQLTVL
SSEI---------N----------------------------DEFTPS-GIFEYGLFPLL
SELS-----KHE--VLHTDPNGFARTQTEALSLVSKVFLKYESQFDLE------------
-----------------------------------------------------------G
TDKIWLGILEYFIVFNSLGEKFNTNENLIK-----------------------ESGAELL
KNMILVLQNNGILR--D-------------------------------------------
------------------------------------------------------------
-----------------NKTELWKA--SWEKIEKIYPNMKDELVL--------ESSSKTQ
KTGAVNEEKNKSNNEKRIEQQQ----EEGEKQNEVSKEESTNEPTNEQKEESKEESTK--
-------------------------
>XP_456849_Debaryomyces_hansenii
------------------------------------------------------------
------------------------------------------------------------
------------------------------------------------------------
------------------------------------------------------------
------------------------------------------------------------
----------------------------MMHEFSKSPTPSIPLGY----KQPGISLHPST
STVSNVA---IDPITLMINDCMTISSAMRKMTRWSQ--SGVAAILGAG---------D--
--IF--------------------------------G-----ENDSITN-LGLSTNM---
---------AN-NGSS-------------RSTG---------INDNPLLSSFLQLRSMLT
DAKDLYEIDSLTLLQPFLLVIKSSSTSGNITSLALNSISKFISYEIISFKSKNLQSSLIQ
IISALTHCRFEAADQSS---------------DDAVLLKVLRLME-DILESPLSKLLPNE
VISEVVQTCLSLACNKKRSEVLRKAAEMAMTSITSHIFRQLKDIE-PETV-----GI-DD
L-QTNFS----KTQLPEDLIG--------GTETTTSILKEEEEEVTNRNIEDKKTED---
GQ-------------LDENTVEENDQPVENPREISNS-----------------------
---------------------------------------ENPKE-ALDTE-EP-------
-------------FGIICINEFLGILISMISPSNQYQHMESTRVFALSLMNTAIEVSGHD
IPKHPSLMSLVSDPVSKHVVQIMTTTDSPALLQASLQLFSTIAIVLGRQLKSQIELTLLL
LFNSISPDS-------VEK-NDT----IN---------GNETSV----------------
-ATRISGSKEMLIESLSLLWTRSPVFFTHLFIDYDCNFDRTDLSRKFLEFLCKLSLPESA
VLTTDNVPPICLEGILTFIGGINDRIKSLPIDKE-LSDLQL-HSLILDKYKKTTFISCTD
ILN-NKPKAGIKELAEKGFINDENDADELAHFFFSKSGRLNKKVLGEYLAKPSNIEILRK
FINMFEFTGLRVDEALRVLLKSFRLPGESQQIERVVELFAERYVHCQENVVSD-------
-------------------------------------------SE-EEAVKPDRDAVFVL
SYSVIMLNTDLHNPKV---RHQMDLDAYKRNLRGVYN-GKD-FPSWYLSKIYHSIKEREI
IMPEEHHGTDKWFDDAWHNLISSEA------VNIDKDETLE--------FDNVQLCQFDK
VLFEGSVDRIIDTLISVFKEASDDQIITRLMSSVDKCANICLYYNLSSSIDKLVGLLAEL
TTLTSE-------IHHVPSADDNVREE-------------------------------IP
ITQIKVE--KKDE-AITVSEMAVWFGRDFKAQISTVVLFRLIKKT---DFKVTESWNKII
NII-----LTLFENC--LI------------NPNFFTEFQKK-------------IKLNP
LAKVKPRYIINRIKPLKDSGIFSTFSSFLKGYS-DDPPEPTDQEVESTLSTIDCVKSLNI
PSIFEHISKGPKDNLKLFIELLLDSIPT---FKE-----------------------ETK
RYFEIENLFLFEIMVCFCLLL-DDTSITNSTLDKITY-----FGGLKDLSRKGNLRVCAY
KLLLIRH-S----------------DG------SHESTLTECIKE----LSEF--DKELI
SKHGAQ----LAQPLISLVDDESWFCKKLVNNE----------------EYWKALRIFGS
I-PIYSSDVLRFVDGIILNS-PM------EVSPLNYMPLLGLLDEISSL--GAAGSQWEQ
ETEQLAVSGQK--------QEDDNSY--YRDLVEISKKSISLTAELNSI----SKRPEFN
QKD------------------------LSYSLIQALAHQCFNPCREVRTYAINTLQSTVL
SSEI---------N----------------------------DKFTPA-GIFEYGLFPLL
SELS-----KNE--VLQTDPNGFARTQTEALSLVSKVFLKYESQFDSE------------
-----------------------------------------------------------G
TDKIWLGILEYFIVFNSLGEKFNMNENLIK-----------------------ESGGELL
KNMILVLQNNGILT--D-------------------------------------------
------------------------------------------------------------
-----------------SKTELWKT--SWEKIEQVYPNLKDELAL--------ENSSKVE
EGSSVNDD--KLNKEQDIEQNQEASKEQNEKQNEVSQKESKKESIEESNEDPKEELKVPE
EERHERR------------------
>XP_006684239_Yamadazyma_tenuis
------------------------------------------------------------
------------------------------------------------------------
------------------------------------------------------------
------------------------------------------------------------
------------------------------------------------------------
-------------------------------------------MSGYNSTFHVQSSIAAT
GAFSSFA---IDPLTLAITECMAMSSAMRKVSRYQQ--SGMAAILGSGN--------D--
--FFGG------------------------------T---GADDDSLTTNLGFAPTN---
--------------------------RHGSHGPPHPNGTAHPSTAMPLVSSFVQLRSMLS
EATDIEVLDSLTVLQPFLLVVKSPSTSGRITAMALEAISRFLQYGVLTDRSPNLGPTLGQ
ICSALTHCRFEAADQSS---------------DDAVLLKVLRLME-AVATSPHAGLLPND
VVSEVVQTCLSLACNKKRSEVLRRAAEMAIGNITARIFARLSEL--PEQE-----SG---
----SVV----VGELPEDVIG---------------------------------------
---------------AAAARKESDLAEDDRVLEDKDS-----------------------
-----------------------------------------------NSD-DG-------
-------------FDVSALIEFTSILISMISPSNQYQHMESTRVLALRLINTAVEVSGHH
FYTHPSLMSLFTDPVSKHVLQIIATVESPALLEVAWRVFATMAVVLGPHLKSQIELTFSA
---------------------------SS---------SVVAGS----------------
-TFASPTAKEMFLESLSLLWTRDPYFFTRLYADYDCDFDRADLARQLIEFICTLALPESA
RVSTDNVPPLCLEGLLSFVNGINERVKKGQFLESSSDLDEV-PRRLSNKANKKAFVECTD
EFN-KKPSLGLAALVRHGFIKDPNDIAEVSQFMYNKSGRLNKKVLGEYLAKSSNKDLLKH
FMSLFDYEGLRVDEAIRLLLKTFRLPGEAQQIERIVETFASRYAECQEEKQPD-------
-------------------S-------------------KEADQPDVSTVRPDEDSVFVL
SFSIILLNTDLHNPQV---KKHMTLEAYKKNLRGQYN-GGDNYPEWYLSKIYSSIRDREI
IMPEEHHGTEKWFDDVWNNVVSAEALANNDLHEEVID----------------DISVYDK
NLFADTVGVITKTLVQIFNEATDDHIITRLMSTIDKSVNICLQYGILEPVDLLIGLLADL
TTLTDP----AGLKRNKDESDDNLRDE-------------------------------IP
ITQIKLE--GKDD-TITVSDVAVWFGRDFKAQIATVVLFRLLKKT---KCRVTPAWEKVI
KII-----LTLYESC--LV------------DPNMYSEFQKT-------------LSLPS
LTRAKPRYIINRSKPLRESGLLSTFSSFLKGYS-DEPPEPTDSEVESTLSTIDCVKSLDL
VALFKTVAEGGQENKILLAQLLVDAIPE--KLDD-----------------------VSK
RYYESEVLFITENSVFLALLS-NDKLLFKKIIQKISK-----VGGT--LSKKGDLRMAVY
ELVLWKELS----------------TLTDDP--SAEDEIVGNIELPLGSVLSL--DKDIL
TKFGEP----LISPLISLVSTSSTLSQQLLSSK----------------QYWKVLRSIGA
I-PVFSSKVLGLTESLIKES-VD------DISPENFMLVLGLLDEISSV--GAFAAQWEQ
DSSNHA---KAQG------KEDKSKY--LRELINTSKKSIALTSELSYV----FGKDGFT
RDN------------------------AGYPLVQALAHQCFNPCREVRSTALNTLKSTVL
TAVE-------SHD----------------------------NQLPPA-GLFQFGLFPLL
GELA-----KPS--VIQTDPQGFVTTQVEALSLCSKVFLHFIGKFSEE------------
-----------------------------------------------------------E
IQITWIGILDGFKSFDDIQKAATTEDNSAN----------------------HESGMELL
KNMLLVLQSGGVLS--P-------------------------------------------
------------------------------------------------------------
-----------------ENKELWEP--TWTKVSSIYSELRPESEA--KEEPADTTATGSR
SNADPATETIDPVIEQSAEDAQATVSNDTDEVD---------------------------
-------------------------
>XP_001486250_Meyerozyma_guilliermondii
------------------------------------------------------------
------------------------------------------------------------
------------------------------------------------------------
------------------------------------------------------------
------------------------------------------------------------
------------------------------------------------------------
MSVLSSS---VDPVTLMISECMTISLAMRKVSLWSQ--TGMAAILGAG---------D--
--LF--------------------------------V-----DDEAITRGIGFGSSG---
-------------------------------------SRHAVSNDNPLLSSFIQLRSMLT
DSQDVCKLDSLTLLQPFLMVIKSSSTSGRITALALSSLQKFIRYDIINIHLKNVQNAMVQ
IVTSLTHCRFEAADQNS---------------DDAVLLKVLRLLE-LILESPLSNLLPNE
IVSEVVQTCLSLACNKKRSEVLRRAAEMTMALMTLRIFSQLRIIEPPKHQ-----TE-DE
I-PSSFD----ATKLPEDVIG--------A--------GGPSTREQTPALSTKDSKE---
---------------EPESDAKEHENSAEIPENKEPP-----------------------
---------------------------------------KTGTEVEAESV-EP-------
-------------FGLHCITELMSILISMIAPSNQYQHMESTRVFALVLINNAIEVSGRD
IPRHSPLMVLVSDSVAKHVLQIITTTESPPLLEAALQLFTTMAIVLGDHLKAQLELTLTL
LFRTILPEAETKSIPEKQKSNQSNLSVVK---------SNDSSI----------------
-TSRSAASKERLVESLSLLWTRSPLFFTNLFIDFDCNFERSDLALLFLNFLCNLSLPESA
IATTDNVPPLCLEGILTFIGGVNERIKQLPDGQD-LDNLPI-HDFIKNKEMKTSFIKCTD
KFN-VKPKEGIKQLAEKGFIKDANDPDSLAAFFFERSGRLNKKTLGEYLAKPENIEVLKA
FINRFDFSGSRPDEALRMLLKAFRLPGEAQQIDRVVECFADRYVSCLEAECEQ-------
------RNEKYGKDEKEEGK-------------------DIALSDEEEPVYPTRDAVFIL
SFSIILLNTDLHSSKI---KKQMDFDAYKTNLRGFYY-GGN-FPPWYLSKIYNSIKDREI
IMPEEHHGTDKWFDDAWNNMIATQARPSASLDIQHSNQSGENTVGSSNKYDLLQICQFDQ
YLFQNAMEKIIHTLVSVFNSASDDHVITRLMASIDKCANICMYSDHTEAIDTLIGLLAEL
TLLTKK-------QYRIGNLDENMRED-------------------------------IP
ITQLKID--KKDN-PITVSEMAVFFGRDFKAQISTVVLFRLVKKT---GCKVTDSWTKVV
KVI-----LTILENC--LL------------DPNLFVDFQRK-------------VNLTP
LPKVKPKYIINRVKPLNNSGIFSTFSSFLKGYS-DDPPEPSDQEIESTLSTIDCINSLNI
PAVLETVAKGDIEDLKKLVYFCLDNIPD---FDS-----------------------ESK
RYYEPEVLFIFEISVCFLLLL-DDQEVINDVLSQVSE-----MKDFKEFSKKGVLRLCSY
TFLLLRKSN----------------NL------DSSPILTSTIQK----MLSL--EKETI
SKHGSQ----ALKPLLSLVDDDTMFKDSLMGDE----------------DFWKLLRSYGS
I-PVHSKEVFEYALSLVKLN-IS------GVNSKNYMPFLALLDELSSL--GAAGSRLEQ
ENERRVKAGEE--------TEKESEL--VLEILEVSKKSISLTAELASI--KSITEKELK
NKE------------------------FGYSLIQALAHQCFNPCREIRSYALTTSQPIIM
TAES--------AY----------------------------DGITPL-GVFEFGLFPLL
TELS-----KPE--VLQTDPNGFLRTHAEVLSLVGKVFLKYYNTFSGE------------
-----------------------------------------------------------E
LEKVWLRILDGFIALQNLESKFSKNKEPLR-----------------------ESGSEVL
KNMVLVLNSADVLV--P-------------------------------------------
------------------------------------------------------------
-----------------RNEALWNE--TWSKIDGIFPELREEVKT--------PEVTEKI
ETSEP-----APAKEDGVTSAPTE------------------------------------
-------------------------
>XP_018714568_Metschnikowia_bicuspidata
------------------------------------------------------------
------------------------------------------------------------
------------------------------------------------------------
------------------------------------------------------------
------------------------------------------------------------
------------------------------------------------------------
----------------MIEECMRISLAMRKQGRWPS--TGVAAVFAAA---------D--
--FY--------------------------------G-----DDEPLVT-PPLHTRA---
-----------------------TGTMGS----GTGG---------PLHASFLQLRAILA
ETVDIHAVDSLTLLQPFLLTIELSQTLGGVTALALDVVSRILRYQIVSPHLRNAAALLGQ
LTTSLTRCRFEASDQNR---------------DDAILLKVLRLLE-TIVVGPLSSLLSNS
VVSEVIQTCVSLACNKRRSEVLRRAAEMATAAMTVRIFLRVRELE-PEPS-----NG-ED
MAP-NFV----DLLGPLHVTAPDLDTVEHSHDHTADQTHEISQT----------------
---------------SPNRGSEELLAADTVNLAPLSP-----------------------
----------------------------------------RKIPVNDIHELEQ-------
-------------FDIQCINEFLGLLISMSSPANQYQHMESSRVFALSLINIAVEVAGDQ
IPRHPSLMALLADPVSKDVLQIISSTDSVPLLLEALRLFCTMAVVLNNNLKAQIELTLNL
IFKSLLPNK--------STIDKN----IK---------GNATSI----------------
-SFRGPISKELIVESLSFLWTRSPQFFAQLFVEYDCDSEKSDLANTFVDFLCELALPESA
ITTTDNVPPICLEGILSFVSGINTRAKSLPSHRANCS--GK-HQLIANKLQKNSFIKCTE
LFN-ENPKKGIVALVEEKFINDANDAVEMAQFFFQKSARLNKKVLGEFLAKPTNSEILKE
FMLLFDFGGLRVDEGLRIMLKSFRLPGESQQIERIVELFAEAFVASQTTENNV-------
-----------------AP----------------------DEHPDREPVLPDRDAVFIL
SYSIIMLNTDLHNPQV---KKLMDLEAYRRNLKGVYN-GKD-FPEWYMVCIYNSIRDREI
IMPEEHHGTDKWFDDVWHNLISSQSNWARDHGNSVDD------------FDSDTLCDFDK
LLFESVVKKVVSTLIQVFKEASDDSIITKLMSSIDKCANICIIYNLEPAANHMINLLSKL
TTLCHD-------STLKSPEDDQFRVE-------------------------------IP
ITQLKIE--QKPD-PITVSELSVYFGKDFKAQLSTVVLFRLIKKP---NCRVSDSWNSVI
RLI-----LNLFENC--LI------------EPNLFGDFQKR-------------LKLPP
LTKVKPSFVIQKVKPLKESGLLSTFSSFLKSYS-DEAPEPSDQEIESTLSTIDCVQSLNI
PAIFDVVSKGEKGQMKFFVQLLSLNLPK---YSM-----------------------EIK
RYFEAEVLFMFEIMVCFTLIT-EDDDAIELVTRRLIE-----YLESAHLTKLGSIRLSTY
FFLLVRK-S----------------KE------NHQDQVTKIIQN----ILAF--EQQTL
SKHGSS----LVQPLFSLVDNES-HARSIFWNE----------------PFWNLLRALGS
V-KAFSNDILTYTESVVRQS-SE------NISNENYLPILGVLDEVSSL--GAIGAQYEQ
---------DQNV------RDSDEEIHSNKELILISKRSVSLTGELSSS-----------
QHQ------------------------LTYPLVQALAHQCFNPCREIRSHALRILQNTIS
SGQL---------T----------------------------ENYTAE-GLFEYGIFPLL
TELQ-----KKE--TLETDTGGFGETHLQVLNLGSKSFLRFYPLLPAD------------
-----------------------------------------------------------V
AENTWRRLIKNFAGINELSPE-------VK-----------------------EPSLEVM
KNMILVLQ-HDFLT--V-------------------------------------------
------------------------------------------------------------
-----------------DKEALWQD--TWTVLNKLFPGLQEEVAH--------KPNP---
------------------------------------------------------------
-------------------------
>XP_002615523_Clavispora_lusitaniae
------------------------------------------------------------
------------------------------------------------------------
------------------------------------------------------------
------------------------------------------------------------
------------------------------------------------------------
----------------------------------------MLAQPISLSAPEKTEGHMLS
GSSHSVS---VDPITLVINECMVISSAMRKMSRWNQ--SGVAAILGAG---------D--
--LF--------------------------------A-----GDDSLT------------
--------------------------VASSGARANGGSLAPN--SNPLHSSFLQLRAILT
ETTDIFAVDSLTVLQPFLLAIESSTTSGKVTALALGAITKFLDYGIVSSRSKNLQGSLIQ
LASSLTHCRFEASDQGS---------------DDSVLLKVLRLLE-RIIDSDISALLPNQ
VVSEVIQTCLSLACNKRRSEVLRRAAEMAMVSMTVRIFLRLKELE-PDHS-----RT-ED
V-PTNYA----E--LPDDVIG--------GTSPAFKEQSS--------------------
-------------------------EPEQTELSP--------------------------
----------------------------------------RKHS--DKPE-SQ-------
-------------FDIECITEFLGILISMISPSNQYQHMESTRVFALSLIHTAIEVAGVD
IPKHPSLMGLVADPVSKDVLQIITTTDSPALLSEALRLFCTMAIILNKHLSSQIELTLNL
LFRSILPPE--------SKNDES----IK---------GNRTEV----------------
-STRIASSKEAIVESLSLLWTRSPQFFSQLFVEFDCDFEKTDLATSFVHFLCKLALPESA
LVATDNVPPICLEGVLSLIAGINDRAKFASKK---TANDTL-HHLITDKEKKKSFIKCTE
IFN-ESPKKGVAALAEKKFISDPNDVHELAEFFFNKSARLNKKVLGEYLAKPSNMDLLKE
FMHLFKFAGLRVDEALRLLLKAFRLPGESQQIERIVELFADDYVEC-ISDESA-------
-----------------LP----------------------ATEPGQEPVRPDRDAVFVL
SYSIIMLNTDLHNPKV---KQQMDLEAYKRNLKGVYG-GKD-FPEWYLAKIYQSIKDREI
IMPEEHHGTEKWFDDVWHNLISSQSKVAHSNQVSVAT------------FDMATWCQFDK
LLFETIVDETIDTLIKIFREASDDNIITKLMSSVDKCANICILYGLTESVDKLITTLSEM
TTLTST-------EHLSIVPDENVRVE-------------------------------IP
ITQIKLE--KKNE-TITVSEVAVHFGRDFKAQLATVVLFRLIKKS---DCEVTDSWHSVM
RIL-----MTLFENC--LI------------SPNIFSEFQKK-------------LRLQS
LPRVRPQYVIQRMKPLKESGLLSTFSSFLKGYN-DEPPEPTDQEIEATLSTTDCVKSVNV
SGIFDNVSRSSPSQLRKFINIVFECFPE---YTD-----------------------ESK
RYFETELMFLFEIQVCFSLII-DDTEVTNQVIDKLFH-----YLSSDHFTKKGYIRLCTY
LFLLARQ-S----------------DG------SCKDAVLKSINH----LATF--DREVI
SKHGAS----LIRTMFSLIDHDS-SLKELVLED----------------SYWQLLRVLGS
V-PDYAEDILDLVESIIKHS-PE------EITDQNFISFLGLLDEISSL--GAVGAQLEQ
TKEHPSPGRQNQA------QEDEE----IMNMVNLSKKSVELTGELGAV-----------
RNK------------------------SSYPFIQALAHQCFNPCRKVRAHAIKILQASLL
SSTF---------S----------------------------EEYSAS-GVYEYGLFPLM
AELV-----KDD--VFHTDLNGFSETHVQILSLLSKVFLQYHSSISDV------------
-----------------------------------------------------------D
KRKVWFGIVDNFVTVNQMNAKF--QKEEVR-----------------------EPSEEVM
KNMILVLQ-NDFLN--Q-------------------------------------------
------------------------------------------------------------
-----------------ENSDVWEQ--TWRRLEPIYPGMKEALVV---------------
------------------------------------------------------------
-------------------------
>XP_025340456_Candida_haemuloni
------------------------------------------------------------
------------------------------------------------------------
------------------------------------------------------------
------------------------------------------------------------
------------------------------------------------------------
------------------------------------------------------------
---------------------------MRKMSRWPQ--TGVAAILGGG---------D--
--LF--------------------------------G-----EEDGLSN-LGLSSSH---
-----------------------FGSAASTPRVTNGGTANPNTSSNPLHSSFLQLRAILT
ETSDIHSVDSLTILQPFLLAVESSSTSGNVTGLALNAINKFLDYGVVGWNSKNIQNSLIQ
ITSSLTHCRFEAADQSS---------------DDSVLLKVLRLLE-SIVDSSFSKLLPNA
VVSEVIQTCLSLACNKRRSEVLRRAAEMAMISMTIRVFSRLRELT-PETS-----NM-DD
L-PTNYA----ENQLPADVIG--------GTNSPTDDTSAIAQD----------------
---------------IASGGADQELKPPTVDLAPVSP-----------------------
---------------------------------------KRKPSMSDEKE-PQ-------
-------------FDIACINEFFAILISMISPSNQYQHMESTRVFALSLINIAIEVSGSE
IPKHPSLMGLVADPVSKDVLQIITVTDSPPLLSAALRLFSTMAIILGKNIKSQIELTFNL
LFHSILPPD--------TSKDNT----IK---------GNKMAI----------------
-STRIASSKEAIVESLSLLWIRSPQFFSSLFVDYDCDFERFNMAADFVNFLCKLALPEAA
VISTDNVPPICLEGILSLVAGINDRIKNSESSSARQSKEHP-HQLLVDKDKKTAFVRCTE
LFN-ENPKKGVAALAEKKFLEDPNDTHELASLLFNKSARLNKKILGEYLAKPSNTELLKE
FMNLFEFAGLRVDEALRLLLKSFRLPGESQQIERIVELFAQAYVEC---QKSF-------
-----------------TPE-------------------ELTEEEKNEPVNPDQDAVFVL
SYSIIMLNTDLHNPQV---KRQMDLDSYKRNLKGVNN-GKD-FPEWYLSKIYSSIRDREI
IMPEEHHGTDKWFDDVWHNLISSQTRVTRDRDVSLES------------IDVGTLCQFDK
LFFESSVDVIIETLIKVFSEASDDNIITKLMSSIDKCASICIHYGLSDPVNHLIEELTKI
THLSEK-------SFPPPHPEENIRRD-------------------------------IP
ITQITIE--KKEE-AINISDMAVYFGRDFKAQLAAVVLFRLIKKA---DCKVSHSWDGIV
KII-----LTLLENC--LI------------NPNLFCEFQKK-------------VNLSP
LAKVKPRYIIQGTKPLNNSGILSSFSSFLKGYS-DEPPEPSDQEIESTLSTIDCVRSINV
PGIFDTVSKGTQVELKQFVDLLLNNLPT---FSD-----------------------DKK
RFYESEILFLFEVGVCFSLIV-SETEVTDKLIDKLVE-----YMKT-HVSKKGYMRLSTY
LFLLARQ-S----------------DK------SHEKEAAEAFER----INSF--DRELV
TKHGAS----LVKSLFSLVDQDS-KSRPLIQKE----------------SFWDFLKLAGS
S-AELADEILDFLHSIVQGS-SD------EVSDQNHILLLGLLDEVSSL--GAVGAQWEQ
AKDSGRPVEKSKL------TDGTEESKNVQKLIKVSIRSIDQTGLLGSS-----------
SRK------------------------LSYPLIQALAHQCFNPCREVRSHAITVLQNTLL
SGAL---------N----------------------------DNFTAL-GIYEYGLFPLL
AELE-----KEE--VIFTDKKGFPETHSQILNLVSKVFLHHHHELNEE------------
-----------------------------------------------------------D
RKTVWLGIVNHFVRVNTMNSTQ--EKSYVK-----------------------ESSLEVM
KNMILVLQ-NEFLI--P-------------------------------------------
------------------------------------------------------------
-----------------ENKELWDS--TWKSLQEVYPDLEKELAK---------------
------------------------------------------------------------
-------------------------
>XP_024715328_Candida_pseudohaemulonis
------------------------------------------------------------
------------------------------------------------------------
------------------------------------------------------------
------------------------------------------------------------
------------------------------------------------------------
------------------------------------------------------------
---------------------------MRKMSRWPQ--TGVAAILGGS---------D--
--LF--------------------------------G-----EEDGLSN-LGLSGSH---
-----------------------FGLAVSTPRPSNGGTANPNTSSNPLHSSFLQLRAILT
ETSDINTVDSLTILQPFLLAVESSSTSGNVTGLALNAITKFLDYGVIGWHSKNIQNSLIQ
ITSSLTHCRFEAADQSS---------------DDSVLLKVLRLLE-SIVDSSFSKLLPNA
VVSEVIQTCLSLACNKRRSEVLRRAAEMAMISMTIRVFLRLRELT-PETT-----HV-EE
I-PTNYA----ENQLPADVIG--------GTSSPTEDTSAVAQD----------------
-------------------GAEADLKPPTVDLAPTSP-----------------------
---------------------------------------KRKPSMTDEKE-PQ-------
-------------FDIVCINEFFAILISMISPTNQYQHMESTRVFALLLINIAIEVTGSE
IPKHPSLMGLVADPVSKDVLQIITVTDSPPLLLAALRLFSTMAIILGKHIKSQIELTFNL
LFHSILPPD--------LSKENT----IK---------GNKMAI----------------
-STRIASSKEAIVESLSLLWIRSPQFFSLLFVDYDCDFERFNMASDFVNFLCKLALPEAA
VISTDNVPPICLEGILSLVSGINDRIKNSEGKHIRLDDQPS-HQLLLDKDKKTAFVRCTE
IFN-DSPKKGVAAFAEKKFLNDPNDTSELASLLFNKSARLNKKILGEYLAKPSNTDLLRE
FMNLFEFAGLRVDEALRLLLKSFRLPGESQQIERIVELFAQAYVEC---QKSY-------
-----------------TPD-------------------ELTEEEKNEPVNPDQDAVFVL
SYSVIMLNTDLHNPQV---KRQMDLDSYKRNLKGVNN-GKD-FPEWYLSKIYSSIRDREI
IMPEEHHGTDKWFDDVWHNLISSQTKVARDKDISLNS------------IDVGTLCQFDK
LFFEGSVDVIIETLIKVFKEASDDNIITKLMSSIDKCANICINYGLAKPVNHLIEELTTI
THLTRK-------TFPAPHPEENIRRE-------------------------------IP
ITQITIE--KKEE-PISISDMAVYFGRDFKAQLAAVVLFRLIKKS---DCRVSQSWDGVV
KII-----LTLLENC--LI------------NPNLFCEFQKK-------------VNLAP
LAKVKPRFIIQGTKPLNNSGILSTFSSFLKGYS-DEPPEPSDQEIESTLSTIDCVRSINV
PGIFDTVSKGTQEELKQFVDLLLGNLPE---FSD-----------------------DKK
RFYESEILFLFEVGVCFSLIV-SETEVTDKLISKLHE-----YMKN-HVSKRGYMRLSTY
LFLLARQ-S----------------DH------SYEKEAGETLER----INSF--DRDII
TKHGAS----LVKSLFSFVDHDS-KSRPLIQTE----------------GFWDFLKLAGS
S-SDLADEVLDFVESIVQDS-SD------EVSDQNHILLLGLLDEVSSL--GAVGAQWEQ
ARDNGQTV-NNKP------DEDSEENKNVQKLIKISSRSIDQTGLLGSS-----------
TRK------------------------LSYPLIQALAHQCFNPCREVRSHAITVLQNTLL
SGAL---------N----------------------------ENFTAL-GIYEYGLFPLL
AELE-----KED--VITTDKKGFPETHSQILNLVSKVFLQHHNELNEE------------
-----------------------------------------------------------E
RKTVWLGIVTHFVRVNKMNSDQ--EKSYVK-----------------------ESSLEVM
KNMILVLH-NEFLV--P-------------------------------------------
------------------------------------------------------------
-----------------DNKDLWES--TWKNLEQVYPGLEKELPN--------K------
------------------------------------------------------------
-------------------------
>XP_025339103_Candida_duobushaemulonis
MSFRSTQTVRGLRAFTSSAIRHSYEQQLAKSAENINVVLEKSDRSSYILAQYIPEPARNG
FLAIKAFGLEINKITDGGAATGSRASRASNQLSSSMGLSTADMKYKFWSDMMSKAFTDQG
EVHEPTVFLLRDALRSGLNLDISYFHQYLQTRRHFLQSKQFKTVEDICSYGEGTYSQLNY
ATQALLLSPSISPSVIHLLELSPQLQNKVSDIAAHIGQASAVSSMILGFEYYASTRNIVT
LPVDLMTKFELSQETALRLAQGHLKGKSQEEEAKEKLQNVIFETAVTANDHLLSARVKLK
EVKNDIAHLVKSKPHDSLLQKNFKKWRRGIPDVVFIPFMNAIPTSLYLEKLEKNDFNLFR
PAMKQKE---WHPITLVINECMVISCAMRKMSRWPQ--TGVAAILGGS---------D--
--LF--------------------------------G-----EEDGLSN-LGLSGSH---
-----------------------FGSAVSTPRPSNGGTANPNTSSNPLHSSFLQLRAILT
ETSDINTVDSLTILQPFLLAVESSSTSGNVTGLALNAITKFLDYGVIGWHSKNIQNSLIQ
ITSSLTHCRFEAADQSS---------------DDSVLLKVLRLLE-SIVDSSFSKLLPNA
VVSEVIQTCLSLACNKRRSEVLRRAAEMAMISMTIRVFSRLRELT-PETT-----HV-DE
I-PTNYA----ENQLPADVIG--------GTSSPTEDTSAVAQD----------------
-------------------GAEADLKPPTVDLAPTSP-----------------------
---------------------------------------KRKPSMTDEKE-PQ-------
-------------FDIVCINEFFAILISMISPTNQYQHMESTRVFALSLINIAIEVTGSE
IPKHPSLMGLVADPVSKDVLQIIT------------------------------------
--------------------ENT----IK---------GNKMAI----------------
-STRIASSKEAIVESLSLLWIRSPQFFSSLFVDYDCDFERFNMASDFVNFLCKLALPEAA
VISTDN-------GILSLVSGINDRIKNSEGKHIRSDDQPS-HQLLLDKDKKTAFVRCTE
IFN-DSPKKGVAAFAEKKFLNDPNDTSELASLLFNKSARLNKKILGEYLAKPSNTDLLRE
FMNLFEFAGLRVDEALRLLLKSFRLPGESQQIERIVELFAQAYVEC---QKSY-------
-----------------TPD-------------------ELTEEEKNEPVNPDQDAVFVL
SYSIIMLNTDLHNPQV---KRQMDLDSYKRNLKGVNN-GKD-FPEWYLSKIYSSIRDREI
IMPEEHHGTDKWFDDVWHNLISSQTKVAHDKDISLNS------------IDVGTLCQFDK
LFFEGSVDVIIETLIKVFKEASDDNIITKLMSSIDKCANICINYGLAKPVNHLIEELTTI
THLTRK-------TFPAPHPEENIRRE-------------------------------IP
ITQITIE--KKEE-PISISDMAVYFGRDFKAQLAAVVLFRLIKKS---DCRVSQSWDGVV
KII-----LTLLENC--LI------------NPNLFCEFQKK-------------VNLAP
LAKVKPRFIIQGTKPLNNSGILSTFSSFLKGYS-DEPPEPSDQEIESTLSTIDCVRSINV
PGIFDTVSKGTQDELKQFVDLLLDNLPE---FSD-----------------------DKK
RFYESEILFLFEVGVCFSLIV-SETEVTDKLIGKLHE-----HMKN-HVSKRGYMRLSTY
LFLLARQ-S----------------DH------SYEKEAAETLER----INSF--DRDII
TKHGAS----LVKSLFSFVDHDS-KSRPLIQTE----------------GFWDFLKLAGS
S-SDLADEVLDFVESIVQDS-SD------EVSDQNHILLLGLLDEVSSL--GAVGAQWEQ
TRDSGQTV-NNKA------DEDSEERKNVQKLIQISSRSIDQTGLLGSS-----------
TRK------------------------LSYPLIQALAHQCFNPCREVRSHAITVLQNTLL
SGAL---------N----------------------------ENFTAL-GIYEYGLFPLL
AELE-----KED--VITTDKKGFPETHSQILNLVSKVFLKHHSELTEE------------
-----------------------------------------------------------E
RKTVWLGIVTHFVRVNKMNSDQ--EKSYVK-----------------------ESSLEVM
KNMILVLH-NEFLV--P-------------------------------------------
------------------------------------------------------------
-----------------DNKDLWES--TWKNLEQVYPGLEKELPN--------K------
------------------------------------------------------------
-------------------------
>XP_028890617_Candida_auris
------------------------------------------------------------
------------------------------------------------------------
------------------------------------------------------------
-----MFSKSPTPINPRSLAPAASLQPHPP------------------------------
------------------------------------------------------------
------------------------------------------------------------
YSFQHAS---IDPITLVINECMVISSAMRKMHRWHQ--TGVAAILGGG---------E--
--LF--------------------------------G-----EEDGLSN-LGLSSSH---
-----------------------LGSAVSTPRISNGGTANPAASSNPLHSSFLQLRAILT
ETSDINSVDSLTILQPFLLAVESSSTSGNVTALALSAINKFIDYGVIGWHSKNIQNSLIQ
ITSSLTHCRFEAADQNS---------------DDSVLLKVLRLLE-SIVDSAFSKLLPNA
VVSEVIQTCLSLACNKKRSEVLRRAAEMAMVSMTIRVFSRLRELT-PERT-----HV-ED
IPPSNYA----ENQLPADVIG--------GTNSSANDTSAVDES----------------
------------------SPKDTDLKPPTVDLAPKSP-----------------------
---------------------------------------KRKPSMTDETE-PQ-------
-------------FDIACINEFFAILISMISPSNQYQHMESTRVFALSLINIAIEVSGSE
IPKHPSLMGLIADPVSKDVLQIITVTDSPPLLSAALRLFSTMAILLGSHIKSQIELTFNL
LFHSILPRE--------SSKDNT----IK---------GNKMSI----------------
-STRIASSKEAIVESLSLLWIRSPQFFSSLFVDFDCDFERFNMAADFVAFLCKLALPEAA
VISTDNVPPICLEGILSLIAGINDRIKTSGGKNTVTS-HGP-HQLLLDKEKKTAFVRCTE
IFN-DSPKKGVAAFAEKNFLKDPDDTKELASLLFHKSARLNKKILGEFLAKPANVELLRE
FMNLFEFAGLRVDEALRLLLKSFRLPGESQQIERIVELFAEAYVEC---QKSF-------
-----------------SPE-------------------DVSEEEKSEPVNPDRDAVFVL
SYSIIMLNTDLHNPQV---KRQMDFDSYKRNLKGVNN-GKD-FPEWYLSKIYNSIRDREI
IMPEEHHGTDKWFDDVWHNLISSQTNVSHERDVSLES------------IDISTLGQFDR
VFFEGSVDIIIETLIKVFKEASDDNIITKLMSSIDKCANICIHYNLTKHVNHLIEELTLI
TRLTEK-------VYPAPHPDENIRRD-------------------------------IP
ITQITIE--KKEG-VLSISDMAVYFGRDFKAQLASVVLFRLIKKS---DCKVSKSWDGVI
KII-----LTLFENC--LI------------NPNLFCEFQKK-------------VSLPP
LTKVKPRYIIQGAKPLNNSGILSTFSSFLKGYS-DEPPEPTDQEIESTLSTIDCVRSINV
PGIFDTVSKGSQDELTEFVEILLNNLPT---YSE-----------------------EKK
RYFESEVLFLFEVVVCFSLIV-SEFAVTNKLISKLNE-----YMKA-HVSKKGYMRLATY
LFLLARQ-S----------------NV------SHEVEAAQALDH----INTF--DREIV
TKHCAS----LVKSLFSLVDQES-KSRTLIQRE----------------SFWDFLKVAAS
S-PGFADDVLDFVGAIVQES-SD------EVSDQNHILLLGLLDEVSSL--GAAGAQWEQ
AKDHGRPVEKSKL------AEGTEESSNVRKLIVISKRSIDHTGLLGSS-----------
SKK------------------------LSYPLIQALAHQCFNPCREVRSHAIKVLQNTLL
SGSL---------N----------------------------ENFTAL-GIYEYGLFPLL
AELE-----KEE--VILTDKKGFPETHSQILNLVSKVFLHHHHELKEE------------
-----------------------------------------------------------E
RKTVWLGIVNHFVRVNLMNSDQ--EKSFVK-----------------------ESSMEVM
KNMILVLN-NEFLV--Q-------------------------------------------
------------------------------------------------------------
-----------------ENKELWTE--TWKNLEQVYPGLEKELPE--------KSAEV--
------------------------------------------------------------
-------------------------
>NP_010892_Saccharomyces_cerevisiae
------------------------------------------------------------
------------------------------------------------------------
------------------------------------------------------------
------------------------------------------------------------
------------------------------------------------------------
-------------------------------------------------------MSDRE
FV----T---VDPVTIIIKECINLSTAMRKYSKFTSQ-SGVAALLGGGS--------E--
--IFS------------------------------------NQDDYLAHTFNNLN-----
----------------------------------------TNKHNDPFLSGFIQLRLMLN
KLKNLDNIDSLTILQPFLLIVSTSSISGYITSLALDSLQKFFTLNIINESSQNYIGAHRA
TVNALTHCRFEGSQQLS---------------DDSVLLKVVFLLR-SIVDSPYGDLLSNS
IIYDVLQTILSLACNNRRSEVLRNAAQSTMIAVTVKIFSKLKTIE-PVNV-----N-QIY
INDESYT----NDVLKADTIG--------TNVESKEE-------GSQEDPIGMKVNN---
E-------EAISEDDGIEEEHIHSE--------KSTNGAEQL------------------
----------------------------DIVQKTTRSNSR-----IQAYADDN-------
-------------YGLPVVRQYLNLLLSLIAPENELKHSYSTRIFGLELIQTALEISGDR
LQLYPRLFTLISDPIFKSILFIIQNTTKLSLLQATLQLFTTLVVILGNNLQLQIELTLTR
IFSILLDDGTA----------------NN---------SSSEN-----------------
-KNKPSIIKELLIEQISILWTRSPSFFTSTFINFDCNLDRADVSINFLKALTKLALPESA
LTTTESVPPICLEGLVSLVDDMFDHMKDIDREEFGRQKNEM--EILKKRDRKTEFIECTN
AFN-EKPKKGIPMLIEKGFIASDSD-KDIAEFLFNNNNRMNKKTIGLLLCHPDKVSLLNE
YIRLFDFSGLRVDEAIRILLTKFRLPGESQQIERIIEAFSSAYCENQDY----DPS----
------------KISDNAED-------------------------DISTVQPDADSVFIL
SYSIIMLNTDLHNPQV---KEHMSFEDYSGNLKGCCN-HKD-FPFWYLDRIYCSIRDKEI
VMPEEHHGNEKWFEDAWNNLISSTTVITEIKKDTQSV------MDK---LTPLELLNFDR
AIFKQVGPSIVSTLFNIYVVASDDHISTRMITSLDKCSYISAFFDFKDLFNDILNSIAKG
TTLIN--------------SSHDDELSTLAF--------EYGP---------------MP
LVQIKFE--DTNT-EIPVSTDAVRFGRSFKGQLNTVVFFRIIRRNKDPKIFSKELWLNIV
NII-----LTLYEDL--IL------------SPDIFPDLQKR-------------LKLSN
LPKPSPEISINKSK--ESKGLLSTFASYLKG---DE--EPTEEEIKSSKKAMECIKSSNI
AA---SVFGNESNITADLIKTLLDSAKT--EKNA-----------------------DNS
RYFEAELLFIIELTIALFLFCKEEKELGKFILQKVFQ-----LSHTKGLTKRTVRRMLTY
KILLISLCA----------------DQ------T--EYLSKLINDELLKKGDIFTQKFFA
TNQGKE----FLKRLFSLTESEF-YRGFLLGNE----------------NFWKFLRKVTA
M-KEQSESIFEYLNESIKTD-SN------ILTNENFMWVLGLLDEISSM--GAVGNHWEI
EYKKLTESGHKID-------KENP----YKKSIELSLKSIQLTSHLLED--N-ND---LR
KNE------------------------I-FAIIQALAHQCINPCKQISEFAVVTLEQTLI
NKIE---IPT---N----------------------------EMESVE-ELIEGGLLPLL
NSSE-----T------QED-QKILI--SSILTIISNVYLHYLKLGKTS------------
------------------------------------------------------------
-NETFLKILSIFNKFVED-----------------------------------SDIEKKL
QQLIL-------------------------------------------------------
------------------------------------------------------------
-----------------DKKSIEKG---NGSSSH-GSA--HEQTPESNDVEIEATAPIDD
NTDDDNKPKLSDVEKD--------------------------------------------
-------------------------
>XP_018222641_Saccharomyces_eubayanus
------------------------------------------------------------
------------------------------------------------------------
------------------------------------------------------------
------------------------------------------------------------
------------------------------------------------------------
-------------------------------------------------------MDSKG
LT----T---VDPVTIIIKECINLSTAMRKYSKFTSQ-SGVAALLGGGS--------E--
--IFS------------------------------------NQDDYLAHTFNNLN-----
----------------------------------------TNKHNDPFLSGFIQLRLMLN
KLKNLDNIDSLTILQPFLLIVSTSSISGYITSLALDSLQKFFTLNIINESSKNYIGAHRA
TVNALTHCRFEGSQQLS---------------DDSVLLKVVFLLR-SIVDSPYGDLLSNS
IIYDVLQTILSLACNNRRSEVLRNAAQSTMISVTVKIFAKLKVIE-PIDA-----N-QVY
INDESYT----NDVLKADTIG--------TNVQSKET-------EIQKDTIASDIHD---
E-------EAISEDDGNEETHGHLE--------KNVDKIEQL------------------
----------------------------EIVQKTTRSNSK-----IQAYADDN-------
-------------YGLPVARQYLNLLLSLIAPENELKHSYSTRIFGLELIQTALEISGDR
LQLYPRLFTLISDPIFKSILFIIQNTTKLSLLQATLQLFTTLVVILGNNLQLQIELTLTR
IFSILLDDGSA----------------SS---------SNLEN-----------------
-KNKPSIIKELLIEQISILWTRSPSFFTATFINFDCNLDRADVSINFLKALTKLALPESA
LTSTESVPPICLEGLVSLVDDMFDHMKDIDREEFAGQENEM--EILKKRDRKTEFIECTN
AFN-EKPKNGIPMLIKKGFIASESD-KDIAEFLFKNNNRMNKKTIGLLLCHPDKINLLTE
YIRLFDFAGLRVDEAIRILLTKFRLPGESQQIERIIEAFSSTYCENQNY----DPS----
------------KISDNAED-------------------------DISTVQPDADSVFIL
SYSIIMLNTDLHNPQV---KEHMSFEDYSGNLRGCCN-HKD-FPFWYLDRIYCSIRDKEI
VMPEEHHGNEKWFEDAWNNLISSTTVITEIKKDTQSV------MDK---LTPLELLNFDR
TIFKQVGPSIVSTLFNIYVVASDDHISTRMITSLDKCSFIAAFFDFKDLFNDILNSIAKG
TTLVS--------------SSHDDELSTLAF--------EYGP---------------MP
LVQITFE--DTNT-VIPVSTDAVRFGRSFKGQLNTVVLFRIIRRNKDPKIFSKKLWSNIV
NII-----LTLFEDL--IL------------PPDIFPDLQKR-------------LKLGN
LPKPSPEVSINKSK--ESKGLLSTFASYLKG---DE--EPTEEEIKSSKKAMECIKSSNI
AA---SVFGNESNVTADLIKTLLESAKT--EKNV-----------------------DNS
RYFEAELLFIVELTIALFLFCKQERDLGKFILQKVFQ-----LSHTKGLTKRTVRRMLTY
KVLLISLCV----------------DQ------S--EYLSKLISDELLKKSEIFTQKFFA
TNQGRD----FLKKLFSLTESEF-YREYLLGHE----------------NFWKFLRKVTA
M-KEQSESVFEYLNESIKTD-TN------ILTNENFMWVLGLLDEISSM--GAVGNHWEK
EYQKLTESGHKVD-------KENP----YKKSIDLSLKSITLTSHLLED--N-DN---LN
KNE------------------------I-FAIIQALAHQCINPCKQVSEFAVETLQNTLI
NKIE---VPS---D----------------------------EMESVE-ELIEGGLLPLL
NSSE-----T------QQD-QKIPI--SSILTIISNVYLHFLKTGKTS------------
------------------------------------------------------------
-NETFLKILGIFNKFVDD-----------------------------------SEIERQL
QQLIL-------------------------------------------------------
------------------------------------------------------------
-----------------DKKSIEKE--ASATSSH-LSS--RDQTPASSDIQDGAAAPINE
TTIDDIKPEVSNDDDIENEGEKEITE----------------------------------
-------------------------
>XP_033765791_Saccharomyces_paradoxus
------------------------------------------------------------
------------------------------------------------------------
------------------------------------------------------------
------------------------------------------------------------
------------------------------------------------------------
-------------------------------------------------------MSDKG
FV----T---VDPVTIIIKECINLSTAMRKYSKFTSQ-SGVAALLGGGS--------E--
--IFS------------------------------------NQDDYLAHTFNNLN-----
----------------------------------------TNKHNDPFLSGFIQLRLMLN
KLKNLDNIDSLTILQPFLLIVSTSSISGYITSLALDSLQKFFTLNIINESSQNYIGAHRA
TVNALTHCRFEGSQQLS---------------DDSVLLKVVFLLR-SIVDSPYGDLLSNS
IIYDVLQTILSLACNNRRSEVLRNAAQSTMIAVTVKIFSKLKTIE-PVNV-----N-QIY
INDESYT----NDVLKADTIG--------TNVESKKG-------GSQEDPIAIEVND---
E-------EAISEDDGTEEGHIHSE--------KNTNGAEQL------------------
----------------------------EIVQKTTRSNSR-----IQAYADDN-------
-------------YGLPVARQYLNLLLSLIAPENELKHSYSTRIFGLELIQTALEISGDR
LQLYPRLFTLISDPIFKSILFIIQNTTKLSLLQATLQLFTTLVVILGNNLQLQIELTLTR
IFSILLDDGTA----------------NN---------SNPEN-----------------
-KNKPSIIKELLIEQISILWTRSPSFFTSTFINFDCNLDRADVSINFLKALTKLALPESA
LTTTESVPPICLEGLVSLVDDMFDHMKDIDREEFSRQENEM--EILKKRDRKTEFIECTN
AFN-EKPKKGIPMLIEKGFIASDSD-KDIAEFLFKNNNRMNKKTIGLLLCHPDKVSLLNE
YIRLFDFSGLRVDEAIRILLTKFRLPGESQQIERIIEAFSSAYCENQEY----DPS----
------------KISDNAED-------------------------EISTVQPDADSVFIL
SYSIIMLNTDLHNPQV---KEHMSFEDYSGNLKGCCN-HKD-FPFWYLDRIYCSIRDKEI
VMPEEHHGNEKWFEDAWNNLISSTTVITEIKKDTQSI------MDK---LTPLELLNFDR
AIFKQVGPSIVSTLFNIYVVASDDHISTRMITSLDKCSFISAFFDFKDLFNDILNSIAKG
TTLIN--------------TSHDDELSTLAF--------EYGP---------------MP
LVQITFE--DTNT-EIPVSTDAVRFGRSFKGQLNTVVFFRIIRRNTDPKIFSKKLWSNIV
NII-----LTLYEDL--IL------------PPDIFPDLQKR-------------LKLSN
LPKPSPEISINKSK--ESKGLLSTFASYLKG---DE--EPTEEEIKSSIKAMECIKSSNI
AA---SVFGNESNITVDLIRTLLESAKT--EKDA-----------------------DNS
RYFEAELLFIIELTIALFLFCKEERELGKFILQKVFQ-----FSHTKGLTKRTVRRMLTY
KILLISLCT----------------DQ------T--EYLSKLINEELLKKGEIFTQKFFA
TNQGKE----FLKRLFSLTESDF-YREFLLGNE----------------NFWKFLRKVTA
M-KEQSESIFEYLNESIKTD-AN------ILTNENFMWVLGLLDEISSM--GAVGNHWEM
EYKKLTESGHKVD-------KENP----YKNSIELSLKSIQLTSHLLED--N-ND---LH
KNE------------------------I-FAIIQALAHQCINPCKQVSEFAVVTLEQTLI
NKIE---IPT---D----------------------------EMESVE-ELIEGGLLPLL
NSSE-----K------QED-QKILI--SSILTIISNVYLHYLKLGKTS------------
------------------------------------------------------------
-NETFLKILSIFNKFVED-----------------------------------SEIEKKL
QQLIL-------------------------------------------------------
------------------------------------------------------------
-----------------DKKSIEKD--VNGSSSR-ESL--HEQTREPNDLQAEAAATIDD
NTDEDNKPKFSDEDSTERRE----------------------------------------
-------------------------
>XP_003677639_Naumovozyma_castellii
------------------------------------------------------------
------------------------------------------------------------
------------------------------------------------------------
------------------------------------------------------------
------------------------------------------------------------
------------------------------------------------------------
MT----A---VDPVTIVIKECLTLSTAMRKYSKYTSQTSGVAALLSGGS--------E--
--VFS------------------------------------NQDVSLAHTFNNLS-----
----------------------------------------TTKNNDPLLSGFIQLRLMLN
KLKSLEGIDSLTLLQPFLLIVSTSSISGYITSLALNSLQKFFTLQIIDESSLNYITAYRE
VVNALTHCRFETSEQIS---------------DDSVLLKVVLLLH-DITNSPYGDLLSDS
IMYEMVQTIMSLACNKRRSDVLRNAAESTMISITVKIFSILQDLE-PTYS-----A-QKY
INDEGYS----KNTLKDDVIG--------VAAEET--------------RSEGSN-----
E-------SIASVEEN---TDTAIDGE------TDNSTVQNM------------------
----------------------------NED----NEKPK-----IDELIKETHTPEEIP
IETAAPEASEDK-YGLPITKQYLSLLLSLIVPENQAKHTNSTRIFGLQLINTIVEIVGDK
IPLHPPLFTLISDPIFKCLLFIIQNTNRLSLLQATLQLFTSLVVILGNHLPMQIELTLSR
IFTILLDDSSGTN------DSDGKSSNNS---------NDNGS-----------------
-PRKPAAIKELLIEQLSILWTRSPSFFTSTFINYDCNLERADIAVNFIKALTKLSLPEAA
ISTTDSVPPLCLEGLVSLVDDMFDHMEKVSKDDYLKNTNSI--EILKQRERKTEFIKCAE
LFN-EKPKIGIPALIEKGFIKSNSD-KDIAEFLFENNTRMNKKTIGLLLCDPKRIPLLKC
FIELFDFKDLRVDEAIRILLTKFRLPGESQQIERIIEAFSTRYVESQNY----DPTKLVV
TDSKTVAATNEDGTNKEEDA-------------------ENELVDDLASIQPDSDSVFVL
SYSIIMLNTDLHNPQV---KDHMSFADYSGNLRGCCN-EKD-FPHWYLDRIYCSIRDKEI
VMPEEHHGNERWFEDAWNNLISSTTVLTEIQRDSTNI------IDK---LSPVELLHFDK
AIFKHVGNSIVSTLFKIYKVASDDHISSRMLTSLDKCSSIAAFLNFKNLYNEILRHIAKF
TTLLSKTS----------SPSKNST--------------DSDM---------------LP
LVEITLE--DSGD-KLPVSGSIIRLGRSFKGQLCTVVLFRIIQRNSEVDLISPELWNDIV
KII-----LNLYENL--LL------------SPDIFQDLQAS-------------LKIGP
LPKPAPEMSITRGH--ESKGLLSTFASYLKG---DE--EPTDEEIHYARKAFDCVKSSNI
SS---SIFGNETNITPMLIKSLLEAIKT--KKSE-----------------------SNN
RYFESELLFLIEISTALIAFCKDEGELGSVVLQKIIS-----LSQLAGSKKGTHRRLLTY
KLLLISLLD----------------EQ------Q--DNLLSLINDELLTKKDLYNQKYFV
SEQGKE----IVRRLLALTKIDN-YKKLMLEDE----------------GFWKLLRMIAS
F-KENTLMLYEYMETSITTS-CN------FLTNKNFMWALGLLDEISSI--GSIGSRWEQ
EYNRSIKSGHEID-------NVNP----YESFVELSLKSIKLTSDLVDN--NNVEKIPLT
KTE------------------------I-FTIIQALAHQCGNPCEEIRLYALKVVETFLT
EKLN---LPT---K----------------------------DILGLE-ELLEGGLLPIL
ESTK-----G------APG-NNVKLLTG-LLDVISKVYLFYLKEEITT------------
------------------------------------------------------------
-NETFLEVLNIFNRYVEI-----------------------------------PEIEKQL
QQLII-------------------------------------------------------
------------------------------------------------------------
-----------------SKKEIEKD--FNKSVSP--QESVHENIESDTNISEPQENPLTE
S-----------------------------------------------------------
-------------------------
>XP_003671065_Naumovozyma_dairenensis
------------------------------------------------------------
------------------------------------------------------------
------------------------------------------------------------
------------------------------------------------------------
------------------------------------------------------------
------------------------------------------------------MDSKEL
MT----A---VDPVTIVIKECINLSTAIRKYSKIASQSSGVAALLGGGS--------E--
--IFS------------------------------------NQDASLAHTFNNLS-----
----------------------------------------ANKHNDPFLSGFIQLRLMLN
KLNSLDGIDSLTLLQPFLLTISTSSISGYITSLALDSLQKFFTLNVINFDSLNYIGAYRE
VANALTHCRFEGSEQLS---------------DDSVLLKVVLLLQ-DLINSPYGELLTDS
TMYDIVQTIMSLACNKRRTEVLRKAAESTMTIITLKIFSSLKTME-PLDS-----T-EKY
INDEGYS----KNTLKDDVIV--------ISNQESEQPTMQIVPSIVDDKSVASNDA---
E-------SVLSSNEDEVGTNLEIEKQPFELQNTEQEAIATQ------------------
----------------------------NEDTDGENETNK-----LKVEIKE----KDLT
I-------SSGT-YGLPLAKQYLSLLLSLIIPENQAKHTNSTRIFALQLINTIIEIVGDK
FPLYPPLFTLISDPIFKCIFYIIQNTNKLSLLQGALQLFTSLVLILGNHLPMQIELTLTR
IFSMLLDDTTEANNPTMTPNNASSTSINT---------ANEYQ-----------------
-PKSP-AIKELLIEQISILWTRSPSFFTSMFINFDCNLERSDVSVNIIKALTKLSLPEAA
ISTTDSVPPICLEGLISLVDDMFDHMQDVDRNEYMKQFNGKINEILKQRERKTEFIKSAE
LFN-ENPKLGIPSLIEKGFIKSNSD-EDIAEFLFENNSRMNKRTIGLLLCNPKRTPLLKC
FIDLFDFKGLRVDEAIRILLTKFRLPGESQQIERIIEAFSTKYVDNQDY----KPI----
----------ETGNDLEEEADLGSSPTDNAESRVEGDTEESEQIEDISTVQPDSDSVFVL
SYSIIMLNTDLHNPQV---KEHMSFNDYSGNLRGCCN-EKD-FPHWYLDKIYCSIRDKEI
VMPEEHHGNEQWFEDAWNNLISSTTVLTEIQRDSTNI------IDK---LSSLELLLFDR
AIFKHVGNAIVSTLFKIYKVASDDHISSRMLTTLDKCSFIASFFNFKTLYNDILRHIARF
TTLLKIKP----------SNKKNANAASVAND-------DVDD---------------IP
LVEVTIE--GQEK-KVPVSSEIIRLGRSFKGQLCTVVLFRILQRNIDSEIIIPELWNDIV
KIL-----LTLYENL--LI------------SPDIFSDLQSN-------------LKIGK
LPKPSSQAAIMKSN--ENKGLLSTFASYLKG---DE--EPTDEEIHYSRRAMTCIESSHV
AA---ALFGNEKNITPGLIQSLLNSIKL--ERNN-----------------------END
KFFEAETLFLLELSVAMLVFCKNGGSLGNETLEKIIT-----FSQLPGSKKGTHRRLLTY
KILLISLLD----------------QQ------P--DNLLKVINDELVTKRDLYTDKYFI
SDTGTE----VIRRLLELTNVDN-YKSVMLEDE----------------GFWKLLRMNAS
I-KEHTEMIFDYLAKSLAKD-GC------FMTSTNFMLILGLLDEISSV--GSVGARWEQ
EYKMSIQSGHQVD-------NKNP----YQALVRISLRSIDLTSQLIEN--S--KKFELG
KTE------------------------I-FTICQALAHQCSNPCQEISSHAIVTLTSFLT
EKVS---LPR---V----------------------------ELTNME-ELIEGGLLPVL
KTHE-----E------SKS-DNANILLGNILDVISKTYIYYLKDGITT------------
------------------------------------------------------------
-NETFLEVLNIFNRYVEI-----------------------------------PEIEKQL
QQLII-------------------------------------------------------
------------------------------------------------------------
-----------------EKKDIEKQ--ARESSTT--PSVVDEAAAADDNIPVDAGAPGDA
------------------------------------------------------------
-------------------------
>XP_003958830_Kazachstania_africana
------------------------------------------------------------
------------------------------------------------------------
------------------------------------------------------------
------------------------------------------------------------
------------------------------------------------------------
------------------------------------------------------MIHKK-
VG----A---VDPVTIVIKECINLSTAMRKYSKFTSQ-SGVAALLGGGS--------D--
--IFS------------------------------------NQDDGLATTFNNLS-----
----------------------------------------STKYNDPFLSGFIQLRLMLN
KLNDLNGIDSLTLLQPFLLIISTSSISGYITSLALDSLQKFFSLNIISASSKNYVVAYRE
AVNALTHCRFEGSQQTS---------------DDSVLLKVVLLLD-TIINSQYGDHLSDS
TMYDVVQTIMSLACNKRRTEVLRKAAEATMVSITVKIFSKLEELE-PINT-----T-QKY
INDESYS----TNVLKADTIG--------TSASSDSQ-------SILVDESVHS------
----------LSDEDREHDTNE-----------KDQEPIESE------------------
----------------------------PQKTT-EQEIQK-----QEVEVSNSLDPD---
-------------YGLPVIKQYLTLLLSLIVPENQAKHTNSTRIFGLQLINTAIELCGDR
FPLYPRLFSLVSDPIFKCVLYIIQNTDKLSLLQAALQLFTTLVINLGNHLPMQIELTLSR
IFSILLDDSTS--------HSKKSSNVNS---------RDNKS-----------------
---KPAVLKELLIEQISILWTRSPSFFTSTFTNFDCNLDRADLSINFLKALTRLALPESA
LDSTESVPPICLEGLVSLIDDMYEHMQRVDRNEYLKKNSTNDNEILKQRELKTEFIKCAK
VFN-EKPKKGIPMLVEKGFIKSESD-EDIANFLFENNSRMNKKTIGLLLCDPKRELLLKK
FINLFDFKDLRVDEAVRILLTKFRLPGESQQIERIIEAFSISYVESQDY-----------
----------SSGN--EEET-------------------EEE------PVQPDSDSVFVL
SYSIIMLNTDLHNPQV---REHMSFEDYSNNLKGCNN-QKD-YPFWYLDRIYCSIRDKEI
VMPEEHHGNDRWFEDAWNNLISSTTVITEIRKDNVNV------IDS---LTSVELLRFDR
AIFKHIGSSIVNTFFKIYIVATDDHIMSRMLTSLDRCAFIAAFFNFKKLFNDILTSIAKL
TTLLPASSYVTGAPGSEATEEENAESNASVQPTVERGYIDIDT---------------IP
LVEITME--DSKQ-KIPVSTQAVRLGKSFKAQLCTVILFRIIQRTNDPSIMGLEFMSDIV
KIL-----LSLFENL--LI------------SPDIFPDLQQR-------------LKIGN
LPRPLPEITITKNN--ENKGLLSTFASYLKG---DE--EPSDEEIDSSIKALDCIASSKA
TS---SIFGNVNIITPTLVRLLITSINV--NKTA-----------------------ENS
RFFEAEILFIIEISVALL-LVKNDKELSLVVLEKLCE-----LTEMTGVTKRTIRRLVTY
KLLLISVIK----------------GQ------E--EKLHYFINEELLLKNEIFNQKFFA
LEQGME----LISILLSLTEIPN-YSEYVLKDE----------------GFWKVLRMIAS
M-PEHTQEIYDYLNKRIIGDNNN------LLSNENFMFVLGLLDEISSI--GAIGSKWEQ
DYNNSVKSGHKIS-------NENP----YQPIVEISLKSINSTARLISS--S-----TLT
KNQ------------------------I-IAIIQALAHQCINPCEQIRSYALVSLEDALT
EKIR---LPN---A----------------------------EITTLE-DLIENGLVTLL
NASD-----R------NKK-DNMSI--SDILQVISKVYLYHLREGITT------------
------------------------------------------------------------
-NDTFLKILGIFNAYVEI-----------------------------------PEVENEL
QQVII-------------------------------------------------------
------------------------------------------------------------
-----------------EKKKIEKT--FNETESSHDQETVDQIQD---------------
------------------------------------------------------------
-------------------------
>XP_022465814_Kazachstania_naganishii
------------------------------------------------------------
------------------------------------------------------------
------------------------------------------------------------
------------------------------------------------------------
------------------------------------------------------------
------------------------------------------------------MGGIET
VVVGPAA---VDPVAVVAKECVTLATAMRKYSKLQSQ-SGVAVLLLGGSTGGELAMGE--
--VLGGGGVS--------------------------E---RGGNSSVAAVAAPAA-----
----------------------------------------SRSRNDPLVAGFIQLRHILN
KRRSLEDVDSLTLWQPFLLVVKTASVSGYITCLALDALSRFVRLQVVHSGSRNHVAAVRE
LVAALTHCKFTPSQQQS---------------DDAVLCKVVLLLEHTLCASQLGHCVSDT
GVYDALQTLMSIACNTRRAEVLRRTAETATVGVTLRVFACLRDNA-ATEL-----TAQKY
ISDESYS----RDRLQDDMVG--------PGVQASPESPQ--------------------
---------------------------------GSTDGDSTQ------------------
----------------------------SGEPVPEQTEEE-------ETVPEDVSETVPA
SDASTSTPAEPN-YGLPVAKQQLTLLLSLITPENSAKHTNSARIFALQLINTIIECVGDK
FPLHPRLFSLISDPIFKCILFTIQNTTKLSLLQATLQLFTTLVIILGNHLSMQMEMTLNC
IFNILLDGAVGDSQQQQ----------QQ---------KTAGA-----------------
-KPRDPALKELLIEQISILWTRSPSFFTSIFVSFDCNLDRADLALNFLKMLSKLAMPEAA
LSTTENVPPICLEGLVSLVDDMYARMQMVPKETFETQRGES--KILKQRERKTEFISCAR
AFN-EKPKRGVPLLIERGFIESDSE-EHIAKFLFENNSRMNKKTIGLLLCDPKQGSLLRK
FMNLFDFKGLRVDEAIRILLTKFRLPGESQQIERIIEAFSSRYSESQDEPDLPDPA----
-------------------------------------------AGDETPVQPDADSVFLL
SYSIIMLNTDLHNPQV---KEHMSFEDYSSNLRGGYN-SED-FPHWYLDKIYCSIRDKEI
VMPEEHHGNERWFEDAWNNLISSTTVMTEIQRENVNA------IDK---LSAAELLRFDR
AVFRCIGNSIVNTFFKIYVIASDDHITTRMLTSLDRCSYISEYFTFKRLYNDIILNIGKF
TTIVSSNPLGT--------QGNQTDQA------------DDEE---------------IP
LVEISLNGGSREA-KVPVSNLAVRMGRSFRAQVCTLIFFRILKRTKNAQLISTETYMEVV
KIL-----RILFENL--LI------------NPDVFLDLQQT-------------LKIGN
LLKPTPDVALTKHT--ENRGLFSTFASYLKG---DE--EPTEEEIDFSFKALSCVENSKV
TS---SIFGNERIMTSTLAKSLIDSIDV--KKTD-----------------------ENA
RFFEAELLFLVESAVALVLVCKDEKELPQLVLDKLFE-----LSELSGVTRRTNRRLLTY
ELLLISVSD----------------FS------K--ENVSFLINDQLLNKTDIFNEKYFN
TPQGGE----LINRVLQLTNIAN-YSEYILREE----------------NYWKFLRRIAA
M-VERTEVVFEYIKRNVVEE-NH------LCDEQIFMLVLGLLDEISSI--GAVGSRWEQ
EYSRSVKSGHKIG-------QENP----YQHIIGVSLKSISLTAHLLEN--D-----LLN
KGE------------------------V-IAVIQALAHQCMNPCEQLNSYALKTMELSLT
ETLD---FSS---C----------------------------KLGTLE-DAIEEGLLSIL
DIKD-----A------GAS-CNVPL--FDILRVTANVYIYYLKKGVST------------
------------------------------------------------------------
-NDTYLRILNFFNAYVEN-----------------------------------PQVETLL
QQLIL-------------------------------------------------------
------------------------------------------------------------
-----------------QKKAVERGDVVVEPVEPVEPVDLMEPVSDTTGVATEALHPSEE
EPMYVQEQEGTTGTPE--------------------------------------------
-------------------------
>XP_447385_Candida_glabrata
------------------------------------------------------------
------------------------------------------------------------
------------------------------------------------------------
------------------------------------------------------------
------------------------------------------------------------
------------------------------------------------------MGGYEA
A-----G---MDAVTIVIKECISLSTTMRKFSKLTSQ-SGVVALLAGNS--------E--
--IF-------------------------------------NDDKNIHKFSKHKQ-----
----------------------------------------ANKPNDPYLSGFIQLRLMLN
KLNSLDEVDSLTVLQPFLILLTASSVSGYITSLALDSLQKFFTMNIINENSKNYKVAYRE
LIEALTHCRFESSSQIS---------------DDAVLFKVLLLTC-NVINSPYGDVITDS
LMYDVLQTILTLACNNRRSDVLRKAAEENIISITYKLFSKIKNFK-KSDI-----S-GIY
VNDEAYA----NNALNGDSFG--------ITSPSADDLS-----------VLSTVDS---
P-------APANIDSKLEGTKDNETNDNDSSIFTKTEEISIQ------------------
----------------------------NADNLGTQDEEKENPNESFNSIESKTNVEVQN
ENNRIINESEEEPYGLPVARQYLSLLLSLILPDQKIKHTTTTRIFALKLINVATEVTGDK
LPLHPRLFNLVSDPIFKSVLFIIQSTDKLSLLQAALQLFTTFVVILGQRLQPQIELTLKR
IFAILSDDDGKSQKKT-----------GN---------NTEKT-----------------
-KFKSPAVKELLVEQIAILWSRSPLYFTSTFIDFDCNLDRTDLSIKFLKVLAKLSLPESA
ISTTPSVPPICLEGLISFVDDLYDQLRSLDRNKYLEVSNDI-PDLLKQRELKTEFIRCAE
AFN-KKPKNGVPMLIEKNFIRSDKD-RDIAEFLFENNSRLNKKTLGLYLCDPKKTGLLQE
FIDFFDFKGLRVDEAIRVLLTKFRLPGESQQIERIVEAFSKKYVADQNY----NPE----
----------KLTVDEEEE--------------------------DMESIQPDSDSVFVL
SYSIIMLNTDLHNPQV---KEHMSFEDYSGNLKGCNN-SKD-FPFWYLDRIYCSIRDKEI
VMPEEHHGNERWFEDAWNNLISSTTVVTEVDHNSTST------TDN---LTLLELEKFNK
AICVELGELLVNTFFKIFIIATDDHISTKMLGSIEKFAYISYFFEMKDLYNDIMHKIAVR
TSLLKNPSDEMA-------TSEQA---------------NEDL---------------IP
LVEIKID-DEEQQ-SIVVSNASVRIGRSFKAQLACMTLFRLFQMNEDPTLLQDRIWSDIA
DIL-----TALYQNL--LI------------SPDIFPDLQNR-------------LVLSN
LPRRNPDLTISRTT--ENRGFLSTFASYLKG---DE--EPTEEDIEAAVKAQECVKNCGI
PS---SLFGNEKNITPILMRKLLGSVDL--EKNS-----------------------ENS
SYFESQILFMSELVVGLFLFSKDDKETGEYIVKTLFE-----FSELADLSKRCVRRLMTY
KVLLLSILE----------------VD------P--KYLDKIFSEDFLKNEVAFGEKYLH
SKHGKV----LIKSLLTVSEIEH-YRRHITNLE----------------NFWTFLRKLSV
N-KDYVSDIYLYADQLLKSS-KH------VITEKNFMWVLGLLDEISSF--GSVGSKWEK
EYSTLVATGHKVE-------KENP----FQELVEVSLRSINLTAHLMDQ--SNFPDF-YT
NEV------------------------I-IAIVQALAHQCTNPCEQLRSYAVSSLQDSLI
ERIQ---IPS---D----------------------------QVQSLE-QILEQGILPIL
LPEG-----Q------NANSQHM----KEVFPMITKVYFHYLKKGSTT------------
------------------------------------------------------------
-NDTFLKVLNMFNSCVED-----------------------------------PEIENQL
QQFII-------------------------------------------------------
------------------------------------------------------------
-----------------MKKEIEAE--ST-------------------------------
------------------------------------------------------------
-------------------------
>XP_004179493_Tetrapisispora_blattae
------------------------------------------------------------
------------------------------------------------------------
------------------------------------------------------------
------------------------------------------------------------
------------------------------------------------------------
------------------------------------------------------MYDSFE
VG----A---VDPVTVIIKECITLSTAMRKDPRNDSQ-LGVAAILGGGS--------E--
--IFS------------------------------------NDDDYLASTFNNLS-----
----------------------------------------INHHDSPLLSNFIQLRLKLN
KLQTLDGIDSLAILKPFLNVISDSSVPGYITSIALDSLQKFYSLEIINNNSTNHILAYRG
TVNALAHCRFEGSSAMF---------------DDSVLLKVIILLH-SIVNSPTGDLLSDS
ILYEVLQILMSLSFNKERTDVLRKAAETSLISMTSRIFRKLNSIK-PALS-----K-HKY
INDESYI----TSDLKDDIIG--------SRSRGLKNSKPLNHPNSHEYEELPTNTN---
NGLSNATMNTSSDKNTIQATSTHDTMEQDSGDDSDIEGRDTH------------------
----------------------------ESSKSNLASINSSQQDLQEDVLEEN-------
-------------YGLPLINKYMNLLLSLIAPENHTKHTSSTKIIALKLIDVAVQVSGKR
FLLHPRLFNLISDPIFKSVLYIIQTSFYMDLLQSTLQLFSTLVVILGDQLHKQIELTLNT
IFEILLDEKPDIYKNKKANNNSRSSINLN---------SARKSVSELDLLHSKEKFSNTN
RAKRTPKIKELFIEQISILWTRSKSFFTRAFINYDCTLDRSDISIKFLHILTELALPESA
MITSENVPPMCLEGLISLIDDMYANLIDLDNEKFKKMKIDEVTDILKQRERKKKFIECTS
AFN-AKWKVGISKLIENKFIESDKN-EDISRFLFENNERLNKKMIGLVLCDPNNTELLEK
FNDLFDFRSLRVDEAIRVLLTKFRLPGESQQIERIIEAFSKKFSKDVECVTTDDES----
--------------NISDNQ---------------CLSPNKKQNSKREKVVPDQDSVFVL
SYSIIMLNTDLHNPQV---KEHMTFDEYSSNLKGCYNGNSD-FPVWYLQRIYSSIEDKEI
VMPEEHHGNEKWFEDAWNNLISSTTVITELNNESTRID-----LNR---LNRFQIALFDK
VIFENNGKAIVDTLIKIYDIASDDHISSRMISTLDKCCIIASFFGYNDIFNYIVQYIAEC
SDIVDSR------------NSQRNRNSSESKNDDKLSNRENNAVHHNSYTNYEPVNTRIP
VMEINVE--SNNS-IIAVSSTSVKLGMRFKNQLCLVMLFRILSTNKIGNILSDDSWTKII
DII-----LTLYENL--LL------------KDD----------------------RIGI
IVK--PELVVNKAK--VNRGILSTFASYLKG---DE--EPNDEQIGYSLKGIDCINKCSI
LD---ATTKNRTYINKENIEKILTCIDDSWEVTH-----------------------TNK
RYLESEILYLFQLVIDMNDHLQNQEESCN-ILKKIKL-----FTDKNSVSEEFKRECNSY
TLRLLTGVN----------------ND------TALERVGEIIMD-INTKNEIYTAEYFK
SRSGVS----FIQEGLLMIDFD-----IINNNE----------------LYWKILRQIVI
IGTEHMDMIYKFLYNVLETNSTK------ICSSTNFMSVLGIMDEISSI--GAIGSQWEQ
TYANLITSGHKVN-------QENP----YQDKIDISNHCVELTYSILLK--N----VTMS
KNE------------------------I-IGIIQALAHQCLNPCNQINNKALILLEKSIK
IEID---RME-IQQ----------------------------DGMKMI-ELIDGGLMPLL
MEQY-----N------EYT--------VNILNILKNVYLYYQKLSETST-----------
----------------------------------------------------------TD
QENVFIKVMSIFNKFTAK-----------------------------------PPAEKVL
QEMLE-------------------------------------------------------
------------------------------------------------------------
-----------------AKKMISAE--RVQPESG--------------------------
------------------------------------------------------------
-------------------------
>XP_003688480_Tetrapisispora_phaffii
------------------------------------------------------------
------------------------------------------------------------
------------------------------------------------------------
------------------------------------------------------------
------------------------------------------------------------
------------------------------------------------------MVGNSR
SH----SISPTDSVTIVIKECIKLSTAMRKYSNFTSQ-SSVSALLSGSS--------E--
--LF-Y-----------------------------------NKQEFLQSNKVNESEI-DD
NMSLFSAEAISLDGLVVKLRDTNLMNPNKNSAQHNTAHTNPIKQNDPLLAGLLQLRLMLN
KLDSLNDIDSLTLIQPFLVVIATGKISTYITSLALDSLHKFLALDIINESMDNFIVNYRE
IVNAVINCK---TDNQKISNTPSATASNVSNIDDTILIRILSILS-IVINSQHFNSLSDS
NVHEILTIIMSVACNKKKSEVLRKNAESIMSSITIKLFSKLNDMK-SKTT-----G-TVY
INDESYSKDALKDVFENDTEG--------KDDVSETI---HKNE---EQVQEVTDDD---
R-------TMVS---------------------KNIESSSTT------------------
---------------------------------------RNIEP--------N-------
-------------FGVPVLRLYLNMLLSLITPENQTRHTNSTKILALQFINMSVELSGDD
ILSHPQLFNVISDPIFKSILFIIQNSNKLSLLQAALQLFTTLFLNLHCHLQMQIELTLNK
IFEVLLEG-----------TNKTNKE-VE---------TDGPS-----------------
-KSRPPKVKELLIEQISILWTRSPSFFTSLFINFDCNLDRSDVAINFLKALTTLSLPESS
ITSTETVPPICLEGLVSFVDDLYTDLRNVNRQQFLLEKDTI--DLIKKRERKTMFIKCAE
EFN-IKPKIGIPMLIEKGFIKSDQD-SDLAEFLFENNSRVNKKQIGLLLCDPKRTGLLNE
FIKLFNFENLRVDEAIRILLTKFRLPGESQQIERIVEAFSSGYVSSQKY----DST----
----------KLENPSENDN---------------------------ATVQPDSDSVFVL
SYSIIMLNTDLHNPQV---KEHMSFEDYSGNLKGCYN-SQD-FPHWYLDKIYCSIRDKEI
VMPEEHHGDEKWFEDAWNNLISSTTVMTEIKTDFRTA------IEK---YGEIEMAHFNR
AVFKNVGPSILSALFQIFVAASDEYITTRMLTTIEKCSSIASFFNFKGLFNDILRNISKI
TTLA---------------IPENEILSP-----------EMDT---------------IP
LVEIKAE--DSNF-VIPVSTRSVYFGKNYKGQLSTIVYFRIIRRNRLINMMNDITWKETI
AML-----LNMYENL--LF------------PGDIFVEFQKK-------------VHLTK
LLAPEPVVKLNKNE--ESRGLFSTFASYLTG---GE--EPTAEEIDYSIRTMNCLQISKI
KT---SLFGNGTNLTTDVIDYFLDAIPE--KKTR-----------------------ENA
RFYEAELLFITEISVALFSLGKNGEQFSDSLLHRLTD-----LRSRKDISKKTVCRLTQY
VLILLSIMD----------------NK------T--DYLVELLSKEIGGHPDVFDNDFFQ
SEEGLG----FVHSLLNLVNISN-YQEKLFGEE----------------TLWNILKLVTP
I-YRYGLITFDFLETSISNN-PD------ISNTDNFFHMISLLDVISSI--GAVGNAWEE
EYENLVKSGHKVN-------SENP----HKNEIELAIKSIDLCLKFIRD--NSIFS-KLD
DTK------------------------R-CTLIQVLCHQCQNPCKEIRTYTTKALETILC
--FN---NEKAMNL----------------------------PVSDIE-SLIEGGFMPLL
ENDQ-----S------HIT---------DILGIVGKFYISYLENDKAT------------
------------------------------------------------------------
-NDTFIKILSIFNKFVED-----------------------------------TEVEKQL
QQLII-------------------------------------------------------
------------------------------------------------------------
-----------------DKKDIIKK--LKNTSTMTTPSISPSPSPIPKESD---------
------------------------------------------------------------
-------------------------
>XP_001644680_Vanderwaltozyma_polyspora
------------------------------------------------------------
------------------------------------------------------------
------------------------------------------------------------
------------------------------------------------------------
------------------------------------------------------------
------------------------------------------------------MAAAAL
AN----A---TDPVTVVIKECINLSTAMRKYSNFTSQ-SSVSALLSGSS--------E--
--MFNE-----------------------------------SRNEPLQSSLLDKH-----
-----------------KPRDM---------------------KNDPLLSGFIQLRFMLN
KLTTLDDIDSLTLIQPFLLVITTGSISAYITSLALESLQKFVNLNIINKSLKNYVLTFRE
IVYALTHCKFDGSDEQK-------------KTDETILLRIVNLLN-TIVNSEHCNILSDS
AFYDIIQTNLSLACNKRRSELLRKSSESTMTFVTIKIFKRMNQID-SSPS-----K-QIY
ISDESYS----KDVLNADTLG--------TSESTSTLDTTHQDQDEAETTQENLEKN---
K-------TVINETEI-----------------KEIEESKTTVEETPVKETPVKETLIKV
APVKETPVKETPVKETPVKETPVKETPVKETKTKVNIIEKEIEPSKNYTLEEN-------
-------------YGLPVIKQYLNLLFSLIAPENQTRHTNSTKILALQLLNTAVEIGGEK
FLLHPRLFNIISDPIFKSLFFIIQNTNKLSLLQAALQFFTTLVIGLGHHLEMQIELTLNS
IFQILLQGNVDPFGTGDKTSNDSSIP-SA---------SDDKE-----------------
-KQRPAKVKELLIEQISILWTRSPSFFTSLFIAYDCNLDRSDVAINFLKALTKLSLPESA
LSSTETVPPICLEGLISFVDDMYAELKDVDRQHFVTEKDSI--ELLKQRDRKTAFIKCAE
AFN-EKPKNGIPLLIEKGFIKSDSN-SEIAKFLFENNSRLNKKTIGLLLCHPDKTDLLQD
FINMFDFKDLRVDEAIRVLLTKFRLPGESQQIERIVESFSSGYVKDQDY----ESH----
----------PVTESIENDN---------------------------STVQPDSDSVFVL
SYSIIMLNTDLHNPQV---KEHMSFEDYSSNLRGCYN-SND-FPHWYLDKIYCSIRDKEI
VMPEEHHGNEKWFDDVWNNLISSTTVMTAIADDGCII------INK---LSSSEVAHFNR
AIFRNVGPAILSTLFKIFVAASDEHITVRMLSSVEKCASISAYFNFKSLFNDVLRNISKI
TTLL---------------VGDDANSND-----------DVEE---------------IP
VVEVTVE--NYDH-KIPVSTRAVRLGRSLKGQLSTLAFFKIIQRNNSTNIINPGMWTDIV
KMI-----VDLYQNM--LY------------GPDVFPDFQKR-------------VNLDK
LPPVSPAVSLNRVN--ENRGLFSTFASYLKG---DE--EPTIDEIEAAVKAWDCIKNSDI
TL---SLFGNEASITPDLIKLFIEAIPE--EKTS-----------------------NNE
RYFEAQILFLVEISVTLFFYCKNENEFGDFLFQTIVK-----KSQTPNLKDVVIRRLTNY
SFILLSVLD----------------NK------E--EILIDLLENQITAKKEVFSNEYFN
SMDGVG----LISRLLALADIAN-YRKCLFEKE----------------SFWKLIRSVSP
I-YNQGIIIYEFLNKLLLES-HA------EIQSEIFVHILGILDEISSI--GSIGNAWEI
EYEGLVKSGHKVA-------NENP----HEVQIELSINAINLIGKLMDT--NEIFS-KVN
LEG------------------------K-CILVQVLVHQCQNPCKQLQENSLKVLENSLT
SNLN---DDK---L----------------------------SIELVE-TLIDNGFSPVL
NLNS-----T------NVE---------QILNVVSKIYAYYLKEGKAT------------
------------------------------------------------------------
-NDTFLKILNIFNKFVEN-----------------------------------PEVERRL
QQLIM-------------------------------------------------------
------------------------------------------------------------
-----------------DKKEVEKE--SRN-----------SPS----------------
------------------------------------------------------------
-------------------------
>XP_003679869_Torulaspora_delbrueckii
------------------------------------------------------------
------------------------------------------------------------
------------------------------------------------------------
------------------------------------------------------------
------------------------------------------------------------
----------------------------------------------------MELGGADN
AA----A---VDPVTIVIKECINLSTAMRKYSQFTSQ-SGVAALLGGGS--------D--
--IFS------------------------------------NQDDSLASTFNNLS-----
----------------------------------------TNKNNDPLLSGFIQLRLMLN
KAKSLNDIDSLTLLQPFLLVIRTSSVSGYITSLALDSLQKFLTLNVINETSLNHKAAYHE
TVNALTHCRFEGSEQLS---------------DDSVLLKVVVLLQ-TVIQSPCGDLLSDS
IMYDVLQTILSLACNKRRSEVLRRAAEFTMIAITVKIFNKLKNIE-PTKL-----T-EKY
INDESYA----NNELQADIIG--------VSDKSNVT-------YNTEDEE---------
-------------REDLHTPNTEIT--------NEPKPNISN------------------
--------------------------------------TK-----PSVTVEAN-------
-------------YGLPVIKQYLNLLLSLIVPENQTKHTNSARIFGFNLINTAIELSGDK
FPLHPRLFSLISDPIFKYVLFIIQNSNKLSLLQAALQLFTTLVVILGDHLQMQIELTLTR
IFTVLSQ--SS----------------NK---------NVDDS-----------------
-KERSAAVKELLIEQVSILWTRFPSFFTSTFINFDCNLDRADLSIQSLTILTKLALPEAA
IATTDNVPPICLEGLVYLIDEMYDRLQGVDRENFLLNETSV--ELLKQRERKTEFIKCAT
KFN-EKPKKGIPMLIEKGFIESDSE-EDLSKFLFENNSRVNKKTIGLLLCDPKKTSLLKN
FIDLFDFKGLRVDEAIRFLLTKFRLPGESQQIERIIEAFSSRYVECQEY----ELSER--
----------KEGVT----E-------------------------DVEAVQPDPDSVFIL
SYSIIMLNTDLHNPQV---KEHMSYEDYSGNLKGCYN-QKN-FPAWYLDKIYSSIRDKEI
VMPEEHHGNDRWFEDAWNNLISSTTVLTEVARDPKNA------VDN---MSLQDLAQFDG
AIFRNIGPSIVRTLLKIFKVATDDHISTRMLTSIDKCSYIASFFNYKGLFNDILRSIADM
TTLLTPDA----------LAGKRS-----SP--------DVDE---------------IP
LVEIVMN--DTDS-RIAVSTESVRLGRSFKGQLCMVVLFRILRRNRHPNVIDGELWSKVI
QII-----LVLYENL--LI------------SPDIIPKVEQG-------------PKLGD
IKKPTPEISIKKAR--ETKGILSAFASYLKG---DE--EPTEDEIEASIKASQCIASSNI
AS---SVFGNEANVTEDLIKTLLSSIKV--EKTT-----------------------ENT
RFFESEMLFLVELSVTLHFPYHQQEKVVSLILKKVSE-----LSQVTGLSKTTLGRLMTC
RLLLFSAVT----------------NQ------E--SLLLELINKDLLEKNEIFTQKFFT
SDTGSE----VLNQILNLAESGY-YRVHLLQDA----------------GFWKLLRSSPV
M-KGHAREVYLFLENSLLKS-TG------TLTDKNFMWVLGLLDEISSA--GALGSRWEN
EYDKLLRKGQKVD-------KENP----FQDIVELSLKSVNITSRLLEE--D-VTSFKLS
KSE------------------------T-IAVIQALAHQCLNPCQQVRSYSLETLEVAIK
EKIE---LPS---D----------------------------EIATVE-EIIEGGLLPLL
ESTA-----T------KQD-SNVAV--PKILAVISNFYLHCLRKGITT------------
------------------------------------------------------------
-NDTFLKVLNIFNKYVDM-----------------------------------PSVENQL
QELIT-------------------------------------------------------
------------------------------------------------------------
-----------------EKKQIEAG--AVK----------ADAI----------STDTAE
S-----------------------------------------------------------
-------------------------
>XP_037143062_Zygotorulaspora_mrakii
------------------------------------------------------------
------------------------------------------------------------
------------------------------------------------------------
------------------------------------------------------------
------------------------------------------------------------
------------------------------------------------------MVPENY
MA----A---VDPVTIVIKECINISTAMRKYSKFTSQ-SGVAALLGGGS--------D--
--IFS------------------------------------NQDDSLADTFNNLS-----
----------------------------------------VNKKNDPLLSGFIQLRLMLN
KLQSLEDIDSLTLLQPFLVVVSTSSISGYITSLALDSLQKFFTSNIVTEKSANHVIAYRE
TVNALTHCRFEASEQVS---------------DDSVLLKVVNLIL-TIIQSPRGDLISDS
IMYDVLQTVLSLACNKRRSEVLRRAAEFAMISITVKIFSKLKTIE-PTK------S-QKY
INDESYA----KNELKDDVIG--------TT-----T-------VNETLEP---------
-------------GSNVEEQNGEDS--------KSIEANVGK------------------
----------------------------KI-TKGEDKGSN-----YSEHIDDN-------
-------------YGLPVIKQYLNLLLSLVVPENQTKHTNSARIFGLQLIDTAIELSGDK
FLLHPRLFSLVSDPIFKYVLFIIQNNNKLSLLQAALQLFTTLVIILGDHLPMQIELTFSR
IFSILSP--AP----------------LK---------VGDEP-----------------
-KGRPAAVKELIIEQISILWTRFPSFFTSTFIEYDCNLERADISINFLTALKTLALPESA
LSTSDSVPPICLEGLICFVDDVYEHLQHIDKETFSGYKGNV--PLLKQRERKTEFIRCSK
AFN-EKPKKGIPLLVEKGFIKSDND-PNVARFLFENNSRMNKKTIGLLLCDPKKTSLLKC
FIDLFDFKGLRVDEAIRILLTKFRLPGESQQIERIIEAFSSRYAECQSV-----------
-----------EGLTASADS-------------------------DYEHVQPDSDSVFVL
SYSIIMLNTDLHNPHI---KEHMSFDDYSSNLRGCYN-QKD-FPFWYLDRIYCSIRDKEI
VMPEEHHGNDRWFEDAWNNLISLTTVMTESAESTSST------IGK---LNTMDLAQFDG
AIFEQVGSYIVKTLFRIYNVASDDHISTRMLTSLDKCSFIAAFFNLEKLFTDILCRIAKI
TTLIDTEE-----------DTHTS-----SV--------GHAE---------------IP
LVEIVVE--DTDS-KIIVSSDCVKLGRSFKGQLCMVVFFRILQRNTDGDLVHSKLWEVAI
KML-----LVLYENL--LI------------SPDIFPDLQQK-------------LKLGT
LPRPKPEVSIKKSK--ENKGILSAFASYLKG---DE--EPTDEEVEKSLKALQCIKSCNI
AS---SLFGNKFNVNPALVNTLLNSIKV--EKSV-----------------------ENE
RFYESEILFLIELSVSLFLFCKNEKELGQLVLNKIYE-----VSQSGSLSKQSIRRLMAY
KLLLISVME----------------KE------E--KNLLQLINDELLGKNEVFTHQYFA
TPAGGE----ILTRILELTKIDN-YRELLVQDE----------------GFWKLLRSVVV
I-KEHTADVYQFLESSLKMS-HS------IETKENFMWILGLLDEISSI--GAIGSQWEK
---KCAKKG--VD------EKENP----YSGLVDLSIKSINLTSNVLKG--G-LNAFQPT
KND------------------------K-IALIQALAHQCLNPCLQISSYSLETLEVALT
KDIE---LPT---A----------------------------EITTVE-ELIEGGLLPLL
GSSE-----V------EDN-KSIPV--PEILSVISKIYLYHLKEGITT------------
------------------------------------------------------------
-NDTFLRMLNIFNKYVDI-----------------------------------PEVEKEL
QQLIT-------------------------------------------------------
------------------------------------------------------------
-----------------EKKSIENC--ASS----------NDKIEKAEKVAAEVETERQE
DRKGTSDGTL--------------------------------------------------
-------------------------
>XP_002499084_Zygosaccharomyces_rouxii
------------------------------------------------------------
------------------------------------------------------------
------------------------------------------------------------
------------------------------------------------------------
------------------------------------------------------------
--------------MNKKCYSVESCYEPIEGKQDQVGFWISGSLLFQFSVSHLLKMNSDY
VV----A---VDPVTIVIKECINLSTAMRKYSKFRSQ-SGVAALL-SSS--------E--
--IFT------------------------------------NQDDSLAVTFNNLS-----
----------------------------------------SNKHNDPLLSGFVQLRLMLN
NLQNLEEIDSLTLLQPFLLTISTSSISGYITSLALDSLQKFLTMNIINETSKNHVAAIRE
AVNALTHCRFERSEQLS---------------DDAVLLKVVILLQ-GVTHSRYGELISDS
IMYDVLQTVLSLACNKKRSEVLRRAAETTMVSITASLFYKLKNIE-PTDL-----T-QKY
INDEGYA----NSILQEDLIG--------TPDGSQEE-------DYTRDEPTTLSGG---
E-------EVATNTSQLLEQSQEEK--------DEKDSTHVM------------------
----------------------------ES-QRSESKDSK-----SSEVLEDN-------
-------------HGIPVIRHYLNLLLSLIVPENQAKHTNSVRIFGLQLINTAIEVSGNT
FPQHPRLFSLVSDPIFKHVLFIIQNGSKLSLVQAALQLFTTLVIILGDHLKVQIELTLNR
IFDILLN--NA----------------NE---------ITSEG-----------------
-RPRPAAVKELLIEQISLLWTRSPSFFTSTFIEFDCNLDRADVSINFLSALTKLALPESA
LTSTESVPPICLEGLISLIDDIYSRLQRVDREKFLQDKGNV--SRLKQKERKTEFIKCAK
IFN-EKPKKGVPLLIEKKFITSDSE-EDIAQFLFENNGRLNKRTIGLFLCDPSHTSLLKQ
FIDLFDFKDLRVDEAIRILLTKFRLPGESQQIERIIEAFSARYVDSQKY----DPS----
-----------KANNNNDDE-------------------------DLSTIQPDADSVFIL
SYSVIMLNTDLHNPQV---KEHMSFDDYCSNLKGCYN-QQN-FPHWYLDRIYCSIRDKEI
VMPEEHHGNDRWFEDAWNNLISSTMVMTEIQEQCERD------YDN---LGLQEISQFDG
AIFQHVGRSIVDTFFKIFEVASDDHISSRMLSSVDKCAFIASFLEIDNLFNEILYKIAVM
TTLSD--------------GTNRD-----PN--------ENDE---------------IP
LVEITVE--DSNS-KILVSSDACRLGRSFKAQLCVVIFFRVFRTNNFFTKLTPELWNKIV
KIL-----LLLFEDL--MI------------SPDIFPDLQQR-------------LKLGN
LPRPAPEVSLKKAK--ESRGILSAFASYLKG---DE--EPTEDEIDASAKAIDCVRSSNI
PS---SIFGNEKNITEELIRMLLNSIKL--KKTP-----------------------ENS
RFFEPEMLFIVELCVALFLFCKDKKTLGSHILHKISE-----ISKVSGLSKRCIRRLMAY
NLLLISVVD----------------EQ------Q--DMLHKLINDELLKKNEVFTQKYFA
SEHGCE----VLRRLLALTDIDN-YRNTILQDE----------------GFWKLLRLLAS
M-KEHTATIYNYLERSLYAT-NN------ILANENFMWILGLLDEISSL--GAVGSQWER
EYQRLLKTGHKVD------DK-NP----HQPLIDLSLKSIKLTSQIVEK--K-LASIHLS
KNE------------------------T-IALIQALAHQCLNPCSQIRSFSLECLENVLI
K-LD---LPS---A----------------------------EISNLE-ELIEGGLLPLL
DTMN-----S------KEG-STVPV--SEILAVISKIYLYRLKQGITT------------
------------------------------------------------------------
-DETFLKILNIYNRYVEV-----------------------------------PEVEKQL
QHLIT-------------------------------------------------------
------------------------------------------------------------
-----------------DKKAIEKP--TSSAAHE-DESSNNDSHQAPAEVPQSAVPESES
SKDDPQQAPAETPSSATPPATALVAETSQISNGESAKEQITEQVN---------------
-------------------------
>XP_003644415_Eremothecium_cymbalariae
------------------------------------------------------------
------------------------------------------------------------
------------------------------------------------------------
------------------------------------------------------------
------------------------------------------------------------
------------------------------------------------------MGL--Q
DV----A---VDPVTIVIKECMTLSTAMRKYTRYASQ-SGVAALLGGGS--------E--
--IFS------------------------------------NQDNSLADTFNNLS-----
----------------------------------------SSKHNDPLLSGFIQLRLMLN
NLKSLSDVDSLTVLQPFLLVISTGTTSGYITSLALDSIQKILNYNIINENSKNYVGAIRQ
TVSSLTHCRFEGSEQLS---------------DDSVLLKVLSLIE-TIVVSNFGSVLSDS
LMNEVIQTVISLACNKRRSEVLRKAAEMSMLAITVKIFHKLKYIE-PST------T-QKY
INDESFS----TTILKEDLIG--------TNENPTLDSP---------------------
---------------------------------RSSDIPTIS------------------
----------------------------DG--LDGEKAQHELK--REESIEEN-------
-------------YGLPLIKDYLGILISLIVVENSHKQSNSTKVFGLHLLNTAIEVAGDK
FPEYPRLFSLVSDPIFKHILFLIQNSDKWSLLQAALQLFTTVTIILGNRLQSQIELTLES
IFGILLD--------------------EK---------KGADS-----------------
-KLRPSAVKELLIEQISILWTRSPSFFTSIFIKYDCDLDRSDLAINFLKGLSKLALPESA
LTTADSVPPICLEGLISVIDDMYNHMQN-SANSF-NANQQL--DILTQRERKTEFIKCVE
EFN-KKPSLGITSLIEKGFIKSSSE-DDIAAFLFENNGRLNKKTIGEYLANPAKISLLKK
FIDLFDFKDLRVDEAIRILLTKFRLPGEAQQIERVVESFSAKYVDSQDY----S------
-------------KEIPENG----------------------KATGTSEVQPDADSVFIL
SYSIIMLNTDLHNPQV---KKHMTLDDYTYNLKGCNN-QKD-FPMWYLEKIYYSIRDKEI
VMPEEHHGNERWFDDAWNNLISSTTVITEVIEVQHDV------IED---FGYDSLLFFDK
CIFDHVGSLIVSTLFKIFDVASDDHISTRMLTTIDKCSQLSGFFGFNKLYNEILLEMIKI
TTL----------------TGE-RRRLLKNY--------EFED---------------IP
VVQIHIE--DTME-TIVVSSISVRLGQDFKGQLSTVVLSRIL-QNNQRNPITEDVWRQLI
NVT-----IILYENL--MI------------NPNIYPDLQQV-------------LSLEP
LPKPSAEYEINKSK--YTKGLFSTFASYLKG---DE--EPTEEEISWSLKGLECILNSKF
II---STFRNKQNLNPDIIRLLLDSLKM--EYNS-----------------------ENS
RFFESEILFMVELAVYLFHIYNHDEEYGSLLLNKLDA-----VCDIRGVSKDFFQRLLIY
KIFIITKL-----------------RK------H--SQLLGLIKSELLFKNELYDSAFFS
GNIGDV----VLNKLLLLASEDK-FSNELLNSE----------------EFWKLLRKYAS
L-KQHVLTIYNFLDVRIIKH-QD------VINGENFMWLLGLLDEISSI--GAVGGQWEE
EYERLIKSGHKVD-------KENP----YQEIVEISLKSINLTAQLINV--K--QH--LV
KAE------------------------M-VALVQALAHQCLNPCYQLRLYALSSLEDITT
RNII----LS---N----------------------------ETISVS-ELFEHGLFPL-
--ID-----S------RKNVNTLPL--FDIMSVLSKVYLYHLKRGETN------------
------------------------------------------------------------
-DETYMKVQNIFNKYMEH-----------------------------------PKIEEKL
QELIT-------------------------------------------------------
------------------------------------------------------------
-----------------AKKEIEKE--LQSSTESAASVMIKENSNNSTTATDEISGI---
------------------------------------------------------------
-------------------------
>NP_984800_Eremothecium_gossypii
------------------------------------------------------------
------------------------------------------------------------
------------------------------------------------------------
------------------------------------------------------------
------------------------------------------------------------
------------------------------------------------------MAR--Q
DV----A---VNPVTIVIKECITLSTAMRKYTRYTSQ-LGVAALLGGGS--------D--
--IFS------------------------------------NQDDSLADAFSNL------
----------------------------------------ASKTNDPLLSGFIQLRLMLN
NLKTLDEVDALTVLQPFLLVISTASTSGYITSLALDSIHKIFRYNILNEHSKNYVAAFRQ
TVHSLTHCRFEGSEQTS---------------DDSVLLKVLSLIE-TIVVSSCGDVLSDS
LMSDVIQTVMSLACNKRRTEVLRKAAEMSMMSITVKLLAKLRAIE-PTN------T-EKY
INDESFA----TALLKEDIIG--------T-------MP---------------------
---------------------------------RATTDVSVE------------------
----------------------------NGTLVATEAKKHEDAPVDDTTLEEN-------
-------------YGLPVVKDYLGILISLIVIENSHKQNNSTKVFGLHLLNMTVELAGDL
FPKHPRLFSLVSDPIFKNILYLIQNTDKLSLLQAALQLFTTLTIILGDCLQSQIELTLKT
IFSILLD--------------------EK---------KGNDN-----------------
-KIRPSAVKELLVEQISILWTRSPSFFTSIFINYDCDLERSDLAINFLKKLTKLALPESA
LITADSVPPICLEGFISLIDDMHANVQR-SGEKF-DSDLQV--DILVQRERKNEFIRCVE
EFN-KKPKVGIPLLIEKNFIKSEDE-SDIASFLFENNTRLNKKTVGEYLASPDKVSLLRK
FIDLFDFENLRVDEALRILLTKFRLPGESQQIERIVEAFSAKYVSSQHY----DES----
----------KAGKDIEDD---------------------------YSTVQPDSDSVFIL
SYSIILLNTDLHNPQV---KKHMTLDDYTYNLKGCNN-QKD-FPMWYMERTYYSIRDKEI
VMPEEHHGSDGWFDDVWNNLISSNTVLTELNTPRHNS------IED---MDPAYTLHFDR
AIFQNVGSQIVSTLFKIFAVASDDNISTRMLSTIDKCSQLASFFGFTKLYNGILTETIKF
TTL----------------TGE-TKNARKLY--------DFND---------------VP
VVLIHLE--DTME-VITVSSQSVRLGQDFKGQLATVVLSRIL-GNTGKNTISKEIWVQLL
NIL-----LVLYEGL--VI------------PPDLCPQVQRE-------------LALGP
LPKPSAEYNINKTK--FTKGLLSTFASYLKG---DE--EPTEEEIAWSVKGMETIENSQL
IS---SILGASQETEAELISHILGAVKL--EKNG-----------------------DNS
RFFEQEILFLCELAISML-VRCQNKSTGRQILTQLKI-----FAEINGISKAFRQRLLSY
NIFVIKQL-----------------ET------P--EAIISLIDKEMLFNNEIYDSEFFE
SDPGMS----VLNSLLSLSQQDA-FTSELLANE----------------GFWKLLRRYAP
L-KKCTLAVYNFLDNFIITN-QG------LITDENFMWMLGLLDEISST--GAVGGRWEE
EFDRLVKSGRAVE-------KENP----YQEIVDLSLKSINLTSQLIKV--R--TN--LT
KTE------------------------I-VALIQALAHQCLNPSYQLRLYALSSLEDAMT
KGIL----VS---N----------------------------DTITVS-ELFEHGLFPL-
--ID-----N------SKNINALPL--LDIMSTLSRIYLYYLECGKTT------------
------------------------------------------------------------
-NDTYMKVQNMFNKYVEN-----------------------------------PTMEQKL
QELIT-------------------------------------------------------
------------------------------------------------------------
-----------------AKKEIEKN--INGPSRPHTV------ADNKETSMEEAPGPVEE
K-----------------------------------------------------------
-------------------------
>XP_454979_Kluyveromyces_lactis
------------------------------------------------------------
------------------------------------------------------------
------------------------------------------------------------
------------------------------------------------------------
------------------------------------------------------------
-------------------------------------------------MYRQEMTR--D
NV----A---VDPVTIVIKECISLSTSMRKYAKYSVQ-SGVAALLGGGS--------D--
--IFI------------------------------------NQDASLAGTFNNLA-----
----------------------------------------ASKTKDPLLSGLIQLRLMLN
HKDNLEDVDALTVLQPFLLVISTASTSGYITSLALDSLQKFFAFGIINESSKNHVAAYRQ
TINSLTHCKFEGTEHLS---------------DDSVLLKVLVLIE-SIIASPSGEILSDS
CVYDVLQTVMSLACNKRRTDVLRKAAEMSMLSITVKIFDKLKKLD-SSK------Q-HIF
INDQDFS----KNVLKDDNIG--------A------EGS---------------------
---------------------------------SDIDS--VE------------------
----------------------------NGNFTASSESQN---------LESD-------
-------------YGLAVIKDYMDILVSLLLPENQHKQNNSTKVFGLHLLNTAIELAGDK
FPQHPQLFSLVADPICKNILYIIQNSDKLSLLQAALQLFTNLTIILGDHLSLQIEFTINT
IFSILLD--------------------SN---------VSDET-----------------
-KPRPAVVKELLIEQISILWTRSPSFFTAVFINFDCSLERSDLAIEFLMALTKLSLPESA
LTTSDSVPPICLEGLISVVDDMHDHFLK-AGVQE-FVPEEL--GTLNKRNLKTEFIKCAE
EFN-KKPKKGIPLLIEKGFISSNSE-DEIAKFLFDNNARLNKKTIGEFIAAPEKVGLLAK
FIGMFDFTGLRIDEAIRALLTKFRLPGESQQIERVVEQFSAKYVEDQHY----NPE----
----------RDGLEIEGD---------------------------YSTIQPDADSVFVL
SYSVIILNTDFYNPQV---KKHMTFEDYTLNLKGCNN-QKD-FPLWYLDKVYCSIRDKEI
VMPEEHHGSERWFDDSWNNLIAATTVVTE----AHEVSKCESYVQS---LGPNQLIQFDK
AIFESVGSSIIETLFKIFEVASDDHIATRMLTTLDKCSNLASLFELGDIYNDVITTMAKF
TTL----------------TGE-RKPVDDVY---------VDE---------------IP
VVQIDVE--DSKE-SIAVSNVAILLGNDFKAQLSTVVLFRILRQNTNVALITEVTWNKII
DML-----LSLYENM--LI------------TPDIFPDLQVR-------------LKLPN
LPKCKPEVLINRSN--SSRGLLSTFASYLKG---DE--EPTDEEIQASTKAMECIKTANI
SA---SLFGNDKNVNDTLIKLLLEHIKT--EVND-----------------------DNK
RFFEPELLFLMELSVSLFLFCKNDAVLGKFLLDKLSS-----ICQNVSLSKNVIVRIISY
KILIISIL-----------------EN------P--EYVVKLINEQLLTKNEVFDNSFFK
SQAGAN----VLQRLLDLAEILN-YQGALLHDQ----------------GFWKLLRKYAA
L-GTPSNQVYVFLDTSVMKK-KN------MIDDVNFMWVLGLFDEMSSV--GAVGSQWEE
QYNNLVKTGHKVD-------KENP----YQEIVELSLKSINLTTHLLNT--K--PT--VS
KSE------------------------I-IAIIQALSHQCLNPCFQLRSYALSSLENLLL
KLLE---PFV---D----------------------------NVISVI-ALIEMGLYPLT
NEVD-----A------DSR-KAVPL--QNFLSLLSKLYLHYLSLEKTD------------
------------------------------------------------------------
-NETYLKVLSIFNKHVDD-----------------------------------GKVEEQL
QDMIT-------------------------------------------------------
------------------------------------------------------------
-----------------KKREIEKK--QGTPS----------------TDAESVPAEPTP
VSK---------------------------------------------------------
-------------------------
>XP_022674240_Kluyveromyces_marxianus
------------------------------------------------------------
------------------------------------------------------------
------------------------------------------------------------
------------------------------------------------------------
------------------------------------------------------------
------------------------------------------------------MPH--D
NV----A---VDAVTIVIKECISLSTSMRKYAKYSVQ-SGVAALLGGGS--------D--
--IFI------------------------------------NQDASLAGAFNNLA-----
----------------------------------------INKTKDPLLSGLIQLRLMLN
HKDNLDDIDALTVLQPFLLVISTSSTSGYITSLALDSVQKFFAFNIINERSKNHVAAYRQ
TINSLTHCKFEGSEHLS---------------DDSVLLKVLILID-FIIQSPGGEILSDS
CVYDVLQTVMSLACNKRRSDVLRKAAEMSMLSITIKIFDKLKRLD-PSN------N-HIY
INDQDFS----KNILKDDIIG--------A------EDA---------------------
---------------------------------ANADDVPVE------------------
----------------------------NEKPSTFDEPQK---------LEPD-------
-------------YGLPVTKDYLDILVSLLLPENQHKQNNSTKVFGLHLLNTAIELAGDK
FPQHPQLFSLVSDPICKNILYIIQKSDKLSLLQAALQLFTNLTIILGDHLSLQIEFTIDS
IFNILLD--------------------TN---------VSDDV-----------------
-PARPASVKELLIEQISILWTRSPSFFTSIFVNFDCSLERSDLAIEFLSALTRLSLPESA
QTTSDSVPPICLEGLISVIDDMHDHVVK-SGVKD-FVEEEI--ETLKRRNQKTEFIKCAE
EFN-KKPKKGLPLLVEKGFIPSDSE-DDVAKFLFDNNARLNKKTIGEYIAAPENVSLLSK
FIGQFDFSGLRIDEAIRALLTKFRLPGESQQIERVVEQFSAKYVEDQHY----DPE----
----------RDGLNIEGD---------------------------YSTIQPDADSVFVL
SYSVIILNTDFYNPQV---KKHMTFEDYTLNLRGCNN-QKD-FPLWYLDKIYCSIRDKEI
VMPEEHHGSERWFDDSWNNLIAATTVVTE----SHDTSRSEGYIHS---LSPNQLIQFDK
AIFEVVGPSIIETLFKIFDIASDDHIATRVLTTLDKCSQICSLFRQRDMYNEIIETMAKF
TTL----------------TGE-RKPRDDSY---------VDE---------------IP
VVQIDIE--DSKE-SISVSNTAIVLGNDFKGQLSTVVLFRVLKQNINTELISEQTWNKIV
DIL-----LCLYENM--LI------------SPDIFPDLQNR-------------LKLSN
LPKCKPDILVNKSN--SNRGLLSTFASYLKG---DE--EPSDEEIQASTKAMECIKASNV
AG---SLFGNDKNVSSTLINVLLNHIKT--EVND-----------------------DNK
RFFEPELLFLMELSVSLFLFSKDDKATGKALLDKISA-----ICETVLLSKPAAVRLVSY
SLLIISVL-----------------ED------Q--DYLLKVINSQLLAKNEVFDDAVLK
SKAGIR----IVDWLLNLAEIPN-YQGVLLGDE----------------GFWKLLRKYAS
L-GEPCKLIYGYLDNYLFKQ-KD------LITDVNFMWVLGLFDEISSV--GAIGSQWEE
QYENLVKTGHKVD-------QENP----YQDIVDSSIQSINLTARLLEK--K--PS--IS
KSE------------------------I-VAIVQALSHQCFNPCRHIRSHALNTLENLLL
ELLV---PFV---D----------------------------DTITLS-NLIDMGLYPLT
NELE-----S------SAN-NVVSL--KSFLSLLSKMYLNYLALDKAD------------
------------------------------------------------------------
-NETYLQVLGIFNKYVEN-----------------------------------EEVEKQL
QDMIT-------------------------------------------------------
------------------------------------------------------------
-----------------KKREIEKK--EGTPS----------------LAADQVPA----
------------------------------------------------------------
-------------------------
>XP_022628484_Lachancea_lanzarotensis
------------------------------------------------------------
------------------------------------------------------------
------------------------------------------------------------
------------------------------------------------------------
------------------------------------------------------------
------------------------------------------------------MSKIQY
DV----A---VDPVTIVIKECITLSTAMRKYSKYTSQ-TGVAALLTGGS--------E--
--IFS------------------------------------NQDDSLADTFNNLS-----
----------------------------------------TSKNKDPVLSGLVQLRLMLN
NLSSLESIDSLTLLQPFLIVISTPTISGYITSLALDSLQKFIAFNLISENSLNHIIAYRE
AVNALTHCRFEGSEQTS---------------DDSVLLKVLVSLE-ALIKSKHSVILSDS
IVYEVLQTVMSLACNKKRTEVLRKAAEMSMMSITVEIFARLRYVE-ATD------Y-QKY
IDDEDFS----KKVLKDDTIG--------PDVGETLLEN---------------------
---------------------------------ESKDELSST------------------
----------------------------GSLEPQVQSQHK-----GSHSIEEN-------
-------------YGLPVIKDYLSILISLIMPENQYKHNNSTKVFGLNLLNMAVEISGDL
FPHHPRLFSLISDPIFKNVLFIIQNTDKLSLLQSALHLFTTLVIVMGDHLQKQIELTFES
IFQS-LQ--------------------SD---------KATSS-----------------
-RPRTSAAKELIIEQISILWTRTPSFFTKLFVNYDCDLNRSDLSTMVLNSLTRLALPEAA
LITADSVPPICLEGLISFIDNMYSNLDG-SGTDFLDGGAPI--DALEERAKKTEFIRCTD
AFN-EKPKKGIALLIENKFISSDSS-EDIAKFLFDENGRLNKKAIGEHIASPDNLPLLKK
FIELFDFKGLRIDEAIRIMLTKFRLPGESQQIERIVETFSASYVESQEY----DHA----
----------KADQDTEND---------------------------YSTVQPDADSVFIL
SFSVIMLNTDLHNPQV---KKHMTFDDYTYNLKGCND-QKD-FPMWYLDRIFCSIRDKEI
VMPEEHHGTERWFDDAWNNLVASTTVITQ---TAHNTLSKD--R-N---IDKRALIQFDK
AIFEVVGTSIVKTLFKIFEVASDDHISTRMLTSVDKCAHIASFFGQRELFNNILQTIAKS
TVL----------------TKQPVKLPHGAQ--------DLNE---------------IP
VVEINVE--ESKE-VVTVSSLSARFGSSFKSQLCHVVLFRFLQQNNQTDLIDEGVWSLVV
EII-----LNLFENA--LI------------TPDVFPDLQNT-------------LKVGR
LPRPAPEYTINKSK--LNKGLLSTFASYLKG---DE--EPTDEELKLSVSAQECVKSSRV
TS---SIFGNENNVKGPLVLALLEFVPM--KISS-----------------------DNN
RYFEAEILFVLELAVASYLFCKDKKNIGKAVLSKLVE-----VSKLKDRSKAFKRRISSY
KLLLVSVL-----------------DE------P--HAITSLINNDVLEENAVYGPDFFA
SKQGTE----MLRMILSLTEIEN-YNTVLLQDD----------------GFWKLLRSFAA
T-EGQTFTVFEYLDNSILKK-EN------TVSSKNFLSILGLLDEISSV--GAMSGEWED
RNEKVTASGQKPE-------AENP----YQEAVELSLKSINATGHLLEI--K--RAEPFS
KRE------------------------L-LGVVQAFSHQCYNPCFQLRTFALSVLEATLS
KHSS---KYV--------------------------------ETTSVA-EVFESGLLSI-
--ME-----G------DKKRASVS----DTMALFSKVYTNFLVNGNGD------------
------------------------------------------------------------
-NETFLKLLNIFDKFVDD-----------------------------------SSVEKTL
QDLIA-------------------------------------------------------
------------------------------------------------------------
-----------------EKKAFDKK--QNALKENANEMQPVEALPSGDVIST--------
------------------------------------------------------------
-------------------------
>XP_002556473_Lachancea_thermotolerans
------------------------------------------------------------
------------------------------------------------------------
------------------------------------------------------------
------------------------------------------------------------
------------------------------------------------------------
------------------------------------------------------MAE-NY
DV----A---VDPVTIVIKECITLSTAMRKYSKYTAQ-TGVAALLSGGS--------E--
--IFS------------------------------------NQDDSLADTFNNLS-----
----------------------------------------TSKNKDPLLSGFVQLRLMLN
SLSSLEKIDSLTLLQPFLLVISTPSISGYITSLALDSLQKFITFRIIGPSSLNHTIACRE
AVNALTHCRFEGSEQTN---------------DDSVLLKVLVLLE-TVILSEDSNILSDS
IVYEVLQTVMSLACNKKRTEVLRKAAEMSMMSITVKVFGKLRGIQ-ATD------L-QKY
INDEDFS----KNVLKDDVIG--------TS-QDSPPEE---------------------
---------------------------------DLKDAESCS------------------
----------------------------SSIRTDV--IEK-----STRQLEEN-------
-------------YGLPVIRDYLGILVSLIMPENQFKHNNSTKVFGLNLLNTAIEVSGNL
FPIHPRLFNLVSDPIFKNVLYIIQNTEKLSLLQSALQLFTTLVIILGEHLQRQIELTFTS
ILEI-LK--------------------TN---------RATNP-----------------
-KARSSAAKELITEQISILWTRTPSFFTRMFMNFDCNLNRSDLSTTVIESLTKLALPESA
LTTADSVPPICLEGLISLVDNMHDRIEG-EDRSLLSQSPPI--KALKERAKKTEFIKCTE
SFN-EKPKKGIPLLIEHKFIESDSE-TDIAKFLFEKNGRLNKKSIGEHLANPDNISLLKK
FVNLFDFKGLRIDEALRIMLTKFRLPGESQQIERIVETFSAKYVESQEY----DPE----
----------KAGLDIEND---------------------------YSTVQPDADSVFIL
SYSVILLNTDLHNPLV---KKHMTFDDYTYNLKGCNN-QKD-FPMWYLDRIFCSIRDKEI
VMPEEHHGTDKWFDDAWNNLVSSTTVVTQ---TS-DTLDEE--RAS---LDKSCLLQFDK
EIFSIVGSSIVQTLFKIFEVASDDHISTRMLTSIDKCSHIACFFGQNKLFNDIIEQIAKS
TLL----------------TKQITNNSSENQ--------ELEG---------------IP
VVQINLE--ESKE-TLTVSSLSVRFGRNFKSQLCTVVLFRFLQKNQNSQIMSETAWSLIV
EIL-----LNLFEHA--MI------------SPDIFPDLQNK-------------LRIGN
LPKPTPEYSINKSK--VNRGLLSTFASYLKG---DE--EPTEEELSASISAMECIRSSHI
SS---SIFGNEINVMSMLISVLLNSIPM--KKNA-----------------------ENF
RYFEPEVLFLMELALASYLFCKHDKEVGKAVLAKLSE-----IGLIGGSFKGFKRRILAY
KLLLVSVL-----------------EE------P--NAITKLINEDLLAENEIYDQKFFA
SDQGSE----MLRMLLSLTEIEN-YSAVLYQNE----------------GFWKVLRAFAS
A-ERHTCTVFEYLNGSILKK-EN------SISSTNFLWVLGLLDEISSI--GAIGSKWEE
EYEKSSENGQAKN-------QENP----YQETVETSLKSINATTHLIKL--K--RRDVLS
KAE------------------------L-VGLLQALGHQCFNPCYQLRTYAVGSLESTIL
ENLD---TFS--------------------------------DTLTIS-EVVDNGFLVM-
--ME-----G------ENKPTAIP----EVLSLFSKVYIHYLKLGKAE------------
------------------------------------------------------------
-NDSFLKILNVFNKYVEN-----------------------------------PTVEKIL
QDLLA-------------------------------------------------------
------------------------------------------------------------
-----------------EKK---QR--EQPTETQSTEVQLSQTKPT-ETQSTEALNNDEK
P-----------------------------------------------------------
-------------------------
>XP_020055128_Aspergillus_aculeatus
------------------------------------------------------------
------------------------------------------------------------
------------------------------------------------------------
------------------------------------------------------------
------------------------------------------------------------
----------------------------------------------------------MS
SSTLPIA---VDPVALVITECITVTSAMRKHTRWAH--SSVSAILGG-GAVSRVYDRD--
--TSTPPSP---RNGNTPTRP------SSRLSS-------ADDDHALANRWGLRG-----
-------------------------------------KKGKSMQDNPLISAFTRLRSDLK
GCKDIRTFDAPALLHPFLQVVRSSSTSAAITSLALVALTKFFAYEIISRDSPRLPMAMQL
LSAAITHCRFEASDSAA---------------DEIVLLRILKLME-GMLSRPEGDLLGDE
SVCEMMETGLSMCCQVRLSEVLRRSAEMAMVNMCQVIFSRLTHLDVSQTLET---DLETR
APKDP--EQV-NLKMDPSVDGDTVTS----QHPSAIGSDTAIAER---ERSSR--DS---
T-PDQ-------SLSGA--AVTAPPNPQDDDG-EDIKP----------------------
------------------------------------------------------------
-------------YSLPSIRELFRVLIDLLDPHNR-QHTEPMKVMALRIIDVALEVAGPS
IAKHPSLANLAQDDLCRYLFQLVR-SENIAILTGSLRVAGTLLLTCRSVLKLQQELYLSY
LVACLHPKVEIPKEPGINPALYDGVPQRPKLVKPSP--SQSNSGRSTPVPVKDRQKLGLE
GGSRKPETREAMVESIGVL-ARIPSFMVELFINYDCDIDRADLCEDMIGLLSRSAFPDSA
TWSTTNVPPLCLDALLGYVQFIYDRL----DEEFPSEGFPSKDELHHQRRTKKIIIKGAQ
KFN-EDPKAGIAYLASQGIIENPDDPVLIARFL-KGTTRLSKKVLGEFISKRSNEKLLDA
FVDLFDFSGQSVVDALRDLLGAFRLPGESPLIERIVTTFTDKYMQKAQPTEIA-------
----------------------------------------------------DKDALFVL
TYGIIMLNTDLYNSNI-RSQNRMSCTDFSRNLRGVNA-GQD-FAPEFLQGVYDSIKQNEI
ILPEEHD-NQHAFDYAWRELLLKSSSAGE--------------------LVVGETNIYDA
EMFEATWRPVIATLSYVFMSASDDAVYSRVVTGFDQCAQIAARYGLTAAFDRIVFCLASI
STLATEN---------------------------------------------------PP
STALNTEVQA-GEKSVMVSELAVKFGRDFRAQLAAVVLFRVLAGN---EATVQEGWTHVI
RIL-----NNLFINA--LI-------------SPFSSSLNAE-------------LELSP
IPLQNPSQVVERDGRGAETGLLSAFTSYLSSYAADEPPEPSDEELDNTLCTVDCISACSI
GEILTNIKTLPLETVTMLVEALLDQLPE--ESAPAVIVVKSERPAAGPRAANG-RVNASK
PKYDPGMLYLLELATVLTL---RDCKTMESLGERLLTSLQAFVRDARNIHSLALSRIIYY
LMNLLRLSY----------------DQ-------------PYMRVPVILHGISGFDQDIL
ESIAIP----VVKSLSRCMSDAE-----ALRNE--------VSASP---DFWSILQRLHQ
H-QEAAPLVFSLLQSIVESN-PP------IVTADNYESAVGLANDFISA--GSVGYIEER
QRDAHGRR-KAVK------HPRSSTE---NEVVARGVKAINFVFHLTHRIPALIKQSHLE
ENE--------------------AWSAYWSPIFQSLTAQCINPCRDIRHHAVSTLQRTLL
SLQI---------S----------------ATDEK----------EWT-AIFDQVLFPLI
LRLL-----KPE--VYHSDPVGMGETRVQVATLVCKIFLRYLDQLPNWD-----------
----------------------------------------------------------GM
L-DLWLRILDILDRMMNSG-------QG-DSL--------------------QEAIPESL
KNILLVMADGGYLV----------------------------------------------
--------------------SPSQDA----------------------------------
-----------------TREKIWTE--TKKRLDRFLPDLFQEIFPPLDETKVAASAPVSA
VPSPAPETKV---EPEAEVAVANEEPEAADVA------------------TSAEEPEAET
PSVTPLPVDKGKKAD----------
>XP_001274482_Aspergillus_clavatus
------------------------------------------------------------
------------------------------------------------------------
------------------------------------------------------------
------------------------------------------------------------
------------------------------------------------------------
----------------------------------------------------------MS
TSSLSIA---VDPVALVTTECITVTSSMRKHARWAH--SSVSAILGG-NASSRVYERD--
--TSAPPSP---RTSSTASRP------RSRLSA-------VDDDHALANRWGLRG-----
-------------------------------------KKGKSMQDNPLISAFTRLRSDLK
DCKDIRTFDTPALLHPFLQVIRSSSTSAAITSLALVAITKFFSYNIINRESPRLSMAMQL
LSAAITHCRFEASDSAA---------------DEIVLLRILKLME-GMLSRPEGELLGDE
SVCEMMETGLSMCCQVRLSEVLRRSAEIAMVNMCQVIFSRLSHLEVTEPLEP---G--PS
KATGDDGEQTAGLKMDPSVNGDTVTA----QNPSAMGSDTAAPDS---ERVSG--DD---
H-SEQ-------ATNGS--AVAAPPDPEDDLG-EEAEP----------------------
------------------------------------------------------------
-------------YSLPSIRELFRVLIDLLDPHNR-QHTDPMRVMALRIIDVALEVAGPS
IAKHPSLAALAKDDLCRHLFQLVR-SENLAILSGSLRVAGTLLLTCRPVLKLQQELYLSY
LVACLHPRVEIPREPGIDPALYEGVPQAPKLVKPPP--SQSSSGRSTPVPVKDRQKLGLE
GGSRRPETREAMVESIGVL-ARIPSFMVELFVNYDCEVDRADLCEDMVGLLSRNAFPDSA
TWSTTNVPPLCLNSLLGYVQFIYDRL----DDEPRHEGFPSKELLKTQRQKKRVIIQGAQ
KFN-ENPKAGIAYLAAHGIIENPDDPALIARFL-KGTTRISKKVLGEFISKKSNEALLDA
FVDLFDFSGKTVVDALRDLLGAFRLPGESPLIERIVTTFSDKFIQKAHPKGVA-------
----------------------------------------------------DKDALFVL
TYGIIMLNTDAYNPNI-KPQNRMTYTDFARNLRGVNA-GQD-FAPEFLQEIYDSIKQNEI
ILPDEHE-NKHAFDFAWRELLLKSSSAGE--------------------LVVGDTNIYDA
EMFEATWKPVVATLSYVFMSASDDAVYSRVVMGFDQCAQIAARYGITEAFDRIIFSLASI
STLATDK---------------------------------------------------PP
STALNTEVQA-GKKTVMVSELAVKFGRDFRAQLATVVLFRVLAGN---ESAAQQSWKYVF
RII-----SNLFINS--LI-------------PAFDSDLIAE-------------LAIPS
IPLQPPSQVVDRDARGSESGLLSAFTSYLSSYAADDPPEPSDEELDNTLCTVDCVAACSI
NDVLLNIKSLPAASVALVVEFLLSQLPE--DTTPAVIVVKPERPL--PRSPTG-KFDAQR
SNYDAKMMYHLELATVLTL---RDHETLEVLGERLGTTLQAFIRDAKNIHSLALSRIISY
LFQLLRLSH----------------DQ-------------SFMRVPVILHGISSFEQDTL
ESVAVP----TIQGLSRCISEPG-----LLRNE--------LTVSP---DFWSILQRLHQ
H-TEAATLVFELLQAIIVSV-PP------IVTADNYESAVGLANEFISA--GSIGHIEER
QRDAVSRRSKAVK------PSKPSE----NEVVSRGVKGVDLIYQLTGRVPTLIKQSHLE
DNE--------------------AWSAYWSPVFQSLSAQCINPCRDIRHHAISTLQRCLL
SVDI---------S----------------STDDK----------EWI-AIFDQVLFPLI
LLLL-----KPE--VYHSDPRGMSETRMQAATLVCKIFLRYLDQLPNRD-----------
----------------------------------------------------------GM
L-DLWLKILDILDRMMNSG-------QG-DSL--------------------EEAIPESL
KNILLVMADGGYLV----------------------------------------------
--------------------PPSQDP----------------------------------
-----------------SKEHIWLE--TKKRLDRFLPDLFKDIFPETSSEK---PIPAFE
VSSPVPPSDDHV----NERTADESGS-PAPSQ------------------SESGSPEAGS
PN----PEQENS-------------
>XP_001259507_Aspergillus_fischeri
------------------------------------------------------------
------------------------------------------------------------
------------------------------------------------------------
------------------------------------------------------------
------------------------------------------------------------
----------------------------------------------------------MS
TSSLSIA---VDPVALVTTECITVTSSMRKHARWAH--SSVAAILGG-NASSRVYEKD--
--TSAPPSP---RNGAASPRP------RSRLSV-------MDDDHALANRWGLRG-----
-------------------------------------KKGKSMQDNPLISAFTRLRSDLK
DCKDIRTFDTPALLHPFLQVIRSSSTSASITSLALIAITKFFAYNIINRDSPRLSMAMQL
LSAAITHCRFEASDSAA---------------DEIVLLRILKLME-GMLSRPEGELLGDE
SVCEMMETGLSMCCQVRLSEVLRRSAEMAMVNMCQVIFSRLSQLEVTESVDS---G--SL
TTAGNSAEQT-GLKMDPSVDGNTVTS----QHPSAMGSDTAGPER---ERTGG--DE---
P-SDQ-------AAGGN--AVAAPPNPEDDLG-NEVEP----------------------
------------------------------------------------------------
-------------YSLPSIRELFRVLIDLLDPHNR-QHTDPMRVMALRIIDVALEVAGPS
IAKHPSLAALAKDDLCRHLFQLVR-SENLAILSGSLRVAGTLLLTCRSVLKLQQELYLSY
LVACLHPRVEIPREPGIDPALYDGVPQAPKLVKPPP--SQTSSGRSTPVPVKDRQKLGLE
GGSRRPETREAMVESIGVL-ARIPSFMVELFVNYDCEVDRADLCEDMVGLLSRNAFPDSA
TWSTTNVPPLCLDALLGYVQFIYDRL----EDEPRYEGFPSKEMLKSQRKKKRIIIQGAQ
KFN-ENPKAGIAYLAAHGIIENPDDPVLVARFL-KGTTRLSKKVLGEFISKKSNEAILDA
FVDLFDFSGKTVVDALRDLLGAFRLPGESALIERIVTTFSDKFVQKAHPKGVA-------
----------------------------------------------------DKDALFVL
TYGIIMLNTDAYNPNI-RPQNRMTCNDFARNLRGVNA-GED-FAPEFLQEIYDSIKQNEI
ILPDEHE-NKHAFDYAWRELLLKSSSAGD--------------------LVVGETNIYDS
EMFEATWKPVVATLSYVFMSASDDAVYSRVVMGFDQCAQIAARYGITEAFDRIIFSLASI
STLATDK---------------------------------------------------PP
STALNTEIQA-GKKTVMVSELAVKFGRDFRAQLATVVLFRVLAGN---ESAVRQSWKYVF
QIV-----SNLFINS--LI-------------PSFESDMIAE-------------LGIPS
IPLQPPSQVVDRDARGSETGLLSAFTSYLSSYAADDPPEPSDEELDNTLCTVDCVAACAI
NDVLLNIKSLPLSSITLVVGSLMAELPE--ETTPAVIVVKPERPIPSPRSPNG-RAVAQK
SHYDPKMMYYLELATVLTL---RDQGTIEALGERLATMLQAFIRDATNLHSLALSRIVSY
LFNLLRLSH----------------DQ-------------SFMRVPVILHGISSFEQDIL
ESVAVP----TIKGLSQCISEPG-----LLRNE--------LTVSP---DFWSILQRLHQ
H-TEAAPLVFELLRTIIESV-PP------IVTADNYESAVGLANDFISA--GSVGYIEER
QRDAASRRSKGVK------PSKPSE----NEVVARGVKAVGLIYHLTNRVPTLIKQSHLE
EREGTYEACLVGAEQAINFDIAVAWSAYWSPVFQSLSAQCINPCRDIRHHAVSTLQRCLL
SVHI---------D----------------STDDK----------EWT-AIFDQVLFPLI
LLLL-----KPE--VYHSDPLGMSETRVQAATLVCKIFLRYLDQLPNQE-----------
----------------------------------------------------------GM
L-ELWLKILDILDRMMNSG-------QG-DSL--------------------AEAIPESL
KNILLVMADGGHLV----------------------------------------------
--------------------PPSQDP----------------------------------
-----------------SKEPIWTE--TKKRLERFLPDLFKEIFPEDLIEK---PAAVSA
VSSPISSSHDNA----NATDANVGESQPMPGQ------------------SES---EGEA
IK----PETKTD-------------
>XP_041148141_Aspergillus_flavus
------------------------------------------------------------
------------------------------------------------------------
------------------------------------------------------------
------------------------------------------------------------
------------------------------------------------------------
----------------------------------------------------------MS
SSSLPIA---VDPVALVTTECITVTSAMRKHARWAH--SSVSAILGG-GAASRVYDRD--
--TSAPPSP---RNGTSTSRS------KSRPSA-------VDEDHALANRWGLRG-----
-------------------------------------KKGKSMQDNPLISAFSRLRSDLK
DCRDIRTFDTPALLHPFLQVIRSSSTSAAITSLALVALTKFFAYNIISQDSPRLSMAMQL
LSAAITHCRFEASDSAA---------------DEIVLLRILKLME-GILSRPEGDLLGDE
SVCEMMETGLSMCCQVRLSEVLRRSAEMAMVNMCQVIFMRLSHLDV--AADL---D--AP
DPAVGDSEPT-NLKMDPSVDGNTVTS----QHLSAMGADTATPDR---ERNSG--DE---
P-SEP-------ALSGT--AVTAPPNPQDDLG-DEVKP----------------------
------------------------------------------------------------
-------------YSLASIKELFRVLIDLLDPHNR-QHTDPMRVMALRIIDVALEVAGPS
ITRHPSLATLAQNDLCRHLFQLVR-SENMPILTGSLKVAGTLLLTCRSALKLQQELYLSY
LVACLHPRVEIPKEPGIDPALYSGVPQAPKLVKPSP--SQTNSGRSTPVPVKDRQKLGLE
GGSRKPEAREAMVESIGVL-ARIPSFMVELFINYDCDVDRADLCEDMVGLLSRSAFPDSA
TWSTTNVPPLCLDALLGYVQFIFDRL----DDEPVHEGFPSIELLRSQRRTKRTIIHGAQ
KFN-EDPKGGIAYLAAQGVVENPDDPTSVAKFL-RQTTRISKKVLGEFISKRNNEQLLDA
FVDLLDFSGKTVVDGLRDLLGAFRLPGESPLIERIITTFTEKFMQKAQPPEVA-------
----------------------------------------------------DKDALFVL
TYAIIMLNTELYNPNV-KSANRMSCADFSKNLRGVNA-GKD-FAPEFLQQIYDSIKQNEI
ILPDEHD-NKHAFDFAWRELLLKSTTAGE--------------------LAIGETNIYDA
EMFEATWKPVVATLSYVFMSASDDAVYSRVVTGFDQCAQIAARYGLTEAFDRIVFCLASI
STLATDK---------------------------------------------------PP
STSLNTEVQA-GKQRVMVSELAVKFGRDFRAQLATVVLFRVLAGN---EATVQRSWEYIV
RIL-----SNLFINS--LI-------------PPFDTSLNAE-------------LEIPP
IPLQPPSQVVDRDVRGNEAGLLSAFTSYLSSYAADDPPEPSDEELDNTLCTVDCVTACSI
NDVLANIKSLPLSTVSTVVDTVLTLLPE--ESAPAVIVVKSERP---SRSANG-RLDANK
SNYDPGMIYLLELATILAL---RDQTTLEAVGERLLASLQAFMRDARNLHPLALSRIIYY
LLNLLRLSH----------------DQ-------------PFMRVPVILHGISGFDQDIL
ESVALP----VIEGLSRCVSHAG-----LLGNE--------ITISP---DFWSILQRLHQ
H-KESAPFVFGLLQTIVNAT-PP------IITGDNYESAVSLANDFVSA--GSVGYLEER
QRDAHSRRSKGVK------PPKSSTE---NEAVTRGLTAINMIYHLSQRAPALIKQSHLE
EDE--------------------AWSAYWSPIFHSLTAQCINPCRDIRHNAVSTLQRSLL
SVDI---------N----------------SSNEK----------EWT-AIFEQVLFPLT
LRLL-----KPE--VFHSDPLGMGETRVQVATLVCKIFLRYLDQLPNPS-----------
----------------------------------------------------------GM
L-DLWLKILDILDRMMNSG-------QG-DSM--------------------EEAIPESL
KNIILVMADGGYLV----------------------------------------------
--------------------PPSQDA----------------------------------
-----------------DKEQIWTE--TRKRLERFLPDLFKEIFPEMP--------PAQS
TLTPTAPSPDLP------KDDTPADEQPKEDQ------------------PSSDITEGGD
GN----DEQKDE-------------
>XP_753461_Aspergillus_fumigatus
------------------------------------------------------------
------------------------------------------------------------
------------------------------------------------------------
------------------------------------------------------------
------------------------------------------------------------
----------------------------------------------------------MS
TSSLSIA---VDPVALVTTECITVTSSMRKHARWAH--SSVAAILGG-NASSRVYEKD--
--TSAPPSP---RNGAASPRP------RSRLSV-------MDDDHALANRWGLRG-----
-------------------------------------KKGKSMQDNPLISAFTRLRSDLK
DCKDIRTFDTPALLHPFLQVIRSSSTSASITSLALIAITKFFAYNIINRDSPRLSMAMQL
LSAAITHCRFEASDSAA---------------DEIVLLRILKLME-GMLSRPEGELLGDE
SVCEMMETGLSMCCQVRLSEVLRRSAEMAMVNMCQVIFSRLSQLEVTESVDS---G--SL
TTAGNSAEQT-GLKMDPSVDGNTVTS----QHPSAMGSDTAGPER---ERTGG--DE---
P-SDQ-------AAGGS--AVAAPPNPEDDFG-NEVEP----------------------
------------------------------------------------------------
-------------YSLPSIRELFRVLIDLLDPHNR-QHTDPMRVMALRIIDVALEVAGPS
IAKHPSLAALAKDDLCRHLFQLVR-SENLAILSGSLRVAGTLLLTCRSVLKLQQELYLSY
LVACLHPRVEIPREPGIDPALYDGVPQAPKLVKPPP--SQTSSGRSTPVPVKDRQKLGLE
GGSRRPETREAMVESIGVL-ARIPSFMVELFVNYDCEVDRADLCEDMVGLLSRNAFPDSA
TWSTTNVPPLCLDALLGYVQFIYDRL----EDEPRYEGFPSKELLKSQRKKKRIIIQGAQ
KFN-ENPKAGIAYLAAHGIIENPDDPVLVARFL-KGTTRISKKVLGEFISKKSNEAILDA
FVDLFDFSGKTVVDALRDLLGAFRLPGESALIERIVTTFSDKFVQKAHPKGVA-------
----------------------------------------------------DKDALFVL
TYGIIMLNTDAYNPNI-RPQNRMTCNDFARNLRGVNA-GED-FAPEFLQEIYDSIKQNEI
ILPDEHE-NKHAFDYAWRELLLKSSSAGD--------------------LVVGETNIYDS
EMFEATWKPVVATLSYVFMSASDDAVYSRVVMGFDQCAQIAARYGITEAFDRIIFSLASI
STLATDK---------------------------------------------------PP
STALNTEVQA-GKKTVMVSELAVKFGRDFRAQLATVVLFRVLAGN---ESVVQQSWKYVF
QIL-----SNLFVNS--LI-------------PPFESDMIAE-------------LGIPS
IPLQPPSQVVDRDARGSESGLLSAFTSYLSSYAADDPPEPSDEELDNTLCTVDCVAACAI
NDVLFNIKSLPLSSITRVVESLMAELPE--ETTPAVIVVKPERPIPSPRSPNG-RTVTQK
SNYDPKMIYYLELATVLTL---RDQGTIEALGERLATVLQAFIRDATNLHSLALSRIVSY
LFNLLRLSH----------------DQ-------------SFMRVPVILHGISSFEQDVL
ESVAVP----TIKGLSQCISEQG-----LLRNE--------LTVSP---DFWSILQRLHQ
H-TEAAPLVFELLRRIIESV-PP------IVTADNYESAVGLANDFISA--GSVGYIEER
QRDVAYRRSKGVK------PSKPSE----NEVVARGVKAVGLIYHLTNRVPTLIKQSHLE
EREGTYEACLVGAELAINFDNAVAWSAYWSPIFQSLSAQCINPCRDIRHHAVSTLQRCLL
SVHI---------D----------------STDDK----------EWT-GIFDQVLFPLI
LLLL-----KPE--VYHSDPLGMGETRVQAATLVCKIFLRYLDQLPNRE-----------
----------------------------------------------------------GM
L-ELWLKILDILDRMMNSG-------QG-DSLVREVAFLELSRNGYTNYHLQAEAIPESL
KNILLVMADGGHLV----------------------------------------------
--------------------PPSQDP----------------------------------
-----------------SKEPIWTE--TKKRLERFLPDLFKEIFPEDLIEK---PAAVPA
VSSPISSSHDNT----NATDANVGESQPTPGQ------------------SEI---EGEA
IK----PETKTD-------------
>XP_657716_Aspergillus_nidulans
------------------------------------------------------------
------------------------------------------------------------
------------------------------------------------------------
------------------------------------------------------------
------------------------------------------------------------
----------------------------------------------------------MS
SSSLPIA---VDPVALVTTECITVTSAMRKHARWAH--SSVAAILGS-STVSRVYDRD--
--LSPSSSP---LNGATPTRS------RSRL-S-------ADDDHALANRWGLRG-----
-------------------------------------KRGKSIQDNPLISAFTRLRNDLK
DCKDIKTFDAPALLHPFLQVVRSSSTSAAITSLALLALTKFFSYKIIDRNSPRISMAMQL
LSAAITHCRFEASDSAA---------------DEIVLLRILKLME-GMLAGPEGELLGDE
SVCEMMETGLSMCCQVRLSEVLRRSAEIAMVNMCQVIFMRLSVLDATSTTAD---DETSP
QERPDDAEQT-NLKMDPSVDGTTVAS----QHPSAMGSDTAVTDR---DHASY--DS---
S-TDQ-------PLNGN--AVAAPPNPEDDLG-EEVSP----------------------
------------------------------------------------------------
-------------YSLASIRELFRVLIDLLDPENR-QHTDPMRVMALRIIDVALEVAGPS
IARHPSLASLAQNDLCRHLFQLVR-SENLAILTSSLRVAGTLILTCRSVLKLQQELYLSY
LVACLHPRVEIPREPGIDPTLYEGVPQAPKLVKPPP--SQSSSGRSTPVPVKDRQKLGLE
GGSRKPETREAMVESIGVL-ARIPSFMVELFVNYDCEVDRADLCEDMIGLLSRSAFPDSA
TWSTTNVPPLCLDALLSYVQSIYDRL----DEPPVTEGFPSNERLRKQRDTKRIIVHAAQ
KFNSDDPKGAIAYLTSHGVIENPDDPVQVARFL-RGTTRLSKKVLGEFISKRSNEGLLNA
FVDLLDFSGKSVVDGLRDLLGAFRLPGESALIERIVTTFSEKYIEKAQPSEVA-------
----------------------------------------------------DKDSLFVL
TYAIIMLNTTLYNPNM-KAQSRMSCADFSKNLRGLNA-GQD-FAPEFLEKIYDSIKQNEI
ILPDEHD-NKHAFDYAWRELLSKSASAGE--------------------LVVGQTNVFDA
DMFAATWKPVVATLSYVFMSASDDAVYSRVVMGFDQCAQIVARYGLTEAFDRIIFSLASI
STLATDS---------------------------------------------------PP
STALNTEVQA-GKKSVMVSELAVKFGRDFRAQLATVVLFRVLANN---ENSVQQSWTHII
QIL-----RNLFINS--LI-------------PPFDSTLTAE-------------FDIPP
IPLQPPSQVVDRDGRGNDTGLLSAFTSYLSSYAADDPPEPSDEELDNTLCTVDCVSACSI
NDLLSNIRSLPLPTVTRIVESLLAQLPE--ESAPAVIVVKPERPLPSTR-ASA-RPDTSR
GQYEPGMMYLLELAAILTL---RDRQTIESLGEGLLASLQGFIRDARNLHSLALSRVTTY
LLNLLRLSH----------------VL-------------PLDSL-----------NDTL
ESVAVP----IVKGLSRCVHDGS-----LLRNE--------ITVSP---DFWSILQRVHQ
H-KEAAPLVFSLLKAVIDSN-PP------IVTADNYESAVSLANEFITA--GSVGYIEER
HRDAIVRRSKGVK------QPRQSE----NEVVLRGVTAIGLIYHLTSRAPILIKQSHLE
DGE--------------------AWSAYWSPIFHSLTSQCINPCRDIRHHAISTLQRSLL
SVDI---------D----------------T--DK----------EWT-AIFDQVLFPLI
LRLL-----KPE--VFHSDPLGMGETRVQAATLVCKIFLRYLDQLPNAS-----------
----------------------------------------------------------GM
L-ELWLKILDILDRMMNSG-------QG-DSL--------------------EEAIPESI
KNIILVMADQGHLV----------------------------------------------
--------------------PPHQDS----------------------------------
-----------------SKENIWTE--TKKRLERFLPDLFEEVFPNVPAPK--ENLPVTS
PKSDSPPHGIVP----------TSEHTADEKE------------------NQALVPETSK
AEGQDTPERE---------------
>XP_001398708_Aspergillus_niger
------------------------------------------------------------
------------------------------------------------------------
------------------------------------------------------------
------------------------------------------------------------
------------------------------------------------------------
----------------------------------------------------------MS
STPLPIA---VDPVALVITECITVTSAMRKHARWAH--SSVSAILGG-GAVSRVYDRD--
--TSAPPSP---RNGSTPPRP------RSRMSS-------ADEDHALANRWGLRG-----
-------------------------------------KKGKSMQDNPLISAFARLRSDLK
GCKDIRSFDAPALLHPFLQVVRSSSTSAAITSLALVALTKFFAYNIISCDSPRLPMAMQL
LSAAITHCRFEASDSAA---------------DEIVLLRILKLME-GMLSRPEGELLGDE
SVCEMMETGLSMCCQVRLSEVLRRSAEMAMVNMCQVIFMRLSHLEVSESDET---G--SQ
APLRPEMEQT-SLKMDPSVDGNTVTS----QHPSAMGSDTGVTDR---DRGSR--DG---
S-PEQ-------MLNGN--AVAAPPNPQDDTG-DEVKP----------------------
------------------------------------------------------------
-------------YSLPSIRELFRVLIDLLDPHNR-QHTEPMKVMALRIIDVALEVAGPS
IAKHPSLATLAQDDLCRHLFQLVR-SENIAILTASLRVAGTLLLTCRPVLKLQQELYLSY
LVACLHPKVEIPKEPGINPALYDGVPQVPKLVKPSP--SQTNSGRSTPVPVKDRQQLGLE
GGSRRPETREAMVESIGVL-ARIPSFMVELFINYDCDVDRADLCEDMIGLLSRSAFPDSA
TWSTTNVPPLCLDALLGYVQYIYDRL----DDEPVHEGFPSIEQLRSQRKTKKLIIHAAQ
KFN-EDPKAGIAYLASHGIIEDPSDPALVARFL-KGTTRLSKKILGEYLSKRNNEELLDA
FVELFDFSGKTIVDALRDLLGAFRLPGESPLIERIVTTFTEKYMQKAQPTQIA-------
----------------------------------------------------DKDAAFVL
TYAIIMLNTELYNPNI-KSQNRMSCTDFSRNLRGVNS-GQD-FAPEFLQEIYDSIKHNEI
ILPDEHD-NQHAFDFAWRELLLKSSSAGE--------------------LVVGETNIYDA
EMFAATWKPVVATLSYVFMSASDDAVYSRVVTGFDQCAQIAARYGLTDAFDRIVFCLSSI
STLATDK---------------------------------------------------PP
STALNTEVQA-GQKSVMVSELAVKFGRDFRAQLAAVVLFRVLASN---EAAVQQGWTYVA
RIL-----SNLFINS--LI-------------PALDSNLNAE-------------LDISP
IPLQTPSQVVDRDGRNTETGLLSAFTSYLSSYAADEPPEPSDEELENTLCTVDCITACST
TEILANIKSLPLETVSLVVEALLAQMPE--ESAPAVIVVKPERPSAGSRASNG-RTDGGK
SNYDPGMMYLLELATILTL---RDSQTLEALGERLLTTLQAFIRDARNIHSLALSRIIHY
LLNLLRLSH----------------DQ-------------PFIRVPVILHGISGFDQDIL
ESVAVT----IVKSFSRCISSAG-----LLRNE--------ITVSP---DFWSILQRLLP
H-KEAAPLVFDLLRSIVESN-PP------IITADNYESAVSLANDFISA--GSVGYIEER
QRDAHGRRGKAVK-------PSKPSE---NEVVSRGVKAIGFVLQLTRRVPGLIKQSHLE
ESE--------------------AWSAYWSPIFQSLTAQCINPCRDIRHHAVSALQRTLL
SLEI---------S----------------STDEK----------EWT-TIFDQVLFPLI
LRLL-----KPE--VYHSDPLGMGETRVQVAILVCKIFLRYLDQLPNRD-----------
----------------------------------------------------------GM
L-DLWLKILDILDRLMNSG-------QG-DSL--------------------EEAIPESL
KNILLVMADGGYLV----------------------------------------------
--------------------PPSQDP----------------------------------
-----------------SKESIWTE--TKKRLERFLPDLFKEIFPNASDEK---SAPVSV
APSPVPSTSTPPAEPQDQTSTSAAEPPAISAA------------------PAEAEAEEET
EA----PATKQD-------------
>XP_015406277_Aspergillus_nomiae
------------------------------------------------------------
------------------------------------------------------------
------------------------------------------------------------
------------------------------------------------------------
------------------------------------------------------------
-----------------------------------------------------------M
SSSLPIA---VDPVALVTTECITVTSAMRKHARWAH--SSVSAILGG-GAASRVYDRD--
--TSAPPSP---RNGASTSRP------KSRPSA-------VDEDHALANRWGLRG-----
-------------------------------------KKGKSMQDNPLISAFSRLRSDLK
DCRDIRTFDTPALLHPFLQVIRSSSTSAAITSLALVALTKFFAYNIISQDSPRLSMAMQL
LSAAITHCRFEASDSAA---------------DEIVLLRILKLME-GILSRPEGDLLGDE
SVCEMMETGLSMCCQVRLSEVLRRSAEMAMVNMCQVLFMRLSHLDI--PTGV---D--VP
NPAVGDSEPT-NLKMDPSVDGNTVTS----QHLSAMGADTATPDR---ERSSG--DE---
P-LEQ-------ELGGT--AVTAPPNPQDDLG-DEVKP----------------------
------------------------------------------------------------
-------------YSLASIKELFRVLIDLLDPHNR-QHTDPMRVMALRIIDVALEVAGPS
IARHPSLATLAQNDLCRHLFQLVR-SESMPILTGSLKVAGTLLLTCRSALKLQQELYLSY
LVACLHPRVEIPREPGIDPALYSGVPQAPKLVKPSP--SQANSGRSTPVPVKDRQKLGLE
GGSRKPEAREAMVESIGVL-ARIPSFMVELFVNYDCDVDRADLCEDMVGLLSRSAFPDSA
TWSTTNVPPLCLDALLGYVQFIFDRL----DDEPAHEGFPPIELLRSQRRTKRTIIHGAQ
KFN-EDPKGGIAYLAAQGVIQNPDDPVSVAKFL-RQTTRVSKKVLGEFISKRNNEQLLDA
FVDLLDFSEKTVVDGLRDLLGAFRLPGESPLIERIITTFTEKFMQKAQPSEVA-------
----------------------------------------------------DKDALFIL
TYAIIMLNTELYNPNV-KSANRMSCADFSKNLRGVNA-GKD-FAPEFLQEIYDSIKQNEI
ILPDEHD-NKHAFDFAWRELLLKSTTAGE--------------------LAIGETNIYDA
EMFEATWKPVVATLSYVFMSASDDAVYSRVVTGFDQCAQIAARYGLTEAFDRIVFCLASI
STLATDK---------------------------------------------------PP
STSLNTEVQA-GKKSVMVSELAVKFGRDFRAQLATVVLFRVLAGN---EATVQRSWEYIV
RIL-----SNLFINS--LI-------------PPFGTSLNAE-------------LEIPP
IPLQPPSQVVDRDGRGNETGLLSAFTSYLSSYAADDPPEPSDEELDNTLCTVDCVTACSI
NDVLANIKSLPLSTVCTVVETVLTLLPE--ESAPAVIVVKTERP---SRSANG-RLDANS
SNYDPGMMYLLELATILTL---RDQTTLEAVGERLLTSLQAFMRDARNLHSLALSRIIYY
MLNLLRLSH----------------DQ-------------PFMRVPVILHGISGFDQDIL
ESVAVP----VIEGLSRCVSNAG-----LLGNE--------ITISP---DFWSILQRLHQ
H-KEAAPFVFGLLQTIVNAT-PP------IITGDNYESAVSLANDFVSA--GSVGYLEER
QRDAHSRRAKGVK------PPKSSSE---NEVVTRGLTAIDMTYNLSQRAPALIKQSHLE
EGE--------------------AWSAYWSPIFHSLMTQCINPCRDIRHNAVSTLQRSLL
SVDI---------N----------------SSNEK----------EWT-AIFEQVLFPLS
LRLL-----KPE--VFHSDPLGMGETRVQAATLVCKIFLRYLDQLPHPS-----------
----------------------------------------------------------GM
L-DLWLKILDILDRMMNSG-------QG-DSM--------------------EEAIPESL
KNILLVMADGGYLV----------------------------------------------
--------------------PPSQDA----------------------------------
-----------------NKEQIWTE--TKKRLERFLPDLFKEIFPEMP--------PVQC
TPTPTAPSPDLS------KGDTPADEQPKEDQ------------------PSSKTPEGGD
GN----DEHKDE-------------
>XP_001824026_Aspergillus_oryzae
------------------------------------------------------------
------------------------------------------------------------
------------------------------------------------------------
------------------------------------------------------------
------------------------------------------------------------
----------------------------------------------------------MS
SSSLPIA---VDPVALVTTECITVTSAMRKHARWAH--SSVSAILGG-GAASRVYDRD--
--TSAPPSP---RNGTSTSRS------KSRPSA-------VDEDHALANRWGLRG-----
-------------------------------------KKGKSMQDNPLISAFSRLRSDLK
DCRDIRTFDTPALLHPFLQVIRSSSTSAAITSLALVALTKFFAYNIISQDSPRLSMAMQL
LSAAITHCRFEASDSAA---------------DEIVLLRILKLME-GILSRPEGDLLGDE
SVCEMMETGLSMCCQVRLSEVLRRSAEMAMVNMCQVIFMRLSHLDV--AADL---D--AP
DPAVGDSEPT-NLKMDPSVDGNTVTS----QHLSAMGADTATPDR---ERNSG--DE---
P-SEP-------ALSGT--AVTAPPNPQDDLG-DEVKP----------------------
------------------------------------------------------------
-------------YSLASIKELFRVLIDLLDPHNR-QHTDPMRVMALRIIDVALEVAGPS
ITRHPSLATLAQNDLCRHLFQLVR-SENMPILTGSLKVAGTLLLTCRSALKLQQELYLSY
LVACLHPRVEIPKEPGIDPALYSGVPQAPKLVKPSP--SQTNSGRSTPVPVKDRQKLGLE
GGSRKPEAREAMVESIGVL-ARIPSFMVELFINYDCDVDRADLCEDMVGLLSRSAFPDSA
TWSTTNVPPLCLDALLGYVQFIFDRL----DDEPVHEGFPSIELLRSQRRTKRTIIHGAQ
KFN-EDPKGGIAYLAAQGVVENPDDPTSVAKFL-RQTTRISKKVLGEFISKRNNEQLLDA
FVDLLDFSGKTVVDGLRDLLGAFRLPGESPLIERIITTFTEKFMQKAQPPEVA-------
----------------------------------------------------DKDALFVL
TYAIIMLNTELYNPNV-KSANRMSCADFSKNLRGVNA-GKD-FAPEFLQQIYDSIKQNEI
ILPDEHD-NKHAFDFAWRELLLKSTTAGE--------------------LAIGETNIYDA
EMFEATWKPVVATLSYVFMSASDDAVYSRVVTGFDQCAQIAARYGLTEAFDRIVFCLASI
STLATDK---------------------------------------------------PP
STSLNTEVQA-GKQRVMVSELAVKFGRDFRAQLATVVLFRVLAGN---EATVQRSWEYIV
RIL-----SNLFINS--LI-------------PPFDTSLNAE-------------LEIPP
IPLQPPSQVVDRDVRGNEAGLLSAFTSYLSSYAADDPPEPSDEELDNTLCTVDCVTACSI
NDVLANIKSLPLSTVSTVVDTVLTLLPE--ESAPAVIVVKSERP---SRSANG-RLDANK
SNYDPGMIYLLELATILAL---RDQTTLEAVGERLLASLQAFMRDARNLHPLALSRIIYY
LLNLLRLSH----------------DQ-------------PFMRVPVILHGISGFDQDIL
ESVALP----VIEGLSRCVSHAG-----LLGNE--------ITISP---DFWSILQRLHQ
H-KESAPFVFGLLQTIVNAT-PP------IITGDNYESAVSLANDFVSA--GSVGYLEER
QRDAHSRRSKGVK------PPKSSTE---NEVVTRGLTAINMIYHLSQRAPALIKQSHLE
EDE--------------------AWSAYWSPIFHSLTAQCINPCRDIRHNAVSTLQRSLL
SVDI---------N----------------SSNEK----------EWT-AIFEQVLFPLT
LRLL-----KPE--VFHSDPLGMGETRVQVATLVCKIFLRYLDQLPNPS-----------
----------------------------------------------------------GM
L-DLWLKILDILDRMMNSG-------QG-DSM--------------------EEAIPESL
KNIILVMADGGYLV----------------------------------------------
--------------------PPSQDA----------------------------------
-----------------DKEQIWTE--TRKRLERFLPDLFKEIFPEMP--------PAQS
TLTPTAPSPDLP------MDDTPADEQPKEDQ------------------RSSDITEGGD
GN----DEQKDE-------------
>XP_040637724_Aspergillus_ruber
------------------------------------------------------------
------------------------------------------------------------
------------------------------------------------------------
------------------------------------------------------------
------------------------------------------------------------
----------------------------------------------------------MA
AHPLPIA---VDPVALVTTECITVTSAMRKHARWAH--SSVSAILGGSSAVSRVYDRDTQ
QNTSSPPSP---RSGA-PSTP------RLR-AA-------LDEDHALANRWGLRG-----
-------------------------------------KKGKSMQDNPLISAFTRLRSDLK
GCRDIRTFDTPALLHPFLQVIRSSSTSAPITSLALVAITKFFSYDIVNRNSPRISMAMQL
LSAATTHCRFEASDSSA---------------DEIVLLRILNLME-GILSRPEGELLGDE
SVCEMMETGLSMCCQVRLSEVLRRSAEMAMVNMCQVIFMRLSQLEVPPPSDP---NDPSR
QEFTGEGSAP-NFRMDPSVNGDTVTS----QHPSAMGSDTATPER---ERISG--DE---
GIPDQ-------AANGS--AVAAPPNPHDSEQ-GEATP----------------------
------------------------------------------------------------
-------------YSLPSIKELFRVLIDLLDPHNR-QHTDPMRVMALRIIDVALEVAGPS
IAKHPSLAALAKDDLCRHLFQLVR-SENMAILTESLRIAGTLLLTCRPVLKLQQELYLSY
LVACLHPRVDIPREPGIDPALYDGIPQAPKLVKPVP--SQTSSGRSTPVPVKDRQKLGLE
GGSRRPETREAMVESIGVL-ARIPTFMPELFVNYDCDPDRADLCEDMIGLLSRNAFPDSA
TWSTTNVPPLCLDALLSYVQFIHDRL----DDESEPEDLPSLDRLRSQRRRKKIIVQGTQ
KFN-EDPKAGIAHLTAQGIIENPDDPTQVAGFL-KGTSRVSKKVLGEYISKRSNEALLDA
FVDLFDFAGKNVVEALRDLLGAFRLPGESPLIERIVTTFSDKYMQKAQPEGVA-------
----------------------------------------------------DKDSLFVL
TYGIIMLNTELYNPNI-KSQNRMSCESFSRNLRGVNA-GGD-FAPEFLQEIYNSIKHNEI
ILPDEHE-NQHAFDYAWKELLLKSSAAED--------------------LVVGETNLYDA
EMFEATWKPVVATLSYVFMSASDDAVYSRVVMGFDQCAQIAARYGLTEAFDRIIFCLASI
STLSTEN---------------------------------------------------PP
STALNTEVQA-GKKSVMVSELAVKLGRDFRAQLAAVVLFRVLRGN---ESVPRNSWKYVV
RIL-----SNLFINS--LI-------------PPFD---NAE-------------LKIPQ
IPLQPPSQVVDRVNRANDTGLLSAFTSYLSSYAADDPPEPSDEELDNTLCTVDCVTACAL
DDVLTNIRSLPVQAVASLVESLIGLLPE--ESTPAVIVVKHERPT--SRMANG-KVDPNQ
PSYDPAMIYLLELATILTL---RDEETMGTAGESLATSLQAFIRDARNIHPLALSRIITY
LLNLLRLGH----------------EQ-------------PFMRVPVILHGISSFDQDIL
ESVAIP----IVNALSQCVTDPG-----LLRNQ--------ITVSP---DFWSILQRIHQ
H-AEAAPLVFELLQTIVDST-PP------IVSADNYESAVGLANEFISA--GSVGAFEER
QRDALSRRTKGVK------QPKQSE----NQVVARGVKAIGLIYHLTRRAPALISQSHLE
KTE--------------------AWSAYWTPIFQTLTSQCINPCRDIRHHAISTLQRALL
SVEL---------I----------------SGDDK----------DWT-SIFDQVLFPLV
LRLL-----KPE--TYHSDPRGMSETRVQAATLICKIFLRYLDQLPNQD-----------
----------------------------------------------------------AM
L-DLWLKILDILDRMMNSG-------QG-DSL--------------------EEAIPESL
KNILLVMADGGHLV----------------------------------------------
--------------------PPSQDA----------------------------------
-----------------SKEQIWVE--TKKRLERFLPALFVEIFPDANQEK---SAPVSG
VSSPVPPSSS-AGEKANDEGTGAAEAGAGSDE------------------KSD-------
-------------------------
>XP_040705794_Aspergillus_sydowii
------------------------------------------------------------
------------------------------------------------------------
------------------------------------------------------------
------------------------------------------------------------
------------------------------------------------------------
----------------------------------------------------------MS
SSSLPIA---VDPVALVTTECITVTSAMRKHARWAH--SSVAAILGS-GTVSRVYDRE--
--ASAPSSP---RGGNTPTRP------RSRLSS-------ADDDHVLANRWGLRG-----
-------------------------------------KKGKSIQDNPLISAFTRLRSDLK
DCKDVKTFDAPALLHPFLQVVRSSSTSAAITSLALLALTKFFSYKIIDRNSPRISMAMQL
LSAAITHCRFEASDSSA---------------DEIVLLRILKLME-GMLSGPEGELLGDE
SVCEMMETGLSMCCQVRLSEVLRRSAEIAMVNMCQVIFMRLSVLDSNSEPLD---LDIRQ
PAHSNEVERT-NFKMDPSVDGNTVAS----QHPSAMGSDTAVTDR---EHASS--DG---
P-SDQ-------ALNGV--AVAAPPNPEDDSG-PEVKP----------------------
------------------------------------------------------------
-------------YSLASIRELFRVLIDLLDPDNR-QHTDPMRVMALRIIDVALEVAGPS
IARHPSLASLAQNDLCRHLFQLVR-SESLAILTSSLRVAGTLILTCRPVLKLQQELYLSY
LVACLHPRVEIPREPGINPALYEGVPQAPKVVKQPP--SQTTSGRSTPVAVKDRQKLGLE
GGSRKPETREAMVESIGVL-ARIPSFMVELFVNYDCEVDRADLCEDMIGLLSRSAFPDSA
TWSTTNVPPLCLDALLSYVQSIYDRL----DEPALTEGFPSNEQLRKRRNTKRIIVHGAQ
KFN-EDPKGGIAYLASHGIIENPDDPDQVARFL-RGTTRLSKKMLGEYISKRSNESLLNS
FVDLLEFSGKSVVDGLRDLLGAFRLPGESALIERIVTTFSEKYIEKAQPSEVA-------
----------------------------------------------------DKDSLFVL
TYAIIMLNTTLYNPNM-KAQSRMSCEDFSKNLRGLNA-GQN-FAPEFLEEIYDSIKQNEI
ILPDEHD-NKHAFDYAWRELLTKSSTAGE--------------------LVTGQTNIYDA
DMFAATWKPVVATLSYVFMSASDDAVYSRVVMGFDQCAQIAARYGLTDALDRIVFSLASI
STLATSS---------------------------------------------------PP
STALNTEVQA-GKRSVMVSELAVKFGRDFRAQLATVVLFRILTNN---EGSVQQSWSHVI
QIL-----RNLFINS--LI-------------PPFDSTLNAN-------------LDIAP
IPLQPPSQVVDRDGRGNDTGLLSAFTSYLSSYAADDPPEPSDEELDNTLCTVDCVSACSI
DELLSNIRSLPLDAVTKIVESLQAQLPE--ESAPAVIVVKPERPLPSTR-ANT-GPDSSQ
GQYEPGMMYLLELTAILTL---RDRQTIESLGEGLLASLQGFIRDARNLHPLALSRVVTY
LLNLLRLSH----------------DQ-------------PFTRVPVILHGISSFDQDTL
ERVAVP----IVKGLSRCVFDGN-----LLRNE--------ITVSP---DFWSILQRLHQ
H-KDAAPLVFSLLKAIVDSN-PP------IVTADNYESAVALANEFISA--GSVGYIEER
HRDTLARRSKGVK------QPKQSE----NEVVSRGVTAIGLIYHLTGRAPTLIKQSHLE
DGE--------------------AWSAYWSPIFHSLTSQCTNPCRDIRHHAISTLQRSLL
SVDI---------G----------------A--DK----------EWT-AIFDQVLFPLI
LRLL-----KPE--IFHSDPRGMGETRVQTATLVCKIFLRYLDQLPNAE-----------
----------------------------------------------------------GM
P-ELWLKILDILDRMMNSG-------QG-DSL--------------------EEAIPESI
KNIILVMADQGHLV----------------------------------------------
--------------------PPSQNA----------------------------------
-----------------SKESIWTE--TKKRLERFLPDLFKEIFPD--APK--ETPPVSK
PASPLPTTPAEQ----------PSENTPGDKEKENEHEAQPENENENGKDNQA-VFEAPK
AEDEKTESEQS--------------
>XP_001211261_Aspergillus_terreus
------------------------------------------------------------
------------------------------------------------------------
------------------------------------------------------------
------------------------------------------------------------
------------------------------------------------------------
----------------------------------------------------------MS
SASLPIA---VDPVALVTTECITVTSAMRKHARWAH--SSVSAILGG-SAASRVYDRD--
--TSAPPSP---RNGATTPRP------RSRMST-------VDDDHALANRWGLRG-----
-------------------------------------KKGKSMQDNPLISAFTRLRSDLK
GCKDIRTFDAPALLHPFLQVIRSSSTSAGITSLALVALTKFFAYNIISRESPRLSMAMQL
LSAAITHCRFEASDSAA---------------DEIVLLRILKLME-GMLSRPEGELLGDE
SVCEMMETGLSMCCQVRLSEVLRRSAEMAMVNMCQVIFMRLSHLEITDPSPS---S--PS
NPTQDGGEPT-NFKMDPSVDGDTVAS----QHPSALGSDTAVPDR---DRSSD--EV---
S-SDQ-------MANGS--AVAAPPNPQDDLG-DEVKP----------------------
------------------------------------------------------------
-------------YSLPSIRELFRVLIDLLDPHNR-QHTDPMRVMALRIIDVALEVAGPS
IARHPSLAALAQNDLCRHLFQLVR-SENMAILTGSLRVTGTLLLTCRPVLKLQQELYLSY
LVACLHPRVEIPREPGIDPSLYDGVPQAPKLVKPPP--SQSSSGRSTPIPVKDRQKLGLE
GGSRKPETREAMVESIGVL-SRIPSFMVELFINYDCEVDRADLCEDLVGLLSRNAFPDSA
TWSTTNVPPLCLDALLGYVQFIYDRL----DDEPVFDCFPSTDVLRSQRKTKKIIIHGAQ
KFN-EDPKAGIAYLAAQGIIENPDDPVLVAKFL-KGTSRLSKKVLGEFISKRSNEHLLEA
FVDLFDFSNKSVVDALRDLLGAFRLPGESPLIERIVTTFSDKFIQKAHPPGVA-------
----------------------------------------------------DKDALFVL
TYGIIMLNTELYNPNI-KSQNRMSCTDFARNLRGVNA-GQD-FAPEFLQEIYDSIKQNEI
ILPDEHD-NKHAFDFAWRELLLKSSSAGE--------------------LAVGETNIYDA
EMFEATWKPVVATLSYVFMSASDDAVYSRVVMGFDQCAQIAARYGLTEAFDRIVFCLSSI
STLATDK---------------------------------------------------PP
STSLNTEVQA-GKKSVMVSELAVKFGRDFRAQLATVVLFRVLAGN---EGTVQYSWKHVV
QIL-----RNLFINS--LV-------------PPFDSSLNSE-------------LDIPQ
IPLQPPSQIVDRDVKANESGLLSAFTSYLSSYAADDPPEPSDEELDNTLCTVDCVTACSI
DDVLTNIKSLPASSIKLVVESLLDLLPE--ESAPAVIVVKQERPA--SRIPNG-KVDAER
STYDPGMMYLLELATILTL---RDQGTLEATGERLLASLQAFVRDAKNIHSLALSRIIYY
LLNLLRLSH----------------EQ-------------PFMRVPVILHGISGFDQDVL
ESVAVP----VITGLTRCVSSAG-----LLRNE--------MTISP---DFWSILQRLHQ
H-KEASPLVFNLLQTIAETH-PP------IVTADNYESTVSLANDFISA--ASIGYIEER
QRDAHSRRSKGVK------QPKTSG----NETVARGLKAIGLIYQLTDRVPTLIKQSHLE
EAE--------------------AWSAYWSPVFQSLTTQCINPCRDIRHHAISTLQRALL
SVEI---------N----------------TTDNK----------EWA-AIFDQVLFPLI
LRLL-----KPE--VYHSDPLGMGETRVQAATLVCKIFLRYLDQLPNSE-----------
----------------------------------------------------------GM
L-DLWLKILDILDRMMNSG-------QG-DSL--------------------EEAIPESL
KNILLVMADGGHLV----------------------------------------------
--------------------PASEDP----------------------------------
-----------------SKEKTWTE--TKKRLERFLPDLFKEIFPEAPQET---SAPVSA
IASPTPTANDNASQANNDEDKGPSEAAAPENE------------------PGS--PETAQ
PE----QQQQ---------------
>XP_022493857_Penicillium_arizonense
------------------------------------------------------------
------------------------------------------------------------
------------------------------------------------------------
------------------------------------------------------------
------------------------------------------------------------
-------------------------------------------MVPP--ASLVMLDSTMD
-SNLPIA---IDPVALVTTECITVTSSMRKHARWAH--SSVSAILGG-NGASRVYEPE--
--ASAP--PSPRKSTQSTPR---------------------DDDHALANRWGLRG-----
-------------------------------------KKGKSMQDNPLISAFTRLRSDLK
GCKDIRTFDTPALLHPFLQVVRSSSTSAAITSLALVAITKFFSYNIINPNSPRLSMAMQL
LSAAITHCRFEASDSSA---------------DEIVLLRILKLME-GVLSRPEGELLGDE
SVCEMMETGLSMCCQGRLSEVLRRSAEMAMVKMCQVIFGRLSHLDQGMPAGP---D--PF
AGEDTKKDPLSRLKMDPSVNGDTVTS----QHLSAISADTAAAER---HSTSR--EG---
S-PEQ-------GHHSG--AAAAPPSPHDDPE-ADVQP----------------------
------------------------------------------------------------
-------------YSLPSIRELFRVLIDLLDPHNR-QHTDAMRVMALRIIDVALEVAGPS
IARHPSLAVLAKDDLCRYLFQLVR-SEQIAILTSSLRVAGTLLSTCRPVLKLQQELYISY
LVACLHPRVEIPREPGIDPSLYEGIPQSPKLVKQPA--SQANSGRSTPVPVKDRQKLGLE
GGSRRPEAREAMVESIGVL-SRIPSFMVELFVNYDCEVDRADLCEDMIGLLSRNAFPDSA
TWSTTNVPPLCLDALLGYVQFIYDRL----DDEPVQGDYPPQERLKDQRQTKKIIIKGAQ
IFN-EEPKKGIAFLASHGVIEDPKNPVLVARFL-KGTSRLSKKVLGEYISKRDNEELLGA
FVDLLDFSGRNAVEALRELLSSFRLPGESPLIERIVTTFAEHYMEKVKPAGIA-------
----------------------------------------------------DKDALYIL
TYAIIMLNTELYNPNV-KSQNRMTCTGFARNLRGVNG-GGD-FAEEFLQEIYDSIKNNEI
ILPDEHE-NKHAFDYAWKELLLKSSSTGE--------------------VVTGETNVYDA
EMFQATWKPVISTLSYVFMSASDDAVYSRVVNGFDQCAQIAARYDLTEAFDRIVFSLASI
STLATAK---------------------------------------------------PP
STALNTEVQA-GQKSVMVSELAVKFGRDFRAQLATVVLFRVLSGN---EATVKQGWEHIV
RIL-----SNLFINS--LT-------------PPFDAELTSE-------------LDISP
IPLQPPSQVVDRDGRNNDSGILSAFTSYLSSYAADDPPEPSDEELDNTLCTVDCVTACSI
PEILSNLKSLPLSSLEMLMEALLSQLPE--ENAPAVIVVKPERPSPTSRISSN-RVDPNS
PKYDPSMIFVLELATVLAL---RDDKTLEVLGENLATTLQTLVRDAKNLHPLTVSRVVSY
LLNLLRLSH----------------DQ-------------HFMRVPVVLHAISGFDQDIL
ETVATP----TVKGLARCISHTG-----LLRNE--------ITISP---DFWSILQRLHQ
H-EAVAALVFDLLQSIIESM-PD------IVTADNYEFVVSLANDFVSA--GRVGSIEER
HRDAQARRNKGTK-------SKSSE----NQVVTRGVRAIGLIYHLTGRVPALIKQSHLE
ENE--------------------AWAAYWSPIFQSLTTQCINPCRDIRHHAISTLQRSLL
SAEL---------I----------------SSDDN----------EWA-SIFDEVLFPLV
LLLL-----KPE--VYHSDPVGMSETRFQAATLVCKIFLRFLDQLPNRT-----------
----------------------------------------------------------GM
L-PLWLKILDILDRMMNSG-------QG-DSL--------------------EEAVPESL
KNILLVMADGGYLV----------------------------------------------
--------------------PPSQDP----------------------------------
-----------------SKEEVWVE--TRKRLGRFLPDLFNEVFPEASQEAEKSRPG-SV
IASPVQP------TEAEKKSEETAAPQETGEE------------------NGTADAEGQP
ASEEVREGTS---------------
>XP_014533219_Penicillium_digitatum
------------------------------------------------------------
------------------------------------------------------------
------------------------------------------------------------
------------------------------------------------------------
------------------------------------------------------------
-------------------------------------------MVSQQRASFMMLDTTME
LASLPIA---IDPVALVTTECITVTSSMRKHARWAH--SSVSAILGG-NGASRVYERD--
--NSAPLSPSPRRKSQSTPRP--------------------DEDHVLANRWGLRG-----
-------------------------------------KKGKSIQDNPLISAFTRLRSDLK
DCKDIRNFDTPALLHPFLQVVRSSSTSAAITSIALVSITKFLSYNIINQNSPRLPIAMQL
LSAAITHCRFEASDSSA---------------DEIVLLRILKLME-GILSRPEGELLGDE
SVCEMMETGLSMCCQGRLSEVLRRSAEMAMVKMCQVIFMRLSHLDQEIPAGP---D--PF
AGEEIKKDPPSRLKMDPSVNGDTVTS----QHLSAISADTAAAER---HSTSR--EG---
S-PEQ-------AGSGSA-AAAAPPSPYDDPE-TELQP----------------------
------------------------------------------------------------
-------------YSLPSIKELFRVLIDLLDPHNR-QHTDAMRVMALQIIDVALEVAGPS
IARHPSLAALAKDDLCRYLFQLVR-SEHIAILNGSLRVAGTLLSTCRPVLKLQQELYLSY
LVACLHPRVEIPREPGIDPSLYEGIPQSPKLVKQPA--SQANSGRSTPVPVKDRQKLGLE
GGARRPEAREAMVESIGML-SRIPSFMVELFVNYDCDVDRADLCEDMIGLLSRNAFPDSA
TWSTTNVPPLCLDALLGYVQFIHDRL----DDEPIQGDYPPQESLKKQRHTKKTIIRGAQ
MFN-EDPKKGIAFLVEHGVIEDAKNPVLVARFL-KGTTRLSKKVLGEYISKRGNEELLGA
FVDLLDFSGRSAVEALRELLSSFRLPGESPLIERIVTTFSEHYVEKVKPDGIA-------
----------------------------------------------------DKDALYIL
TYAIIMLNTELYNRNV-KSQNRMTCAGFAKNLRGVNG-GGD-FAEEFLEDIYDSIKNNEI
ILPDEHE-NKHAFDYAWKELLLKSSSTGD--------------------IIVGETNMYDA
EMFAATWKPVIATLSYVFMSASDDAVYSRVVNGFDQCAQIAARYGLTEAFDRIVFSLASI
STLATSN---------------------------------------------------PP
STSLNTEVQV-GQKSVMVSELAVKFGRDFRAQLATVVLFRVLSTN---EATVKHGWGHIV
RIL-----SNLFINS--LI-------------PPFDARLTSE-------------LEISP
IPLQPPSQVVDRDGRNNDTGILSAFTSYLSSYAADDPPEPSDEELDNTLCTVDCVTACSI
SEILTNIKSLPLSSLEMLVEALLSLLPE--ENTPAVIVVKHERPTPTSRAANS-RADPNQ
PKYDPSVVFVLELATVLTL---RDEKTLEVLGENLATTLQTLVRDAKNLHPLTVSRVVSY
LLNLLRLSH----------------DQ-------------HFMRVPVVLHAISGFDQDIL
ETVAVA----TVKGLTRCIAHTG-----RLRNE--------ITISP---DFWSILQRLHQ
H-EAVASLVFDLLQSIVESM-PD------IITADNYEFVVSLANDFVSA--GSVGSIEER
HRDAQARRNKGVK------QSKPSE----NQVVTRGVKAIGLIYHLTGRVPALIKQSHLE
ENE--------------------AWAAYWSPIFQSLTGQCINPCRDIRHHAISTLQRSLL
SAEL---------I----------------SSDDK----------EWT-SIFDEVLFPLV
LLLL-----KPE--VYQSDPVGMSETRFQAATLVCKFFLRFLDQFPNRT-----------
----------------------------------------------------------GM
L-PLWLRILDILDRMMNSG-------QG-DSL--------------------AEAVPESL
KNILLVMADGGYLV----------------------------------------------
--------------------SPSEDP----------------------------------
-----------------SKEEIWVE--TRKRLSRFLPDLFSEIFPDTPNELEE-SPD-SA
VSSPEQPRDSEKADE---KSKDTALQQDTEDA------------------KEAANADSPT
-PQEAEETIS---------------
>XP_016601598_Penicillium_expansum
------------------------------------------------------------
------------------------------------------------------------
------------------------------------------------------------
------------------------------------------------------------
------------------------------------------------------------
-------------------------------------------MVSQQRASLVMLDTTME
SASLPIA---IDPVALVTTECITVTSSMRKHARWAH--SSVSAILGG-NGASRVYERD--
--NSAPSSPGPRRTGQSTPRP--------------------DEDHALANRWGLRG-----
-------------------------------------KKGKSMQDNPLISAFTRLRSDLK
DCKDIRTFDTPALLHPFLQVVRSSSTSAAITSIALVSITKFLSYNIINPNSPRLPIAMQL
LSAAITHCRFEASDSSA---------------DEIVLLRILKLME-GILSRPEGELLGDE
SVCEMMETGLSMCCQGRLSEVLRRSAEMAMVKMCQVIFMRLSHLDQEMPVGP---D--PF
AGEDTKKDPPSRLKMDPSVNGDTVTS----QHLSAISADTAAAER---HSTSR--EG---
S-PEQ-------AGNGSA-AAAAPPSPHDDPE-TELQP----------------------
------------------------------------------------------------
-------------YSLPSIKELFRVLIDLLDPHNR-QHTDSMRVMALRIIDVALEVAGPS
IARHPSLAALARDDLCRYLFQLVR-SEHMAILTGSLRVAGTLLSTCRPVLKLQQELYISY
LVACLHPRVEIPREPGIDPSLYEGIPQSPKLVKQPA--SQANSGRATPVPVQDRQKLGLE
GGARRPEAREAMVESIGML-SRIPSFMVELFVNYDCDVDRADLCEDMIGLLSRNAIPDSA
TWSTTNVPPLCLDALLGYVQFIHDRL----DDEPVQGDYPPQESLKKQRHTKKLIIKGAQ
MFN-EDPKKGIAFLVEHGVIEDAKNPVLVARFL-KGTTRLSKKVLGEYISKRGNEELLGA
FVDLLDFSGRSAVEALRELLSSFRLPGESPLIERIVTTFSEHYVEKVKPDGIA-------
----------------------------------------------------DKDALYIL
TYAIIMLNTELYNRNV-KSQNRMTCVGFAKNLRGVNG-GGD-FAEEFLEDIYESIKNNEI
ILPDEHE-NKHAFDYAWKELLLKSASAGD--------------------IIVGETNMYDA
EMFAATWKPVIATLSYVFMSASDDAVYSRVVNGFDQCAQIAARYGLTEAFDRIVFSLASI
STLATSK---------------------------------------------------PP
STALNTEVQV-GQKSVMVSELAVKFGRDFRAQLATVVLFRVLSTN---EATVKQGWEHIV
RIL-----SNLFINS--LI-------------PPFDAKITSE-------------LEISP
IPLQPPSQVVDRDGRSNDTGILSAFTSYLSSYAADDPPEPSDEELDNTLCTVDCVTACSI
SEILTNIKSLPLSSLEMLVEALLSLLPE--ENAPAVIVVKPERPTPTSRAANS-RADPNQ
PKYDPSMVFVLELATVLTL---RDEKTLEVLGENLATTLQTLVRDAKNLHPLTVSRVVSY
LLNLLRLSH----------------DQ-------------HFMRVPVVLHAISGFDQDIL
ETVAVA----TVKGLARCISHTG-----RLRNE--------ITISP---DFWSILQRLHQ
H-EAVASLVFDLLQSIVESM-PD------IITADNYEFVVSLANDFVSA--GRVGSIEER
HRDAQARRNKGVK------QSKSSE----NQVVTRGVKAIGLIYHLTGRVPALIKQSHLE
ENE--------------------AWAAYWSPIFQSLTGQCINPCRDIRHHAISTLQRSLL
SAEL---------I----------------SSDDK----------EWT-SIFDEVLFPLV
LLLL-----KPE--VYHSDPVGMSETRFQAATLVCKIFLRFLDQLPNRT-----------
----------------------------------------------------------GM
L-PLWLRILDILDRMMNSG-------QG-DSL--------------------AEAVPESL
KNILLVMADGGYLV----------------------------------------------
--------------------SPSQDP----------------------------------
-----------------SKEEIWVE--TRKRLGRFLPDLFSEVFPDTPDEPEK-SPD-SA
VSSPEQPRETDKASEAEQRSEDTASRQDSEEA------------------KEAANAESQT
-PQEAREPTS---------------
>XP_040645961_Penicillium_griseofulvum
------------------------------------------------------------
------------------------------------------------------------
------------------------------------------------------------
------------------------------------------------------------
------------------------------------------------------------
-------------------------------------------MVSQQRASFMMLDPTMD
SSTLSIA---IDPVALVTTECITVTSSMRKHARWAH--SSVSAILGG-NGASRVYERD--
--NSAPSSPGPRRTGPSTPRP--------------------DEDHVLASRWGLRG-----
-------------------------------------KKGKSMQDNPLISAFTRLRSDLK
DCKDIRTFDTPALLHPFLQVVRSSSTSAAITSIALVSITKFLSYNIINPNSPRLPLAMQL
LSAAITHCRFEASDSSA---------------DEIVLLRILKLME-GILSRPEGELLGDE
SVCEMMETGLSMCCQGRLSEVLRRSAEMAMVKMCQVIFMRLSHLDQEVPAGP---D--PF
AGEDTKKDPPSHLKMDPSVNGDTVTS----QHLSAISADTAAAER---NSTSR--EG---
S-PEQ-------AANGI--AAAEPPSPHDDSE-TELQP----------------------
------------------------------------------------------------
-------------YSLPSIRELFRVLIDLLDPHNR-QHTDAMRVMALRIIDVALEVAGPS
IARHPSLAALAKDDLCRYLFQLVR-SEHIAILTGSLRVAGTLLSTCRPVLKLQQELYISY
LVACLHPRVEIPREPGIDPSLYEGIPQSPKLVKQPP--TQPNSGRATPVPVQDRQKLGLE
GGARRPEAREAMVESIGML-SRIPSFMVELFVNYDSEVDRADLCEDMIGLLSRNAFPDSA
TWSTTNVPPLCLDALLGYVQFIHDRL----DDEPVQGDYPPQETLKKQRNTKKLIIKGAQ
IFN-EDPKKGIAFLVGHGVIEDANNPVLVARFL-KGTTRLSKKVLGEYISKRGNEEILGA
FVDLLDFSGRNAVEALRELLSSFRLPGESPLIERIVTIFSEHYMEKVNPDAIA-------
----------------------------------------------------DKDALYVL
TYAIIMLNTDLYNRNV-KPQNRMTCASFARNLRGVNG-GGD-FAEEFLQDIYDSIKTNEI
ILPDEHE-NKHAFDYAWKELLLKSSSAGD--------------------VVVGETNMYDA
EMFAATWKPVIATLSYVFMSASDDAVYSRVVNGFDQCAQIAARYGLTEAFDRIVFSLASI
STLATSN---------------------------------------------------PP
STTLNTEVQV-GQKSVMVSELAVKFGRDFRAQLATVVLFRVLSTN---EATVNQGWEYIV
RIL-----SNLFINS--LI-------------PPFDPELTSE-------------LEISP
IPLQPPSQVVDRDGRNNDTGILSAFTYYLSSYAADDPPEPSDEELDNTLCTVDCVTACSI
SEILTNIKSLPLSSLEVLVEALLSLLPE--ENTPAVIVVKPERHTPTSRAANS-RVDPNQ
PKYDPSMIFVLELATVLTL---RDEKTLEVLGENLATTLQTLVRDAKNLHPLTVSRVVSY
LLNLLRLSH----------------DQ-------------HFMRVPVVLHAISGFDQDIL
ETVAVA----TVKGLARCIAHTG-----RLRNE--------ITISP---DFWSILQRLHQ
H-EAVASLVFDLLQSIVESM-PD------IITADNYEFVVSLANDFVSA--GSVGSIEER
HRDAQARRNKGVK------QSKSSE----NQIVTRGIKAIGLVYHLTGRVPALIKQSHLE
ENEGNDQISDYGSEFLICEFL--AWAAYWSPIFQSLTGQCINPCRDIRHHAISTLQRCLL
SAEL---------I----------------SSDDK----------EWT-SIFDEVLFPLV
LLLL-----KPE--VYHSDPVGMSETRFQAATLVCKIFLRFLDQLPNRA-----------
----------------------------------------------------------GM
L-PLWLRILDILDRMMNSG-------QG-DSL--------------------AEAVPESL
KNILLVMADGGYLV----------------------------------------------
--------------------SPSQDP----------------------------------
-----------------SKEEIWVE--TRKRLGRFLPDLFSEIFPDVSNEPEK-SPQHSA
VSSPEEPRQTETVTEAEQKSEETAPRQDSEET------------------KDAANAESQS
--QEAGESTS---------------
>XP_038933060_Penicillium_roqueforti
------------------------------------------------------------
------------------------------------------------------------
------------------------------------------------------------
------------------------------------------------------------
------------------------------------------------------------
-------------------------------------------MVSQQRASFVMLDPTMD
SSSLPIA---IDPVALVTTECITVTSSMRKHARWAH--SSVSAILGG-NGASRVYERD--
--NSAPSSPIPRRTGQPSPRP--------------------DEDHVLANRWGLRG-----
-------------------------------------KKGKSMQDNPLISAFTRLRSDLK
DCKDIRTFDTPALLHPFLQVVRSSSTSAAITSIALVSITKFLSYNIINPNSPRLSVAMQL
LSAAITHCRFEASDSSA---------------DEIVLLRILKLME-GILSRPEGELLGDE
SVCEMMETGLSMCCQGRLSEVLRRSAEMAMVKMCQVIFMRLSHLDQGVPAGP---D--PF
AGEDTKKDPPSRLKMDPSVNGDTVTS----QHLSAISADTSAAER---HSTSR--EG---
S-PEQ-------AGNGIA-AATAPPSPHDDPE-TELQP----------------------
------------------------------------------------------------
-------------YSLPSIKELFRVLIDLLDPHNR-QHTDAMRVMALRIIDVALEVAGPS
IARHPSLAALAKDDLCRYLFQLVR-SEHIAILTGSLRVAGTLLSTCRPVLKLQQELYLSY
LVACLHPRVEIPREPGIDPSLYEGIPESPKLVKQPA--SQPNSGRATPVPVRDRQRLGLE
GGSRRPEAREAMVESIGML-SRIPSFMVELFVNYDCDVDRADLCEDMIGLLSRNAFPDSA
TWSTTNVPPLCLDSLLGYVQFIHDRL----DNEPIQGDYPPQESLKKQRHTKKLIIKGAQ
MFN-EDPKKGIAFLVSHGVIEDANNPVLVARFL-KGTTRLSKKVLGEYISKRGNEELLGA
FVDLLDFEGRSAVEALRELLSSFRLPGESPLIERIVTIFSEHYIEKVKPDGIA-------
----------------------------------------------------DKDALYIL
TYAIIMLNTDLYNRNV-KSQNRMTCAGFARNLRGVNG-GGD-FAEEFLEDIYDSIKNNEI
ILPDEHE-NKHAFDYAWKELLLKSSSAGD--------------------VIVGETNMYDA
EMFAATWKPVIATLSYVFMSASDDAVYSRVVNGFDQCAQIAARYGLTEAFDRIVFSLASI
STLGTSK---------------------------------------------------PP
STALNTEVQV-GQKSVMVSELAVKFGRDFRAQLATVVLFRVLSTN---ESTVNQGWEYIV
RIL-----SNLFINS--LI-------------PPFDAKLTSE-------------LEISP
IPLQPPSQVIDRDGRNNDTGILSAFTSYLSSYAADDPPEPSDEELDNTLCTVDCVTACSI
SEILTNIKSLPLSSLEMLVEALLSLLPE--ENAPAVIVVKPERPTPTSRVANS-RADPNQ
PKYDPSMIFVLELATVLTL---RDEKTLEVLGENLATTLQTLVRDAKNLHPLTVSRVVSY
LLNLLRLSH----------------DQ-------------HFIRVPVVLHAISGFDQDIL
ETVAVA----TVKGLARCIAHTG-----RLRNE--------ITISP---DFWSILQRLHQ
H-EAVASLVFDLLQSIVESM-PD------IITADNYEFVVSLANDFVSA--GRVGSIEER
HRDAQARRNKGVK------QSKSSE----NQVVTRGIKAIGLIYHLTGRVPALIKQSHLE
ENE--------------------AWAAYWSPIFQSLTSQCINPCRDIRHHAISTLQRSLL
SAEL---------I----------------SSDDQ----------EWT-SIFDEVLFPLV
LLLL-----KPE--VYHSDPVGMSETRFQAATLVCKIFLRFLDQLPNRT-----------
----------------------------------------------------------GM
L-PLWLRILDILDRMMNSG-------QG-DSL--------------------AEAVPESL
KNILLVMADGGYLV----------------------------------------------
--------------------SPSQDP----------------------------------
-----------------SKEEIWVE--TRKRLGRFLPDLFLEIFPDVANEPETPAPR-SA
VSSPEQPHETEKATETEQTSEDIAPQQDGEEG------------------KEDANTESHT
-PQEAEESTS---------------
>XP_002567743_Penicillium_rubens
------------------------------------------------------------
------------------------------------------------------------
------------------------------------------------------------
------------------------------------------------------------
------------------------------------------------------------
----------------------------------------------------------MD
SSSLSIA---IDPVALVTTECITVTSSMRKHARWAH--SSVSAILGG-NGASRVYERD--
--NSAPSSPGPRRTG--TPRP--------------------DEDHVLANRWGLRG-----
-------------------------------------KKGKSMQDNPLISAFTRLRSDLK
DCKDIRTFDTPALLHPFLQVVRSSSTSAAITSIALVSITKFLSYNIINPNSPRLPLAMQL
LSAAITHCRFEASDSSA---------------DEIVLLRILKLME-GILSRPEGELLGDE
SVCEMMETGLSMCCQGRLSEVLRRSAEMAMVKMCQVIFMRLSHLDQEMPAGP---D--PF
AGEDTKKDPPSRLKMDPSVNGDTVTS----QHLSAISADTAAAER---HGTSR--EG---
S-PEQ-------AGNGSATAAAAPPSLHDDSE-TELQP----------------------
------------------------------------------------------------
-------------YSLPSIKELFRVLIDLLDPHNR-QHTDAMRVMALRIIDVALEVAGPS
IARHPSLAALAKDDLCRYLFQLVR-SEHIAILTGSLRVAGTLLSTCRPVLKLQQELYISY
LVACLHPRVEIPREPGINPLLYEGIPQSPKLVKQPA--SQANSGRSTPVPVKDRQKLGLE
GGARRPEAREAMVESIGML-SRIPSFMVELFVNYDCDVDRADLCEDMIGLLSRNAFPDSA
TWSTTNVPPLCLDALLGYVQFIHDRL----DDEPVQGDYPAQETLKKQRYTKKLIIKGAQ
MFN-EDPKKGIAFLVSHGVIEDANNPVLVARFL-KGTTRLSKKVLGEHISKRGNEELLGA
FVDLLDFSGRNAVEALRELLSSFRLPGESPLIERIVTTFSEHYIEKVKPAGIA-------
----------------------------------------------------DKDALYIL
TYAIIMLNTELYNRNV-KSQNRMTCAGFARNLRGVNG-GGD-FAEDFLEDIYESIKNNEI
ILPDEHE-NKHAFDYAWKELLLKSSSAGD--------------------TIVGETNMYDA
EMFAATWKPVIATLSYVFMSASDDAVYSRVVNGFDQCAQIAARYGLTEAFDRIVFSLASI
STLATSK---------------------------------------------------PP
STALNTEVQV-GQKSVMVSELAVKFGRDFRAQLATVVLFRVLSTN---EATVKQGWEHIV
RIL-----SNLFINS--LI-------------PPFDAKLTSE-------------LDISP
IPLQPPSQVVDRDGRNNDTGILSAFTSYLSSYAADDPPEPSDEELDNTLCTVDCVTACSI
SEILTNIKSLPLSSLEMLVEALLSLLPE--ENAPAVIVVKPERPTPTSRAANG-RADPNQ
PKYDPSMVFVLELATVLTL---RDEKTLEALGENLATTLQTLVRDAKNLHPLTVSRVVSY
LLNLLRLSH----------------DQ-------------HFMRVPVVLHAISGFDQDIL
ETVAVA----TVKGLARCIAHTG-----RLRNE--------ITISP---DFWSILQRLHQ
H-EAVASLVFELLQSIVESM-PD------IITADNYEFVVSLANDFVSA--GRVGSIEER
HRDAQARRNKGVK------QSKSSE----NQVVTRGVKAIGLIYHLTGRVPALIKQSHLE
ENE--------------------AWAAYWSPIFQSLTSQCINPCRDIRHHAISTLQRSLL
SAEL---------I----------------SSDDK----------EWT-SIFDEVLFPLV
LLLL-----KPE--VYHSDPVGMSETRFQAATLVCKIFLRFLDQLPNRT-----------
----------------------------------------------------------GM
L-PLWLRILDILDRMMNSG-------QG-DSL--------------------AEAVPESL
KNILLVMADGGYLV----------------------------------------------
--------------------PPSQDP----------------------------------
-----------------SKEEIWVE--TRTRLGRFLPDLFSEIFPDTANEPEKPAPG-ST
IPSPEQPHETEKASEAEAKSEDPSPRQDSE--------------------------ESQT
-TQKEEESTS---------------
>XP_040813245_Penicillium_solitum
------------------------------------------------------------
------------------------------------------------------------
------------------------------------------------------------
------------------------------------------------------------
------------------------------------------------------------
-------------------------------------------MVSQQRASSAMLDPTMD
LSSLPIA---IDPVALVTTECITVTSSMRKHARWAH--SSVSAILGG-NGASRVYERD--
--NSAPSSPILRKTGQSIPSP--------------------DEDHVLANRWGLRG-----
-------------------------------------KKGKSMQDNPLISAFTRLRSDLK
DCKDIRTFDTPALLHPFLQVVRSSSTSAAITSIALVSITKFLSYNIINPNSPRLPIAMQL
LSAAITHCRFEASDSSA---------------DEIVLLRILKLME-GILSRPEGELLGDE
SVCEMMETGLSMCCQGRLSEVLRRSAEMAMVKMCQVIFMRLSHLDQEMPTGP---D--PF
AGEDTKKDPPSHLKMDPSVNGDTVTS----QHLSAISADTAAAER---HRTSR--EG---
S-PEQ-------AGNGSV-AAAAPPSPHDDAE-IELQP----------------------
------------------------------------------------------------
-------------YSLPSIKELFRVLIDLLDPHNR-QHTDAMRVMALRIIDVALEVAGPS
IARHPSLAALAKDDLCRYLFQLVR-SEHIAILTGSLRVASTLLSTCRPVLKLQQELYISY
LVACLHPRVEIPREPGIDPSLYEGIPQSPKLVKQPA--SQANSGRSTPVPVKDRQKLGLE
GGARRPEAREAMVESIGML-SRIPSFMVELFVNYDCDVDRADLCEDMIGLLSRNAFPDSA
TWSTTNVPPLCLDSLLGYVQFVHDRL----DDEPIQGDYPPQESLKKQRHTKKLIIKGAQ
IFN-EDPKKGIAFLVSHGVIEDANNPVLVARFL-KGTTRLSKKVLGEYISKRGNEELLGA
FVDLLDFSGRSAVEALRELLSSFRLPGESPLIERIVTIFSEHYVEKVKPDGIA-------
----------------------------------------------------DKDALYIL
TYAIIMLNTDLYNRNV-KPQNRMTCASFARNLRGVNG-GGD-FAEEFLEDIYDSIKNNEI
ILPDEHE-NKHAFDYAWKELLLKSSSAGD--------------------IVVGETNMYDA
EMFAATWKPVIATLSYVFMSASDDAVYSRVVNGFNQCAQIAARYGLTEAFDRIVFSLASI
STLATSK---------------------------------------------------PP
STALNTEVQV-GQKSVMVSELAVKFGRDFRAQLATVVLFRVISTN---EATLKEGWEHIV
RIL-----SNLFINS--LI-------------PPFDAKLTSE-------------LEISP
IPLQPPSQVVDRDGRNNDTGILSAFTSYLSSYAADDPPEPSDEELDNTLCTVDCVTACSI
SQILTNIKSLPLSSLEMLVEALLSLLPE--ENAPAVIVVKSERPAPTSRAANS-RADPNQ
PKYDPSMIFVLELATVLTL---RDEKTLEVLGENLATTLQTLVRDAKNLHPLTVSRVVSY
LLNLLRLSH----------------DQ-------------HFMRVPVVLHAISGFDQDTL
ETVAVA----TVKGLSRCIAHTG-----RLRNE--------ITISP---DFWSILQRLHQ
H-EAVASLVFDLLQSIVESM-PD------IITADNYEFVVSLANDFVSA--GRVGSIEER
HRDAQARRNKGVK------QSKSSE----NQVVTRGVKAIGLIYHLTGRVPALIKQSHLE
ENE--------------------AWAAYWSPIFQSLTAQCTNPCRDIRHHAISTLQRSLL
SAEL---------I----------------SSDDE----------EWT-SIFDEVLFPLV
LLLL-----KPE--VYHSDPVGMSETRFQAATLVCKIFLRFLDQLPNRT-----------
----------------------------------------------------------GM
L-PLWLRILDILDRMMNSG-------QG-DSL--------------------AEAVPESL
KNILLVMADGGYLV----------------------------------------------
--------------------SPSQDP----------------------------------
-----------------SKEEIWVE--TRKRLGRFLPDLFSEVFPDTSNLPEK-SPD-SA
VSSTEQSNETEKASETEQKSEDTAP-QDSEEE------------------KE-ANAEIQP
-PQKTEESTP---------------
>XP_022585445_Penicilliopsis_zonata
------------------------------------------------------------
------------------------------------------------------------
------------------------------------------------------------
------------------------------------------------------------
------------------------------------------------------------
----------------------------------------------------------MS
SPSVAIA---VDPVALVTTECIAVTSAMRKHARWAH--SSVAAILGA-SSTTATTTTA--
--TTAIATGTGTGTGSASREP------RSRVSK-------ADEDYSLANRWGLRG-----
-------------------------------------KKGKSMQDNPLISAFTRLRSDLK
GCRDIHSFDTPALLHPFLQVIRSSSTSAAITSLALVAITKFFAYNIISCDSPRLARAMQL
LSAAITHCRFEASDSAA---------------DEIVLLRILNLME-GMLSRPEGNLLGDE
SVCEMMETGLSMCCQGRLSEVLRRSAEMAMVNMCQVIFVRLAHLDTDQLSTV---AVDKT
TPLKSE-----GFKMDPSVDGDTVTS----QHPSALGEDTTEKDHGSSERSSA--ET---
PLSDRHSTTPATPTTTTTIAVVAPPDPADDDELEDVQP----------------------
------------------------------------------------------------
-------------YSLASIRELFRVLIDLLDPHNP-QHTDTMRVMALRIIDVALEVAGPA
IARHPTLAALAEDDLCRHLFQLVR-SENMAILSGSLRVAGTLLLTARSVLKLQQELYLSY
LVACLHPRVDIPREPGIDPALYEGVPQAPKLVKPAPSASQSNSGRNTPVPVKDRQKLGLE
GGARRPEAREAMVESLGLL-ARIPSFMVELFVNYDCDADRADLCEDLVGLLSRNAFPDSA
TWSTTNVPPLCLDALLSYVQFIYDRL----EDEPRTEGFPDLAQLHAQRRTKKIIIQGAQ
KFN-ENPKAGIAYLAAQGIIADPNDPVLVARFL-KGTTRLSKRVLGDYLTKRANGALLNA
FIDLFDFSGQTVVEALRDMLGAFRLPGEAPLIERIVTTFSEKFLEKAHPPGVA-------
----------------------------------------------------DRDALFVL
TYATIMLNTDAHNPNI-KEQNRMAYTDFARNLRGVNA-GSD-FATEFLQEIYDSIKQNEI
ILPDEHE-NKHAFDYAWKELLIKASSTGP--------------------LVVGDTNVFDA
EMFEATWRPVVATLAYVFMSASDDAVYSRVVMGFDQCAQIAARYGLTDAFDRILFCLASI
STLAADP---------------------------------------------------PP
STALNTEVQA-GQKSVMVSELAVKFGRDFRAQLATVVLFRVLAGN---ESVVRQSWPSII
RIL-----HNFFVNS--LI-------------APFDSTLNGA-------------LDLPP
IPLQPPSQVVDRDVRHTDTGLLSAFTSYLSSYAADEPPEPSDEELDNTLCTVDCVTACSI
DVILENLKSLPLSSIKSLVDILLAQLPE--ESTPAVIVVKTERPTGSPRPSNG-KINSHR
PTYDPGMLYILELATILTL---RDRETLEALGESLLTSLQTLVRGARSLHSLSVSRLLSY
LLNLLRLSY----------------DL-------------PFMRVPVILHTISSLDQDTL
DSAAVP----IVAGLTRCIKAAT-----PLGNE--------ITVSP---DLWSILQRLHR
H-ADAAPLVFELLQGIVNST-PP------IVTGDNYESAVGLASDFMSA--GSVGAVEQR
QRDAHDRR-RG-K------NAQPSE----NPIVTRGVEAISVIQVLSRRVPVLIKQSHLE
ETE--------------------AWAAYWSPIFQSLTTQCINPCREIRHSAVSMLQRSLL
SVEL---------L----------------SSDER----------EWT-AIFDEVLFPLI
LRLL-----KPE--VFHSDPAGMGQTRVEVAILLCKIFLRYLDQLPNRD-----------
----------------------------------------------------------GM
L-PLWLKILDILDRMMNSG-------QG-DSL--------------------EEAILESL
KNILLVMADGGYLV----------------------------------------------
--------------------DPTKDP----------------------------------
-----------------AKETVWVE--TRKRLDRFLPRLFDEVFPPAP------PAPEPA
QQSPEENISEKIPEEVPEEVPEVPEEN-----------------------RRSESPEA--
-------------------------
>XP_016624500_Cladophialophora_bantiana
------------------------------------------------------------
------------------------------------------------------------
------------------------------------------------------------
------------------------------------------------------------
------------------------------------------------------------
-----------MAAINDIERSDNVP-------GPRV-TIPQPFPSQLETMTPATLDMTFD
-RTPAIA---IDPIALITQECITITSAMRKHARWAQ--SSVSAILGG--GATRLQEKD--
--FLRSSSQ-SRRNSK---GPVILDPGMARLNVPNTS---DDENSSLASRWGLRG-----
-------------------------------------RKGKIMQDNPLLTAFARLRRDLA
RCRDVAAVDAPELLHPFLQVIRSSSTSAAITSLAVISITKFFAYNIITVRSPRISQGMHL
LSAAITHCRFEASDTAA---------------DEVVLLRILRLME-LIISRPEGQLLGDE
SICEMMSTGLSMCCQSRLSEVLRRSAEMAMVTMCQVVFSRLKSLKVEE-IPK---SRSRS
NTRTTLLSATEELKIEPPMTGSVMGNGEP-ERPSVD-VD---------GRSSV--ED---
VTGSK--------S-STEPQNTTAPAKEDEF--DSVEP----------------------
------------------------------------------------------------
-------------YALPSIKELFRVLIDLLDPHDK-THTDAMRIMALRIIDVALEVSGPS
IAKQPVLAALVQDDLCRHLFQLVR-SDNMVLLNSSLRVASTLLATCRQLLKLQQELFLSY
LVACLHPRVDIPQEPGIDPSLYEGVPQSPKLVKPAP--SQPGSGRSTPVPIKDRQKLGLE
GGTRRPEAREAMVESIGTL-VRIPGFMAELFLNYDCEVDRQDLCEDMVGLLSRNAFPDSA
TWSTTNVPPLCLDSLLSFVQFIAERL----DHEMPAWSQGRIDKMRLQRARKKIIKAGAS
KFN-DDPKAGVAYLVRNGIIENPDDPVQVAQFL-KGTSHVSKKVLGEFLTKKSNEPLLTA
FIGLFDFEDKRIDEALREMLGSFRLPGEAALISRIVNTFTEKYCRTAASEEIA-------
----------------------------------------------------DKDAAFVL
AYAIIMLNTDLYNPNVAKTQKRMSYEDFARNLRGVNA-GKD-FSTELLQDIYEAIKENEI
ILPDEHE-NKHAFEYAWKELLLKTHNAGS--------------------LELCDTNAFDA
EMFKATWKPIIATLCYVFMSASDDAVFSRVVVGFDQCAQIAAKYGITEAFDRIVYSVSHI
SGLAAEV---------------------------------------------------PP
STSLNTEVQV-GKKRIMVSEMAVRLGRDFRAQLSTVLLFRVLQGH---EDAVGETWIYVV
RIL-----RNLFVNS--LI-----------TLPKFEENRLES-------------LG--P
IPLQSPSQVIDRDGRLSESGIFSTFTSYLSSYAADDPPEPSEEELENTLSCVDCVKACRP
DTVLQHMASLPASQIKNVVSALLSQM-E--ELSP-VVTVKPERPIPVTVRVNGHRMPKAG
PEYDPGTVFLLELATLLTL---RDDETIAAAGEQLTGSLQNAVRDASNLHPLAASRVVHY
LLELLRYSY----------------TC-------------DFMRAPVVLHAISSFDDAVL
DRTAST----ITQGFSNSISSPS-----ALRNE--------ITKSP---DFWSTLQRLHQ
H-KTEADRVFDILTLLSTSS-PNKAQDQQALTADNFESAISLANDFASA--GSIGSIQEK
RRDFAAKQGRQAK------PAKPEDI----VAVQRANKAVGLIYQLTNRVPGLIDQSHLE
RNE--------------------AWAAYWSPIFRALCAQCVNPCREVRHRALAALQRTLL
SETV---------A------------------DEKD-TEED-QHTEWT-AIFDEVLFPLT
LRLL-----KPE--IYQLDPAGMNETRAQMGGLLCKVFLRYLDRLNDIQ-L-----VTQT
EDDD----QSNKNEKEGEQDDDEE----QQKATS----------AKG-----GS--SNKM
T-DVWIKTLELLDRLMNAGTV--VEQQG-DAL--------------------AEAVREGV
KNTLLVMDGAGYLGRHAQDIIWAGG-----------------------------------
--------------------KITPRTPL-GLD----------------------------
--DENG------------EIRIWPE--TVRRLDRFLPGLVQELFPPERESE---------
---PTTATAT------ATTAGGG----------SSEDGNRKP--G---QMQRGSRGSRPQ
TRDG----EKR--------------
>XP_008729734_Cladophialophora_carrionii
------------------------------------------------------------
------------------------------------------------------------
------------------------------------------------------------
------------------------------------------------------------
------------------------------------------------------------
--------------MGE-GPGSDVP-------RPGV-TILASVLSQTQIMTPYPANVPFE
-PAMTIA---IDPIALITQECITITSAMRKHARWAQ--SSVSAILGG--GATRVQEKE--
--LLRSSSQ-PRRTSK---GPVMLDPGMARLNVPGAG---DDDNSSLASRWGLRG-----
-------------------------------------RKGKSMQDNPLLTAFARLRRDLA
GCRDVSAVDAPELLHPFLQVIRSSSTSAAMTSLAVISITKFFAYHIVTIRSPRISQAMHL
LSAAITHCRFEASDTAA---------------DEVVLLRILRLME-SIISRPEGQLLGDE
SICEMMSTGLSMCCQARLSEVLRRSAEMAMVTMCQVVFGRLKSLKVEE-IPK---SRSRS
NTRTTLASPTDELKIEPPMTGSVMGNGQP-ERPSVD-VD---------GRVSA--EG---
AAEPK--------TSSSEPQNTNAPATEDEF--ENVEP----------------------
------------------------------------------------------------
-------------YALPSIKELFRVLIDLLDPHDK-THTDAMRIMALRIIDVALEVAGPW
IAKQPVLAALVQDDLCRHLFQLVR-SDNMVLLNSSLRVAGTLLATCRKLLKLQQELFLSY
LVACLHPRVDIPQEAGIDPSLYEGVPQAPKLVRPAP--SQPSSGRSTPVPIKDRQKLGLE
GGARRPEAREAMVESIGTL-VRMPSFMVELFLNYDCEVDRQDLCEDMVGLLSRNAFPDSA
TWSTTNVPPLCLDSLLSFVQFIAERL----DQEVPSWAEERIRQLRLQRVRKKIIKSGAS
KFN-DDPKAGVAFLVKNGIITNPDDPVQVAQFM-KGTSHLSKKVLGEFLTKRSNEALLTA
FIDQFDFVDKRIDEALREVLGSFRLPGEAALIERIVITFTEKYIEATAPEDIA-------
----------------------------------------------------DKDAAFVL
AYAIIMLNTDLYNPNVAKTQKRMSHEDFARNLRGVNA-GKD-FPPQFLQDIYEAIKQNEI
ILPDEHE-NKHAFEYAWKELLLKTHDAGS--------------------LELCDTNAFDA
EMFQATWKPIVATLCYVFMSASDDAVFSRVVVGFDQCAQIAGKYGITEAFDRIVYSVSQI
SGLATEV---------------------------------------------------PP
STSLNTEVQV-GKKRIMVSEMAVRLGRDFKAQLSTVLLFRILQGH---ENAVGDTWIYIV
RIL-----RNLFVNS--LI-----------TLPTFEQSRLGD-------------IG--P
IPLQPPSQVIDRDGRLSESGIFSTFTSYLSSYAADDPPEPSEEELENTLSSVDCVKACRP
DRVLQHMFSLPPTQIKYLVSALLSQL-E--ESSP-VVTVKPERPIPVTVRVNGHRMPKAG
PEYDPGTVFLLELATLLTL---RDDQTIAAAGEQLTGSLQNAVRDASNLHPLAAARVVHY
LLELLGYSY----------------TH-------------DFMRAPVVLHAISSFDDQTL
DRTAST----ITSGLSAAISSAT-----PLRNE--------ITKSP---DFWSTLQRLHQ
H-KTEAEKVLDILSHLAT-------QD-QALTADNFESAVSLANDFASA--GSIGSIQEK
RKDFAAKQGRRAK------DARPEDA----ALVTRANQAVSLIYQLTERVPSLIDQSHLE
RSE--------------------AWAAYWSPVFRALCSQCVNPCREVRYRAISALQRTLL
GESV---------A------------------DTGH------EHAEWT-AIFDEVLFPLT
LRLL-----KPE--VYQLDSLGMNETRAQMGGLLCKVFLRYLDRLHDIP-L-TTETLAAA
EEEEDEEDEEGEDH--TEKQTNENQMQDVKDDAL----------ARHQVEDKGT--GTRM
A-DIYLKTLSLLDRLMNAGTIDPKSSQT-DAL--------------------SEAVREGV
KNTLLVMDGAGYLQRTDTS---GAP-----------------------------------
--------------------SQSPRSPR--TD----------------------------
--IKPQRGVV-------TDAEIWPE--TVRRLERFLPGLVGELFPREAEDK---------
---EAQEEGKKTREK-EKENDAGTSA---------GDENRKP-------------GSRPQ
TYER----ENA--------------
>XP_016254537_Cladophialophora_immunda
------------------------------------------------------------
------------------------------------------------------------
------------------------------------------------------------
------------------------------------------------------------
------------------------------------------------------------
-----------MAAINDVGRSDDVH-------RPSV-AIPQPSPAQLQTMTPAALEMAFD
-RTPAIA---IDPIALITQECITITSAMRKHARWAQ--SSVSAILGG--GATRLQEKD--
--FLRSSSQ-SRRSSK---RPVILDPGMARLNVPNTS---DDENSSLASRWGLRG-----
-------------------------------------RKGKSMQDNPLLTAFARLRRDLA
GCRDVAAVDAPELLHPFLQVIRSSSTSAAITSLAVISITKFFAYNIITVRSPRISQGMHL
LSAAITHCRFEASDTAA---------------DEVVLLRILRLME-LIISRPEGQLLGDE
SICEMMSTGLSMCCQSRLSEVLRRSAEMAMVTMCQVVFSRLKSLKVEE-IPK---SRSRS
NTRTTLLSATEELKIEPPMTGSVMGNGEP-ERPSVD-VD---------GRTSV--ED---
GIRSK--------V-STEPQNTAAPAKEDEF--DNVEP----------------------
------------------------------------------------------------
-------------YALPSIKELFRVLIDLLDPHDR-THTDAMRIMALRIIDVALEVSGPS
IAKQPVLAALVQDDLCRHLFQLVR-SDNMVLLNSSLRVAGTLLATCRQLLKLQQELFLSY
LVACLHPRVDIPQEPGIDPSLYEGVPQSPKLVKPAP--SQPSSGRSTPVPIKDRQKLGLE
GGTRRPEAREAMVESIGTL-VRIPGFMVELFLNYDCEVDRQDLCEDMVGLLSRNAFPDSA
TWSTTNVPPLCLDSLLSFVQFIAERL----DHEIPTWSQNRIEKIRLQRARKKIIKSGAS
KFN-DDPKAGVAYLVRNGIIANPDDPVQVAQFL-KGTSHVSKRVLGEFLTKKSNEPLLVA
FIGLFDFEDKRIDEALREVLGSFRLPGEAALIERIVNNFTEKYCRTVAPEEIA-------
----------------------------------------------------DKDAAFVL
AYAIIMLNTDLYNPNVAKTQKRMSYEDFARNLRGVNA-GKD-FSPELLQDIYDAIKENEI
ILPDEHE-NKHAFEYAWKELLLKTHNAGS--------------------LELCDTNAFDA
EMFKATWKPIVATLCYVFMSASDDAVFSRVVVGFDQCAQIAAKYGITEAYDRIVYSVSHI
SGLAAEI---------------------------------------------------PP
STSLNTEVQV-GKKRIMVSEMAVRLGRDFRAQLSTVLLFRILQGH---EDAVGETWIYVV
RIL-----RNLFVNS--LI-----------TLPKFEQSRFES-------------LG--P
IPLQPPSQVIDRDGRLSESGIFSTFTSYLSSYAADDPPEPSEEELENTLSCVDCVKACRP
DTVLQHMASLPASQIKNIVSALLSQM-E--ELSP-VVTVKPERPIPVTVRVNGHRMPKVG
PEYDPGSVFLLELATLLTL---RDDETIAAAGEQLTSSLQNAVRDASNLHPLAASRVVHF
LLELLRYSY----------------TY-------------DFMRAPVVLHAISSFDDAVL
DRTAST----IIQGLSNAIDPPS-----ALRNE--------ITKSP---DFWSTLQRLHQ
H-KTEAERVFDILTLLSTSS-PTKAPDQQALTADNFESAISLANDFASA--GTIGSIQEK
RRDFAAKQGRQAK------PARPEDI----VVVQRANKAVGLIYQLTGRVPSLIDQSHLE
RNE--------------------AWAAYWSPIFRALCAQCVNPCREVRHRALSALQRTLL
SETV---------A------------------DEKG-TKKD-QHTEWT-AIFDEVLFPLT
LRLL-----KPE--IYQLDPPGMNETRAQMGGLLCKVFLRYLDRLNDIP-L-----LSQT
EDEE----EGNGDEKESEQDDEE-----QQKTTAE---------AKGQ----GSGNGNKM
T-DVWIKTLELLDRLMNAGTV--VEHQG-DAL--------------------AEAVREGV
KNTLLVMDGAGYLGRQDQA---AWA-----------------------------------
--------------------AKTPRSPH-ALD----------------------------
--EQ-G------------EVQIWPE--TVRRLDRFLPGLVQELFPP--EPE---------
---PDHPPVA------------GDGAHA---ADGGQDENRKP--G---QTQRASTGSRPQ
TRDG----DKR--------------
>XP_007740847_Cladophialophora_psammophila
------------------------------------------------------------
------------------------------------------------------------
------------------------------------------------------------
------------------------------------------------------------
------------------------------------------------------------
-----------MAAMNDIERSNNVP-------GPRV-TIPQPFPSQLQTMTPAAPDMTFD
-RTPAIA---IDPIALITQECITITSAMRKHARWAQ--SSVSAILGG--GATRLQEKD--
--FLRSSSQ-SRRGSK---GPVILDPGMARLNVPNTS---DDENSSLASRWGLRG-----
-------------------------------------RKGKSMQDNPLLTAFARLRRDLA
GCRDVAAVDAPELLHPFLQVIRSSSTSAAITSLAVISITKFFAYNIITVRSPRISQGMHL
LSAAITHCRFEASDTAA---------------DEVVLLRILRLME-LVISRPEGQLLGDE
SICEMMSTGLSMCCQSRLSEVLRRSAEMAMVTMCQVVFSRLKSLKVEE-IPK---MRSRS
NTRTTLLSATEELKIEPPMTGSVMGNGEP-ERPSVD-VD---------GRSSV--ED---
VTGSK--------S-STEPQNTTAPAKEDEF--ENVEP----------------------
------------------------------------------------------------
-------------YALPSIKELFRVLIDLLDPHDK-THTDAMRIMALRIIDVALEVSGPS
IAKQPVLAALVQDDLCRHLFQLVR-SDNMVLLNSSLRVAGSLLATCRQLLKLQQELFLSY
LVACLHPRVDIPQEPGIDSSLYEGVPQSPKLVKPAP--SQPGSGRSTPVPIKDRQKLGLE
GGTRRPEAREAMVESIGTL-VRIPGFMAELFLNYDCEVDRQDLCEDMVGLLSRNAFPDSA
TWSTTNVPPLCLDSLLSFVQFIAERL----DHEMPAWSQGRIDQIRLQRARKKIIKAGAS
KFN-DDPKAGVAYLVKNGIIENPDDPVQVAQFL-KGTSHVSKKVLGEFLTKKSNEPLLTA
FIGLFDFEDKRIDEALREMLGSFRLPGEAALISRIVNTFTEKYCRTAASEEIA-------
----------------------------------------------------DKDAAFVL
AYAIIMLNTDLYNPNVAKTQKRMSYEDFARNLRGVNA-GND-FSTELLQDIYEAIKENEI
ILPDEHE-NKHAFEYAWKELLLKTHNAGS--------------------LELCDTNAFDA
EMFKATWKPIIATLCYVFMSASDDAVFSRVVVGFDQCAQIAAKYRITEAFDRIVYSVSHI
SGLAAEV---------------------------------------------------PP
STSLNTEVQV-GKKRIMVSELAVRLGRDFRAQLSTVLLFRILQGH---EDAVGDTWIYVV
RIL-----RNLFVNS--LI-----------TLPKFEENRLES-------------LG--P
IPLQSPSQVIDRDGRLSESGIFSTFTSYLSSYAADDPPEPSEEELENTLSCVDCVKACRP
DTVLQHMASLPASQIKNVVSALLSQM-E--ELSP-VVSVKPERPIPVTVRVNGHRMPKAG
PEYDPGTVFLLELATLLTL---RDDETIAAAGEQLTGSLQNAVRDASNLHPLAASRVVHY
LLELLRYSY----------------TC-------------DFMRAPVVLHAISSFDDAVL
DRTAST----ITQGFSNSIGSPS-----ALRNE--------ITKSP---DFWSTLQRLHQ
H-KTEADRVFDILTLLSTSS-PNKAQDQQALTADNFESAISLANDFASA--GSIGSIQEK
RRDFAAKQGRQAK------PAKPEDI----VAVQRANKAVGLIYQLTNRVPGLIDQSHLE
RNE--------------------AWAAYWSPIFRALCAQCVNPCREVRHRALAALQRTLL
SETV---------A------------------DEKG-TEDD-QHTEWT-AIFDEVLFPLT
LRLL-----KPE--IYQLDPAGMNETRAQMGGLLCKVFLRYLDRLNDIT-L-----VTQT
EDDD----QKKNDEKEGEQDDDEE----QQKATS----------AKG-----GS--SNKM
T-DVWIKTLELLDRLMNAGTV--VEQQG-DAL--------------------AEAVREGV
KNTLLVMDGAGYLGRHAQDIIWAGG-----------------------------------
--------------------KITPRSPL-GLD----------------------------
--DENG------------EIQIWPE--TVRRLDRFLPGLVQELFPPEHEPE---------
---HTTATAA------A--AGGG----------SSEDGNRKP--G---QMQRGSTGSRPQ
TRDG----EKR--------------
>XP_018698230_Fonsecaea_erecta
------------------------------------------------------------
------------------------------------------------------------
------------------------------------------------------------
------------------------------------------------------------
------------------------------------------------------------
-----------MAAVNDIERSDDVR-------RPSV-AIPQPFPSQAQTMTPTALDVVFD
-PTPAIA---IDPIALITQECITITSAMRKHARWAQ--SSVSAILGG--GATRLQEKD--
--FLRSSSQ-SRRSGK---GPVILDPGMARLNVPNTS---DDENSSLASRWGLRG-----
-------------------------------------RKGKSMQDNPLLTAFARLRRDLA
GCRDVAAVDAPELLHPFLQVIRSSSTSAAITSLAVISITKFFAYNIITVRSPRISQGMHL
LSAAITHCRFEASDTAA---------------DEVVLLRILRLME-LIISRPEGQLLGDE
SICEMMSTGLSMCCQSRLSEVLRRSAEMAMVTMCQVVFSRLKSLKVEE-IPK---SRSRS
NTRTTLLSAAEELKIEPPMTGSVMGNSEP-ERPSVD-VD---------GRSSV--DD---
GTGSK--------L-SKDPQNTTAPAKEDEF--DDVEP----------------------
------------------------------------------------------------
-------------YALPSIKELFRVLIDLLDPHDR-THTDAMRIMALRIIDVALEVSGPS
IAKQPVLAALVQDDLCRHLFQLVR-SDNMVLLNSSLRVAGTLLATCRQLLKLQQELFLSY
LVACLHPRVDIPQEPGIDPSLYEGVPQSPKLVKPAP--SQPSSGRSTPVPIKDRQKLGLE
GGTRRPEAREAMVESIGTL-IRIPGFMVELFLNYDCEVDRQDLCEDMVGLLSRNAFPDSA
TWSTTNVPPLCLDSLLSFVQFIAERL----DHEMPAWAPERIDKLRLQRTRKKIIKSGAS
KFN-DDPKAGVAYLVRNSIIENPDDPVQVAQFL-KGTSRVSKRVLGEFLTKKSNEPLLIA
FIGLFDFEDKRIDEALREVLGSFRLPGEAALIERIVNNFTEKYCRTVASEEIA-------
----------------------------------------------------DKDAAFVL
AYAIIMLNTDLYNPNVAKTQKRMSYEDFARNLRGVNA-GKD-FSPELLQDIYEAIKENEI
ILPDEHE-NKHAFEYAWKELLLKTHNAGS--------------------LELCNSNAFDA
EMFKAAWKPIVATLCYVFMSASDDAVFSRVVVGFDQCAQIAAKYGITEAFDRIIYSVSHI
SGLAAEV---------------------------------------------------PP
STSLNTEVQV-GKKRIMVSEMAVRLGRDFRAQLSTVLLFRILQGH---EDAVGETWIYVV
RIL-----RNLFVNS--LI-----------TLPKFEQNRFHS-------------LG--P
IPLQPPSQVIDRDGRLSDSGIFSTFTSYLSSYAADDPPEPSEEELENTLSCVDCVKACRP
DTVLQHVASLPASQIKRVVSALLSQM-E--EMSP-VVTVKPERPIPVTVRVNGHRMPKAG
PEYDPGSVFLLELATLLTL---RDEETIAAAGEQLTGSLQNAVRDAANLHPLAASRVVHY
LLELLRYSY----------------TH-------------DFMRAPVVLHAISSFDDAVL
DRTAST----VIQGLSNAIGSPS-----ALRNE--------ITKSP---DFWSTLQRLHQ
H-KTEAEHVFDILTLLSTPS-PSKAPDQQALTADNFESAISLANDFASA--GSIGSIQEK
RRDFAAKHGRQAK------PAKPEDI----VVVQRANKAIGLIYQLTGRVTGLIDQSHLE
RNE--------------------AWAAYWSPIFRALCSQCVNPCREVRHRALSALQRTLL
SEMV---------A------------------DEKG-AGKD-QHPAWT-AIFDEVLFPLT
LRLL-----KPE--IYQLDPPGMNETRAQMGGLLCKVFLRYLDRLNDIP-L-----LPRS
EDDE----EGDDEEGETEQGDEE-----QQKTTAT---------AKGQ----GG--GNKM
T-DVWIKTLELLDRLMNAGTV--VEQQG-DAL--------------------AEAVREGV
KNTLLVMDGAGYLGRTEQA---AGI-----------------------------------
--------------------SQSPRSPR-ALD----------------------------
--DN-G------------QIQIWPE--TVRRLDRFLPGLVQELFPPEHEPE---------
---PEHTPAA---------TTSGSG--------GGEDENRKP--GQ--QQQRVSIGSRPQ
TRDG----EKR--------------
>XP_022509353_Fonsecaea_monophora
------------------------------------------------------------
------------------------------------------------------------
------------------------------------------------------------
------------------------------------------------------------
------------------------------------------------------------
-------------------------------------------------MTPIALDMASD
-RTPAIS---IDPIALITQECITITSAMRKHARWAQ--SSVSAILGG--GATRLQEKD--
--FLRSSSQ-SRRSSK---GPVILDPGMARLNVPNTS---DDENSSLASRWGLRG-----
-------------------------------------RKGKSLQDNPLLTAFARLRRDLA
GCRDVTAVDAPELLHPFLQVIRSSSTSAAITSLAVISITKFFAYNIITVRSPRISQGMHL
LSAAITHCRFEASDTAA---------------DEVVLLRILRLME-LIISRPEGQLLGDE
SICEMMSTGLSMCCQSRLSEVLRRSAEMAMVTMCQVVFSRLKSLKVEE-IPK---SRSRS
NTRTTLLSATEELKIEPPMTGSVMGNGEP-ERPSVD-VN---------GRTSV--EG---
GTGSK--------V-STEPQNTAAPAKEDEF--DNVEP----------------------
------------------------------------------------------------
-------------YALPSIKELFRVLIDLLDPHDK-THTDAMRIMALRIIDVALEVSGPS
IAKQPVLAALVQDDLCRHLFQLVR-SDNMVLLNSSLRVAGTLLATCRRLLKLQQELFLSY
LVACLHPRVDIPQEPGIDPSLYEGVPQSPKLVKPAP--SQPSSGRSTPVPIKDRQKLGLE
GGTRRPEAREAMVESIGTL-VRIPGFMVELFLNYDCEVDRQDLCEDMVGLLSRNAFPDSA
TWSTTNVPPLCLDSLLSFIQFMAERL----VHDTPAWARERIDKLRLQRARKKIIKSGAS
KFN-DDPKAGVAYLVRNGIIENPDDPVQVAQFL-KGTSHVSKKVLGEFITKKSNEPLLVA
FIGLFDFEDKRIDEALREVLGSFRLPGEAALIERIVNNFTEKYCRTVSPEEIA-------
----------------------------------------------------DKDAAFVL
AYAIIMLNTDLYNPNVAKTQKRMSYEDFARNLRGVNA-GKD-FSPELLQDIYEAIKENEI
ILPDEHE-NKHAFEYAWKELLLKTHNAGS--------------------LELCDTNAFDA
EMFKATWKPIVATLCYVFMSASDDAVFSRVVVGFDQCAQIAAKYGVTEAFDRIVYSVSHI
SGLAAEI---------------------------------------------------PP
STSLNTEVQV-GKKRIMVSEMAVRLGRDFRAQLATVLLFRILQGH---EEAVGDTWIYVV
RIL-----RNLFVNS--LI-----------TLPKFEQDGFED-------------LG--P
IPLQPPSQVIDRDGRLSDSGIFSTFTSYLSSYAADDPPEPSEEELENTLSCVDCVKACRP
DTVLQHMASLPASQIKSIVSALLSQM-E--EMSP-VVTVKPERPMPVTVRVNGHRIPKAG
PEYDPGSVFLLELATLLTL---RDDKTIAAAGEQLTGALQNAVRDASNLHPLAASRVVLY
LLELLRYSY----------------TY-------------DFMRAPVVLHAISSFDDTVL
DRTAST----IIQGFANAIGTSS-----ALRNE--------ITKSP---DFWSTLQRLHQ
H-KTEAERVFDILARLSTPS-PTKSQDQQALTADNFESAISLANDIASA--GSIGSIQEK
RRDFAAKHGRQAK------PAKPEDI----VVVQRATKAVGLIYQLSDRVPGLIDQSHLE
RNE--------------------AWAAYWSPIFRALCAQCVNPCREVRHRALSALQRTLL
SETV---------A------------------DEKG-TEQD-QHTEWT-AIFDEVLFPLT
LRLL-----KPE--IYQLDPPGMNETRAHMGGLLCKVFLRYLDRLNDIP-L-----VPQS
EEGE------SDDEKEPEGDVDEG----QQKAST----------AKGQ----GN--GNKM
T-DVWIKILELLDRLMNAGTV--VEHQG-DAL--------------------AEAVREGV
KNTLLVMDGAGYLGRQEQA---ALA-----------------------------------
--------------------SQTPRSPR-SLD----------------------------
--EK-G------------EIQIWPE--TVRRLDRFLPGLVQELFPPEHDPE---------
---DGAHAAA------TADSGGGG---------GGGDENRKP--ALTVQPGN-TAGSRPQ
TRDG----QKETKKVAREGEK----
>XP_016635862_Fonsecaea_multimorphosa
------------------------------------------------------------
------------------------------------------------------------
------------------------------------------------------------
------------------------------------------------------------
------------------------------------------------------------
-----------MAAVNDVERNDDIH-------RPSV-AMPQPFPSQIQTTSPAAMDMVPD
-STLAIA---IDPIALITQECITITSAMRKHARWAQ--SSVSAILGG--GATRLQEKD--
--FLRSSSQ-SRRS-K---GPVILDPGMARLNVPTTS---DDENSSLASRWGLRG-----
-------------------------------------RKGKSMQDNPLLTAFARLRRDLA
GCRDVAVVDAPELLHPFLQVIRSSSTSAAITSLAVISITKFFAYNIITVRSPRISQGMHL
LSAAITHCRFEASDTAA---------------DEVVLLRILRLME-LIISRPEGQLLGDE
SICEMMSTGLSMCCQSRLSEVLRRSAEMAMVTMCQVVFSRLKSLKVEE-IPK---SRSRS
NTRTTLLSTTEELKIEPPMTGSVMGNGEL-ERPSVD-VD---------GRSSV--ED---
GTGSK--------I-SKDPQNTTAPAREDEF--DSVEP----------------------
------------------------------------------------------------
-------------YALPSIKELFRVLIDLLDPHDR-THTDAMRIMALRIIDVALEVSGPS
IAKQPVLAALVQDDLCRHLFQLVR-SDNMVLLNSSLRVAGTLLATCRQLLKLQQELFLSY
LVACLHPRVDIPQEPGIDPSLYEGVPQSPKLVKPAP--SQPSSGRSTPVPIKDRQKLGLE
GGTRRPEAREAMVESIGTL-VRIPGFMVELFLNYDCEVDRQDLCEDMVGLLSRNAFPDSA
TWSTTNVPPLCLDSLLSFVQFIAERL----DQELPAWAHERIDTLRLQRARKKIIKSGAS
KFN-DDPKAGVAYLVRNGIIANPDDPIQVAQFL-KGTSHVSKKVLGEFLTKKSNEPLLIA
FIGLFDFEDKRIDEALREVLGSFRLPGEAALIERIVNNFTEKYCSTVAPEEIA-------
----------------------------------------------------DKDAAFVL
AYAIIMLNTDLYNPNVAKTQKRMSYEDFARNLRGVNA-GKD-FSPELLQDIYDAIKENEI
ILPDEHE-NKHAFEYAWKELLLKTHDAGS--------------------LELCDTNAFDA
EMFKATWKPIVATLCYVFMSASDDAVFSRVVVGFDQCAQIAAKYGITEAFDRIVYSVSHI
SGLAAEV---------------------------------------------------PP
STSLNTEVQV-GKKRIMVSEMAVRLGRDFRAQLSTVLLFRILQGH---EDAVGETWIYVV
RIL-----RNLFVNS--LI-----------TLPKFEQSRFQS-------------LG--Q
IPLQPPSQVIDRDGRLSESGIFSTFTSYLSSYAADDPPEPSEEELENTLSCVDCVKACRP
DNVLQHVASLPTFQIKSVVSTLLSQM-E--ELSP-VVTVKPERPIPVTVRVNGHRMPKAG
PEYDPGSVFLLELATLLTL---RDDETIAAAGEQLTGSLQNAVRDASNLHPLAASRVVHY
LLELLRYSY----------------TY-------------DFMRAPVVLHAISSFDDAVL
DRTAST----IIQGLSNAIGGPS-----ALRNE--------ITKSP---DFWSTLQRLHQ
H-KTEAERVFDILTLLSSPS-PSKAQDQQALTADNFESAISLANDFASA--GSIGSIQEK
RRDFAAKHGRQAK------PAKPEDI----AIVQRANKAIGLIYQLTGRVPGLIDQSHLE
RNE--------------------AWAAYWSPIFRALCAQCVNPCREVRHRALSALQRTLL
SEMV---------A------------------DEKGRAKKD-LHTEWT-AIFDEVLFPLT
LRLL-----KPE--IYQLDPPGMNETRAQMGGLLCKVFLRYLDRLNEIPVV-----LPHS
EDDEGEEGNGEDEQKSDEQDDDEDQQRQQQKTTATTTTAKGGQQGSGS----GSGSGNKM
T-DVWIKTLELLDRLMNAGTV--VEQQG-DAL--------------------AEAVREGV
KNTLLVMDGAGYLGRQEQA---A-------------------------------------
---------------------ATPRSPQLALD----------------------------
--ESAG------------EVQIWPE--TVRRLDRFLPGLVQELFPPEHEPG---------
---PEQTSAG------GTLTTGGEGR-------GREDENRKPPAGQMPQQQRGSTGSRPQ
TRDG----EKR--------------
>XP_022505426_Fonsecaea_nubica
------------------------------------------------------------
------------------------------------------------------------
------------------------------------------------------------
------------------------------------------------------------
------------------------------------------------------------
-----------MAAVDDTRRGHDVH-------RPSV-AIPQPLPSQPQTMTPIALDMASD
-RTPAIS---IDPIALITQECITITSAMRKHARWAQ--SSVSAILGG--GATRLQEKD--
--FLRSSSQ-SRRSSK---APVILDPGMARLNVPNTS---DDENSSLASRWGLRG-----
-------------------------------------RKGKSLQDNPLLTAFARLRRDLA
GCRDVTAVDAPELLHPFLQVIRSSSTSAAITSLAVISITKFFAYNIITVRSPRISQGMHL
LSAAITHCRFEASDTAA---------------DEVVLLRILRLME-LIISRPEGQLLGDE
SICEMMSTGLSMCCQSRLSEVLRRSAEMAMVTMCQVVFSRLKSLKVEE-IPK---SRSRS
NTRTTLLSATEELKIEPPMTGSVMGNGEP-ERPSVD-VD---------GRTSV--EG---
GTGSK--------V-STEPQNTAAPAKEDEF--DNVEP----------------------
------------------------------------------------------------
-------------YALPSIKELFRVLIDLLDPHDK-THTDAMRIMALRIIDVALEVSGPS
IAKQPVLAALVQDDLCRHLFQLVR-SDNMVLLNSSLRVAGTLLATCRRLLKLQQELFLSY
LVACLHPRVDIPQEPGIDPSLYEGVPQSPKLVKPAP--SQPSSGRSTPVPIKDRQKLGLE
GGTRRPEAREAMVESIGTL-VRIPGFMVELFLNYDCEVDRQDLCEDMVGLLSRNAFPDSA
TWSTTNVPPLCLDSLLSFIQFMAERL----VHETPTWARERIDKLRLQRARKKIIKSGAS
KFN-DDPKAGVAYLVRNGIIENPDDPFQVAQFL-KGTSHVSKKVLGEFITKKSNEPLLVA
FIGLFDFEDKRIDEALREVLGSFRLPGEAALIERIVNNFTEKYCRTVSPEEIA-------
----------------------------------------------------DKDAAFVL
AYAIIMLNTDLYNPNVAKTQKRMSYEDFARNLRGVNA-GKD-FSPELLQDIYEAIKENEI
ILPDEHE-NKHAFEYAWKELLLKTHNAGS--------------------LELCDTNAFDA
EMFKATWKPIVATLCYVFMSASDDAVFSRVVVGFDQCAQIAAKYGVTEAFDRIVYSVSHI
SGLAAEI---------------------------------------------------PP
STSLNTEVQV-GKKRIMVSEMAVRLGRDFRAQLATVLLFRILQGH---EEAVGDTWIYVV
RIL-----RNLFVNS--LI-----------TLPKFEQDRFEG-------------LG--S
IPLHPPSQVIDRDGRLSDSGIFSTFTSYLSSYAADDPPEPSEEELENTLSCVDCVKACRP
DTVLQHMASLPASQIKSIVSALLSQM-E--EMSP-VVTVKPERPMPVTVRVNGHRMPKAG
PEYDPGSVFLLELATLLTL---RDDKTIAAAGEQLTGALQNAVRDASNLHPLAASRVVLY
LLELLRYSY----------------TY-------------DFMRAPVVLHAISSFDDTVL
DRTAST----IIQGFANAIGTSS-----ALRNE--------ITKSP---DFWSTLQRLHQ
H-KTEAERVFDILARLSTPS-PTKSQDQQALTADNFESAISLANDIASA--GSIGSIQEK
RRDFAAKHGRQAK------PAKPEDI----VVVQRATKAVGLIYQLSDRVPGLIDQSHLE
RNE--------------------AWAAYWSPIFRALCAQCVNPCREVRHRALSALQRTLL
SETV---------A------------------DEKG-TEQD-QHTEWT-AIFDEVLFPLT
LRLL-----KPE--IYQLDPPGMNETRAHMGGLLCKVFLRYLDRLNDIP-L-----LPQS
EEEE------SDDEKEPERDVDEG----QQKATT----------AKGQ----GN--GNKM
T-DVWIKTLELLDRLMNAGTV--VEHQG-DAL--------------------AEAVREGV
KNTLLVMDGAGYLGRQEQA---ALA-----------------------------------
--------------------SQTPRSPR-SLD----------------------------
--EK-G------------EIQIWPE--TVRRLDRFLPGLVQELFPPEHDPE---------
---DSATATA------TATADSGGGD-------GGGDENRKP--GPTVQPGN-TAGSRPQ
TRDG----QKETKQVAREGEK----
>XP_013285744_Fonsecaea_pedrosoi
------------------------------------------------------------
------------------------------------------------------------
------------------------------------------------------------
------------------------------------------------------------
------------------------------------------------------------
-----------MAAVDDTRRSHDVH-------RPSV-AIPQSLPPQPQTMTPIALDMASD
-RTPAIS---IDPIALITQECITITSAMRKHARWAQ--SSVSAILGG--GATRLQEKD--
--FLRSSSQ-SRRSSK---GPVILDPGMARLNVPNTS---DDENSSLASRWGLRG-----
-------------------------------------RKGKSLQDNPLLTAFARLRRDLA
GCRDVTAVDAPELLHPFLQVIRSSSTSAAITSLAVISITKFFAYNIITVRSPRISQGMHL
LSAAITHCRFEASDTAA---------------DEVVLLRILRLME-LIISRPEGQLLGDE
SICEMMSTGLSMCCQSRLSEVLRRSAEMAMVTMCQVVFSRLKSLKVEE-IPK---SRSRS
NTRTTLLSATEELKIEPPMTGSVMGNGEP-ERPSVD-VD---------GRTSV--EG---
GTGSK--------V-STEPQNTAAPAKEDEF--DNVEP----------------------
------------------------------------------------------------
-------------YALPSIKELFRVLIDLLDPHDK-THTDAMRIMALRIIDVALEVSGPS
IAKQPVLAALVQDDLCRHLFQLVR-SDNMVLLNSSLRVAGTLLATCRRLLKLQQELFLSY
LVACLHPRVDIPQEPGIDPSLYEGVPQSPKLVKPAP--SQPSSGRSTPVPIKDRQKLGLE
GGTRRPEAREAMVESIGTL-VRIPGFMVELFLNYDCEVDRQDLCEDMVGLLSRNAFPDSA
TWSTTNVPPLCLDSLLSFIQFMAERL----VHETPAWARERIDKLRLQRARKKIIKSGAS
KFN-DDPKAGVAYLVRNGIIENPDDPVQVAQFL-KGTSHVSKKVLGEFITKKSNEPLLVA
FIGLFDFEDKRIDEALREVLGSFRLPGEAALIERIVNNFTEKYCRTVSPEEIA-------
----------------------------------------------------DKDAAFVL
AYAIIMLNTDLYNPNVAKTQKRMSYEDFARNLRGVNA-GKD-FSPELLQDIYEAIKENEI
ILPDEHE-NKHAFEYAWKELLLKTHNAGS--------------------LELCDTNAFDA
EMFKATWKPIVATLCYVFMSASDDAVFSRVVVGFDQCAQIAAKYGVTEAFDRIVYSVSHI
SGLAAEI---------------------------------------------------PP
STSLNTEVQV-GKKRIMVSEMAVRLGRDFRAQLATVLLFRILQGH---EEAVGDTWIYVV
RIL-----RNLFVNS--LI-----------TLPKFEQDGFED-------------LG--P
IPLQPPSQVIDRDGRLSDSGIFSTFTSYLSSYAADDPPEPSEEELENTLSCVDCVKACRP
DTVLQHMASLPASQIKSIVSALLSQM-E--EMSP-VVTVKPERPMPVTVRVNGHRMPKAG
PEYDPGSVFLLELATLLTL---RDDKTIAAAGEQLTGALQNAVRDASNLHPLAASRVVLY
LLELLRYSY----------------TY-------------DFMRAPVVLHAISSFDDTVL
DRTAST----IIQGFANAIGTSS-----ALRNE--------ITKSP---DFWSTLQRLHQ
H-KTEAERVFDILARLSTPS-PTKSQDQQALTADNFESAISLANDIASA--GSIGSIQEK
RRDFAAKHGRQAK------PAKPEDI----VVVQRATKAVGLIYQLSDRVPGLIDQSHLE
RNE--------------------AWAAYWSPIFRALCAQCVNPCREVRHRALSALQRTLL
SETV---------A------------------DEKG-TEQD-QHTEWT-AIFDEVLFPLT
LRLL-----KPE--IYQLDPPGMNETRAHMGGLLCKVFLRYLDRLNDIP-L-----LPQS
EEGE------SDDEQEPEGDIDEG----QQKAST----------AKGQ----GN--GNKM
T-DVWIKILELLDRLMNAGTV--VEHQG-DAL--------------------AEAVREGV
KNTLLVMDGAGYLGRQEQA---ALA-----------------------------------
--------------------SQTPRSPR-SLD----------------------------
--EK-G------------EIQIWPE--TVRRLDRFLPGLVQELFPPEHDPE---------
---DGAPAAA------TADSGGGGGD-------GGGDENRKP--ALTVQPGN-TAGSRPQ
TRDG----QKETKKVAREGEK----
>XP_007760412_Cladophialophora_yegresii
------------------------------------------------------------
------------------------------------------------------------
------------------------------------------------------------
------------------------------------------------------------
------------------------------------------------------------
--------------MGD-GLSSDVP-------RPNV-TIPASVLSQTQIVTPLPADVPFE
-PAMTIA---IDPIALITQECITITSAMRKHARWAQ--SSVSAILGG--GATRLQERE--
--LLRSSSQ-PRRTSK---GPVMLDPGMARLNVPSAG---DDDNSSLASRWGLRG-----
-------------------------------------RKGKSMQDNPLLTAFARLRRDLA
GCRDVSAVDAPELLHPFLQVIRSSSTSAAITSLAVISITKFFAYNIITIRSPRISQAMHL
LSAAITHCRFEASDTAA---------------DEVVLLRILRLME-SIISRPEGQLLGDE
SICEMMSTGLSMCCQARLSEVLRRSAEMAMVTMCQVVFGRLKSIRVEE-IPK---SRSRS
NTRTTLASPADELKIEPPMTGSVMGNGQP-ERPSVD-VD---------GRASA--EG---
AAEPK--------TPSTEPQNTNAPATEDEF--ENVEP----------------------
------------------------------------------------------------
-------------YALPSIKELFRVLIDLLDPHDK-THTDAMRIMALRIIDVALEVAGPW
IAKQPVLAALVQDDLCRHLFQLVR-SDNMVLLNSSLRVAGTLLATCRKLLKLQQELFLSY
LVACLHPRVDIPQEAGIDPSLYEGVPQAPKLVRPAP--SQPSSGRSTPVPIKDRQKLGLE
GGARRPEAREAMVESIGTL-VRMPSFMVELFLNYDCEVDRQDLCEDMVGLLSRNAFPDSA
TWSTTNVPPLCLDSLLSFVQFIAERL----DQEVPYWGEERIRQLRLQRVRKKIIKSGAS
KFN-DDPKAGVAYLVKNGIIKNPDDPIQVAQFM-KGTSHLSKKVLGEFLTKRSNEALLTA
FIDEFDFVDKRIDEALREVLGSFRLPGEAALIERIVNTFTEKYIEATAPEDIA-------
----------------------------------------------------DKDAAFVL
AYAIIMLNTDLYNPNVAKTQKRMSHEDFARNLRGVNA-GKD-FPPEFLQDIYEAIKQNEI
ILPDEHE-NKHAFEYAWKELLLKTHDAGF--------------------LELCDTNAFDA
EMFQATWRPIVATLCYVFMSASDDAVFSRVVVGFDQCAQIAGKYGITEAFDRIVYSVSQI
SGLAAEV---------------------------------------------------PP
STSLNTEVQV-GKKKIMVSEMAVRLGRDFKAQLSTVLLFRILQGH---ENAVGDTWIYIV
RIL-----RNLFVNS--LI-----------TLPAFEQSRLGD-------------IG--A
IPLQPPSQVIDRDGRLGESGIFSTFTSYLSSYAADDPPEPSEEELENTLSSVDCVKACRP
DRVLQHMFSLPATQIKYLVSALLSQL-E--ESSP-VVTVKPERPIPVTVRVNGHRMPKAG
PEYDPGTVFLLELATLLTL---RDDQTIAAAGEQLTGTLQTAVRDASNLHPLAAARVVHY
LLELLRYSY----------------TH-------------DFMRAPVVLHAISSFDDQTL
DRTAST----ITAGLSTAISGAT-----PLRNE--------ITKSP---DFWSTLQRLHQ
H-KTEAEKVLDILSHLAT-------QD-QALTADNFESAVSLANDFASA--GSIGSIQEK
RKDFAAKQGRRAK------DARPEDA----ALVTRANQAVSLIYQLTERVPSLIDQSHLE
RSE--------------------AWAAYWSPIFRALCSQCVNPCREVRYRAISALQRTLL
SESV---------A------------------DTGH------EHAEWT-AIFDEVLFPLT
LRLL-----KPE--VYQLDSLGMNETRAQMGGLLCKVFLRYLDRLHNIP-LTTTEIPAAG
KEEEEEDDEEGGDEATTEKQPNEKPTDDAPSTT-----------ARQQ----GT--GTKM
A-DIYLKTLSLLDRLMNAGTIDPKSSQT-DAL--------------------SEAVREGV
KNTLLVMDGAGYLQR---------------------------------------------
--------------------STSPRSPR-TTD----------------------------
--TKPR--TT-------PDDEIWPE--TVRRLDRFLPGLVAELFPPEAGEK---------
---DAREGGGKIKEKEERESDAGAGA-------GGGDENK--------------------
-------------------------
>XP_016241589_Exophiala_spinifera
------------------------------------------------------------
------------------------------------------------------------
------------------------------------------------------------
------------------------------------------------------------
------------------------------------------------------------
--------MAIP--------------------RPDV-SIPEYDTLSMHPLAPGHTPVIHD
-VTPAIA---IDPVALITTECITITSAMRKHARWAQ--SSVATILGG--GASRLQESE--
--LRRSPSQ-SRRGT-----PVITDPGKTKPNANNLS---DDENASLASRWGLRG-----
-------------------------------------KKGKSLQDNPLLTAFSRLRRDLA
GCKDVRTVDAPELLHPFLQVIRSSSTSAAITSLAVISITKFFAYNIITIESPRIGPAMHL
LSAAITHCRFEASDTAA---------------DEVVLLRILRLME-NIISRPEGQLLGDE
SICEMMSTGLSMCCQARLSEVLRRSAEMAMVTMCQVVFSRLKYIKVEE-LPK---SRSRS
GTKTALINASEDLKIEPPMTGSVMGNGES-VRPSVD-AD---------PRPSS--EP---
ASEVT--------ASKSEAQNTAAPVNEKDD--EKVEP----------------------
------------------------------------------------------------
-------------YSLPSIKELFRVLIDLLDPHDR-THTDPMRIMALRIIDVALEVSGPW
IAKQPALAALVQDDLCRHLFQLVR-SDNMVLLNSSLRVAGTLLATCRQLLKLQQELFLSY
LVACLHPRVDIPQEPGIDPALYEGVPQAPKLVKQAP--SQSSSGRSTPVPIKDRQKLGLE
GGARRPEAREAMVEAIGTL-VRMPSFMVELFVNYDCDVDRQDLCEDMVGLLARNAFPDSA
TWSTTNVPPLCLDSLLSFVQFMADRL----HQEIPTDAQQRIEKMQLQRARKKIIKSGAS
KFN-DDPKAGIAYLVRNGIIKNPDDPLQVAQFL-RGTSHVSKKVLGEFLTKKTNERLLTA
FIGLLNFENKRIDEALREMLGAFRLPGESALIERIINIFTDRYCATVNPEEIE-------
----------------------------------------------------DKDAAFVL
TYAILMLNTELYNPNV-KPQNRMGFEGFSRNLRGVNS-GKD-FTPEFLQDIYDAIKDNEI
ILPDEHD-NKHAFEYAWKELLMKTSDAGT--------------------LELCRTNTFDA
EMFKATWKPIIATLCYVFMSASDDAVFSRIVVGFDQCAQIAAKYGVTEAFDRIIYSISQI
SGLASEI---------------------------------------------------PP
STSLNTEVQV-GKRSIMVSEMAVRLGRDFKAQLSTVLLFRILSGH---EDAVGETWIYVV
RIL-----RNLFVNS--LI-----------TLPNVESTKFAG-------------ID--S
IPLQPPSHVVDRDGNLAESGLFSTFTSYLSSYAADDPPEPSEEELENALSSVDCVRACQP
DKILNHMASLPPNQIQSLVTALLSQM-E--DSSP-VVTVKPERPLPVTQRVNGHRLPKAG
PEYDPGTIFLLELATILTL---RDEETTAAAGEALTGSLQNAVRDASNIHPLALSRIVHY
LLEVLRHGY----------------TF-------------DFIRAPVVLHAISSFDDAVL
DRTAAA----ITRDLASCIAVPG-----ALTNE--------ITTSP---DFWSTLQRLHQ
H-RTEAEKVFAILTTLATSM-PA------TVTADNFESVIGLANDFAAA--GSIGSIQEK
RRDFAAKRGHQAN------PAREEDG----AVVQRANKAINLIYQLNDRVPDLIAQSHLD
RNE--------------------AWAAYWSPIFRALCTQCVNPCREIRHRAFSALQRTLL
SDTV---------A------------------DKE-------QHHEWI-AMFDEVLFPLT
LRLL-----KPE--IYQIDPPGMNDTRAYAASVLCKIFLRYLDRLVEVG-----------
----------------------------------------------------------RM
G-DVWIKVLELLDRLMNAGT------EG-DAL--------------------AEAVLEGV
KNVLLVMDGTGYLGRDNAVVQPGV------------------------------------
--------------------VPSPRAQTPAES--------------EDNNDDEDEEKVGE
EDHKQQERKL-------DDSRIWPE--TVRRLDRFLPGLVQELFP---------------
---PAPVET----EPEEAEGTVDEEKGS--------------------------ADEERE
TVDE----EKETVDDEKETVGPEEQ
>XP_016257091_Exophiala_oligosperma
------------------------------------------------------------
------------------------------------------------------------
------------------------------------------------------------
------------------------------------------------------------
------------------------------------------------------------
--------MAVP--------------------RPHV-SIPQDDMSPMPALATAQVDITHD
-ITPAIA---IDPVALITTECITITSAMRKHARWAQ--SSVATILGG--GASRLQESE--
--LRRSSSQ-SRRGT-----PVIADPGKTKLNVNNPS---DDENASLASRWGLRG-----
-------------------------------------KKGKSLQDNPLLTAFSRLRRDLA
GCRDVRTVDAPELLHPFLQVIRSSSTSAAITSLAVISITKFFAYNIITIQSPRIGPAMHL
LSAAITHCRFEASDTAA---------------DEVVLLRILRLME-NIISRPEGQLLGDE
SICEMMSTGLSMCCQARLSEVLRRSAEMAMVTMCQVVFSRLRYIKVEE-LPK---SRSRS
NTRTTLMSASEDLKIEPPMTGSVMGNGES-ARPSVD-AD---------PRPSS--EP---
ASDGK--------PSKSEPKNTTAPVKGEED--ENVEP----------------------
------------------------------------------------------------
-------------YALPSIKELFRVLIDLLDPHDR-THTDPMRIMALRIIDVALEVSGPW
IAKQPILAALVQDDLCRHLFQLVR-SDNMVLLNSSLRVAGTLLATCRQLLKLQQELFLSY
LVACLHPRVDIPQEPGIDPALYEGVPQAPKLVKQAP--SQPSSGRSTPVPIKDRQKLGLE
GGARRPEAREAMVEAIGTL-VRMPSFMVELFVNYDCEVDRQDLCEDMVGLLARNAFPDSA
TWSTTNVPPLCLDSLLSFVQFMADRL----NQEIPTDAEERIEKMRLQRVRKKIIKSGAS
KFN-DDPKAGIAYLVRNGIIDNPDDPLQVAQFL-KGTSHVSKKVLGDFLTKKTNERLLTA
FIGLLNFDDKRIDEALREMLGAFRLPGESALIERIVNIFTDRYCTTVNPEEIE-------
----------------------------------------------------DKDAAFVL
TYAIIMLNTELYNPNI-KSQKRMAVEDFSKNLRGVNS-KKD-FAPEFLQDIYDAIKQNEI
ILPDEHD-NKHAFEYAWKELLMKTSDAGS--------------------LELCSTNTFDA
EMFRATWKPIVATLCYVFMSASDDAVFSRVVVGFDQCAQIAAKYGVTEAFDRIIYSISQI
SGLASEI---------------------------------------------------PP
STSLNTEVQV-GKKSIMVSEMAVRLGRDFKAQLSTVLLFRILSGH---EDAVGETWIYVV
RIL-----RNLFVNS--LI-----------TLPNIENTRFAN-------------LG--S
IPLQPPSHIVDRDGKLGESGLFSTFTSYLSSYAADDPPEPSEEELENTLSSVDCVRACQP
DMVLKHMASLPSNQITSLVTALLSQM-G--EFSP-VVTVKPERPLPVTTRVNGHRMPKAG
PEYDPGSIFLLELATMLTL---RDDETTAVAGEALTGSLQNAVRDASNIHPLALSRIVHY
LLEVLRHGY----------------TF-------------DFMRAPVVLHAISSFDDAVL
DRTAAA----ITKDLASCIDGPA-----ALTNE--------ITTSP---DFWSTLQRLHQ
H-KTEAEKVFSILTTLATSM-PT------TVTADNFESVIGLANDFAAA--GSIGSIQEK
RRDFAAKRGHQAK------PARDEDI----AVVQRANKAISLIYQLSDRVPGLIAQSHLE
RNE--------------------AWAAYWSPIFRALCAQCVNPCREVRHRALSALQRTLL
SETV---------A------------------DKE-------QHHEWT-AMFDEVLFPLT
LRLL-----KPD--IYQIDPLGMNDTRAHAASLLCKIFLRYLDRLVEVG-----------
----------------------------------------------------------RM
G-DVWVKVLELLDRLMNAGT------EG-DAL--------------------AEAVLEGV
KNVLLVMDGTGYLGRDNAIVQPGL------------------------------------
--------------------VPQPRVPISPET--------------EEKDEDKDEEEV--
--EQQQDHKI-------DDSQIWPE--TVRRLDRFLPGLVQELFP---------------
---PAPAEM----EVTRAEETVADEKNS--------------------------A-----
-VST----ES---------------
>XP_013321064_Exophiala_xenobiotica
------------------------------------------------------------
------------------------------------------------------------
------------------------------------------------------------
------------------------------------------------------------
------------------------------------------------------------
--------MATPDSLDNAAQSADAS-------RPHV-SIPQFDNSPIPDLTPAQVNIPFD
-ITPAIA---IDPIALITTECITITSAMRKHARWAQ--SSVSTILGG--GASRLQDSE--
--LRRSSSQ-SRRGT-----PVIADPGRARLNVNNAS---DDENASLASRWGLRG-----
-------------------------------------KKGKSMQDNPLLTAFSRLRRDLA
GCRDVRSVDAPELLHPFLQVIRSSSTSAAITSLAVISITKFFAYNIITIKSPRIGPAMHL
LSAAITHCRFEASDTAA---------------DEVVLLRILRLME-NIISRPEGQLLGDE
SICEMMSTGLSMCCQARLSEVLRRSAEIAMVTMCQVVFSRLKYLKVEE-LSK---SRSRS
NTKTTLTSAAEDLKIEPPMTGSVMGNGET-DRPSID-TD---------PRPSS--EQ---
ASEAK--------ASRVEPKNTTAPSKEDGD--ENVEP----------------------
------------------------------------------------------------
-------------YALPSIKELFRVLIDLLDPHDR-THTDPMRIMALRIIDVALEVSGPW
IAKQPILAGLVQDDLCRHLFQLVR-SDNMVLLNSSLRVAGTLLATCRQLLKLQQELFLSY
LVACLHPRVDIPQEPGIDPSLYEGVPQAPKLVRPAP--SQPNSGRSTPVPIKDRQRLGLE
GGARRPEAREAMVEAIGTL-VRMPTFMVELFVNYDCEVDRQDLCEDMVGLLSRNAFPDSA
TWSTTNVPPLCLDSLLSFVQFMAERV----RQGRPSDAEERIEKIRLQRVRKKIIKSGAS
KFN-DDAKAGIAYLVRNGIIDNPDDPVQVAQFL-KGTSHVSKKMLGDFLTKKNNERLLTA
FIGLFDFKDKRIDEALREILGSFRLPGESPLIERIVNIFTERYCSTVNPEEIA-------
----------------------------------------------------DKDAAFIL
TYAIIMLNTELYNPNI-KSQKRMAVEDFSKNLRGVNS-GKD-FAPEFLQDIYDAIKQNEI
ILPDEHD-NKHAFEYAWKELLLKTGDAGS--------------------LELCNTNAFDA
EMFKATWKPIVATLCYVFMSASDDAVFSRVVVGFDQCAQIAAEYGITEAFDRIIYSISQI
SGLAAEI---------------------------------------------------PP
STTLNTEVQV-GKKSIMVSEMAVRLGRDFRAQLSTVLLFRILSGH---ENAIGDTWIYVV
RIL-----RNLFVNS--LI-----------TIPTIEGTKFAN-------------LG--P
IPLQTPSQVIDRDGRLGDSGIFSTFTSYLSSYAADDPPEPSEEELENTLSSVDCVKACQP
DLVLRHMASLSPAQIKSLVSALLSQM-E--ESSP-VVTVKPERPLPVTARVNGHRMPKAG
SEYDAGTVFLLELATMLTL---RDNETIAAAGEALTGTLENAVRDASNIHPLALTRIIHY
LLELLRYSY----------------TY-------------DFMRAPVVLHAISSFDDTVL
DRTAPV----ITKGLASCIAIPG-----ALTNE--------VTKSP---DFWSTLQRLHQ
H-KTEAEKVFAILTTLATSN-PT------TVTADNFESAIALANDFAAA--GAIGSIQEK
RKDFAAKRGHQAK------PARDEEI----AVVQRAIKAVSLIYQLSDRIPGLIAQSHLE
RNE--------------------AWAAYWSPIFRGLCTQCVNPCREVRHRALSALQRTLL
SESV---------A------------------DRE-------QHTEWT-AIFDEVLFPMT
LKLL-----KPE--IYQVDPFGMNDTRAHAASLLCKIFLRYLDRLVEVG-----------
----------------------------------------------------------RM
K-DVWMKVLELLDRLMNAGA------EG-DAL--------------------AEAVLEGV
KNVLLVMDGTGYLARDEATA----------------------------------------
--------------------VPESHIPVPTE------------------GDGAAEEAV--
DAGEKQKAKS-------EDMQIWPE--TVRRLDRFLPGLVQELFP---------------
---PPPDPP----QARKAESESHNK-----------------------------------
-VDA----TS---------------
>XP_007721632_Capronia_coronata
------------------------------------------------------------
------------------------------------------------------------
------------------------------------------------------------
------------------------------------------------------------
------------------------------------------------------------
--------MSSSTGLNDAVHSTDAS-------RPGV-ALPRISPFPMPSLAPFGVDMTIN
-TTPAIA---IDPIALITTECITITSAMRKHARWAQ--SSVSAILGG--GASRLQEKE--
--LQRSSSQ-SRRSGN---GPMISDPGKTRLNVTNGS---DDENSTLASRWGLRG-----
-------------------------------------KKGKSSQDNPLLSAFARLRRDLA
GCRDVRSVDAPELLHPFLQVIRSSSTSAAITSLAVISVTKFFAYNIVTIRSPRIALAMHL
LSAAITHCRFEASDTAA---------------DEVVLLRILRLME-SIISRPEGQLLGDE
SICEMMSTGLSMCCQARLSEVLRRSAEMAMVTMCQVVFSRLKTLKVEQ-VPK---TRSRA
NTKTT----VDDLKIEPPMTGSVMGNGGL-ERSSVD-VD---------RGSTA--ED---
NVPPK--------ASSTEPKTSTVPADGDEF--DNVQP----------------------
------------------------------------------------------------
-------------YSLPSIKELFRVLIDLLDPHDK-THTDPMRIMALRIIDIALEVSGPW
IAKQPALASLVQDDLCRHLFQLVR-SDNMVLLNSSLRVAGTLLATCRQLLKLQQELFLSY
LVACLHPRVDIPQESGIDPSLYEGVPQAPKLVKPAP--SQATSGRSTPVPIKDRQKLGLE
GGARRPEAREAMVENIGTL-VRMPSFMVELFVNYDCDVDRQDLCEDMVGLLSRNAFPDAA
TWSTTNVPPLCLDSLLTFVQFMAERL----DQKVPAGSEERIQKMRLQRVRKKIIKSGAS
KFN-DDPKAGVAYLVRNGIIEDPDDPNQVAHFL-KGTSYVSKKVLGEFLTKRNNERLLTA
FINLFKFDNMRIDEALREMLGSFRLPGESALIERIVSTFTENYCSTVSSEEIA-------
----------------------------------------------------DKDAAFVL
SYAIIMLNTELYNPNV-KSQKRMTYEDFAKNLRGVNS-GKD-FPPELLQDIYDAIKENEI
ILPDEHE-NRHAFEYAWKELLMKTGDAGP--------------------LELCDTNAFDA
EMFQATWKPIIATMCYVFMSASDDAVFSRVVVGFDQCAQIAAKYGITEAFDRIVYSVSQI
SGLAAEV---------------------------------------------------PP
STSLNTEVQV-GKKKIMVSELAVRLGRDFKAQLSTVLLFRILSGR---ENAVGETWIYVV
RIL-----RNLFVNS--LI-----------QLPAVEGSRLAN-------------MG--S
IPLQPPSQVIDRDGRLGDNGIFSTFTSYLSSYAADDPPEPSEEELDNTLSAVDCVKACQP
DVVLKRMAALPPNQIKTLVSALLSQM-E--ESSP-VVTVKPERPMPVTVRVNGHRMPKAG
PEYDPGTVFLLELATLLTL---RDDETIAAAGEVLTGSLQNAVRDASNLHPLAASRVVRY
LLELLRYSY----------------TY-------------DFMRAPVVLHTISSFDDTVL
DRTAST----VIQGLANTIGEPG-----PLRNE--------VTKSP---DFWSTLQRLHQ
H-KTEADSVFDILTTVATSQ-PT------AVTADNFESAVALANDFATA--GSIGSIQEK
RRDFAAKRGHQAK------PARNEDL----VVVQRAVKAIGLIYQLSGRVPSLIAQSHLE
RQE--------------------AWAAYWSPVFRALCSQCVNPCREVRHRALSALQRTLL
AESV---------V------------------DQE-------QHTEWT-AIFDEVLFPLT
LRML-----KPE--IYQLDPQGMNETRAQAASLLCKVFLRYLDRLVQVH-----------
----------------------------------------------------------WM
A-DVWVEILELLDRLMNAGT------EG-DAL--------------------AEAVLEGV
KNVLLVMDGTGYLERDNSTRGGTIPGGVTKDSRRR----------RSKKVRESQGKTG--
----DEEGNVVVLEKERVKLSNTKRLETQFEG--------------QQEEQDRQDEDG-D
EDEEETEEEE-------EEIQIWPE--TVRRLDSFLPGLVEELFPPPAEPE---------
---PEPEPE----HASAAEPASSGSGGSPTPESAAPPPSTTAGNIDEDRNSS-STTSRPQ
TRDG----EKR--------------
>XP_007733701_Capronia_epimyces
------------------------------------------------------------
------------------------------------------------------------
------------------------------------------------------------
------------------------------------------------------------
------------------------------------------------------------
------MSMSTSTGLDDVVQGTDTS-------RPSV-ATPRASPFTMPSLAPFGVDMTID
-TTPVIA---IDPIALITTECITITSAMRKHARWAQ--SSVSAILGG--GASRLQEKD--
--LQRSSSQ-GRRGGK---GPVISDPGKTRLTVTGAS---DDENSSLASRWGLRG-----
-------------------------------------KRGKSLQDNPLLSAFARLRRDLA
GCRDVRSVDAPELLHPFLQVIRSSSTSAAITSLAVISVTKFFAYNIITIKSPRIALAMHL
LSAAITHCRFEASDTAA---------------DEVVLLRILRLME-SIISRPEGQLLGDE
SICEMMSTGLSMCCQARLSEVLRRSAEMAMVTMCQVVFSRLKTLRVEE-VPK---ARSRS
NTKTT----TDDLKIEPPMTGSVMGNGEL-ERSSVD-AD---------GRSTA--ED---
GTQIK--------VPSSEPTHSTVPTDGEEF--ENVQP----------------------
------------------------------------------------------------
-------------YALPSIKELFRVLIDLLDPHDK-THTDPMRIMALRIIDIALEVSGPW
IAGQPALASLVQDDLCRHLFQLVR-SDNMVLLNSSLRVAGTLLATCRQLLKLQQELFLSY
LVACLHPRVDIPQEPGIDPALYEGVPQAPKLVRPAP--SQASSGRSTPVPIKDRQKLGLE
GGARRPEAREAMVESIGTL-VRMPGFMVELFVNYDCEVDRQDLCEDMVGLLSRNAFPDAA
TWSTTNVPPLCLDSLLTFVQFMAERL----DQEAPAGSEARIEKMRLQRVRKKIIKSGAS
KFN-DDPKAGVAYLVRNGIIEDPDDPRQVAHFL-KGTSHVSKRVLGEFLTKRNNERLLTA
FIDLFNFDDMRIDEALREMLGSFRLPGESALIERIVTTFVEKYCSTTSSDEIA-------
----------------------------------------------------DKDAAFVL
TYAIIMLNTELYNPNV-KSQQRMTCEGFAKNLRGVNK-GND-FAPELLQEIYDAIKQNEI
ILPDEHE-NRHAFEYAWKELLMKTADAGP--------------------LERCDSSAFDA
EMFKATWKPIVATLCYVFMSASDDAVFSRVVVGFDQCAQIAARYGITEAFDRIVYSVSQI
SGLAAEV---------------------------------------------------PP
STSLNTEVQV-GKKRIMVSELAVRLGRDFKAQLSTVLLFRILSGR---EHAVGETWIYIV
RIL-----KNLFVNS--LI-----------SLPTVDGSRLTD-------------MG--S
IPLQPPSQVIDRDGRLSDSGLFSTFTSYLSSYAADDPPEPSEEELDNTLSAVDCVKACRP
DAVLKRMAALPPNQIRALVAALLSQM-E--ESSP-VVTVKPERPMPVTVRVNGHRMPKAG
PEYDPGTVFVLELATLLTL---RDDETIAAAGEVLTGSLQNAVRDASNLHPLAAARVVHY
LLELLRYSY----------------TY-------------DFMRAPVVLHAISSFDDTVL
DRTAST----VTGGLANTIVEAG-----PLRNE--------VTKSP---DFWSTLQRLHQ
H-KTEAESVFEILTTVATSH-PT------AVTADNFESAVALANDFASA--GSIGSIQEK
RRDFAAKRGHQAK------PARDEDL----VVVQRAVKAIGLIYQLSDRVPSLITQSHLE
RQE--------------------AWAAYWSPVFRALCSQCVNPCREVRHRALSALQRTLL
SESV---------A------------------DQE-------QHTEWT-AIFDEVLFPLT
LRML-----KPE--IYQLDPPGMNETRAQAASVLCKVFLRYLDRLVEVR-----------
----------------------------------------------------------RM
A-DVWVKILELLDRLMNAGT------EG-DAL--------------------AEAVLEGV
KNVLLVMDGTGYLERDGSADTDSGIGGATKGSQTQGGKLTAGPQARGRSQRQGGGRDGGG
GHEQDAHG------------SNPG-LGVEAEG-----------------EEDAESESE-D
EVQDAEEQEE-------EEIQLWPE--TVRRLDRFLPGLVDDLFPTPAPTP---------
---PVPVEEATESHSSASAPGTAGAADA------------SVDAVKDDRVSSDKQASEPR
EHGP----ESATT------------
>XP_009154485_Exophiala_dermatitidis
------------------------------------------------------------
------------------------------------------------------------
------------------------------------------------------------
------------------------------------------------------------
------------------------------------------------------------
------MSTYTSASAHNVEESIDVSGLNSGGPRPGSESLPKSSPLPLPSFAPFAVDMTTD
YTTPAIA---IDPVALITTECITITSAMRKHARWAQ--SSVSAIL-G--GASRPQEQD--
--LQRRLS--SQSGRK---GPTISDPGKTKLNVTNSATSDDDENASLASRWGLRG-----
-------------------------------------KKGKPTPDNPLLSAFARLRRDLA
GCKDVRSVDAPELLHPFLQVIRSSSTSAAITSLAVISVTKFFAYNIITTKSPRIALAMHL
LSAAITHCRFEASDTAA---------------DEVVLLRILRLME-LIISRPEGLLLGDE
SICEMMSTGLSMCCQSRLSEVLRRSAEMAMVIMCQVVFSRLKTLKIEQ-VPKVEGGRSRS
NTKTA--AADGDLKIEPPMTGSVMGNGELADRPSVD-VE---------GGSSSTAEDAGA
GAESK-------AASSSEPQHSTVPTHANGL--ENVEP----------------------
------------------------------------------------------------
-------------YALPSIKELFRVLIDLLDPHDK-THTDPMRIMALRIIDIALEVSGPW
IARQPALAALVQDDLCRHLFQLVR-SDNMVLLNSSLRVAGTLLATCRQLLKLQQELFLSY
LVACLHPRVDIPQEPGIDPSLYEGVPQAPKLVKPAP--SQASSGRSTPVPIKDRQKLGLE
GGARRPEAREAMVENIGTL-VRMPSFMAELFVNYDCEVDRQDLCEDMVGLLSRNAFPDAA
TWSTTNVPPLCLDSLLTFIQFMAERL----DQEPPPGTEERIEKMRMQRIRKRIIKSGAS
KFN-DDPKAGVAYLVRNGIIQDPDDPRQVAQFL-KGTSHVSKKVLGEFLTKRNNERLLTA
FIDLFNFQGMRIDEALREMLGTFRLPGESALIERIVNTFTEKYCATVSTDEIA-------
----------------------------------------------------DKDAAFVL
TYAIIMLNTELYNPNL-KSQKRMSYEGFARNLRGVNA-GQD-FPPDLLQEIYDAIKQNEI
ILPDEHD-NKHAFEYAWKELLMKTAEAGP--------------------LELCDSNAFDA
EMFKATWKPMVATLCYVFISASDDAVFSRVVVGFDQCAQIAAKYGITEAFDRIVYSVSQI
TGLAAEV---------------------------------------------------PP
STALNTEVQV-GKKRIMVSELAVRLGRDFRAQLATVLLFRILSNR---ETAVGDTWSYLV
RIL-----RNLFVNS--LI-----------TLPKVEETRLAD-------------LG--P
IPLQPPSQVIDRDGRLGDSGIFSTFTSYLSSYAADDPPEPSEEELDNTLSAVDCVKACQP
DVVLKRMAALPPEQIKSLVSAILSQM-E--ELSP-VVAVKPERPMPVTVRVNGHRMQKSG
PEYDPGTVFLLELATLLTL---RDDETIAAAGEVLTGALQNAVRDASNFHPLAAARVVHY
LLELLRYSY----------------TH-------------DFMRAPVVLHAISSFDDTVL
DRTAEA----VTRGLANAIAEPG-----PLRNE--------VTKSP---DFWSILQRLHQ
H-KSEGESVFEILTTLATSQ-PT------AVTADNFESAIALANDFATA--GSIGSIQEK
RRDFAAKRGHQAK------PARDEDI----VVVQRAVKAIGLIYQLSDRVPSLIAQSHLE
RHE--------------------AWAAYWSPVFRALCSQCVNPCREVRHRALSALQRTLL
AEAV---------AAGLETTDEHNGKDEVSQDDDEQRQGVEKQHAEWT-AIFDEVLFPLT
LRLL-----KPE--IYQLDPLGMNDTRAQIASLLCKVFLRYLDRLVEVH-----------
----------------------------------------------------------RM
A-DVWVKILELLDRLMNAGT------EGADAL--------------------AEAVLEGV
KNVLLVMDGTGYLERSGE----------NKLVRAPRKKIAVRGKQRRPPQRQGHGRSQSS
AGTDNEETKDGQTRSSSDAGARDPETGFQEQETEEDGNESEERRPVEEGEDEDNDETGME
EEEQQEEEEE-------EEIQVWPE--TVTRLNRFLPGLVDELFPTPPPPQ---------
---PEPASA----QAGEVNSGGGGATSD----------------ENRKLAAGGGDGSRPQ
TRDGGGGAEKR--------------
>XP_013258085_Exophiala_aquamarina
------------------------------------------------------------
------------------------------------------------------------
------------------------------------------------------------
------------------------------------------------------------
------------------------------------------------------------
-----MAT---RNSLDDEAGHIDFQ-------AARI-SDAPPILSPVTSFPPLHAHMAAD
-LVPSIA---IDPIALITTECITITSAMRKHARWSQ--SSVSAILGG--GASRAQEKE--
--IQRSGSQ-SRRGGGKGPGPVISDPGKARLSVPNAS---DDENVSLASRWGLRG-----
-------------------------------------KKGKSLQDNPLLSAFARLRRDLA
GCRDVSTVDAPELLHPFLQVIRSSSTSATITSLAVISITKFLSYNIITMQSPRIALAMHL
LSAAITHCRFEASDTSA---------------DEVVLLRILRLME-SVISRPEGQLLGDE
SICEMMSTGLSMCCQARLSEVLRRSAEMAMVTMCQVVFGRLKSLKVEE-VPQ---TRSRS
NTKTTLLSGADELKIEPPMTGSVMGNGEL-ERPSSD-VE---------GRASA--EP---
GTEPR--------DPSAVPQTTVPAIAENEF--ENVEP----------------------
------------------------------------------------------------
-------------YSLPSIKELFRVLIGLLDPHDK-AHTDPMRIMALRIIDVALEVAGPS
IARQPTLAVFVQDDLCQHLFQLVR-SDNMFLLHSSLRVAGTLLTTCRPLLKLQQELFLSY
LVACLHPRVDIPQEPGIDPSLYEGVPQAPKLVKPSP--SQPSSGRSTPVPIKDRQKLGLE
GGSRRPEAREAMVEAVGTL-VRIPTFMVELFLNYDCDVDRQDLCEDMVGLLSRNAFPDSA
TWSTTNVPPLCLDSLLNFVSFMAERL----HQPTPEGADRRIEKIRQQRVQKKIIKSGAT
QFN-DDPKAGVAFLVKNGVIKDPDDPLQIAQFL-KGTSYVSKKVLGDFITKKSNVRLLTA
FIGLFKFENKRIDEALRELLGSFRLPGESALIERIVSTFTEKYCEEAAPEDIE-------
----------------------------------------------------DKDAAFVL
SYAIIMLNTDLYNPNASKGQKRMTAEDFGKNLRGVNS-GKD-FPPEFLQEIYDAIKENEI
ILPDEHD-NKHAFEYAWKELLMKTTDAGD--------------------LELCNTNAFDA
EMFKATWKPIIATLCYVFMSASDDAVFSRVVVGFDQCAQIAAKHGITEAFDRIIYSISQI
SGLAAEV---------------------------------------------------PP
STSLNTEVQV-GKKRVMVSEMAVRLGRDFKAQLSTVLLFRILSGN---EDAVSATWIYVV
RIL-----RNLFVNS--LI-----------TLPTIEGSRLSA-------------LE--A
IPLQPPSQVIDRDGRLSDSGIFSTFTSYLSSYAADDPPEPSEEELENTLSSVDCVTACNV
DGVLRHIAALPPAQIKSLVAALLSQM-D--ESSP-VVTVKPERPIPVTVRVNGHRMPKAG
PEYDPGTLFLLEYATLLTL---RDEETIAAAGEGLTGILQNYVRDATNLHPLAASRVVHY
LLELLRHSYVSDISFRNSAETDIEQTH-------------DFMRAPVVMHAISSFDDNVL
DRTAPT----VMQGLARIISQPD-----SLRNE--------VTKSP---DFWSTLQRLHQ
H-KTEAEHVFEILTTLATSR-PT------ALTADNYEATISLANDFASA--GSIGSIQEK
RKDFAAKRGHQAK------PARPEDI----IVVQRANKAIGLIYQLTDLTPSLIEQSHLE
RRE--------------------AWAADWSPVFRALCAQCVNPCREVRHRALSALQRVLL
AENV---------A------------------DKE-------DHTEWT-AIFDEVLFPLT
LRLL-----KPE--IYQLDPVGMNETRAQAASILCKIFLRYLERLANCG-----------
----------------------------------------------------------RL
P-DIWVKVLELLDRLMNAGT------ET-DAL--------------------AEAVREGV
KNVLLVMDGTGYLERDGNPAGVA-------------------------------------
--------------------PPHIEVPQPTSLAPGGGDVASNEPEDEDEDRNEADEAGDH
SGENTKHAQQGKNTAQPAKIMVWQE--TNRRLDRFLPGLMEELFPAPSPPA---------
---PAPADDVPEQQQQQQQEGVEPGSTMVPVRGGHPR-----------------------
-------------------------
>XP_016225250_Exophiala_mesophila
------------------------------------------------------------
------------------------------------------------------------
------------------------------------------------------------
------------------------------------------------------------
---------------------------------------------------------MTN
LINPDAATQEPRSPLPD---------------LSRL-SIEP---SHVPTSPYLLTEMSLD
-RFPTIA---IDPIALITTECITITSAMRKHARWAQ--SSVSAILGG--GASRLQTRD--
--LQRPDSQ-SRRGSKMA---VISDPSKATLNIPHAM---DDDNASLASRWGLRG-----
-------------------------------------KKGKSLQDNPLLSAFARLRRDLA
GCKDVSTVDAPELLHPFLQVIRSSSTSATITSLAVISITKFFSYNIISMKSPRIAFAMHL
LSAAITHCRFEASDTSA---------------DEVVLLRILRLME-SIISRPEGQLLGDE
SICEMMSTGLSMCCQARLSEVLRRSAEMAMVTMCQVVFGRLRSLKVEE-IPK---LRSRS
NTRTTLLSPAEDLKIEPPMTGSVMGNGGL-SRPSSE-TD---------VRASI--EP---
TTEAR--------DPSVLPQTTVPQSAEDEF--ENVEP----------------------
------------------------------------------------------------
-------------YSLPSIKELFRVLIGLLDPHDK-THSDPMRIMALRIIDVALEVAGPS
IAQQPTLAVIVQDDLCRHLFQLVR-SDNMVLLNSSLRVAGTLLATCRKLLKLQQELFLSY
LVACLHPRVDIPQEPGIDPSLYEGVPQSPKLVRPAP--SQPSSGRSTPIPIKDRQKLGLE
GGARRPEAREAMVENVGTL-VRMPTFMVELFINYDCDVDRQDLCEDMIGLLARNAFPDSA
TWSTVNVPPLCLDSLLNFISFIAERL----NQEVPSWAERRTEDMRQQRLRKKIIKSGAT
KFN-DDPKAGVAFLVRNGIISNPDDPIQIARFL-KSTSHVSKKVLGDFLTKKSNTQLLTA
FIGLFKFEDKRIDEALRELLGAFRLPGESALIERIITTFTEKYCAEAAPEEIA-------
----------------------------------------------------DKDAAFVL
TYAIIMLNTDLYNPNASKTQKKMTAEDFGRNLRGVNS-GKD-FPIEFLQDIYEAIRDNEI
ILPDEHD-NKHAFEYAWKELLMKTTDAGD--------------------LDLCETNAFDA
EMFKATWKPIIATLNYVFMSASDDAVFSRVVVGIDQCAQIAAKYGITEAFDRIIYSVSYI
SGLAAEI---------------------------------------------------PP
STSLNTEVQV-GNKRVMVSEMAVRLGRDFRMQLSTVLLFRILSGN---EAAVGETWIYVV
RIL-----RNLFVNS--LI-----------NPPEIEGSRLKG-------------LE--P
IPLQPPSQVIDRDGKLGEGGLFSTFTSYISSYAADDPPEPSEEELENTLSSIDCVKACNV
DVVMKHIASLPAPQIKALVQALLSQL-D--DSSP-VVSVKPERPMPVTVRVNGHRMPKAG
PEYDPGTVFLLEFATMLTL---RDEETIGTVGENLTASLQSAVRDAANLHPLAASRVVHY
FLELLKYSH----------------NQ-------------DFMRAPVVLHAISSFDDTVL
DRTAST----VVQGFSLLIAEPD-----ALRND--------ITSSP---DFWSTLQRLHQ
H-KTEAENVFSILSILSTSS-PT------AVTADNYEATIALANDFAAA--GSIGSIQEK
RREFAARRGQQAK------PARNEDI----VVVQRANKAIALIYQITSLAPSLIEQSHLE
RQE--------------------AWAAYWSPVFRALCAQCVNPCREIRHRALSALQRVLL
SGSV---------A------------------DHE-------EHAEWT-AVFDEVLFPLT
LRLL-----KPE--VYQLDPTGMNETRIQNASILCKIFLRYLDRLVTCG-----------
----------------------------------------------------------RM
P-DVWVKVLELLDRLMNSGT------EG-DAL--------------------AEAVREGV
KNVLLVMDGADYLERNGLAAGVT-------------------------------------
--------------------PPKPVTPR------------KDKPETSAKEEEEGEE----
-GKETDEAEDEQDTT--PTIEIWSE--TNRRLDRFLPGLMEELFPAPPPPP---------
---PVAASAPAPTEQQGPSSSEDPAAAAAAKEG---------------------------
-------------------------
>XP_013271551_Rhinocladiella_mackenziei
------------------------------------------------------------
------------------------------------------------------------
------------------------------------------------------------
------------------------------------------------------------
------------------------------------------------------------
--------MTSSSSLDNAEQSPEHP-------RPKA-SVSRSHSSQMQAFASSQVEMALE
-TTPSIA---IDPIALITTECITITSAMRKNARWAQ--SSVSAILGG--GASRLQEQE--
--LHRSFSQ-SRHGSR---GPMISDPGKTRLNAPNAS---DDENSSLASRWGLRG-----
-------------------------------------KKGKSMQDNPLLSAFARLRRDLA
GCKDVTTVDGPELLRPFLQVIRSSSTSATITSLAVISITKFFAYNILAIKTPRISQAMHL
LSAAITHCRFEASDTAA---------------DEVVLLRILRLME-NIISRPEGQLLGDE
SICEMMSTGLSMCCQARLSEVLRRSAEMAMVTMCQVVFSRLKTLKVEE-IPK---TRSRS
NTRTTLLSASEDLKIEPPMTGSVMGNGEL-DRPSAD-VE---------GQPAP--ED---
GTDAK--------PTSTATQNSTARAEEDEF--ENVEP----------------------
------------------------------------------------------------
-------------YALPSIKELFRVLIDLLDPHDK-THTDPMRIMALRIIDVALEVAGPS
IAKQPTLAGLVQDDMCRHLFQLVR-SDNMVLLNCSLRVAGTLLATCRQLLKLQQELFLSY
LVACLHPRVDIPQEPGIDPSLYEGVPQAPKLVKPAP--SQPSSGRSTPVPIKDRQKLGLE
GGTRRPEAREAMVESIGTL-VRMPSFMAELFVNYDCEVDRQDLCEDMVGLLSRNAFPDSA
TWSTTSVPPLCLDSLLSFVQFMAERL----DQEVPPGTKERIEKMRLQRVRKKIIKSGAS
KFN-DDPKAGVAYLVRNGIIEDPDDPLQVAQFL-KGTSHVSKKMLGEFLTKKTNERLLTA
FIGLFKFDDKRIDEALREVLSAFRLPGESALIERVVNTFTEKYCSTAAPEEIA-------
----------------------------------------------------DKDAAFVL
TYAIIMLNTELYNPNV-KAQKRMSFDDFARNLRGVNA-GRD-FAPELLQDIYDAIKQNEI
ILPDEHD-NKHAFDFAWKELLMKTADAGS--------------------LELCNTNAFDA
EMFKLTWRPIIATLCYVFMSASDDAVFSRVVVGFDQCAQIAAKYGITEAFDRIVYSASQI
SGLAAEA---------------------------------------------------PP
STSLNTEVQV-GKKRIMVSEMAVRLGRDFRAQLSTVLLFRILAGH---ENAVGETWICVV
RIL-----RNLFVNS--LI-----------TLPTFDRSRLAD-------------PG--A
IPLQPPSQVIDREGRLGESGIFSTFTSYLSSYAADDPPEPSEEELENTLSSVDCVKACQP
DLVLRHMAALPPNQIKTLVAALLSQV-E--ESSP-VVTVKPERPMPVTVRVNGHRVPKAG
PEYDPGSVFLLELATQLTL---RDDETIAAAGENLTGSLQNAVRDVSNLHPLAASRVVHY
LLELLRYSF----------------TH-------------DFMRAPVVLHAISSFDDAVL
DRTAPT----VTQGLTNTVANPG-----PLRNE--------ITKSP---DFWSTLQRLHQ
H-KTEAESVFDILATLATSN-PT------AVTSDNFEAAIALANDFASA--GSIGSIQEK
RRDFAAKRGHQAK------PARDEDI----VVVQRANKAISLVYQLSDRVPALIEQSHLE
RQE--------------------AWAAYWSPVFRTLCAQCVNPCREVRHRALSALQRTLL
SESV---------A------------------DNE-------THTEWT-AIFDEVLFPLT
LRLL-----KPE--VYQLDPPGMNDTRAQAASLLCKIFLRHLDRLFAVN-----------
----------------------------------------------------------RI
G-DVWVKVLELLDRLMNAGT------DA-DAL--------------------VEAVREGV
KNVLLVMDGTGYLGRNPP------------------------------------------
--------------------ATTTPTATKTQG----------------------------
----NTDRDQ-------DDVQVWPE--TVSRLDRFLPGLIQELFPDSQIVT---------
---PGPGQT----SVAAAAQGQGQATNA---------------------------SSRPG
IRDG----ERNKM------------
>XP_017998093_Phialophora_attinorum
------------------------------------------------------------
------------------------------------------------------------
------------------------------------------------------------
------------------------------------------------------------
------------------------------------------------------------
----------MAEGLDPLQTQADVEPLFGRMQLTSPDTIEPFDGSRRPSV----------
-FRPAIA---IDAVALITTECITITSAMRKNPRWAQ--SNISTILGG--GASKEKEKD--
--ILRSASQRARRTAG---RLSIPDPTSRAATPNNREPAEEDSDTTLASRWGLRG-----
-------------------------------------KKGKSLADDPLLAAFARLRRDLA
GCQDISKVDAPELLHPFLQVIRSSSTSAAITSLAVDSVTRFFAYNIITVQSPRISFAMHL
LSAAITHCRFEASNNWF---------------DEDVLLRILELMK-SIMTRPEGQLLGDE
SICEMMSTGLSMGCQARLSKILRKSAEMAMVTMCQVVFGRLKELKVEEPLPK---ARSRA
GTLASVV-ATDDVRIDPPMNGSVMGNGSAEGRPSIEGSE---------SRPRV--DA---
TNAAD-------RPTSSLEQLQPVQSNGEST--EDIRP----------------------
------------------------------------------------------------
-------------YGLPSIKELFRVLIDLLDPHNR-THTDPMRIMALRIIDVALEVAGPA
IARQPMLADLVQDSLCRHLFQLVR-SDSVELLGSSLRVAGTLLATCRQLLKLQQELFLSY
LVACLHPKVPIPPEPGIDPSLYDGIPQTPTVVRPAP--SQPSSGRSTPVPIKDRQKLGLE
GGARRPEAREAMIEHIGTL-IRIPTFMVELFVNYDCDVDRQDLCKDMIGLLSRNAFPDAA
TWSTTSVPPLCLDSLLSFIQFMADRL----HQPLAEDAPEQLAKIRAQRMRKRLVKAGAA
KFN-DDPKAGVAYLTKHGIIAIPDDPMQIAQFL-KSTAHISKKQLGEFLSKKNNQPLLVA
FMSLFKFAGKRIDEALREVLGSFRLPGESALIERIVSTFTEKYCEEDDAGVIA-------
----------------------------------------------------DKDAAFVL
TYAVIMLNTDLYNPNASKTQKRMTPEDFARNLRGVNG-GKD-FALEYLQEIYDAIKDNEI
ILPDEHD-NKHAFDYAWKELLMKTHDAGP--------------------LDLCQTNTFDA
EMFNATWKPIVATLTYVFMSASDDAVFSRIAVGFDQCAQLAARYKITEAFDRIVYSLSQV
SGLAAEI---------------------------------------------------PP
STSLNTEVQVEDDRKIMVSELAVRLGRDYKAQYSTVLLFRILTGH---EFAIGDTWIYIV
RIV-----RNLFVNSFNLV-----------SLPKLEDARLAR-------------IE--S
VALQPPSQDTDKDGRAGESGWSRTFANYF--YA---PPEPSEDEVENTKSAVSCVELCQP
ALVISHMFGIPASQTKSLVNALLSHV-E--ESTP-VVTVMPERPLPDASRANGHRQ-RSG
PEYDPGTVFLLELATILSV---RDEETIAVAGEKLASTLQNHVRDASNMHPVAVSRVVRH
LLELLRHAY----------------EH-------------DFIRAPVVLHSLNSFDDSLL
TIAAPS----IVEGLAECISPST-----PLRNE--------ITNSP---DFWSILQRLHQ
R-KTQAESVFNILNTLTSTQ-PS------AVTADNYEATINLANEFATA--GRIGAPQQ-
-RPTQGRRGLPPP------PAKPNPG--VNVIVQRALQAVTLIYKVTELTPTLIAQSHLE
YSE--------------------AWTAYWGPIFRSLRMQCTNPCRDVRNRAISALQRVLL
SEDL---------A----------SQKSVKPNSEEGPD----QPHPWT-DIFTEVLFALI
QRLL-----KPE--VYQIDPTGMSETRVQAAKLLCNIFLRYRDLLAVLP-------PRVT
EKEEVVPSEALQQEQGADAPTSPQSPTKKIEKRN------------------------WL
I-LIWARTLYYLDRLLNSGV---SNGEQ-ETM--------------------QEAVMEGV
KNCLLVMAGDGYLI----------------------------------------------
--------------------PPHQQQQEKPRG----------------------------
-----------------VEQELWRE--TAKRVGRLLPGLLEELFPPPTAAP---TVEPAL
SEGPPQDGNGPAVEQESAPAADGNTVDT----------------------PRADAHSRPG
S------------------------
>NP_596613_Schizosaccharomyces_pombe
------------------------------------------------------------
------------------------------------------------------------
------------------------------------------------------------
------------------------------------------------------------
------------------------------------------------------------
----------------------------------------------------MEVPRASP
NQEPLCS---ISPSSLVINEIITVVTAIRKTTRWRN--SGVASILGV----STLKDEF--
--L-------------------------------------AD---GLESRWKTNG-----
-------------------------------------EKSSSIR-YPLVMEFSQLKEDLT
NRASLNGYDSLKLLSPFLRTIKSPRMTGYITSLCLSAILKFFSFRIISEESPNLALSMRN
LSFAITQCRFESFDASQ---------------DEAVLLRVSRLME-ELLRGPGKAVLSDD
SICEIVETGLSMCCQSRLSQVLRYSAELSMTSILEKIFERLKYIDVKTDSEDFWDAS---
------------------------------EEHSIKGEE---------FHYKKITEG---
----------------------------DEIS-NEIDP----------------------
------------------------------------------------------------
-------------FGIGSIREVFRVLVSFIDFGKQ-KFSDNIKAMALRFINTALEVSGSH
ISDFPSLRVLITDTLCKSLLQLIR-SDHTALLTNSLLVMTTLLQAMPGSLKLQQELFISY
LISCLHIPSTTPRERNVETSLH-------KVVSSLDLSEEISPDRATPTSFTERKRFAFD
TRNRPPEVRELIVECLGSL-SRIPYFLIDLYVNYDCDPQMSDLAIDLLKVLTRNCLVDSA
RYSTANVPPLCLDALLNFIYYFHEHLQPCYNDPNNTFKDDVAKTLIESKKRKAIIIEGAE
LFN-ESPSDGIAFLTQHSIIKQSDNPTCIVEFF-HSTNRLSKRVLGEFLTKGSNSHILNA
FISAFDFKGKRIDEALRLLLQSFRLPGESQLIERVLETFSHYYMS-ANPDSMS-------
----------------------------------------------------SKDAAFVL
SYSIIMLNTDQHNPNI-KSQRRMTLDDFCRNVRGVND-GQD-FDRNFLSEIYKAIKENEI
IVAEEHD-TELSFLYIWSKLQQSVKITEP--------------------FKRSSSNVHDK
IVFLEVWKSIMAALIYVFSTATEDTVFYRVVNGIQQATEVAAAYELNEPVDYAIERFCQF
TALDPSS---------------------------------------------------VP
GTQLNTAIKV-EDRIITVSELSVRFGRDFRAQLALLVLFWISSKF---GNIIDASWPLLV
QLTICLARNNLIDNS--FL-------------PGFKLFGYQW-------------FPFPE
PPLNSGKPALSKEG-----GLLSALSSYLSSYANDEPPCPTDEEIQHTLCTIDCISSAKI
DNFLTKLVDLKQPGLNKLLDSLLSL------SNPSTSLLTDENT------VDDNKVSSVE
ALSNIQSAIVADLLTSLFL---GTRESLNKLERR--------------------TQILSY
LLFQIEQSG----------------DE-------------KVIN-QLSLYIFEMFMDDDL
KLSENSEDWGLFSKLCNLLNDKN----IVVRNQSLSLFHQLVNKYPFLLESWIGLQLVQS
A-VNTNTADIDDLYRLLSKI-PT-----NLLDLPMFQVYLGCVDTLIQTIVKQIAQILSK
QKKGASKGLPFDKSILDNHSAELNDA--FNLFLKAAVEY---------KVDSNESSEHFQ
DTR-------------------------WKIIYDHVCKLCLSRSRSLRAASLSCLQRIVV
E-----------------------------QLDQP-------HEVSYTMALFHLVLLPTM
ENMITVLTEKPEHKIF-----GLAQ--AQMFNIICKTVLIDMNVLSAQK-----------
----------------------------------------------------------EM
LHTLWLKLMDVAIKLSSI--------HGSESM--------------------AE-VMESI
KNVFMILHGAGALA----------------------------------------------
--------------------GPTIEVDPEIPD----------------------------
-----------------HLIKTWNT--TWNNLFIYYPELSNDLNINNEAEM-----KKEN
LKNPSQTTTV--------------------------------------------------
-------------------------
```
