## Supplementary material for "Coding Sequence Insertions in Fungal Genomes are Intrinsically Disordered and can Impart Functionally-Important Properties on the Host Protein": MAFFT_MSAs: XP_721787.2_blasthits_MAFFT.txt

```
>XP_721787_Candida_albicans
-MTVNTKTYSERAETHASPVAQRLFRLMESKKTNLCASIDVDTTKEFLELIDK-------
---------------------------------LGPYVCLIKTHIDIINDFSYESTIEPL
LGLSRKHQFMIFEDRKFADIGNTVKKQYIGGVYKISSWADITNAHGVTGNGVVEGLKQGA
KETTTNQ---EPRGLLMLAELSSVGSLAYGEYSQKTVEIAKSDKEFVVGFIAQRDMG---
------GQEE-----GFDWLIMTPGVGLDDKGDGLGQQYRTVDEV-VSTGTDIIIVGRGL
FGKGRDPDIEGKRYRDAGWNAYLKK---TGQL---------------------------
>XP_002419073_Candida_dubliniensis
-MTVNTKTYSARAETHASPVAQRLFRLMESKKTNLCASIDVDTTKEFLELIDK-------
---------------------------------LGPYVCLIKTHIDIINDFSYESTIEPL
LELSRKHQFMIFEDRKFADIGNTVKKQYIGGVYKISSWADITNAHGVTGNGVVEGLKQGA
KETTTDQ---EPRGLLMLAELSSVGSLAYGEYSQKTVEIAKSDKEFVIGFIAQRDMG---
------GQEE-----GFDWIIMTPGVGLDDKGDGLGQQYRTVNEV-VSTGTDIIIVGRGL
FGKGRDPEVEGKRYRDAGWNAYLKK---TGQL---------------------------
>XP_002547878_Candida_tropicalis
--MVNTETYTERASKHPSKVAQRLFQLMESKKTNLCASIDVPTTKEFLSLIDK-------
---------------------------------LGPFICLVKTHIDIISDFSYEGTILPL
IELSKKHNFMIFEDRKFADIGNTVKLQYTSGVYKISSWSDITNAHGVTGKGVVEGLKKGA
DETT--N---EPRGLLMLAELSSKGSLAYGEYTNKTIEIAKSDKEFVIGFIAQRDMG---
------GHDE-----GFDWIIMTPGVGLDDKGDALGQQYRTVDEV-ISTGTDVIIVGRGL
FGKGRDPEVEGKRYREAGWNAYLKK---TGQLE--------------------------
>XP_003869607_Candida_orthopsilosis
--MVTSKSYRERSESTTSPVTSRLFQMMESKESNLCASVDVRSTKELLSLVDK-------
---------------------------------LGPFICLVKTHIDIIDDFSYEDTIIPL
LELSKKHNFMIFEDRKFADIGNTVKNQYTGGVYKIAKWADLTNAHGVTGEGIVKGLKEGA
NETT--N---EPRGLLMLAELSSKGSLAYGEYSKKTVEIAKTDKEFVMGFIAQNYMG---
------GTDE-----GFDWVIMTPGVGLDDKGDNLGQQYRSVDEV-VSNGTDVIIVGRGL
FGKGRDPVVEGKRYKEAGWNAYLKR---VGSK---------------------------
>XP_001527375_Lodderomyces_elongisporus
--MVNTNSYSQRAELSSSPVTRRLFNLMEEKKSNLCASIDVRTTAEFLLLVDK-------
---------------------------------LGPFICLVKTHIDIIDDFSYEKTILPL
LELSKKHKFMIFEDRKFADIGNTVKAQYTGGVYRIAEWSDITNAHGVTGEGVVKGLKEGA
SEVT--D---QPRGLLMLAELSSKGSLAYGEYSAKTVEIAKSDKEFVMGFIAQRDMG---
------GADE-----GFDWVIMTPGVGLDDKGDSLGQQYRTVDEV-VSTGTDIIIVGRGL
FGKGRDPTVEGKRYQKAGWDAYLHR---TK-----------------------------
>XP_007376142_Spathaspora_passalidarum
--MVNNKTYTERANVHPSPVAQRLFNLMDSKKTNLCASVDVRTTAEFLALIDK-------
---------------------------------LGPFVCLVKTHIDIIDDFSYEGTIKPL
LELSKKHNFMIFEDRKFADIGNTVKSQYTGGVYKIAHWSDITNAHGVTGAGVVQGLKEGA
KETT--D---EPRGLLMLAELSSKGSLAYGEYSEKTIDIAKTDKEFVIGFIAQRDMG---
------GREE-----GFDWIVMSPGVGLDDKGDGLGQQYRTVDEV-VSTGTDIIIVGRGL
FGKGRDPQVEGKRYRDAGWNAYLKK---TGQL---------------------------
>XP_043047674_Scheffersomyces_spartinae
--MVNTQTYTERASSHPSAVAQRLLKLMDEKKSNLCASVDVKTTSELLALIEK-------
---------------------------------LGPYICLVKTHIDIIDDFTYEGTVVPL
LALAKKHNFMIFEDRKFADIGNTVKSQYSGGVYKIAQWADITNAHGITGAGIVKGLKEAA
LETT--S---EPRGLLMLAELSSKGSLAYGEYTDKTIDIAKTDKEFVIGFIAQRSV----
-------EFE-----GFDWLVMTPGVGLDDKGDALGQQYRTVDEV-VLTGTDIIIVGRGL
FGKGRDPQVEGQRYRDAGWNAYLKK---TGRI---------------------------
>XP_001386655_Scheffersomyces_stipitis
--MVNVQTYTQRAESHQSPVAQRLFKLMDSKKTNLCASVDVKTTSEFLSLIDK-------
---------------------------------LGPYICLVKTHIDIIDDFSYEGTIVPL
LELSKKHNFMIFEDRKFADIGNTVKSQYSGGVYKIAQWSDITNAHGVTGSGIVQGLKEAA
RETT--D---EPRGLLMLAELSSKGSIAHGKYTEETVEIAKTDKEFVIGFIAQRDMG---
------GQDE-----GFDWIVMTPGVGLDDKGDSLGQQYRTVDEV-VSTGTDIIIVGRGL
FGKGRDPDVEGQRYREAGWNAYLKK---TSQV---------------------------
>XP_020061918_Suhomyces_tanzawaensis
--MVNTQSYTDRASVHNSAVAQRLFRLMDSKKTNLCASVDVKTTNEFLSLIDK-------
---------------------------------LGPYICLVKTHIDIIDDFSYEGTIEPL
LKLAKKHQFMIFEDRKFADIGNTVKSQYSGGVYKIAQWSDITNAHGITGAGIVQGLKAAA
KETT--D---EPRGLLMLAELSSKGSLAYGEYTDKTIEIAKTDKEFVIGFIAQRDMG---
------GSEE-----GFDWIVMTPGVGLDDKGDALGQQYRTVDEV-VSTGTDIIIVGRGL
FGNGRDPEVEGKRYRDAGWNAYLKK---TGQ----------------------------
>XP_020075374_Hyphopichia_burtonii
--MVTNKTYTERAEAHPSPVAQKLFKLMDSKKTNLCASVDVKTTKEFLDLIDQ-------
---------------------------------LGPFICLVKTHIDIIDDFSYEGTIVPL
LELAKKHQFMIFEDRKFADIGNTVKSQYSGGVYKIAQWSDITNAHSITGNGIVQGLKEAA
KETT--S---EPRGLLMLAELSSKGSLAYGEYTEKTVDIAKTDKEFVIGFIAQRDMG---
------GVEE-----GFDWIIMTPGVGLDDKGDGLGQQYRTVNEV-VSTGTDIIIVGRGL
FGKGRDPSTEGQRYRAAGWNAYLKK---TGQL---------------------------
>XP_015468462_Debaryomyces_fabryi
--MVNAQTYTERASAHPSPVAQRLFKLMDSKKTNLCASVDVKSTDEFLALIDK-------
---------------------------------LGPYICLVKTHIDIIDDYSYEGTIVPL
LALAKKHNFMIFEDRKFADIGNTVKSQYSGGVYKIAQWSDITNAHGITGSGIVKGLKEAA
QEVS--S---EPRGLLMLAELSSKGSLAYGEYTDKTIEIAKSDKEFVIGFIAQRDMG---
------GSDE-----GFDWIIMTPGVGLDDKGDGLGQQYRTVDEV-VSTGTDIIIVGRGL
FGQGRDPTVEGKRYRDAGWNAYLKK---TGSL---------------------------
>XP_456850_Debaryomyces_hansenii
--MVKTQTYTERASAHPSPVAQRLFKLMDNKKTNLCASVDVKSTEEFLTLIEK-------
---------------------------------LGPYICLVKTHIDIIDDFSYEGTVVPL
LALAKKHNFMIFEDRKFADIGNTVKSQYSGGVYKIAQWSDITNAHGITGSGIVKGLKEAA
QESS--K---EPRGLLMLAELSSKGSLAYGEYTEKTIEIAKSDKEFVIGFIAQRDMG---
------GTDE-----GFDWIVMTPGVGLDDKGDGLGQQYRTVDQV-VTTGTDIIIVGRGL
FGQGRDPTVEGKRYRDAGWNAYLKK---TGSL---------------------------
>XP_006684238_Yamadazyma_tenuis
--MVTTQSYTQRAEIHPSPVAQRLLRLMDSKKTNLCASVDVRTTSELLSLIDK-------
---------------------------------LGPYICLVKTHIDIVDDFSYEGTIVPL
LELSKKHNFMVFEDRKFADIGNTVRSQYVGGAYKIAQWSDITNAHGVTGAGVVQGLKQGA
QETT--Q---EPRGLLMLAELSSKGSLAFGEYTDKTVEIAKTDKEFVIGFIAQRDMG---
------GREE-----GFDWLIMTPGVGLDDKGDGLGQQYRTVDEV-VSTGTDIIIVGRGL
FGKGRDPDVEGKRYRDAGWAAYQKR---CGN----------------------------
>XP_001486249_Meyerozyma_guilliermondii
--MVTSESYTSRADKHGSPVAQKLLRLMDQKKTNLCALVDVQTSSEFLSLIDK-------
---------------------------------LGPYICLVKTHIDIIDDFSYEGTIVPL
LELSKKHNFMIFEDRKFADIGNTVKSQYKGGVYKIAQWADITNAHGITGAGVVQGLKEGA
KEVT--E---EPRGLLMLAELSSKGSLAYGEYTEKTVEIAKSDKEFVIGFIAQREMG---
------GADE-----GYDWLIMTPGVGLDDKGDGLGQQYRTVDEV-VSTGTDIIIVGRGL
FGKGRDPEVEGKRYRDAGWKAYQSR---TKE----------------------------
>XP_018714569_Metschnikowia_bicuspidata
----MPETYSQRAEKHASPVAARLLRLMEEKKSNLCASVDVSTTKEFLSLIEK-------
---------------------------------LAPFICLVKTHIDIIDDFSYEGTIVPL
LKLSKEHKFMIFEDRKFADIGNTVKKQYSGGVYQIAKWADITNAHGITGAGIVQGLKEAA
AEST--S---EPRGLLMLAELSSKGSLAYGEYTNKTVEIAKTDKDFVIGFIAQRDMG---
------GAAE-----GFDWLTMTPGVGLDDKGDALGQQYRTVDEV-IATGTDIIIVGRGL
FGKGRDPSIEGERYRKAGWEAYEKA---RT-----------------------------
>XP_002615524_Clavispora_lusitaniae
----MAETYTQRAEKHASPVASRLLRLMEAKKSNLCASVDVSTTAEFLALIDK-------
---------------------------------LGPFICLVKTHIDIIDDFSYEGTIVPL
LELAKKHQFMIFEDRKFADIGNTVKKQYSGGVYQIAKWADITNAHGVTGAGIVRGLKEAA
QETT--S---EPRGLLMLAELSSKGSLAYGEYTKQTVEIAKSDKDFVIGFIAQRDMG---
------GKDE-----GFDWLVMTPGVGLDDKGDALGQQYRTVQEV-VSTGTDIIIVGRGL
FGKGRDPTVEGARYRDAGWKAYTER---CAN----------------------------
>XP_025340455_Candida_haemuloni
----MAETYTQRAEKHPSPVAQRLLRLMESKKSNLCASVDVNTTEEFLTLIDK-------
---------------------------------LGPYICLVKTHIDIIDDFSYEGTIVPL
LELSRKHKFMIFEDRKFADIGNTVKHQYSGGAFKIAQWADITNAHGVTGAGIVRGLKEAA
QETT--Q---EPRGLLMLAELSSKGSLAYGEYTKQTVEIAKSDKDFVIGFIAQRDMG---
------GHDE-----GFDWLVMTPGVGLDDKGDALGQQYRTVDEV-VSTGTDIIIVGRGL
FGKGRDPHVEGERYRSAGWNAYLKK---TGQ----------------------------
>XP_024715329_Candida_pseudohaemulonis
----MAESYTQRAEKHPSPVAQRLLRLMETKKSNLCASVDVNTTSEFLALIDK-------
---------------------------------LGPSICLVKTHIDIIDDFSYEGTIVPL
LELAKKHQFMIFEDRKFADIGNTVKHQYSGGAFKIAQWADITNAHGVTGTGIVSGLKQAA
QETT--Q---EPRGLLMLAELSSKGSLAYGEYTKQTVEIAKSDKDFVIGFIAQRDMG---
------GQDE-----GFDWLIMTPGVGLDDKGDALGQQYRTVDEV-ISTGTDIIIVGRGL
FGKGRDPQVEGERYRSAGWNAYLKK---TGQ----------------------------
>XP_025339102_Candida_duobushaemulonis
----MAETYTQRAEKHPSPVAQRLLRLMETKKSNLCASVDVNTTSEFLALIDK-------
---------------------------------LGPSICLVKTHIDIIDDFSYEGTIVPL
LDLAKKHHFMIFEDRKFADIGNTVKHQYSGGAFKIAQWADITNAHGVTGAGIVSGLKQAA
QETT--Q---EPRGLLMLAELSSKGSLAYGEYTKQTVEIAKSDKDFVIGFIAQRDMG---
------GQDE-----GFDWLIMTPGVGLDDKGDALGQQYRTVDEV-ICTGTDIIIVGRGL
FGKGRDPQVEGERYRSAGWNAYLKK---TGQ----------------------------
>XP_028890616_Candida_auris
----MAQTYTQRAEQHPSPVAQRLLRLMEAKKSNLCASVDVNTTSEFLSLIDK-------
---------------------------------LGPYICLVKTHIDIIDDFSYETTIVPL
LELAKKHQFMIFEDRKFADIGNTVKHQYSGGAFKIAQWADITNAHGVTGAGVVSGLKAAA
QEVT--E---EPRGLLMLAELSSKGSLAYGEYTKQTVEIAKTDKEFVIGFIAQKDMG---
------GREE-----GFDWLIMTPGVGLDDKGDALGQQYRTVDEV-VSTGTDIIIVGRGL
FGKGRDPQVEGERYRSAGWNAYLKM---TNK----------------------------
>NP_010893_Saccharomyces_cerevisiae
---MSKATYKERAATHPSPVAAKLFNIMHEKQTNLCASLDVRTTKELLELVEA-------
---------------------------------LGPKICLLKTHVDILTDFSMEGTVKPL
KALSAKYNFLLFEDRKFADIGNTVKLQYSAGVYRIAEWADITNAHGVVGPGIVSGLKQAA
EEVT--K---EPRGLLMLAELSCKGSLATGEYTKGTVDIAKSDKDFVIGFIAQRDMG---
------GRDE-----GYDWLIMTPGVGLDDKGDALGQQYRTVDDV-VSTGSDIIIVGRGL
FAKGRDAKVEGERYRKAGWEAYLRR---CGQQN--------------------------
>XP_018222653_Saccharomyces_eubayanus
---MSNATYKERAAAHPSPVAAKLLNIMHEKQTNLCASLDVHTTKELLELVEA-------
---------------------------------LGPKICLLKTHVDILTDFSMEGTVKPL
KQLSAKHNFLLFEDRKFADIGNTVKLQYSSGVYRIAEWADITNAHGVVGPGIVSGLKEAA
EEAT--K---EPRALLMLAELSCKGSLATGEYTKGTVNIAKSDKDFVIGFIAQKDMG---
------GRDE-----GYDWLIMTPGVGLDDKGDALGQQYRTVDDV-VSTGSDIIIVGRGL
FAKGRDVNVEGERYRKAGWEAYLKR---CGSQN--------------------------
>XP_033765792_Saccharomyces_paradoxus
---MSKATYKERAATHPSPVAAKLFNIMHEKQTNLCASLDVRTTKELLELVEA-------
---------------------------------LGPVICLLKTHVDILTDFSMEGTVKPL
KALSAKYNFLLFEDRKFADIGNTVKLQYSAGVYRIAEWADITNAHGVVGPGIVSGLKQAA
EEVT--K---EPRGLLMLAELSCKGSLATGEYTKGTVDIAKSDKDFVIGFIAQRDMG---
------GRDE-----GYDWLIMTPGVGLDDKGDALGQQYRTVDDV-VSTGSDIIIVGRGL
FAKGRDAKVEGERYRKAGWEAYLRR---CGQQN--------------------------
>XP_003677638_Naumovozyma_castellii
---MSALTYTQRAASHPSPLASKLFNIMEAKKTNLCASLDVRTTEELLRLVET-------
---------------------------------LGPYICLLKTHVDILTDFSMEGTVKPL
KELAKKFNFLIFEDRKFADIGNTVKLQYSSGVYRIAEWADITNAHGVTGPGIIAGLKEAA
SEVT--K---EPRGLLMLAELSSKGSLAHGEYTRGTVEMAKIDKEFVIGFIAQRDMG---
------GRDE-----GFDWLIMTPGVGLDDKGDALGQQYRTVDDV-VSTGSDIIIVGRGL
FGKGRDPRVEGERYRKAGWEAYLKR---CGKSA--------------------------
>XP_003671066_Naumovozyma_dairenensis
---MSTLTYEERAKNHASPVASKLLTIMFEKQTNLCASLDVRTTEELLRLVDI-------
---------------------------------LGPYICLLKTHVDILSDFSMEGTVIPL
KQMALKYNFLIFEDRKFADIGNTVKLQYASGVYKIAEWADITNAHGITGPGIVAGLKEAA
MEVS--N---EPRGLLMLAELSSKGSLAHGEYTRGTVEIAQTDKEFVFGFIAQRDMG---
------GRTE-----GFDWLIMTPGVGLDDKGDALGQQYRTVEDV-VSTGSDIIIVGRGL
FAKGRDPKVEGERYRKAGWDAYLKR---CQST---------------------------
>XP_003958831_Kazachstania_africana
---MSTQTYTERAKAHPSAVASKLLNIMESKKTNLCASIDVRTTQELLDIVSK-------
---------------------------------IGPNICLLKTHVDILEDFSMEGTVKPL
KEMSKKFNFLIFEDRKFADIGNTVKLQYTSGVYKIVEWADITNAHGVTGEGIVKGLKEGA
KENT--E---EPRGLLMLAELSSKGSLAHGEYTAGTVNIAKSDKEFVIGFIAQRDMG---
------GREE-----GYDWLIMTPGVGLDDKGDALGQQYRTVDDV-ISTGSDIIIVGRGL
YGKGRDPLVESERYKKAGWEAYLKR---CK-----------------------------
>XP_022465815_Kazachstania_naganishii
---MAFATYEERASVHASPVASKLLRIMASKKTNLCASLDVRTTAELLSLVDQ-------
---------------------------------VGPYICLLKTHVDILDDFSMEGTVKPL
KELAAKYNFLIFEDRKFADIGNTVKLQYSSGVYKIVQWADITNAHGVTGSGIVKGLKEAA
QENS--D---EPRGLLMLAELSSKGSLAHGEYTTGTVEIAKTDKQFVFGFIAQRGMG---
------GRDE-----GFDWLIMTPGVGLDDKGDALGQQYRTVDDV-VSTGSDIIIVGRGL
FGKGRDPTAESRRYRDAGWDAYLKR---CNAASN-------------------------
>XP_447384_Candida_glabrata
---MSSASYLQRAEAHPSPVASKLLKLMHEKKTNLCASLDVTTTSELLKLVDT-------
---------------------------------LGPYICLLKTHVDILSDFSFENTVKPL
KEMAAKHNFLIFEDRKFADIGNTVKLQYTSGVYKIAEWADITNAHGVTGQGIVTGLKQGA
EETT--N---EPRGLLMLAELSSKGSLAHGEYTKGTVDIAKSDKDFVIGFIAQKDMG---
------GRDE-----GFDWLIMTPGVGLDDKGDALGQQYRTVDEV-FSTGTDIIIVGRGL
FAKGRDPKTEGERYRKAGWDAYLKR---IGN----------------------------
>XP_004179494_Tetrapisispora_blattae
---MMRETYEARAAKNSNPLVSDIFRIIAEKKTNLCVSLDVTTTTKLLKLADD-------
---------------------------------LGPYVCIFKTHIDIIDDFSYKSTIEPL
VELSKKHNFLIFEDRKFADIGSTVQHQYDSGIYKIVNWAHLVTVHGVPGSGILSGLNLAA
EPVV--QKIGQHRGALMLAQLSSKGSLAFGEYTQGCVQMA-NESNFVAGFIAQSREA---
------TKLKSESVASRDWLILTPGVAIGITGDGLGQQYKTPEMA-MERGSDVIIVGRGI
IGDDKEPIKEAIRYREAAWNAYLKE---IK-----------------------------
>XP_003688481_Tetrapisispora_phaffii
---MSTLTYEQRAKTHPNKVASKLLNLMAEKKTNLSGSLDVRTTKELLRLADI-------
---------------------------------LGPYICVLKTHVDILDDFSYEGTIKPL
KELAAKHKFLIFEDRKFADIGNTVKLQYSSGVYKIVEWADITNAHGVTGSGIVAGLKAAA
EECT--K---EPRALLMLAELSSKGSLAHGEYTRGTVDIAKSDKDFVIGFISQKDMG---
------GKDE-----GFDWLIMTPGVGLDDKGDSLGQQYRTVDDV-VSTGSDIIIVGRGL
FANGRDPKVEGERYRKAGWDAYLKR---IGK----------------------------
>XP_001644681_Vanderwaltozyma_polyspora
---MSVPSYESRAETHPNAVASKLLRLMAEKKTNLCASLDVHSTKELLELADK-------
---------------------------------LGPYICLVKTHVDILDDFTIEGTVKPL
KALAEKHKFLIFEDRKFADIGNTVKLQYSSGVYKIVEWADITNAHGVTGAGIVAGLKQAA
EEST--K---EPRALLMLAELSSKGSLAHGAYTEGTVGIARTDKEFVIGFISQKDMG---
------GRDE-----GFDWLIMTPGVGLDDKGDALGQQYRSVNDV-VSTGSDIIIVGRGL
FGKGRDPTVEGERYRKAGWEAYLKR---IGKN---------------------------
>XP_003679867_Torulaspora_delbrueckii
---MSVATYQERAAKHPSPVASKLLNLMHEKKTNLCASLDVNTTEELLKLVDT-------
---------------------------------LGPYICLLKTHIDIISDFSIDGTVKPL
KELAKKHNFMIFEDRKFADIGNTVKLQYSSGVYRIAEWADITNAHGVTGAGIVTGLKQAA
QETT--N---EPRGLLMLAELSSKGSLAHGEYTQGTVEIAKTDKDFVIGFIAQRDMG---
------GREE-----GFDWLIMTPGVGLDDKGDALGQQYRTVDEV-VSTGSDIIIVGRGL
FAKGRDPRVEGERYRKAGWEAYEKR---CQ-----------------------------
>XP_037143064_Zygotorulaspora_mrakii
-MTAATATYEERAAKHPSPVASKLLHLMQDKQTNLCASLDVRTTAELLALADT-------
---------------------------------LGPYICLLKTHVDILSDFSMEGTVKPL
KELSAKHRFLIFEDRKFADIGNTVKLQYSSGVYEIAKWADITNAHGVTGPGIVAGLKQAA
EEVT--E---EPRGLLMLAELSSKGSLAHGDYTKGTVEIAKTDKNFVIGFIAQQSMG---
------GRDE-----GFDWLIMTPGVGLDEKGDALGQQYRTVDDV-MSTGSDIIIVGRGL
FAKGRDPNVEGERYRKAGWNAYLKR---CNLVSQD------------------------
>XP_002499086_Zygosaccharomyces_rouxii
---MSHLTYQERAARHPSPVATRLLNLMHEKQTNLCASLDVNTTAELLHLLDV-------
---------------------------------LGPHICLVKTHVDILSDFSIEGTVKPL
KELAAKHNFLIFEDRKFADIGNTVKLQYKSGVYQIAQWADITNAHGVTGPGIVQGLKQAA
QETT--Q---EPRGLLMLAELSSKGSLAHGEYTTGTVDIAKSDKEFVIGFIAQRDMG---
------GRDE-----GYDWLIMTPGVGLDDKGDSLGQQYRTVDDV-VSTGSDIIIVGRGL
FAKGRDPSVEGERYRKAGWQAYLKR---CNK----------------------------
>XP_003644413_Eremothecium_cymbalariae
---MSTKTYKERAVAHASPVAAKLLTLMHEKSTNLCASVDVRTTKKLLELADT-------
---------------------------------LGPHICLLKTHVDILTDFDMEKTIKPL
KELAAKHKFMIFEDRKFADIGNTVKLQYSSGVYRISEWSDITNAHGITGPSVIAGLKQAA
ETAT--T---EPRGLLMLAELSSAGSLAHGDYTKGVVEMAKTDKDFVMGFIAQGDMG---
------GRDQ-----GFDWIIMTPGVNLDEKGDSLGQQYRSVEDV-VAGGSDVIIVGRGL
FSNGRDPAVEGARYRKACWDAYLKR---IRK----------------------------
>NP_984802_Eremothecium_gossypii
---MSTKSYAERAKAHNSPVARKLLALMHEKKTNLCASLDVRTSRKLLELADT-------
---------------------------------LGPHICLLKTHVDILTDFDIETTVKPL
QQLAAKHNFMIFEDRKFADIGNTVKLQYSSGVYRIAEWADITNAHGVTGPGVIAGLKEAA
KLAS--Q---EPRGLLMLAELSSQGSLARGDYTAGVVEMAKLDKDFVIGFIAQRDMG---
------GRAD-----GFDWLIMTPGVGLDDKGDGLGQQYRTVDEV-VSDGTDVIIVGRGL
FDKGRDPNVEGARYRKAGWEAYLRR---IGETS--------------------------
>XP_454981_Kluyveromyces_lactis
---MSTKSYTSRAETHASPVASKLLRLMDEKKTNLCASLDVRSTDELLKLVET-------
---------------------------------LGPYICLLKTHVDILDDFSYEGTVVPL
KALAEKYKFLIFEDRKFADIGNTVKLQYTSGVYRIAEWSDITNAHGVTGAGIVAGLKQGA
QEVT--K---EPRGLLMLAELSSKGSLAHGEYTKGTVDIAKSDKDFVIGFIAQNDMG---
------GREE-----GFDWLIMTPGVGLDDKGDALGQQYRTVDEV-VSGGSDIIIVGRGL
FAKGRDPKVEGERYRNAGWEAYQKR---I--SAPH------------------------
>XP_022674242_Kluyveromyces_marxianus
---MSTKSYSERAAAHRSPVAAKLLNLMEEKKSNLCASLDVRKTAELLRLVEV-------
---------------------------------LGPYICLLKTHVDILEDFSFENTIVPL
KQLAEKHKFLIFEDRKFADIGNTVKLQYTSGVYRIAEWSDITNAHGVTGAGIVAGLKQGA
EEVT--K---EPRGLLMLAELSSKGSLAHGEYTRGTVEIAKSDKDFVIGFIAQNDMG---
------GREE-----GYDWLIMTPGVGLDDKGDALGQQYRTVDEV-VAGGSDIIIVGRGL
FAKGRDPVVEGERYRKAGWDAYLKR---VGRSA--------------------------
>XP_022628482_Lachancea_lanzarotensis
---MSNLTYEARAQKHTSPVAAKLLTLMHEKESNLCASVDVQTTKELLHLVDV-------
---------------------------------LGPHICLLKTHIDIVEDFTMEGTVKPL
KELARKHRFMIFEDRKFADIGNTVKLQYSSGMYKIAEWADITNAHGVTGPGIVQGLKQAA
QETT--Q---EPRGLLMLAELSSKGSIAHGKYTEETVEIAKSDKDFVIGFIAQNDMG---
------GREE-----GFDWLIMTPGVGLDDKGDSLGQQYRTVNEV-VSNGSDIIIVGRGL
FGKGRDATEQSARYRKAGWDAYLSR---CGSNGKPETL---------------------
>XP_002556471_Lachancea_thermotolerans
---MSALSYLERAERHASPVAAKLLKLMHEKKTNLCASLDVHTTKELLDLVQV-------
---------------------------------LGPHICLLKTHVDILDDFSMEGTVVPL
KELAKKFNFMIFEDRKFADIGNTVKLQYSSGVYKIAQWADITNAHGVTGPGIVQGLKQAA
QETT--Q---EPRGLLMLAELSCKGALAYGEYTKGTVDIAKSDKDFVIGFIAQNDMG---
------GRDE-----GFDWLVMTPGVGLDDKGDSLGQQYRTVDEV-VTGGSDIIIVGRGL
FGKGRDPSVEGARYRKAGWDAYIKR---CGN----------------------------
>XP_020059734_Aspergillus_aculeatus
MSSKSQLTYTARASKHTNPLAKRLFEIAEAKKTNVTVSADVTTTKELLDLADR-------
---------------------------------LGPYIAVIKTHIDILSDFS-NETIEGL
KALSEKHNFLIFEDRKFIDIGNTVQKQYHKGTLRISEWAHIINCSILPGEGIVEALAQTA
AADD--FEYGAERGLLILAEMTSKGSLATGQYTTSSVDYARKYQKFVMGFVSTRALGEVQ
SEASSASDEE-------DFVVFTTGVNISSKGDKLGQQYQTPASA-IGRGADFIIAGRGI
YA-AADPVQAAQQYQKEGWEAYQAR---VSGN---------------------------
>XP_001267761_Aspergillus_clavatus
MSSKSQLSYAARASKHPNPLAKRLFEIAEAKHSNVTVSADVTTTKELLDLADR-------
---------------------------------LGPHIAVIKTHIDILSDFG-DDTINGL
TALAKKHNFLIFEDRKFIDIGNTVQKQYHGGALRISEWAHIINCSVLPGEGIVEALAQTA
SAQD--FPYGPERGLLILAEMTSKGSLATGDYTKASVDYARKYKKFVTGFVSTRALTEVQ
TDVTSASEDE-------DFVVFTTGVNLSSKGDKLGQQYQTPESA-IGRGADFIIAGRGI
YA-APDPVEAAQRYQKEGWDAYMAR---VGGKS--------------------------
>XP_001260344_Aspergillus_fischeri
MSSKSQLTYAARASKHPNPLAKRLFEIAEAKKTNVTVSADVTTTRELLDLADH-------
---------------------------------LGPYIAVIKTHIDILTDFS-VDTINGL
NVLAQKHNFLIFEDRKFIDIGNTVQKQYHGGALRISEWAHIINCSVLPGEGIVEALAQTA
SAQD--FPYGPERGLLILAEMTSKGSLATGEYTKASVDYARKYKNFVMGFVSTRALTEVQ
SDVSSASEDE-------DFVVFTTGVNLSSKGDKLGQQYQTPASA-IGRGADFIIAGRGI
YA-APDPVEAARRYQKEGWEAYMAR---VGGKS--------------------------
>XP_041150527_Aspergillus_flavus
MSSKSQLTYSARASKHPNALVKKLFEVAEAKKTNVTVSADVTTTKELLDLADR-------
---------------------------------LGPYIAVIKTHIDILSDFS-EETITGL
KALAEKHNFLIFEDRKFIDIGNTVQKQYHGGTLRISEWAHIINCSILPGEGIVEALAQTA
SAED--FPYGSERGLLILAEMTSKGSLATGQYTTSSVDYARKYKKFVMGFVSTRHLGEVQ
SEVSSPSEEE-------DFVVFTTGVNLSSKGDKLGQQYQTPESA-VGRGADFIIAGRGI
YA-APDPVEAAKQYQKEGWDAYLKR---VGAQ---------------------------
>XP_755170_Aspergillus_fumigatus
MSSKSQLTYGARASKHPNPLAKRLFEIAEAKKTNVTVSADVTTTRELLDLADR-------
---------------------------------LGPYIAVIKTHIDILTDFS-VDTINGL
NVLAQKHNFLIFEDRKFIDIGNTVQKQYHGGALRISEWAHIINCSVLPGEGIVEALAQTA
SAQD--FPYGPERGLLVLAEMTSKGSLATGEYTKASVDYARKYKNFVMGFVSTRALTEVQ
SDVSSASEDE-------DFVVFTTGVNLSSKGDKLGQQYQTPASA-IGRGADFIIAGRGI
YA-APDPVEAAQRYQKEGWEAYMAR---VCGKS--------------------------
>XP_663761_Aspergillus_nidulans
MSSKSHLPYAIRATNHPNPLTSKLFSIAEEKKTNVTVSADVTTSAELLDLADR-------
---------------------------------LGPYIAVLKTHIDILTDLT-PSTLSSL
QSLATKHNFLIFEDRKFIDIGNTVQKQYHGGALRISEWAHIINCAILPGEGIVEALAQTT
KSPD--FKDANQRGLLILAEMTSKGSLATGEYTARSVEYARKYKGFVMGFVSTRALSEVL
PE--QKEESE-------DFVVFTTGVNLSDKGDKLGQQYQTPGSA-VGRGADFIIAGRGI
YK-ADDPVEAVQRYREEGWKAYEKR---VGL----------------------------
>XP_001395432_Aspergillus_niger
MSSKSRLTYTARASKHPNALAKRLFEIAEAKKTNVTVSADVTTTKELLDLADR-------
---------------------------------LGPYIAVIKTHIDILSDFS-NETIEGL
KALAQKHNFLIFEDRKFIDIGNTVQKQYHGGTLRISEWAHIINCSILPGEGIVEALAQTA
SAPD--FAYGPERGLLILAEMTSKGSLATGQYTTSSVDYARKYKNFVMGFVSTRALGEVQ
SEVSSPSDEE-------DFVVFTTGVNISSKGDKLGQQYQTPGSA-IGRGADFIIAGRGI
YA-APDPVQAAQQYQKEGWEAYLAR---VGGKLIL------------------------
>XP_015404188_Aspergillus_nomiae
MSSKSQLTYSARASTHPNALVKKLFEVAEAKKSNVTVSADVTTTKELLDLADR-------
---------------------------------LGPYIAVIKTHIDILSDFS-EETTTGL
KALAEKHNFLIFEDRKFIDIGNTVQKQYHGGTLRISEWAHIINCSVLPGEGIVEALAQTA
SAED--FPYGSERGLLILAEMTSKGSLATGQYTTSSVDYARKYKKFVMGFVSTRHLGEVQ
SEVSSPSEDE-------DFVVFTTGVNLSSKGDKLGQQYQTPESA-VGRGADFIIAGRGI
YA-APDPVEAAQRYQKEGWDAYLKR---VGAQ---------------------------
>XP_001826440_Aspergillus_oryzae
MSSKSQLTYSARASKHPNALVKKLFEVAEAKKTNVTVSADVTTTKELLDLADR-------
---------------------------------LGPYIAVIKTHIDILSDFS-EETITGL
KALAEKHNFLIFEDRKFIDIGNTVQKQYHGGTLRISEWAHIINCSILPGEGIVEALAQTA
SAED--FPYGSERGLLILAEMTSKGSLATGQYTTSSVDYARKYKKFVMGFVSTRHLGEVQ
SEVSSPSEEE-------DFVVFTTGVNLSSKGDKLGQQYQTPESA-VGRGADFIIAGRGI
YA-APDPVEAAKQYQKEGWDAYLKR---VGAQ---------------------------
>XP_040641076_Aspergillus_ruber
MSSKSQLTYSARASNHPNALAKRLFQIAEAKKTNVTVSADVTTTKELLELADR-------
---------------------------------LGPHIAVIKTHIDILSDFS-EETITGL
KTLAEKHNFLIFEDRKFIDIGNTVQKQYHGGTLRISEWAHIINCSILPGEGIVDALSQTA
SAAD--FPYGRERGLLILAEMTSKGSLATGEYTKASVDHARKFKGFVLGFVSTRSLGEVP
TEGSVASEEE-------DFVVFTTGVNLASKGDKLGQQYQTPESA-IGRGADFIIAGRGI
YA-APDPVEAAKQYQQAGWEAYTAR---VAGN---------------------------
>XP_040702653_Aspergillus_sydowii
MSSKSHLPYATRATNHPNPLTAKLFSIAEAKKTNVTVSADVTTTAELLDLADR-------
---------------------------------LGPYIAVLKTHIDILDDLT-PSTLSSL
QSLATKHNFLIFEDRKFIDIGNTVQKQYHGGALRISEWAHIINCAILPGEGIVEALAQTT
QSPG--FENASERGLLILAEMTSKGSLATGTYTERSVEYARRHKGFVMGFVSTKALSDVQ
AE--AKEDSE-------DFVVFTTGVNLSDKGDKLGQQYQTPESA-VGRGADFIIAGRGI
YK-AEDPVEAAKRYREEGWNAYLKR---IGAQ---------------------------
>XP_001218297_Aspergillus_terreus
MSSKSQLTYGTRARTHPNPLVKRLFEVAEAKKTNVTVSADVSTTKELLDLADR-------
---------------------------------LGPHIAVIKTHIDILSDFS-DETIRGL
KALAEKHNFLIFEDRKFIDIGNTVQKQYHGGALRISEWAHIINCSVLPGEGIVEALAQTA
AAQD--FPYGPERGLLILAEMTSKGSLATGQYTTASVDYARKYKNFVMGFVSTRSLGEVR
SDVSAPSDEE-------DFVVFTTGVNLSSKGDKLGQQYQTPESA-IGRGADFIIAGRGI
YA-AADPVEAVQRYQKEGWEAYLKR---VGGNGN-------------------------
>XP_022488827_Penicillium_arizonense
MSSKSQLTYGARASSHPNPLARKLFQVAEEKKSNVTVSADVTTTKELLDLADR-------
---------------------------------LGPYIAVIKTHIDILSDFS-QATIDGL
NALAAKHNFLIFEDRKFIDIGNTVQKQYHNGTLRISEWAHIINCSILPGEGIVEALAQTA
QATD--FPHGSERGLLILAEMTSKGSLATGAYTSASVDIARKYPSFVLGFVSTRSLGEVE
AEV-APVDGE-------DFVVFTTGVNLSSKGDKLGQQYQTPQSA-IGRGADFIISGRGI
YA-AADPVEAARQYQQQGWEAYLAR---VGKQ---------------------------
>XP_014532658_Penicillium_digitatum
MSSKSQLTYSARAQSHPNPLARRLFHVAEEKKSNVTVSADVTTTKELLDLADR-------
---------------------------------LGPYIAVIKTHIDILSDFS-QATIDGL
NALAQKHNFLIFEDRKFIDIGNTVQKQYHNGTLRISEWAHIINCSVLPGEGIVEALAQTA
QAID--FPYGSERGLLILAEMTSKGSLATGAYTSASVDIARKYPSFVLGFVSTRSLGEVE
STE-APAQGE-------DFVVFTTGVNLSSKGDKLGQQYQTPQSA-IGRGADFIISGRGI
YA-AADPVEAVKQYQQQGWEAYLAR---VGAQ---------------------------
>XP_016603133_Penicillium_expansum
MSSKSQLTYSARAQSHPNPLARKLFQVAEEKKSNVTVSADVTTTKELLDLADR-------
---------------------------------LGPYIAVIKTHIDILSDFS-QETIDGL
NALAQKHNFLIFEDRKFIDIGNTVQKQYHNGTLRISEWAHIINCSVLPGEGIVEALAQTA
QATD--FPYGSERGLLILAEMTSKGSLATGAYTSASVDIARKYPSFVLGFVSTRSLGEVE
STE-DPTQGE-------DFVVFTTGVNLSSKGDKLGQQYQTPQSA-IGRGADFIISGRGI
YA-AADPVEAAKQYQQQGWEAYLAR---VGAQ---------------------------
>XP_040653182_Penicillium_griseofulvum
MSSKSQLTYSARAQSHPNPLARKLFQVAEEKKSNVTVSADVTTTKELLELADR-------
---------------------------------LGPYIAVIKTHIDILSDFS-QATIDGL
NALAQKHNFLIFEDRKFIDIGNTVQKQYHNGTLRISEWAHIINCSVLPGEGIVEALAQTA
QATD--FPYGSERGLLILAEMTSKGSLATGAYTSASVDIARKYPSFVLGFVSTRSLGEVE
SIE-APAQGE-------DFVVFTTGVNLSSKGDKLGQQYQTPQSA-IGRGADFIISGRGI
YA-AADPVEAVKQYQQQGWEAYLAR---VGAQ---------------------------
>XP_038929750_Penicillium_roqueforti
MSSKSQLTYSVRAQSHPNPLARKLFQVAEEKKSNVTVSADVTTTKELLDLADR-------
---------------------------------LGPYIAVIKTHIDILSDFS-QATIDGL
NALAQKHNFLIFEDRKFIDIGNTVQKQYHNGTLRISEWAHIINCSILPGEGIVDALAQTA
QATD--FPYGSERGLLILAEMTSKGSLATGAYTSASVDIARKYPSFVLGFVSTRSLGEVE
STE-APAQDE-------DFVVFTTGVNLSSKGDKLGQQYQTPQSA-IGRGADFIISGRGI
YA-AADPVEAVKQYQQQGWEAYLAR---VGAQ---------------------------
>XP_002558877_Penicillium_rubens
MSSKSQLTYSARAQSHPNPLARKLFQVAEEKKSNVTVSADVTTTKELLDLADR-------
---------------------------------LGPYIAVIKTHIDILSDFS-QETIDGL
NALAQKHNFLIFEDRKFIDIGNTVQKQYHNGTLRISEWAHIINCSILPGEGIVEALAQTA
QATD--FPYGSERGLLILAEMTSKGSLATGAYTSASVDIARKYPSFVLGFVSTRSLGEVE
STE-APAQGE-------DFVVFTTGVNLSSKGDKLGQQYQTPQSA-VGRGADFIISGRGI
YA-AADPVEAAKQYQQQGWEAYLAR---VGAQ---------------------------
>XP_040807779_Penicillium_solitum
MSSKSQLTYSARAQSHPNPLARKLFQVAEEKKSNVTVSADVTTTKELLDLADR-------
---------------------------------LGPYIAVIKTHIDILSDFS-QETIDGL
NALAQKHNFLIFEDRKFIDIGNTVQKQYHNGTLRISEWAHIINCSVLPGEGIVEALAQTA
QATD--FPYGSERGLLILAEMTSKGSLATGSYTSASVDIARKYPSFVLGFVSTRSLGEVE
STE-APAQGE-------DFVVFTTGVNLSSKGDKLGQQYQTPQSA-IGRGADFIISGRGI
YA-AADPVEAAKQYQQQGWEAYLAR---VGAQ---------------------------
>XP_022585023_Penicilliopsis_zonata
MSSKSHLTYGARASNHPNALARKLFQVAEAKKSNVTISADVTTTQELLDLCDQ-------
---------------------------------LGPHVAVVKTHIDILSDFS-EKTIAGL
QALAVKHNFLIFEDRKFIDIGNTVQKQYHGGALRISEWAHIINCSVLPGEGIVEALAQTA
AARD--FTYGPDRGLLILAEMTSKGSLATGPYTVSSVDYARKYKEFVVGFVSTRALSEID
SSASSPSPEE-------DFVVFTTGVNLSSKGDKLGQQYQTPQSA-IARGADFIIAGRGI
YT-APDPLDAVQRYQREGWEAYLAR---VQ-----------------------------
>XP_016619028_Cladophialophora_bantiana
MASQSHLPYTQRAQKHPHPLGRRLFEIADRKKTNVVLSADLTTTKELLAIADS-------
---------------------------------LGPHIAVLKTHIDIVSDFS-PATVEGL
TELALRHDFLLFEDRKFIDIGNTVQKQYKGGALRIHEWAHIVNATILPGEGIIQALDQTI
HEGG--I---CERGILILAEMTSRGSLAVGEYTRISVEIARKYPQSVLGFVSTRELS---
SHSPAATQDE-------DFVVFTTGVNMSSKGDALGQQYQTPITA-IEGGSDFLIAGRGI
YA-ATDPVSAVKEYQKAGWEAYERRVRQVGSASR-------------------------
>XP_008725831_Cladophialophora_carrionii
MASKSTFSYAQRAAKHSNPLVRKLFETAERKKTNVVLSADLATTKELLAIADS-------
---------------------------------LGPHIAVLKTHIDILTDFG-PATIRGL
TELAQRHDFLLFEDRKFVDIGNTVQKQYKGGALMIHDWAHIVNATILPGEGIIQALDQTI
REGG--I---TERGILILAEMTSKGSLAVGEYTRLSVEIARKYPQSVLGFVSTKELS---
SHSPDATPEE-------DFVVFTTGVNLSSKGDALGQQYQTPTTA-MAGGSDFLIAGRGI
YG-AKEPLTAVKEYQQAGWEAYERR----ASLSRSG-----------------------
>XP_016242908_Cladophialophora_immunda
MASQSHLSYSQRAQKHPHPLVRRLFEIAERKKTNVVLSADLTTTRDLLAIADS-------
---------------------------------LGPHIAVLKTHIDIVSDFG-PATVEGL
AQLAQRHDFLLFEDRKFVDIGNTVQKQYRGGALRIHEWAHIVNATILPGEGIIQALDQSI
RDGG--I---SERGILILAEMTSKGSLAVGEYTRISVEIARKYPQSVLGFVSTTELS---
SHSPSATRDE-------DFVVFTTGVNMSSKGDALGQQYQTPTTA-MAGGSDFLIAGRGI
YA-AADPVSAVQEYQKAGWEAYERR---VGSASG-------------------------
>XP_007741617_Cladophialophora_psammophila
MASSSHLPYAQRAQKHPHPLGRRLFEIADRKKTNVVLSADLTNTKELLAIADR-------
---------------------------------LGPHIAVLKTHIDIVSDFG-PATVEGL
TELALRHDFLLFEDRKFIDIGNTVQKQYKGGALRIHEWAHIVNATILPGEGIIQALDQTI
REGG--I---CERGILILAEMTSKGSLAVGEYTRISVEIARKYPQSVLGFVSTRELS---
SHSPAATQDE-------DFVVFTTGVNMSSKGDALGQQYQTPITA-IEGGSDFLIAGRGI
YA-ATDPVSAVKEYRKAGWEAYERRVQQVGSASR-------------------------
>XP_018697358_Fonsecaea_erecta
MASQSQLSFSQRAQKHPHPLVRRLFEIAERKKTNVVLSADLTTTKELLAIADS-------
---------------------------------LGPHIAVLKTHIDIVSDFG-PATVEGL
SQIAQRHDFLLFEDRKFVDIGNTVQKQYRGGALRIHEWAHIVNATILPGEGIIQALDQSI
RDGG--I---PERGILILAEMTSKGSLAVGDYTRISVEIARKYPQSVLGFVSTRELS---
SHSPGATRDE-------DFVVFTTGVNMSSKGDTLGQQYQTPTTA-VEGGSDFLIAGRGI
YA-ATDPVSAVQEYQKAGWEAYERR---VG-----------------------------
>XP_022506485_Fonsecaea_monophora
MASQSHLPYSQRAQRHPHPLVRRLFEIAERKKTNVVLSADLTTTEELLAIADS-------
---------------------------------LGPHIAVLKTHIDIVSDFG-PATVEGL
AQLAQRHDFLLFEDRKFVDIGNTVQKQYRGGALRIHEWAHIVNATMLPGEGIIQALDQSI
RDGG--I---RERGILILAEMTSKGSLAVGEYTRISVEIARKYPQSVLGFVSTRELS---
SHCAGATRDE-------DFVVFTTGVNMSSKGDALGQQYQTPTTA-MEGGSDFLIAGRGI
YA-ATDPVSAVKEYQQAGWEAYERR---VGSASG-------------------------
>XP_016627249_Fonsecaea_multimorphosa
MASQSHLPYSERAQKHPHPLVRRLFEIAERKKTNVVLSADLTTTKELLTIADSKWIERYS
RLRLPLARFVLWESETIEKLIEHILTFVVRLIGLGPHIAVLKTHIDIVSDFG-PATVEGL
AQLAQRHDFLLFEDRKFVDIGNTVQKQYRGGAFRIHEWAHIVNATILPGEGIIQALDQSI
HDGG--I---RERGILILAEMTSKGSLAVGEYTRISVEIARKYPQSVLGFVSTRELS---
SHSPGATREE-------DFVVFTTGVNMSSKGDTLGQQYQTPTTA-MEGGSDFLIAGRGI
YA-ATDPVSAVQEYQKAGWEAYERR---VGSASG-------------------------
>XP_022500978_Fonsecaea_nubica
MASQSHLPYSQRAQRHPHPLVRRLFEIAERKKTNVVLSADLTTTEELLAIADS-------
---------------------------------LGPHIAVLKTHIDIVSDFG-PATVEGL
AQLAQRHDFLLFEDRKFVDIGNTVQKQYRGGALRIHEWAHIVNATMLPGEGIIQALDQSI
RDGG--I---RERGILILAEMTSKGSLAVGEYTRISVEIARKYPQSVLGFVSTRELS---
SHCAGATRDE-------DFVVFTTGVNMSSKGDALGQQYQTPTTA-MEGGSDFLIAGRGI
YA-ATDPVSAVKEYQHAGWEAYERR---VGSASGMHDSTVATWASQIKVDISPGNRIWH
>XP_013281276_Fonsecaea_pedrosoi
MASQSHLPYSQRAQRHPHPLVRRLFEIAERKKTNIVLSADLTTTEELLAIADS-------
---------------------------------LGPHIAVLKTHIDIVSDFG-PATVEGL
ARLAQRHDFLLFEDRKFVDIGNTVQKQYRGGALRIHEWAHIVNATMLPGEGIIQALDQSI
RDGG--I---RERGILILAEMTSKGSLAVGEYTRISVEIARKYPQSVLGFVSTRELS---
SHCAGATRYE-------DFVVFTTGVNMSSKGDALGQQYQTPTTA-MEGGSDFLIAGRGI
YA-ATDPVSAVKEYQQAGWEAYERR---VGSASG-------------------------
>XP_007759025_Cladophialophora_yegresii
MASKSTLSYAQRAARHSNPLVKKLFEIAERKKTNVVLSADLASTKELLAIADS-------
---------------------------------LGPHIAVLKTHIDILSDFG-PATIRGL
TELAQRHDFLLFEDRKFVDIGNTVQKQYKGGALMIHEWAHIVNATILPGEGIIQALDQTI
REGG--I---TERGVLILAEMTSKGSLAVGEYTRVSVEIARKYPQSVLGFVSTKELS---
SHSPNATRDE-------DFVVFTTGVNLSSKGDALGQQYQTPTTA-MAGGSDFLIAGRGI
YG-AKDPLIAVKEYQQAGWEAYEQR----ASPSLSK-----------------------
>XP_016241128_Exophiala_spinifera
MASKSTLSYGQRAQGHANPLVRKLFQIAEEKKTNVVLSADLTTTKELLAIADN-------
---------------------------------LGPYIAVLKTHIDILSDFS-QHTIDGL
LELATRHNFLLFEDRKFVDIGNTVQKQYKGGALRIHDWADIVNASILAGEGIIQALDQVI
NEGG--A---AERGILILAEMTSKGSLAVGEYTRASVEIARKYPKSVMGFVSTKELS---
SHSPNSAADE-------DFVVFTTGVNLSSKGDALGQQYQTPTTA-MEGGSDFLIAGRGI
YA-AGDPVTAVKQYQKAGWEAYERR---IAKTSG-------------------------
>XP_016262099_Exophiala_oligosperma
MASKSTLSYSQRAKGHANLLVRKLFAIAEEKKTNVVLSADLTTTKELLAIADS-------
---------------------------------LGPYIAVLKTHIDILSDFS-EQTIQGL
LDVAKRHNFLLFEDRKFVDIGNTVQKQYKGGALRIYEWADIVNASILAGEGIIQALDQVV
NDSG--D---AERGILILAEMTSKGSLAVGEYTRASVEIARKYPKSVMGFVSTKELS---
SHSPNSAPEE-------DFVVFTTGVNISSKGDALGQQYQTPTTA-MEGGSDFLIAGRGI
YA-AEDPVTAVRQYQKAGWEAYERR---IARTSG-------------------------
>XP_013311588_Exophiala_xenobiotica
MTSKSNLSYRQRAADHPNPLVRKLFAIAEKKRTNVVLSADLTTTKELLAIADS-------
---------------------------------LGPYIAVLKTHIDILSDFG-SHTVEGL
VDLARRHNFLLFEDRKFIDIGNTVQKQYKGGALRIHEWADIVNASILAGEGIIQALDQTI
RDGG--S---AERGILILAEMTSKGSLAVGEYTRASVEIARKYPQSVMGFVSTRELS---
SHSPGAAPNE-------DFVVFTTGVNLSSKGDALGQQYQTPTTA-MEGGSDFLIAGRGI
YA-SEDSVAAVKQYQKAGWEAYERR---ISQNRG-------------------------
>XP_007724707_Capronia_coronata
MASRSSLSYAQRAEEHRSPLVKKLFAIAERKKTNIVLSADLTTTNELLDIADR-------
---------------------------------LGPYIAVLKTHIDIVSDFG-TSTIDGL
TQLAQRHDFLLFEDRKFIDIGNTVQKQYKGGALRIHDWAHIINASILAGEGIIQALDQTI
CDAG--V---SERGILILAEMTSKGSLAVGEYTRASVEIARKYPQSVLGFVSTKELS---
SHSPAASPNE-------DFVVFTTGVNLSSKGDALGQQYQTPTMA-MAGGSDFLIAGRGI
YA-AADPVTAVKEYQKAGWDAYQQR---IRSSSK-------------------------
>XP_007737333_Capronia_epimyces
MASRSGLSYEQRAVQHPNPLVKKLFAIAEKKKTNIVLSADLTTTNELLDIADR-------
---------------------------------LGPHIAVLKTHIDIVSDFG-PSTIEGL
TELAQRHDFLLFEDRKFIDIGNTVQKQYKGGALRIHDWAHIVNASILAGEGIIQALDQTI
RDGG--V---SERGILILAEMTSKGSLAVGEYTQASVEIAQKFPQSVLGFVSTKELS---
SHSRVASPDE-------DFVVFTTGVNLSSKGDALGQQYQTPTTA-IEGGSDFLIAGRGI
YA-AAEPVTAVKEYQQAGWDAYQRR---ITSASK-------------------------
>XP_009159941_Exophiala_dermatitidis
MASKSRQSYSQRAEEHSSPLMKKLFGIAETKKTNVVLSADLTTTKELLEIADR-------
---------------------------------LGPYIAVLKTHIDIISDFG-PATIEGL
TQLAHRHNFLLFEDRKFIDIGNTVQKQYRGGALRIYEWAHIINASILAGEGIIQALDQTI
HEGD--E---PERGILILAEMTSKGSLAVGEYTRASVEIARKYPRSVLGFVATKELS---
SHSPDAAPNE-------DFVVFTTGVNLSSKGDALGQQYQTPTTA-MAGGSDFLIAGRGI
YA-AADPVSAVKEYQKAGWDAYLRR---TTSASE-------------------------
>XP_013265897_Exophiala_aquamarina
MTSQSTLPFAQRASNHPNALVKRLFNIAEKKKTNIVLSADLTTTKELLDIANS-------
---------------------------------LGPYIAVIKTHIDILSDFG-PETIQGL
TTLAEKHDFLIFEDRKFIDIGNTVQKQYKGGALRIHEWAHIVNASILAGEGIIQALDQTI
REEN--A---PNRGILILAEMTSKGSLAVGEYTRMSVQIARKYPQSVMGFVSTTELS---
SHSPNAAADE-------DFVVFTTGVNISNKGDALGQQYQTPTTA-MKGGSDFLIAGRGI
YA-AADPVAAVKEYQSAGWEAYRQR---SASAS--------------------------
>XP_016227179_Exophiala_mesophila
MASKSNLSFETRAVNHPNPLVKRLFAIAERKQTNIVLSADLTTSKELLGIADS-------
---------------------------------LGPYIAVLKTHIDILSDFN-QDTIDGL
VALSEKHDFLLFEDRKYIDIGNTVQKQYKGGVLKIHSWAHIVNASILAGEGIIQALDQTI
REAG--V---QDRAILILAEMTSKGSLAIGEYTRASVEIARKYPDTVLGFVSTRELS---
KHSPNAPSTE-------DFVVFTTGVNISSKGDALGQQYQTPTTA-MQGGSDFLIAGRGI
YA-SADPIASVKEYQDAGWKAYKQR---IATDKP-------------------------
>XP_013268447_Rhinocladiella_mackenziei
MASKSSLSYAQRGAAHPNPLVKQLFAVAERKKTNVVLSADLTTTEELLAIADS-------
---------------------------------LGPYIAVLKTHIDILSDFG-PRTIEGL
VSLAQRHDFLLFEDRKFIDIGNTVQKQYKGGALRIHEWAHIVNASILAGEGIIQALDRTI
REGG--L---SERGILILAEMTSKGSLAVGEYTRASVEIARKYPQSVVGFVSTRELS---
HHSPNATANE-------DFVVFTTGVNISSTGDALGQQYQTPTAA-MEGGSDFLISGRGI
YA-APDPVTAVKVYQKAGWEAYRRR---ISSANE-------------------------
>XP_018005017_Phialophora_attinorum
MASKSHLSFAERAVNHPSPLTRRLFEIAEQKSTNIVLSADLTSTAELLKIADD-------
---------------------------------LGPYIAVLKTHIDIIDDFS-RKTTDGL
VELSKKHNFLIFEDRKFIDIGNTVQKQYRGGALRIHEWAHIVNAAVLPGPGVIQALEETI
KTHN--V---TDRGVLILAEMTSKGSLAVGSYTEASVAIAKQYPSTVMGFVCTKALS---
GLSSDATDEE-------DFVVFTTGVNMASKGDALGQQYQTPTTA-MAGGSDFLIAGRGI
YA-NNDPVKAAEAYRKAGWDAYQDR---IGKKAE-------------------------
>NP_587705_Schizosaccharomyces_pombe
MDARVFQSYSARAEGMKNPIAKELLALMEEKQSNLSVAVDLTKKSEILELVDK-------
---------------------------------IGPYVCVIKTHIDVVEDFD-QDMVEKL
VALGKKHRFLIFEDRKFADIGNTVKLQYASGVYKIASWAHITNCHTVPGEGIIQGLKEVG
LPLG--------RGLLLLAEMSSKGSLATGSYTEKTLEWFEKHTDFCFGFIAGRRFP---
------NLQS-------DYITMSPGIGLDVKGDGLGQQYRTPEEVIVNCGSDIIIVGRGV
YGAGRNPVVEAKRYREAGWKAYQQR---LSQH---------------------------
```
