## Supplementary material for "Coding Sequence Insertions in Fungal Genomes are Intrinsically Disordered and can Impart Functionally-Important Properties on the Host Protein": MAFFT_MSAs: XP_721791.1_blasthits_MAFFT.txt

```
>XP_721791_Candida_albicans
------------------------------------------------------------
------------------------------------------------------------
------------------------------------------------------------
MTTS--PPIQDDEQDE-------------EFKL---------------------------
------------------------------------------K----QII---KEQNLIP
QINSHNHDDVASE--QQQQQFN--------------------------------------
-----------------------------------QLSKDKKMNRLNK------------
---------------------------------------LIEKSQ---------IYSQI-
---------------IADNILQTSL----------------ERKEE---------QNNVA
PPAPVPAKSDSKNESDTQ------------------------------------------
---------P--------------------------------------------------
------------------------------------------------------------
--------IKKR--RKTKPKSKSTANGKQD-------------IVSMLST-NISD-----
----------STKSTREAIEKSQNSSKITNNK----------------------------
-----------QPK-LITGGQLKDYQMDGLEWLITLFQNGLNGILADEMGLGKTLQCISF
LSHLIEN-GINGPFLVVVPVSTLSNWYNEIRKFAPKIKVTKYIGTKQERN--DIDL-LQ-
-QQETTN-IILTSYEISIR---DFNKLVKIN-WKYLIV----------------DEGHRL
KNSQCLLIKILKK-LNVSNRLLLTGTPLQNNLNELWSLLNFILPDIF-HDLELFQQWFN-
-FDELTELAG---ELEGTNNE-EDEETKNLIKLN-IQETLIKNLHTILKPFMLRRLKRDV
IKN-LPPKKEYLLHIPMTKLQKKIYYDAVNDKLFDSLVETNLKAFIKFNHEELFNG----
FDVD------EYL-------KTRRQRDSFMETGGLSKLRGSRSDRNSLKRSYKE------
------------------------------------------------------------
--------------------------------ADSDEEFEIMDAE-----DDSLTGR---
------------------------------------------------------------
------------------------------------------------------------
-----------------------------GNTTPSYDEALVKIRHIKS-KTKIQSILIDA
IYQDILKEAKHLKLQNLKMIQLRNICNS-----PFIYYNYPI-L-------DQA------
-----EVI-RNSAKFQVLNQLLPPLL--------------------------------SS
GHKVLIFAQFTKVLDLLEDW-LEESPLSHGKICRLDGSTNHQIRDEQISQF-N-N--NPK
FKVFLSSTRAGGLGINLVAADTVILMDNDWNPQMDLQAIDRVHRIGQINPVKIFRFVIKD
SIEEVLISRSGSKRFL---------------ERLVIQM--------------------GQ
FKFSNFNKKLTAATTS-------------N----EQGAI-----------------KNDW
SINDMMELS-KIHF-K-----------ST-------------------------------
----------------------------------------------------------QN
GQTSQDSAEED---------EKILLSDQEIDELLDRSVECYNS--IDD------------
------------------------------------------------------------
------------------------------------------------------------
-------------SKFD-----------KVKIFETVN-----------------------
------------------------------------------------------------
----------------------------NMDK----------------------------
------------------------------------------------------------
------------------------------------------------------------
------------------------------------------------------------
------------------------------------------------------------
------------------------------------------------------------
------------------------------------------------------------
----------------------
>XP_002419069_Candida_dubliniensis
------------------------------------------------------------
------------------------------------------------------------
------------------------------------------------------------
MTTS--PPTQEDEQDE-------------EFKL---------------------------
------------------------------------------K----QII---QEQNLIP
QINNHNDDGGAFEQQQQQQQFN--------------------------------------
-----------------------------------QLSKDKKMNRLNK------------
---------------------------------------LIEKSQ---------IYSQI-
---------------IADNILQTSL----------------ERKEE---------QNNEP
LPPPPPPKPYSKQELDSQ------------------------------------------
---------P--------------------------------------------------
------------------------------------------------------------
--------TKKR--RKTKSKTKSATNVKHD-------------IVSMLST-NISD-----
----------STKSTREAIEKSQNSSKITNNK----------------------------
-----------QPK-LITGGQLKDYQMDGLEWLITLFQNGLNGILADEMGLGKTLQCISF
LSHLIEN-GINGPFLVVVPVSTLSNWFNEIRKFAPKIKVTKYIGTKQERN--EIDL-LQ-
-QQEITN-IILTSYEISIR---DFNKLVKIN-WKYLIV----------------DEGHRL
KNSQCLLIKILKK-LNVSNRLLLTGTPLQNNLNELWSLLNFILPDIF-HDLELFQQWFN-
-FDELTELAG---ELDSTNNE-EDEETKNLIKLN-IQETLIKNLHTILKPFMLRRLKRDV
IKN-LPPKKEYLLHIPMTKLQKKIYYDALNDRLFDSLVETNLKAFIKFNHEELFNG----
FDVD------EYL-------QTRRQKDSFMDTGDLLKLRGSRSNRNPLKRSYKE------
------------------------------------------------------------
--------------------------------ADSDDEFEIID-------DDSLTSR---
------------------------------------------------------------
------------------------------------------------------------
-----------------------------NKSTPTYDEALVKIRHIKS-KSKIQSILIDA
IYQDILKEARHLKLQNLKMIQLRNICNS-----PFIYYNYPI-L-------DQT------
-----EVI-RNSAKFQILNQLLPPLL--------------------------------SS
GHKVLIFAQFTQVLDLLEDW-LEESSSLNGRICRLDGSTNHQIRDEQISQF-N-N--NPK
FKVFLLSTRAGGLGINLVAADTVILMDNDWNPQMDLQAIDRVHRIGQINPVKIFRFVIKD
SIEEVLISRSGSKRFL---------------ERLVIQM--------------------GQ
FKFSNINKKITTGATATV------VGTGVD----EQSTM-----------------KNDW
SINEMMELS-KIHF-K-----------ST-------------------------------
----------------------------------------------------------QN
DQFNQDSGEND----------KILLSDQEIEELLDRSMECYNS--IDD------------
------------------------------------------------------------
------------------------------------------------------------
-------------SKFD-----------KVKIFETVN-----------------------
------------------------------------------------------------
----------------------------NMDK----------------------------
------------------------------------------------------------
------------------------------------------------------------
------------------------------------------------------------
------------------------------------------------------------
------------------------------------------------------------
------------------------------------------------------------
----------------------
>XP_002547882_Candida_tropicalis
------------------------------------------------------------
------------------------------------------------------------
------------------------------------------------------------
MTTS--PPIEISDDDE-------------S-EL---------------------------
------------------------------------------K----QII---EDEKLT-
----------NGEDQSKQKEFN--------------------------------------
-----------------------------------HLSRDRKLDRLNN------------
---------------------------------------LIEKSQ---------IYSKI-
---------------IADNILQSTL----------------ESKNK---------Q-SEP
VLEPV-------QKEEDQ------------------------------------------
---------P--------------------------------------------------
------------------------------------------------------------
--------RRKK--RRTK------TSGNKD-------------VVSMLTN-NISE-----
----------STKSTREAIEKSQSSGK-NDRP----------------------------
-----------QPK-LITGGTLKDYQLDGLQWLVTLYENGLNGILADEMGLGKTLQCISF
LSYLIEN-GIKGPFLIVVPISTLHNWYNEIQKFAPKINAFKYIGIKQERA--TINL-SK-
-LTKTNQ-IFLTSYELSIR---DFKKLSSVD-WKYLIV----------------DEGHRL
KNSQCLLIKVLKK-LDVPNRLLLTGTPLQNNLNELWSLLNFILPDIF-QDLELFQQWFN-
-FDELTSFAANNDDEDDTNDE-DDEETKRIIKKN-IQETLVKNLHTILQPFILRRVKRDV
ITN-LPPKKEYLIRIPLTKLQKKIYSDALDNKLFESLVKVHLKEFIQYHHKDLFEG----
FDID------GYL-------ATKIENNSMAEMG--FNIQGRRGHQ---EISYKE------
------------------------------------------------------------
--------------------------------AESDDEFEI---------EAAHTSK---
------------------------------------------------------------
------------------------------------------------------------
-----------------------------IKDT-SYEEAIEKSKKMRS-VGAKQKVIIDA
LYDRVNSHTRRLKLQNIKVIQLRNICNS-----PYMYYE-PF-A-------DDSD---ES
TDKFMEVLKKNSCKFQMLDQLLSKLL--------------------------------PN
GHKLLIFCQFTKVMELLESY-FDYFEI---KTCYLDGTVSHDIRQEQIDDF-N-N--DPE
SKIFLLSTRAGGLGLNLTAADTVILWDSDWNPQVDLQAIDRVHRIGQTKPVKIYRFMVKD
SIEEILLSRSGSKRML---------------EKLVM------------------------
-KFSGANK---------------------N----DK----------------------EF
NVNQIMELT-RLNF-R-----------SSDA-----------------------------
----------------------------------------------------------NG
DQSDDDDKE------------QVLLSEEELNELMDRSIGCYNS--SDD------------
------------------------------------------------------------
------------------------------------------------------------
-------------TKFE-----------RIKVFETVN-----------------------
------------------------------------------------------------
----------------------------GMDN----------------------------
------------------------------------------------------------
------------------------------------------------------------
------------------------------------------------------------
------------------------------------------------------------
------------------------------------------------------------
------------------------------------------------------------
----------------------
>XP_003867467_Candida_orthopsilosis
------------------------------------------------------------
------------------------------------------------------------
------------------------------------------------------------
MTTS--PTN-NMSEEE----DDTEVSLNSEADL---------------------------
------------------------------------------K----KLI------EQQH
LTDGHDSKAGNGYSTTEQEEFN--------------------------------------
-----------------------------------HLSKENKLDRLNN------------
---------------------------------------LIEKSQ---------IYSKI-
---------------IADNILQSVLAKNDNSNQAAASDGITETGQQ--------------
-----------SPPTKSS------------------------------------------
---------P--------------------------------------------------
------------------------------------------------------------
--------ARKK--RKTV-KTATKKGQ--D-------------VVSMLKT-NISD-----
----------NTVATREAIEKSQ---TAHTMT----------------------------
-----------QPK-IVSGGVMKDYQLDGLEWLVTLYENGLNGILADEMGLGKTLQCISF
LGYLIEN-GISGPFLIVVPLSTLSNWYNELQKFAPNIKVLRYSGTKQERA--KLNF----
-KNKKYN-IILTSYEISIK---DFKKFADIS-WQYLIV----------------DEGHRL
KNSQCLLIKILKK-LDTTNRLLLTGTPLQNNLNELWSLLNFILPDIF-HDLELFQQWFD-
-FDQLANF---------EQNE-EDEETKNMIKLN-IQETLVKNLHTILKPFILRRLKRDA
IKD-LPPKKEYLVHIPLTELQRKIYRDALNGRLQKGLVESNLKEFLAYNHKELFKD----
YDID------SFL-------DNVDSV---------FNEKSPKDEDK----SYRE------
------------------------------------------------------------
--------------------------------ADSDDEFEAVDDDV----DLANADK---
------------------------------------------------------------
------------------------------------------------------------
-----------------------------NATA-SYEEVVDQLNTFKSRKDKQLA-ILKA
LYSDIVSHIKHLKLQALKMIQLRNICNS-----PYLYYE-PFPI-------D--G---NH
DKQFIEKLLENSTKFRALEQILLPLI--------------------------------ES
GHKCLVFSQFTKVMDLIQDW-LHFQNI---EVCRLDGSTAQGEREDQIALF-NDS--KSQ
YKVFLLSTRAGGLGINLTAADTVFLFDSDWNPQMDLQAIDRVHRIGQGKPVKIFRFVVRD
SIEEILISKSSSKRFL---------------EKLVIQM--------------------GE
FKFNKLKQMMGN----------------------SGSDL-----------------D--A
SMKELFEWS-KHNF----------------------------------------------
------------------------------------------------------------
-----NHSESP----SRALPEGKSVTEAELQELLDRSEACYQN--TDD------------
------------------------------------------------------------
------------------------------------------------------------
-------------SKFN-----------NITIFETTN-----------------------
------------------------------------------------------------
----------------------------NLDK----------------------------
------------------------------------------------------------
------------------------------------------------------------
------------------------------------------------------------
------------------------------------------------------------
------------------------------------------------------------
------------------------------------------------------------
----------------------
>XP_001527256_Lodderomyces_elongisporus
------------------------------------------------------------
------------------------------------------------------------
------------------------------------------------------------
MTSS--IVI-RSDDEELNELNDT--SLASEADL---------------------------
------------------------------------------K----ALVKEQQQQQQQQ
QPNNYDDDAQHQVH-TEQDEFN--------------------------------------
-----------------------------------KLSKDRKFDRLNN------------
---------------------------------------LIEKSQ---------IYSKI-
---------------IADNILQTSL---ENKKIYAAAKGENEQQQQLQQQQQQQQQQQHE
TNKRRRTGDTSTPSSQKD------------------------------------------
---------K--------------------------------------------------
------------------------------------------------------------
--------KRKT--RSTE-KDGKLKSR--D-------------ITTMLST-NISD-----
----------STKTTREKIEKSQ---TEHSTS----------------------------
-----------QPN-IVSGAVMKDYQLDGLEWLLTLYQNGLNGILADEMGLGKTLQCISF
LAYLIEN-GIKGPFLVVVPLSTLSNWANELQKFAPSIKVLKYAGAKQERA--NIEL----
-YSTKAN-VVITSYEISIK---DFHKFSLIN-WAYLIV----------------DEGHRL
KNSQCLLIKILKK-LNTTNRLLITGTPLQNNLNELWSLLNFILPDIF-HDLELFQQWFN-
-FDELTTI---------EQNE-QDEETKKFIKYN-IQETLIKNLHTILKPFILRRLKKDV
IKD-LPPKKEYIIHIPLSGLQRKIYLDALNNQLQQGLVETYFKEFIEYNHKQLFKD----
YDLN------AFL----------ESK---------FKPKVQMRDKRIDRASYKE------
------------------------------------------------------------
--------------------------------AESEDEFEVEVDETEEKNDSGSLDK---
------------------------------------------------------------
------------------------------------------------------------
-----------------------------Q-TP-SYEEALEQIHQIKTTRDKQQQLILES
LYTKVSSHIRHLKLQALRMVQLRNICNS-----PYLYYE-PFPM-------D--G---EH
DEQFMNRLVTNSCKFQALEQILLPLITNIEKEPTLKTTTTTTRTAKTKSKKNKTGSVSSQ
NHKCLIFSQFTKVMDLIQDW-LHFQNI---KACRLDGLTPQEERAKQISQF-NDS--NSS
YKVFLLSTRAGGLGINLTGADTVILFDNDWNPQMDLQAIDRVHRIGQTKPVKIYRFVVRD
SIEEILIAKSSSKRFL---------------EKLVIQM--------------------GE
FKFNKIKQMIGEGDK--------------G----NGDVT-----------------E--L
DVKQLLELS-KNNF-RYKLEFENEIENAQEK-----------------------------
----------------------------------------------------------GK
ENGNENTAESELFECKRYGQTGFKLTREELQELLDRSDECYYKDLQDD------------
------------------------------------------------------------
------------------------------------------------------------
-------------SRYK-----------NITIFETVN-----------------------
------------------------------------------------------------
----------------------------NMDK----------------------------
------------------------------------------------------------
------------------------------------------------------------
------------------------------------------------------------
------------------------------------------------------------
------------------------------------------------------------
------------------------------------------------------------
----------------------
>XP_007376152_Spathaspora_passalidarum
------------------------------------------------------------
------------------------------------------------------------
------------------------------------------------------------
MTTS--PPI-EISDDELHHSESI-------GEL---------------------------
------------------------------------------K----KLV----QEQQSV
LIDSHE----------EQQEFN--------------------------------------
-----------------------------------KLSKDLKFARLNN------------
---------------------------------------LIERSQ---------IYSKI-
---------------IADNILQTSL--------------QNQQQQQPQPEQPKQQ-----
------------PTPEET------------------------------------------
---------P--------------------------------------------------
------------------------------------------------------------
--------PRKK--RRTR-GSAKPK-Q--D-------------IVSMLST-NISE-----
----------STKSTRKAIEESQQNTTENKTT----------------------------
-----------QPK-LITGCTLKDYQLDGLEWLVTLYQNGLNGILADEMGLGKTVQCIAF
LSFLIEQ-GITGPFLIVVPLSTLSNWYNEVSRFAPKIKVLKYTGNKVERN--KINL-TS-
-KSSKLN-IIITSYEISIK---DFNKLSTIN-WNYLIV----------------DEGHRL
KNNECVLIKFLKK-LNVSNRLLLTGTPLQNNLNELWSLLNFILPDIF-HDLELFQQWFN-
-FDELTSL---------TTDE-EDEETKKLIKFN-IQEALIKNLHTILKPFILRRLKKDV
IKD-LPPKKEYLIQIPLTELQRKIYYDAINSQLFASLIEVNLKEFIKYNHWNLFKN--DL
HRID------QFL----------QAV---------YGGKVTHKEGK-HVTSYIE------
------------------------------------------------------------
--------------------------------VNTDDEFEEE--------DSVSIDT---
------------------------------------------------------------
------------------------------------------------------------
-----------------------------SSDEITYEQVLENLP--RSKQAKQDA-ILQS
LYRKIYKSIRHLSLQNL-MMQLRNICNS-----PYVYYE-PFLI-------EEGN---KN
DTKFMEALISNSAKFQALNQLVKPLI--------------------------------SQ
GHKILIFSQFTKLLDLLQDW-FHFQEI---EVCRLDGSTSQLDRESQISQF-NKP--GSP
ESVFLLSTRAGGLGINLTGADTVILFDNDWNPQMDLQAIDRVHRIGQIKPVKIFRFVIRD
SIEEILISKSTSKRFL---------------EKLIIQM--------------------GE
FKFNKLKKLIGG----------------------DDKDL-----------------E--L
NVKELIELT-KYNF-----KHSSDKENVQDK-----------------------------
----------------------------------------------------------AP
EFTFTDEKYQP------------VLTTEEVSELLDRSPQCYTS--VDD------------
------------------------------------------------------------
------------------------------------------------------------
-------------SKFN-----------NITIFETVN-----------------------
------------------------------------------------------------
----------------------------NMDK----------------------------
------------------------------------------------------------
------------------------------------------------------------
------------------------------------------------------------
------------------------------------------------------------
------------------------------------------------------------
------------------------------------------------------------
----------------------
>XP_043049851_Scheffersomyces_spartinae
------------------------------------------------------------
------------------------------------------------------------
------------------------------------------------------------
MTLE--EK---------------------EEEW---------------------------
------------------------------------------V----RLL----------
----------PQDELKNSSAYD--------------------------------------
-----------------------------------DITSTQKLGKLKK------------
---------------------------------------LIQKSQ---------VYSQI-
---------------IAKDILDNLESKAKERREKDKNDKQSGKETE--------------
------------KNQISS------------------------------------------
---------P--------------------------------------------------
------------------------------------------------------------
--------SKRRATRSTKPTNDKKPKKSSD-------------IISMLSG-VSTR-----
----------STRSLSTLIQTTSTTFEDIANPISID-----------------------N
VSTL-------QPK-LITGCVLKDYQLDGLEWLITLYENGLNGILADEMGLGKTIQCISF
LSFLIEQ-GIKGPFLVVAPLSTVSNWYNEIKKFAPDLTAMKYIGSKEARK--RMT-----
-KFEKYN-IVLTSYEISIR---DFNKLSRCS-WNYLII----------------DEGHRL
KNAHCQLIKFLKK-LNIENRLLITGTPLQNNLDELWSLLNFILPSIF-HDLDLFQQWFN-
-FDDFFAK--------NAESE-EDAENLQQNKQL-VQAALVENLHTILKPFILRRLKSEV
ILN-LPPKKEYLIYTPMTKFQNLIYHEAMNNRLFQCLVILNFKQHMKLNYSHIEPK----
-EIL------DFI-------SSKIPE---------LSNESPTLSTRNEVVAYKE------
------------------------------------------------------------
--------------------------------PDSDDEFEEDAPQMHFPIRKQKISK---
------------------------------------------------------------
------------------------------------------------------------
-----------------------------NDEDGINQ-------------------IMET
VYESCVHNIKRIKLQNL-MIQLRTICNS-----PYVYYD-PFLETEG----ETDN--SNN
DIPFLDLMVENSAKFQVLETLLNNLL--------------------------------PN
GHKVLIFSQFTRTLDLIQDW-LTIKQAI--KCSRLDGSISHEVRDEEITSF-Q-K--DPN
TMVFLLLTRAGGLGLNLVSGDSVVLFDSDWNPQVDLQAIDRVHRIGQTKPCKIYRLITRG
TIEEILISRSCSKRFL---------------EKLVIQL--------------------GQ
FKFKQLQRILEK----------------------EKDEK-----------------SHSE
KVKDLINLS-R-SF-QFE-EFPQLATTKETE-----------------------------
----------------------------------------------------------LI
NDQFYDSKDSI-----------VRFEKEEIEELFDRSDKCYAR---HN------------
------------------------------------------------------------
------------------------------------------------------------
-------------TTFK-----------NITIFETIN-----------------------
------------------------------------------------------------
----------------------------NLDK----------------------------
------------------------------------------------------------
------------------------------------------------------------
------------------------------------------------------------
------------------------------------------------------------
------------------------------------------------------------
------------------------------------------------------------
----------------------
>XP_001386652_Scheffersomyces_stipitis
------------------------------------------------------------
------------------------------------------------------------
------------------------------------------------------------
MTTN--EPIGQATDSE------------SEIEL---------------------------
------------------------------------------K----KLV-----ETEEK
KYGGID---------QEQQEFN--------------------------------------
-----------------------------------SLSKDHKLDRLNN------------
---------------------------------------LIQKSQ---------IYSQI-
---------------IAENILQTTL----------------EKKQQVQQQ----------
------------PTPEET------------------------------------------
---------P--------------------------------------------------
------------------------------------------------------------
--------TKKR--RVSK-TTPRKGSRQHD-------------ITKMLST-KISG-----
----------ETKSTMKAIDNSQ--SSEITTK----------------------------
-----------QPD-LISGGTLKDYQLDGLQWLITLYENGLNGILADEMGLGKTLQCISF
LSFLIEN-GIPGPFLVVVPLSTMTNWFNEIRKFAPRVNVYKHSGTKSNRN--KINL-QSV
IAKNKIN-IVITSYEISIK---DFAKLNSIN-WKYLIV----------------DEGHRL
KNSECVLIKFLKK-LNVSNRLLITGTPLQNNLNELWSLLNFILPDIF-HDLELFQQWFN-
-FDELTNFAE------GKENE-EDEEMKRVIKLN-IQENLIKNLHTILKPFLLRRLKRDV
IRD-LPPKKEYLIHIPLSRLQKKLYSDAMDSKLFDSLVQENLKQFLYYNHRDLFANQKDL
QLVD------SFL---------CEKY---------MQGEDKVKSKQ----NYRE------
------------------------------------------------------------
--------------------------------TESDDEFEISE-------TKESASE---
------------------------------------------------------------
------------------------------------------------------------
-----------------------------SPDEIIYEDVLEQLKS-RIPKSKKRLMLLQV
LHKKIRREIRGLSLQNS-MMQLRNICNS-----PYIYFE-PFPI-------KDST---SH
EKKFMDILVQNSSKIQVLQQLCFPLI--------------------------------EA
NHKILIFSQFTKLLDLLHDW-FNYQNI---KICRLDGSTSQAVRDEQITQF-N-S--DKD
TKVFLLSTRAGGLGINLTAADTVILFDNDWNPQMDLQAIDRVHRIGQTNPVKVFRFLIRD
SIEELLISSSCSKRFL---------------ETLVIQM--------------------GE
FKFSKLKQLIDH----------------------DGLNS-----------------D--L
KVKQIMEVS-KAIF----SSHKEESTLSDTG-----------------------------
----------------------------------------------------------GA
DDDMYKTTKSE-----------DLLTTEEMEELLDRRQECYRL--DSG------------
------------------------------------------------------------
------------------------------------------------------------
-------------SQFS-----------HISVFETVN-----------------------
------------------------------------------------------------
----------------------------NMDK----------------------------
------------------------------------------------------------
------------------------------------------------------------
------------------------------------------------------------
------------------------------------------------------------
------------------------------------------------------------
------------------------------------------------------------
----------------------
>XP_020061925_Suhomyces_tanzawaensis
------------------------------------------------------------
------------------------------------------------------------
------------------------------------------------------------
--------------MDISSNDGYESTPPTEVDI---------------------------
------------------------------------------S----SII----KEQGLS
KTDS-----------KEQQEFN--------------------------------------
-----------------------------------GLSKHHKFERLNN------------
---------------------------------------LIQKSQ---------VYSQI-
---------------IADNILQRSL----------NLNNVRDDNQS--------------
-------------NEQKE------------------------------------------
---------P--------------------------------------------------
------------------------------------------------------------
--------SKKK--RKIK-KQQ-------D-------------ITTMLSS-NIAG-----
----------STKATRQAIEDSQ---TKALMS----------------------------
-----------QPK-LVTGGTLKDYQLEGLQWLSTLFENGLNGILADEMGLGKTLQCISF
LAFLIEQ-GIKGPFLIVVPLSTVSNWVNEVRRFAPEIKIFKYSGSKEERS--SINI-KNL
VSKEKTN-IIVTSYEISIR---DFKKFNLIN-WSYLIV----------------DEGHRL
KNNDCTLIRFLKK-LNVSNRLLITGTPLQNNLNELWSLLNFILPDIF-HDLELFQQWFN-
-FDELTKFEN------DDQDG-TDEETRRLIKLN-IQENLVKNLHTILKPFILRRLKRDV
IKS-LPPKKEYLIHIPLTPLQRKLYQDALDNKLSSGLIEIAMKEYINYNYPKEFKTKQDY
ALID------KFL------------------------LREPNLDTTSKSQNYKE------
------------------------------------------------------------
--------------------------------AESDDEFELAVVPAPVPTTKENDNS---
------------------------------------------------------------
------------------------------------------------------------
-----------------------------S-----LESVLKQKN---LPKSKKQDLILRL
VYSKIIKDINNLSLQNS-MMQLRNICNS-----PYIYYE-PFDH-------SEGK--LTD
EKQFMKILYKNSAKIQVLDQLCTELM--------------------------------LK
KHKVLIFSQFTKLLDLLHDW-FNYKKI---QVSRIDGSYSQGDRDNEIKRF-N-E--DST
TPIFLLSTRAGGLGINLTASDSVILFDNDWNPQMDLQAIDRVHRIGQTKPVKIFRFLVKN
SIEEILISKSSSKRFL---------------EKLVIQM--------------------GE
FKFQKLKKIIEE----------------------NDRNS-----------------NTLI
DVKSMLEFS-KSSF-KLYGEIESD------------------------------------
------------------------------------------------------------
-----DNVPSYEYSFGSDKEVIFRLTKNEIKELLDRSELSYQR--ENI------------
------------------------------------------------------------
------------------------------------------------------------
-------------VNLR-----------NVSSFETLN-----------------------
------------------------------------------------------------
----------------------------NMDK----------------------------
------------------------------------------------------------
------------------------------------------------------------
------------------------------------------------------------
------------------------------------------------------------
------------------------------------------------------------
------------------------------------------------------------
----------------------
>XP_020075388_Hyphopichia_burtonii
------------------------------------------------------------
------------------------------------------------------------
------------------------------------------------------------
MTQD--PPKEESP------------------DL---------------------------
------------------------------------------S----ELI----QQNQDP
VT-------------EEQKQFN--------------------------------------
-----------------------------------DLSTDDKLNRLNN------------
---------------------------------------LVKKSQ---------IYSQI-
---------------ILDNILENTL----------------NKKKN--------------
------------QQPAEP------------------------------------------
---------P--------------------------------------------------
------------------------------------------------------------
--------KKKQ--KKGSKKKNKTPKN--D-------------VLSMLSN-KVSD-----
----------STTKTKSIIESSQ---TSHTQK----------------------------
-----------QPK-LLSGGTLKDYQLDGLEWLTTLYENGLNGILADDMGVGKTIQCISL
LCFLMEN-QINGPFLIVAPLSTVSNWCNEFKKFAPKVNVFKYIGDKNQRK--KINI-NKV
CQSN--N-VIITSYELSIK---DFNKFNKINDWKFLIV----------------DEGHRL
KNYECLLMKILKR-LNTSNRLLLTGTPLQNNLGELWSLLNFILPDIF-HDLELFEQWFN-
-FNELTNL---------SNQISSDNNDKNLLDLK-IQENLITSLHTILKPFILRRLKKDV
IKD-LPPKKEYLIHIPLSNLQKKIYKNALNNNLVQTLVEVYLKEFIIYNHHDLFPD---T
KVIE------EFL-------HIKFKST--------DDKNSIKRERNLKYNSLKD------
------------------------------------------------------------
--------------------------------ADENDEFEVEVIE---------------
------------------------------------------------------------
------------------------------------------------------------
---------------------------------------IDDTPDAPLTLKEQQLSLLNS
LYDKIFKEVKLLPLRNV-VMQLRNICSS-----PYIYYE-PFIP-------NEIT--KEK
EGIFMKILFENSSKLKILNQLLKNLL--------------------------------PF
NHKVLIFSQFTKMLDLLHDW-LDYQKI---EVCRLDGSTMQEDRDDAIKSF-NDL--KDN
KQVFLLSTRAGGLGINLIAADTVILLDNDWNPQVDLQAIDRVHRIGQLNPVKIYRFLVRN
SIEEILISKSYSKRFL---------------EKLIIQM--------------------GE
FKFNNFIERSEN-----------------N----DPNNT-----------------N---
TISELISLS-K-KF-ISESDDNNESSIQDFN-----------------------------
----------------------------------------------------------YI
FDDDINTEKSI---------PDNYLTDEEILELTSRDESIYQN--NQN------------
------------------------------------------------------------
------------------------------------------------------------
-------------QNFP-----------NITVFETVN-----------------------
------------------------------------------------------------
----------------------------NMEK----------------------------
------------------------------------------------------------
------------------------------------------------------------
------------------------------------------------------------
------------------------------------------------------------
------------------------------------------------------------
------------------------------------------------------------
----------------------
>XP_015467661_Debaryomyces_fabryi
------------------------------------------------------------
------------------------------------------------------------
------------------------------------------------------------
------------------------------------------------------------
------------------------------------------------------------
------------------------------------------------------------
------------------------------------------------------------
------------------------------------------------------------
---------------MAENILQNTM----------------DKKKA--------------
-------REGASDAVAAP------------------------------------------
---------P--------------------------------------------------
------------------------------------------------------------
--------SKRR--KGAK-RQTKVPKH--D-------------VVSMLSA-PSAE-----
----------NS-----------------THK----------------------------
-----------QPK-LFSGGTLKGYQLDGMEWLITLFENGLNGILADEMGLGKTIQCIAF
LTFLMEN-GIKGPFLIVVPLSTISNWSNEVKRFAPSLKVLKYIGSKSERS--ELTI----
--KSDYN-IVLTSYEISIR---DFAKLNRVS-WKYLIV----------------DEGHRL
KNMNCTLIKFLKK-LNVNNKLLVTGTPLQNNLDELWSLLNFILPDIF-HDLDLFQQWFN-
-FDELTNFQ--------QENS-NDDETNRLIEMN-IQESLVKNLHTILKPFILRRLKKEV
IRN-LPPKKEYIIHISLSTLQKKLYNDALNNNLLFGLLEVYLKEYIHYNHGALFDGSEIT
ELIE------KKL-------------------------STVPVDKRSKLGSFKE------
------------------------------------------------------------
--------------------------------AESDEEFDY---------IEEHIDQ---
------------------------------------------------------------
------------------------------------------------------------
-----------------------------SKPE------LDEKQIAKLPKAKRKEYIFDN
LYYKCLKQLKNLSLQNL-VIQLRNICNS-----PYIFYE-PF---------EPNS---NK
DGEFMELLLRNSSKFKILQQLLDGLL--------------------------------LQ
NHKVLIFSQFTKVLDLINDW-LVFQNI---NICRLDGSMNQLDREVEITEF-NAK--NSK
QQVFLLSTRAGGLGINLTASDTVIIFDNDWNPQIDLQAIDRVHRIGQTKPVKIYRFLIKN
SIEEILISKSYSKRFL---------------EKIIIQM--------------------GE
FKFNKFQKVINE--------------------------K-----------------N--L
NFKNLVNLS-K-SF-RINGEVKENAS----------------------------------
----------------------------------------------------------GD
NDYEVDERENE-----------NMLTDDEMTELLDRSDECYRT----E------------
------------------------------------------------------------
------------------------------------------------------------
-------------KDFD-----------NVSVFETIN-----------------------
------------------------------------------------------------
----------------------------NMDK----------------------------
------------------------------------------------------------
------------------------------------------------------------
------------------------------------------------------------
------------------------------------------------------------
------------------------------------------------------------
------------------------------------------------------------
----------------------
>XP_456864_Debaryomyces_hansenii
------------------------------------------------------------
------------------------------------------------------------
------------------------------------------------------------
------------------------------------------------------------
------------------------------------------------------------
MTNEDDLAVYDEPRSARQEEFD--------------------------------------
-----------------------------------SLNTSVKLERLNT------------
---------------------------------------LIQRSQ---------VYSQI-
---------------MAENILQNTM----------------DKKQA--------------
-------RGIAADTSENH------------------------------------------
---------P--------------------------------------------------
------------------------------------------------------------
--------SKRR--KGVK-RQTKTPKH--D-------------VVSMLSA-PSAE-----
----------MS-----------------THK----------------------------
-----------QPR-LFSGGTLKDYQLDGMEWLITLFENGLNGILADEMGLGKTIQCIAF
LTFLMEN-GINGPFLIVVPLSTISNWCNEVKRFAPSLKMLKYIGSKQERS--DLAI----
--SSDYN-IVLTSYEISIR---DFSKLNRIN-WKYLIV----------------DEGHRL
KNMNCTLIKFLKK-LNVNNKLLITGTPLQNNLDELWSLLNFILPDIF-HDLDLFQQWFN-
-FDELTNFQ--------QQNTGNDDETNRLIEMN-IQESLVKNLHTILKPFILRRLKKDV
IRN-LPPKKEYIIHISLSTLQKKLYNDALNNNLLFGLLEVYLKEYIHYNHGDLFDASEIT
KLME------KKL-------------------------AVIPAEKRSKLGSFKE------
------------------------------------------------------------
--------------------------------ADSDDEFDY---------IEEHIDN---
------------------------------------------------------------
------------------------------------------------------------
-----------------------------SKPE------LDEKQIAKLPKKKRKEYIFDN
LYYKCLKRLKHLSLQNL-IIQLRNICNS-----PYIFYE-PF---------EPYS---NK
DAQFMDLLLRNSSKFKVLQQLLDELL--------------------------------SK
NHKVLIFSQFTKVLDLINDW-LVYENV---EICRLDGSMNQSDREEEITEF-NAK--NSK
QQVFLLSTRAGGLGINLTASDTVIIFDNDWNPQIDLQAIDRVHRIGQTKPVKIYRFLIKN
SIEEILISKSYSKRFL---------------EKIIIQM--------------------GE
FKFNKFQKVINE--------------------------K-----------------N--L
NFKNLVNLS-K-SF-RINGEVKENQS----------------------------------
----------------------------------------------------------GD
NDYDVDERANE-----------NKLTDDEMTELLDRSSECYRT----E------------
------------------------------------------------------------
------------------------------------------------------------
-------------KNFE-----------NVSVFETIN-----------------------
------------------------------------------------------------
----------------------------NMDK----------------------------
------------------------------------------------------------
------------------------------------------------------------
------------------------------------------------------------
------------------------------------------------------------
------------------------------------------------------------
------------------------------------------------------------
----------------------
>XP_006688211_Yamadazyma_tenuis
------------------------------------------------------------
------------------------------------------------------------
------------------------------------------------------------
MTLE--DPELQHKASEILNESD--------------------------------------
------------------------------------------------------------
---------------NEQDEFN--------------------------------------
-----------------------------------SLPNNAKVERLNN------------
---------------------------------------LIKKSQ---------IYSQI-
---------------IADKILQKQI----------------QQKDN--------------
----------------GS------------------------------------------
---------P--------------------------------------------------
------------------------------------------------------------
--------TKKR--QKRN----------GN-------------VLEMLTS-KQSS-----
-------------------------------R----------------------------
-----------QPK-LVKG-TMKPYQLEGLNWLIRLYENGLNGILADEMGLGKTLQCISF
ISFLIEQ-GITGPYLIVAPLSTISNWYSELKRFTPSLQVLQYIGTKDSRK--IMGF----
---EGFN-IVLTSYELSIK---DFSKLAKCN-WKFLII----------------DEGHRL
KNMDCLLIKILKK-LDVANRLLITGTPLQNNLNELWSLLNFILPDIF-HDLKLFQQWFN-
-FDEIENIQSV-----------KDEEIKQFIEKN-FKKNLIKNLHTILSPFILRRLKKDV
L-N-LPPKKEYLIHIELTDYQKRLYLSALNNDLYNGIFELYKYEYEKFN-----------
-----------------------------------LSRRDPKKYGK--------------
------------------------------------------------------------
---------------------------------ELDDA----------------------
------------------------------------------------------------
------------------------------------------------------------
------------------------------------------------------------
----IKSQLKSLKLQNL-VMQLRNICNS-----PYIYYE-PFPVEKNLTKYDSSP--RDK
EDRFIELLIKNSSKFTIIDQLIDKLE----------------------------------
GHKILIFSQFTRTLDLLSDY-FRYKGI---ETCRFDGSTAHVDRDKEIKKF---K--TTA
SQVFLLSTRSGGLGINLIDADTVILFDNDWNPQVDIQAIDRSHRIGQDKPVKIFRFLVKN
SIEELLIIKNYSKRFL---------------ERLVIQI--------------------GS
KNFDRL--------------------------------A-----------------DFEV
EFSNLVKLS-Q-QF-GMSIE----------------------------------------
-----------------------------------------------------------G
FEFDINNGSGC-----------PLLTEEELDELTDRSDECFKN----T------------
------------------------------------------------------------
------------------------------------------------------------
-------------GRWD-----------NISVFESVS-----------------------
------------------------------------------------------------
----------------------------KLDEQST-------------------------
------------------------------------------------------------
------------------------------------------------------------
------------------------------------------------------------
------------------------------------------------------------
------------------------------------------------------------
------------------------------------------------------------
----------------------
>XP_001486234_Meyerozyma_guilliermondii
------------------------------------------------------------
------------------------------------------------------------
------------------------------------------------------------
MTTE---------------------------DL---------------------------
------------------------------------------R----LLV----------
---------EPQVISEEQRQFN--------------------------------------
-----------------------------------KLSKDRKLDRLNT------------
---------------------------------------LILKSQ---------IYANI-
---------------IADNIINNTS----------------KKKRA--------------
------------RNESPQ------------------------------------------
---------P--------------------------------------------------
------------------------------------------------------------
--------VKAQ--KTAS-GKR-------D-------------IMSMLTN-PKPE-----
----------TT-------------------Y----------------------------
-----------QPS-LITGGTMKDYQLDGLEWLLTLYENGLNGILADEMGLGKTLQCIAF
LSYLISN-GVTGPFLVVVPLSTLSGWFNEVQRFAPSMKVLKYTGTKQERQ--KIRL----
--KSDYN-LILTSYEISIR---DFTKLNSVS-WKYLIV----------------DEGHRL
KNSECLLIKVLKK-LDVQNRLLITGTPLQNNLNELWSLLNFILPDVF-HDLELFQQWFN-
-FDELTTM---------KDDE-DDDETRRLIELN-IQENLIHNLHTILKPFILRRVKKDV
IMN-LPSKKEYLIHIPLTLLQKKLYKDGLDNNLHRSIVEVNLKEYLFYNHSSTFKYPRDE
PEID------AYL----------QKA---------Y--DDQNLEERQKDYSFVE------
------------------------------------------------------------
--------------------------------EDSDDEFE-----------SKSPRK---
------------------------------------------------------------
------------------------------------------------------------
-----------------------------SKP--------------KTVRMTRKQKIIDE
CFHKISKHTRNLSLQNA-VVQLRSICNS-----PYTFYE-PFPL-------ND-----SK
TSIFMEVFYKNSAKIQVLDQLINELL---------------------------------P
DHKLLIFSQFTKMLDLLHDW-LDFKNI---GFCRLDGSTSHEDRDTQIDQF-N-T--DKS
KKVFLLSTRAGGLGINLTAADTVVIFDNDWNPQVDLQAIDRVHRIGQKKPVKIYRFLIKN
SVEEILISKSYSKRFL---------------EKLVIQM--------------------GQ
FEFNKFLKILDI-----------------S----NEEAS-----------------K--L
SLKNLLEVS-K-NF-QFLGETEE-------------------------------------
----------------------------------------------------------GS
FQVSYDLDVQP---------ELAVLTETELSELNDRSLACYET----E------------
------------------------------------------------------------
------------------------------------------------------------
-------------KDYP-----------NITVYETTN-----------------------
------------------------------------------------------------
----------------------------NMDNSSMPSHK---------------------
------------------------------------------------------------
------------------------------------------------------------
------------------------------------------------------------
------------------------------------------------------------
------------------------------------------------------------
------------------------------------------------------------
----------------------
>XP_018714437_Metschnikowia_bicuspidata
------------------------------------------------------------
------------------------------------------------------------
------------------------------------------------------------
MLHD--KGE--------------------EVDL---------------------------
------------------------------------------DYGLESLV----------
---------KGEKPSKEQQLFN--------------------------------------
-----------------------------------ALPMEAKFERLNQ------------
---------------------------------------LVQQSQ---------IYSQV-
---------------MLENMMKKALEKNVDQ-----------RKGSRKKTSTTSKL----
-------------DVESD-------------------------------------DLD--
DTKSLARRDD--------------------------------------------------
------------------------------------------------------------
--------SGLTAPRASNFKNLSLTRNRAA-------------QPKIVKK-RKMTGDIDL
NAELQIMGTLHTIRNKRNLESDQ---ADQNHQ----------------------------
-----------QPI-IISGCTMKDYQLDGLTWLVSLYENGLNGILADEMGLGKTLQCIAL
YGYLIEH-GVKGPFLVVAPLSTVANWCNEFEKFAPGMSVLKYVGNKDTRA--KIKF-N--
-LKNLKC-IVVTSYEIIIR---DFSKFARLS-WEYLTV----------------DEGHRL
KNFQSVLIRSLKK-LHVGNRLLLTGTPLQNNLKELWSLLNFILPDIF-HDLDLFESWFD-
-FEKLADS---------SAGE-IEEKEKKKIYDK-IQTEFVKQLHSILKPFLLRRVKEIV
VKD-LPPKKEYLIYADLTPMQNLFYRGVTDGTLFHTIVQIYLKEYLILNHSHIVHDEEGL
SHVD------EIL-----------------------RNRFRPIELKKRKRVIYN------
----------------------DE------------------------------------
--------------------------------IQSDEFAESETDGDSNLNETHDLEK---
----------------DKNSKFRF----DDVRDVASCS------------------DSMN
NSK---------------------EYRNIEGSLHELLSEKLPEKLINGS-----------
------------------------------------LRVIE-------------------
------AYVKNLLLQNG-VMQLRSICAS-----HYTYYE-PFPVECAG---ESSY--D--
-KKLADLLLENSGKLQLLEQITDKLL--------------------------------AK
RHKILIFSQFTRVLDLIALH-FQQKGI---SFSRLDGRMDQIDRTKQIELF---S--NGS
SQLFLLSTRAGGLGLNLIQADTVILFDNDWNPQMDLQAIDRVHRIGQTRPVKVFRFVVRN
SIEELLIMRSFSKRAL---------------EKLVIEL--------------------GH
FQLGKMAKKLAS----------------------ENVDM-----------------TAIK
SFGSIFDLG-R-RL-NVHG-HGPKFLNSTHI-----------------------------
----------------------------------------------------------NS
VVLGKAEKRGQ------------FLESKELYELLDRSPQCYKR-KPCD------------
------------------------------------------------------------
------------------------------------------------------------
---------------FT-----------NMSSFETTN-----------------------
------------------------------------------------------------
----------------------------NMDK----------------------------
------------------------------------------------------------
------------------------------------------------------------
------------------------------------------------------------
------------------------------------------------------------
------------------------------------------------------------
------------------------------------------------------------
----------------------
>XP_002619214_Clavispora_lusitaniae
------------------------------------------------------------
------------------------------------------------------------
------------------------------------------------------------
MADE--VI---------------------DLEI---------------------------
------------------------------------------K----KYL----------
---------QDNEITEEQKSFN--------------------------------------
-----------------------------------ELDGEAKLARLDN------------
---------------------------------------LIQRSQ---------LYSQI-
---------------ILDNIMEKSLEKKRMAKKEAKKGSETKAANDSESDEGVYVRRRRQ
KVASSHSSSSSDSDSHSD-SDSASSVPSNSTAKSPIISESPTDGKIERNEHKKKTEDESP
VTKSSHPTKPILVDSDESSGDDEFFSMASGSEIEGKSQGANKTTRDKDRVTTAQSPRNTK
QDTRSGNTKKEDFNQANNSKTNNISSGRKASSNIEVTEVLSGDSSDDLVITGEKSRVSAR
DTRHSKFAARKRRPEDSSSDDDHKRSRISN-------------DTRMKHK-NVSK-----
----------KSAKTRRALVKAQ---ANHDSM----------------------------
-----------QPA-LLTGCTMKDYQLEGLEWLITLYENGLNGILADEMGLGKTLQSIAI
LCHLFEH-GVKGPFLIVAPLSTVSNWCREFENFAPKLKVMQYTGDKESRK--SYIFGASS
FKKHRWN-VVVTSYQLVVR---DFRKMSRIN-WKYLVV----------------DEGHRL
KNFDCLLVQFLRR-LKVENRLLLTGTPLQNNLKELWSLLNFILPDIF-QDLELFESWFD-
-FESMGEAAAID----------VSSEDKAKISNE-VQDRLVKSLHTILKPFMLRRMKKEV
MKD-LPPKKEYIVYTELTPLQKIFYKSIIHGDLKHTVLTFHLKEYLLCNHPDLFKTEEDL
NFVD------GFL----------------------DFNQGRLSNKRERVAKYDR------
--------------------------------------------------------KTLM
MLEQDSMKEFVVSDYSDDGSSSSENDADVHNVAESDTTIDLAANAEAVDKEFADLLA---
----------------------------------------------DFQTNQSQQNAISN
QESKMDIVDVQNQPGSKISILLNSEDSESERRPQSIIDGRKNSAVKSDDSENQMNHIKKD
SSEFNNKTKQEPQPNAASEEPEVIEILSGDSDSETELRAVK-----DTPRHELQSNVILK
LLPRFTRNLSRMRLLNR-VMQLRNVCGS-----HYVYYE-PLA--------DDN----ED
DAYLAHLIFRNSGKVQLLKQLLDPLL--------------------------------KG
GHKVLIFSQFTKILELIGVC-LDEDKI---KYSLLTGNIFQDEREDEIALFNSED--EDS
TKIFLLSTRAGGLGINLTTADTVILFDSDWNPQMDIQAMGRAHRIGQTKPVKVFRFVVRD
SVEEILLFKSFSKRAL---------------EQKVIKS--------------------NN
FGKSTVAGQLID----------------------KNIDL-----------------TKIT
RLSNIWNIE-Q-RL--------DHAKSSINY-----------------------------
----------------------------------------------------------ST
SRVLIESQEPL-----------EGVTEEEMNELMDRSSECYAR---ET------------
------------------------------------------------------------
------------------------------------------------------------
-------------SEFA-----------NITTFEVSS-----------------------
------------------------------------------------------------
----------------------------AEAE----------------------------
------------------------------------------------------------
------------------------------------------------------------
------------------------------------------------------------
------------------------------------------------------------
------------------------------------------------------------
------------------------------------------------------------
----------------------
>XP_025342331_Candida_haemuloni
------------------------------------------------------------
------------------------------------------------------------
------------------------------------------------------------
MTDN--ENS--------------------EANL---------------------------
------------------------------------------D----GFL----------
---------REESVSSEQREFN--------------------------------------
-----------------------------------DLSANVKLERLNR------------
---------------------------------------LIKQTE---------VYSQI-
---------------ILDNMLEKSLEKKKLQKRQDKLKRRADRKQAREKYEEDKKNAEKA
GKEAPKQPEILDSESESD-SEPED-------------EQP-----EEEPKEEDGSDLEVI
DVK------R--------------------------------------------------
------------------------------------------------------------
--------KSRSGKRSKPDRRRTKRQKKSD-------------TERPSKP-VAESSK---
----------KTRDTRKAIESAQ---TAHNQS----------------------------
-----------QPS-LVTGCTMKDYQLDGLEWLVTLYENGLNGILADEMGLGKTLQCISL
ICYLLEH-KVKGPFLIVAPLSTVNNWCREFERFSPSVDVIKYTGPKDDRR--QVTF-S--
-KKLRGK-VVITSYEIVIK---DFSRFSRVS-WSYLTV----------------DEGHRL
KNFECLLIQKLKR-IDAANRLLLTGTPLQNNLNELWSLLNFILPDIF-GDLELFQSWFN-
-FEEFT------------EGN-GDGEADKMLKED-VKRKLVQSLHSILKPFLLRRLKANV
IRS-LPPKKEYIVYADLTPVQRAFYAATVQGDVKASVIELHAKELLLKSYPSLFTKPEHL
DIVRGADRGAEIV-----VNSDSSEEP---DGRRLRRNR-RQKYSSKLLKKFEN---DKM
RDLEES----------------DEDYYDANDNK---EEKGEEDGQAQEPTEEVPATQTSS
TEDNQNGGDSSTSATTFENGGENGN-IVVPQSLKSHESLEGEALEKEVEKQTAELERTLM
MSMAAEGGEDATETAAENGAVLEFHPKDQEVVKVNTTSREWIPYAPSGRGNGALTKADVR
NGG---------------------MKKKLQRTLRDVL----SNGKSDGP-----EKRGRG
W--------P-KGSTARARKVTQV----SSSDSDSDVEVIEIQDDSDLSDDERRKVLCED
AYAVAKRHAISLHLQNT-AMQLRKICGS-----HYTFYE-PYVIHTNL---DDID--DIA
VNSFSEKIVKHSGKIKLFEQLLDRLL--------------------------------ND
GHKVLVFSQFQKMLDVLEIV-LSKKDI---PFNRLDGSTSQDEREEAMNEFKEKG--EDS
SKVFLLSTRAGGLGLNLVSADTVILFDSDWNPQMDIQAIDRLHRIGQTKPIKIFRLVVRD
TIEELLIVKSFSKRLL---------------ERMVIQS--------------------GE
FQLGKVAKKLAE----------------------ENIDL-----------------EKFT
SMTSIVDIG-N-RL-NLHGAHEVEFIMEK-------------------------------
----------------------------------------------------------SS
NFLLAPPTLQE------------PLTDAEMEELMDRSSECYSR-NPLE------------
------------------------------------------------------------
------------------------------------------------------------
-------------TSFP-----------NVVPFEATNNALYIPSTWPEVRDQSEVVVVDF
DEQYTSKVKGHNEFERWVDEQSRRSFDYILDNVGGASPLLNEKEVLPGIVIASPSRSNPD
YFYNWIRDSALTIRTLIYHMNDNVEDEDTVERLRRVVEQYIEANYRLQRVPNKSGRFDDK
TRSGLGEPKFLTTGESFDENWGRPQSDGPGLRVSTILGYLFFLSRNDLQIENEFLGNETF
IYYNIIKPDLEYIIANWKSKSFDLWEEVDSYHFFNALTQLKALQDGQRFARSYAVDMIFA
RQLQAAFEELQEFVTSSGGFTRSSLPYIVAIPELYDQGDRSGLDAATFLAALHAHNLEFG
GTDNIPFDVDDSHILNTITAMVGDMKQRYPINHRYRWRNNIGVALGRYPEDIYDGQGTSI
GNPWFIATLSAGEVLYKWIYKYSKTHADLVINESNIAFFRPHDAELNSEAPAGDTRIVIP
YKSERYQQILKNVYKYADTFIEVVKQHVHTGDGTMSEQFDRQNGYMRGAEKLTWSYSAFH
NCVRWRIKAAQEIERVKAPIIK
>XP_024714741_Candida_pseudohaemulonis
------------------------------------------------------------
------------------------------------------------------------
------------------------------------------------------------
MSDT--E----------------------EGNL---------------------------
------------------------------------------T----SFL----------
---------KEDSVSSEQREFN--------------------------------------
-----------------------------------DLSSNAKLERLNH------------
---------------------------------------LIKQTE---------VYSQI-
---------------ILDNMLEKSLEKKKLQKRQDRLRKRESRQAARKKYEEQKELAIKE
GRAEPQLPDILLSDSEPE-SDPED-------------ERPPTPKLEEQPEEASDSDLEVL
DVKQTRKR-R--------------------------------------------------
------------------------------------------------------------
--------AARKGGRSK----------------------------KMQKP-MKESSK---
----------KIRETRKAIESAQ---TAHSQL----------------------------
-----------QPK-LVTGCDMKDYQLDGLEWLVTLYENGLNGILADEMGLGKTLQCISL
ICYLLEH-KVKGPFLIVAPLSTVNNWCNEFEKFAPSVKVIKYTGPKESRQ--TITF-N--
-KKLRGK-VVITSYEIVIR---DFIKVSRVS-WSYLTV----------------DEGHRL
KNFECLLIQKLKR-VDAANRLLLTGTPLQNNLNELWSLLNFILPDIF-GDLELFQLWFN-
-FEEFV------------SGN-EDD--DRMLKED-VRRKLVKSLHSILKPFLLRRLKINA
MKT-LPPKKEYIVYADLTPVQRAFYAAIVQGDIRDSVTELHAKELLIKNHPEKFTKPEHL
DPVQ------DIIRLRKNADKDVLEEA---NGKATQRDR-RQVYSRKLLKNFENGNLDAL
DYLSDSEASATEEELSEEITSGDEDYHDASETQNVDSETSASDKDGNETKED-----EST
TKADENGHQEIEPSPKNEQNGEKSDHLVVSTSLQSDETLEGEALQREVEKQTQELENALM
MGVAAE----EPETPAENGAVLEFHPKDQEVLRVKTTSREWIPYRASGPTQNGITREELK
KSS---------------------LNRKLQKTLHDVILGDHSNDTSNGG-----SKKRRR
R--------PLRGKRARSR----V----QSISDELDIEVIEIKDDSDLSEEEKRRELCLE
AVDIARRHVVHQHLQNT-VMQLRKVCGS-----HYTFFE-PYVVHNEL---DEFD--PAA
VKDFLEKILEHSGKLQLFNQLLDKLM--------------------------------DD
GHKVLVFSQFQKMLDVIEIV-LTDKGI---PFNRLDGATSQDEREDAMNEFKEEG--DDS
SKVFLLSTRAGGLGLNLVSADTVILFDSDWNPQMDLQAIDRLHRIGQTNPVKIFRLVVRN
TVEELLIVKSFSKRLL---------------ERMVIQL--------------------GQ
FQLGRVAKKLAE----------------------EKIDL-----------------EKFT
SIRSILDIG-N-RL-DLYGSHEDEFNMKN-------------------------------
----------------------------------------------------------SS
SFLLTPPPHED------------PLTQEEMHELMDRSRDCYAR-NPLD------------
------------------------------------------------------------
------------------------------------------------------------
-------------TKFA-----------NVTPFESTN-----------------------
------------------------------------------------------------
----------------------------TAED----------------------------
------------------------------------------------------------
------------------------------------------------------------
------------------------------------------------------------
------------------------------------------------------------
------------------------------------------------------------
------------------------------------------------------------
----------------------
>XP_025336841_Candida_duobushaemulonis
------------------------------------------------------------
------------------------------------------------------------
------------------------------------------------------------
MSDT--E----------------------EGNL---------------------------
------------------------------------------T----SFL----------
---------KEDSVSSEQREFN--------------------------------------
-----------------------------------DLSSNAKLERLNH------------
---------------------------------------LIKQTE---------VYSQI-
---------------ILDNMLEKSLEKKKLQKRQDKLRKRELRQEARAKYEEQKKVAAKE
GKAEPSVPDILLSDSEPE-SEPED-------------EHPPTPKSEEQPEEASDSDLEVL
DVKSTRTR-R--------------------------------------------------
------------------------------------------------------------
--------AARKGGRSK----------------------------KMQKP-MKESSK---
----------KIRETRMAIESAQ---TAHSQL----------------------------
-----------QPK-LVTGCDMKDYQLDGLEWLVTLYENGLNGILADEMGLGKTLQCISL
ICYLLEH-KVKGPFLIVAPLSTVNNWCNEFEKFAPSVKVIKYTGPKESRQ--NITF-N--
-KKLRGK-VVITSYEIVIR---DFSKVSRVS-WSYLTV----------------DEGHRL
KNFECLLIQKLKR-VDAANRLLLTGTPLQNNLNELWSLLNFILPDIF-GDLELFQSWFN-
-FEEFV------------SGN-EDD--DRMLKED-VRRKLVKSLHSILKPFLLRRLKINA
MKT-LPPKKEYIVYADLTPVQRAFYAAIVHGDIRDSVTELHAKELLIKNHPEKFTKPEHL
DPVQ------DIIHSRKASEKDVLDDA---DGRATQRDR-RQVYSRKLLKNFENGNLDAL
DYLSESDASATEEELSEEITSGDEDYHDASETQNVDSETSSSDKDGNETRDD-----KNT
ANTDQNGDQKIEPSAPNEQNGENSDHLKVSTSLQGDETLEGEALQREVEKQTQELENALM
MGVAAE----EPETPAENGAVLEFHPKDQEVLRVKTTSREWIPYRASGPTQNGITREELK
NSS---------------------LSRKLQKTLHDVISGDHSTGVSNGG-----SKKRRR
R--------PLRGKRARAR----V----QSISDESDIEVIEIKDDSDLSEEEKRRELCSE
AVDIARRHVVHQHLQNT-VMQLRKVCGS-----HYTFYE-PYVVHNEL---DEFD--PAA
VKDFSEKILEHSGKIQLFNQLLDKLM--------------------------------DD
GHKVLVFSQFQKMLDVIEIV-LTDKGI---PFNRLDGSTSQDEREDAMNEFKEKG--DDS
SKVFLLSTRAGGLGLNLVSADTVILFDSDWNPQMDLQAIDRLHRIGQTNPVKIFRLVVRN
TVEELLIVKSFSKRLL---------------ERMVIQS--------------------GH
FQLGRVAKKLAE----------------------EKIDL-----------------EKFT
SIRSILDIG-N-RL-DLYGSHEDEFNMKN-------------------------------
----------------------------------------------------------SS
SFLLTPPPHED------------PLTQEEMHELMDRSRDCYAR-NPLD------------
------------------------------------------------------------
------------------------------------------------------------
-------------TKFA-----------NVTPFESTN-----------------------
------------------------------------------------------------
----------------------------TVEE----------------------------
------------------------------------------------------------
------------------------------------------------------------
------------------------------------------------------------
------------------------------------------------------------
------------------------------------------------------------
------------------------------------------------------------
----------------------
>XP_028892757_Candida_auris
------------------------------------------------------------
------------------------------------------------------------
------------------------------------------------------------
MTDT--DGS--------------------DEKL---------------------------
------------------------------------------S----DFL----------
---------KEDSVTSEQREFN--------------------------------------
-----------------------------------ELSNKAKLERLNR------------
---------------------------------------LIQQTE---------IYSQI-
---------------ILDNMLEKSLEKQKEQKRQNKLKKRELRRKKREKYEEKKKLAAEM
GEPEPAPP----SESESDLSDDEEIADDEASREHAEVEKNATDSEKEDFKPESDSDLEVV
EVSKVSRK-R--------------------------------------------------
------------------------------------------------------------
--------KGKAPKRSSKRLQKEKPKKKTR-------------ERELVKP-KQESSE---
----------KTRETRKALESAQ---TAHNQA----------------------------
-----------QPS-LVSGCTMKDYQLDGLEWLVTLYENGLNGILADEMGLGKTPQCISL
ICYLIEH-KVKGPFLIVAPLSTVNNWCREFAAFAPEVEVIKYTGVKEDRQ--EIKF-S--
-RKLRQA-VVVTSYELAIK---DFRKISRIS-WGYLTV----------------DEGHRL
KNFECLLIQKLKR-LDAANRLLLTGTPLQNNLNELWSLLNFILPDIF-SDLELFQSWFN-
-FEEFA------------S-E-GKTEQDKLIQED-VKQKLVKSLHSILKPFLLRRLKKNV
IKD-LPPKKEYIVYADLTPLQRAFYASVVQGGAKNAVIELHAKELLIKNHPEQFTRPEHL
DHVTNVLYGPSIV--------DVEEEEKEQQGRKLRKNR-KQRFSKRDMRLFET-NADLI
EPVS------------------DEDFDD--------EEIESDHNKANE------------
--------------------------KVIPHRLVSNQTLTGEDLQKEIERQTLELEQTLM
SGMMED----GVQTVGSNGPLLRFVPKDQEVREVRTDASDW----PQNQIQNGETNQTTP
NGSHFNNSSHINGRSQPNGNTNGHLHEKIYNTLEEVITNVRTSSSVNGNGISKYESKNRT
KEDPKSSADPVKPKKRRSPRKTKVIKNATPSDSESDIEIIEIKDDSDLTEDEKRRMFAEE
AVAIARKHAINLHLQNL-VMQLRKVCGS-----HYTFYN-PYYFDIDL---ENPD--DDI
VSEYSQLIVKHSGKIQLLKQLLDRLI--------------------------------PE
GHKVLIFSQFQIMLDVLGNV-LHEKGI---AFNRLDGQTKQDEREKAMMEFREDA--EDS
SKVFLLSTRAGGLGLNLISADTVILFDSDWNPQMDLQAIDRVHRIGQTKPVKIFRLVVRN
SIEELLVVKSFSKRLL---------------ERMVIES--------------------GE
FQLGRVAKKLAE----------------------EEIDL-----------------ERFT
SIKDVLDIG-S-RL-DLYGAHEQEFTMSK-------------------------------
----------------------------------------------------------SS
TLLLAPPPTSK------------PLTPDEMDELMDRSKECYAK-DPLV------------
------------------------------------------------------------
------------------------------------------------------------
-------------TKFP-----------NVTAFQSTN-----------------------
------------------------------------------------------------
----------------------------SVEE----------------------------
------------------------------------------------------------
-------------------------EEKDE------------------------------
------------------------------------------------------------
------------------------------------------------------------
------------------------------------------------------------
------------------------------------------------------------
----------------------
>NP_116696_Saccharomyces_cerevisiae
------------------------------------------------------------
----------------------------------MSRCSNAAL-MTVVEDAVGARVAART
RNMSN---GVNYREKEVNDLTADISD---SDSDL-----DSEDNKHGKGDND---TAPIW
LQDD--VHSDEDIQLDSEDD-------SDTEAV---------------------------
------------------------------------------Q----AQV--VDKLAKD-
------TKSEQKSLDDELSEMD--------------------------------------
-----------------------------------TKTVSLKLKKLNE------------
---------------------------------------FVRQSQ---------VYSSI-
---------------IADTLLHRSNEVANANT-------KDNSNSDDEEH-----S----
------------------------------------------------------------
---------S--------------------------------------------------
------------------------------------------------------------
--------KKRK---------TKK----KS-------------ITDFFKK-Q--------
----------KKNEDTTTQNGA----------PDDA-----------------------A
I--K-------QPR-LLKNCILKPYQLEGLNWLITLYENGLNGILADEMGLGKTVQSIAL
LAFIYEM-DTKGPFLVTAPLSTLDNWMNEFAKFAPDLPVLKYYGTNGYKE--RSAKLKNF
FKQHGGTGIVITSYEIILR---DTDLIMSQN-WKFLIV----------------DEGHRL
KNINCRLIKELKK-INTSNRLLLTGTPLQNNLAELWSLLNFIMPDIF-ADFEIFNKWFD-
-FDSLN----L-------GSGSNSEALNKLINDE-LQKNLISNLHTILKPFLLRRLKKVV
LANILPPKREYIINCPMTSAQEKFYKAGLNGKLKKTMFKELIKDFFTLNDEYI-------
----------GHV-------------------------------SNRSIRDFIN------
------------------------------------------------------------
------------------------------YKLSGNETSNTDN---KINPTLLQMDK---
------------------------------------------------------------
------------------------------------------------------------
-----------------------------------------------------------L
YKKNLQMEISNKKLQNM-MMQLRQIIDS-----TFLFYF-PYL---------------HP
EDLTLETLLKTSGKLQILQKLIPPLI--------------------------------SE
GHKVLIYSQFVNMLDLIEDW-CDLNSF---ATFRIDGSVNNETRKDQLEKF-NSS--KDK
HNIFLLSTRAAGLGINLVGADTVVLFDSDWNPQVDLQAMDRCHRIGQESPVIVYRLCCDN
TIEHVILTRAANKRNL---------------ERMVIQM--------------------G-
-KFNNLKKLALNEGSFLK------ANKAGV----NVTNK-----------------DLVQ
ELSMLLMSD-ESNI-GFE-NGGQKENKAT-------------------------------
------------------------------------------------------------
--------------------EGQ-LTDKEVEELTNRSLEAYKANR--V------------
------------------------------------------------------------
------------------------------------------------------------
-------------VDLP-----------HVKLFETTS-----------------------
------------------------------------------------------------
----------------------------GL------------------------------
------------------------------------------------------------
------------------------------------------------------------
------------------------------------------------------------
------------------------------------------------------------
------------------------------------------------------------
------------------------------------------------------------
----------------------
>XP_018222574_Saccharomyces_eubayanus
------------------------------------------------------------
-----------------------------MTDSAMSRQLGPTIPMTAVEDVVGARMAART
RKING---DINYKEKEVYDLTADTLD---SD--------DDDDDKDG-DVKD---DAPVW
LQDD--VHSDEDIELDSEDD-------ADTEAV---------------------------
------------------------------------------Q----AQV--VDKLAKD-
------TKLEEDASDDEVSELD--------------------------------------
-----------------------------------TKTVSLKLKKLNE------------
---------------------------------------FVRQSQ---------VYSSI-
---------------IADTLLQRSNEVVQSNA-------K------SEEH-----S----
------------------------------------------------------------
---------A--------------------------------------------------
------------------------------------------------------------
--------KKRK---------TKK----KS-------------ITDFFKK-Q--------
----------KNPEAAVVPDNA----------PDDM-----------------------A
I--K-------QPH-LLKNCTLKPYQLEGLNWLITLYENGLNGILADEMGLGKTVQSIAL
LAFIYEM-DTKGPFLVTAPLSTLDNWMNEFGKFAPDLPVLKYYGANGYKE--RSTKLKNF
FKQNGGTGIIITSYEIILR---DTDLIMSQN-WKFLIV----------------DEGHRL
KNVNCRLIKELKK-INTSNRLLLTGTPLQNNLTELWSLLNFIMPDIF-ADFEIFNKWFD-
-FDSLN----L-------GSGANSEALNKLINDE-LQKNLISNLHTILKPFLLRRLKKVV
LANILPPKREYIINCSMTPAQKKFYKAGLNGKLKRTMFKELIKEFFTLNDEYI-------
----------GHI-------------------------------SNKSIRDFID------
------------------------------------------------------------
------------------------------YKLSVSIDSSTKS---GINSTVLQMDK---
------------------------------------------------------------
------------------------------------------------------------
-----------------------------------------------------------L
YKEHLQVEVSNKKLQNM-MMQLRQIIDS-----TYLFYF-PYL---------------HP
EDLSLENLLKTSGKLQVLQILIPPLI--------------------------------SK
GHKVLIYSQFVNMLDLLEDW-CELNFF---ETFRIDGSVNNETRKAQLEKF-NNS--NDK
HNIFLLSTRAAGLGINLVGADTVVLFDSDWNPQVDLQAMDRCHRIGQETPVIVYRLCCDN
TIEHVILTRAANKRNL---------------ERMVIQM--------------------G-
-KFNNLKRLALNEGSFLK------TNKPGA----NVTNK-----------------DLVQ
ELSMLLLSD-DSSI-GFR-NRRKGGNNAA-------------------------------
------------------------------------------------------------
--------------------EGQ-LTDEEVKELTDRSLEAYKSNR--A------------
------------------------------------------------------------
------------------------------------------------------------
-------------VNLP-----------HVRLFETTS-----------------------
------------------------------------------------------------
----------------------------GL------------------------------
------------------------------------------------------------
------------------------------------------------------------
------------------------------------------------------------
------------------------------------------------------------
------------------------------------------------------------
------------------------------------------------------------
----------------------
>XP_033766103_Saccharomyces_paradoxus
------------------------------------------------------------
----------------------------------MGRCSNGKL-MTVVEDGVGARVAART
RNMSN---GVNYREKEVNDLTADILD---SDS-------DSDDNRNGKDNSG---TAPVW
LQDD--VHSDEDIELDSEDD-------SDTEAV---------------------------
------------------------------------------Q----AQV--VDKLAKD-
------TKSEENFLDDELSEMD--------------------------------------
-----------------------------------TKTVSLKLKKLNE------------
---------------------------------------FVRQSQ---------VYSSI-
---------------IADTLLQRSNEVANFNT-------KDNGDANDEEQ-----S----
------------------------------------------------------------
---------P--------------------------------------------------
------------------------------------------------------------
--------KRRK---------TKK----KS-------------ITDFFKK-Q--------
----------KKHEDTNSQNGA----------AGDV-----------------------A
I--K-------QPH-LLKNCTLKPYQLEGLNWLITLYENGLNGILADEMGLGKTVQSIAL
LAFIYEM-DTKGPFLVTAPLSTLDNWMNEFAKFAPDLPVLKYYGANGYKE--RSAKLRNF
FKQHGGTGIIITSYEIILR---DTELIMSQN-WKFLIV----------------DEGHRL
KNINCRLIKELKK-INTSNRLLLTGTPLQNNLAELWSLLNFIMPDIF-ADFEIFNKWFD-
-FDSLN----L-------GSGSNSEALNKLINDE-LQKNLISNLHTILKPFLLRRLKKVV
LANILPPKREYIINCPMTLAQKKFYKAGLNGKLKKTMFKELIKDFFTLNDDYI-------
----------GHV-------------------------------SNRSIRDFIN------
------------------------------------------------------------
------------------------------YKLSSNEASNTDN---KINPTLLQMDK---
------------------------------------------------------------
------------------------------------------------------------
-----------------------------------------------------------L
YKENLQVEISNKKLQNM-MMQLRQIIDS-----TFLFYF-PYL---------------HP
EDLTLESLLKTSGKLQILQKLIPPLI--------------------------------SE
GHKVLIYSQFVNMLDLIEDW-CDLNSF---ATFRIDGSVNNETRKDQLEKF-NSP--KDK
HNIFLLSTRAAGLGINLVGADTVVLFDSDWNPQVDLQAMDRCHRIGQESPVIVYRLCCDN
TIEHVILTRAANKRNL---------------ERMVIQM--------------------G-
-KFNNLKKLALNEGSFLK------SNKMSV----NVTNK-----------------DLVQ
ELSMLLMSD-ESSI-GFE-NRGQEENKAT-------------------------------
------------------------------------------------------------
--------------------EGQ-LTDKEVEELTDRSLEAYKANR--V------------
------------------------------------------------------------
------------------------------------------------------------
-------------VNLP-----------HIRLFETTS-----------------------
------------------------------------------------------------
----------------------------GL------------------------------
------------------------------------------------------------
------------------------------------------------------------
------------------------------------------------------------
------------------------------------------------------------
------------------------------------------------------------
------------------------------------------------------------
----------------------
>XP_003676606_Naumovozyma_castellii
------------------------------------------------------------
----------------------------------------MTTAMNPSPRT--TRSS---
SRR-SN--RINYKEKADNDFSPDVLA---SDD-------D----DDDTTINKDESLAPIW
LHDD--MNANDDVELDSDA-----GDNNDDLQL---------------------------
------------------------------------------E----DLL--DHNKKSGK
E-----SNDESNEDSD-LNEQD--------------------------------------
-----------------------------------SKTVSLKLKKLNE------------
---------------------------------------FVKQSQ---------VYSSI-
---------------IADTLLKRTTEL--QNN-------VSNDKQVKKE----E-E----
------------------------------------------------------------
---------P--------------------------------------------------
------------------------------------------------------------
--------PLKK---------QKKSKPRGS-------------ILDFFRK-K--------
----------EEKEIKDEEENA--------TQMDDV-----------------------T
ISQE-------QPS-MLKNCVLKPYQLEGLNWLITLYENGLNGILADDMGLGKTIQSIAL
LAFIYEM-DTKGPFLIAAPLSTVDNWMNEFEKFAPDLPVLKYYHPGGKNE--RNKLMRNF
FKKTNGTGIVVTSYEIIIR---DADYIMSKQ-WKFLIV----------------DEGHRL
KNVNCRLIQELKR-INTSNRLLLTGTPLQNNLAELWSLLNFIMPDIF-TDFEIFNKWFD-
-FKDLE----M-------ES--NSSKLNKVINEE-LQKNLISNLHTILKPFLLRRLKKTV
LANILPPKREYVVNCPLTPIQKKFYKRGLEGKLKKTIFKEYVKAFFTLNSDYI-------
----------GSV-------------------------------SNKSIREFID------
------------------------------------------------------------
------------------------------YKLHEGET-DS-DGQIQLNDTLQKMDT---
------------------------------------------------------------
------------------------------------------------------------
-----------------------------------------------------------L
FMEYIHKEIANKRLQNM-MMQLRQIVDS-----TLIFYF-PYL---------------RP
EDLTLQELLESSGKLKTLQRLVIPLI--------------------------------AK
GHKILIFSQFVNMLDLLEDW-CDLNSL---AAFRIDGTIDNESRKEQLSKF-NDK--KNK
HMVFLLSTRAAGLGVNLVGADTVVLFDSDWNPQVDLQAMDRCHRIGQTKPVIVYRFCCDN
TLEHVILTRAANKRKL---------------ERLVIQM--------------------G-
-KFNTLKKLALNEGSFLM------QSKGDH--NTKPSNK-----------------ELVQ
ELSQLLLSH-GSSI-GFQ--TGNG----I-------------------------------
------------------------------------------------------------
--------------------GDE-LTDEEIRELTDRSLEAYKPNR--D------------
------------------------------------------------------------
------------------------------------------------------------
-------------VELP-----------HVRLFETTS-----------------------
------------------------------------------------------------
----------------------------GGF-----------------------------
------------------------------------------------------------
------------------------------------------------------------
------------------------------------------------------------
------------------------------------------------------------
------------------------------------------------------------
------------------------------------------------------------
----------------------
>XP_003671213_Naumovozyma_dairenensis
------------------------------------------------------------
--------------------------------------------MVVFKRK--TRFS---
RRSVTP--LVDYKEKEVSDLTPDVLN---SDS-------DTAVRDGNDAINE-----PIW
LHDD--LNLDSDIQLDSDADTGGNGNNDDDESL---------------------------
------------------------------------------D----NLL--KSKNERDK
E-----HQDDDNSGADNTDESD--------------------------------------
-----------------------------------TKAVSLKLKKLNE------------
---------------------------------------FVTQSQ---------VYSGI-
---------------IADTLLKRTNEL--EQE-------KNTADPITGEEDNIE-E----
------------------------------------------------------------
---------P--------------------------------------------------
------------------------------------------------------------
--------PKKK---------AKT-----S-------------ILDFFRK-K--------
----------EKKEIKEEVDSK--------EVLDDE-----------------------T
ISKE-------QPH-LLKNCILKPYQLEGLNWLITLYENGLNGILADDMGLGKTIQSIAL
LAFIYEM-DTEGPFLIAAPLSTIDNWMNEFQKFAPDLPVLKYYHHGGQND--RTKLLRKF
FKKTNGTGIIVTSYEIIIR---DSDFIMSKN-WKFLIV----------------DEGHRL
KNINCKLIKELKK-INTSNKLLLTGTPLQNNLSELWSLLNFIMPNIF-ADFEIFSKWFD-
-FEGLN----L-------QS--NSMKLNKMINDE-LQKNLISNLHTILKPFLLRRLKKTV
LADILPPKREYVVNCPLTSIQKKFYTRGLTGKLKKTIFKEYVKTFFTMNAEYI-------
----------GKV-------------------------------SNKSIREFID------
------------------------------------------------------------
------------------------------CKLGEDETLDI-D---DMNDTLKSMDL---
------------------------------------------------------------
------------------------------------------------------------
-----------------------------------------------------------L
YQKHIHPYLVNKRLQNM-MMQLRQIVDS-----TLIFYF-PYL---------------HP
EDLTLEILLKSSGKLQTLQKLIIPLI--------------------------------KA
GHKTLIFSQFTNMLDLLEDW-CELNSL---RALRIDGSVDTESRKDLIEQF-NKKSGKKQ
AQVFLLSTRAAGLGINLTAADTVVLFDSDWNPQVDLQAMDRCHRIGQEKPVIVYRLCCDN
TLEHVILTRAANKRKL---------------ERLVIQM--------------------G-
-KFNTLKKLALNEGSFLN------QAKTEH--T---SNK-----------------ELVE
ELSQLLMSN-QSSI-GFT--RAND---KI-------------------------------
------------------------------------------------------------
--------------------SEE-LSDEEIKELTDRSLEAYKPDR--Q------------
------------------------------------------------------------
------------------------------------------------------------
-------------VDLP-----------HVRLFETTS-----------------------
------------------------------------------------------------
----------------------------GF------------------------------
------------------------------------------------------------
------------------------------------------------------------
------------------------------------------------------------
------------------------------------------------------------
------------------------------------------------------------
------------------------------------------------------------
----------------------
>XP_003959810_Kazachstania_africana
------------------------------------------------------------
--------------------------------------------MTTAERV--TRLS---
RSRSKG--AINYKERNETDFSPDI---GLSDE-------D----ES--VIND--EVAPIW
LQDD--IRSDSDVDLESEEDE---LDGNL-KNY---------------------------
------------------------------------------R----NLI----RE---K
N-----EQDSDSGDSDLD-EED--------------------------------------
-----------------------------------SNTVSLKLKQLDE------------
---------------------------------------FVKQSQ---------VYSSI-
---------------IADTLLKRSSEL--ANE-------STDTTTLE------D-A----
------------------------------------------------------------
---------Q--------------------------------------------------
------------------------------------------------------------
--------PKKK---------QKTNKKKKS-------------IMDFFKK-D--------
----------DGTS-KTEKNTS--------STPSQQ-----------------------T
IAKE-------QPS-LLKNCILKPYQLEGLDWLITLYENGLNGILADDMGLGKTIQSIAL
LAFIYEM-DTKGPFLIAAPLSTVDNWMNEFARFAPDIPVLKYYHQSGAKE--RAKLLRKF
FKQTNGAGVVITSYEIIMR---DADYIISKH-WNFLIV----------------DEGHRL
KNVNSKLIRELKR-INTSNRLLLTGTPLQNNLAELWSLLNFIMPDIF-SDFEIFNKWFD-
-FKDLE----L-------QS--SSKKLTKVINDE-LEKNLITNLHTILKPFLLRRLKKIV
LADILPPKREYIVNCPMTKIQQKFYKNALSSKLKMTVFKEMIKQFFTLNTGQI-------
----------GRV-------------------------------SNKSIREFID------
------------------------------------------------------------
------------------------------YKLKEKSDEQVPE----ASEVLKNMDV---
------------------------------------------------------------
------------------------------------------------------------
-----------------------------------------------------------L
YNQHLHAEITNIRLQNM-MMQLRQIVDS-----TYLFYF-PFL---------------EP
DDLTLEMLLNTSGKLQTLQKLVVPLV--------------------------------DK
GHKVLIFSQFVDMLDLLEDW-CELNSI---NSFRIDGSVDNPTRKERIEQF-NEK--GDN
HNIFLLSTRAAGLGINLTAGDTVVLFDSDWNPQVDLQAMDRCHRIGQDKPVIVYRLCCDN
TIEHVILTRAANKRRL---------------ERLVIQM--------------------G-
-RFNSLKKLALNEGSFLK------QNTGIM--A-KTTNK-----------------QLVE
ELSQLLAIG-QSSI-GFT--KPVN---DV-------------------------------
------------------------------------------------------------
--------------------ENV-LTNEEVKELTDRSLKAYKPDR--N------------
------------------------------------------------------------
------------------------------------------------------------
-------------IDLP-----------HVKLFETTS-----------------------
------------------------------------------------------------
----------------------------GLN-----------------------------
------------------------------------------------------------
------------------------------------------------------------
------------------------------------------------------------
------------------------------------------------------------
------------------------------------------------------------
------------------------------------------------------------
----------------------
>XP_022466990_Kazachstania_naganishii
------------------------------------------------------------
--------------------------------------------MTVA--M--NRRT---
RSIPAGRRSVNYTEKEEDDLTTDSLQESTSDE-------E----DTGRSVES--GDAPIW
LKDT--VDPDSDVELES-EDE---LDANEDRDL---------------------------
------------------------------------------Q----DLL--LTKE---R
T-----RAEDDSGDDDEDLAEG--------------------------------------
-----------------------------------MNTVSLKLKKLDE------------
---------------------------------------FVQQSQ---------VYSSI-
---------------IADTLLKRTSEL--KDE-------Q-----LE------T-A----
------------------------------------------------------------
---------P--------------------------------------------------
------------------------------------------------------------
--------PQKK---------QKLAKGKRS-------------ILDFFRK-R--------
------------TP-AEEREQA--------ATPNVT-----------------------E
VDQE-------QPS-LLKNCTLKPYQLEGLNWLITLYENGLNGILADEMGLGKTIQSIAL
LAFIYEM-DTQGPFLIAAPLSTLDNWINEFARFAPDVSVCKYYHQGGHVE--RAKLLRKF
FKETHGTGVVITSYEIIMR---DTEYIMSKE-WKFLIV----------------DEGHRL
KNVNSKLIKELKR-INTSNRLLLTGTPLQNNLAELWSLLNFILPDIF-SDFEIFNKWFD-
-FKDLD----L-------QS--NSKRLNKVINDE-LEKNLITNLHTILKPFLLRRLKKNV
LAGILPPKREYIVNCPLTPIQRKFYKKTLGGNLRVTIFKELMKQYFTLNSDHL-------
----------GKI-------------------------------SNKSIREFID------
------------------------------------------------------------
------------------------------YKLGQQRDNNLPDMDATVSETVLKMDQ---
------------------------------------------------------------
------------------------------------------------------------
-----------------------------------------------------------I
YQKNLHQQILNKKTQSM-MIQLRQIVDS-----TFLFYF-PYV---------------EP
EDLTLDALLQTSGKLQTLQKLAIPLI--------------------------------KK
GHKVLIFSQFVNMLDLIEDW-CELNLV---ESLRIDGSVDNETRKKDIENF-NSP--KGK
HSVFLLSTRAAGLGINLVAADTVVLFDSDWNPQVDLQAMDRCHRIGQDKPVIVYRFCCDN
TIEHVILTRAANKRRL---------------ERLVIQM--------------------G-
-KFNTLKKLALNEGSFLQ------QSTGLT--N-KSTNK-----------------ELVT
ELSQLLMSG-ESSI-GFN--RSKTEQAEI-------------------------------
------------------------------------------------------------
--------------------DEP-LTRAEIKELTDRSLAAYKPDR--T------------
------------------------------------------------------------
------------------------------------------------------------
-------------VELP-----------HVRLFETTS-----------------------
------------------------------------------------------------
----------------------------SY------------------------------
------------------------------------------------------------
------------------------------------------------------------
------------------------------------------------------------
------------------------------------------------------------
------------------------------------------------------------
------------------------------------------------------------
----------------------
>XP_447820_Candida_glabrata
------------------------------------------------------------
--------------------------------------------MNTRKRF--LRSA---
RKAAAV--TVNYAEPDDNDLSANTFA---SDD-------ENADVSVDAEDTP-----PVW
LRDD--VRPNEDVQLDSDDENG--GDKDDDRDL---------------------------
------------------------------------------D----DLL--LKEKEKHR
LE----AQTKEEDSDDEVNELD--------------------------------------
-----------------------------------KASVTSKLKKLDE------------
---------------------------------------FVKQSQ---------VYSSI-
---------------IADTLLKRTLERTEESD-------ASNNDPVK--------E----
------------------------------------------------------------
---------P--------------------------------------------------
------------------------------------------------------------
--------PAKK---------AKK---SKS-------------ILDFFTR-R--------
----------QNTDDNRVEEMAVDVK----KETEEE-----------------------R
IAKE-------QPS-YLKNCVLKPYQMEGLNWLITLYENGLNGILADEMGLGKTIQSIAL
LSFIYEM-DTKGPFLIAAPLSTVDNWMNEFAKFAPEIPILKYYSQNGQDA--RQKLLKKF
FKNNNREGVIVTSYEMIIR---DANIIMGEQ-WKFLIV----------------DEGHRL
KNINCRLIQELKR-INTSNRLLLTGTPLQNNLSELWSLLNFILPDIF-ADFEIFNKWFD-
-FKDLD----L-------QS--NSAKLNKLINDE-LEKNLISNLHTILKPFLLRRLKSVV
LKDVLPPKREYIVNCPLSPIQTKFYRMALSGKLKVTVFKELVKAFFTLNQEYI-------
----------GTV-------------------------------SNKSIRDFID------
------------------------------------------------------------
------------------------------YKLSEEPDED------KVTAVIKQMDD---
------------------------------------------------------------
------------------------------------------------------------
-----------------------------------------------------------I
YMEHLNTFTKNQRLQNM-MMQLRQVVDS-----TLLFFF-PYM---------------EP
EDITLDYLLASSGKLQMLQKLAIPLI--------------------------------KK
GHKILIFSQFVGMLDLLEDW-SELNSF---NSLRIDGGVDNESRKEYIDEF-NKK--GDD
HQIFLLSTRAAGLGINLVAADTVIIFDSDWNPQVDLQAMDRCHRIGQTKPVIVYRFCCDN
TIEHVILTRAVNKRKL---------------ERMVIQM--------------------G-
-KFSNLKKLALNERSFLQ------QSTGMN--PNKTSNK-----------------ELVQ
ELSQLLMSK-ESSI-GFE----TSKKPKQ-------------------------------
------------------------------------------------------------
--------------------DDI-LTEAELKELSDRSLKFYSPDR--E------------
------------------------------------------------------------
------------------------------------------------------------
-------------VEFP-----------HVRLFETTS-----------------------
------------------------------------------------------------
----------------------------GF------------------------------
------------------------------------------------------------
------------------------------------------------------------
------------------------------------------------------------
------------------------------------------------------------
------------------------------------------------------------
------------------------------------------------------------
----------------------
>XP_004180486_Tetrapisispora_blattae
------------------------------------------------------------
----------------------------------------------MTTNIGQMRRR---
TRSQTNVKGTDYKEKEEDDFSPDIIDSDSEDERLNKGDVDVP---------------PIW
LKDD--INDEKDVDLDSDQDSD-----QESKKL---------------------------
------------------------------------------D----KLL--EKNTLQNV
------SEKNDESDDENLEEED--------------------------------------
-----------------------------------KRTVALKLKKLNE------------
---------------------------------------FVKQSQ---------VYSGI-
---------------IADTLLQRTVER--QEEIAAIEAAQMGKNKKKVITVEDSDE----
------------------------------------------------------------
---------P--------------------------------------------------
------------------------------------------------------------
--------PKKK---------QRK--KRQN-------------IMDFFKS-S--------
----------KTKSNDEDEDVK------KETQQDDD-----------------------E
INSQEQAYAKGQPT-LLKNCILKPYQFEGLNWLITLYENGLNGILADDMGLGKTIQSIAL
LSFIYEM-DTKGPFLITAPLSTLDNWMNEFTKFAPDIPVLKYYSNLGVNG--RLPLLKKF
FQKTGNTGVIITSYDIILR---DASLMLDKE-WKFLIV----------------DEGHRL
KNVNGVLIRELKK-INTSNRLLLTGTPLQNNLSELWSLLNFILPEIF-SDFEIFNKWFN-
-FSNID----LGDNNNNNNSSSNSKKLNKIINDE-LEKNLISNLHNILKPFLLRRLKKNV
LANILPSKREYIINCPLTIKQKKFYLMTLDKKLKITIFKEYVKEFFTKNNHLI-------
----------GNV-------------------------------RNKSIREFID------
------------------------------------------------------------
------------------------------YKLNDEQRID------DEDEIIKDMEK---
------------------------------------------------------------
------------------------------------------------------------
-----------------------------------------------------------L
YNQYISNEIKNIKTQNL-LMQLRQIVNS-----TYTQYF-PFI---------------ES
GDIQMEDLIKSSGKIQVLNQLVPDLI--------------------------------RQ
GHKVIIFSQFAKTLELLEDW-ADLQDY---SYCIITGDMKNETRKEEIEKF-NNL--ESK
TDIFFLSTRAGGLGINLTAADSVILFDSDWNPQVDLQAMDRCYRIGQEKPVIVYRFICNN
TIENLILTRAMNKRKL---------------EKLVIQM--------------------G-
-KFNSLKKMALNEKSFLN------SNTNTT-----TNNK-----------------ELLD
ELAMLLEMG-QFSF-----NSSHQNSNET-------------------------------
------------------------------------------------------------
--------------------TGQVLSEKEMEEITDRSDASYLKRD---------------
------------------------------------------------------------
------------------------------------------------------------
-------------VESP-----------NVMLFETSS-----------------------
------------------------------------------------------------
----------------------------SFLVKKKKKRKNFF------------------
------------------------------------------------------------
------------------------------------------------------------
------------------------------------------------------------
------------------------------------------------------------
------------------------------------------------------------
------------------------------------------------------------
----------------------
>XP_003684386_Tetrapisispora_phaffii
------------------------------------------------------------
-----------------------------------------------MART--TRSANKL
SKTNSRQSVKSYREKDESDLEVES---------------DADGFSTDDNISE-DNDIQIW
LKDD--LSKENDVKLDSDDE----DSSNKDQEL---------------------------
------------------------------------------N----ALL--KNKYSKN-
------ENDDDENEDSDEDGAD--------------------------------------
-----------------------------------TATVSLKLKKLNE------------
---------------------------------------FVKQSQ---------VYSSI-
---------------IADTLLERTKQRL-EEE-------QKARESNKENIDVKEVE----
------------------------------------------------------------
---------P--------------------------------------------------
------------------------------------------------------------
--------PKKK---------QRK---IRN-------------IVDFF------------
----------KKTDKSTEVKNEIEETHKTEAVVDEE-----------------------Q
MLSS-------QPN-LLKNCILKQYQLEGLNWLVTLYENGLNGILADDMGLGKTIQTIAL
LAFIYEM-DTKGPFLIAAPLSTIDNWVSEFDRFAPDIPVLKYYHQNGIKE--RTRLLNNF
FKETKGTGVILTSYEIIIR---DADEIMSRQ-WKFLVV----------------DEGHRL
KNINCRLIQELKR-INTSNRLLLTGTPLQNNISELWSLLNFILPDIF-TDFEIFNKWFD-
-FESLH----L-------GS--NSKKLNKLINDE-LEKNLISNLHTILKPFLLRRLKKIV
LADILPPKREYIINCPLAPMQKKFYTKALSGQLKVTIFKELVKQFFTLNTGHI-------
----------GTV-------------------------------SNKSIRDFIN------
------------------------------------------------------------
------------------------------FELHYGKENKADL--KDQSETIQNMHK---
------------------------------------------------------------
------------------------------------------------------------
-----------------------------------------------------------L
YQEHLHRDFKNKKLMNM-MMQLRQIVDS-----TFLFYF-PYL---------------EP
EELTLDILLQSSGKLQVLQKLAIPMI--------------------------------KK
GHKILIFSQFVNMLDLLEDW-CDLNSI---KSLRIDGTVDNDTRKEQIKLF-DNP--KDK
HQVFLLSTRAAGLGINLVAADTVFIFDSDWNPQVDLQAMDRCYRIGQTKPVIVYRLCCDN
TIEHIILTRAANKRML---------------ERMVIQM--------------------G-
-NFNKLKTLAMNERSFL-------QTGPAS--N-KVKNT-----------------ELVQ
ELSLLLSKQ-NSSI-GFKRDSGDNP-----------------------------------
------------------------------------------------------------
--------------------ESI-LTHTEIKALTDRSDASYRSER--E------------
------------------------------------------------------------
------------------------------------------------------------
-------------MNYP-----------HITLFETTL-----------------------
------------------------------------------------------------
----------------------------GLS-----------------------------
------------------------------------------------------------
------------------------------------------------------------
------------------------------------------------------------
------------------------------------------------------------
------------------------------------------------------------
------------------------------------------------------------
----------------------
>XP_001643254_Vanderwaltozyma_polyspora
------------------------------------------------------------
-------------------------------------------MTTVNARI--TRSS-RF
RGKSSEEYTGKYQEKEESDL--EA---------------DIIVSSSDEETDKTEEEAPIW
LQDN--VSKDADVALDSEDE----NG--KDEEL---------------------------
------------------------------------------D----ALL--DNSHLKNA
KE----EEGEGSNEDDSDNEAD--------------------------------------
-----------------------------------AATVSLKLKKLDE------------
---------------------------------------FVKQSQ---------VYSSI-
---------------IADTLLERTQQRVAEEE-------ERIHNVMEESAD----E----
------------------------------------------------------------
---------P--------------------------------------------------
------------------------------------------------------------
--------PKKK---------QKR----RN-------------ILDFFKG-G--------
----------KETDKKEEVNPDLNKIN-----TEEE-----------------------R
ISQV-------QPN-LLKNCTLKPYQLEGLNWLITLYENGLNGILADDMGLGKTIQSIAL
LAFIYEM-DTKGPFLIAAPLSTVDNWISEFDRFAPDVPVLKYYHQGGPKE--RGKLMNKF
FKKTNGTGVVITSYEIIIR---DADQIMAKQ-WKFLIV----------------DEGHRL
KNINCKLIQELKR-INTSNRLLLTGTPLQNNLSELWSLLNFILPDIF-ADFEIFNKWFD-
-FKELN----L-------QS--DSSKLNKLINDE-LEKNLISNLHTILKPFLLRRLKKTV
LADILPPKREYLINCTMTSSQKKLYKRALSGQLKVTIFKELVKQFFTLNTKHI-------
----------GHV-------------------------------SNKSIRDFIN------
------------------------------------------------------------
------------------------------YELSEEDDNE-NI--SEEPETLQKMQK---
------------------------------------------------------------
------------------------------------------------------------
-----------------------------------------------------------I
YEEYMHAELKNKKLQNM-MMQLRQIVDS-----TFLFYF-PYL---------------NP
EEMTLDVLLQTSGKLQTMQDLILPLV--------------------------------KK
KHKVLVFSQFTNMLDLLEDW-CELNSL---ESFRIDGTIDSESRKEQIEQF-NKP--GDK
HNIFLLSTRAAGLGINLIAADTVVLFDSDWNPQVDLQAMDRCYRIGQIKPVVVYRLCCDN
TVEHVILTRAANKRKL---------------EKMVIQM--------------------G-
-RFNTLKKLALNEGSFLG------QQFGNS--N-KVSNK-----------------DLVQ
ELSQLLGSG-ESSI-GFS--SSDNKTTEN-------------------------------
------------------------------------------------------------
--------------------DGR-LTKLEIKELTDRSNRVHKETD--V------------
------------------------------------------------------------
------------------------------------------------------------
-------------VKFP-----------HIRLFETTS-----------------------
------------------------------------------------------------
----------------------------GF------------------------------
------------------------------------------------------------
------------------------------------------------------------
------------------------------------------------------------
------------------------------------------------------------
------------------------------------------------------------
------------------------------------------------------------
----------------------
>XP_003683312_Torulaspora_delbrueckii
------------------------------------------------------------
-------------------------------------MGDSVGRTMTR--S--LRSN---
RNG-L---RRDYREKEESDLRADVNE---TDS-------DTEDTGGKSDTEP------IW
LKDE--VKDDSDVALDSDEE-------SDERQL---------------------------
------------------------------------------N----ELL--RNSQSELQ
Q-----KADDEDDEDDNLDEVD--------------------------------------
-----------------------------------KQTVSLKLKKLNE------------
---------------------------------------FVKQSQ---------VYSGV-
---------------IADTLLERSMQK--QED-------QKAQ------------E----
------------------------------------------------------------
---------P--------------------------------------------------
------------------------------------------------------------
--------PAKK---------QKK--GARS-------------IVDFFKR-K--------
----------GEE--KDEQNVS--------DVMDDK-----------------------T
IAEQ-------QPA-LLKNCVLKGYQLEGLNWLITLYENGLNGILADDMGLGKTIQSIAL
LAFIYEM-DTKGPFLIAAPLSTVDNWMNEFEKFAPDLPVLKYYHQGGYKE--RSKLLRKF
FKNTKGTGVVVTSYEMIIR---DSDQIMSKQ-WKFLIV----------------DEGHRL
KNINCKLIQELKR-INTTNRLLLTGTPLQNNLGELWSLLNFIMPEIF-ADFEIFNKWFN-
-FEDLD----L-------QS--DSSKLNRVINDE-LEKNLISNLHTILKPFLLRRLKKTV
LAGILPPKREYIIDCPLTPMQNKLYRMGLSGKLKKTIFKELIKHFFTLNSRYI-------
----------GNV-------------------------------SNKSIRDYIN------
------------------------------------------------------------
------------------------------YKLGDQAVDGPP------SDILKKMDI---
------------------------------------------------------------
------------------------------------------------------------
-----------------------------------------------------------L
YDEHLHKECTSIKLQNM-MMQLRQIVDS-----TFLFYF-PYM---------------QP
EDLTLEMLLSTSGKLQVLQKLLPPLI--------------------------------KK
GHKVLIFSQFIKMLDLIEDW-CELNSL---NALRIDGSVDNETRKAQISQF-NSP--KDQ
TNVFLLSTRAAGLGINLAVADTVVLFDSDWNPQVDLQAMDRCHRIGQVRPVIVYRLCCDN
TVEHIILTRAASKRRL---------------EKLVIQM--------------------G-
-QFNTLRKLALNEKSFLQ------QSSTNTHGS-RATNK-----------------ELFQ
ELSQLLLSG-ESSI-GFN--RNRKNKDQD-------------------------------
------------------------------------------------------------
--------------------NGQ-LTSQELAELTDRSAKAYEANR--T------------
------------------------------------------------------------
------------------------------------------------------------
-------------VELP-----------HVRLFETST-----------------------
------------------------------------------------------------
----------------------------GQL-----------------------------
------------------------------------------------------------
------------------------------------------------------------
------------------------------------------------------------
------------------------------------------------------------
------------------------------------------------------------
------------------------------------------------------------
----------------------
>XP_037145551_Zygotorulaspora_mrakii
------------------------------------------------------------
---------------------------------------------MTAESR--RRAL---
RKGNE---KVDYGEKEESDLDSESVV---SESRNSSGSDDLKD--GGSDIEE------VW
LHDD--LDGNEDVALDSDDDET--DLKEEDKKL---------------------------
------------------------------------------N----DLL--EQSRLKLK
QERQNDDKDSDDDDSDKDENMD--------------------------------------
-----------------------------------SRSVSLKLKKLNE------------
---------------------------------------FVTQSR---------VYSGV-
---------------IADTLFERSKQR--QRE-------VEAQIEAEKKKMT-A-E----
------------------------------------------------------------
---------P--------------------------------------------------
------------------------------------------------------------
--------PKKK---------TK----TRS-------------IVDFFKP-K--------
----------TKE----EAQPS--------ALLEDS-----------------------I
IAEQ-------QPS-LLKNCILKPYQLDGLNWLITLYENGLNGILADDMGLGKTIQSIAL
LAFIYEM-DTKGPFLIAVPLSTIDNWVNEFSRFAPDIPKLKYYHQGGARE--RIKLMNKF
FREHKSTGVVITSYEMIIR---DSNEIMSRS-WKFLIV----------------DEGHRL
KNINCKLIQELKR-VNTRNKLLLTGTPLQNNLAELWALLNFIMPDIF-SDFEIFNKWFD-
-FRDLD----L-------QN--NSAKLNKIINDE-LEKNLISNLHTILKPFLLRRLKKVV
LSGILPPKREYIVNCPLTPIQRKFYNMGLTGNLKKTILKEMIKSFFTLNTEYI-------
----------GTV-------------------------------SNKSIRNFIN------
------------------------------------------------------------
------------------------------YKLKESNNDIVNL--EDRDDTNKRMEK---
------------------------------------------------------------
------------------------------------------------------------
-----------------------------------------------------------V
YQTHMHKEFCNIKLQNM-IMQLRQIVDS-----TYLFYF-PFL---------------QP
KDLTLEQLLNTSGKLKMLQTLVIPLC--------------------------------EN
GHKVLIFSQFVRMLDLIEDW-CDLNSL---KTLRIDGSVDNETRKEHIDEL-NSS--NSK
CDIFLLSTRAAGLGINLIGADTVVLFDSDWNPQVDLQAMDRCHRIGQDKPVIVYRLCCDN
TVEHVILTRAANKRRL---------------EKLVIQM--------------------G-
-QFSTLKKLALNEGSFLQ------QKKGAA--A-RTSNK-----------------DIIQ
ELSRLLVTG-ESSI-GFA--SKDSDQTNH-------------------------------
------------------------------------------------------------
--------------------DEQPLTEQELLELMDRSPSAYDPER--T------------
------------------------------------------------------------
------------------------------------------------------------
-------------VELP-----------HVCLFETTA-----------------------
------------------------------------------------------------
----------------------------GEL-----------------------------
------------------------------------------------------------
------------------------------------------------------------
------------------------------------------------------------
------------------------------------------------------------
------------------------------------------------------------
------------------------------------------------------------
----------------------
>XP_002497129_Zygosaccharomyces_rouxii
------------------------------------------------------------
--------------------------------------------MAVREPS--GRSS---
RSQ-K---RINYKEKNENDLKPDILD---SDE-------D-EDEKSSSEETK------IW
LKDD--VKGD-DVALDSDESEV-----EDDGQL---------------------------
------------------------------------------N----HLL--DQAREKID
Q-----NTARDSDEDDDGEPED--------------------------------------
-----------------------------------DSAVSMKLDNLNE------------
---------------------------------------FVKQSQ---------VYSGV-
---------------IADTLLERSKQR--QEE-------QVVQ------------E----
------------------------------------------------------------
---------P--------------------------------------------------
------------------------------------------------------------
--------AKKK---------------ARS-------------ITDFFKP-K--------
----------NTK-------------------LDDE-----------------------A
IKNQ-------QPN-FLENCILKPYQLDGLNWLITLYENGLNGILADDMGLGKTIQSIAL
LAFIYEM-DTKGPFLIAAPLSTVDNWINEFGRFAPKIPVLKYYHSQGAKE--RSKLIKQF
FKKTDGHGVVVTSYEIIIR---DADSIMAKE-WKFLIV----------------DEGHRL
KNINCKLIQELKR-INTSNRLLLTGTPLQNNLIELWSLLNFIMPDVF-ADFEIFNKWFD-
-FKSLD----L-------ES--SSKKLSKMINDE-LEKNLITNLHTILKPFLLRRMKNVV
LAGILPPKREYLINCSLTPIQKKFYRMGLTGKLKRTIFKEMVKSFFTLNTDYV-------
----------GQV-------------------------------SNKSIRDFIN------
------------------------------------------------------------
------------------------------YKLDGDSTEQVP-------EILQNMDK---
------------------------------------------------------------
------------------------------------------------------------
-----------------------------------------------------------L
YVEHLSKEFTNIKLQNM-MMQLRQVVDS-----TFLFYF-PFI---------------HP
EDLTLEALLNSSGKLQVLQKLVLPLV--------------------------------EK
GHKVLIFSQFIQMLDLLEDW-CELNSL---NALRIDGSVNNDTRKEQLEKF-DKK--SSK
EQVFLLSTRAAGLGINLAAADTVVLFDSDWNPQVDLQAMDRCHRIGQTNPVIVYRLCCDN
TVEHVILTRATSKRRL---------------EKLVIQM--------------------G-
-QFNTLKKLAMNEKSFLQ------INTPNV--A-KPTNK-----------------DLVQ
ELSQLLVTG-ESSI-GFQ--NAGFN--DD-------------------------------
------------------------------------------------------------
--------------------DGQ-LTEQELKELTDRSPKAYEADR--T------------
------------------------------------------------------------
------------------------------------------------------------
-------------VDMP-----------HIRLFETTR-----------------------
------------------------------------------------------------
----------------------------GEI-----------------------------
------------------------------------------------------------
------------------------------------------------------------
------------------------------------------------------------
------------------------------------------------------------
------------------------------------------------------------
------------------------------------------------------------
----------------------
>XP_003647457_Eremothecium_cymbalariae
MDMEIPQRQLTKEEINRCYLRWQQLRNQHGENASTIPEFIYFTRVLRQAAKQQQQQQQQQ
AQTPQQVPQPMERQGSSGGVSNGGISPGNSSGSASAGVGCMAFTQEQSELLKAQITALKC
LAHKQPIPKEALQVVQVSLDSPPNLRQMVTAVTSILSRRQEQSGGSGETAETVSHGVPLP
QQTSAAGAASKRSSGSLSPRSSVTPVGIVDQDA---------------------------
------------------------------------------KFRMGSDAFAGAAVQHNQ
LPSAESQLPPKQQATRSLDEYRKAHPDIPKIVDITNPTMIVDSYSVPKVPNVVDYVDLFT
SAKNPKLMIQPGILPMGMDVHSAMEVYQTLTALDIDTSVDDALNSLSDESLGETEKADAL
LQYYSLQLLPLQKAVRGHVLQFEWFQNTLLTNTHPNFLSKIRKVN---------IQDAL-
---------------LTNDLYKRHELQQDERQKFEKSAKLETIMEYSISWFNQRMDKRAA
RMKFSHRLITVHGNLEKD------------------------------------------
------------------------------------------------------------
------------------------------------------------------------
--------EQKRVERNAKQRLQALKSNDEEAYIKLLDQTKDTRITHLLKQ------TNAF
LDSLTKAVKDQQKYTQEKIHSHLQDEESSSSSGSDDGKLNKLSSAVDVGDDERERIDYYE
VAHKIKEDVKKQPS-ILVGGTLKEYQIKGLQWMVSLFNNHLNGILADEMGLGKTIQTISL
LTYLYEVKGIRGPFLVVVPLSTLTNWNAEFDKWAPTLRKIAFKGPPSERKALTGII----
--KSGSFEVVLTTFEYIIK---ERPLLSKIK-WVHMII----------------DEGHRM
KNSQSKLSLTLNQFYHTDYRLILTGTPLQNNLPELWALLNFVLPKIF-NSVKSFDEWFNT
PFAN------------------TGGQDKIELSEE-ETLLVIRRLHKVLRPFLLRRLKKDV
EKE-LPDKVEKVLKCRMSALQQKLYEQMLKHRRLFVVDEQSNKKMVGLR-----------
------------------------------------------------------------
------------------------------------------------------------
------------------------------------------------------------
------------------------------------------------------------
------------------------------------------------------------
------------------------------------------------------------
------------GFNNQ-IMQLKKICNH-----PFVFEQ--------------VEDQINP
KRETNANIWRVSGKFELLEKILPKFK--------------------------------AS
GHRVLIFFQMTQIMDIMEDF-LRFCDM---KYLRLDGHTKSDDRTTLLNMF-NAP--DSE
YFCFLLSTRAGGLGLNLQTADTVIIFDTDWNPHQDLQAQDRAHRIGQKNEVRILRLITDN
SVEEVILERAHKKLDI---------------DGKVIQA--------------------G-
-KFDNKSTAEEQEALLRSLLEAEEDQKKRRELGIDEDEQ-----------------LDDS
ELNEILARN-DDELKLFAEIDAERNRKQL-------------------------------
---------------------AEGITSRLMDKLELPDFYHQDIAAQIEKEKSERMFVGGR
GTRDRKATHYGDSMSEEQWLKQFEVSDDDEDGIMRATDRAYTSGSNFSTIVDENYDPIIP
MKRKQGPGRPPKFKKVRLDVDFEVDHLLPQTTADDPPIDGLVKDNPIKNDASQIGGK---
------------------------------------------------------------
-------------TSIK-----------SVRVTKAKPKVRGRRGRPAKNGRNFLRDMPKK
PLDERHEVSLKAKQLYDYILSYRNEEYRRLADIFLVRPSKKLYPDYYMLIKYPAALENVK
RHIDTLAYDFLKEALEDFHLIFANARVYNTEGSVIYNDSIELEDAAVQKYKELSGDNNIE
VDFSEFDSHYGTIVPFSQQNTQKSVNTSVTP-----------------------------
------------------------------------------------------------
------------------------------------------------------------
------------------------------------------------------------
------------------------------------------------------------
------------------------------------------------------------
----------------------
>NP_983998_Eremothecium_gossypii
------------------------------------------------------------
----------------------------------------------------MTRLR---
TRAAKSGVRVDYREQDQNFL-------------------YEVEASSSDEVDIIKDATATW
LEDE---KVELDITLDSDAE--------GDAEL---------------------------
------------------------------------------D----AEL--DMNRRRAE
KS----AAAASEDAQDTEKDLD--------------------------------------
-----------------------------------AYAVQERVDRLQE------------
---------------------------------------FVRQSK---------VYSGI-
---------------IADTLLHRAQER--QSE-------QASSAAAP--------G----
------------------------------------------------------------
---------P--------------------------------------------------
------------------------------------------------------------
--------ARKK---------PKT-------------------VVEFFKR-S--------
----------KQQPADEKQPEP--------------------------------------
-SIQ-------QPT-LVRNCTLKPYQVEGVNWLITLYENGLNGILADEMGLGKTIQSIAL
LAFIYEM-DTRGPFLVTAPLSVVDNWITEFEKFAPSIPVLKYYSADGPGK--RHAILKEF
FRKNSGEGVVVTSYEIVMR---DMNVILSHQ-WKFLIV----------------DEGHRL
KNINCKLIRELKR-INTFNRLLLTGTPLQNNLAELWSLLNFILPDVF-ADFEIFSKWFD-
-FSDLD----L-------KT--SSQRWDKIIGEE-LEKNLVTNLHTILKPFLLRRLKRVV
LADALPPKREYIINCPLTPLQTRFYKMALAGKLKRTVFTQAIKEFFTLNREHI-------
----------GSV-------------------------------SNKTIREFID------
------------------------------------------------------------
------------------------------YKTSDEE--------IQASKVITDMEK---
------------------------------------------------------------
------------------------------------------------------------
-----------------------------------------------------------L
YEQHIHKELRNKRLQNL-MMQLRQIVDS-----TFLFYF-PYL---------------KA
EDLQLPVLLQTSGKLQILQQLLPRLL--------------------------------AA
KHKVLIFSQFVSMLDLIEDW-CELNNY---SACRIDGSMDNETRREQINSF-SEK--GSP
HSLFLLSTRAGGLGINLTAADSVILFDNDWNPQVDLQAMDRSHRIGQQHPVIVYRLYCDK
TVESVILARATNKRKL---------------EQLVIQM--------------------G-
-KFSTLKKLALNEHSFLT------LGTQTA--S-NNNAR-----------------ELVQ
ELSKLLLDS-ESTF-SFS----------S-------------------------------
------------------------------------------------------------
--------------------AGP-LTDEELEVLTDRSIQAYKITD--T------------
------------------------------------------------------------
------------------------------------------------------------
--------------EYP-----------HIKLFETSS-----------------------
------------------------------------------------------------
----------------------------GFDN----------------------------
------------------------------------------------------------
------------------------------------------------------------
------------------------------------------------------------
------------------------------------------------------------
------------------------------------------------------------
------------------------------------------------------------
----------------------
>XP_454131_Kluyveromyces_lactis
------------------------------------------------------------
---------------------------------------MAMDIIQMMKRGSGARAKPV-
---------ASYKEKSENDLTADVYLDSDSDT-------DVK---DTTDE-------PIW
L-DGKGPDEDDDTLLDSDDSD------GSDEEL---------------------------
------------------------------------------D----GLI--DEKSAGRK
ASS---EDAAKNEDSDENFEND--------------------------------------
-----------------------------------SHTISLKIKKLQE------------
---------------------------------------FVQQSQ---------VYSSI-
---------------IADTLLERAGQN--DED-------E---------------T----
------------------------------------------------------------
---------P--------------------------------------------------
------------------------------------------------------------
--------QKKK---------QKK-EAIQT-------------LMKRDEP-K--------
----------DEGSPSTSLSSS--------------------------------------
-F-M-------QPS-FLKNCQLKPYQKEGLNWLITLYENGLNGILADEMGLGKTIQSIAL
LAFIYEM-DTKGPFLIAAPLSTVENWMNEFARFAPDIPVLKYYNSEGQAA--RHAMMGKF
FKNNKGEGVIITSYEIIIR---DIELILSYQ-WKFLIV----------------DEGHRL
KNINCKLIRELKR-INTSNRLLLTGTPLQNNLGELWSLLNFILPNIF-SDFEIFNKWFD-
-FSDLN----L-------ES--SSEKLTKIINDE-LEKNLISNLHTILKPFLLRRLKKNV
LAGSLPPKREYIITCPVTPLQKKYYKQALKGNLKQTIQKQAIKDFFTLNAEYI-------
----------GTV-------------------------------SNKSIRDFIE------
------------------------------------------------------------
------------------------------WKL---SADS---QDIPND-NIGKMEK---
------------------------------------------------------------
------------------------------------------------------------
-----------------------------------------------------------L
YDMHIHKELLNKRLQNM-MIQLRQIVNS-----TYLFYF-PLL---------------EP
TDLTLENLLKTSGKLQVLQKLVPELI--------------------------------KK
KHKVLIFSQFVSMLDLIEDW-SELNNF---ISCRIDGSMQNNSRKEQIEEF-SKK--GSK
ANLFLLSTRAAGLGINLTAADSVIIFDSDWNPQVDLQAMDRAHRIGQTKPVIVYRLYCDN
TIENVIMTRAVNKRKL---------------EKLVIQM--------------------G-
-KFNTLKKLAFNEQTFLKM-----NGSSLATTTKQSANK-----------------ELVK
ELSQLLISN-ETNQ-G----QADTSKIEN-------------------------------
------------------------------------------------------------
--------------------SDDILEESEMKELLDRSPPAYIPHE---------------
------------------------------------------------------------
------------------------------------------------------------
-------------TQFN-----------HIRLFETTT-----------------------
------------------------------------------------------------
----------------------------GFDN----------------------------
------------------------------------------------------------
------------------------------------------------------------
------------------------------------------------------------
------------------------------------------------------------
------------------------------------------------------------
------------------------------------------------------------
----------------------
>XP_022674852_Kluyveromyces_marxianus
------------------------------------------------------------
---------------------------------------MALDIVEMMK-----RSKPVV
RNCNKA--AVNYKEKSENDLSADVYLESDSDS-------DEKKGVNMSET-------PVW
L-DGS---DDDDTMLDSDDSD------ESDKEL---------------------------
------------------------------------------D----ELL--EEKQKDEK
NKN---KEEEKDLGKDVNFEND--------------------------------------
-----------------------------------AHTVSLKIKKLQE------------
---------------------------------------FVKQSQ---------VYSGI-
---------------IADTLLERAGQS--NEV-------A---------------E----
------------------------------------------------------------
---------P--------------------------------------------------
------------------------------------------------------------
--------AKKK---------QKK-DVIQA-------------VT---------------
-----------EASNSTSNSSS--------------------------------------
-TST-------QPS-LLKNCQLKPYQQEGLNWLITLYENGLNGILADEMGLGKTIQSIAL
LAFIYEM-DTKGPFLIAAPLSTVDNWINEFGRFAPDIPVLKYHNSEGQAS--RHRMLKKF
FKQNNNEGVIVTSYEIIIR---DIEMILSYQ-WKFLIV----------------DEGHRL
KNINCKLIRELKR-INTSNRLLLTGTPLQNNLSELWSLLNFILPDIF-SDFEIFNKWFD-
-FSELD----L-------ES--SSEKLTKLINDE-LEKNLISNLHTILKPFLLRRLKKNV
LAGSLPPKREYIIECPVTPLQKKFYKQALKKNLKTSVTKQAIKEFFTLNSKHI-------
----------GRV-------------------------------SNKAIREFID------
------------------------------------------------------------
------------------------------WKLGTTDGDSLQLQDPEHDKTMQKMDI---
------------------------------------------------------------
------------------------------------------------------------
-----------------------------------------------------------L
YKEHIHRELLNKRLQNM-MVQLRQVVNS-----TYLFYF-PFL---------------DA
ADMTLENLLKTSGKLQVLQKLVPELI--------------------------------KQ
NHKVLIFSQFVSMLDLIEDW-CDLNNF---KSCRIDGSMQNDSRKDQIHEF-SKR--GSK
ANIFLLSTRAAGLGINLTAADSVIIFDSDWNPQVDLQAMDRAHRIGQTKPVIVYRLYCDN
TIENVIMTRAVNKRKL---------------EKLVIQM--------------------G-
-KFNTLKKLAFNEQSFLKM-----NGPS--SSTKQPGNK-----------------DLVK
ELSQLLMSN-ETNI-G----QTDTSRIES-------------------------------
------------------------------------------------------------
--------------------SGDILDDNEMHELLDRTASAYLPHDNKK------------
------------------------------------------------------------
------------------------------------------------------------
-------------TSFN-----------HIRLFETTS-----------------------
------------------------------------------------------------
----------------------------GFDN----------------------------
------------------------------------------------------------
------------------------------------------------------------
------------------------------------------------------------
------------------------------------------------------------
------------------------------------------------------------
------------------------------------------------------------
----------------------
>XP_022629704_Lachancea_lanzarotensis
------------------------------------------------------------
---------------------------------------------MVSTR--SKRRP---
--------QVSYREKEESDLKADVWE------------------SDSSSNSVSE---PVW
LEDKSLSDSQEEVNLSSDEG-------EDDGEL---------------------------
------------------------------------------N----DLI--DANVAKLR
G-----SKEKAKASE--DENVD--------------------------------------
-----------------------------------DTTISLKLSKLQE------------
---------------------------------------FVQQSQ---------VYSRI-
---------------IAETLLNKTQDN--QAE-------ATDE------------A----
------------------------------------------------------------
---------P--------------------------------------------------
------------------------------------------------------------
--------AKKR---------RK--------------------ITDFF---G--------
----------KRSTGGSQNGQQ-------------------------------------Q
LAHQ-------QPS-LLHNCQLKPYQLEGVNWLITLYENGLNGILADEMGLGKTLQSIAL
LAFITEM-DTKGPFLIAAPLSTVDNWLGEFAKFAPDIDVLKYYDTQGQQK--RASKMKSF
FKRTKGQGVVVTSYEIIIR---DIDLILSHH-WKFLIV----------------DEGHRI
KNINCKLIQELKR-INTSNRLLLTGTPLQNNLAELWSLLNFILPEIF-ADFEIFQKWFD-
-FGDAE----L-------ES--SSQGLNKLINEE-LEKNLISNLHTILKPFLLRRLKSVV
LADSLPPKREYLINCQLTPLQRKFYKGALKGKLKRTVFRQAIKDFYTLNQDHI-------
----------GQV-------------------------------SNRTIQSFLE------
------------------------------------------------------------
------------------------------WKASEEPEQ-------TEDKLLVQMDQ---
------------------------------------------------------------
------------------------------------------------------------
-----------------------------------------------------------L
YRDHIHRALLNKSLLNS-MVQLRQIVDS-----TLLFFF-PFI---------------DP
SQLTLELLLKTSGKLQILQQLVPPLI--------------------------------QK
KHKVLIFTQFVTMLDLLEDW-CELNNI---KPCRIDGSMDNETRQNHIDGF-NDL--KGS
FDVFLISTRAGGLGINLTAADSVVLFDSDWNPQVDLQAMDRTHRIGQTAPVVVYRLCCDN
TVEHVILTRASSKRRL---------------EKMVIQM--------------------G-
-KFSNLKRLAGSEQSFVSGLGGHGQRHQ-T-----GSNK-----------------ELMN
ELSQLLLSG-ESSI-GFSRGLDDGT-----------------------------------
------------------------------------------------------------
------------------------LTPAELDELLDRSLNSFKPER-IE------------
------------------------------------------------------------
------------------------------------------------------------
-------------KEWP-----------HIRLFETTS-----------------------
------------------------------------------------------------
----------------------------NGK-----------------------------
------------------------------------------------------------
------------------------------------------------------------
------------------------------------------------------------
------------------------------------------------------------
------------------------------------------------------------
------------------------------------------------------------
----------------------
>XP_002551606_Lachancea_thermotolerans
------------------------------------------------------------
---------------------------------------------MVKTRNASRRSQ---
--------RVDYKEKQESNLEPDTLV------------------SSESSDDEEKGDAPIW
LSENNELGVQ-DVDLSSGDE-------EDDTEL---------------------------
------------------------------------------N----NLI--QEQESKRQ
E-----AQLKKDEEEKSEEEFD--------------------------------------
-----------------------------------DTTVSMKLNRLQE------------
---------------------------------------FVKQSQ---------VYSRI-
---------------IADTLLTRSQER--QTE-------KEAK------------E----
------------------------------------------------------------
---------P--------------------------------------------------
------------------------------------------------------------
--------PRKR---------TK--------------------VTDFFRK-S--------
----------KKEPVADSEEPE-------------------------------------P
VLHQ-------QPS-MLKNCQLKPYQLEGVNWLITLYENGLNGILADEMGLGKTLQSIAL
LAFITEM-DTGGPFLIAAPLSTLDTWVNEFSRFAPDIKVLKYYSSQGQRQ--RQQLLKDF
FRKTKNEGVIVTSYEVIIR---DIEQILSYQ-WKFLIV----------------DEGHRI
KNINCKLIRELKR-INTLNRLLITGTALQNNLSELWSLLNFIMPDIF-ADFEIFHKWFD-
-FSDLE----L-------KS--SSQGLNRLINDE-LEKNLISNLHTILKPFLLRRLKKVV
LAKSLPPKREYIVNCPLTPIQRKFYKAALGGKLKQAIFKQAIKNFFTLNQDQI-------
----------GCV-------------------------------SNKSIREFLE------
------------------------------------------------------------
------------------------------WRLKHGREE-------PETKVLRQMNE---
------------------------------------------------------------
------------------------------------------------------------
-----------------------------------------------------------L
YNQHIHRALLHKRLQNP-MIQLRQVVDS-----TLLFFF-PFL---------------DP
EHLTLEFLLQTSGKLQILQQLVPPLV--------------------------------AK
KHKVLIFTQFVSMLDLIEDW-CELNEI---RVCRIDGSMDNEARQEHIERF-NDG--HDS
YDAFLISTRAGGLGINLTAADTVVLFDSDWNPQVDLQAMDRTHRIGQTKPVIVYRLCCDN
TVEHVILTRAASKRKL---------------EKMVIQL--------------------G-
-NFGTLKRLAGNESSFIS------QGHTPA-----NSNK-----------------ELMH
ELSQLLMSD-ESSISGFPRS-GNPE-----------------------------------
------------------------------------------------------------
------------------------LTTDELAELFDRSEKAFRIEN-AK------------
------------------------------------------------------------
------------------------------------------------------------
-------------KEWP-----------HIRLFESTT-----------------------
------------------------------------------------------------
----------------------------AAK-----------------------------
------------------------------------------------------------
------------------------------------------------------------
------------------------------------------------------------
------------------------------------------------------------
------------------------------------------------------------
------------------------------------------------------------
----------------------
>XP_020061129_Aspergillus_aculeatus
------------------------------------------------------------
------------------------------------------------------------
------------------------------------------------------------
------------------------------------------------------------
------------------------------------------------------------
------------------------------------------------------------
------------------------------------------------------------
------------------------------------------------------------
-----------------------------------------------MRQTRTR------
------TRTSARQAAN----SNSSEGDSANGAGKAEEEGGQQPQPTT-------------
------------------------------------------------------------
------------------------------------------------------------
--------KSRRGRGRKP------AAGGNT-------------ISSYFQK-ADVSVDQ--
----------EKPTVQEALEHAADAYEANPTALGGQ-----------------------E
LVATQ------QPE-LVTGGRMKKYQLEGLEWLKSLWMNGLCGILADEMGLGKTVQAISL
LAFFKEK-NVSGPFLIAAPLSTVSNWVDEFAKWTPGIKTVLYHGTKDQRAELRRKFMNMR
NQREMDFPVVCTSYEICMN---DRKFLAQYQ-WRYIIV----------------DEGHRL
KNMNCKLIKELLT-YNSANRLLITGTPLQNNITELWSLLHFLLPEIF-NDLNSFQSWFD-
-FSSMLD---------------KSGQT--DVMER-RKRTLVSTMHSILKPFLLRRVKTDV
ETS-LPKKREYILYAPLTTEQKDLYREILNGTGRQYLEEKATERLLAQN-----------
----------DRLSRSQSLKRSAEASEASSPNKSLKSSRASTPASGGRAA---R------
------------------------------------------------------------
------------------------------RSRGP-QS-YKELSDREFNTKLRKLEQ---
------------------------------------------------------------
------------------------------------------------------------
---------------------------GLEEDLDI-D---EPS------ETEQEELERAK
TIKLAKREIAQKKMQNP-VMQARLVCNS-----PHNFYW-PWGS-------------SDD
PTALDETLVTASGKMLLLDRLLPALL--------------------------------GK
GHKVLIFSQFKTQLDILQDWATHLRGW---PCCRIDGAVSQEDRRAQIKAF-NT---DPD
YKLFLLSTRAGGQGINLVAADTVILFDSDWNPQQDLQAQDRAHRIGQTKPVIVYRLATKG
TVEQTLLEKADSKRRL---------------ERLVIQK--------------------G-
-KFRSLLDSSSSAT--------------------GGLTQ-----------------SEIE
DLRKALGED---EYERFDLGTGTDASA---------------------------------
------------------------------------------------------------
-----------------------ILSQADLDVLTDRSEEAYAR---AE------------
------------------------------------------------------------
------------------------------------------------------------
-------------KGLDAGGR-------AFMAVETKR-----------------------
------------------------------------------------------------
----------------------------D-GN--GLMEQLVTK-----------------
------------------------------------------------------------
------------------------------------------------------------
------------------------------------------------------------
------------------------------------------------------------
------------------------------------------------------------
------------------------------------------------------------
----------------------
>XP_001268957_Aspergillus_clavatus
------------------------------------------------------------
------------------------------------------------------------
------------------------------------------MSNPATPVTTVDTSGSSP
QRPDSTQPSSSTTGQEMK-EAAGELEQSGSMAV---------------------------
------------------------------------------D-----------------
---------RN-GNAESV--ED--------------------------------------
-----------------------------------VEEMDARSKALMH------------
---------------------------------------LLNTSE---------VFVAI-
---------------MADKMKKQQ----EEARLAAARA----Q--QTVPEEKKKPA-STE
PVRQRETRARTKQTSA----NETVPPKSEQ-----VDE-----KTTT-------------
------------------------------------------------------------
------------------------------------------------------------
--------TSRGGRTRKATS----ATNSNS-------------ISSYFKK-VDVDTSE--
----------DKPTVQEALEHAADEYEANPSALGGQ-----------------------D
LVATQ------QPS-LVTGGRMRKYQLEGLEWLKTLWMNGLCGILADEMGLGKTVQAISL
IAFFKEQ-NISGPFLIATPLSTVSNWVDEFARWTPSIKTVLYHGSKDERASIRRKYMKLK
DQKEMDFPVVCTSYEICMN---DRKFLAQYQ-WRYIVV----------------DEGHRL
KNMNCKLIKELLS-YNSANRLLITGTPLQNNITELWSLLHFLLPEIF-NDLNSFQSWFD-
-FSSMLD---------------SGGKT--DVIER-RKRTLVSTMHSILKPFLLRRVKTDV
ETA-LPKKREYILYAPLTVEQKDLYREILNGTGRRYLEDKAAERLMAKN-----------
----------ERLSRSTSLKRSATSSGSSTPNKSLKSSRDSTPASATGST---R------
------------------------------------------------------------
------------------------------RRRGP-QN-YKELSDREFNAQLRRIEQ---
------------------------------------------------------------
------------------------------------------------------------
---------------------------GLEEDLDIEQ---SPN------DSEQEEIERAN
TIKLAKKEIAQKKLQNP-VMQARLACNS-----PHNFYW-PW---------------GNE
PAAIDETLVTASGKMLLLDRLVPCLL--------------------------------KK
GHKILIFSQFKTQLDILQDWATQLRGW---NCCRIDGAISQTDRQAQIKAF-NS---DSH
FKIFLLSTRAGGQGINLVAADTVILFDSDWNPQQDLQAQDRAHRIGQTRPVIVYRLATKG
TVEQTLLEKADSKRRL---------------ERLVIQK--------------------G-
-KFKSLLDQ-------------------------SSMNH-----------------SDAD
ELRKALGED---EFERFE--TGADPKA---------------------------------
------------------------------------------------------------
-----------------------LLSQKDLDILTDRSEEAYAR---AE------------
------------------------------------------------------------
------------------------------------------------------------
-------------KGLDQTGR-------AFKAVETKP-----------------------
------------------------------------------------------------
----------------------------E-GN--SLMEQITGK-----------------
------------------------------------------------------------
------------------------------------------------------------
------------------------------------------------------------
------------------------------------------------------------
------------------------------------------------------------
------------------------------------------------------------
----------------------
>XP_001264459_Aspergillus_fischeri
------------------------------------------------------------
------------------------------------------------------------
---------------------------------------------------MVD------
--------------QDLN-PAMDELEQGSPMSG---------------------------
------------------------------------------V-----------------
---------EN-GKREQV--ED--------------------------------------
-----------------------------------VEEMDAKSKALMH------------
---------------------------------------LLNTSE---------VFVAI-
---------------MADKMKKQQ----EEARLEAAKQQQQQQ--QKPTEDQKKPT-ATR
SVARRETRARAKQPSA----DETTPAVSEQ-----PDE-----KTAT-------------
------------------------------------------------------------
------------------------------------------------------------
--------RSRRGRGKKGAS----ATNGNS-------------IASYFKK-ADMEDPE--
----------DKPTVQEALEHAADEYEANPSALGGQ-----------------------D
LVATQ------QPE-LVTGGRMRKYQLEGLEWLKSLWMNGLCGILADEMGLGKTVQAISL
IAFFKEK-NVSGPFMIAAPLSTVSNWVDEFARWTPSIKTVLYHGSKDERATIRRNLMKLK
DQKSADFPVVCTSYEICMN---DRKFLAQYQ-WRYIIV----------------DEGHRL
KNMNCKLIKELLS-YNSANRLLITGTPLQNNITELWSLLHFLLPEIF-NDLNSFQSWFD-
-FSSMLD---------------SNGQT--DVIER-RKRTLVSTMHSILKPFLLRRVKTDV
ETA-LPKKREYILYAPLTAEQKDLYREILNGTGRQYLEDKAAERLMAKN-----------
----------ERLSRSASLKRSADSSNSSTPNKSLKSSRDSTPASVASST---R------
------------------------------------------------------------
------------------------------RRRAP-QN-YKELSDREFNAQLRRLEQ---
------------------------------------------------------------
------------------------------------------------------------
---------------------------GLEDDLDIQQ---SPI------DTEQEEIERAN
TIKLAKKEIAQKKMQNP-VMQARLACNS-----PHNFYW-PW---------------SDD
PAAIDETLVTASGKMLLLDRLVPCLL--------------------------------KK
GHKILIFSQFKTQLDILQDWATQLRGW---NCCRIDGAISQTDRQAQIKAF-NS---DTG
YKIFLLSTRAGGQGINLVAADTVILYDSDWNPQQDLQAQDRAHRIGQTKPVIVYRLATKG
TVEQTLLEKADSKRRL---------------ERLVIQK--------------------G-
-KFRSLLDS-------------------------SSVSH-----------------SDVE
ELKRALGED---EFERFE--TGADPTA---------------------------------
------------------------------------------------------------
-----------------------LLSQKDLDILTDRSEEAYAR---AE------------
------------------------------------------------------------
------------------------------------------------------------
-------------KGLDQTGR-------AFKAVETKK-----------------------
------------------------------------------------------------
----------------------------E-GN--SLMAQITGK-----------------
------------------------------------------------------------
------------------------------------------------------------
------------------------------------------------------------
------------------------------------------------------------
------------------------------------------------------------
------------------------------------------------------------
----------------------
>XP_041146018_Aspergillus_flavus
------------------------------------------------------------
------------------------------------------------------------
------------------------------------------MSNSDTPVETGG------
MRQDSTQPSSP----AGE-SVPEKMEVEE-------------------------------
------------------------------------------------------------
--------------------EN--------------------------------------
-----------------------------------TEEMDAQAKALMH------------
---------------------------------------LLSTSE---------VFVAI-
---------------MADKMKKQQ----EEAKLEAAKQ---RE--QKSAEAMTKKKPTAE
PVGKRATRTSARQSAA----KEPV----AEEEAKTEEQ-----GVA--------------
------------------------------------------------------------
------------------------------------------------------------
--------KSKRGRGRKAAA-PAAAAKSNT-------------ISSYFKK-ADVQVPE--
----------DNPTIQEALEHAADEYEANPSVLGGQ-----------------------D
LVATQ------QPE-LITGGQMKKYQLEGLEWLKSLWMNGLCGILADEMGLGKTVQAISL
LAFFKEK-KISGPFLIAAPLSTVSNWVDEFARWTPSIKTVLYHGSKDERAEIRRKMMNMK
NQRDIDFPVVCTSYEICMN---DRKFLGQYQ-WRYIIV----------------DEGHRL
KNMNCRLIKELLT-YNSANRLLITGTPLQNNITELWSLLHFLLPEIF-NDLDSFQSWFD-
-FSSMLD---------------SSDKT--NIIER-RKRTLVSTMHSILKPFLLRRVKTDV
EMS-LPKKREYILYAPLTAEQKDLYREILNGTGRQYLEIRARERLMAKN-----------
----------ERLTRSGSVKRRVDSSGDTTPNKSLKSSRSSTPASTTSTT---R------
------------------------------------------------------------
------------------------------RRKGP-QS-YKEISDREFNSKLRKLEQ---
------------------------------------------------------------
------------------------------------------------------------
---------------------------GIEDDLDI-E---GPS------ETEQEEIERAK
TFKLAKQEVAQKKMQNP-VMQARLACNS-----PHNFYW-PW---------------NDE
P--VDESLITASGKMLLLDRLVARLL--------------------------------AN
GHKILIFSQFKSQLDILQDWATQLRSW---NCCRIDGAISQTDRRDQIKAF-NT---DPD
YKIFLLSTRAGGQGINLMAADTVILFDSDWNPQQDLQAQDRAHRIGQTRPVIVYRLATKG
TVEQTLLEKADSKRRL---------------ERLVIQK--------------------G-
-KFKSLLDP---------------------------TSQ-----------------DDVE
DLRKALGED---EFERFE--AGTDPSR---------------------------------
------------------------------------------------------------
-----------------------LLSDKDLDILTDRSEEAYAR---AE------------
------------------------------------------------------------
------------------------------------------------------------
-------------KGLDHSGR-------AFLAVETKK-----------------------
------------------------------------------------------------
----------------------------D-G----LMAQITGKG----------------
------------------------------------------------------------
------------------------------------------------------------
------------------------------------------------------------
------------------------------------------------------------
------------------------------------------------------------
------------------------------------------------------------
----------------------
>XP_752671_Aspergillus_fumigatus
------------------------------------------------------------
------------------------------------------------------------
---------------------------------------------------MVD------
--------------QESN-PAMDELEQGSPMSG---------------------------
------------------------------------------V-----------------
---------EN-GKREQV--ED--------------------------------------
-----------------------------------VEEMDVKSKALMH------------
---------------------------------------LLNTSE---------VFVAI-
---------------MADKMKKQQ----EEARLEAAKQQQQRQ--QKLTEDQKKPT-ATR
SVARRETRARAKQPSA----DETTPAVSEQ-----ADE-----KTAT-------------
------------------------------------------------------------
------------------------------------------------------------
--------SSRRGRGKKGAS----AMNGNS-------------IASYFKK-VDMEDPE--
----------DKPTVQEALEHAADEYEANPSALGGQ-----------------------D
LVATQ------QPE-LVTGGRMRKYQLEGLEWLKSLWMNGLCGILADEMGLGKTVQAISL
IAFFKEK-NVSGPFLIAAPLSTVSNWVDEFAKWTPSIKTVLYHGSKDERATIRRNLMKLK
DQRSADFPVVCTSYEICMN---DRKFLAQYQ-WRYIIV----------------DEGHRL
KNMNCKLIKELLS-YNSANRLLITGTPLQNNITELWSLLHFLLPEIF-NDLNSFQSWFD-
-FSSMLD---------------SSGQT--DVIER-RKRTLVSTMHSILKPFLLRRVKSDV
ETA-LPKKREYILYAPLTAEQKDLYREILNGTGRQYLEDKAAERLLAKN-----------
----------ERLSRSASLKRSAESSNASTPNKSLKSSRDSTPASVASST---R------
------------------------------------------------------------
------------------------------RRRAP-QN-YKELSDREFNAQLRRLEQ---
------------------------------------------------------------
------------------------------------------------------------
---------------------------GLEDDLDIQQ---SPT------DTEQEEIERAN
TIKLAKKEIAQKKLQNP-VMQARLACNS-----PHNFYW-PW---------------SDD
PAAIDETLVTASGKMLLLDRLVPCLL--------------------------------KK
GHKILIFSQFKTQLDILQDWATQLRGW---NCCRIDGAISQTDRQAQIKAF-NS---DPG
YKIFLLSTRAGGQGINLVAADTVILYDSDWNPQQDLQAQDRAHRIGQTKPVIVYRLATKG
TVEQTLLEKADSKRRL---------------ERLVIQK--------------------G-
-KFRSLLDS-------------------------SSVNH-----------------SDVE
ELKKALGED---EFERFE--TGADPTA---------------------------------
------------------------------------------------------------
-----------------------LLSQKDLEILTDRSEEAYAR---AE------------
------------------------------------------------------------
------------------------------------------------------------
-------------KGLEHTGR-------AFKAVETKK-----------------------
------------------------------------------------------------
----------------------------E-GN--SLMAQITGK-----------------
------------------------------------------------------------
------------------------------------------------------------
------------------------------------------------------------
------------------------------------------------------------
------------------------------------------------------------
------------------------------------------------------------
----------------------
>XP_658628_Aspergillus_nidulans
------------------------------------------------------------
------------------------------------------------------------
------------------------------------------------------------
---------------------METETGND-------------------------------
------------------------------------------------------------
------------GQSEAV--EN--------------------------------------
-----------------------------------EEDMDVKTKALMH------------
---------------------------------------LLNTSE---------VFVAI-
---------------MAEKMKKQQ----EEARLEAAKKQEQQQKEQQADTSEESRKASAQ
PTERRGTRASTRQAAA----AEATDNNEKK-------------EEPA-------------
------------------------------------------------------------
------------------------------------------------------------
--------KSKRGRGRKA------PAKGNT-------------ISNYFKK-ADLNVDEA-
----------KNTTVQEALEHAADEFEAKPTVLGEQ-----------------------E
LVATQ------QPA-PVTGGKMRKYQLEGLEWLKSLWMNGLCGILADEMGLGKTVQAISL
IAFFKEH-NVSGPFLISAPLSTVSNWVDEFARWTPGIKTVLYHGTRDERAQLRKKFMNLR
DQKSPDFPVVCTSYEICMN---DRKFLAQYQ-WRYIIVVSLHYVSRFGLLTVAQDEGHRL
KNMNCRLIKELLS-YNSANRLLITGTPLQNNITELWSLLHFLLPEIF-NDLNSFQNWFD-
-FSSVLD---------------NNGQT--DMIER-RKRTLVSTMHSILKPFLLRRVKTDV
ESA-LPKKREYILYAPLTLEQKDLYREILNGTGRQYLEEKATERLMAKN-----------
----------GMISRPRSLKRSASSSVVSTPNKSVRSSRDSTPGSRASST---R------
------------------------------------------------------------
------------------------------RRKAP-QT-YKDISDREFNSKLRKLEQ---
------------------------------------------------------------
------------------------------------------------------------
---------------------------GLEEDLDIEE---SID------ESEQEEIERAN
TIKLAKREIAQKKMQNP-VMQARLACNS-----PHNFYW-PW---------------AED
PSSIDETLVTASGKMLLLDRLIPCLL--------------------------------NK
GHKILIFSQFKTQLDILQDWATHLRSW---NCCRIDGAISQADRQAQIKAF-NT---DKD
YKIFLLSTRAGGQGINLVAADTVILFDSDWNPQQDLQAQDRAHRIGQTKPVIVYRLATKG
TVEQTLLEKADSKRRL---------------ERLVIQK--------------------G-
-KFKSLLSE-------------------------STMSR-----------------DDVD
ELKRALGED---EFERFE--ASADPAS---------------------------------
------------------------------------------------------------
-----------------------ILSDEDLRVLTDRSEEAYAL---AE------------
------------------------------------------------------------
------------------------------------------------------------
-------------KGLDVDGK-------AFKAVETKR-----------------------
------------------------------------------------------------
----------------------------D-GD--NLMDQLKRK-----------------
------------------------------------------------------------
------------------------------------------------------------
------------------------------------------------------------
------------------------------------------------------------
------------------------------------------------------------
------------------------------------------------------------
----------------------
>XP_001392709_Aspergillus_niger
------------------------------------------------------------
------------------------------------------------------------
------------------------------------------MSNPDTPITGTDSLDEFA
PRSGSSQASTPMTD-----------EPGQDQKT---------------------------
------------------------------------------A-----------------
---------PQ-DKMDMS--ED--------------------------------------
-----------------------------------IEGMDVKAKALMH------------
---------------------------------------LLNTSE---------VFVAI-
---------------MADKMKKQQ----EEARLEAAKQQQQQQ--KQVKKTETKPKGASE
PVGRRQTRTSARQSA-----ATSTEATAEE--GKKEEE-----QETS-------------
------------------------------------------------------------
------------------------------------------------------------
--------KTRRGRGRKPAS-S-AAANGNT-------------ISSYFKK-ADVKVDE--
----------DKPTVQEALEHAADEYEANPTALGGQ-----------------------E
LVATQ------QPE-LVTGGTMKKYQLEGLEWLKSLWMNGLCGILADEMGLGKTVQAISL
IAFFKEK-NISGPFLIAAPLSTVSNWVDEFAKWTPEIKTVLYHGTRDERATIRRKFMNMK
DQRSADFPVVCTSYEICMN---DRKFLAQYQ-WRYIIV----------------DEGHRL
KNMNCKLIKELLT-YNSANRLLITGTPLQNNITELWSLLHFLLPEIF-NDLNSFQSWFD-
-FSSMLD---------------NNGQT--DVMER-RKRTLVSTMHSILKPFLLRRVKTDV
ETS-LPKKREYILYAPLTAEQKDLYREILNGTGRQYLEEKATERLMAKS-----------
----------GRPSRSQSLKRSADTSGASSPNKSLKSSRSSTPASTALPT---S------
------------------------------------------------------------
------------------------------RRRGKVSS-YKELSDREFNSRLRRLEQ---
------------------------------------------------------------
------------------------------------------------------------
---------------------------GLEEDLDIAE---QPS------ETEQEEQERAK
TIRLAKKEIAQKKMQNP-IMQARLACNS-----PHNFYW-PW---------------MDD
PTSIDETLVTASGKMLLLDRLVPCLL--------------------------------NK
GHKILIFSQFKTQLDILQDWATQLRSW---NCCRIDGAVSQEDRRAQIKAF-NT---DKN
YKLFLLSTRAGGQGINLMAADTVILFDSDWNPQQDLQAQDRAHRIGQTKPVIVYRLATKG
TVEQTLLEKADSKRRL---------------ERLVIQK--------------------G-
-KFRSLLDP-------------------------GSLSS-----------------NDVD
DLKKALGQD---EYETFE--AGADPAT---------------------------------
------------------------------------------------------------
-----------------------LLSKKDLDILTDRSEEAYVR---AE------------
------------------------------------------------------------
------------------------------------------------------------
-------------KGLDTTGR-------AFMAVETKR-----------------------
------------------------------------------------------------
----------------------------D-GD--GLMAQIIGK-----------------
------------------------------------------------------------
------------------------------------------------------------
------------------------------------------------------------
------------------------------------------------------------
------------------------------------------------------------
------------------------------------------------------------
----------------------
>XP_015401908_Aspergillus_nomiae
------------------------------------------------------------
------------------------------------------------------------
---------------------MKSVWNLTIGRFWDPKQGNTDMSNSDTPVETEG------
MRQDSTQLSSPVTNDAGE-SAPEKMDVEE-------------------------------
------------------------------------------------------------
--------------------EN--------------------------------------
-----------------------------------TEEMDAQAKALMH------------
---------------------------------------LLSTSE---------VFVAI-
---------------MADKMKKQQ----EEAKLEAARQ---HE--QKSAEAMTKKKPTTE
PAGRRATRTSARQSAA----KEPV----AEAEVKTEEQ-----GAAT-------------
------------------------------------------------------------
------------------------------------------------------------
--------KSKRGRGRKAVA-P-AAAKSNT-------------ISSYFKK-ADVQVPE--
----------ENPTVQEALEHAADEYEANPSVLGGQ-----------------------D
LVATQ------QPE-LITGGQMKKYQLEGLEWLKSLWMNGLCGILADEMGLGKTVQAISL
LAFFKEK-KISGPFLIAAPLSTVSNWVDEFARWTPSIKTVLYHGSKDERAEIRRKMMNMK
NQRDMDFPVVCTSYEICMN---DRKFLGQYQ-WRYIIV----------------DEGHRL
KNMNCRLIKELLT-YNSANRLLITGTPLQNNITELWSLLHFLLPEIF-NDLDSFQSWFD-
-FSSMLD---------------SSDKT--NVIER-RKRTLVSTMHSILKPFLLRRVKTDV
EMS-LPKKREYILYAPLTAEQKDLYREILNGTGRQYLEIRARERLMAKN-----------
----------ERLTRSGSVKRSIDSSGDTTPNKSLKSSRSSTPASTTSST---R------
------------------------------------------------------------
------------------------------RRKGP-QS-YKEISDREFNSKLRKLEQ---
------------------------------------------------------------
------------------------------------------------------------
---------------------------GIEDDLDI-E---GPS------ETEQEEIERAK
TFKLAKQEVAQKKMQNP-VMQARLACNS-----PHNFYW-PW---------------NDE
P--VDKSLINASGKMLLLDRLVTRLL--------------------------------AN
GHKILIFSQFKSQLDILQDWATQLHSW---NCCRIDGAISQTDRRAQIKAF-NT---DSD
YKIFLLSTRAGGQGINLMAADTVILFDSDWNPQQDLQAQDRAHRIGQTRPVIVYRLATKG
TVEQTLLEKADSKRRL---------------ERLVIQK--------------------G-
-KFKSLLDP---------------------------TSQ-----------------DDVE
DLRKALGED---EFERFE--AGTDPSR---------------------------------
------------------------------------------------------------
-----------------------LLSDKDLDILTDRSEEAYAR---AE------------
------------------------------------------------------------
------------------------------------------------------------
-------------KGLDHSGR-------AFLAVETKK-----------------------
------------------------------------------------------------
----------------------------D-G----LMAQITGKG----------------
------------------------------------------------------------
------------------------------------------------------------
------------------------------------------------------------
------------------------------------------------------------
------------------------------------------------------------
------------------------------------------------------------
----------------------
>XP_001727581_Aspergillus_oryzae
------------------------------------------------------------
------------------------------------------------------------
------------------------------------------MSNSDTPVETGG------
MRQDSTQPSSP----AGE-SVPEKMEVEE-------------------------------
------------------------------------------------------------
--------------------EN--------------------------------------
-----------------------------------TEEMDAQAKALMH------------
---------------------------------------LLSTSE---------VFVAI-
---------------MADKMKKQQ----EEAKLEAAKQ---RE--QKSAEAMTKKKPTAE
PVGKRATRTSARQSAA----KEPV----AEEEAKTEEQ-----GVA--------------
------------------------------------------------------------
------------------------------------------------------------
--------KSKRGRGRKAAA-PAAAAKSNT-------------ISSYFKK-ADVQVPE--
----------DNPTIQEALEHAADEYEANPSVLGGQ-----------------------D
LVATQ------QPE-LITGGQMKKYQLEGLEWLKSLWMNGLCGILADEMGLGKTVQAISL
LAFFKEK-KISGPFLIAAPLSTVSNWVDEFARWTPSIKTVLYHGSKDERAEIRRKMMNMK
NQRDIDFPVVCTSYEICMN---DRKFLGQYQ-WRYIIV----------------DEGHRL
KNMNCRLIKELLT-YNSANRLLITGTPLQNNITELWSLLHFLLPEIF-NDLDSFQSWFD-
-FSSMLD---------------SSDKT--NVIER-RKRTLVSTMHSILKPFLLRRVKTDV
EMS-LPKKREYILYAPLTAEQKDLYREILNGTGRQYLEIRARERLMAKN-----------
----------ERLTRSGSVKGRVDSSGDTTPNKSLKSSRSSTPASTTSTT---R------
------------------------------------------------------------
------------------------------RRKGP-QS-YKEISDREFNSKLRKLEQ---
------------------------------------------------------------
------------------------------------------------------------
---------------------------GIEDDLDI-E---GPS------ETEQEEIERAK
TFKLAKQEVAQKKMQNP-VMQARLACNS-----PHNFYW-PW---------------NDE
P--VDESLITASGKMLLLDRLVTRLL--------------------------------AN
GHKILIFSQFKSQLDILQDWATQLRSW---NCCRIDGAISQTDRRDQIKAF-NT---DPD
YKIFLLSTRAGGQGINLMAADTVILFDSDWNPQQDLQAQDRAHRIGQTRPVIVYRLATKG
TVEQTLLEKADSKRRL---------------ERLVIQK--------------------G-
-KFKSLLDP---------------------------TSQ-----------------DDVE
DLRKALGED---EFERFE--AGTDPSR---------------------------------
------------------------------------------------------------
-----------------------LLSDKDLDILTDRSEEAYAR---AE------------
------------------------------------------------------------
------------------------------------------------------------
-------------KGLDHSGR-------AFLAVETKK-----------------------
------------------------------------------------------------
----------------------------D-G----LMAQITGKG----------------
------------------------------------------------------------
------------------------------------------------------------
------------------------------------------------------------
------------------------------------------------------------
------------------------------------------------------------
------------------------------------------------------------
----------------------
>XP_040636078_Aspergillus_ruber
------------------------------------------------------------
------------------------------------------------------------
------------------------------------------------------------
---------------------------MEDAKK---------------------------
------------------------------------------Y-----------------
---------IANGAEDTT--ED--------------------------------------
-----------------------------------VEEIDTKAKALMH------------
---------------------------------------LLNTSE---------VFVAI-
---------------MADKMKKQQ----EEARQEAARL---QQ--QAAADENTKSTPKNE
STEKRGTRSSARHLSV----KEEAAVETAK-------------SDTK-------------
------------------------------------------------------------
------------------------------------------------------------
--------KPKKGSGRGKKA-P--AKGNNN-------------ISSYFQKAADAGVPE--
----------DKPSVQEALVQAADEFEANPTVLGEQ-----------------------E
LVATQ------QPE-LVTGGKMRKYQLEGLEWLKTLWMNGLCGILADEMGLGKTIQAISL
IAFFKEK-KVSGPFMIAAPLSTVSNWVDEFARWTPDINAVLYHGPKEERASIRRDQLNLK
DQRSMDFPVVCTSYEICMN---DRKFLSQYQ-WRYIIV----------------DEGHRL
KNMNCRLIKELLS-YNSANRLLITGTPLQNNITELWSLLHFLLPDIF-NDLNSFQGWFD-
-FSSMLD---------------NNGQA--NVVER-RKRTLVSTMHSILKPFLLRRIKTDV
ETS-LPKKREYILYAPLTVEQKDLYREILNGTGRQYLENKARERIVAQN-----------
----------KTLTRATSRKRGADSSGSSTPNKSIKSSRASTPASNGSGT---R------
------------------------------------------------------------
------------------------------RRRGP-QS-YREISDREFLSKLRKVEQ---
------------------------------------------------------------
------------------------------------------------------------
---------------------------GIEDELEIED----PN------ESEQEELERTN
TMKLAKKEIAQKKMQNP-VMQARLTCDS-----PHNFYW-PW---------------GDD
PSAIDESLVTSSGKMLLLDRLIPRLL--------------------------------SN
GHKILIFSQFKTQLDILRDWATQLRNW---HCCRIDGAISQPDRHAQIKAF-NT---SPA
HKIFLLSTRAGGQGINLVAADTVILFDSDWNPQQDLQAQDRAHRIGQTKPVIVYRLATKG
TVEQTLLEKADSKRRL---------------EKLVIQN--------------------G-
-KFKSLLDT----G--------------------ASGNQ-----------------NDVD
DLKKALGED---EFEQFE--TGADPSS---------------------------------
------------------------------------------------------------
-----------------------ILCEKDLDILTDRSEEAYAR---AE------------
------------------------------------------------------------
------------------------------------------------------------
-------------KGLDQSGP-------AFLAVETKR-----------------------
------------------------------------------------------------
----------------------------E-GN--GLLAEVAGK-----------------
------------------------------------------------------------
------------------------------------------------------------
------------------------------------------------------------
------------------------------------------------------------
------------------------------------------------------------
------------------------------------------------------------
----------------------
>XP_040707506_Aspergillus_sydowii
------------------------------------------------------------
------------------------------------------------------------
------------------------------------------MSNRVSPVTPTFSHGDNT
MQRDSTQPSSPIADVDQD-VKMANQNGSA-------------------------------
------------------------------------------------------------
------------GQNGAV--ED--------------------------------------
-----------------------------------EEDMNVKAKALMH------------
---------------------------------------LLNTSE---------VFVAI-
---------------MAEKMKKQQ----EQARLEAAKKQEQQQKEQQGGKADESKKGAAQ
PTERRGTRASARQSGA----TEAEANGDQK-------------DEPA-------------
------------------------------------------------------------
------------------------------------------------------------
--------KSKRGKGKKAAP----AAKGNS-------------ISNYFKK-ADVNVDEA-
----------KNTTVQEALEHAADEFEAKPTVLGEQ-----------------------E
LVATQ------QPA-PITGGKMRKYQLEGLEWLKSLWMNGLCGILADEMGLGKTVQAISL
IAFFKEH-NVSGPFLISAPLSTVSNWVDEFARWAPGIKTVLYHGTRDQRADLRKKFMSLR
NQKNPDFPVVCTSYEICMN---DRKFLAQYQ-WRYIIV----------------DEGHRL
KNMNCRLIKELLS-YNSANRLLITGTPLQNNITELWSLLHFLLPEIF-NDLNSFQNWFD-
-FSSVLD---------------NNDQT--DTLER-RKRNLVSTMHSILKPFLLRRVKTDV
ETA-LPKKREYILYAPLTAEQKDLYREILNGTGRQYLEEKATQRLLAKN-----------
----------DRTLRPGSLKRSASNSGASTPNKSLRSSRDSTPASRASSV---R------
------------------------------------------------------------
------------------------------RRKVP-QT-YKDISDREFNSKLRKLEQ---
------------------------------------------------------------
------------------------------------------------------------
---------------------------GIEEELDI-E---SID------ESEQEEIERAN
TIKLAKREIAQKKMQNP-VMQARLACNS-----PHNFYW-PW---------------ADD
PSSIDESLVTASGKMLLLDRLIPSLL--------------------------------KK
GHKILIFSQFKTQLDILQDWATYLRSW---NCCRIDGAISQTDRQAQIKAF-NT---DKD
YKLFLLSTRAGGQGINLVAADTVILFDSDWNPQQDLQAQDRAHRIGQTKPVIVYRLATKG
TVEQTLLEKADSKRRL---------------ERLVIQK--------------------G-
-KFKSLLSE-------------------------STVSR-----------------DDVD
ELKRALGED---EFERFE--ASSDPSS---------------------------------
------------------------------------------------------------
-----------------------ILSDEDLRTLTDRSEEAYVR---AE------------
------------------------------------------------------------
------------------------------------------------------------
-------------KGLDQGGK-------AFKAVETKR-----------------------
------------------------------------------------------------
----------------------------D-GE--GLMAQLERK-----------------
------------------------------------------------------------
------------------------------------------------------------
------------------------------------------------------------
------------------------------------------------------------
------------------------------------------------------------
------------------------------------------------------------
----------------------
>XP_001210582_Aspergillus_terreus
------------------------------------------------------------
------------------------------------------------------------
------------------------------------------MSNPETPVTPADSQPEIP
LRNPSTQPSSPMSDAAEP-EPKSSSDMEVDSKP---------------------------
------------------------------------------E-----------------
---------KDADAMDES--DD--------------------------------------
-----------------------------------IEGMDVKAKALMH------------
---------------------------------------LLSTSE---------VFVAI-
---------------MADKMKKQQ----EEARLEAAKL--QQQ--QNEKDNGPRKSTTAE
PTGRRQTRTSARHETA----QEPPSAETAK-----APE-----QGPA-------------
------------------------------------------------------------
------------------------------------------------------------
--------KSKRGRSK-------AAKGANS-------------ISSYFKK-ADVKVPD--
----------NNPTVQEALEHAADEYETKPTVLGGQ-----------------------E
LVATQ------QPE-LVTGGKMRQYQLEGLEWLKSLWMNGLCGILADEMGLGKTVQAISL
IAFFKEK-KVSGPFLVAAPLSTVSNWVDEFARWTPSIKTVLYHGSKDERAEIRRKYMNLK
DQRSMDFPVVCTSYEICMN---DRKFLAQYQ-WRYIIV----------------DEGHRL
KNMNCRLIKELLT-YNSANRLLITGTPLQNNITELWSLLHFLLPEIF-NDLNSFQSWFD-
-FSSMLD---------------NSGQA--DVLER-RKRTLVSTMHSILKPFLLRRVKTDV
ETS-LPKKREYILYAPLTAEQKELYREILNGTGRQYLEEKARERLTAKN-----------
----------EILSRSSSLKRSADSSRASTPNKSLKSSRDSTPASTTSSI---R------
------------------------------------------------------------
------------------------------RRRGP-QS-YKELSDREFNSRLRKIER---
------------------------------------------------------------
------------------------------------------------------------
---------------------------GFDEDLNVAEGNDSQV------ETDLEEIERAK
TIKLAK--IAQKKMQNP-VMQARLACNS-----PHNFYW-PW---------------GED
PADIDESLVTASGKMLLLDRLVSCLL--------------------------------KK
EHKILIFSQFKTQLDILQDWATQLRSW---NCCRIDGAISQSDRREQIKAF-NT---DPK
FKIFLLSTRAGGQGINLTAADTVILYDSDWNPQQDLQAQDRAHRIGQTKPVIVYRLATKG
TVEQTLLEKADSKRRL---------------ERLVIQK--------------------G-
-KFKSLLDS----S--------------------SALSA-----------------SDVD
DLRKALGEH---EFERFE--TGTDPNA---------------------------------
------------------------------------------------------------
-----------------------LLSQQDLDILTDRSEEAYAR---AE------------
------------------------------------------------------------
------------------------------------------------------------
-------------KGLDQNEQ-------MFKTVETKR-----------------------
------------------------------------------------------------
----------------------------D-GN--GLMA-LAGN-----------------
------------------------------------------------------------
------------------------------------------------------------
------------------------------------------------------------
------------------------------------------------------------
------------------------------------------------------------
------------------------------------------------------------
----------------------
>XP_022491725_Penicillium_arizonense
------------------------------------------------------------
------------------------------------------------------------
------------------------------------------------------------
----------------MT-SATDADEINPPKEE---------------------------
------------------------------------------------------------
---------EGHQKEEMTDGED--------------------------------------
------------------------------------EELDSKAKALMH------------
---------------------------------------LLKTSS---------VFVAI-
---------------MSDKMKKQQ----EEARLAATKQR------EQPAEDKKKAKAAPE
P-QRRATRTRANQDST---PKGKPASDGDN-------------GKKT-------------
------------------------------------------------------------
------------------------------------------------------------
--------EAKRGRPKRA-S----AANGSS-------------ISNYFKK-ADVEVTE--
----------DNPSVQQALEKAANEFEAKPTALGEQ-----------------------E
LVATQ------QPG-LVTGGTMRKYQLEGLEWLKSLWMNGLCGILADEMGLGKTVQAISM
IAFLKEK-EVSGPFLIAAPLSTLSNWVDEFARWTPDIETVLYHGTKEERAVLREQQMKVK
NQATMNFPVICTSYDICIN---DRKFLSQYQ-WRYIVV----------------DEGHRL
KNMDCKLMQELMT-YNSANRLLITGTPLQNNISELWSLLHFLLPELF-NDLRSFETWFD-
-FSSVLD---------------KKGETD-DVVEK-RKRKLVSSMHAILKPFLLRRLKTDV
ETS-LPKKREYILYAPLTSEQKDLYREIITGTGRKYLEDKALERLTSKS-----------
----------ASSTRSQSLKRKRSGSEESTPFKSMKSSETSTPAPDGPISSRSR------
------------------------------------------------------------
------------------------------HRRGKRHE-YKELTDGEFDETLRKMEL---
------------------------------------------------------------
------------------------------------------------------------
---------------------------GLEEAREEVQ----PS------DTELEEQELAR
NLKLAKKEIGQKKMQNP-VLQARLACNS-----PHNFYW-PW---------------MDE
SSTVDETLVSASGKMLLLDRLIPCLL--------------------------------AK
GHKILIFSQFKTQLDIIEEWATELRSW---KCCRIDGAIAQADRRAQIQDF-NT---KNN
HKIFLLSTRAGGQGINLTAADTVILFDSDWNPQQDLQAQDRAHRIGQTKPVIIYRLATKG
TVEQTLLEKADAKRRL---------------ERLVIQK--------------------G-
-KFRSLLDP--------------------------TATS-----------------QDVD
ELRRVLGEN---EFERFE--VGNDPES---------------------------------
------------------------------------------------------------
-----------------------ILSNEDLEILTDRSEEAYAR---AE------------
------------------------------------------------------------
------------------------------------------------------------
-------------QGLDRNGA-------AFVAVETKR-----------------------
------------------------------------------------------------
----------------------------DVGE--SILS----------------------
------------------------------------------------------------
------------------------------------------------------------
------------------------------------------------------------
------------------------------------------------------------
------------------------------------------------------------
------------------------------------------------------------
----------------------
>XP_014536246_Penicillium_digitatum
------------------------------------------------------------
------------------------------------------------------------
-------------------------------------------------MSAEGTSTPTD
SRAGTMAPESVVPSSPLT-DPTEADESKSSLGK---------------------------
------------------------------------------E-----------------
---------DDDSKANLTDSED--------------------------------------
-----------------------------------VEGMDTKAKALMH------------
---------------------------------------LLKTSSWSDVLSYLQVFVAI-
---------------MSEKMKKQQ----EDARLAAIKHR------EQTAPSQKKTKAPPE
P-GRRATRTRPNQDAM--EED-----AAAD-------------EKVV-------------
------------------------------------------------------------
------------------------------------------------------------
--------GSSRGRPKR--A----VANGSS-------------ISSYFKK-ADVEVTE--
----------DNSSVQQALEQAADDYKANPKALGEQ-----------------------D
LVATQ------QPK-LVSGGTMRTYQLEGLEWLKTLWMNGLCGILADEMGLGKTVQAISM
IAFLKEK-NVSGPFLIAAPLSTVSNWVDEFARWTPEIKSVLYHGSKDERAALRKNHMKMK
DQGDMDFPVICTSYEICMN---DRKFLGQYQ-WRYIVV----------------DEGHRL
KNMNCKLIKELLT-YNSANRLLITGTPLQNNISELWSLLHFLLPEVF-NDLNSFEGWFD-
-FSSVLD---------------NKGQA--GLVEK-RKRNLVTSMHAILKPFLLRRLKTDV
ETN-LPKKREYILYAPLTPEQKDLYREIINGTGRQYLEGKALERLESKS-----------
----------GSSTRSQSMKRKRHGNDETRPAKSTRSSGISTPAINGNNPN--R------
------------------------------------------------------------
------------------------------RRRITRQS-YNDLSDGEFDEHLRKLEL---
------------------------------------------------------------
------------------------------------------------------------
---------------------------GIEEEEMKLE----PS------DTELEEMQRAE
NLKLAKKEIGQKKMQNP-VLQARLACNS-----PHNFYW-PW---------------VDE
SSSVDESLVSASGKMLLLDRLVSCLL--------------------------------EK
GHKILIFSQFKTQLDIIEEWITTLRSW---ECCRIDGAIAQSERQAQIKNF-NT---KKN
HKLFLLSTRAGGQGINLTAADTVIIFDSDWNPQQDLQAQDRAHRIGQTKPVIIYRLATKG
TVEQTLLEKADSKRRL---------------ERLVIQK--------------------G-
-KFRSLLDP--------------------------SANS-----------------QDID
ELRKALGEN---EFERFE--VGVDPAS---------------------------------
------------------------------------------------------------
-----------------------ILSNEDLDILTDRSEEAYLR---AE------------
------------------------------------------------------------
------------------------------------------------------------
-------------KGLDTQGA-------AFVAVETKR-----------------------
------------------------------------------------------------
----------------------------DAGE--SILS----------------------
------------------------------------------------------------
------------------------------------------------------------
------------------------------------------------------------
------------------------------------------------------------
------------------------------------------------------------
------------------------------------------------------------
----------------------
>XP_016596138_Penicillium_expansum
------------------------------------------------------------
------------------------------------------------------------
-------------------------------------------------MSAEDTSTPTD
SRAGTMAPESVVPSSPLT-DPTEAEDSKSSHDK---------------------------
------------------------------------------E-----------------
---------DDDSKANLTDSED--------------------------------------
-----------------------------------VEGMDSKAKALMH------------
---------------------------------------LLKTSSWSDIFSHLQVFVAI-
---------------MSEKMKKQQ----EDARLAAIKHR------EQNAATQKKTKSPPE
P-ARRATRTRANQDAT--EEN-----KPTN-------------EKTA-------------
------------------------------------------------------------
------------------------------------------------------------
--------GSTRGRPKRG-A----AANGSS-------------ISSYFKK-ADVEVTE--
----------DNPSVQQALEQAADDYESNPTALGEQ-----------------------E
LVATQ------QPK-LVSGGKMRTYQLEGLEWLKTLWMNGLCGILADEMGLGKTVQAISM
IAFLKEN-NISGPFLIAAPLSTVSNWVDEFARWTPEIKTVLYHGSKDERAALRRKHMKMK
DQGDMDFPVVCTSYEICMN---DRKFLGQYQ-WRYIVV----------------DEGHRL
KNMNCKLIKELLT-YNSANRLLITGTPLQNNISELWSLLHFLLPEVF-NDLNSFEGWFD-
-FSSVLD---------------NKGQA--GLVEK-RKRNLVTSMHAILKPFLLRRLKTDV
ETS-LPKKREYILYAPLTPEQKDLYREIINGTGRQYLEGKALERLESKS-----------
----------GSSTRSQSMKRKRNGTDDATPVKSARSSGLSTPASNGNNSNR-R------
------------------------------------------------------------
------------------------------RRRSTRQS-YNDLSDGEFDEHLRKLEL---
------------------------------------------------------------
------------------------------------------------------------
---------------------------GIEEEEKKVE----PS------DTELEDMQRAE
NLKLAKKEIGQKKMQNP-VLQARLACNS-----PHNFYW-PW---------------MDE
SSSVDETLVSASGKMLLLDRLVSCLL--------------------------------EK
GHKILIFSQFKTQLDIIEEWITTLRSW---ECCRIDGAIAQSDRQAQIKNF-NT---KKS
HKLFLLSTRAGGQGINLTAADTVIIFDSDWNPQQDLQAQDRAHRIGQTRPVIIYRLATKG
TVEQTLLEKADSKRRL---------------ERLVIQK--------------------G-
-KFRSLLDP--------------------------SINS-----------------QDVD
ELRKVLGEN---EFERFE--VGSDPTS---------------------------------
------------------------------------------------------------
-----------------------ILSNEDLDILTDRSEEAYLR---AE------------
------------------------------------------------------------
------------------------------------------------------------
-------------KGLDTKGA-------AFVAVETKR-----------------------
------------------------------------------------------------
----------------------------DPGE--SILS----------------------
------------------------------------------------------------
------------------------------------------------------------
------------------------------------------------------------
------------------------------------------------------------
------------------------------------------------------------
------------------------------------------------------------
----------------------
>XP_040647624_Penicillium_griseofulvum
------------------------------------------------------------
------------------------------------------------------------
-------------------------------------------------MSAEDTATPTD
SHAGTMAPESVIPSSPLT-DPTEVEDSKSSDNK---------------------------
------------------------------------------------------------
---------EDNSKAELTDSED--------------------------------------
-----------------------------------VEGMDSKAKALMH------------
---------------------------------------LLKTSS---------VFVAI-
---------------MSDKMKKQQ----EDARLAAIKQR------EQAVLSQKKTKSPPE
A-TRRTTRTRQNQDATEEKENKSAGGQEAN-------------EKAP-------------
------------------------------------------------------------
------------------------------------------------------------
--------APTRGRPKRA-A----AANSNS-------------ISSYFKK-ADVEVTK--
----------DNPSVQQALEKAADDYEANPTALGEQ-----------------------E
LVATQ------QPK-LVTGGKMRTYQLEGLEWLKTLWMNGLCGILADEMGLGKTVQAISM
IAFLKEM-NVSGPFLISAPLSTVSNWVDEFARWTPGIKTVLYHGSKDERAAMRNKFMKMK
NQGDMDFPVVCTSYEICMN---DRKFLAQYQ-WRYIVV----------------DEGHRL
KNMNCKLIKELLT-YNSANRLLITGTPLQNNISELWSLLHFLLPEVF-NDLNSFESWFD-
-FSSVLD---------------NRGQA--ELVEK-RKRNLVTSMHAILKPFLLRRLKTDV
ETT-LPKKREYILYAPLTSEQKDLYREIINGTGRQYLEGKALERLEAKN-----------
----------GSSIRSQSMKRKRNGSGDASPVKSARSSGASTPASNGKNSSR-R------
------------------------------------------------------------
------------------------------RRRSTRQG-YNDLSDEEFDEHLRKLEL---
------------------------------------------------------------
------------------------------------------------------------
---------------------------GIEEEEQESE----PS------DNELEEMQKAQ
NLKLAKKEIGQKKMQNP-VLQARLACNS-----PHNFYW-PW---------------MDE
SSSVDETLVSASGKMLLLDRLVSCLL--------------------------------EK
GHKILIFSQFKTQLDIIEEWATTLRSW---ECCRIDGAIAQSDRRAQIKDF-NT---KKS
HKIFLLSTRAGGQGINLTAADTVIIFDSDWNPQQDLQAQDRAHRIGQTKPVIIYRLATKG
TVEQTLLEKADSKRRL---------------ERLVIQK--------------------G-
-KFRSLLDS--------------------------SANS-----------------HDIE
ELRKALGEN---EFERFE--VGVDPGS---------------------------------
------------------------------------------------------------
-----------------------ILSNEDLEILTDRSEEAYLR---AE------------
------------------------------------------------------------
------------------------------------------------------------
-------------KGLDQKGD-------AFVAVETKR-----------------------
------------------------------------------------------------
----------------------------DPGE--SILS----------------------
------------------------------------------------------------
------------------------------------------------------------
------------------------------------------------------------
------------------------------------------------------------
------------------------------------------------------------
------------------------------------------------------------
----------------------
>XP_038932194_Penicillium_roqueforti
------------------------------------------------------------
------------------------------------------------------------
-------------------------------------------------MSVEDTATPTD
SRAGTTAPESVIPSSPLT-DPTEA-DSKSSHDK---------------------------
------------------------------------------------------------
---------DDKSKADLTDSED--------------------------------------
-----------------------------------VEGMDSKAKALMH------------
---------------------------------------LLKTSS---------VFVAI-
---------------MSDKMKQQQ----EDARLAAIKHN------EQAAASQKKAKSHAE
S-ARRTTRTRPTQDAM--EEKTSSSGKGAK-------------EKTT-------------
------------------------------------------------------------
------------------------------------------------------------
--------GSTRGRPRRA-A----AANGSS-------------ISNYFKK-ADVEVTE--
----------DNPSVQQALEKAADDYEANPTALGEQ-----------------------H
LVATQ------QPA-LVSGGKMRTYQLEGLEWLKTLWMNGLCGILADEMGLGKTVQAISM
IAFLKEK-NVSGPFLIAAPLSTVSNWVDEFARWTPGIKTILYHGSKDERAVMRNKHMKMK
NQGDMDFPVVCTSYEICMN---DRKFLAQYQ-WRYIVV----------------DEGHRL
KNMNCKLIKELLT-YNSANRLLITGTPLQNNISELWSLLHFLLPEVF-NDLNSFEGWFD-
-FSSVLD---------------NKGQA--NLVEK-RKRNLVTSMHAILKPFLLRRLKTDV
ETT-LPKKREYILYAPLTPEQKDLYREIINGTGRQYLEGKALERLENKS-----------
----------GSSTRSQSMKRKRS-SDDTTPVKSARPSGISTPASNRNNSSR-R------
------------------------------------------------------------
------------------------------SRRNTRQS-YNDLSEGEFDEHLRKLEL---
------------------------------------------------------------
------------------------------------------------------------
---------------------------GIEVDEEQVD----PS------DTELEEMQQAE
NLKLAKKEIGQKKMQNP-VLQARLACNS-----PHNFYW-PW---------------MDE
SSSVDETLVSASGKMLLLDRLVSCLL--------------------------------QK
GHKILIFSQFKTQLDIIQEWATTLRSW---ECCRIDGAIAQSERQAQIKNF-NS---KKN
HKLFLLSTRAGGQGINLTAADTVIIYDSDWNPQQDLQAQDRAHRIGQTKPVIIYRLATKG
TVEQTLLEKADSKRRL---------------ERLVIQK--------------------G-
-KFRSLLDP--------------------------SANS-----------------QDIE
ELRKVLGEN---EFERFD--VGADPAS---------------------------------
------------------------------------------------------------
-----------------------ILSNEDLDILTDRSEEAYLR---AE------------
------------------------------------------------------------
------------------------------------------------------------
-------------KGLDTKGD-------TFIAVETKR-----------------------
------------------------------------------------------------
----------------------------DPGE--SILS----------------------
------------------------------------------------------------
------------------------------------------------------------
------------------------------------------------------------
------------------------------------------------------------
------------------------------------------------------------
------------------------------------------------------------
----------------------
>XP_002559594_Penicillium_rubens
------------------------------------------------------------
------------------------------------------------------------
-------------------------------------------------MSAEDTATPTD
SRAGTMAPESVVPSSPLT-APTEAEDSRSSHDK---------------------------
------------------------------------------------------------
---------DDNSKADSTDSED--------------------------------------
-----------------------------------VQGMDSKAKALMH------------
---------------------------------------LLKTSS---------VFVAI-
---------------MSDKMKKQQ----EDARLAAIKQR------EQAAMSQKKTKSLPE
P-ARRTTRTRPTQDAT--GEDTYTGGKGAN-------------EKAP-------------
------------------------------------------------------------
------------------------------------------------------------
--------GPGRGRPKRATA----AANGSS-------------ISSYFKK-ADVQVTE--
----------DNPSVQQALEQAADDYEANPTALGEQ-----------------------E
LVATQ------QPT-LVSGGKMRTYQLEGLEWLKTLWMNGLCGILADEMGLGKTVQAISM
IAFLKEK-QVSGPFLIAAPLSTVSNWVDEFARWTPGIKTVLYHGSKDERAAMRSKFMKLK
NQGDMDFPVVCTSYEICMN---DRKFLAQYQ-WRYIVV----------------DEGHRL
KNMNCKLIKELLT-YNSANRLLITGTPLQNNISELWSLLHFLLPEVF-NDLNSFESWFD-
-FSSVLD---------------NKGQA--DLVEK-RKRNLVTSMHAILKPFLLRRLKTDV
EHT-LPKKREYILYAPLTPEQKDLYREIINGTGRQYLEGKALERLESKS-----------
----------GSSTRSQSMKRKRSGSDDATPVKSSRSSGTSTPARNGGTSSR-R------
------------------------------------------------------------
------------------------------RRRS--------------------------
------------------------------------------------------------
------------------------------------------------------------
------------------------------------------------------------
----AQKEIGHKKMQNP-VLQARLACNS-----PHNFYW-PW---------------MDE
SSSVDESLVSASGKMLLLDRLVACLL--------------------------------KK
GHKILIFSQFKTQLDIIEEWATTLRSW---DCCRIDGAIAQSERQAQIKNF-NT---KKS
HKLFLLSTRAGGQGINLTAADTVIIFDSDWNPQQDLQAQDRAHRIGQTKPVIIYRLATKG
TVEQTLLEKADSKRRL---------------ERLVIQK--------------------G-
-KFRSLLDP--------------------------SANS-----------------QDID
ELRKALGEN---EFERFE--AGADPAS---------------------------------
------------------------------------------------------------
-----------------------ILSNEDLDILTDRSEEAYLR---AE------------
------------------------------------------------------------
------------------------------------------------------------
-------------KGLDTKGA-------AFIAVETKR-----------------------
------------------------------------------------------------
----------------------------DPGE--SILS----------------------
------------------------------------------------------------
------------------------------------------------------------
------------------------------------------------------------
------------------------------------------------------------
------------------------------------------------------------
------------------------------------------------------------
----------------------
>XP_040812522_Penicillium_solitum
------------------------------------------------------------
------------------------------------------------------------
-------------------------------------------------MSIEDTATPTD
SRAGTMAPESVIPSSPLT-DPTEADDSKSTQDK---------------------------
------------------------------------------------------------
---------DDNPKEDLTNSED--------------------------------------
-----------------------------------VDEMDSKAKALMH------------
---------------------------------------LLKTSS---------VFVAI-
---------------MSEKMKKQQ----EDARLAAIKQR------EQTAATQKKTKSPPE
P-ARRATRTRPNQDAT--DEN-----KDVG-------------VKAT-------------
------------------------------------------------------------
------------------------------------------------------------
--------GSTRGRPKRA-A----AANGGS-------------ISSYFKK-VDVEVTE--
----------DNPSVQQALEQAADDYEANPTALGDQ-----------------------D
LVATQ------QPT-LVSGGKMRTYQLEGLEWLKTLWMNGLCGILADEMGLGKTVQAISM
IAFLKEN-NVSGPFMIAAPLSTVSNWVDEFARWTPGIKTVLYHGSKNERAAMRQKHMKMK
NQGDMDFPVVCTSYEICMN---DRKFLSQYQ-WRYIVV----------------DEGHRL
KNMNCKLVKELLT-YNSANRLLITGTPLQNNISELWSLLHFLLPDVF-NDLNSFEGWFD-
-FSSVLD---------------NKGQA--ELVEK-RKRNLVTSMHAILKPFLLRRLKTDV
ETT-LPKKREYILYAPLTTEQKDLYREIINGTGRQYLEGKALERLESKS-----------
----------GSSTRSQSMKRKRNGNDDAMPIKSARASGASTPASGGNNSSR-R------
------------------------------------------------------------
------------------------------RRRSTRQG-YNDLSDGEFDEHLRKLEL---
------------------------------------------------------------
------------------------------------------------------------
---------------------------GIEEEEKTLE----PS------DAELEEMQQAA
NLKLAKKEIGQKKMQNP-VLQARLACNS-----PHNFYW-PW---------------MDE
SSSVDETLVSASGKMLLLDRLVSCLL--------------------------------EK
GHKILIFSQFKTQLDIIEEWAITLRSW---ECCRIDGAIAQSERQAQIKNF-NT---KKS
HRLFLLSTRAGGQGINLTSADTVIIFDSDWNPQQDLQAQDRAHRIGQTKPVIIYRLATKG
TVEQTLLEKADSKRRL---------------ERLVIQK--------------------G-
-KFRSLLDP--------------------------SANS-----------------QDID
ELRKALGEN---EFERFE--VGADPAS---------------------------------
------------------------------------------------------------
-----------------------ILSNEDLDILTDRSEEAYLR---AE------------
------------------------------------------------------------
------------------------------------------------------------
-------------KGLDTKGA-------AFVAVETKR-----------------------
------------------------------------------------------------
----------------------------DSGE--SILS----------------------
------------------------------------------------------------
------------------------------------------------------------
------------------------------------------------------------
------------------------------------------------------------
------------------------------------------------------------
------------------------------------------------------------
----------------------
>XP_022583749_Penicilliopsis_zonata
------------------------------------------------------------
------------------------------------------------------------
----------------------------------------MAPMQSFVPHSDTPSQADTP
MTDANEEPVTSVPVDAPMSGYHDTPDYTDSDTN---------------------------
------------------------------------------PNTTASSVAGDIAPVDGR
RRRSEAFQLRKSILGKKHGRLD--------------------------------------
-----------------------------------ESKEDDSIRRFRY------------
---------------------------------------LLGLTD---------LFRHF-
---------------IETNPNPRIKEIMAEIDRQNAEEAKVKKGTSRTGGASGD------
------------------------------------------------------------
------------------------------------------------------------
------------------------------------------------------------
--------RRRRTEQEEDAELLRDERHGGE-------------TNTVFRE----------
------------------------------------------------------------
-----------SPS-YIQG-EMRDYQVAGLNWLVSLHENGISGILADEMGLGKTLQTISF
LGYLRHLCDITGPHLVAVPKSTLDNWKREFQKWTPEVNVLVLQGDKEERN----RLINER
LLSEDFD-VCITSYEMILR---EKSHLKKFA-WEYIVI----------------DEAHRI
KNEESSLAQIIRL-FHSRNRLLITGTPLQNNLHELWALLNFLLPDVF-GDSEAFDQWFS-
-GQDAD------------------------------QDTVVQQLHRVLRPFLLRRVKSDV
EKS-LLPKKEINLYVPLSEMQVKWYQRILE------------KDIDAVN-----------
------------------------------------------------------------
------------------------------------------------------------
------------------------------------------------------------
------------------------------------------------------------
------------------------------------------------------------
------------------------------------------------------------
--GAAGKRESKTRLLNI-VMQLRKCCNH-----PYLFEG----------------AEPGP
PYTTDEHLIFNAGKMAILDKLLTRMK--------------------------------RQ
GSRVLIFSQMSRVLDILEDY-CVFREY---KYCRIDGTTAHEDRIASIDEY-NKP--GSE
KFIFLLTTRAGGLGINLTSADIVVLYDSDWNPQADLQAMDRAHRIGQTKQVVVFRFVTEN
AIEEKVLERAAQKLRL---------------DQLVIQQ--------------------G-
-RAQQQNKNAASKDELLGMIQHGAANVFNTKATPSGLAAGSEFTEDDFDAIMRKGEERTS
ELNKKYESLGIDDLQKFSSENAYEWNGQDFTDRKKDIGMTWINPAKRERKEQFYSIDKYY
RQALATGGRTAEAKPKVPRAPKQIAIHDWQFFPPGLQELQEKETAYFHKEIGYKAQLPDG
PEEELSEREAERDLEQQEIDNAVPLTEQEQAEKAKMSEEGFSTWNRRDFQQFINGSAKFG
RTDYAGIATEVDSKDPEEVEEYAEVFWKRYTEIQDYPKYIRVVEQGEEKVRKMSHQRKML
RKKMGMYRVPLQQLKINYTVSTTNKKVYTEEEDRFLLVMLDKYGVDGEGLYEKIRDEIRE
SPLFRFDWFFLSRTPVEIGRRCTTLLNTVAKEFETDG-----------------------
------------------------------------------------------------
----------------KPNGEAGKGRGRDRDEEDAENEEVGAPAKKKSKNGTVASVSCSI
IPSKREGRKKKAH-----------------------------------------------
------------------------------------------------------------
------------------------------------------------------------
------------------------------------------------------------
------------------------------------------------------------
------------------------------------------------------------
----------------------
>XP_016622807_Cladophialophora_bantiana
------------------------------------------------------------
------------------------------------------------------------
---------------------------------------------MATSSATSEPATPAM
SSGQSTPPSSPINGSPAA----VKAGANGDK-----------------------------
------------------------------------------E-----------------
---------VQDENKMEVDGYD--------------------------------------
-----------------------------------TEAMDYKSRALTN------------
---------------------------------------LLKTSS---------VFVAI-
---------------MADKMKQEQKRNQEQARRAAAKQRH-----EAAKAAESKGP----
--TRKSARTHAQDEDN------AGGQEKGQ---------------EK-------------
------------------------------------------------------------
------------------------------------------------------------
--------KATRSRGR--AA-KKTNVAKKN-------------ITDYFDS-EAIKTSK--
----------EGPTVQEALAEAADEYEGQ--GLGTQ-----------------------D
LVATE------QPS-LVTGGKMKHYQLEGLEWLKSLWMNGLSGILADEMGLGKTLQAISL
IAFFKEN-NISGPFLIAAPLSTVRNWVEEFKRWTPSINTILYHGSKDEREVMRRKNMKMQ
DQFKYEFPVVVTSYEICMN---DRKFLANYQ-WKYIIV----------------DEGHRL
KNMNCKLIKELMT-YNSANRLLITGTPLQNNIAELWSLLHFLLPEVF-NDLDSFERWFD-
-FSSVLE---------------GKKDAD-EKTLR-RRDNLVSTMHAILKPFLLRRVKADV
ESD-LPKKREYILYAPLTSEQKELYREILAGTSRSYLEEKAAERIEAR------------
-------------SRTASLKRKATTSGRGTPVKSLKPSRASTPASVVSTGSIRR------
------------------------------------------------------------
------------------------------GRKAARTS-YRDITDREFNARLRRIEQ---
------------------------------------------------------------
------------------------------------------------------------
---------------------------G-EEDVNLARASSSPD-SQEISSEEAEELERAQ
TFKLAKREIASKKLQNP-VMQARLVCNS-----PHNFYW-PWQPSTAAEEK------SGD
YPHVDESLVTASGKILLLDTLLPRLF--------------------------------QL
GHKVLIFSQFKTTLDILETYAVELRGW---KACRIDGSVAQEERYEQITKF-NT---DKS
YNLFLLTTRAGGQGINLTAADTVILFDSDWNPQQDLQAMDRAHRIGQTKPVIVYRLATRG
TVEETLLLKADTKRKL---------------EKLVIQK--------------------G-
-KFKSL---L-S-------------------------SG-----------------ADAD
DIRGALVND---DFEKYDVPHLDEDEDAD-------------------------------
------------------------------------------------------------
-------------GQANRKKRRPILSEEEIRILTDRSDEAYER---AA------------
------------------------------------------------------------
------------------------------------------------------------
-------------KGLDIGGEGS-----AFQVAETKR-----------------------
------------------------------------------------------------
----------------------------G-GSTTDVLDDLTVRSKPQ-------------
------------------------------------------------------------
------------------------------------------------------------
------------------------------------------------------------
------------------------------------------------------------
------------------------------------------------------------
------------------------------------------------------------
----------------------
>XP_008721976_Cladophialophora_carrionii
------------------------------------------------------------
------------------------------------------------------------
-----------------------------------------------------------M
SNAKSTPASSPMDASPKQ----PKSDTTEDP-----------------------------
------------------------------------------M-----------------
---------VKSENQMGVDGED--------------------------------------
-----------------------------------DEAMDHKSRALTN------------
---------------------------------------LLKTSS---------VFVAI-
---------------MADKMKQQQEQNQEQARRAAAKQRN-----DAAKPSETKNA----
--TRRSSRAHAAGEAD------SGENLQEQ---------------EK-------------
------------------------------------------------------------
------------------------------------------------------------
--------KATRSRGR--PS-KKNNAAKKS-------------IVDYFDS-QTVKAAK--
----------DGPTVQEALAEAADEYEGE--GLGAQ-----------------------D
LVATE------QPS-LVTGGQMKRYQLEGLEWLKSLWMNGLSGILADEMGLGKTLQAISM
IAFFKEN-NISGPFLIAAPLSTVRNWVEEFKHWTPTINTLLYHGSKDDRDAMRRKRMKLQ
DQSKWEFPVVVTSYEICMN---DKKFLANYQ-WRYIVV----------------DEGHRL
KNMNCKLVKELMT-YNSANRLLITGTPLQNNIAELWSLLHFLLPEVF-NDLDSFEKWFD-
-FSSVLE---------------DKKEAD-GKSLK-RKNNLVSTMHAILKPFLLRRVKTDV
ESS-LPKKREYILYAPLTSEQKELYREILAGSSRSYLEDKAVERIEAK------------
-------------SRTASLKRKANCSGRSTPAKNIKPSRDSTPASVASNGSIRR------
------------------------------------------------------------
------------------------------GRKAARTS-YRDVTDSEFNDRLRRIEK---
------------------------------------------------------------
------------------------------------------------------------
---------------------------G-EEGLSLDRASPGLD-SRDISSDEAEELERAR
TLKLAKKEMSAKKLQNP-VLQLRLACNS-----PHNFYW-PWKPTTLAEEE------SGD
FPQVDESLVRASGKILLLDTLLPRLF--------------------------------KL
GHKVLIFSQFKTTLDILETYAADLRGW---KACRIDGSVAQEDRYAQITSF-NT---DRS
YNLFLLSTRAGGQGINLTAADTVVLFDSDWNPQQDLQAMDRAHRIGQTKPVIVYRLATRG
TVEETLLFKADSKRKL---------------EKLVIQK--------------------G-
-KFRSL---L-S-------------------------SG-----------------AEVD
DIKGVLVND---EFEKYDVAHLE-DED-D-------------------------------
------------------------------------------------------------
-------------GATSTGRKRSILGEDELKILTDRTDKAYER---AE------------
------------------------------------------------------------
------------------------------------------------------------
-------------KGLDVGGEGQ-----AFKVAETKR-----------------------
------------------------------------------------------------
----------------------------GQGTTGDVLDDLTVRRKA--------------
------------------------------------------------------------
------------------------------------------------------------
------------------------------------------------------------
------------------------------------------------------------
------------------------------------------------------------
------------------------------------------------------------
----------------------
>XP_016244915_Cladophialophora_immunda
------------------------------------------------------------
------------------------------------------------------------
---------------------------------------------MATSSATSEPTTPAM
SSGKSTPPSSPLNGSLSE----AKAEADGDK-----------------------------
------------------------------------------K-----------------
---------EQDADKMNVDADD--------------------------------------
-----------------------------------GEEMDYKSRALTN------------
---------------------------------------LLKTSS---------VFVAI-
---------------MADKMKQEQKRNQEQARRAAAKQKH-----EAAKTAESKGP----
--TRKSARTHAQDEHP------TGAQGK-D---------------EK-------------
------------------------------------------------------------
------------------------------------------------------------
--------KATRGRGR--QP-NKGNVGRRN-------------ITDYFGS-EAIEASK--
----------EGPTVQEALAEAADEYEGE--GLGTQ-----------------------D
LVATE------QPS-LVTGGKMKHYQLEGLEWLKSLWMNGLSGILADEMGLGKTLQAISL
IAFFKEN-NISGPFLIAAPLSTVRNWVEEFKHWTPSINTILYHGSKDEREAMRRKKMRMQ
DQFKYEFPIVVTSYEICMN---DRKFLATYQ-WKYIIV----------------DEGHRL
KNMNCKLIKELMT-YNSANRLLITGTPLQNNIAELWSLLHFLLPEVF-NDLDSFERWFD-
-FSSVLE---------------GKKEAD-EKTLS-RRNNLVSTMHAILKPFLLRRVKADV
ESD-LPKKREYILYAPLTSEQKELYREILAGTSRSYLEEKAAERIEAR------------
-------------SRTASLKRKATASGRGTPAKSWKPSRDSTPASVASTGSIRR------
------------------------------------------------------------
------------------------------GRKSARTS-YRDVTDQEFNARLRRIEQ---
------------------------------------------------------------
------------------------------------------------------------
---------------------------G-EEDVNLDRASPSPA-SQNVSSEEAEELERAQ
TFKLAKKEIASKKLQNP-LMQARLACNS-----PHNFYW-PWKPSTAAEER------SGN
YPHVDESLVTASGKILVLDTLLPRLF--------------------------------KL
GHKVLIFSQFKTTLDILETYAVELRGW---KACRIDGSVAQEERYEQITKF-NT---DKS
YNLFLLTTRAGGQGINLTAADTVILFDSDWNPQQDLQAMDRAHRIGQTKPVIVYRLATRG
TVEETLLLKADTKRKL---------------EKLVIQK--------------------G-
-KFKSL---L-S-------------------------SG-----------------VDTD
DIRGALVND---DFEKYDVPHLEEDEN-N-------------------------------
------------------------------------------------------------
-------------GQEKHKKRRSILSEEELKILTDRSNEAYER---AA------------
------------------------------------------------------------
------------------------------------------------------------
-------------KGLDMGGEGS-----AFQVAETKR-----------------------
------------------------------------------------------------
----------------------------G-GTTTDVLDDLTVRSKPR-------------
------------------------------------------------------------
------------------------------------------------------------
------------------------------------------------------------
------------------------------------------------------------
------------------------------------------------------------
------------------------------------------------------------
----------------------
>XP_007742690_Cladophialophora_psammophila
------------------------------------------------------------
------------------------------------------------------------
-----------------------------------------------------------M
SSDKSTPPSSPINGSPAE----VKAAADGDK-----------------------------
------------------------------------------E-----------------
---------VQDENKMEVDGYD--------------------------------------
-----------------------------------TEAMDYKSRALTN------------
---------------------------------------LLKTSS---------VFVAI-
---------------MADKMKQEQKRNQEQARRAAAKQRH-----EAAKAAEPKAP----
--TRKSARTHAQDEDN------AGGQERGQ---------------EE-------------
------------------------------------------------------------
------------------------------------------------------------
--------KATRSRGR--AA-KKVNIAKKN-------------ITHYFDS-EAIKASK--
----------EGPTVQEALAEAADEYEGQ--GLGTQ-----------------------D
LVATE------QPS-LVTGGKMKHYQLEGLEWLKSLWMNGLSGILADEMGLGKTLQAISL
IAFFKEN-NISGPFLIAAPLSTVRNWVEEFKRWTPSINTILYHGSKDEREVMRRKNMKMQ
DQFKYEFPVVVTSYEICMN---DRKFLANYQ-WKYIIV----------------DEGHRL
KNMNCKLIKELMT-YNSANRLLITGTPLQNNIAELWSLLHFLLPEVF-NDLDSFERWFD-
-FSSVLE---------------GKKDAD-EKTLR-RRDSLVSTMHAILKPFLLRRIKADV
ESD-LPKKREYILYAPLTSEQKELYREILAGTSRSYLEEKAAERIEAR------------
-------------SRTASLKRKATTSGRGTPAKSLKPSRASTPASVVSTGSIRR------
------------------------------------------------------------
------------------------------GRKAARTS-YRDITDREFNARLRRIEQ---
------------------------------------------------------------
------------------------------------------------------------
---------------------------G-DEDVNLDRASSSAD-SQEISSEEAEELEKAQ
TLKLAKREIASKKLQNP-VMQARLVCNS-----PHNFYW-PWQPSTAAEEK------SGD
YPHVDESLVTASGKILLLDTLLPRLF--------------------------------RL
GHKVLIFSQFKTTLDILETYAVELRGW---KVCRIDGSVAQEERYEQITKF-NT---DKS
YNLFLLTTRAGGQGINLTAADTVILFDSDWNPQQDLQAMDRAHRIGQTKPVIVYRLATRG
TVEETLLLKADTKRKL---------------EKLVIQK--------------------G-
-KFKSL---L-S-------------------------SG-----------------ADAD
DIRGALVND---EFEKYDVPHLDEDEDAD-------------------------------
------------------------------------------------------------
-------------GQGNRKKRRPILSEEEIRILTDRSDEAYER---AA------------
------------------------------------------------------------
------------------------------------------------------------
-------------KGLDIGGEGS-----AFQVAETKR-----------------------
------------------------------------------------------------
----------------------------G-GTTTDVLDDLTVRSKPQ-------------
------------------------------------------------------------
------------------------------------------------------------
------------------------------------------------------------
------------------------------------------------------------
------------------------------------------------------------
------------------------------------------------------------
----------------------
>XP_018691699_Fonsecaea_erecta
------------------------------------------------------------
------------------------------------------------------------
-----------------------------------------------------------M
SSDKSSPPSSPLNGSPSE----IKTEADGDK-----------------------------
------------------------------------------K-----------------
---------DQGANKMEMDGDD--------------------------------------
-----------------------------------VEEMDHKSRALTN------------
---------------------------------------LLKTSS---------VFVAI-
---------------MADKMKQEQKRNQEQARRAAAKQKH-----EAAKSAESKGP----
--TRKSARRRAQDEEP------TDAEEV-D---------------EK-------------
------------------------------------------------------------
------------------------------------------------------------
--------KATRGRGR--QS-KKANVARKS-------------ITDYFDS-GAIKTSE--
----------EGPTVQEALAEAADEYEGE--GLGAH-----------------------D
LVATE------QPS-VVTGGKMKHYQLEGLEWLKSLWMNGLSGILADEMGLGKTLQAISL
IAFFKDN-NISGPFLIAAPLSTVRNWVEEFKHWTPSINTVLYHGTKDEREMMRRKKMKMQ
DQFKYEFPIVVTSYEICMN---DRKFLATYQ-WKYIIV----------------DEGHRL
KNMNCKLIKELMT-YNSANRLLITGTPLQNNIAELWSLLHFLLPEVF-NDLDSFERWFD-
-FSSVLE---------------GNKGAD-QKTLS-RRNNLVSTMHAILKPFLLRRVKADV
ESD-LPKKREYILYAPLTSEQKELYREILAGTSRSYLEEKAVERIEAR------------
-------------SRTVSLKRKAATSGRGTPAKSLKPSRDSTPASVVSTGSVRR------
------------------------------------------------------------
------------------------------GRKAARTS-YRDVTDREFNARLRRIEQ---
------------------------------------------------------------
------------------------------------------------------------
---------------------------G-EEDINLDRASPSPG-SQDISSEEAEELERAQ
TFKLAKKEIASKKLQNP-LMQARLACNS-----PHNFYW-PWKPSTAAEEQ------SGE
YPHVDESLVTASGKILVLDTLLPRLF--------------------------------EL
GHKVLIFSQFKNTLDILETYAVELRGW---KACRIDGSVAQEERYEQITNF-NT---DKS
YNLFLLTTRAGGQGINLTAADTVILFDSDWNPQQDLQAMDRAHRIGQTRPVIVYRLATRG
TVEETLLLKADTKRKL---------------EKLVIQK--------------------G-
-KFRSL---L-S-------------------------SS-----------------VDAD
DIKGALVND---DFENYDVPHLEEDEK-E-------------------------------
------------------------------------------------------------
-------------GQEKHKKRRPILSEEELKILTDRSDEAYER---AA------------
------------------------------------------------------------
------------------------------------------------------------
-------------KGLDMGGEGS-----AFQVAETKR-----------------------
------------------------------------------------------------
----------------------------G-GTTADVLADLTVRSKP--------------
------------------------------------------------------------
------------------------------------------------------------
------------------------------------------------------------
------------------------------------------------------------
------------------------------------------------------------
------------------------------------------------------------
----------------------
>XP_022512291_Fonsecaea_monophora
------------------------------------------------------------
------------------------------------------------------------
-----------------------------------------------------------M
SSGKSTPPTSPLDGSIAE----VQTETGDDK-----------------------------
------------------------------------------K-----------------
---------EQDTNKMEVDTDN--------------------------------------
-----------------------------------VEEMDYKTRALTN------------
---------------------------------------LLKTSS---------VFVAI-
---------------MADKMKQEQKRNQEQARRAATKKKQ-----EAAKNAESKGP----
--TRKSTRGHAQDERV------ADEPEK-E---------------GK-------------
------------------------------------------------------------
------------------------------------------------------------
--------RVTRGRGG--PP-KKANAAKKN-------------ITDYFDA-NTLQASK--
----------EGPTVQEALAEAADEYEGE--GLGAQ-----------------------D
LIATE------QPA-LVTGGKMKHYQLEGLEWLKSLWINGLSGIMADEMGLGKTLQAISL
IAFLKGN-NVSGPFLIAAPLSTVRNWVEEFKHWTPSINTILYHGSKEERATMRRKSMRIQ
DQHKYEFPIVVTSYEICMN---DRKFLANYQ-WNYIIV----------------DEGHRL
KNMNCKLIKELMT-YTSANRLLITGTPLQNNIAELWSLLHFLLPEVF-NDLDSFERWFD-
-FSSVLE---------------GKQEAD-EKTLS-RRNNLVSTMHAILKPFLLRRVKADV
ESD-LPKKREYILYAPLTSEQKDLYREIIAGTSRSYLEEKAIERIDAR------------
-------------SRTASLKRKAATSGRGTPQKSLKPSRDSTPASIASTGSVRR------
------------------------------------------------------------
------------------------------GRKGARTS-YRDVTDREFNARLRRIEQ---
------------------------------------------------------------
------------------------------------------------------------
---------------------------G-EEDISLDRASPSPG-SQDVSSDDAEELERAQ
TFKLAKKEIAAKKLQNP-LMQARLACNS-----PHNFYW-PWKPSTAAEEQ------SGD
FPRVDESLVTASGKILVLDTLLPRLF--------------------------------RL
GHKVLIFSQFKNTLDILETYATELRGW---KACRIDGSVAQEERYEQITNF-NT---DKS
YNLFLLTTRAGGQGINLTAADTVILFDSDWNPQQDLQAMDRAHRIGQTKPVIVYRLATRG
TVEEALLLKADTKRKL---------------EKLVIQK--------------------G-
-KFRSL---L-S-------------------------SG-----------------IDAD
DVKGALVND---EFEKYDVPHLEDDEN-E-------------------------------
------------------------------------------------------------
-------------AKGKHRKRRPILSEEELKILTDRSDEAYER---AA------------
------------------------------------------------------------
------------------------------------------------------------
-------------KGLDMGGEGS-----AFQVAETKR-----------------------
------------------------------------------------------------
----------------------------G-GTTADVLDDLTVRTKP--------------
------------------------------------------------------------
------------------------------------------------------------
------------------------------------------------------------
------------------------------------------------------------
------------------------------------------------------------
------------------------------------------------------------
----------------------
>XP_016634625_Fonsecaea_multimorphosa
------------------------------------------------------------
------------------------------------------------------------
---------------------------------------------MAASSTASEPATPAM
SSDKSTPPSSPPDRNLSE----VKEEAHGDK-----------------------------
------------------------------------------K-----------------
---------EQDANKMEVDADD--------------------------------------
-----------------------------------VEEMDHKSKALTN------------
---------------------------------------LLKTSS---------VFVAI-
---------------MADKMKEEQKRNQEQARRAAAKRNH-----EAVKAAESKGP----
--TRKSARTHAQDEQP------TGTHEK-D---------------EK-------------
------------------------------------------------------------
------------------------------------------------------------
--------KTTRGRGR--QP-KKANVAKKS-------------ISDYFGS-EAIKAPE--
----------EGPTVQEALAEAADEYEGE--GLGAQ-----------------------E
LVATE------QPS-LVDGGRMKHYQLEGLEWLKSLWMNGLSGILADEMGLGKTLQAISL
IAFFKEN-NISGPFLIAAPLSTVRNWVEEFKHWTSSINTILYHGSKDEREGMRRKKMKMQ
DQFKYEFPIVVTSYEICMN---DRKFLATYQ-WKYIIV----------------DEGHRL
KNMNCKLIKELMT-YNSANRLLITGTPLQNNIAELWSLLHFLLPEVF-NDLDSFERWFD-
-FSSVLE---------------GKKEAD-QKTLS-RRNNLVSTMHAILKPFLLRRVKADV
ESD-LPKKREYILYAPLTSEQKELYREILAGTSRSYLEEKAVERIEAR------------
-------------SRTASLKRKAATSGRGTPAKSLKQSRDSTPASVASTGSIRR------
------------------------------------------------------------
------------------------------GRKGARTS-YRDVTDREFNARLRRVEQ---
------------------------------------------------------------
------------------------------------------------------------
---------------------------G-EEDINLDRASPSPG-SQDISSEEAEELERAK
TFKLAKKEIASKKLQNP-LMQARLACNS-----PHNFYW-PWKPSTAAEEQ------SGD
YPRVDESLVTASGKILVLDTLLPRLF--------------------------------KL
GHKVLIFSQFKTTLDILETYAVELRGW---KACRIDGSVAQEERYEQITNF-NA---DKS
YNLFLLTTRAGGQGINLTAADTVILFDSDWNPQQDLQAMDRAHRIGQTRPVIVYRLATRG
TVEETLLLKADTKRKL---------------EKLVIQK--------------------G-
-KFKSL---L-S-------------------------SG-----------------VDAD
DIRGALVND---DFEKYDVPHLEEDEK-D-------------------------------
------------------------------------------------------------
-------------EQEKQKKGRPILSEEELKILTDRSDEAYER---AA------------
------------------------------------------------------------
------------------------------------------------------------
-------------KGLDMGGEGS-----AFQVAETKR-----------------------
------------------------------------------------------------
----------------------------G-GTTADVLDDLTVRSKP--------------
------------------------------------------------------------
------------------------------------------------------------
------------------------------------------------------------
------------------------------------------------------------
------------------------------------------------------------
------------------------------------------------------------
----------------------
>XP_022497752_Fonsecaea_nubica
------------------------------------------------------------
------------------------------------------------------------
-----------------------------------------------------------M
SSGKSTPPTSPLDGSIAE----VQTETGGDK-----------------------------
------------------------------------------K-----------------
---------EQDTNKMEVDTDN--------------------------------------
-----------------------------------VEEMDYKTRALTN------------
---------------------------------------LLKTSS---------VFVAI-
---------------MADKMKQEQKRNQEQARRAAAKQKQ-----EAAKSAESKGP----
--TRKSTRGHAQDERV------VDEQEK-E---------------GK-------------
------------------------------------------------------------
------------------------------------------------------------
--------RITRGRGG--PP-KKANAARKN-------------ITDYFGA-NTLQASK--
----------EGPTVQEALAEAADEYEGE--GLGAH-----------------------D
LVATE------QPA-LVTGGKMKHYQLEGLEWLKSLWMNGLSGIMADEMGLGKTLQAISL
IAFLKGN-NVSGPFLIAAPLSTVRNWVEEFKHWTPSINTILYHGSKEERATMRRKSMRIQ
DQHKYEFPIVVTSYEICMN---DRKFLANYQ-WNYIIV----------------DEGHRL
KNMNCKLIKELMT-YTSANRLLITGTPLQNNIAELWSLLHFLLPEVF-NDLDSFERWFD-
-FSSVLE---------------GKQEAD-EKTLS-RRNNLVSTMHAILKPFLLRRVKADV
ESD-LPKKREYILYAPLTSEQKDLYREIIAGTSRSYLEEKAIERIDAR------------
-------------SRTASLKRKAATSGRGTPQKSLKPSRDSTPASIASTGSVRR------
------------------------------------------------------------
------------------------------GRKGARTS-YRDVTDREFNARLRRIEQ---
------------------------------------------------------------
------------------------------------------------------------
---------------------------G-EEDINLDRASPSPG-SQDVSSDDAEELERAQ
TFKLAKKEIAAKKLQNP-LMQARLACNS-----PHNFYW-PWKPSTAAEEQ------SGD
YPRVDESLVTASGKILVLDTLLPRLF--------------------------------RL
GHKVLIFSQFKNTLDILETYATELRGW---KACRIDGSVAQEERYEQITNF-NT---DKS
YNLFLLTTRAGGQGINLTAADTVILFDSDWNPQQDLQAMDRAHRIGQTKPVIVYRLATRG
TVEEALLLKADTKRKL---------------EKLVIQK--------------------G-
-KFRSL---L-S-------------------------SG-----------------IDAD
DVKGALVND---EFEKYDVPHLEDDEN-E-------------------------------
------------------------------------------------------------
-------------AKGKHRK-RPILSEEELKILTDRSDEAYER---AA------------
------------------------------------------------------------
------------------------------------------------------------
-------------KGLDMGGEGS-----AFQVAETKR-----------------------
------------------------------------------------------------
----------------------------G-GTTADVLDDLTVRTKP--------------
------------------------------------------------------------
------------------------------------------------------------
------------------------------------------------------------
------------------------------------------------------------
------------------------------------------------------------
------------------------------------------------------------
----------------------
>XP_013282553_Fonsecaea_pedrosoi
------------------------------------------------------------
------------------------------------------------------------
-----------------------------------------------------------M
SSGKSTPPTSPLDGSIAE----VQTETGDNK-----------------------------
------------------------------------------K-----------------
---------EQDTNKMEVDTDN--------------------------------------
-----------------------------------VEEMDYKTRALTN------------
---------------------------------------LLKTSS---------VFVAI-
---------------MADKMKQEQKRNQEQARRAATKKKQ-----EAAKNAESKGP----
--TRKSTRGHAQDERV------ADEPEK-E---------------GK-------------
------------------------------------------------------------
------------------------------------------------------------
--------RVTRGRGG--PP-KKANAAKKN-------------ITDYFDA-NTLQASK--
----------EGPTVQEALAEAADEYEGE--GLGAQ-----------------------D
LIATE------QPA-LVTGGKMKHYQLEGLEWLKSLWMNGLSGIMADEMGLGKTLQAISL
IAFLKGN-NVSGPFLIAAPLSTVRNWVEEFKYWTPSINTILYHGSKEERATMRRKSMRIQ
DQHKYEFPIVVTSYEICMN---DRKFLANYQ-WNYIIV----------------DEGHRL
KNMNCKLIKELMT-YTSANRLLITGTPLQNNIAELWSLLHFLLPEVF-NDLDSFERWFD-
-FSSVLE---------------GKQEAD-EKTLS-RRNNLVSTMHAILKPFLLRRVKADV
ESD-LPKKREYILYAPLTSEQKDLYREIIAGTSRSYLEEKAIERIDAR------------
-------------SRTASLKRKAATSGRGTPQKSLKPSRDSTPASIASTGSVRR------
------------------------------------------------------------
------------------------------GRKGARTS-YRDVTDREFNARLRRIEQ---
------------------------------------------------------------
------------------------------------------------------------
---------------------------G-EEDISLDRASPSPG-SQDVSSDDAEELERAQ
TFKLAKKEIAAKKLQNP-LMQARLACNS-----PHNFYW-PWKPSTAAEEQ------SGD
YPRVDESLVTASGKILVLDTLLPRLF--------------------------------GL
GHKVLIFSQFKNTLDILETYATELRGW---KACRIDGSVAQEERYEQITNF-NT---DKS
YNLFLLTTRAGGQGINLTAADTVILFDSDWNPQQDLQAMDRAHRIGQTKPVIVYRLATRG
TVEEALLLKADTKRKL---------------EKLVIQK--------------------G-
-KFRSL---L-S-------------------------SG-----------------IDAD
DVKGALVND---EFEKYDVPHLEDDEN-E-------------------------------
------------------------------------------------------------
-------------AKGKHRKRRPILSEEELKILTDRSDEAYER---AA------------
------------------------------------------------------------
------------------------------------------------------------
-------------KGLDMGGEGS-----AFQVAETKR-----------------------
------------------------------------------------------------
----------------------------G-G-TADVLDDLTVRTKP--------------
------------------------------------------------------------
------------------------------------------------------------
------------------------------------------------------------
------------------------------------------------------------
------------------------------------------------------------
------------------------------------------------------------
----------------------
>XP_007752553_Cladophialophora_yegresii
------------------------------------------------------------
------------------------------------------------------------
-----------------------------------------------------------M
SNAKSTPASSPTDASPKQ----PKSDANEEP-----------------------------
------------------------------------------M-----------------
---------VKSENKMGVDEED--------------------------------------
-----------------------------------DEAMDHKSRALTN------------
---------------------------------------LLKTSS---------VFVAI-
---------------MADKMKQQQEQNQEQARKAAAKQKN-----DAAKSSETKSA----
--TRRSSRAHAAGEFD------NGKNLPEQ---------------EK-------------
------------------------------------------------------------
------------------------------------------------------------
--------RTTRGRGR--PS-KKNNAAKKN-------------IVDYFDS-EAVKAAK--
----------DGPTVQEALAEAADEYEGE--GLGAQ-----------------------D
LVATE------QPS-LVTGGQMKRYQLEGLEWLKSLWMNGLSGILADEMGLGKTLQAISM
IAFFKEN-NISGPFLIAAPLSTVRNWVEEFKHWTPTVNTLLYHGSRDDRDAMRRKRMKLQ
DQTKWDFPVVVTSYEICMN---DKKFLANYQ-WRYIVV----------------DEGHRL
KNMNCKLVKELMT-YNSANRLLITGTPLQNNIAELWSLLHFLLPEVF-NDLDSFEKWFD-
-FSSVLE---------------DKEEAD-GKSLK-HKNNLVSTMHAILKPFLLRRVKTDV
ESS-LPKKREYILYAPLTSEQKELYREILAGTSRSYLEDKAVERIEAK------------
-------------SRTASLKRKANCSGRSTPAKSIKPSRDSTPASVASNGSIRR------
------------------------------------------------------------
------------------------------GRKAARTS-YRDVTDSEFNARLRRIEK---
------------------------------------------------------------
------------------------------------------------------------
---------------------------G-EEGLSLDRASPGPD-SREISSDEAGELERVQ
TLKLAKKEMSSKKLQNP-VLQLRLACNS-----PHNFYW-PWKPTTLAEEE------SGD
FPQVDESLVQASGKILLLDTLLPRLF--------------------------------KL
GHKVLIFSQFKTTLDILETYAADLRGW---KACRIDGSVAQEDRYAQITSF-NT---DKS
YNLFLLSTRAGGQGINLTAADTVVLFDSDWNPQQDLQAMDRAHRIGQTKPVIVYRLATRG
TVEETLLFKADSKRKL---------------EKLVIQK--------------------G-
-KFRSL---L-S-------------------------SG-----------------VEVD
DIKGVLVDD---EFEKYDVAHFE-DED-K-------------------------------
------------------------------------------------------------
-------------GATPTGRKRRILGEDELKILTDRTDKAYER---AE------------
------------------------------------------------------------
------------------------------------------------------------
-------------KGLDIGGEGQ-----AFKVAETQR-----------------------
------------------------------------------------------------
----------------------------GQGTTGDVLDDLTVRRKA--------------
------------------------------------------------------------
------------------------------------------------------------
------------------------------------------------------------
------------------------------------------------------------
------------------------------------------------------------
------------------------------------------------------------
----------------------
>XP_016236193_Exophiala_spinifera
------------------------------------------------------------
------------------------------------------------------------
-----------------------------------------------------------M
SSTK--PTSSPDASYHVE----IKDE-KQGP-----------------------------
------------------------------------------M-----------------
---------VKEEDRTVVDEED--------------------------------------
-----------------------------------EGEMDMKSRALTN------------
---------------------------------------LLKTSS---------VFVAI-
---------------MADKMKEQQKRNQEQARRAATKQEH-----QAAKEGEPKGP----
--IRKSDRAQAQNTSD------TKDQMESQ---------------GK-------------
------------------------------------------------------------
------------------------------------------------------------
--------KNNRSRGR---S-AKANVAKKS-------------ITEYFDS-KTAKAAE--
----------EGPSVQQALAEAAEEYKGE--ELGAQ-----------------------E
LVATE------QPS-VVTGGQMKRYQLEGLEWLKTLWMNGLSGILADEMGLGKTLQSISL
IAFFKEH-NIAGPYLIVAPLSTVRNWIEEFKYWTPTINTILYHGSKDERDAMRRKRMKLQ
DQTKTDFPVVVTSYEICMN---DKKFLTNYQ-WRYIIV----------------DEGHRL
KNMNCRLIKDLMT-YNSANRLLITGTPLQNNIAELWSLLHFLLPEVF-NDLDSFERWFD-
-FSSVLE---------------DKDDPT-GKALK-RKNNLVSTMHAILKPFLLRRVKTDV
ESS-LPKKREYILYAPLSAEQKDLYREILAGTSRTYLEDKAVERIEAR------------
-------------SRAASLKRKSNGSGRSTPVKSLKTSRASTPASAASVGSTRR------
------------------------------------------------------------
------------------------------GRKAAPTS-YRDVSDREFNSRLRRLER---
------------------------------------------------------------
------------------------------------------------------------
---------------------------G-EEDINLDTASPPPD-TPGFSSEDAEELERAQ
TLKLAKKEIASKKLQNP-IMQARLACNS-----PHNFYW-PWKPATADEEA------SGN
FPAVDETLVTASGKILLLDTLLPRLF--------------------------------KL
GHKVLIFSQFKTTLDILGTYASDLRGW---KCCRIDGSVSQEERYEQITSF-NT---DKS
FNLFLLSTRAGGQGINLTAADTVILFDSDWNPQQDLQAMDRAHRIGQTRPVIVYRLATRG
TVEETLLFKADAKRKL---------------EKLIIQK--------------------G-
-KFKSL---L-A-------------------------EG-----------------D-VD
DVRGVLEGD---EFEMYDIQSKEG--G---------------------------------
------------------------------------------------------------
----------------------KILGEDELKILTDRSDEAYER---AE------------
------------------------------------------------------------
------------------------------------------------------------
-------------KGLDVGGEGR-----VFRVADTKG-----------------------
------------------------------------------------------------
----------------------------G----SDVLDDLTVRSKS--------------
------------------------------------------------------------
------------------------------------------------------------
------------------------------------------------------------
------------------------------------------------------------
------------------------------------------------------------
------------------------------------------------------------
----------------------
>XP_016265421_Exophiala_oligosperma
------------------------------------------------------------
------------------------------------------------------------
---------------------------------------------MARSSASSASATVTM
SSSKTTPPSSPDRSTHVE----AKAE-SQEP-----------------------------
------------------------------------------M-----------------
---------VKEENRNVVNKED--------------------------------------
-----------------------------------EGEMDMKSRALTN------------
---------------------------------------LLKTSS---------VFVAI-
---------------MADKMKEQQKRNQEQARRAATKQEH-----QAVKEAERKGP----
--TRKSDRAHVQNGGD------AKDQADSQ---------------SK-------------
------------------------------------------------------------
------------------------------------------------------------
--------KSNNGRGR---P-AKPNVAKNN-------------ITQYFDS-KTAKAAE--
----------EGPSVQQALAEAAEEYKGE--GLGTQ-----------------------E
LVATE------QPS-LVTGGQMKRYQLEGLEWLKTLWMNGLSGILADEMGLGKTLQSISL
IAFFKEH-NIAGPFLIVAPLSTVRNWVEEFKHWTPSINTILYHGSKDDRDTMRRKRMKLQ
DQGKADFPVVVTSYEICMN---DKKFLTNYQ-WRYIIV----------------DEGHRL
KNMNCRLIKDLMT-YNSANRLLITGTPLQNNIAELWSLLHFLLPEVF-NDLDSFERWFD-
-FSSVLE---------------DRDDPS-GKALK-RKNNLVSTMHAILKPFLLRRVKTDV
ESS-LPKKREYILYAPLSAEQKELYREILAGTSRNYLEDKAVERLEAR------------
-------------SRAASLKRKANGSGRSTPAKSLKTSRASTPASVVSVGSTRR------
------------------------------------------------------------
------------------------------GRKAARTS-YRDVTDREFNSRLRRLER---
------------------------------------------------------------
------------------------------------------------------------
---------------------------G-EEDISLDAVTPPPD-TPGFSSEEAEELQRVQ
TLKLAKKEIASKKLQNP-VMQARLACNS-----PHNFYW-PWKPATVDEEA------SGD
FPAVDETLVTASGKILLLDTLLPRLF--------------------------------KL
GHKVLIFSQFKTTLDILETYASELREW---KCCRIDGSVSQEDRYEQITSF-NT---DKS
FNLFLLSTRAGGQGINLTAADTVILFDSDWNPQQDLQAMDRAHRIGQTKPVIVYRLATRG
TVEETLLFKADAKRKL---------------EKLIIQK--------------------G-
-KFKSL---LAA-------------------------EG-----------------DVVD
DVRGVLEGD---DFEKYDIQSKEGGSG---------------------------------
------------------------------------------------------------
----------------------KILGEDELKILTDRSDEAYER---AE------------
------------------------------------------------------------
------------------------------------------------------------
-------------KGLDIGGEGL-----AFKVADTKG-----------------------
------------------------------------------------------------
----------------------------G----SDVLDDLTVRSKS--------------
------------------------------------------------------------
------------------------------------------------------------
------------------------------------------------------------
------------------------------------------------------------
------------------------------------------------------------
------------------------------------------------------------
----------------------
>XP_013309852_Exophiala_xenobiotica
------------------------------------------------------------
------------------------------------------------------------
---------------------------------------------MARSSASSGTVTATM
SPSRTTPPSSPVHGSDAE----VNAEAKEEP-----------------------------
------------------------------------------M-----------------
---------VKEENKIVANEED--------------------------------------
-----------------------------------EEEMDMKSRALTN------------
---------------------------------------LLKTSS---------VFVAI-
---------------MADKMKEQQRRNQEQARRSAVKQEH-----EAAKQTEPKGP----
--TRKSTRTHDTEEAA------EPEQVAES---------------EK-------------
------------------------------------------------------------
------------------------------------------------------------
--------KGGRGRGRGQPA-KKTNAAKKN-------------ITQYFDS-KTVKAAE--
----------EGPSVQQALAEAAEEYKGE--GLGTQ-----------------------E
LVATE------QPS-LVTGGQMKKYQLEGLEWMKTLWMNGLSGILADEMGLGKTLQAISL
IAFFKEN-NISGPFLIVAPLSTVRNWVEEFKYWSPSINTILYHGSKDERDAMRRRKMKMQ
DQAKPDFPIVVTSYEICMN---DKKVLANYQ-WRYIIV----------------DEGHRL
KNMNCRLIKDLMT-YNSANRLLITGTPLQNNIAELWSLLHFLLPEVF-NDLDSFERWFD-
-FSSVLE---------------DKDDES-GKTLK-RKNNLVSTMHAILKPFLLRRVKTDV
EST-LPKKREYILYAPLTSEQKDLYREILAGTSRSYLEDKAVERIEAR------------
-------------SRAASVKRKSNESGRSTPVKSRKISRASTPASVASTGSTRR------
------------------------------------------------------------
------------------------------GRKATRTS-YRDVTDREFNARLRQLER---
------------------------------------------------------------
------------------------------------------------------------
---------------------------G-EEGVNLDTASPVPD-TPGFSSEEAEEFERAQ
TLRLAKKEIATKKLQNP-IMQARLACNS-----PHNFYW-PWKPATSAEEE------SGD
YPRVDESLVTASGKIILLDTLLPRLF--------------------------------KL
GHKVLIFSQFKTTLDILETYAAELRGW---KCCRIDGSVGQEERYEQITSF-NK---DKT
FNLFLLSTRAGGQGINLTAADTVILFDSDWNPQQDLQAMDRAHRIGQTKPVIVYRLATRG
TVEETLLFKADAKRKL---------------EKLIIQK--------------------G-
-KFKSL---L-N-------------------------EG-----------------ADGE
DVRAVLEGD---EFEKYDVEGKEG--G---------------------------------
------------------------------------------------------------
----------------------KILSEEELRILTDRSDEAYER---AE------------
------------------------------------------------------------
------------------------------------------------------------
-------------RGLDVGGEGQ-----VFKVAETKR-----------------------
------------------------------------------------------------
----------------------------S----GDVLDDLTVRSKG--------------
------------------------------------------------------------
------------------------------------------------------------
------------------------------------------------------------
------------------------------------------------------------
------------------------------------------------------------
------------------------------------------------------------
----------------------
>XP_007719356_Capronia_coronata
------------------------------------------------------------
------------------------------------------------------------
--------------------------------------------MANEPTTSEDSATPTM
SLVKTTPPSSPLGDSPAD----VKEERMPKD-----------------------------
------------------------------------------E-----------------
---------NGRTHEQGED-DD--------------------------------------
-----------------------------------DEQMDHKSRALTN------------
---------------------------------------LLKTSS---------VFVAI-
---------------MADKMKEQQKQSQEQARRAAVKQRS-----EDAKAVGSKGP----
--TRKSTRANAVDEHV------R-----DE-------------PPEK-------------
------------------------------------------------------------
------------------------------------------------------------
--------KNT--RGR--PAKKKTNVGKKN-------------IADYFDA-DAVAIPQ--
----------DGPTVQEALAEAADEYEGE--GLGAQ-----------------------D
LVATD------QPA-PVTGGQMKQYQLEGLEWLKSLWMNGLCGILADEMGLGKTLQAISL
IAFFKEH-NIQGPFLIVAPLSTVRNWIEEFKHWTPSINTILYHGSKDAREAMRRKKMKMQ
DQTKGEFPVVVTSYEICMN---DRKFLANYQ-WKYIIV----------------DEGHRL
KNMNCKLIKELMT-YNSANRLLITGTPLQNNIAELWSLLHFLLPEVF-NDLDSFEGWFD-
-FSSVLE---------------DKTDAD-GKMSK-RKNNLVSTMHAILKPFLLRRVKSDV
ESS-LPKKREYILYAPLTSEQKDLYREILSGTSRSYLEDKAVARIEAR------------
-------------SRTGSLKRKANDSGRATPVKSVKQSRASTPASTTSTGSARR------
------------------------------------------------------------
------------------------------GRKGARTS-YRDVTDREFNARLRRLEN---
------------------------------------------------------------
------------------------------------------------------------
---------------------------G-EENVTLDPDSPSMD-ASEYASEEEQEIERAK
TLKLAKKEMSGKKLQNP-IMQARLACNS-----PHNFYW-PWKPATIAEEE------SGD
YPQVDESLVTASGKILLLDTLLPRLF--------------------------------EL
GHKVLIFSQFKTTLDILETYAVDLRGW---KACRIDGSVAQEDRYKSITAF-NT---DKS
YNLFLLSTRAGGQGINLTAADTVVLFDSDWNPQQDLQAMDRAHRIGQTRPVIVYRLATRG
TVEETLLLKADSKRKL---------------EKLVIQK--------------------G-
-KFRSL---L-S-------------------------SA-----------------ADIE
DVRGVLASD---DFEKYDIADSGGKGA---------------------------------
------------------------------------------------------------
-----------------------ILSDDELQILTDRSDKAYEM---AE------------
------------------------------------------------------------
------------------------------------------------------------
-------------KGLETGGEGK-----AFKVAETKR-----------------------
------------------------------------------------------------
----------------------------GDGGTADVLDDLTVRSKPR-------------
------------------------------------------------------------
------------------------------------------------------------
------------------------------------------------------------
------------------------------------------------------------
------------------------------------------------------------
------------------------------------------------------------
----------------------
>XP_007730521_Capronia_epimyces
------------------------------------------------------------
------------------------------------------------------------
--------------------------------------------MAIEPTISEESATPTM
SSVKSTPPSSPLDASISE----FKSEANEEGLG---------------------------
------------------------------------------Q-----------------
---------EKENRMTGQDEEE--------------------------------------
-----------------------------------EEELDHKSRALTN------------
---------------------------------------LLKTSS---------VFVAI-
---------------MADKMKEQQKRSQEQARRAAAKQRN-----DGSKGAEPKGP----
--TRKSTRTHAADEHE------NGTGGGAE-------------QLEK-------------
------------------------------------------------------------
------------------------------------------------------------
--------KGT--RGR--AS-KKTRVAKKN-------------IIDYFGV-DTVEISQ--
----------DGPTVQEALAEAADEYEGE--GLGAQ-----------------------D
LVATD------QPA-PVTGGQMKQYQLEGLEWMKSLWMNGLCGILADEMGLGKTLQAISL
IAFFKEH-SIQGPFLIVTPLSTVRNWIEEFKHWTPSINTILYHGSKDERETMRRKMMKMQ
DQTKVEFPVVVTSYEICMN---DRKFLANYQ-WKYIIV----------------DEGHRL
KNMNCKLIKELMT-YNSANRLLITGTPLQNNIAELWSLLHFLLPEVF-NDLDSFEGWFD-
-FSSVLE---------------VKTDSD-GKMLK-RKNNLVSTMHAILKPFLLRRVKSDV
ESS-LPKKREYILYAPLTSEQKDLYREILAGTSRSYLEGKAVERIEAK------------
-------------SRTASLKRKANDSIRSTPAKSVKHSRASTPASTTSTGSVRM------
------------------------------------------------------------
------------------------------GRKAARTS-YRDVTDREFNARLRRLEN---
------------------------------------------------------------
------------------------------------------------------------
---------------------------G-DETVNLDRASPSTG-ASEDGSEEEEELERAK
TLKLAKKEISAKKLQNP-LMQARLACNS-----PHNFYW-PWKPTTVAEEE------SGD
YPEVDESLVTASGKVLLLDTLLPRLF--------------------------------KL
GHKVLIFSQFKTTLDILETYAVDLRNW---KACRIDGSVAQEERYKLIKAF-NT---DKS
YNLFLLSTRAGGQGINLAAADTVILFDSDWNPQQDLQAMDRAHRIGQTKPVIVYRLATRG
TVEETLLLKADAKRKL---------------EKLVIQK--------------------G-
-KFKSL---L-S-------------------------SV-----------------ADVD
DVRGVLANE---DFEKYDIADSGGEGA---------------------------------
------------------------------------------------------------
-----------------------ILSEEELQILTDRSEQAYER---AE------------
------------------------------------------------------------
------------------------------------------------------------
-------------KGLDIGGEGQ-----AFRVAETKR-----------------------
------------------------------------------------------------
----------------------------GDGSTADVLDDLTVRSKAVKRAR---------
------------------------------------------------------------
------------------------------------------------------------
------------------------------------------------------------
------------------------------------------------------------
------------------------------------------------------------
------------------------------------------------------------
----------------------
>XP_009158282_Exophiala_dermatitidis
------------------------------------------------------------
------------------------------------------------------------
-----------------------------------------------------------M
SSARSTPPSSPPDASVAE----VKQEQNEQDGA---------------------------
------------------------------------------K-----------------
---------NGNDNNV-DD-ND--------------------------------------
-----------------------------------EEDMDHKSRALTN------------
---------------------------------------LLKTSS---------VFVAI-
---------------MADKMKEQQKRNQEQARRAAAKQRT-----ETDKAADSKEP----
--VRKSTRTHAAEENS------T-----KE--------------PEK-------------
------------------------------------------------------------
------------------------------------------------------------
--------KTTRGRGR--PP-KKTN-AKKS-------------ITDYFDT-GAVEIAQ--
----------DGPTVQEALAEAAEEYEGE--GLGAQ-----------------------D
LVATD------QPA-PVTGGQMKQYQLEGLEWLKSLWMNGLCGILADEMGLGKTLQAISL
IAFFKEH-NIQGPFLIVAPLSTVRNWIEEFKHWTPSINTILYHGGKDEREAMRRKHMRLQ
NQSTPEFPVVVTSYEICMN---DRKFLANYQ-WKYIIV----------------DEGHRL
KNMNCKLIKELMT-YNSANRLLITGTPLQNNIAELWSLLHFLLPEVF-NDLDSFERWFD-
-FSSVLE---------------DKTESD-GKMQK-RKNNLVSTMHAILKPFLLRRVKSDV
EAS-LPKKREYILYAPLTAEQKELYREILAGTSRSYLEDKAVERIEAK------------
-------------SRAASLKRKANDSGRSTPAKSVKHSRASTPASIASTTSVRR------
------------------------------------------------------------
------------------------------GRRTAPTN-YRDVTDREFNARLRRLEN---
------------------------------------------------------------
------------------------------------------------------------
---------------------------G-EDNVSLDRSSPPDG-TSELESEEEEELERAK
TLKLAKKEISAKKLQNP-IMQARLACNS-----PHNFYW-PWKPSTAAEEE------SGD
YPQVDETLVTASGKILLLDTLLPRLF--------------------------------EL
GHKVLIFSQFKTTLDILETYAVDLRGW---KACRIDGSVPQEERYKSITAF-NT---DKS
YNLFLLSTRAGGQGINLAAADTVILFDSDWNPQQDLQAMDRAHRIGQTKPVIVYRLATRG
TVEETLLLKADAKRKL---------------EKLVIQK--------------------G-
-KFKSL---L-S-------------------------SA-----------------ADAD
DVRGVLAND---DFEKYDIADSGGKGA---------------------------------
------------------------------------------------------------
-----------------------ILREEELQILTDRSDKAYER---AE------------
------------------------------------------------------------
------------------------------------------------------------
-------------KGLDIGGEGK-----AFKVAETKR-----------------------
------------------------------------------------------------
----------------------------GDGGTADVLDDLTVRSKPK-------------
------------------------------------------------------------
------------------------------------------------------------
------------------------------------------------------------
------------------------------------------------------------
------------------------------------------------------------
------------------------------------------------------------
----------------------
>XP_013260431_Exophiala_aquamarina
------------------------------------------------------------
------------------------------------------------------------
-----------------------------------------------------------M
SSNDDTPPSSPLQDSPTE----TKVEVEERDIV---------------------------
------------------------------------------T-----------------
---------EKEMDVEDDDNDD--------------------------------------
-----------------------------------DDTVDHKSRALTK------------
---------------------------------------LLQTSS---------VFVAI-
---------------MADKMKQQQKQNQEAARRTAAKKQN-----NEAKAAQPKIA----
--TRKSTRAGTEQVYP------PTKED------------------AQ-------------
------------------------------------------------------------
------------------------------------------------------------
--------KTRRGKPK--AT-KTTISARKN-------------ITDYFGS-TTIDVNS--
----------KGPSVQEALAEAADEYEGE--GLGAQ-----------------------D
LIATD------QPK-LVTGGQMKQYQLEGLEWLKSLWMNGLCGILADEMGLGKTLQAISM
IAFFREH-NIAGPFLIAAPLSTVRNWVEEFKRWTPTINTILYHGSKDEREQMRRKSMKMS
HQSQPEFPIVVTSYEICMN---DRKFLGNYQ-WRYIIV----------------DEGHRL
KNMNCKLIKELMT-YNSANRLLITGTPLQNNIAELWSLLHFLLPEVF-NDLDSFERWFD-
-FSSVLE---------------DKVE---GKNVK-RKSNLVSTMHAILKPFLLRRVKTDV
ESS-LPKKREYILYAPLTPEQKDLYREILSGTSRTYLEGKAVERIEAK------------
-------------SRSTSLKRKANGSGRSTPAKSVKQSRESTPASVRSAASRRG------
------------------------------------------------------------
------------------------------GRKTARMS-YRDVTDREFHARLLEIEM---
------------------------------------------------------------
------------------------------------------------------------
---------------------------G-NDNVSLDRASPTAD-SQDISSDEAEELERAQ
TLKLAKKEISSKKLQNP-IMQARLACNS-----PHNFYW-PWKPTTVAEEE------SGD
YPQVDESLITSSGKILLLDTLLPRLF--------------------------------KL
GHKVLIFSQFKTTLDILETYAVELRGW---KACRIDGSVAQEDRYTQITNF-NV---DKS
YNVFFLSTRAGGQGINLTAADTVILFDSDWNPQQDLQAMDRAHRIGQTKPVIVYRLATRG
TVEETLLYKADGKRKL---------------EKLVIQK--------------------G-
-KFKSL---L-SST--------------------QGLSG-----------------TDAE
ELKGALANE---DFEKYDIPHTDGTGA---------------------------------
------------------------------------------------------------
-----------------------ILSESDLKILTDRSDKAYER---AE------------
------------------------------------------------------------
------------------------------------------------------------
-------------KGLDVGGAGT-----SFKVAETKR-----------------------
------------------------------------------------------------
----------------------------GDGGTADVLDDLTVRSKPMA------------
------------------------------------------------------------
------------------------------------------------------------
------------------------------------------------------------
------------------------------------------------------------
------------------------------------------------------------
------------------------------------------------------------
----------------------
>XP_016229559_Exophiala_mesophila
------------------------------------------------------------
------------------------------------------------------------
---------------------------------------------MATISTTSESETPAM
STAESTPPSSPLQETDTKMEAATNGALDQET-----------------------------
------------------------------------------A-----------------
---------VKEEDKMDIDAED--------------------------------------
-----------------------------------DEDLDHKSRALTK------------
---------------------------------------LLKTSS---------VFVAI-
---------------MADKMKAQQKEAQEKAKRVQVRKQN-----EEARAVQGKGP----
--SRKSTRATAAEAEK------KSSEQEQS---------------SK-------------
------------------------------------------------------------
------------------------------------------------------------
--------RTGR-RGR--PA-KSTNLAKKS-------------ITDYFDA-ETIEIDQ--
----------EGPSVQEALAEAAEEYEGE--GLGAQ-----------------------D
LVATE------QPK-LVTGGKMKEYQLEGLEWLKSLWMNGLCGILADEMGLGKTLQAISM
IAFFKEH-NISGPFLIAAPLSTVRNWVEEFKRWTPSINTILYHGSRDERDAMRRKKMKMG
DQSKFEFPVVVTSYEICMN---DKKFLSNYQ-WRYIIV----------------DEGHRL
KNMNCKLIKELMS-YNSANRLLITGTPLQNNIAELWSLLHFLLPEVF-NDLDSFEKWFD-
-FSSVIE---------------DKTNAD-GKSVK-RKNNLVSTMHAILKPFLLRRVKTDV
ESS-LPKKREYILYAPLSGEQKDLYREILAGTSRSYLENKAVERIEAQ------------
-------------SRSSSLKRKANGSGRSTPAKSIKPSRDSTPSSVVSAGSRRT------
------------------------------------------------------------
------------------------------GRKSTRTN-YRDITDREFNSRLRRVEL---
------------------------------------------------------------
------------------------------------------------------------
---------------------------G-EEDVDLDRASPSAN-SNDISSDEAEEVERAA
TLKLAKKEMSSKKLQNP-VMQARLACNS-----PHNFYW-PWKPSTVAQEE------SGD
FPQVDESLVSASGKILLLDTLLPRLF--------------------------------KL
GHKVLIFSQFKTTLDILETYAVELRGW---KACRIDGSVAQETRYEQITSF-NT---DKS
FNLFLLSTRAGGQGINLTAADTVILFDSDWNPQQDLQAMDRAHRIGQTKPVIVYRLATRG
TVEETLLFKADSKRKL---------------EKLVIQK--------------------G-
-KFKSL---LSDSR--------------------ALGRN-----------------MDMD
EINGLFANE---EFEKYDVVD-NGDGA---------------------------------
------------------------------------------------------------
-------------------LGGKILKEEELKILTDRSDKAYER---AE------------
------------------------------------------------------------
------------------------------------------------------------
-------------KGLDVGGEGT-----AFKVAETKR-----------------------
------------------------------------------------------------
----------------------------EDGTTTDVLADFTTKSKSNKVE----------
------------------------------------------------------------
------------------------------------------------------------
------------------------------------------------------------
------------------------------------------------------------
------------------------------------------------------------
------------------------------------------------------------
----------------------
>XP_013272866_Rhinocladiella_mackenziei
------------------------------------------------------------
------------------------------------------------------------
---------------------------------------------MVTSSTTSGSATPAM
SSDHSTPPSSPVHASPSEANAAVKNE----------------------------------
------------------------------------------P-----------------
---------SAQSETKATDEDD--------------------------------------
-----------------------------------DDEMDHKSRALTN------------
---------------------------------------LLKTSS---------VFVAI-
---------------MADRMKEQQRRSQEAARRAAMKKRK-----NEVKAAEPKGP----
--TRKSARTHAADETG------TTAGRGET----------------E-------------
------------------------------------------------------------
------------------------------------------------------------
--------KSSRGRGR--PP-KKANGAKKS-------------ITDYFDA-ETIEISQ--
----------DGPTVQEALAEAADEYGGE--GLGAQ-----------------------D
LIATE------QPS-LVTGGQMKQYQLEGLEWLKSLWMNGLCGILADEMGLGKTLQAISL
IAFFKEN-NISGPFLIAAPLSTVRNWIEEFKHWTPTINTILYHGSKADRDAMRRKKMKIQ
DQSKLEFPVVVTSYEICMN---DKKFLANYQ-WRYIIV----------------DEGHRL
KNMNCKLIKELMT-YHSANRLLITGTPLQNNIAELWSLLHFLLPEVF-NDLDSFEKWFD-
-FSSVLE---------------NKTDAD-GRALK-RKNNLVSTMHAILKPFLLRRVKTDV
ESS-LPKKREYILYAPLSSEQKELYREILAGTSRSYLEEKAVERIEAK------------
-------------SRTASLKRKANDSGRSTPAKSVKQSRDSTPGSVTSMGSVRR------
------------------------------------------------------------
------------------------------GRKAGRAS-YRDVTDREFNARLRRLEH---
------------------------------------------------------------
------------------------------------------------------------
---------------------------G-EEDINLDRASSFEE-SRDISSDETEEIERAQ
TLKLAKKEISSKKLQNP-IMQARLACNS-----PHNFYW-PWKPSTEAEEE------SGD
DPKVDDSLIKASGKILLLDTLLPRLF--------------------------------EF
GHKVLIFSQFKTTLDILETYAVDLRGW---KVCRIDGSVAQEDRYAQITKF-NT---DKS
YNLFLLSTRAGGQGINLTAADTVILFDSDWNPQQDLQAMDRVHRIGQTKPVIVYRLATRG
TVEETLLLKAEGKRKL---------------EKLVIQK--------------------G-
-KFKSL---L-SDL--------------------HPLSG-----------------ADLN
DVRGVLAND---DFEKYDIAHSDGQEA---------------------------------
------------------------------------------------------------
-----------------------ILSEDELSILTDRSDKAYER---VE------------
------------------------------------------------------------
------------------------------------------------------------
-------------RGLDIGGEGK-----AFKVAETKR-----------------------
------------------------------------------------------------
----------------------------GDGGTANVLDDLTVRRKPQPKTE---------
------------------------------------------------------------
------------------------------------------------------------
------------------------------------------------------------
------------------------------------------------------------
------------------------------------------------------------
------------------------------------------------------------
----------------------
>XP_018003365_Phialophora_attinorum
------------------------------------------------------------
------------------------------------------------------------
-----------------------------------------MSSPEMSPQTATTTTTTEP
ASAVSTPPSSPPADDQND----DGDYKDEPKDG---------------------------
------------------------------------------V-----------------
---------VKEENKMAVDIED--------------------------------------
-----------------------------------DDEMDHKSRALTN------------
---------------------------------------LLKTSS---------VFVAI-
---------------MADKMKEQQKKSAEDAKRAAAKRKR-----DEEQADKEKGP----
--VRKSARVGAEEAAD------DEKENGEG-------------KKKK-------------
------------------------------------------------------------
------------------------------------------------------------
--------MPTRGRGR--PAANKAQDKKKN-------------IMDYMKN-EDIN-TE--
----------EGPSVQEALADEADKYEGE--GLGAQT----------------------D
LVATE------QPA-LITGGKMKHYQLEGLEWLKSLWMNGLCGILADEMGLGKTLQALSM
IAFFKDN-NISGPFLIAAPLSTVRNWIEEFKFWAPGIKTVLYHGSKDEREKIRRKQMKMN
EQSKFEFPVVVTSYEIVMN---DKKFLANYQ-WRYIIV----------------DEGHRL
KNMSCRLIKELMS-YNSANRLLLTGTPLQNNIAELWSLLHFLLPEVF-NDLDSFERWFD-
-FTEVLE---------------DKEGEDGGKGSK-RKTSLVSTMHAILKPFLLRRVKTDV
ESS-LPKKREYILYAPLTAEQKDLYREILAGTSRAYLEEKAVERIESRQ-----------
----------A--SRPASLKRKANGSGRTTPAKSLKSTRHSTPMSEASVGSVRR------
------------------------------------------------------------
------------------------------GRKSNRNSTYREITDGEFNKKLRALEK---
------------------------------------------------------------
------------------------------------------------------------
---------------------------A-NDDEEIDINNASDDETPQLSSSEEYEQQRAH
TLKLAKKEISSKKLQNP-IMQARLACNS-----PHNFYW-PFGPQLAAGEDDQEDMYEDN
YTEVDESLITASGKMLLLDTLLPRLF--------------------------------KL
GHKVLIFSQFKTTLDILSAYASDLRGW---KTCRIDGSIAQDERYEQITAF-NT---DKS
YQLFLLSTRAGGQGINLTAADTVVLFDSDWNPQQDLQAMDRAHRIGQTRPVIVYRLATRG
TVEESLLLKADGKRRL---------------EKLVIQK--------------------G-
-KFKSLFDGVDGAS--------------------KKLSA-----------------TEAD
ALKGLLNTDGGQEWEKYDIADDKAGGK---------------------------------
------------------------------------------------------------
-----------------------LLTEKELAILTDRSDKAYER---AE------------
------------------------------------------------------------
------------------------------------------------------------
-------------KGLDAGLKGKEEGGAKFTVALTRR-----------------------
------------------------------------------------------------
----------------------------D-----GALEELTTKSGTRT------------
------------------------------------------------------------
------------------------------------------------------------
------------------------------------------------------------
------------------------------------------------------------
------------------------------------------------------------
------------------------------------------------------------
----------------------
>NP_587731_Schizosaccharomyces_pombe
------------------------------------------------------------
----------------------------------MLPYNSNYLSDNGKRKFSDENPQSEV
YGSSQTGLPSSYGNPQSYGTPPVQQSSAMYGVNNSMGGGMYNTSENTQFMNTDYSQTSSY
ASTPMSNAYSRDAPAAINNNFGYSYVGQSSQPVPSYNPLPSYNTASLPNAGIPAAMPGMP
SGYPGTVPIPQGGYNAHYSSPYNNGYPIGAVNPTSAIPAQPPAQPVNNVLPSYVRSNSRS
SARSTARSAPRSTQRSRSSSAN-----------------------------PVTTPPVNN
TLLTPPAPPVELPPVTTTSPNAIIRSVQWIRSFVPQAPIHQVINTLAQTKWDETAALSIL
SQKYLSCDLGIPIQEHK----------------------RFKQSP---------VASNMP
TYGSSNRTVQSQKRSIRDKYIQMPNDSTQASLMPSYTRKTSNASKKLTTEEDEFYDSEEE
PEAIVHRDTSALERTVLNFINSSTAKELSDTASCPLSHSKLLLEHRPFQTLAEACIIKHP
DDVPSK---P--------------------------------------------------
------------------------------------------------------------
--------GRRGRRREKNPMGQKIVNACMETMEGYYAIDNLIAKCEFLGN-RISKGMASW
GIKLEMSNGELNIVDMESVPTEAADNSDFPKFVTE-------------------------
-----------QPKTLASDVQLKSYQLVGVNWLHLLYQQKLSGILADEMGLGKTCQVVAF
FALLLEQ-GHHGPHLVVVPSSTLENWLRELARFCPSLRVEPYYGSQQERANIREAIEENE
IKYD----ILVTTYQLATNNKEDRSFLKHQN-FDVCVY----------------DEGHYL
KNRMSERYKHLMN-LNANFRLLLTGTPLQNNLKELVSLLAFILPNMFDSDMDDLDVIFK-
----------------------AKPTADADIEQALLSKQRISRAKTMMTPFVLRRRKNQV
LND-LPKKTQIIEHCKLSENQLEIYNRYAALQKNQQLRRDDKRNKRSKN-----------
---------------------DEESDGKSLSAGHVLMQLRKAANHALLFRKFYD------
------------------------------------------------------------
------------------------------------------------DEKLKQMAK---
------------------------------------------------------------
------------------------------------------------------------
------------------------------------------------------DIMQEE
QYKNANEQYIYEDMEVMSDFELHRLCRSFPTLQSYTLKDDPWM-----------------
----------DSGKIRVLKELLPKMK--------------------------------EE
GSRILLFSQFTQMLDILEQV-LDTLKI---SYVRLDGSTQVEVRQDIIDQF-HK---EED
VTVFLLSTKAGGFGINLACANVVILYDCSYNPFDDLQAEDRAHRVGQVREVTVIRLITDN
TIEEYIQKLANTKLALDMSLSSDGKDREEIGERLVQDMLDEENNGNNTKPEITGNESDGE
FKVSSSNNSKQTDAEETNTGVPLEGSQPNSVEKTDLADG-----------------DEKA
NIKTEMKSE---TVEGDNKELRETMKGEN-------------------------------
-----------------------------------------------VQTDSNAAVPSSK
SSTEEPNESVLSGHLDLDTEASPVVSTIEKTTKGDVSVTEEQQSANID------------
------------------------------------------------------------
------------------------------------------------------------
-------------GQLE-----------KPEIEESKK-----------------------
------------------------------------------------------------
-------------------PDVLNQVSLSIEEEKPKNKESEVDNNAAKD-----------
------------------------------------------------------------
------------------------------------------------------------
------------------------------------------------------------
------------------------------------------------------------
------------------------------------------------------------
------------------------------------------------------------
----------------------
```
