## Supplementary material for "Coding Sequence Insertions in Fungal Genomes are Intrinsically Disordered and can Impart Functionally-Important Properties on the Host Protein": MAFFT_MSAs: XP_721798.1_blasthits_MAFFT.txt

```
>XP_721798_Candida_albicans
------------------------------------------------------------
--------------------------------MAPRT----------------PADKLGH
AST------LQLPTYD----------------NDDQSSTNSTTPL---------------
---------------HKDTP----------------------------------------
--EETTDTST--TTNDVE--PFHPPKLLSKTTT--SPSIKLTSML---------------
------------------------------------------------------------
--------------------------------------------SKT-STKQNPNFPISL
QSLSELHDPKSLKQLYDLGGIDNLL------ASLHT-SFDGLNEHN-----------ETD
LSQ-------------------------------------------------------RK
QYFGINRLPQKVQKSFLKLCWEALKDKVLVILCIAAIVSLALGCYESFGSGTHYDD-EGL
PLPKVDYVEGVAILVAVAIVVLVGAANDYQKERQFAKLNAKKED-REVIVVRNGGEQKLI
SIYDLMVGDVINLQTGDVVPADCILIQG-EVECDESALTGESHTIHKVPVAKAMKVYQNH
LP-T---------------NEDIGSTQ----------IKFRDPYLISGAKVLSGLGNAVI
TAVGTNSIHGRTMMSL--------------------NHEPESTPMQVRLNDLAEGISKYG
FLAAIVLFVVLFIRFCVEIA-PNGNMNGAEPADKGKRFIDIIITAVTIVVVAIPEGLPLA
VTLALAFATTRMAQNGNLVRVLKSCETMGGATAVCSDKTGTLTENKMRIVRGFFGLN-KQ
GQPLEFNDTVG-----NQH--DEPTS------IDIINNE---ISSEQKVYLTTNIILNST
A---FENS-EYD-----------------EEKAKLARQKPPKQSFFSSLF----------
--------KNSKKS-Q-YQ--QMGLVDEPYLGNKTESALLTLAKDKFHL--------FDN
KSLETCRQE------NNGDVIQVIPFESSRKWAGIVMKI----PN-----GFRLYVKGAA
EIIFKNCGFENNI-NDELI-----KLDRSKRDDVLSKIDEYANDALRAIALAHRDFVG-I
SSWPPSELS------SSSENKKTTTTAK------EADPAKLINTS---------------
---SSASEI-HKMFILDALVGIQDPLKKGVAEAVLQCKRAGVTVRMVTGDNINTAKSISK
ECNILT-SDDLSNEYSCMEGPQFRKLSIQKRREIVPQLKVLARSSPEDKRILVDTLRKAG
EVVAVTGDGTNDAPALKLADVGFSMGIAGTEVAREASDIILMTDDFTDIVQAIKWGRTVS
TSIKKFIQFQLTVNITACVLTFVSAVASSENKSVLTAVQLLWVNLIMDTLAALALATDKP
DDSFLNRKPAGRTAPLISTSMWKMIIGQSMTQLIITFILHFAG----KQLFF-PGQSHIN
N-HSEKQLAAMTFNTFVWLQFWKLFVTRKLDEADEITTIRGRISRENLDFFQHLFRNWYF
ITIALIIGGFQILIMFVGGAAFSIARQT-PGMWATAILCGFLSIPVGLLIRIIPNIWIET
IFPTKAFK-----------------KFLYIVG----------------------------
--FGWLKFRKNKKTK--DNEE-----------DDEMDLEGG---------GNSDLKESKE
------------------------------------------------------------
------------------------------------------------------------
------------------------------------------------------------
------------------------------------------------------------
------------------------------------------------------------
------------------------------------------------------------
------------------------------------------------------------
------------------------------------------------------------
----------------
>XP_002419065_Candida_dubliniensis
------------------------------------------------------------
--------------------------------MAPRT----------------PADKLGH
AST------LQLPTYD----------------NDDQSSTNSTTPL---------------
---------------HKDEPTSHS------------------------------------
--EETTDSTATPTTHGVE--PFHPPKLINKSTT--SPSLKLTSML---------------
------------------------------------------------------------
--------------------------------------------SKT-STKQNPNFPISL
QSLNDLHDPKSLKQLYNLGGIENLL------TMLHT-STDGLNEHN-----------ESD
LNQ-------------------------------------------------------RK
QYFGVNKLPQKVQKSFLKLCWEALKDKVLVILCIAAIISLALGCYESFGSGTHYDD-EGL
PLPKVDYVEGLAILVAVAIVVLVGAANDYQKERQFAKLNAKKED-REVIVVRNGGEQKLI
SIYDLMVGDVINLQTGDVVPADCILIQG-EVECDESALTGESHTIHKVPVNKAMKVYQNH
LP-T---------------DEDIGSTK----------IKFRDPYLISGAKVLSGLGNAVI
TAVGTNSIHGRTMMSL--------------------NHEPESTPMQVRLNDLAEGISKYG
FLAAIVLFVVLFIRFCVEIAPPNGNMNDAEPADKGKRFIDIIITAVTIVVVAIPEGLPLA
VTLALAFATTRMAQNGNLVRVLKSCETMGGATAVCSDKTGTLTENKMRIVRGFFGLS-KQ
GSPLEFNDTVS-----NQH--DHPTS------IDII-NQ---ISSEQKIYLTTNIILNST
A---FENS-EYD-----------------EEKAKLARQKPLQQNFFSSIF----------
--------QKNKKS-Q-YQ--QMGLVDEPYLGNKTESALLTLAKDKFHL--------FDN
KSLETYRQE------NHDDVVQIIPFESSRKWAGIVMKI----PN-----GYRLYVKGAA
EIIFKNCGFENNI-NDELI-----KLDRNKRDDVLTKIDEYANDALRAIALGHRDFVG-I
SSWPPSELI----------NEKTS---K------EADPTKLINTNFTITNSAAAAGASAG
GGGSGGNEI-HKMFILDALVGIQDPLKQGVAEAVLQCKRAGVTVRMVTGDNINTAKSISK
ECNILT-SDDLSNDYSCMEGPQFRKLSIQKRREIIPQLKVLARSSPEDKRILVDTLRKSG
EVVAVTGDGTNDAPALKLADVGFSMGIAGTEVAREASDIILMTDDFTDIVQAIKWGRTVS
TSIKKFIQFQLTVNITACVLTFVSAVASSENKSVLTAVQLLWVNLIMDTLAALALATDKP
DDSFLNRKPAGRTAPLISTSMWKMIIGQSMTQLIITFILHFAG----KQLFF-PNQSHIN
N-HSEKQLAAMTFNTFVWLQFWKLFVTRKLDEADEINTIKGRINRENLDFFQHLFRNWYF
LSIAFIIGGFQILIMFVGGAAFSIARQT-PGMWATAILCGFISIPVGLLIRIIPNVWIET
IFPTKTFK-----------------KFLYIVG----------------------------
--FGWLK--RNKKNK--DNE-------------DEIDLEGGDGDSSGGNNNNSDLKESKE
------------------------------------------------------------
------------------------------------------------------------
------------------------------------------------------------
------------------------------------------------------------
------------------------------------------------------------
------------------------------------------------------------
------------------------------------------------------------
------------------------------------------------------------
----------------
>XP_002547886_Candida_tropicalis
------------------------------------------------------------
------------------------------------------------------------
------------------------------------------------------------
------------------------------------------------------------
--------------------------------------MKITRAI---------------
------------------------------------------------------------
--------------------------------------------SPA-------------
------------------------------------------------------------
-----------------------------------------------------------K
RIFCATIL-QK-SKTFLQLCWEALKDKVWSYV-YAAVVSLALGLYETFGSGTHYDD-EGK
PIPKVDWVEGVAILVAVCIVVLVGAANDYQKERQFAKLNAKKED-RELIVIRNGGEQKLI
SIYDLLVGDVINLQTGDVVPADCILLQG-EVECDESALTGESHTINKVPVDEALQIYESK
LP-T---------------DEDLGSTT----------VKFRDPYLISGAKVLSGLGNAVV
TAVGTNSIHGRTMMSL--------------------NHEAETTPMQVRLDNLAEGISKYG
FLAAIVLFVVLFIRFCVEIA-PGGSLHDVNSTDKGKRFIDIIITAVTIVVVAIPEGLPLA
VTLALAFATTRMAQNGNLVRVLKSCETMGGATAICSDKTGTLTENKMRIVKGFFGLN-KS
NEPLEFNDTAT-----NQH--D-PTS------LDVL-EQ---ITPELKVFLTTNITLNST
A---FENS-EYD-----------------EEKAKLAKQKPVQKSFLASLF----------
--------KKGPQSNK-FE--QMGTVDEPYLGNKTDSALLIMAKEKFHT--------FSS
GSLDTIRHN------NATDIVQVIPFESSRKWAGVVMKI----TN-----GYRVYVKGAA
EIVFKNCGYENNV-NDELI-----KLDRTKREDVLSKIDEYANDALRAIALGHRDFVG-I
DSWPPKELS------LENNN-------K------EADATKLIDVS---------------
---SAASEI-HKTFVLDGLVGIQDPLKPGVAEAVLQCKRAGVTVRMVTGDNINTAKSISK
ECFILT-PDDLSNEYACMEGPVFRKLSLEDRNKIVPQLRVLARSSPEDKRILVDTLRKSG
EVVAVTGDGTNDAPALKLADVGFSMGIAGTEVAREASDIILMTDDFTDIVQAIKWGRTVA
TSIKKFIQFQLTVNITACVLTFV-------------------------------------
------------------------------------------------------------
------------------------------------------------------------
------------------------------------------------------------
------------------------------------------------------------
------------------------------------------------------------
------------------------------------------------------------
------------------------------------------------------------
------------------------------------------------------------
------------------------------------------------------------
------------------------------------------------------------
------------------------------------------------------------
------------------------------------------------------------
------------------------------------------------------------
----------------
>XP_003869699_Candida_orthopsilosis
------------------------------------------------------------
--------------------------------MAPLT----------------PADRLGR
ATT------LEIPQYD-----------------DDASSTHSTTPL---------------
---------------QNDT--------------------------EGVQKYNSMHQKDHP
PSYSRRDSIELQSTSSLRSPSHNPKKLPAKTSTHQSLQHRLTGRL---------------
------------------------------------------------------------
--------------------------------------------SLT-GTRSHFDSPISP
EDLVGLHDPKSLKHLYDLGGFDHLC------TLLKT-SPKGLDDHN-----------EAD
LEA-------------------------------------------------------RR
HDFGINKLPQRTSKSFIQLCWEAMKDKVLIILSIAAVVSLALGLYETFGSGTHYDD-EGK
PLPKVDWVEGVAILVAIAIVVLVGAANDYQKERQFARLNAKKED-RELIVVRN-GEKKLV
SIYDLLVGDVINLQTGDVVPADSILFQG-EVECDESALTGESETIKKVPVEEAMEIYESH
LP-T---------------EEDIGSRT----------IKLRDPYLISGARVLSGLGNAVV
TAVGPNSIHGRTMASL--------------------QHKPESTPMQERLDNLAEGISKYG
FLAAIVLFIVLLIRFGVDLA-PGGSFHNLNPTDKGRKFIDIVITAVTIVVVAIPEGLPLA
VTLALAFATTRMAQNGNLVRVLKSCETMGSATAICSDKTGTLTENKMRVVRGFFGLK-QD
GQVLEFDNTAD-----NSY--E-PTS------VEAS-ED---ITPESRVFLATNITLNST
A---FENS-DYN-----------------EDVVNAARHKPKQKSFFQRLF----------
--------SKTESATQ-EQ--QEILSAEPFLGNKTESALLILAEKTFGV--------FQN
KSLDDVRSE------AQSEIVQVIPFESSRKWSGVVMKI----EN-----GFRVYIKGAA
EIVFKNCGFELNT-DGDLI-----KLDRTKRDDVLTKIDEYANDALRAIALGHRDFVG-I
TSWPPSGLA------SSDSP-------N------EVDPHALINVS---------------
---ASASEI-NKQFVLDALVGIQDPLKPGVSKAVLQCKHAGVTVRMVTGDNINTAKAISK
ECHILT-PDDLDNEYAFMEGPKFRKLSPSERRKIVPQLRVLARSSPEDKRILVDTLRKSG
EVVAVTGDGTNDAPALKLADVGFSMGIAGTEVAREASDIILMTDDFTDIVQAIKWGRTVA
TSIKKFIQFQLTVNITACVLTFVSAVASSENKSVLTAVQLLWVNLIMDTLAALALATDKP
DDSFLNRKPAGRHAPLISTSMWKMILGQSMTQLVITFVLHFAG----KQLFY-PGHSHIS
N-HQQKQLDAMTFNTFVWLQFWKLIVTRKLDEADEITTVRGRITAENLNFFQHLFRNWYF
IVIALIIGGFQVLIMFVGGAAFSIARQT-PGMWATAILCGFISIPVGIVIRIVPNVWVER
IFPTRAFN-----------------MFIYYVG----------------------------
--FGWVKRKKKSKYD--EDEESVGGGGEISGVSGDSDVAAGGGVKSSTTSTLAKHSSTSN
KPKS--------------------------------------------------------
------------------------------------------------------------
------------------------------------------------------------
------------------------------------------------------------
------------------------------------------------------------
------------------------------------------------------------
------------------------------------------------------------
------------------------------------------------------------
----------------
>XP_001527348_Lodderomyces_elongisporus
------------------------------------------------------------
--------------------------------MAPRT----------------RAERLGT
AHN------LELPQYD--------------YEADDQSSTNSASPL---------------
---------------QGETALDAVADAEADADQDQDQDQEIEKSAQVSKLKKDHVVEDHY
PIDNSTDEGPALSSTAPQ--QHRPLSKKPTTTL--SLGRPLSRIL---------------
------------------------------------------------------------
--------------------------------------------TSTMSHKHMQDCKISP
EELTPLHDPKSLKYLYHLGGFDKLL------GLLDT-TKRGLNDSD-----------TQD
FER-------------------------------------------------------RR
YNYGVNKLPQRVSKTFFQLCWEAMKDKVLIILSIAAVVSLALGLYETFGSGTQYDD-EGK
PLPKVDWVEGVAILVAVCIVVIVGAANDYQKERQFAKLNAKKED-RELIVVRN-GEQKLI
SIYDLLVGDIINLQTGDIVPADSILFQG-EVECDESALTGESATIKKVPVEEAMSIYENN
LP-T---------------DEDIGSQK----------IKLRDPYLISGARILSGLGNAVV
TAVGKNSIHGRTMLSL--------------------HVKAETTPMQERLDNLAEGISKYG
FLAALVLFIVLFIRYCVDIA-PGGSFHELPSAEKGKKFIDIIITAVTIVVVAIPEGLPLA
VTLALAFATTRMAQNGNLVRVLKSCETMGGATAVCSDKTGTLTENKMRIVRGFFGLK-AD
GSLLEFNDTAD-----NQY--GEPTA------AEAS-NE---ITPELKTFLATNITLNST
A---FENS-EYD-----------------ETKANLAKQRPRQKSFFRKLL----------
--------KNGDSSSQ-DA-LALGVQEEPYLGNKTESALLLLTRNVFHL--------FNS
KTLDQIRRE------SHHDVVQVIPFESSRKWAGIVMKI----EN-----GYRVYVKGAA
EIIFKNCGFENNT-AGDLI-----KLDRTKRDDVLSKIDEYANDALRAIALGHRDFVG-L
DSWPPLELA------SKDNQ-------Q------EANPLALINVS---------------
---ASASEI-KKQFILDSLVGIQDPLKPGVAEAVRKCKKAGVTVRMVTGDNLNTAKAISK
ECGILT-SDDLSNEYAFMEGPTFRKLSLKERNRVVPELRVLARSSPEDKRILVDTLRKQG
EVVAVTGDGTNDAPALKLADVGFSMGIAGTEVAREASDIILMTDDFTDIVQAIKWGRTVA
SSIKKFIQFQLTVNITACMLTFVSAVASSKNQSVLTAVQLLWVNLIMDTLAALALATDKP
DDSFLDNKPAGRSAPLISTSMWKMILGQSATQLVITFVLHFAG----QQLFF-GSNSHIS
D-HQKKQLDAMTFNTFVWLQFWKLFVTRKLDEADDVTTVRGRFTLYNLNFFSHLFRNWYF
ISIALIIGGFQILIMFVGGAAFSVARQT-PGMWATAILCGFISIPMGLIIRLIPNVWVEK
IFPTRAFN-----------------KFIYIVG----------------------------
--FGWLK--KKKKFD--EEED-----------DDDENREEAIGTEPIRTGTGTATRTATR
TATGMGEREIDEHELQDKKVTL--------------------------------------
------------------------------------------------------------
------------------------------------------------------------
------------------------------------------------------------
------------------------------------------------------------
------------------------------------------------------------
------------------------------------------------------------
------------------------------------------------------------
----------------
>XP_007376073_Spathaspora_passalidarum
------------------------------------------------------------
---------------------MGSDKDWLNDSLPPITVNGNTPTIVEDADTTSPSSHQAT
GSTTLGGNSLQLPSRP---------------SYEEASSTSSVTPL---------------
---------------NKHL-----------------------------------------
---HDDDDFNIETTNIPA---------------------PTTRKAGGGGGGGGGG-----
------------------------------------------------------------
-------------------------------------------GSGS-------------
EELTTLHDPKSLRSLYEMGGFAKLC------EMLKT-SESGLDEKN-----------ETD
LGG-------------------------------------------------------RR
HYFGVNRLPERSSRGFFRLCWEAMKDKVLIILSIAAVVSLALGLYETFGAGTEYDD-EGN
PLPKVDWVEGVAILVAVCIVVIVGAANDYQKERQFAKLNAKKED-RELIVIRN-GEQKMI
SIYDLLVGDVINLQTGDVVPADSILFDG-DVECDESALTGESNTIKKVPVKQAMEIYQAN
LP-T---------------NEDIGSHV----------IQLRDPFLISGAKVMSGLGNALV
TAVGEHSIHGRTMMSL--------------------SHEPETTPMQVKLDDLAEGISKYG
FLAAIVLFVVLFIRFCVEIA-PGGSYREHLPSEKGKMFIDIIITAVTIVVVAIPEGLPLA
VTLALAFATTRMAQNGNLVRVLKSCETMGGATAICSDKTGTLTENKMRIVRGFFGLD-QQ
QNLLEFNDTVV-----QSQ--Q-GTS------LEVI-DQ---IANDLKVFLCTNITLNST
A---FENV-EYD-----------------EEKARLAHERPHSQSLLSKLF----------
--------SRNKQPEH-YM--ELGIVDSPYLGNKTESALLILAKEKFHM--------FDD
NSLDHIRSE------AHSEVVQIIPFESSRKWSGIVLKI----HN-----GYRIYVKGAA
EIVFKNCGYQMNN-AGQVI-----PINHTQRDTVLAKIDEYANDALRTIALGHCDFVG-E
NIWPPNQVA------SSENP-------Q------EADANLLLD-----------------
---ATANQISNKEYVLDALVGIQDPLKKGVPEAVLQCKRAGVVVRMVTGDNLNTAKAISK
SCHILT-PEDLSNEYAYMEGPTFRKLSLSQRNKIVPQLRVLARSSPEDKRILVDTLRKSG
DVVAVTGDGTNDAPALKLADVGFSMGIAGTEVAREASDIILMTDDFTDIVQAIKWGRTVS
ISIKKFIQFQLTVNITACVLTFVSAVASSENKSVLTAVQLLWVNLIMDTLAALALATDKP
DDSFLNRKPAGRTAPLISTSMWKMILGQSTTQLVITFVLHFAG----KILFF-GKNANIN
N-HQSQQLNAMTFNAFVWLQIWKLFVTRKLDEADEITTVRGRITMENLNFFSHLFRNWYF
IIIALLISGCQILIMFVGGASFSIAKQT-PGMWATAILCGFISIPMGLIIRIIPNVWVER
IFPTRAFN-----------------KLLYILS----------------------------
--FGWLRRKKRSDIE--LEE-------------GDSD-----------------------
------------------------------------------------------------
------------------------------------------------------------
------------------------------------------------------------
------------------------------------------------------------
------------------------------------------------------------
------------------------------------------------------------
------------------------------------------------------------
------------------------------------------------------------
----------------
>XP_043049856_Scheffersomyces_spartinae
------------------------------------------------------------
---------------------------------------------------------MAN
NEHSQGSDTLEVPNRSKLDIPLRTNINDNGGNISDVSSVSSDTPL---------------
---------------QKGF-----------------------------------------
------------------------------------------------------------
------------------------------------------------------------
-------------------------------------------------------YEICP
RELSQLHDPKSIARLYNLGGLDHLVY-----DLLNSSTSHGIQDRDE----------END
IQP-------------------------------------------------------RK
LQFGENVLPTRKPKSFIRLCWEAMHDKVLILLSIAAVISLALGLYETFGQGTVYDD-EGL
PLPKLDWVEGVAIITAVIIVVIVGAANDWQKERQFAKLNAKKED-REVVVIRN-GSQKYI
SIFDLLVGDLINLQTGDVIPVDAILVSG-EIECDESSITGESNTVRKWPAQDCLHHYERQ
LP-T---------------TEDLGSTE----------IKFKDPYMISGSKVLGGYGNAIA
TAVGPNSMHGRTMMAL--------------------DVEAEVTPMQARLDALAEGISRYG
FLAALILFVVLLIRYGVHIA-PNGSFHDLPATEKGKKFIDILITAVTIVVVAVPEGLPLA
VTLALAFATTRMAQNGNLVRVLKSCEIMGGATAICSDKTGTLTENKMRIVRAYFNKD---
---FFFDSR--------------SDA------LSTV-TN---LPGGLKDVIAANITLNST
A---FENE-KFD-----------------ESIYNKAREKPKPKSLISTLI----------
--------SNIRGQQKAHSQTALGVESEPYLGNKTESALLIFARESMNL--------FKL
QSLESIRTQ------NRPEIVQTIPFESSRKWAGIIVKL---GPGK----GFRFYIKGAA
EIVFKQCGYETTT-NH--------KLDRSDRERVLCKIDEYGIDALRAIMLAHRDFSH-L
KSWPPTEIA------DENNP-------R------EADPKLLFN-----------------
---ASHSAFQERSLILDMLVGIQDPVKEDVPEAVLQCKKAGVSVRMVTGDNLRTAKSISK
NCNILV-APDLDNEFACMEGPVFRELLLKERQRIVPNLKVLARSSPEDKRILVDTLRKLG
EVVAVTGDGTNDAPALKLADVGFSMGIAGTEVAREASDIILMTDDFTDIVQAIKWGRTVA
TSIKKFIQFQLTVNITACVLTFVSAVASSDGHSVLTAVQLLWVNLIMDTLAALALATDKP
DDSLLNRPPAGRTLPLISTSMWKMILGQSAMQLTVTFILHFKG----PHFFF-GN-GAID
N-HEQKQLDAMTFNAFVWLQFWKLVVTRKLDEADEITTIRGRITRENLDFFQHLLRNWYF
IVITVLIGACQVLIMFVGGAAFSIARQT-PGMWATAIICGFLSIPVGIIIRIIPNIWVER
LFPTKAFN-----------------TFLYYAG----------------------------
--LKFLLKKNRANRK--NS-----------------DEEAGNKRENGEVEPGKAE-----
------------------------------------------------------------
------------------------------------------------------------
------------------------------------------------------------
------------------------------------------------------------
------------------------------------------------------------
------------------------------------------------------------
------------------------------------------------------------
------------------------------------------------------------
----------------
>XP_001382444_Scheffersomyces_stipitis
------------------------------------------------------------
--------------------------------MSPIT----------------PAEKLAK
STT---FTHLTATTSN---------------NNIDASSVNSETPL---------------
---------------HDETDL---------------------------------------
--------------------TYGPQQHKGAPPAPPAPLHKLASRL---------------
------------------------------------------------------------
--------------------------------------------TSVSTRRGEQQALISH
QELTTLHDPKSLKTLHDLGGFNRLL------SLLNTDTFRGLNDTD-----------SSD
AAF-------------------------------------------------------RV
HNWGANRLPTKRQRSFFRLCFEALKDKVLILLSVAAVVSLALGLYETFGEGTMYDD-EGK
PMPKVDWVEGVAILVAVAIVVLVGAANDYQKERQFAHLNAKKED-RELIVIRN-GQQKLI
SIYDLLVGDIINLQTGDVVPADSILFQG-EVECDESALTGESNTIKKVPAEEAMEFYKSQ
LP-T---------------NEDVGSTT----------VKFKDPYLISGAKVLSGLGNAIV
TAVGVNSIHGRTMMSL--------------------SHESESTPLSERLDNLAEGISKYG
FLAALLLFFILLIRFCVNIS-GDRSFSHLKSAEKGKKFLDILITAITIVVVAVPEGLPLA
VTLALAFATTRMAQNGNLVRVLKSCETMGGATAVCSDKTGTLTENRMRIVKGFFGLDAAT
NSPLQFDDTIE-----GNG----PKS------PEII-SK---LFDDFKVFLCTNITLNST
A---FENP-DYD-----------------EAKESLARTKPKPRSFFSQLL----------
--------SKNKTNPV-----ELGVSSEPYLGNKTESALLILAKQRFGL--------FQD
KPLEQHRQE------GAKDIVQIIPFESSRKWAGIVMKI----EN-----GYRVYVKGAA
EIVFKNCGYQYNN-EGNLI-----TLDRNMRDLSLSKIDEFANDALRAIALGHRDFVG-V
KNWPPAELA------SADNK-------N------EVDPALLVYVS---------------
-----SNES-SKPFILDALVGIQDPLKEGVPEAVLKCKHAGVTVRMVTGDNLITAKAISK
GCNILT-PDDLSNEYAFMEGPAFRKLSVEERNLVVPQLRVLARSSPEDKRILVDTLRKSG
EVVAVTGDGTNDAPALKLADVGFSMGIAGTEVAREASDIILMTDDFTDIVQAIKWGRTVA
TSIKKFIQFQLTVNITACVLTFVSAVASSQNQSVLTAVQLLWVNLIMDTLAALALATDKP
DDSFLNRKPAGRTAPLISTSMWKMILGQSTAQLIITFILHFAG----RQLFF-GG-ATTD
N-HQDKQLDAMTFNTFVWLQFWKLFVTRKLDEADEVTTVRGRITRENLDFFQHLFRNWYF
ITIAVIIGAAQILIMFVGGASFSIARQT-PGMWATAILCGFISIPAGLLIRIIPNIWVEK
IFPTKAFN-----------------ELLYYVG----------------------------
--FNWLSAKKRAIHS--GKE-----------VEEDVDLEKSSSLSSTDNRAEKVLEPNQK
------------------------------------------------------------
------------------------------------------------------------
------------------------------------------------------------
------------------------------------------------------------
------------------------------------------------------------
------------------------------------------------------------
------------------------------------------------------------
------------------------------------------------------------
----------------
>XP_020061875_Suhomyces_tanzawaensis
------------------------------------------------------------
--------------------------------MAPQT----------------PADRAVT
ALT---------LRPD--------------TTNVDAASVNSATPL---------------
---------------NDNS-----------------------------------------
-----------------DELTHEPAPLAAIKQTFTGL-----------------------
------------------------------------------------------------
--------------------------------------------TTSASRKTAHQFAITP
ASLTELHDPKSLRALYNIGGFSKLQ------ALLQVNADTGLDDSD-----------KHD
AES-------------------------------------------------------RL
AFFGANRLPTKSQKSFLRLCFEAMKDKVLILLSVAAVVSLALGLYETFGEETFYDD-EHK
PLPKIDYVEGVAILVAIFIVVIVGAANDYQKERQFAKLNAKKTD-RDIIVIRG-GQQKLI
SIHDLLVGDIINLQTGDVVPSDCILFNG-EIECDESALTGESATIKKAPVKLALEYYELQ
LP-T---------------DEDLGSAK----------IKFKDPYLISGSKVLEGLGNAIV
TAVGKNSIHGRTMLSL--------------------NTEAETTPLQERLDNLAEGISKYG
FLAALVLFVVLLIRFGVNIA-PGGRFADYVPAEKGKVFMDILITAITIVVVAVPEGLPLA
VTLALAFATTRMAQNGNLVRVLKACETMGGATTICSDKTGTLTENRMRIVRGFFGLQ--N
EGPLSFDDSVG-----SEG----VKS------TEIL-DK---IDPNLKIFLCTNISLNST
A---FENS-EYD-----------------EEKAHLAKQKPKQVPFLKQLF----------
--------QSHDQIQQ--Q-MELGTVIEPYVGNKTESALLILANDLFNL--------FGS
KTLEQHRHD------NLANIVQIIPFESSRKWSGIVMKI----EN-----GFRLYVKGAA
EIVFKNCGYQFNT-EGQSI-----AMDRTLRDKCLNCIDEYANDALRAIALGHRDFVG-L
ESWPPKELA------YADNE-------S------EADPKLLVQDK---------------
---GFSSNTQDRPLTLDSIVGIQDPLKEGVPEAVLQCQKAGVSVRMVTGDNLITAKAISK
SCYILT-PNDLSNEFAFMEGPAFRKLSPKERARIAPDLKVLARSSPEDKRILVDTLRKAG
EVVAVTGDGTNDAPALKLADIGFSMGISGTEVAREASDIILMTDDFNDIVQAIKWGRTVA
ISIKKFIQFQLTVNITACVLTFVSAVASSENKSVLTAVQLLWVNLIMDTLAALALATDKP
DDSFLNRKPLGRHAPLISTSMWKMIIGQSATQLIITFILHFEG----SQLFF-GD-RHIS
N-HESQQMNALTFNTFVWLQFWKLVVTRKLDEADDINTVRGRITRENLDFFQHLFRNWYF
ITIALIIAGCQILIMFVGGAAFSIARQT-PAQWATAIVCGWLSIPAGLIIRIIPNWWVEK
IFPTRAFN-----------------KFIYYAG----------------------------
--FNFLKKKKKADEE--LEEEPNTIYDNVHD-----------------------------
------------------------------------------------------------
------------------------------------------------------------
------------------------------------------------------------
------------------------------------------------------------
------------------------------------------------------------
------------------------------------------------------------
------------------------------------------------------------
------------------------------------------------------------
----------------
>XP_020076053_Hyphopichia_burtonii
------------------------------------------------------------
--------------------------------MAPRT----------------TTERLSE
LRL----KNLEVPHAN----------NNGLSSDDDSTSINSNSPL---------------
---------------TGDT-----------------------------------------
------------------------------------------------------------
------------------------------------------------------------
-----------------------------------------------------FEFDISV
DELSELHDPKSLQKLYELGDLKHVL------KLLKTDGKNGITE-S-----------SHD
THS-------------------------------------------------------RC
KHFGANKLPSKDTKGFLRLCFDALKDKVLILLSVAAIISLALGLYETFGEGTTYDD-EGE
PMPKVDWVEGVAIIVAIIIIVLVGAVNDYQKERQFARLNAKKED-REIIVIRD-GSQKMI
SIYDLLVGDIINLQTGDVIPSDCILING-ELETDESALTGESDSIVKKPAKEALRFYKNQ
LP-T---------------DEDIGSSQ----------IKFKDPFLISGAKILSGYGYAVI
TAVGSNSVHGRTMLSL--------------------HTEPETTPLQERLNNLAEGIVKYG
FLAALVLFIVLFIRYCVNIA-PGGKFNHFQGAQKGKKFLDIVIVAITIIVVAVPEGLPLA
VTLALAFATTRMAQNGNLVRVLKSCETMGSATAVCSDKTGTLTENKMRIVKAYFGDD---
--SLTFDDTVN-----GSG----PKS------ITVI-DR---FTNSFKNILLDNIILNST
A---FANN-DYD-----------------ASKTNITNNPSKKKSFFQKVL----------
--------SNENSHNE-IQ--QLGVVTEPYLGNKTDSALLILAQDKFGS--------FKK
NSLDSLRDS------NHDNIVQSIPFESSRKWSGIVFKL---NDD-----SYRLYVKGAA
EIIFKNCGFKTQN-KDELT-----KLDRNDRDEALSKIDEFANDALRAIVLAHKDFNN-I
GSWPPAELS------TEKSTKTDVNDENQTSKQVEADPDLLINLE---------------
---GS-----KQELSLDAIVGLQDPLKEGVAEAVLQCKHAGVSVRMVTGDNLITAKAISK
SCNILT-SDDLSNEYACMEGPKFRKLSELERNRIAPTLRVLARSSPEDKRILVETLRKAG
EVVAVTGDGTNDAPALKLADVGFSMGISGTEVAREASDIILMTDDFTDIVQAIKWGRTVA
TSIKKFIQFQLTVNITACVLTFVSAVASSNGQSVLTAVQLLWVNLIMDTLAALALATDKP
DDSFLNRKPAGRTASLISVSMWKMIIGQSITQLIITFILHFAG----RQLFF-GN-EPIS
N-HENKQLDAMTFNAFVWLQIFKLVVTRKLDEADEISSVRGRITRENLDFSQHLFRNWYF
IVILLIIVGVQVLIMFVGGAAFTIVRQT-PGQWATAVLCGFISIPVGALIRIIPNEWVIK
VFPTKAFN-----------------TFIYYAG----------------------------
--FSFLRKKNRDLRQ--KNKDDASADADANKI----DLESQSNQDNIKKTDIESPKKGED
PKERPDKKYYNTHERSDSSNSS--------------------------------------
------------------------------------------------------------
------------------------------------------------------------
------------------------------------------------------------
------------------------------------------------------------
------------------------------------------------------------
------------------------------------------------------------
------------------------------------------------------------
----------------
>XP_015467843_Debaryomyces_fabryi
------------------------------------------------------------
--------------------------------MVALN----------------PNKYGHT
LGV-----E---PQKF--------------QGESDQGSISSASPL---------------
---------------AGEP-----------------------------------------
------------------------------------------------------------
------------------------------------------------------------
-------------------------------------------------------YSIGP
DELAELHDPKSMKKLYEIGGVDSLS------ANFKTDLKGGINDGD-----------EKD
MER-------------------------------------------------------RT
QYYGVNRLPTKVRKGFFELCFDAMKDKVLILLSVAAVISLALGLYETFGQGVMYDD-EGN
AMPKVDWVEGVAIMVAVAIVVLVGAANDYQKERQFAKLNAKKED-RELIVIRN-GCQKMI
SIYDLMVGDITNLQTGDVIPADAILVSG-EVECDESALTGEAHTIKKAPADESMKFYQNQ
LP-T---------------NEDIGSRD----------IKFKDPFLISGAKVLSGLGNAMV
TAVGPNSIHGRTMASL--------------------NQESETTPLQLRLDNLAEGISKYG
FLAALVLFIVLFIRYCVNIA-PGGKFHILKSTEKGKKFVDILITAITIVVVAVPEGLPLA
VTLALAFASTRMAQNGNLVRVLKSCETMGGATAICSDKTGTLTENRMRVVKGLFGSQ---
----DFDDTVG-----SDG----PRS------LDMF-SS---ILNDSNVFFCTNVAINST
S---FVNL-DYD-----------------EAKAELAKIKPKKQSLIKHLL----------
--------TNSSARQK-KQ-LEFHQVDEPYLGNKTECALLILANEKLNL--------FGD
KSLEQQRQD------SLQDIVQVFPFESSRKWSGVVMKI----DN-----GFRFYCKGAA
EIIFKNCGYQLDL-NGDVI-----RMDRNLRDAALTKIDEYANDALRAIALCHRDFVG-I
NSWPPQELV------NDNK--------S------EADPKLLINTN---------------
---GNVEDD-RKMSIIDGIVGLQDPLKEGVPEAVLRCKQAGVSVRMVTGDNLITAKAISK
GCNILT-SEDLSNEYAFMEGPAFRKLSVQERNKIAPKLKVLARSSPEDKRILVETLRTAG
EVVAVTGDGTNDAPALKLADVGFSMGISGTEVAREASDIILMTDDFTDIVQAIKWGRTVA
TSIKKFIQFQLTVNITACLLTFVSAVASSENKSVLTAVQLLWVNLIMDTLAALALATDKP
DESSLRKKPAGRKTPLISVSMWKMILGQSMTQLIVTFILHFAG----KSIFI-GS-RPAT
N-HENLQLDAMTFNAFVWLQFWKLIVTRKLDEADGVSKVRDRITRDNLDFTQHLFRNWYF
IGIAAIIGGAQILIMFVGGAAFSIARQT-PAMWATAMICGFLSIPAGLIIRIIPNEWVVA
IFPTRAFN-----------------LFIYYAG----------------------------
--FKFLKSKKKNNE-----Q----------------DLEKFSSSDKE-------------
------------------------------------------------------------
------------------------------------------------------------
------------------------------------------------------------
------------------------------------------------------------
------------------------------------------------------------
------------------------------------------------------------
------------------------------------------------------------
------------------------------------------------------------
----------------
>XP_002770013_Debaryomyces_hansenii
------------------------------------------------------------
--------------------------------MVALN----------------PNKYGQN
LGV-----E---PQKF--------------QDESDQASTSSASPL---------------
---------------TGEP-----------------------------------------
------------------------------------------------------------
------------------------------------------------------------
-------------------------------------------------------YSIGP
DDLAELHDPKSMKKLYELGGIDSLS------ANFTTSIKGGINDED-----------QHD
MKK-------------------------------------------------------RM
EYYGKNKLPTKVRKNFFELCFDALKDKVLILLSVAAVISLALGLYETFGQGVMYDD-EGN
ALPKVDWVEGVAIMVAVAIVVLVGAANDFQKERQFAKLNAKKED-RELIVIRN-GSQKMI
SIYDLMVGDITNLQTGDVLPADAILISG-EVECDESALTGEAKTIRKSPAEEAMQFYESQ
LP-T---------------NEDIGSSS----------IKFEDPFLISGAKVLSGLGNAMV
TAVGPNSIHGRTMASL--------------------NHENETTPLQLRLDNLAEGISKYG
FLAALVLFIVLFIRYCVNIA-PGGKFNLLKSAEKGKKFVDILITAITIVVVAVPEGLPLA
VTLALAFASTRMAQNGNLVRVLKSCETMGGATAVCSDKTGTLTENRMRVVKGFFGNQ---
----EFDDTVG-----SDG----PRS------SDMF-SQ---MLDNLKVFYCTNVAINST
C---FVNS-EYD-----------------EEKAKLAKQKPKRQSLIKHLL----------
--------TNSNDRQK-RQ-VEFSQNNEPYLGNKTESAMLILADEKLNL--------FGK
RSLEQQRQD------SSSDVVQVLPFESSRKWSGVVMKI----EN-----GFRFYCKGAA
EIIFKNCGYQFDS-NGDII-----RMDRNLRDAALTKIDQYANDALRAIASCHRDFVG-I
SSWPPQELV------KDIK--------S------EADAELLINVS---------------
---GNLEDD-RKMMIMDSIVGIQDPLKEGVPESVLRCKQAGVSVRMVTGDNLITAKAISK
SCNILT-SEDLSNEYAFMEGPAFRKLSAQERDKVAPKLRVLARSSPEDKRILVETLRSQG
EVVAVTGDGTNDAPALKLADVGFSMGISGTEVAREASDIILMTDDFTDIVQAIKWGRTVA
SSIKKFIQFQLTVNITACLLTFVSAVASSENKSVLTAVQLLWVNLIMDTLAALALATDKP
DESSLRKKPAGRHTPLISVSMWKMILGQSTTQLIVTFVLHFAG----KSIFF-GS-RPAT
N-HENQQLDAMTFNAFVWLQFWKLIVTRKLDEADGVSKVRDRLTRDNLDFTQHLFRNWYF
IGIAAIIGGAQVLIMFVGGAAFSITRQT-PAMWGTALICGFLSIPAGLILRIIPNEWVVA
IFPTKAFN-----------------IFIYYAG----------------------------
--FKFLRSKKKAKSG--VND----------------DLERFSSSDKD-------------
------------------------------------------------------------
------------------------------------------------------------
------------------------------------------------------------
------------------------------------------------------------
------------------------------------------------------------
------------------------------------------------------------
------------------------------------------------------------
------------------------------------------------------------
----------------
>XP_006686951_Yamadazyma_tenuis
------------------------------------------------------------
--------------------------------MSEK-----------------PSAPGQT
ST-------LALPANS------------KELINHDLASINSQTPL---------------
---------------TDT------------------------------------------
------------------------------------------------------------
------------------------------------------------------------
-------------------------------------------------------YSLSI
SQLSELHDPKSLRKLIELGGLDNLS------NILNSDVSRGISDSD-----------DLD
MKQ-------------------------------------------------------RT
KHYGDNRLPVKVQKSFLRLCIEAFKDKVLILLTVAAVVSMALGLYETFGTDTMYDV-DGT
PIPKLDWVEGVAIIVAVLIVVLVGAANDYQKERQFAKLNAKKED-RELIVVRN-GQQVLV
SIYDLVVGDVINLQTGDVVPADSVLVSG-EVECDESALTGESDTIHKRPADEALEFYKLN
ASDA---------------SQDLGSVG----------TKFKDPFLISGAKILSGLGNALV
TAVGVNSIHGRTMMSL--------------------NHESESTPLQERLDNLADGISKYG
FLAALVLFIVLFIRFCIKIA-PGGSDNDLASAEKGKKFLDILITAITIIVVAVPEGLPLA
VTLALAFATTRMAQNGNLVRVLKSCETMGGATAVCSDKTGTLTENKMRIVKGYFGNG---
---MEFDDMVS-----NKF--G-PKS------LEII-PS---LFSDLKTYFATNITLNST
A---FKNV-SYN-----------------EEAANILKTKPKKKNFFQRLF----------
--------ESMSDEDKIRSTVKYELVSDPYLGNKTESALLIFAKDKLNL--------FEN
EDLEQIRKN------ESHNIVQTIPFESSRKWSGIIVKI----EN-----GYRFYFKGAA
EIVVRNCGFKYDE-NNQLA-----RINRDDRDVILGKIDEFANDALRAIAVGHQDFVG-A
TSWPLKSLI------NEQHP-------A------EADPEKLVDTS---------------
---PAVYDESKRNLILDCIVGIQDPLKPGVPEAVLKCKEGGVSVRMVTGDNLRTAKAISQ
GCYILT-PEDLDNEHASMEGPYFRKLSEAERIKVVPHLRVLARSSPEDKRILVDTLRKSG
EVVAVTGDGTNDASALKLADVGFSMGISGTEVAREASDIILMTDDFTDIVQAIKWGRTVA
VSIKKFIQFQLTVNITAVVLTFVSAVASSDNHSVLTAVQLLWVNLIMDTLAALALATDKP
DDSFLKNKPAGRTAPLISVSMWKMILGQSTTQLAVTLTLHFGG----QKLFY-GD-APVS
S-HQLKQLDSLTFNTFVWLQVWKLVVTRKLDEAADITTIRGRITAYNLNFFSHLFRNWYF
LIITIMICAVQVLIMFVGGASFSIARLT-PGMWATSIICGFVSIPAGLIIRIMPNTWAVK
IFPTKAFG-----------------IFIYYVG----------------------------
--FNFLKKSKKE------------------------DLEANV------------------
------------------------------------------------------------
------------------------------------------------------------
------------------------------------------------------------
------------------------------------------------------------
------------------------------------------------------------
------------------------------------------------------------
------------------------------------------------------------
------------------------------------------------------------
----------------
>XP_001486368_Meyerozyma_guilliermondii
------------------------------------------------------------
--------------------------------MAPQN----------------PIERAQT
ASK-----HLQLPGST--------------SDNEDNISVSSATPL---------------
---------------T-DN-----------------------------------------
------------------------------------------------------------
------------------------------------------------------------
-------------------------------------------------------SGLTP
EVLTELHDPKSLRKLHELGGIKLLL------YGLETNLLSGID--T-----------HRD
LKH-------------------------------------------------------RE
ELFGENRIPVKAQKNFFRLCYDAMKDKVLIMLTVAAVISLALGLYETFGEGPLRDD-EGK
VLPKVDWVEGVAIITAVVIVVVVGAANDYQKERQFARLNAKKED-RELIVVRD-GAQKMI
SIYDLLVGDIINLQTGDVVPADAILILG-DVECDESALTGESHTIKKKPAGEAMDFYEAQ
LP-T---------------DEDLGSST----------IKFKDPYLISGAKVLEGLGYGMV
TAVGPNSIHGRTMMSL--------------------HTDAETTPMQVRLDNLAEGISKYG
FLAALVLFIVLFIRYCVNIA-PGGKFNDIPGPQKGKKFLDILITAITIIVVAVPEGLPLA
VTLALAFATTRMAQNGNLVRVLKSCETMGGATAVCSDKTGTLTENRMRVVRAYFGLS---
----EFDDTSG-----GHG----PLS------SEVV-NE---LSEELKVFLCTNITLNST
A---FENT-DYD-----------------EKKALMARQKPQRKSFIRQLM----------
--------QNPGKKQQERQ-VELGVVTEPYLGNKTESALLILANKVFNQ--------FAT
DNLETQRSA------NHDKIVQIIQFESSRKWAGIVMKI----DN-----GFRLYAKGAA
EIVFKNCGYLTNV-DGTTV-----SMDRSQRDDAFSKIDEYANDALRAIALAHRDFIG-I
SNWPPPELL------EENS--------K------QADPKKLLAVG---------------
---STIPED-QRHLVLDGIAGIQDPLKDGVAQAVLQCKEAGVTVRMVTGDNLNTAKSISR
ACHILT-PDDLSNDYAYMEGPTFRKLTDAERTRIAPRLKVLARSSPEDKRVLVETLKKAG
EVVAVTGDGTNDAPALKLADVGFSMGIAGTEVAREASDIILMTDDFTDIVQAIKWGRTVS
TSIKKFIQFQLTVNITACILTFVSAVASSNGQSVLTAVQLLWVNLIMDTLAALALATDKP
DDSFLKKKPAGRTAPLISVSMWKMILGQSVTQLVITFILHFCG----RRFFH-GN-NHID
N-HQNKQLDAMTFNTFVWLQFWKLVVTRKLDEADGIRKVRDRLTANNLNFFQHLFRNWYF
LGIALLIGAMQVLIMFVGGAAFSVVRQT-PGQWATAIICGFISIPVGLVIRIIPDHWVVA
IFPTRAFK-----------------IFIYYAG----------------------------
--FLFLKRKKK--------E----------------DLEKAEHDDLNDTKMSDLSAQS--
------------------------------------------------------------
------------------------------------------------------------
------------------------------------------------------------
------------------------------------------------------------
------------------------------------------------------------
------------------------------------------------------------
------------------------------------------------------------
------------------------------------------------------------
----------------
>XP_018710395_Metschnikowia_bicuspidata
------------------------------------------------------------
------------------------------------------------------------
-------MSLSVPKDD-----------RDD------HSVSSDSPL---------------
---------------QPSG-----------------------------------------
------------------------------------------------------------
------------------------------------------------------------
-------------------------------------------------------FVVTP
AELTALHDPKSLRKLHELGGLEHLA------KTLQSDPALGLDAHA-------------D
TED-------------------------------------------------------RV
QRYGRNQLPVKTAKSFFVLCYEAMKDKVLILLTVAAVISLALGLYETFGQETEYDD-ENN
AVPKVDWVEGVAIITAVVIVVVVGAANDFQKERQFAKLNSKKED-RQVIVFRN-GNKQMV
SIHDLLVGDVISLETGDVVPADSVMISG-DIECDESALTGELDTIHKKPAAEALGSFEKH
IA-L---------------GEDIGSAT----------IKFQDPFLISGARVLSGFGTALV
TAVGSNSIHGRTMASL--------------------SLEAEVTPLQARLDDLAEGISKYG
FLAALVLFVVLFIRFCVNIA-PGGSLANSTGPEKGKSFVEILIVAVTIVVVAVPEGLPLA
VTLALAFATTRMAQNGNLVRVLRSCEIMGGATAICSDKTGTLTENRMRIVRGYINKK---
---LAFDDSYH-----AGMTDSVAKS------ADMV-PQ---IPAKLKVFISSNITLNST
A---FENS-DYD-----------------EEAASRALERPKQRSFFYHLF----------
--------HS----KS-QTQQSLGANNEPYLGNKTESALLIFAKNKFNQ--------FTD
NSLTQQRND------SSSEIVQVIPFESSRKWAGVVMKI----DN-----GYRFYIKGAA
EILFRHCSFQVDD-HDNAF-----TMERSDREAVLEKIDEYANDALRAIMLAHKDFVG-I
SSWPPAEIA------DPKNP-------S------QALPKLLVDIA---------------
---TSRHDS-VANLVMDFLVGLQDPLKEGVAEAVSRCKMAGVTVRMVTGDNLTTAKAISR
GCNILT-PEDSSNENAFMEGPAFRALSQEERTRIAPLLRVLARSSPEDKRILVDTLRKAG
EVVAVTGDGTNDAPALKLADVGFSMGISGTEVAREASDIILMTDDFTDIVQAIKWGRTVA
ESIKKFIQFQLTVNITACVLTFVSAVASPDGKSVLTAVQLLWVNLIMDTLAALALATDKP
DDALLNRKPAGRTMPLISVSMWKMILGQSINQLIVTFVLHFAG----QKIFY-GD-SPIT
T-HQQEQLDAMTFNAFVWLQFWKLFVTRKLDECADVTTVRGRINLENLNFFSHLFRNWYF
IVITVLIGAMQVLIMFVGGAAFTIVRQT-PAMWATAIICGMVSVPVGMVIRIVPNWWVVK
IFPTRAFN-----------------AFLYYAG----------------------------
--FGWMSKKARKERA--AK-----------------DLEKNIKNSEETVASSGLEETIKA
T-----------------------------------------------------------
------------------------------------------------------------
------------------------------------------------------------
------------------------------------------------------------
------------------------------------------------------------
------------------------------------------------------------
------------------------------------------------------------
------------------------------------------------------------
----------------
>XP_002617341_Clavispora_lusitaniae
------------------------------------------------------------
------------------------------------------------------------
------------------------------------------------------------
------------------------------------------------------------
------------------------------------------------------------
------------------------------------------------------------
------------------------------------------------------------
------------------------------------------------------------
------------------------------------------------------------
-----------------------MKRK---------------------------------
------------------------------------------------------------
------------------------------------------------------------
------------------------------------------------------------
-----------------------------------------VTPLQARLDSLAEGISRYG
FLAALVLFVVLLIRFGINLR-PGGSLSHETGAEKGKKFVDILIVAVTIVVVAVPEGLPLA
VTLALAFATTRMAQNGNLVRVLRSCETMGGATAVCSDKTGTLTENVMRIVRGFVSPQ---
---LLFNDQVD-----AVDT---PKS------TQFV-EE---LPEDLRVYITSNIVLNST
A---FENP-DYD-----------------AAQAARARQKPQQRSLIYHLL----------
--------HNDQEKRQ-KEQQQLGVVSEPYLGNKTESALLLLAQNQFGQ--------FDK
ETLATQRAR------GNEEIVQVIPFESSRKWAGIVMRI----EG-----GFRLYVKGAA
EIVSKNCGFHIQD--GKVE-----RLDRSSRDAVLNKIDEYANDALRAIMLAHRDFAG-E
SSWPPSSLA------DPKNP-------A------QAKPELLVDVA---------------
---ASFPAG-GAALTMDFLVGIQDPLKEGVPEAVAQCKMAGVTVRMVTGDNLVTAKAISR
GCNILT-PEDSSHVHACMEGPAFRALSDEERRAIVPELRVLARSSPEDKRILVQTLRAAG
EVVAVTGDGTNDAPALKLADVGFSMGISGTEVAREASDIILMTDDFTDIVQAIKWGRTVA
ESIKKFIQFQLTVNITACVLTFVSAVASSSGHSVLTAVQLLWVNLIMDTLAALALATDKP
DDALLNRKPAGRTAPLISVSMWKMILGQSMNQLIITFVLHFAG----HQIFF-GG-RAIS
N-HENKQLDAMTFNTFVWLQFWKLFVTRKLDECADVRTIRGRINAENLNFFAHLFRNWYF
VVIALLIGSMQVLIMFVGGAAFTVARQT-PAMWATAIIGGTLSLPVGALIRIVPNHWAVR
IFPTRAFN-----------------TFIYFAG----------------------------
--FHFLSKKNRAARA--ER-----------------DLEKASEPESETETNESAAKEIK-
------------------------------------------------------------
------------------------------------------------------------
------------------------------------------------------------
------------------------------------------------------------
------------------------------------------------------------
------------------------------------------------------------
------------------------------------------------------------
------------------------------------------------------------
----------------
>XP_025342155_Candida_haemuloni
------------------------------------------------------------
------------------------------------------------------------
-------MSLQVPRDD-----------RDDVSVTSITSVHSDVPL---------------
---------------QSRS-----------------------------------------
------------------------------------------------------------
------------------------------------------------------------
-------------------------------------------------------FQLSV
GDLSSLHDPKSLAQLRTLGGVDGLG------ALLHTDLARGLDTQD--------------
HSD-------------------------------------------------------RI
EIYGTNVLPTRVAKGFFQLCLEAMKDKVLILLTVAAIVSLALGLYETFGQDTMYDD-EGM
PMPKVDWVEGVAIIVAVIIVVVVGAANDYSKERQFARLNAKKED-RDVVVIRD-GTQRMI
SIYDLLVGDIISLATGDVVPADSVLVNG-EVECDESALTGESETVVKKSANEALAFYEQS
LA-EF-------------PNEDIGSTA----------LKLKDPFLISGSKILSGVGYSVV
TAVGKHSIHGRTMGSL--------------------SQDNGATPLQERLDNLATGISKYG
VLAAIVLFIVLFIRFCINIT-GSGRFSDLPGTEKGKKFLDILIVAITIIVVAVPEGLPLA
VTLALAFATTRMAQNGNLVRVLRSCETMGGATTVCSDKTGTLTENRMRIVTGYIDEE---
---HNFDDTHN-----AEIH-ASKKS------SEVF-AK---VPQEIKDVILPNIISNST
A---FDNP-DYD-----------------EEKAINARTKPKKKSLLAHIF----------
--------SNQNEKRQ-KEHQQLGIISEPYLGNKTESALLIMAKDKINQ--------FTT
SSLDQQRDV------NSRDIVDIIPFESSRKWSGIVMKT----EN-----GFRLYAKGAA
EIVFKNCSHHLDA-DGTSV-----PMSRADRDNVLNTIDGYANDALRAIILAHQDFVG-L
ESWPPKSME------DPTRA-------G------QAIPEMLLDID---------------
---ASPHDC-TDSLTMDILVGIQDPLKEGVAEAVKQCKMAGVNVKMVTGDNLNTAKAISR
ACNILT-PADSSNPYAYMEGPAFRAMSIEERTRIAPHLRVLARSQPEDKRILVDTLRKAG
EVVAVTGDGTNDAPALKLADIGFSMGINGTEVAREASDIILMTDDFTDIVQAIKWGRTVA
ESIKKFIQFQLTVNITACVLTFVSAVASANGDSVLTAVQLLWVNLIMDTLAALALATDKP
DDALLNRKPAGRRMPLISVSMWKMIIGQSINQLVITFILHFAG----HQLFF-GN-RELT
N-HEDKQLDAMTFNTFVWLQFWKLFVTRKLDECDSVRNIKDRITLENLNFFHHLFRNWYF
IVITLLIGGCQVLIMFVGGAAFSIARQT-PGMWATAILCGLLSIPVGAVIRIIPNYWVVK
MFPTRAAK-----------------CFFYYAG----------------------------
--FEFLSKENRRKRA--ER-----------------DLEKNEIDPNDDIE--LSGEEIKH
EPINEDP-------QEGVSGAPAT--TTLDPK-SPNGASESTVPK---------------
------------------------------------------------------------
------------------------------------------------------------
------------------------------------------------------------
------------------------------------------------------------
------------------------------------------------------------
------------------------------------------------------------
------------------------------------------------------------
----------------
>XP_024714903_Candida_pseudohaemulonis
------------------------------------------------------------
------------------------------------------------------------
-------MSLQVPQAH-----------DDE---RSLTSVHSDEPL---------------
---------------QNRQ-----------------------------------------
------------------------------------------------------------
------------------------------------------------------------
-------------------------------------------------------FLLSV
GDLSRLHDPKLLIHLRSLGGSLALA------ALLHTDLSRGLEASD-------------L
TSA-------------------------------------------------------RQ
NLYGTNVLPTRAAKGFFQLCFEAMKDKVLIVLTVAAIVSLALGLYETFGHETMYDD-EGM
PLPKVDWVEGVAIIVAVVIVVVVGAANDYSKERQFARLNAKKED-RDVVVVRD-GVQRMV
SIYDLLVGDLISLATGDVVPADSLLVSG-ELECDELALTGELETVTKKPADESLEYFQSV
QA-EF-------------PGEDIGSTA----------VKLKDPFLISGSKILSGVGYSMV
TAVGKHSIHGRTMGSL--------------------NQENGATPLQERLDNLAEGISKYG
LLAALVLFIVLFIRFCVNIS-GDGRFSDISSTEKGKKFLDILIVAITIVVVAVPEGLPLA
VTLALAFATTRMAQNGNLVRVLRSCETMGGATTVCSDKTGTLTENKMRIVTGYIDEE---
---HRFDDTHN-----AEMT-AIERS------SEMF-GK---VPQQIKDVILPNIISNST
A---FDNP-DYD-----------------EAKALNARIKPKKQNLIAHLF----------
--------SNQNEKRQ-REIQQMGLVSEPYLGNKTESALLIMAREKLDQ--------FTS
VPLDQQRDI------NSKDIVDVIPFESSRKWSGIVMKT----QT-----GYRLYAKGAA
EIVFKNCSHHLDA-DGASE-----AMTRTDRDNVLNTIDGYANDALRAIILAHKDFVG-V
ESWPPVGME------DPERQ-------N------QANPEMLLDIN---------------
---ASPHDC-TDALTMDILVGIQDPLKEGVGEAVKQCKIAGVNVKMVTGDNLNTAKAISR
ACNILT-PADSSNPYAYMEGPAFRAMSEQERTRIAPHLRVLARSQPEDKRILVDTLRKAG
EVVAVTGDGTNDAPALKLADIGFSMGISGTEVAREASDIILMTDDFTDIVQAIKWGRTVA
ESIKKFIQFQLTVNITACVLTFVSAVASSNGDSVLTAVQLLWVNLIMDTLAALALATDKP
DDALLNRKPAGRRMPLISVSMWKMIIGQSINQLVITFILHFAG----HQIFF-GS-RDLT
N-HENKQLDAMTFNTFVWLQFWKLFVTRKLDECDDVRNIRDRITMENLNFFQHLFRNWYF
VVIALLIGGCQVLIMFVGGAAFSTTHQT-PAMWATAILCGVLSIPVGAVIRIIPNYWIVK
IFPTRFAK-----------------QFFYYAG----------------------------
--FEWMSKKNRKKHA--ER-----------------DLEKAEEDSNEDTE--LGAEEIKQ
--VPEDSVQQAGAIQEGTSYPKATDLTTLDPKAAPVETTETTIRK---------------
------------------------------------------------------------
------------------------------------------------------------
------------------------------------------------------------
------------------------------------------------------------
------------------------------------------------------------
------------------------------------------------------------
------------------------------------------------------------
----------------
>XP_025335517_Candida_duobushaemulonis
------------------------------------------------------------
------------------------------------------------------------
-------MSLQVPQAH-----------DDE---RSLTSVHSDEPL---------------
---------------QNRQ-----------------------------------------
------------------------------------------------------------
------------------------------------------------------------
-------------------------------------------------------FSLSV
GDLSKLHDPKSLIHLRSLGGSSALA------ALLHTDPSRGLDASD-------------P
TSA-------------------------------------------------------RQ
NLYGTNVLPTRAAKGFFQLCFEAMKDKVLIVLTVAAIVSLALGLYETFGHETMYDD-EGM
PLPKVDWVEGVAIIVAVVIVVVVGAANDYSKERQFARLNAKKED-RDVVVVRD-GVQRMV
SIYDLLVGDLISLATGDVVPADSLLVTG-ELECDESALTGESETVIKKPADESLEYFQSV
SA-EF-------------PGEDIGSTA----------VKFKDPFLISGSKILSGVGYSMV
TAVGKHSIHGRTMGSL--------------------NQENGATPLQERLDNLAEGISKYG
LLAALVLFIVLFIRFCVNIS-GNGRFSDISPTEKGKKFLDILIVAITIVVVAVPEGLPLA
VTLALAFATTRMAQNGNLVRVLRSCETMGGATTVCSDKTGTLTENKMRIVTGYIDEE---
---HRFDDTHN-----AEMT-AIERS------SEMF-GK---VPQQIKDVILPNIISNST
A---FDNP-DYD-----------------EARALNARIKPKKQNLIAHLL----------
--------SNQNERRQ-REIQQMGLVSEPYLGNKTESALLIMAREKLDQ--------FTS
VPLDQQRDM------NSKDIVDVIPFESSRKWSGIVMKT----QT-----GYRLYAKGAA
EIVFKNCSHHLDA-DGVSE-----AMSRIDRDNVLNTIDGYANDALRAIILAHKDFVG-V
KSWPPVGME------DPERQ-------N------QANPEMLLDIN---------------
---ASPHEC-TDALTMDILVGIQDPLKEGVGEAVKQCKIAGVNVKMVTGDNLNTAKAISR
ACNILT-PADSSNPYAYMEGPAFRALSEQERTRIAPRLRVLARSQPEDKRILVDTLRKAG
EVVAVTGDGTNDAPALKLADIGFSMGISGTEVAREASDIILMTDDFTDIVQAIKWGRTVA
ESIKKFIQFQLTVNITACVLTFVSAVASSNGDSVLTAVQLLWVNLIMDTLAALALATDKP
DDALLNRKPAGRRMPLISVSMWKMIIGQSINQLVITFILHFAG----RQIFF-GS-RDLT
N-HENKQLDAMTFNTFVWLQFWKLFVTRKLDECDDVRNIRDRITLENLNFFQHLFRNWYF
VVIALLIGGCQVLIMFVGGAAFSTTHQT-PAMWATAILCGVLSIPVGAVIRIIPNYWIVK
IFPTRFAK-----------------QFFYYAG----------------------------
--FEWMSKKNRKKHA--ER-----------------DLEKAEEDSNEDTE--LGGEEIKQ
--ISEEPVPQAGAIQEGTSYPKATDSTTLDPKAASVEKTETTIPK---------------
------------------------------------------------------------
------------------------------------------------------------
------------------------------------------------------------
------------------------------------------------------------
------------------------------------------------------------
------------------------------------------------------------
------------------------------------------------------------
----------------
>XP_028892578_Candida_auris
------------------------------------------------------------
------------------------------------------------------------
-------MSLQVPRDD-----------RDDVSITSEASVHSDMPL---------------
---------------QSRS-----------------------------------------
------------------------------------------------------------
------------------------------------------------------------
-------------------------------------------------------FQLSV
GDLTQLHDPKSLAKLRAVKGIHGLG------AYLHTDLNRGLDSGD--------------
QAS-------------------------------------------------------RI
DTYGTNVLPTRAAKGFFQLCFEAMKDKVLILLTVAAVVSLALGLYETFGQDTMYDD-EGM
PLPKVDWVEGVAIIVAVIIVVVVGAANDYSKERQFARLNAKKED-RDVVVIRD-GTQRMI
SIYDLLVGDLISLATGDVVPADSVLVNG-EVECDESALTGESDTVVKKSAEEALEYYEEV
LP-EY-------------PNEDIGSTA----------VKLKDPFLISGSKILSGVGYAVV
TAVGKHSIHGRTMGSL--------------------SQDNGSTPLQERLDNLAEGISKYG
FLAAIILFIVLFIRFCVNIT-GNGRFSDLPGTEKGKKFVDILIVAITIIVVAVPEGLPLA
VTLALAFATTRMAQNGNLVRVLRSCETMGGATTVCSDKTGTLTENRMRIVTGYIDEE---
---NSFDDTHT-----ADV--STEKS------EAVL-AR---VPQKIRDHILPNIIANST
A---FDNP-DYD-----------------ESKVELARRRPKKKSLIAHLL----------
--------TNQGEKNQ-KEQQKLGMISEPYLGNKTESALLILAKDKMHQ--------FVD
ASLDQQREA------YTQNIVDVIPFESSRKWSGVVMKT----QT-----GFRLYAKGAA
EIVFKNCSHHLDS-AGEPK-----PLSRGDRDNVLNTIDSYANEALRAIILAHKDFEN-L
ESWPPKDIE------DTTRA-------G------QAIPERLLDIE---------------
---ASPHDL-SDSLTMDILVGIQDPLKEGVDVAVKQCKMAGVNVKMVTGDNLNTAKAISR
ACNILT-PADSSNPYAYMEGPAFRALSPEERTKVAPHLRVLARSQPEDKRVLVETLRNAG
EVVAVTGDGTNDAPALKLADIGFSMGINGTEVAREASDIILMTDDFTDIVQAIKWGRTVA
ESIKKFIQFQLTVNITACVLTFVSAVASSNGDSVLTAVQLLWVNLIMDTLAALALATDKP
DDALLKRKPAGRTMPLISVSMWKMILGQSINQLVITFILHFAG----HQLFF-GN-RPLS
N-HEDKQLDAMTFNTFVWLQFWKLFVTRKLDECDTVRDIRGRLTAENLNFFQHLFRNWYF
VGIALLIGGIQVLIMFVGGAAFSIARQT-PAMWATAILCGMISLPVGAIIRIIPNYWIIK
IFPTRFAK-----------------AFFYYAG----------------------------
--FEFLSKKNRKKRA--ER-----------------DLEKNEIDSNEDMEPRSSGEQPDK
------------VFKDKPADPRASASAHFDPQ------LETPKPIQA-------------
------------------------------------------------------------
------------------------------------------------------------
------------------------------------------------------------
------------------------------------------------------------
------------------------------------------------------------
------------------------------------------------------------
------------------------------------------------------------
----------------
>NP_011509_Saccharomyces_cerevisiae
------------------------------------------------------------
------------------------------------------------------------
------------------------------------------------------------
------------------------------------------------------------
-------------MSRQDE--------------------NSALLANNENNKPSYT-----
------------------------------------------------------------
-------------------------------------------GNENGVYD---NFKLSK
SQLSDLHNPKSIRSFVRLFG-YESNSLF---KYLKTDKNAGISLPEIS---------NYR
KTN-------------------------------------------------------RY
KNYGDNSLPERIPKSFLQLVWAAFNDKTMQLLTVAAVVSFVLGLYELWMQPPQYDP-EGN
KIKQVDWIEGVAIMIAVFVVVLVSAANDYQKELQFAKLNKKKEN-RKIIVIRN-DQEILI
SIHHVLVGDVISLQTGDVVPADCVMISG-KCEADESSITGESNTIQKFPVDNSLRDFKKF
NS-IDSHNHS--------KPLDIGDVNEDG-------NKIADCMLISGSRILSGLGRGVI
TSVGINSVYGQTMTSL--------------------NAEPESTPLQLHLSQLADNISVYG
CVSAIILFLVLFTRYLFYIIPEDGRFHDLDPAQKGSKFMNIFITSITVIVVAVPEGLPLA
VTLALAFATTRMTKDGNLVRVLRSCETMGSATAVCSDKTGTLTENVMTVVRGFPGNS---
----KFDDSKS----LPVSEQRKLNS------KKVFEEN---CSSSLRNDLLANIVLNST
A---FENR-DYK----------KNDKNTN-GSKNMSKNLSFLDKCKSRLSFFKKGN----
--------REDDEDQ--LFKNVNKGRQEPFIGSKTETALLSLARLSLGL---------QP
GELQYLRDQPMEKF-NIEKVVQTIPFESSRKWAGLVVKY---KEGKNKKPFYRFFIKGAA
EIVSKNCSYKRNS-DDTLE-----EINEDNKKETDDEIKNLASDALRAISVAHKDFCE-C
DSWPPEQLR------DKDSP-------N------IAALDLLFN-----------------
------SQ---KGLILDGLLGIQDPLRAGVRESVQQCQRAGVTVRMVTGDNILTAKAIAR
NCAILS-TDISSEAYSAMEGTEFRKLTKNERIRILPNLRVLARSSPEDKRLLVETLKGMG
DVVAVTGDGTNDAPALKLADVGFSMGISGTEVAREASDIILMTDDFSAIVNAIKWGRCVS
VSIKKFIQFQLIVNITAVILTFVSSVASSDETSVLTAVQLLWINLIMDTLAALALATDKP
DPNIMDRKPRGRSTSLISVSTWKMILSQATLQLIVTFILHFYG----PELFFKKHEDEIT
S-HQQQQLNAMTFNTFVWLQFFTMLVSRKLDEGDGISNWRGRISAANLNFFQDLGRNYYF
LTIMAIIGSCQVLIMFFGGAPFSIARQT-KSMWITAVLCGMLSLIMGVLVRICPDEVAVK
VFPAAFVQ-----------------RFKYVFG----------------------------
--LEFLRKN-HTGKH--D------------------DEEA--LLEESDSPE---STAFY-
------------------------------------------------------------
------------------------------------------------------------
------------------------------------------------------------
------------------------------------------------------------
------------------------------------------------------------
------------------------------------------------------------
------------------------------------------------------------
------------------------------------------------------------
----------------
>XP_018222218_Saccharomyces_eubayanus
------------------------------------------------------------
------------------------------------------------------------
------------------------------------------------------------
------------------------------------------------------------
-------------MSRQDE--------------------NSALLANKANNQPSYT-----
------------------------------------------------------------
-------------------------------------------RNQNGDQD---DFKLSK
SQLSDLHNPKSVGSFIKLFG-EETGNFF---KYLKTDRNAGISLPKRT---------DYR
KTT-------------------------------------------------------RY
KNYGDNSLPERVPKSFLQLVWIAFNDKTMELLSVAAVVSFVLGLYELWVQPPQYDP-EGN
LIRQVDWIEGVAIMMAVLVVVLVSAANDYQKELQFAKLNKKKED-RKIIAIRN-DQEVLI
SIHHALVGDIISLQTGDVVPADCVMISG-KCEADESSMTGESNTIKKLPIANSLKDFKKF
NS-SHDHLRK--------KPLDIGDADEDG-------NRVADCMLISGSRILSGLGRGVI
TSVGINSVYGQTMTSL--------------------NVESESTPLQLHLSQLADNISVYG
CVAAIILFLVLFVRYLFYVIPENGRFHDLDPAQKGSKFMNILITSITVIVVAVPEGLPLA
VTLALAFATTRMTKDGNLVRVLRSCETMGSATAVCSDKTGTLTENVMSVVRGFLGNF---
----NFDDNKS----LPVSEQKKLNS------KKVFEKD---CSSSLRNDLLANIVLNST
A---FENR-DFK----------KKNKGNSSTDRDSSERSSSSNGWMSKLLFFKKNK----
--------NDNHEDQ--LFENVSKGKQEPFIGSKTETALLSLARFSLGL---------QV
GELQDLRDQPTEKF-NIEKIVQTIPFESSRKWAGLVVKY---RGSEGKRPFYRLYVKGAA
EIVFQNCLYKRNS-DDTLK-----KIDEETKEQINGEIKNLASGALRAISVAHRDFYE-C
ESWPPEQLR------DKDSP-------N------TAAHDLLFN-----------------
------DQSIEKGLILDGILGIQDPLREGVRESVLQCQRAGVTVRMVTGDNILTAKAIAR
NCSILS-GDVSSESYSAMEGTEFRKLTKNERIRILPNLKVLARSSPEDKRLLVETLKGMG
DVVAVTGDGTNDAPALKLADVGFSMGISGTEVAREASDIILMTDDFSAIVNAIKWGRCVS
VSIKKFIQFQLIVNITAVILTFVSSVASSDETSVLTAVQLLWINLIMDTLAALALATDKP
DPNIMDRKPKGRSSSLISVSTWKMILSQATLQLIVTFILHFYG----PELFFNSHEDQIT
S-HQQQQLNAMTFNTFVWLQFFTMLVSRKLDEADGISSWRDRISTANLNFFQDLGRNYYF
LTIMAIIGGCQVLIMFFGGAPFSIARQT-KSMWITAVLCGMLSLIMGLLVRIIPDEVALK
AFPVAYVQ-----------------KFKYVFG----------------------------
--LEFLRRK-QLAKN--D------------------DEEA--LLDESDTPE---STAFY-
------------------------------------------------------------
------------------------------------------------------------
------------------------------------------------------------
------------------------------------------------------------
------------------------------------------------------------
------------------------------------------------------------
------------------------------------------------------------
------------------------------------------------------------
----------------
>XP_033766349_Saccharomyces_paradoxus
------------------------------------------------------------
------------------------------------------------------------
------------------------------------------------------------
------------------------------------------------------------
-------------MSRQGE--------------------NSALLVDSENNHPSYM-----
------------------------------------------------------------
-------------------------------------------GNEDGAYD---YFRLSK
SQLSDLHNPKSIGSFIKLFG-YESSSFF---KYLKTDKNAGISLSEKT---------DYR
KTN-------------------------------------------------------RY
KNYGDNSLPERIPKSFLQLVWAAFNDKTMQLLTVAAVVSFVLGLYELWMQPPQYDP-EGN
KIKQVDWIEGVAIMIAVFVVVLVSAANDYQKELQFAKLNKKKEN-RKIIVIRN-DQEILI
SIHHVLVGDVISLQTGDVVPADCVMISG-KCEADESSITGESNTIQKFPVDNSLRDFKKF
NS-SDGHACN--------KPLDIGDGNEDG-------DKIADCMLISGSRILSGLGRGVI
TSVGVNSVYGQTMTSL--------------------NAEPESTPLQLHLSQLADNISVYG
CVAAIILFLVLFTRYLFYIIPEDGRFHDLDPAQKGSKFMNIFITSITVIVVAVPEGLPLA
VTLALAFATTRMTKDGNLVRVLRSCETMGSATAVCSDKTGTLTENVMSVVRGLLGNS---
----KFNDNKS----LPVSEQKKLNS------KKVFEEN---CSSSLRNDLLANIVLNST
A---FENR-EFK----------KKDKGMNDNTKTSSKNSSFASKWKSRLSIFKKSK----
--------GNDDEDQ--LFENVNKGKQEPFIGSKTETALLSLARLSLGL---------QV
GELQDLRDQPTKKF-NIEKIVQTIPFESSRKWAGLVVKY---KDSKGKKSFYRFFIKGAA
EIVSKNCSYKRNS-DDTLE-----EIDEDNKKKINDEIKNLASDALRAISVAHKDFCE-C
ESWPPEQLR------DKDSP-------N------MAALNLLFN-----------------
------SQ---KGLILDGLLGIQDPLRAGVKESVQQCQRAGVTVRMVTGDNILTAKAIAR
NCGILS-TDITSEAYSAMEGTEFRKLTKNERIRILPNLRVLARSSPEDKRLLVETLKGMG
DVVAVTGDGTNDAPALKLADVGFSMGISGTEVAREASDIILMTDDFSAIVNAIKWGRCVS
VSIKKFIQFQLIVNITAVILTFVSSVASSDETSVLTAVQLLWINLIMDTLAALALATDKP
DPNIMDRKPKGRSTSLISVSTWKMILSQAILQLIVTFILHFYG----PELFFNKHEDQIT
S-HQQQQLNAMTFNTFVWLQFFTMLVSRKLDEGDGISNWRDRVCAANLNFFQDLGRNYYF
LTIMAIIGGCQVLIMFFGGAPFSIARQT-KSMWITAVLCGMLSLIMGVLVRMCPDEVASK
VFPAAFVQ-----------------KFKYVFG----------------------------
--LEFLRKK-HIGKH--D------------------DEEA--LLDESDTPE---STAFY-
------------------------------------------------------------
------------------------------------------------------------
------------------------------------------------------------
------------------------------------------------------------
------------------------------------------------------------
------------------------------------------------------------
------------------------------------------------------------
------------------------------------------------------------
----------------
>XP_003673593_Naumovozyma_castellii
------------------------------------------------------------
------------------------------------------------------------
------------------------------------------------------------
------------------------------------------------------------
-------------MTTTDHPPTMP-------ENIDPVAPQ--------------------
------------------------------------------------------------
------------------------------------------------------EYPLTP
DQLAELHNPKSLTQFKNLFQ-DDPQNLF---KYLNSSLQDGIKLTETETK-------NYR
HTQ-------------------------------------------------------RF
KLYSDNRIPERVPKTFLQLIWEAFNDKTMLLLTAAAVVSFVLGLYEALYTPPEYDP-EGN
PIKKVDWIEGIAIMIAVIVVVFVGAVNDYQKELQFARLNKKKEN-RKIIVIRN-SQELLT
SIHNLLVGDIITLQTGDVIPADGVLVEG-QCEVDESSITGESDTIKKVKVFNALKTFDVI
NE--GKSND---------QILDIGFKTPNG-------DKIPDCMLISGSKLLSGLGKAII
TSVGTNSIHGRTMMAL--------------------KVEPESTPLQQRLSQLADSISVYG
CVAAILLFLVLFIRFLFYILAPNGRFHDLDPAQKGTKFLNIFITAVTIIVVAVPEGLPLA
VTLALAFATTRMTKDGNLVRNLRACETMGSATAVCSDKTGTLTENVMSVVRGFVGDS---
----YFNDSDNALLTSVATDSHIKKS------IEIFKKNGE-CSENLEKDFLTNIVLNST
A---FENK-DFV---------------DSANNLPFSTDERDPSQVKRAFEFVRTHTRISI
SRDD----NSDSGDD--LIQNAIKGRQEPYIGSKTETALLTLAKKSMNL---------RF
GSLRALRENPVDRF-EVSEIAQIIPFESTRKWGGIIVKY---KESN----LYRFFIKGAA
EIVSNNCHSKRNS-DDSIV-----TLNK---DQINKEIENLANDALRALSLAHRDFPN-C
TSWPPNEIV------DEKNP-------D------RADPEKLLALTC--------------
------EDD-DSGLILDGIVGIMDPLREGVRNSVEQCQRAGVTVRMVTGDNILTARAIAR
NCNILS-EETYLIPECAIEGPKFRTLTKQERIKMLPNLRVMARSSPEDKRLLVETLKGMG
DVVAVTGDGTNDAPALKLADVGFSMGISGTEVAREASDIILMTDDFAAIVDAIKWGRCVS
ISIKKFIQFQLIVNITAVILAFVSSIASEDETSVLTAVQLLWINLIMDTLAALALATDKP
DPNIMDRKPRGRSTPLIFPSTWKMILSQSCLQLIVTFILHFNG----KEIFF-RGRDEIT
G-HEQQQLNAMTFNTFVWLQFFTLLVSRKLDEADGIKNWRDRISEANLNFFQDLFRNYYF
LFIMAIIGISQVLIMFFGGAPFSIANQT-KTMWATAILCGTLSLPVGALVRICPDEWAAR
IFPEKLFQ-----------------KFKYIFG----------------------------
--LEFIKER--HMDK--D------------------DEEA--LLNRDGSPNSSDSTVFF-
------------------------------------------------------------
------------------------------------------------------------
------------------------------------------------------------
------------------------------------------------------------
------------------------------------------------------------
------------------------------------------------------------
------------------------------------------------------------
------------------------------------------------------------
----------------
>XP_003669908_Naumovozyma_dairenensis
------------------------------------------------------------
------------------------------------------------------------
------------------------------------------------------------
------------------------------------------------------------
-------------MSSRNY-LTVPGQDSQDADSDEQASAQDYLLDNDSLSQEREQ-----
------------------------------------------------------------
-------------------------------------------EQEAEAQDTEDEYPLTT
KQLSELHDPKSMRSYISLFQ-NDKLNIF---KYLNTSLQTGIK---TPTRNNSNIKWNYS
NTK-------------------------------------------------------RY
KLYSDNRIPERIPKTFLQLVWEAFNDKTMLLLTGAAIVSFTLGLYEALGQPPEYDP-EGN
KIKKVDWIEGVAIMIAVVVVVLVGAVNDYQKELQFAKLNKKKEN-RKVIVVRN-AQEEMV
SIHDLLVGDIIKLQTGDVIPADSVLVRG-ECEIDESSVTGESDTIKKVRLSSALRKFASI
NE-TNKKNNNNNNNNGSLHELDIGSVTPEG-------VHLPDCMLISGSKILSGLGTAVV
TAVGVNSIHGRTMMSL--------------------KVETEETPLQERLSQLADSISVYG
CVAAIILFLVLFVRFLFYVFAPNGRFHDLDPAQKGNKFMNIFITAVTIIVVAVPEGLPLA
VTLALAFATTRMTKDGNLVRNLRACETMGSATAVCSDKTGTLTENRMSIVKGFIGED---
----QFDETMN-------NRENLPHS------KDMF--NEK-CTEDLQKDLLSNIVLNST
A---FENN-KYVHPDIERESGISLDSINESNNQQTSS----PSKWNILSWFRSGHCK-KA
NNDK----DDDDDDD--LMKHAMEGRQEPYIGSKTETALLAMAKRSLNL---------KF
GSLQDLRDDPEERF-GVDEIIQVIPFESSRKWGGIVVKY---KASG----LIRFFIKGAA
EIVSNCCHSKRNS-DDCLI-----LIDEKVSDVINKNIKSLASNALRAISLGHRDFKD-C
SEWPPKEVQ------DDENS-------N------RANPEKLLSLKVN-------------
-----NKNS-DDGLILDGIVGIQDPLREGVKNSVQQCQKAGVIVRMVTGDNVLTARAIAR
NCNILS-EEAYNDPDSAMEGPKFRKLTKDERIKLLPKLRVLARSSPEDKRVLVETLKGMG
EVVAVTGDGTNDAPALKLADVGFSMGISGTEVAREASDIILMTDDFGAIVDAIKWGRCVS
ISIKKFIQFQLIVNITAVILTFVSAVASEDETSVLTAVQLLWVNLIMDTLAALALATDKP
DPNIMDRKPKGRSSPLIYPSTWKMILSQSFLQLIITFTLHFHG----KEIFF-KGKESIT
G-HEQQQLNAMTFNTFVWLQFFTLFVSRKLDEGDGIKNWRKRISKANLNFFQDLLRNYYF
LVIMALIGGCQVLIMFFGGAPFSIAHQT-KEMWATAILCGTLSIPIGLIVRICPDELAKK
FFPTKLFS-----------------KCKYIFG----------------------------
--LEFLRER---TKS--S------------------DEEA--LLDRDGSPNSSGSSAFF-
------------------------------------------------------------
------------------------------------------------------------
------------------------------------------------------------
------------------------------------------------------------
------------------------------------------------------------
------------------------------------------------------------
------------------------------------------------------------
------------------------------------------------------------
----------------
>XP_003958067_Kazachstania_africana
------------------------------------------------------------
------------------------------------------------------------
------------------------------------------------------------
------------------------------------------------------------
-------------MSQDHY-----------------------------------------
------------------------------------------------------------
------------------------------------------------------DYPLSV
DQLSSLHNPKSIHAFATLFH-DNESNLY---KYLNTHKTNGIHQLT-----------DYH
QSN-------------------------------------------------------RY
SKYKDNRIPKRVPKTFYQLIWEAFNDKTMLLLTGAAIVSFALGMYELLFQPPAFDP-EGN
KIKKVDWVEGIAIMLAVVVVVVVGAANDYQKELQFVKLNEKKEN-RKIIVIRD-NKELLV
SIYDLLVGDLVNLQTGDVVPADSILVSG-TCEVDESTITGETETIKKFPLSHVLK----I
NH-----ND---------KSIDIGSVDSNG-------DKFPDCMLISGSKLLSGLGKAIV
TSVGENSIHGKTMMSL--------------------NVEPESTPLQERLSQLADSISVYG
CIAALFLFLVLFIRFLFYVLSPHGRFHHLDPAQRGNKFMNIFITAITIIVVAVPEGLPLA
VTLALAFATTRMTKDGNLVRVLRACETMGSATAVCSDKTGTLTENVMTVVKGLFGNT---
----HFDDSEP-------TESD---S------KELF---QN-TSESLISDVYTNVILNST
A---FENS-EYT-----------------------------PEN--------------AI
DRDDTDANNGSSEED--LLTKISEGRQEPYIGSKTETALLRLARKSMNL---------KF
GTLQNLRDNTVENF-NIEEIVQIIPFESSRKWSGIIVKY---KDCD----NYKLYVKGAA
EIVSNNCKYQKNSNNDELI-----EIDR---NEINQEIEKLAVGALRAISLAHMNFDN-V
TEWPPADLK------DTDNP-------N------FVSP-GLIS-----------------
------KYD-RSDLVLDGIVGIQDPLRPQVKDSVKQCQNAGVTVRMITGDNLLTARAIAR
NCNILT-TETFQDPEYSIEGPKFRTLTKEERLRVLPNLRVMARSSPEDKRLLVETLKRMG
EVVAVTGDGTNDAPALKLADVGFSMGISGTEVAREASDIVLMTDDFSAIVNAIKWGRCVS
ISIKKFIQFQLIVNVTAVILTFVSAVASEDESSVLTAVQLLWVNLIMDTLAALALATDKP
DPNIMNRKPKGRSTPLIAASTWKMILGQSTLQLIVTFVLHFHG----QALFF-PHKKKIT
G-HEQQQLNAMTFNTFVWLQFFTLLVSRKLDECDEITNWKDRISQVNLNFFQDLFRNYYF
LVIMAIIGCFQVLIMFFGGAPFSIAPQT-KAMWETAILCGMLSLPVGVIIRICPDELALK
FFPSKAFN-----------------KCKYILT----------------------------
--FEFIRGRIDKSKS--A------------------DEEA--LLNDDESTES--SSAFF-
------------------------------------------------------------
------------------------------------------------------------
------------------------------------------------------------
------------------------------------------------------------
------------------------------------------------------------
------------------------------------------------------------
------------------------------------------------------------
------------------------------------------------------------
----------------
>XP_022464341_Kazachstania_naganishii
------------------------------------------------------------
------------------------------------------------------------
------------------------------------------------------------
------------------------------------------------------------
-------------MEHEEH-----------------------------------------
------------------------------------------------------------
--------------------------------------------NDHELTEGAGAFKLDT
DQLAELHNPKSLLAFKKVFK-NKEENLF---KYLKTDLETGIKVPLNETEGTQ----NHR
STD-------------------------------------------------------RY
RKYGDNRIPERLPKSFGKLIWEAFNDKTMLLLTAAAIVSFALGMYEYFYTPVEYDP-EGN
PIKKVDWIEGIAIMMAVVVVVFVGALNDYQKELQFTKLNKKKQN-RQVIVIRN-GHEVLI
SIHHILVGDIISLQTGDVIPADSILVRG-ECEADESSITGESDTIKKHDLKSCLEIFDKM
TS-TNAASQYGG------TPLDIGYANSDG-------DKVPDCMLISGSKLLSGLGKAVV
TSVGTNSIYGRTMMSL--------------------KVETDSTPLQERLSQLADSISVYG
CVAAIILFSVLFIRFLLYVLLPNGRFHDLPRAEKGTKFMNIFITSVTVIVVAVPEGLPLA
VTLALAFATTRMTKDGNLVRVLRACETMGSATAVCSDKTGTLTENIMSVVKGVFGSS---
----RFDDSSD------SDREVDTSS------HEIFHKDAEFVSTELRDDVFANLILNST
A---FENK-DYR---------------ANSTDSPFNAE---PQL----------------
--DDVDSASGDDDDNSILMERVSKGREEPYIGSKTETALLNMARKSMDL---------KW
GELQSLRDHPEENF-NVAEIAQLIPFESSRKWSGVVVKY---KDTG----LYRLFAKGAA
EMIFNECQSKRNSQVDESSGKYSEKLDDALRKTVNDEIQKLANNALRAISVAHRDFPG-L
KSWPPEQFV------D-ENP-------E------QAKPESLLSESLP-------------
-----SDAEGESGLVLDGFVGIMDPLRPDVRNSVLQCQDAGVTVRMVTGDNILTARAIAK
NCNILS-PKTFENPKHAMEGPKFRKLSHDERVNILPDLRVLARSSPEDKRLLVETLKGMG
EVVAVTGDGTNDAPALKLADVGFSMGISGTEVAREASDIILMTDDFSAIVNAIKWGRCVS
ISIKKFIQFQLIVNCTAVTLTFVSSVASDDETSVLTAVQLLWVNLIMDTLAALALATDKP
DPNIMTRKPRGRATPLITPSTWKMILGQALLQLIVTFTLHFHG----QAIFF-PGETEIS
G-HQQQQLNAMTFNTFVWLQFFTLLVSRKLDECDGISYWKDRISQANLNFFQDLFRNYYF
LVIMGIIGAFQTLIMFYGGTPFSIAPQT-KQMWVTAVGCGLLSLPVGVLIRICPDEWAIR
IFPAKLFL-----------------KLKYVVG----------------------------
--LEFLRST--HKQD--D------------------DEEA--LLDN----ASSGSSAYF-
------------------------------------------------------------
------------------------------------------------------------
------------------------------------------------------------
------------------------------------------------------------
------------------------------------------------------------
------------------------------------------------------------
------------------------------------------------------------
------------------------------------------------------------
----------------
>XP_444795_Candida_glabrata
------------------------------------------------------------
------------------------------------------------------------
------------------------------------------------------------
------------------------------------------------------------
-------------MPHNMN-----------------------------------------
------------------------------------------------------------
------------------------------------------------------------
-----FHSPKSVGAFVEQVG-GSAEALA---RRLSTDLANGIATDKDA---------ELP
PLK-------------------------------------------------------RR
DAYGSNRLPERAPKSFWALVREAFQDRTMLLLTGAAVVSFTLGIYEVLTQPPELDP-EGN
PITQVDWIEGLAIMMAVLVVVLVSAANDYQKELQFQQLNRKRED-RQVVVVRD-AAESLI
SIHNLLVGDLLKLQTGDVVPADCVLVRG-ECETDESALTGESNTIKKLPLADALE----Y
HS-AH-------------GGRDIGDTSASGASGAADDSRCPDCMLISGSRVLSGLASAIV
TNVGVNSVHGKTMASL--------------------KEDSEDTPLQMRLSQLTDNISVYG
CVAAITLFVVLFARYLSYILPSGGKYHDLPPAEKGSKFMDIFITAITVIVVAVPEGLPLA
VTLALAFATTRMTKDGNLVRVLRSCETMGSATAVCSDKTGTLTENIMTVVRGTLGRA---
----GFDDIGA----------DPSKS------NLVFKKK---CSDLLRTVIYDNIVLNST
A---FENK-DYK-----------------DPNNYNSIDDSQPRRLIRRITQTLQKK----
--------KPDDEEN--LLAHAAEGRQEPYIGSKTETALLSLARKSFGL---------KF
GALQSFRGHPEKLP-TVETIVQIIPFESSRKWSAIVVKLNSNKENEGK--KFRLYVKGAA
EIVAKACTLK-NVCNEGIS-----EIDQKSKDDIEEQIFSLAKDALRAISLAHMDF-D-V
NEWPPKELA------DPENS-------H------EALAVKLIDP----------------
------KKPHLEGLTLDAIVGIQDPLRENVKNSVAQCQKAGVTVRMVTGDNLLTAKAIAR
NCGILS-SKSLNDSACAMEGPAFRKLSDSERKRILPKLRVLARSSPEDKKILVRALKEMG
EVVAVTGDGTNDAPALKLADVGFSMGITGTEVAREASDIILMTDDFSAIVNAIKWGRCVA
ASIKKFIQFQLIVNVTAVLLTFVTSVISSDVKSVLTAVQLLWVNLIMDTLAALALATDKP
DPNIMDRKPKGRSTPLITPSTWKMIIGQAILQLSVTFTLYSHG----AQYFFGKPKEDLP
G-HEHQQINAMIFNTFVWLQWFTLLVSRKLDEADGIKDWRKRLTASNLNFFQDLFRNYYF
IFIMSLIAVLQVLIMFFGGAPFSIAHQT-KKMWLVSVSSGILAIPVGALIRICPDEWAQA
VFPARLAK-----------------AIKYFAG----------------------------
--LEFLRNTESESRS--DSE----------------EEER--LLTPA-------------
------------------------------------------------------------
------------------------------------------------------------
------------------------------------------------------------
------------------------------------------------------------
------------------------------------------------------------
------------------------------------------------------------
------------------------------------------------------------
------------------------------------------------------------
----------------
>XP_004179720_Tetrapisispora_blattae
------------------------------------------------------------
------------------------------------------------------------
------------------------------------------------------------
------------------------------------------------------------
-------------MSDIHRLAVAPSSDPHFGVSDSSNDSPTISIVSSMSP----------
------------------------------------------------------------
------------------------------------------------------PFSVSI
QELNSLHDPKSILAYKKLYS-NDENAFY---NSLKTSPIHGID--------------TFT
IDE-------------------------------------------------------RI
QFYNDNKLPQHVPKTFQQLVREAFNDKTLILLSIAAVVSFLLGLYELFFQPSQYDP-EGN
KITKVDWIEGVAIMFAVVVVVLVSAVNDYQKELQFTKLNAKKLD-RVITVIRD-NAKLQI
SINDLLVGDLLSLQTGEVAPADCVLIEG-NVEADESTITGESDAVKKHTLLTTLQ-YSSD
HP-DNDITND---------------------------SDFPDCMIISSSKIISGLGKAIV
TSVGINSTHGRTMNALT------------------DTEEDDATPLQIRLTHLADSISIYG
SLAGLILFLTLFIKFCINCFKKDGKFVDLTPAEKSSRFMDIFITSITIIVVAVPEGLPLA
VTLALAFATTRMTKDGNLVRILRACETMGSATAICSDKTGTLTENSMSVVRGIFGNT---
----FFNKKNS---------------------KDILPADKNIIATPLRKDLLANIVLNST
A---FENS-KYK-----------------PTGRQPSINPSDP------------------
-----------------PPMGSGPVKQEPFIGSKTETALLTLAKRAMRLTPPSTIRRKKD
FNLHYIRQYPEQVF-EMEKIVQIIPFESSRKWSGVVVK----RSAK----KYTLFVKGAA
EIIFQRCRFKRLS-DGSSK-----YITENLAKEIGSDIANFADNALRAISLTHKDF-T-C
DSWPPREFI------DKDDK-------E------SADPNLLFGEPVERLPAQ--------
------PSSEISGFTLDGLVGIQDPLRDGVEKSVELCQKAGVTVRMVTGDNIMTARAIAR
NCNILT-KESYTSPECSMEGPEFRKLTDQQRVSILPKLRVLARSSPEDKRLLVRTLKRMG
EVVAATGDGTNDAPALKMADVGFSMGITGTEVAREASDIILMTDDFSAIVNAIKWGRCVS
ISIKKFIQFQLTVNITAVILTFVSAVSSEDEKSVLTAVQLLWVNLIMDTLAALALATDKP
DPNIMNRRPTGRSTPLIAISTWKMIFSQAMLQLVVTFVLHFHG----KSIFF-PDKESLT
G-FEQQQLNAMTFNTFVWLQFFTLLVSRKLDEADGISKICDRMTSNNLNFFQDLFRNYYF
LIILSIIAIFQTLIMFFGGTAFSIAPQT-KYMWQVALFSGMLSLPVGILIRIIPDEWVLK
LFPPKVAR-----------------YLKYILT----------------------------
--FEFLGLHQKTRSP--D------------------EEEA--LLANNTNNYNSTTN----
------------------------------------------------------------
------------------------------------------------------------
------------------------------------------------------------
------------------------------------------------------------
------------------------------------------------------------
------------------------------------------------------------
------------------------------------------------------------
------------------------------------------------------------
----------------
>XP_003686000_Tetrapisispora_phaffii
------------------------------------------------------------
------------------------------------------------------------
------------------------------------------------------------
------------------------------------------------------------
------------------------------------------------------------
------------------------------------------------------------
----------------------------------------------MDQS-------PSV
EQLSSFYSPKSVKLLVESFGIENKDGLSEICERLSTHKTSGID--------------SDS
VSS-------------------------------------------------------RI
EKYGRNALPEHVPKTFWQLVYDAFNDKTMLLLSAAAVVSFLLGLYQYFFQPPQYDP-EGN
KIPKVDWIEGVAIMMAVVVVVFVSAINDYQKELQFMKLNQKKENGKRIKIVRNNGSAMML
PNHDLVVGDIVELATGDVLPADCILITG-ECDVDESALTGESDTIKKFPLEQALSYF---
-F-TT------------------AKSKSTNVVD---DKHFPDPILISGSKIIAGLGTALV
TAVGVNSVYGRTMVTLTSRTNSIED-----NENGFEEDEEQTTPLQERLSKLTDRISVYG
CIVAMLLFLVLFFKFLYGIFSKNGFFRDLPPTAKGNKFLNIFITAITIIVVAVPEGLPLA
VTLALAFATTRMTQEGNLVRVLKSCETMGSATAICSDKTGTLTENIMTVTDAVVGGE---
----TVKNIND-------------------------------FSETLERYLIANITLNST
A---FENN-DYI--------------------DPQSTENPF-------------------
--------NKNKNSTNDEPNVAPTNTKEMFIGSKTETALLTFAKKYLNL--------NRL
GKLQTLRNDPSSKFPTIISIPQIISFESSRKWSGIVIKV---HDDKTNKQLFRFYIKGAA
EIVLKCCTHETLA-DGSTC-----AIDDKTSKKISNTVKTFANEALRAISLAHVDFHD-V
TKWPPKDLVDRLHSPDAKE----------------ASPELIFKQLIDSRLN---------
------S--NGCGLTLDGIFGIKDPLREGVDQSVLQCQNSGIVVRMVTGDNLMTAKAIAR
NCNILT-DEQATNPEYAMEGATFRKMSNEERRRILPHLRVMARCSPEDKRILVGTLKSMG
EIVAVTGDGTNDAPALKLADVGFSMGIAGTEVAREASDIILTTDDFASIVSAIKWGRCVS
LSIKKFIQFQLTVNITAVVLTFVSAVLSQEENSVLTAVQLLWVNLIMDTLAALALATDKP
DENIMNKKPLGRDAALISFSSWKMIIAQSILQLIVTFILHFNG----QAIFY-GDQDDVS
G-KDQQRLDTLTFNTFVWLQFFTLLVSRKLDEADGITTWRGRCTLSNLNFFQHLFRNYYF
IAILLLIGILQILIVLFGGVAFSIEAQT-KEMWFTAVLCGMLSLPMGILVRLCPDEVIIT
IFPERVVE-----------------KIRYVIG----------------------------
--LEFLTMFQENDDK---SE----------------DEES--LLQNEQSTSYGTN-----
------------------------------------------------------------
------------------------------------------------------------
------------------------------------------------------------
------------------------------------------------------------
------------------------------------------------------------
------------------------------------------------------------
------------------------------------------------------------
------------------------------------------------------------
----------------
>XP_001645472_Vanderwaltozyma_polyspora
------------------------------------------------------------
------------------------------------------------------------
------------------------------------------------------------
------------------------------------------------------------
------------------------------------------------------------
------------------------------------------------------------
----------------------------------------------MNNDDDDLGLVPDK
VQLSTLHDPKSIAQYLQIFHSYDPNVLY---QNLQTDPINGID--------------SSQ
LHT-------------------------------------------------------RK
LKYGDNKLPEHVSKTFMQLILEALNDKTMILLSIAAIVSFLLGLYEVFCQPTQYDP-EGH
IIKNVDWIEGIAIMLAVVVVVVVSAANDYQKEKQFSKLSQKKENDKTFTVIRDTATVSLI
PNSQLVVGDIIKLQTGDILPADCILVSG-CCDVDESSVTGESDTIKKRPLTESLSYYKDI
KN-NA------------------SSSASDFVVDIPNDKNVPDCMLISGSKVIAGLGKAVV
TAVGISSVHGRTMNALI-HGDRVPDEDAELNTDDFALENSGMTPMQERLSNLADIISVYG
CLAATLLFVILFAKYLYNILSPNGRFKDLPPAERGNKFLNIFITSVTIIVVAVPEGLPLA
VTLALAFATTKMTKDGNLVRILKACETMGSATAICSDKTGTLTRNSMTVTKVLIGGK---
----TSDNLNE-------------------------------IQKELGKDILINIALNST
A---FENK-NYK--------------------KPPSSSNPF-------------------
--------DSEGSNSNEVDTIETYNSREPYIGSKTEIALLSFANLNLDL--------KRL
GELQKVRNEPNSKFPTIEKIVQIIPFESSRKWSGLVVKL---KDTGT----YRLYVKGAA
EIIFKKCSYRRGT-DGSLQ-----ELDENVINNIQNHIKDFAENALRAISLAHKDLLD-Y
KTWPPAELMDK----DKKDN-------D------CASPDILFNSLLSSSDS---------
------TKFDETGLVIDGIFGIQDPLRPGVDESVKQCQESGVTVRMVTGDNLLTAKAIAR
NCHILT-LEDNYDPHCAMEGPEFRKLTKEERVEILPKLRVLARSSPEDKRLLVGTLKSMG
DIVAVTGDGTNDAPALKLADVGFSMGISGTEVAREASDIILMTDDFSSIVNAIKWGRCVS
TSIKKFIQFQLTVNITAVFLTFVSAILSEDESSVLTAVQLLWVNLIMDTLAALALATDKP
DKDILKKKPKGRSEPLISFSTWKMILAQAALQLTITFILKFYG----ANIFF-GGKDELS
G-KEQQQLNAMIFNTFVWLQFFTMIVSRKLDEADGITGWKERCTQNNLNFFQDLFRNYYF
IAIMTLIGVLQILIMFYGGIAFSIERQT-REMWIVAILCGMLSLPVGVIVRIIPDDVVRA
LIPASLFA-----------------KFKYILY----------------------------
--LEFLPNW-DNKPK---EE----------------DEES--LL--EQASNVSTRE----
------------------------------------------------------------
------------------------------------------------------------
------------------------------------------------------------
------------------------------------------------------------
------------------------------------------------------------
------------------------------------------------------------
------------------------------------------------------------
------------------------------------------------------------
----------------
>XP_003682250_Torulaspora_delbrueckii
------------------------------------------------------------
------------------------------------------------------------
------------------------------------------------------------
------------------------------------------------------------
-------------MSGQQP----------------------GRNRGSNGANTEYQ-----
------------------------------------------------------------
-------------------------------------------LYNRQDEGESGSFPASI
ESLSSLHQEKDLGNFAKVFK-ENPKNLC---KFLQTDEKNGIQLEQQ----------DYR
ETA-------------------------------------------------------RF
KKYGENRIRERPAKSFGTLVWEAFNDKTMLLLTAAAVVSFALGLYELWGQPPEYDP-EGH
KITKVDWIEGVAIMIAVVVVVLVGAVNDYQKELQFMKLNRKKED-RKIIVIRD-GDEILI
SIFDLLVGDLINLQTGDVVPADCILVDG-KCEADESSVTGESEAIKVAPLETVWKSYSGD
QD-EHD-------------------------------DEAPTCMLTSGSKLLSGLGKAVV
TAVGENSIYGKTMMSL--------------------DGEPDPTPLQERLNELCDSISVYG
CGAAMLLFVVLFIRFLVNI-KHGGKYENLTPAQRGGKFMNIFITAVTIIVVAVPEGLPLA
VTLALAFATTRMTKDGNLVRVLSACETMGSATAVCSDKTGTLTENVMTVVRGFLGDS---
----HFNDERD---------ESDECS------KKVFLDK---CSSELRKDLLANIALNST
A---FENK-SYN-------------EDHGNQDEQTSTENPFSSNLNKVKSKAKSIHLDGL
LHPG----GEDNDDDETPHAN-----EEPFIGSKTETALLGLARKSLGM---------K-
-SVRELRQDPSSTF-DIEKIVQVIPFESSRKWGAIVVKY---QGSD----HYRVFIKGAA
EIVFSRCQYQRTS-DDKAE-----LITKEMKGDITDEIQSLASGALRAISLAHRDFR--C
KSWPPADLR------DEEDK-------N------IASEEKLFGKAFNPGRRGESDDRLD-
------DEEK--GFILDSIVGIQDPLRDGVKFSVEQCQRAGVTVRMVTGDNVVTAKAIAK
NCHILS-DSEQENSTSAMEGPKFRQLSKKERLRIVPKLRVLARSSPEDKKLLVKTLREMG
EVVAATGDGTNDAPALKLADVGFSMGISGTEVAREASDIILMTDDFSAIVNAIKWGRCVS
VSIKKFIQFQLTVNITAVILTFVSSVSSMEEKSVLTAVQLLWVNLIMDTLAALALATDKP
DPLIMDRKPTGRSTPLISVSTWKMILSQSTLQLIITFFLTFKG----RDLLF-PGKDKLT
G-HEQQQLNACTFNTFVWLQFFTLLVSRKLDEGDGISKWRERISKSNLDFFQDLFRNGYF
IAIMALIGGCQILIMFFGGTAFSIAYQT-PAMWAIAILAGMLSIPMGVLVRICPDEWVLK
IFPSKLLR-----------------KIKYVIT----------------------------
--LEFLRSS---EKR--TYE----------------DEES--LLERDGTPSSGSTSEYY-
------------------------------------------------------------
------------------------------------------------------------
------------------------------------------------------------
------------------------------------------------------------
------------------------------------------------------------
------------------------------------------------------------
------------------------------------------------------------
------------------------------------------------------------
----------------
>XP_037145030_Zygotorulaspora_mrakii
------------------------------------------------------------
------------------------------------------------------------
------------------------------------------------------------
------------------------------------------------------------
-------------MSRAST----------------------SHENDESG----YQ-----
------------------------------------------------------------
-------------------------------------------LMTRSTSGND-AFPVSK
EELGELYDPKSMNRFNEIFK-GQISNLF---AFLHTDPKNGIYYDEN----------NDH
NDG-------------------------------------------------------RY
LAYGDNRIPETPPKSFGRLVFEAFNDNTMLLLTAAAIVSFCLGMYEVFFQPPEYDP-EGN
KITKVDWIEGIAIMIAVVVVVLVGAINDFQKEKQFVKLNKKKED-RKLVVIRT-GQEIMI
SILDLLAGDLITLQTGDVIPADCILIEG-KCESDESSITGESDAIKAIPLSLAHEKF--E
ND-PND-------------------------------TDSNNCFLISGSRLISGLGKAVV
TCVGTNSIHGKTMASL--------------------KVEVESTPLQQRLNELTDCISVYG
CAAAMVLFLVLFVKFIFNV-SKNGKYGDLTPPQKGEKFMNIFITAVTIIVVAVPEGLPLA
VTLALAFATTRMTKDGNLVRVLSACETMGSATAICSDKTGTLTENIMTVVKGYLNGK---
----HFDDRSD---------NSDENS------QFFFEKF---SSSSLKSDLLANITLNST
A---FENR-----------------EIDSNEESQSVQENPFSTNIVQKESTIKSFFKYG-
HHCS----SADSDDDAGNDQNVSRRKKEEFIGSKTETALLTLAKKSLGL---------K-
-DLRQLRSNPSTEF-DVEKIVQIIPFESSRKWAAIVVKS---KEAD----TYRLYVKGAA
EIIFSRCCFRRSS-NDELK-----VITNDIAKEIKEEIHSLASDALRAISLAHKDFKN-C
KSWPPRDMQ------DENDH-------T------IASEDKLFGEKIN-----YNDQKIDG
---KSNENEKSFGLILDTIVGIQDPLRKGVKNSIAQCQKAGVTVRMVTGDNVVTAKAIAK
NCGILP-EDGSSDEKYSMEGPKFRKLSKQERIKLLPKLRVLARSSPEDKRVLVETLREMK
DVVAVTGDGTNDAPALKLADVGFSMGISGTEVAREASDIILMTDDFSAIVNAIKWGRCVS
ISIKKFIQFQLTVNVTAVVLTFVSSVSSQQEASVLTAVQLLWVNLIMDTLAALALATDKP
DPNIMEHDPMGRSAPLITASTWKMIMSQSSLQLLITFLLTFKG----QYFFF-PGKDSLS
G-HEREQLNACIFNTFVWLQFFTLIASRKLDEADGITNWKKRVTQENLNFFQDLFRNGYF
ISVMILIGACQVLIMIYGGIAFSIAEQT-TAMWITAIFCGVLSLPMALLVRICPDEWFLR
FFPGKFFK-----------------KVKGICT----------------------------
--LNFRRSG---E-R--EQL----------------DEEA--LLARDGTPNSEGSTDYK-
------------------------------------------------------------
------------------------------------------------------------
------------------------------------------------------------
------------------------------------------------------------
------------------------------------------------------------
------------------------------------------------------------
------------------------------------------------------------
------------------------------------------------------------
----------------
>XP_002498442_Zygosaccharomyces_rouxii
------------------------------------------------------------
------------------------------------------------------------
------------------------------------------------------------
------------------------------------------------------------
-------------M----------------------------------------------
------------------------------------------------------------
------------------------------------------------------GFSVTA
GQLAGMYEPKSLAKFGQLFD-EEPAKLY---EKLQTDKEQGISDAST-------------
ESE-------------------------------------------------------RY
KCFNDNRVPERPPKTFLALAWEAFNDKTMLLLTAAAIVSLILGLYEALTQPPEYDP-DGN
KIPRVDWIEGVAIMLAVVVVVLVGASNDYQKEKQFLELNRKKED-RQVVVYRN-GEEQLV
GVHDLLVGDLMHLQTGEVVPADCILVDG-NCEVDESTVTGETDAIKVAPLEQVWKRYVKA
IH-GNGNGN--------------GDSSSNNID-----PEAADCMLISGSKLISGLGKAVV
TAVGVNSVHGKTMMSL--------------------KTETESTPLQERLSELSDSISVFG
CASAIILFLVLFIQFLFDI-REGGRLADLPAAKRGSQFMSILITSITVIVVAVPEGLPLA
VTLSLAFATTRMTKDGNLVRVLSACETMGSATAVCSDKTGTLTENRMTVVKGYMGSA---
----EFDENNE---------NNESTI------KSLLEGE---ISDDIKKDVMTNIVLNST
A---FENK-RFQ------EQQQHRQQREDQRLRGHTSDNPFSSILTRGRSRLQKLL----
--------HGGDDDD--LSASQANSVEEPYIGSKTETALLTMANKNFGL---------D-
-NLKEWRKNHKGHF-NIAKIVQVIPFESSRKWGGIVVKY---EGEK----NYRFFVKGAA
EILFSRSLYYRNS-DGSVA-----KLDGQSRQTIDEHIQGLASNALRAISIAHKDLNY-E
GSWPPENIT------S-DEP-------G------EALPEKLFGEVV--------------
------NEKSQDGLVLDALVGIQDPLRPGVKNSIEQCQKAGVTIRMVTGDNVTTARAIAR
NCNILN-EEDWVDSDCAMEGPKFRELSNDERVKILPKLRVLARSSPEDKKILVATLKQMG
DVVASTGDGTNDAPALKMADVGFSMGIAGTEVAREASDIILMTDDFSAIVNAIKWGRCVS
GSIKKFIQFQLTVNVTAVVLTFISSVTTG--KSVLTAVQLLWVNLIMDTLAALALATDRP
DKNIMDRKPIGRQAPLISVSSWKMIMCQSFWQLVITLTLTYRS----GQIFF---GREAT
G-HEKQILNACTFNTFVWLQFFTLFVSRKLDEADGIKDWRKRISRENLDFFQDLGRNGYF
LGVMAVIGLFQVFIMKFGGVAFSIAEQT-PSMWACAILTSLLAIPVGALVRICPDEVALA
IYPKRFIG-----------------LVWYICT----------------------------
--LGFFKKNAQKGLH--D------------------DEES--LLGEAQEESSISTR----
------------------------------------------------------------
------------------------------------------------------------
------------------------------------------------------------
------------------------------------------------------------
------------------------------------------------------------
------------------------------------------------------------
------------------------------------------------------------
------------------------------------------------------------
----------------
>XP_003647367_Eremothecium_cymbalariae
------------------------------------------------------------
------------------------------------------------------------
------------------------------------------------------------
------------------------------------------------------------
--------------MIQSIHESR-----------------------------LGM-----
------------------------------------------------------------
-------------------------------------------SRRSSKVSISSAFPIKP
EQLGELHDPKSLAAFDRVFD-SNEQGLY---KLLKTDQDAGLTLYDE----------NVK
DSE-------------------------------------------------------RY
LVYGDNRIPERKSKSFLQLTWAAFKDQTMILLTVAAVVSLALGLYETIGQPVEYDD-EGN
EMAKVDWVEGVAIMVAVLVVVIVGAVNDYQKELQFAKLNRKKDD-RDVIVIRN-GEQHVI
SIHDLLVGDLICLQTGDVVPADCILVKG-ACECDESALTGETDTIKKVEINVALRKYKEM
VA-SN-------------PGVDIGTVYGDE-------ENVPDPMLLSGSK-LSGLCQAIV
TSVGVNSVHGKTMMAL--------------------KVEVEETPLQQRLGNLAENISIYG
SLVALLLFIILFARFLSYL-PANKKYHGLKPAQKGSKFMDIFITAVTVIVVAVPEGLPLA
VTLALAFATTRMTKDGNLVRVLRACETMGSATAVCSDKTGTLTQNRMTVVKGILGGS---
----HFDDTVD-------AGHKGIRS------ETVFHND---LSEELRNDVLSNIALNST
A---FENK-EV-------------------TQETEISCNPYHKPRRVLFPWSKNKK----
--------VQEH----EEIASASKSQKESFIGSKTETALLTIAKKSLNM-----------
TDLQSLREETIQ-L-GVESIVQVIPFESSRKWGGIIVKL---DNGI-----FRFYIKGAA
EAVLRRCRYKRLS-DNTII-----KLSPEVYPQDENIIRSLAADALRTISLAHMDFSSRL
ASWPPKELE------DPSNP-------L------IASPELLFGEELNP--TGSDKPEIIT
---N-----DNSGLVLDGIVGIQDPLREGVKESVEQCQRSGVTVRMVTGDNILTAKSIAR
NCSILS-EEQYQDSTCAMEGPVFRKLSKSEQVNIIPKLRVLARSSPEDKRILVENLKQMG
ELVAVTGDGTNDAPALKLADVGFSMGIAGTEVAREASDIILMTDDFTAIVNAIKWGRCVS
ISIKKFLQFQLTVNITAVILTFVSAVASSDEDAVLTAVQLLWVNLIMDTLAALALATDKP
DDNILDRKPNGRNTPLVSVSTWKMILGQAALQLVVTFILHFCG----KKIFY-PGRDKIS
G-HESQKLNALVFNTFVWLQFFKLLVSRKLDEADGISNWRARITTSNLNFFQNLSRNYYF
LAIITIIGMCQILIMFVGGAAFSIARQT-GAMWATAIICGMLSLPVGVLIRICPDEWVIA
IFPTTLFN-----------------MLKYIVT----------------------------
--LKFL------KRP--LKK----------------EQESLLIEGEPNGHDLLGSSAFER
AKLDVLIHKERFKDYEVSYLNPASIIRKWRCSQDL---NPSDDEHSLIASLTMVPTLVGG
AVGGFSHITIKPSKEFAQTVAVSPSSVGSSSATDDIEEIK--------------------
------------------------------------------------------------
------------------------------------------------------------
------------------------------------------------------------
------------------------------------------------------------
------------------------------------------------------------
------------------------------------------------------------
----------------
>NP_985537_Eremothecium_gossypii
------------------------------------------------------------
------------------------------------------------------------
------------------------------------------------------------
------------------------------------------------------------
--------MTTDPNPENQGPGRR-------------------------------------
------------------------------------------------------------
-----------------------------------------------SSRQLAPEFTITP
TQLSELHNPKSLAAYCALFG-HSENGLC---DALKTDKKNGLALADE----------EVR
ETA-------------------------------------------------------RC
RRFGANRVPERTARGFLRLMWEAFKDKTMIVLMVAAVISFSLGLYEAIGQPPELDD-DGT
PMAQVDYVEGLAIMAAVAVVVLVTAANDYQKERQFARLNRKKED-TEVVVVRN-GDKHVI
SVHDLLVGDLLSLQTGDVVPVDCILVEG-KCECDESGITGESDTIKKVSLAMSLQVYRTV
AA-DN-------------PSADIGSSDNGH-------SLVPDPMLISGSKLLSGIGHAVV
TAVGPHSVHGKMMLAL--------------------KSEPETTPLQERLNTLADDISIYG
SVAAFLLFVVLFLRFLSYL-PKGRLYHDLPSARKGSRFMDIFITAVTVIVVAVPEGLPLA
VTLALAFATTRMTKDGNLVRVLRACETMGSATTVCSDKTGTLTQNKMVVVKGFLGSS---
----HFDDISE-------DSNCAQSD--------ALRQD---MSQHTLNDILANIALNST
A---FENK-QV--------------------ADPVITENPYHKPRRSLFPWSRNNK----
--------PKYPAPKDSSVQSA-----EFFIGSKTEAALLSLAKGSLGL-----------
ESLQALRDDPHH-I-GIASIVQMIPFESSRKWAGLVVRL---VDGN-----YRFFIKGAS
ETIFKSCHYMRSS-NDDVI-----KLSPQKHGEIFGLINNLASDALRTISLAHKDFTD-I
SSWPPAELR------DASDP-------S------TASPDLLLGDEYVP--TATDRPSIIT
---N-----NNSGLILDGVVGIHDPLRPGVKESVKNCQQSGVTVRMITGDNITTGRAIAR
ACGILS-ESEYADHECAMEGPVFRKLSRRQMMDAAPKLKVLARSSPEDKRIFVDILKKMN
EVVAVTGDGTNDAPALTLADVGFSMGISGTGVAREASDIILMTDDFTSIVNAIKWGRCVS
LSIKKFIQFQLTVNITAVTLTCVTAVTSTEENPVLTAVQLLWVNLIMDTLAALALATDKP
DPHILERIPTGRDSPLIAVSTWKMILGQAVLQLIIAFVLHYGG----RKLFY-PHQVPFT
G-RDQKRLDTLTFNTFVWLQFFKLIVTRKLDEADGISDWRKRITARNLNFFQDLGRNYYF
LTILLLIGICQVLIMCFGGAAFSIEPLT-PGMWVTSILCGMLSIPWGALIRICPDEWALK
LYPKRLMH-----------------IIQHIFG----------------------------
--LKFLRGR---KKS--NNE----------------DMDS--HMETSKASDLMAYEAFEK
ARSEMLNFKESSKSGMATYLNPVNIIRKWSHESSDY--QSFDDEHSLIASLTMVPTLVGG
AVGGFSHISTPLLQGSPTSAKSSAKTYINKDV----------------------------
------------------------------------------------------------
------------------------------------------------------------
------------------------------------------------------------
------------------------------------------------------------
------------------------------------------------------------
------------------------------------------------------------
----------------
>XP_451391_Kluyveromyces_lactis
------------------------------------------------------------
------------------------------------------------------------
------------------------------------------------------------
-----------------------------------------MSSLNEGVDEAHSPSLTGR
ESFVGLQSKKDENKTVETEEQTR-------PLNKGVTSTSIGAVKPLKHHDTQIT-----
------------------------------------------------------------
-------------------------------------------MMSVNRMTKASSFKLAP
SQLSELHDPKSLTAFNNVFD-NDESNLY---TYLQTDRTNGLTIQDE----------DIE
SLE-------------------------------------------------------RT
QVYGLNRIPERKGKSFLRLVWEAFNDKTMILLTVAAVISFALGLYETLGQPPEYDP-EGN
EIVKVEWVEGVAIMIAVVVVVLVGAINDYQKELQFAKLNKKKDD-RDVVVIRN-GDEHLI
SIHDLLVGDVISLQTGDVVPADAVLISG-SCECDESALTGESDTIKKVALKPALEKYKQI
FE-KD-------------PTIDIGSHGVGE-------K-VPDPLLISGSKLLSGIGNAVI
TSVGENSVNGRIMMAL--------------------KTESESTPLQERLSNLADNISIYG
CMAALVLFIILFIRFLTYL-PNGKKYHDLPPAQKGSKFMNIFITAVTVIVVAVPEGLPLA
VTLALAFATTRMTKDGNLVRVLRACETMGSATAICSDKTGTLTENRMTVVKGFAGNL---
----GFDDTTH-------AENKEIKS------AVVLRSN---CDASLLTDILSNISLNST
A---FENK-ESQ------------------HKDKDVDENPYHKSRKSLFPWSRNNR----
--------TS------QLIADAMKENDEQFLGSKTETALLAFAQKSLGM-----------
KDVHKLRTKPSD-L-GIDKVVQVIPFESSRKWGAIAVQL---ADNK----GYRFYAKGAA
EILLKVCSNQRNS-DNSIV-----PMNQDLYDESFKKIQDMASHALRTISLVHRDF----
KEWPPKEFA------DSTDP-------S------IASPDLVMGHEL----DHKNL-----
---------SSEGMTLDAMVGLQDPLREGVKESVEQCQRAGVTVRMVTGDNILTARAISR
NCNILS-EEGYNDPECAMEGPTFRKLPYKKMLRVIPKLRVLARSSPEDKRILVETLKKMG
EVVAVTGDGTNDAPALKLADVGFSMGISGTEVAREASDIILMTDDFTAIVNAIKWGRCVS
VSIKKFIQFQLTVNITAVILTFVSAVASAEETSVLTAVQLLWVNLIMDTLAALALATDKP
DEFILDRKPKGRDAPLIAVSTWKMILGQAALQLTVTFVLHFRG----KEIFF-PNKRTIT
A-HEQEQLNAMTFNTFVWLQFFKLIVTRKLDEADGISKFKDRLTANNLNFFQHLFRNYYF
ICIALLIGGFQILIMFVGGAAFSIARQT-PAMWATAIICGLISLPVGLFIRACPDEWALA
IFPRRLVR-----------------AILYVFG----------------------------
--LEFIFKRNKNKKQ--HDE----------------DEEASLLVEYANDSSLVESTAFQR
AKSDMISHKVHPPTSEPSKYNPITAINRWRSSSGDE--NESEEEHSFIASVTMVPTLVGG
AVGGFSHITGPNENKKQ-------------------------------------------
------------------------------------------------------------
------------------------------------------------------------
------------------------------------------------------------
------------------------------------------------------------
------------------------------------------------------------
------------------------------------------------------------
----------------
>XP_022673973_Kluyveromyces_marxianus
------------------------------------------------------------
------------------------------------------------------------
------------------------------------------------------------
-----------------------------------------MS-----------------
------EKLRQDALAADSAENRRGMAAAAIPGDGDESSSGGGSPGELVHRGTQAT-----
------------------------------------------------------------
-------------------------------------------MMSVSRVNNRSSFKLTT
SQLGELHDPKSLSAFNNIFD-NKEENLY---AYLQTDKDKGLTIQDE----------DIE
GLE-------------------------------------------------------RT
QVYGLNRLPTRKGKSFLRLAWEAFNDKTMILLTVAAVISFALGLYETLGQPAEYDA-EGN
KKVKVEWVEGVAIMIAVVVVVLVGAVNDYQKEMQFAKLNKKKDD-REVVVIRN-GDEHLI
SIHDLLVGDIVSLQTGDVVPADAILISG-TCECDESALTGESDTIKKVALKPALEKYNEI
FD-VD-------------PSLDVGNRYEGD-------R-IPDPLLISGSKLLSGLGHAVI
TAVGVNSVHGRTMMAL--------------------NVESESTPLQERLSNLADNVSIYG
SMAALLLFIVLFIRFLTYL-PSGKKYSDLSPAQKGTKFMHIFITAVTVIVVAVPEGLPLA
VTLALAFATTRMTKDGNLVRVLRACETMGSATAVCSDKTGTLTENKMTVVKGYIGDT---
----TFDDTVN-------AENKEVAS------DAVFQND---CNAAVLNDLLTNISLNST
A---FENK-QNK-----------------DNGDQEVTENPYHKSRKRRFPWSRNNR----
--------AQ------ELIDNALKEVSEPFIGSKTETALLSLAKKSLGM-----------
SDLHNLRDHPES-L-GVEEVVQIIPFESSRKWGAIAARL---KDNA----GYRLYVKGAA
EILLKQCSQKRNS-DNSVT-----PMTQAVFDECGKRIQDMASQALRTISLAHKDF----
TQWPPKEFT------DSVDP-------T------LATPEIVTGVKV----DRNSP-----
---------EKDGFVLDAMVALQDPLRAGVKESVEQCQRAGVTVRMVTGDNILTARAISR
NCSILS-EEEFNDPECAMEGPEFRKMPYKKMLRVVPKLRVLARSSPEDKRILVETLKKMG
EVVAVTGDGTNDAPALKLADVGFSMGIAGTEVAREASDIILMTDDFSAIVNAIKWGRCVA
VSIKKFIQFQLTVNITAVILTFVSAVASSEEASVLTAVQLLWVNLIMDTLAALALATDKP
DEFILDRKPKGRDAPLIAVSTWKMILGQATLQLTVTFVLHFRG----KHIFF-PHHDKIT
G-HQQEQLDAMTFNTFVWLQFFKLIVTRKLDEADGIKSFRERLTANNLNFFQHLFRNYYF
LAIAVLIGAFQILIMFVGGAAFSIARQT-PAMWATAIICGLLSLPAGAFIRACPDEWALA
IYPRRIVR-----------------PILYVIG----------------------------
--LEFIFNRNKNKKRDDHEE----------------DEEASLLVDHSDEQGLVETSAFRR
AKSEMLTHKEHPHSSESSKFNPFSVIKRWRNSTEED--NESDDDHSLIASVTMVPTLVGG
AVGGFSHITDAHKSDSTKEEKTTD------------------------------------
------------------------------------------------------------
------------------------------------------------------------
------------------------------------------------------------
------------------------------------------------------------
------------------------------------------------------------
------------------------------------------------------------
----------------
>XP_022628023_Lachancea_lanzarotensis
------------------------------------------------------------
------------------------------------------------------------
------------------------------------------------------------
------------------------------------------------------------
--------------MASTESASR-------------------------------------
------------------------------------------------------------
------------------------------------------------------DFRLRP
EQLSELHDPKSLSAFDSLFD-HDSANLC---KYLQTDAVKGLTIQDE----------DVT
QTS-------------------------------------------------------RY
ELYGDNRIPQRKAKPFWRLAWEAFQDQTMILLSVAAVVSFALGLYETLGQPAEYDH-EGK
KITKVDWVEGVAIMIAVLVVILVGSANDYQKERQFARLNEKKSD-REIVVLRG-GDEHLI
SIHDLLVGDLITLQTGDVVPADCILVDG-NCACDESALTGESETIKKISLELAFNKYKEL
SE-ND-------------AGIDIGGRFKGE-------K-VPDPLLISGSKLLSGLGRAVV
TSVGVNSINGRTLMAL--------------------KVEPESTPLQERLDGLANSISVYG
SVAALILFIILFGRFLSYL-PSGKRYHDLTPAQKGSKFMNIFITAVTVIVVAVPEGLPLA
VTLALAFATTRMTKDGNLVRVLRACETMGSATAVCSDKTGTLTENRMTVVRGFIGTT---
----SFDGAES-------LESYESSTEERDVEDALATA----CDEKVKKNVLINIALNST
A---FENK-QV-------------------TEEAESHENPFHKSARSLFPWSRNN-----
--------KQKASTQNDLIDTIDSVQKEPFIGSKTETALLSFAKKDLGM-----------
TDLHGLRDDPQR-L-GIEKIVQIIPFESSRKWGGIVTRN---EDGL-----YRFYIKGAA
ELVLKRCKKINDS-AGNTG-----VLTPEALEDKGETIRNLAADALRAISLAHQDFPN-C
HSWPPEHLK------DNIDS-------T------IASPELIFGQD-----QRQDVPSGTF
---NTTVSCEDEGFTLDAIVGIQDPLRKGVKKSVEQCQKAGVTVRMVTGDNILTATAIAR
NCSILS-PEESKDPDSAMEGPKFRKLSPKERIRILPKLRVLARSSPEDKRVLVETLKKMG
DVVGVTGDGTNDAPALKLADVGFSMGITGTEVAREASDIILMTDDFSAIVNAIKWGRCVS
TSIKKFIQFQLTVNITAVVLTFVSAIASSEESSVLTAVQLLWVNLIMDTLAALALATDKP
DEHILERKPKGRDAVLIAVSTWKMILGQAALQLTVTFTLHFAG----AKIFF-PHKKTLT
G-HELQQLNAMTFNTFVWLQFFKLIVTRKLDEADGIRKVRDRVTASNLDFFQDLFRNYYF
LAIIGFIGGFQVLIMFVGGAAFSIARQT-PAMWATAVICGLLSLPVGVLIRIIPDEWVLK
VFPVKLVN-----------------AILYILG----------------------------
--FKFL------KKSGRKSE----------------DEES--LLCQDGDATLVSSSAFER
AKNEMTLAKGHC-V-EGNRLNPIHAFKKWRRSNSST-GSELED-HSFIASVTMVPTLVGG
AVGGFSHISANENDDLDKKST---------------------------------------
------------------------------------------------------------
------------------------------------------------------------
------------------------------------------------------------
------------------------------------------------------------
------------------------------------------------------------
------------------------------------------------------------
----------------
>XP_002553828_Lachancea_thermotolerans
------------------------------------------------------------
------------------------------------------------------------
------------------------------------------------------------
------------------------------------------------------------
--------------MGEQSPSSK---------------------------VDDAS-----
------------------------------------------------------------
-------------------------------------------EHADSIKFRSSEFKLKP
DQLAELHDPKSMAAFVNLFD-EDPNNLY---TFLGTDKGSGLNIADE----------DVT
ETE-------------------------------------------------------RY
KIYGDNRIPQRKPKSFLELAWEAFQDRIMILLTVAAVISFALGLYETLGQPPEYDS-EGK
EITKVDWVEGVAIMIAVLVVILVGSANDYQKELQFSKLNNKKND-REIIVLRN-GDEHLI
SIHDILVGDIIVLQTGDVVPADCVLVKG-SCECDESALTGESQTIKKASIDVACSKYKHL
SA-ND-------------AAIDIGVR-AAE-------K-VPDPMLISGSKLLSGLGRAVV
TSVGVNSVHGRTLMSL--------------------KVENETTPLQERLDSLANSISVYG
SVAALILFIVLFIRFLVNL-KKGGHLSGLSPAQKGSRFMNIFIVAITIIVVAVPEGLPLA
VTLALAFATTRMAKDGNLVRVLRACETMGSGTAVCSDKTGTLTENRMTVVKGFLGTT---
----HFD-------------ETEETSEVVEPEDHIISKD---CPQATKKDLLVNITLNST
A---FENK-DD-------------------DEGMESNENPFHKPRKTLFPWSRNNR----
--------KERHTTANELIENAPDQDREPFIGSKTETALLSFARKHLDM-----------
QDLQNYREHPEN-L-DVAEVVQVIPFESVRKWGGVVLKY---NDGT-----YRFFIKGAA
ELILKRCKQKRTS-DGKSG-----SISEEDFESASRTITGLAADALRAISLAHRDFLN-C
QSWPPEELQ------DPADP-------S------LALPDRLFGDEVSFLGSHTD-PSGV-
---------PKEGLVLDAIVGIQDPLRKGVRVAVEQCQKAGVTVRMVTGDNILTATAIAR
NCSILQ-GGFADDPDSSMEGPKFRKLATKERRRIVPKLRVLARSSPEDKRILVETLKEMG
DVVAVTGDGTNDAPALKLADVGFSMGISGTEVAREASDIILMTDDFSAIVNAIKWGRCVS
TSIKKFIQFQLTVNITAVVLTFVSAVASAEETSVLTAVQLLWVNLIMDTLAALALATDKP
DENILDRKPRGREAPLITVSTWKMILGQSTLQLIVTFVLHFAG----KQIFF-PHKAHIT
G-HEQQQLNAMTFNTFVWLQFFKLIVTRKLDEADGISNVRDRITASNLNFFQDLFRNYYF
LVIILLIGGFQVLIMFVGGAAFSIAKQT-GAMWATAIICGMLSLPVGVIIRIIPDEWVLK
VFPSRFVK-----------------MILYVLG----------------------------
--FKFL------RKSGNKNE----------------EEES--LLDSNSDAKLVGSTAFER
AKTEMLAFKDHVGL-DNNHLNPFQAYKKWRHSSSSSAGSDSEESHYYIASATMVPTLVGG
AVGGFSHITMKDGPS-DKKAS---------------------------------------
------------------------------------------------------------
------------------------------------------------------------
------------------------------------------------------------
------------------------------------------------------------
------------------------------------------------------------
------------------------------------------------------------
----------------
>XP_020056674_Aspergillus_aculeatus
--------------------------------------------------------MPDS
-GPDGQ--D-PRQSGSTPLR--RERAPTITIDTSAVT--SPSNEQIRPPVQILPI-----
--------------PPQ-PSLQISTDNVDAHDTSALLNNGGVSPT---------------
---------------------SL--RSAASSEARDYE---SRPTSPH---NFSSPASKMA
DS---MSNSNYLAVPGTRSR-----------GNSLESQDSNQSS-SSYGGDTYAP-----
------------------------------------------------------------
----TASHGSNT--DLTQ------NTIV---NDEDALKPDP--GREAEFEVEDNKFAFSP
GQLNKLLNPKSLGALHALGGLRGIE------KGLRTDARSGLSLDENELDGVVSFKDATA
SQT------TQ-----ATPKSSS---------PSPQH--HTSEGS-NAAKPSDGSFTDRI
RVYGTNKLPERKAKSFLELAWIAYNDKVLILLTIAAIISLALGIYQSV-TATGK---E--
--ARVQWVEGVAIIVAILIVVIVGAANDWQKERQFVKLNKKKDD-RLVKVIRS-GKTSEI
SVHDVLVGDVMHLEPGDMIPVDGIFIDGHNVKCDESSATGESDVLRKMSADEVYRAIEQH
DN-----------------------------------VSKHDPFIVSGAKVSEGVGTFLV
TAVGVNSTYGKTMMSL--------------------QDEGQTTPLQSKLNVLAEYIAKLG
LASGLLLFVVLFIKFLAQL----KDM--GGASDKGQAFLQIFIVAVTVIVVAVPEGLPLA
VTLALAFATTRMLKDNNLVRLLRACETMGNATTICSDKTGTLTENKMTAVAATLGKN---
---LRFGDKSSGPAL-RADDDRGRDPVT----TVSPSEFSSSLSGPAKDLLIKSIAINST
A---FEGE-QDG------------------------------------------------
--------------------------TATFVGSKTETALLGFARTYLGM-----------
GSVSEAR--------DNATIVQMVPFDSGRKCMAVVIKM---ENG-----KYRMLVKGAS
EILVDRATRIVS--DARKDLT-EVSMSDEDRSVMDKLIDHYASHSLRTIGLVYRDF----
DQWPPRGAAT-----QEEDR-------S------LVAFDSVF------------------
-----------KDMVILGVFGIQDPLRPGVTESVHQCQRAGVFVRMVTGDNITTAKAIAQ
ECGIFT-PGGI-----AIEGPKFRQLSSRQMTQIIPRLQVLARSSPDDKKILVTQLKKLG
ETVAVTGDGTNDAQALKTADVGFSMGISGTEVAKEASDIILMDDNFTSIIKAMAWGRTVN
DAVKKFLQFQLTVNVTAVLLTFISAVASGDEESVLTAVQLLWVNLIMDTFAALALATDPP
SPHVLDRRPEPKSAPLITPTMWKMIIGQSIYQLVVTLVLNFAG----NSIF-----HYHT
E-EDTSHMQTVVFNTFVWMQIFNQWNSRRLD--------------NNLNIFEGMFKNAWF
IGIQLIIIGGQILIIFVGGQAFSVVRLN-GPQWGVSLVLGVISLPVGVIIRLIPDALIAR
LIPTFWHR--KKGPELWVSD-EDR-RFEWNPA----------------------------
--LEEIRDQLKFLKTVRGGRLRHLKHKLQHPEE-LLPRSRSGSRSSRSRENS-IPGTPV-
E---NNSDS--T-------P---PMPA--TPESRSRRRTRSRSNSAFGPAAAMAGVVAGS
IAG-WSPIERTQGDG-E----PFRIQAD-SPHGGLDKQQGIEIHPDTAADDQIVGN-FKG
PS--KTPPSQNP---------DLLPHFDHVPP-ERAPSSRSRRSTSRQSQSSQSHV----
------------------------------------------------------------
------------------------------------------------------------
------------------------------------------------------------
------------------------------------------------------------
------------------------------------------------------------
----------------
>XP_001269173_Aspergillus_clavatus
-------------------------------------------------------MSSNP
-NFDGR--D-SKQA--TPLR--RERAPTITIDTSAVT--PA------------QD-----
--------------RTQ-PTLHVSTEEAHATDTSALLSDGTPSPT---------------
---------------DMRSPASI--RSFASSENRDHE---SRPISPH---NVSSPTSKLA
DS---MSNSNYLSVPGTRSR-----------VNSLESEDTSQSS-SSYGGETYVG-----
------------------------------------------------------------
----NGPQGSQS--DMGKKNGNNSSQLL---SDEEALNPDP--GREDEFEVEDNRFAFSP
GQLNKLLNPKSLGAFHALGGLRGLE------KGLRTNLRSGLGMDETTLDGTVSFEDVTS
AQP------EN-----SLPKSIS---------QPPDR-PPSRSNT-GLAKQSEHAFTDRK
RVYGSNTLPEKKPKSILELAWIAYNDKVLILLTIAAIISLALGIYQSI-TAKDG---E--
--ARVQWVEGVAIIVAIVIVVVVGAANDWQKERQFVKLNKKKED-RFVKVVRS-GRTVEI
SIHDVLVGDVMHLEPGDLVPVDGIYITGHNVKCDESSATGESDVLRKTPGNDVYQAIERH
ES-----------------------------------LKKLDPFIVSGAKVSEGVGTFLV
TAVGVNSTYGKTMMSL--------------------QDEGQTTPLQSKLNVLAEYIAKLG
LASGLLLFVVLFIKFLAQL----KNM--ENANVKGQAFLQIFIVAVTIIVVAVPEGLPLA
VTLALAFATTRMLKDNNLVRLLRACETMGNATTICSDKTGTLTENKMTAVAATLGTS---
---TRFGEKSPEASSGQTNGDQNTTTAS---GSMSPSEFASSLAAPVKQLLVDSIVLNST
A---FEGE-QEG------------------------------------------------
--------------------------TMTFIGSKTETALLGFARTYLGM-----------
GSVSEAR--------SNAAIAQMVPFDSGRKCMAVVIKT---EAG-----KYRMLVKGAS
EILLSKTTRIIR--DPSKDLS-EEPLSEQARSTLDTVINHYASHSLRTISLVYRDF----
DQWPPRGAPT-----SEDDR-------S------LAQFDPLF------------------
-----------KDMVLFGIFGIQDPLRPGVTESVQQCQRAGVFVRMVTGDNIMTAKAIAQ
ECGIFT-PGGI-----AIEGPKFRKLSSRQMRQIIPRLQVLARSSPDDKKILVTQLKKLG
ETVAVTGDGTNDAQALKTADVGFSMGITGTEVAKEASDIILMDDNFASIVKAMAWGRTVN
DAVKKFLQFQITVNITAVLLTFISAVASGDEESVLTAVQLLWVNLIMDTFAALALATDPP
SAHILDRRPDPRSAPLINLTMWKMIIGQSIYQLVVTLILNFAG----KSIF-----HLQT
H-DDEERLETMVFNTFVWMQIFNQWNSRRID--------------NGLNIFEGIFRNRWF
IGIQFIIVGGQILIIFVGGQAFSVKPLF-AYQWGVSLVLGVISLPIAVIIRLIPDEFISR
LIPRFWHR--QKAPELLVSD-EDR-RFEWNPA----------------------------
--LEEIRDQLTFLHKVRGGRLRNLKHKLQHPQE-FLPRSRSG---SRSRDDS-IPSTPV-
G---ENGGV--S-------P----QPA--TPESRSRKRTRSRSNSAFGPAAAMAGVVAGS
IAG-WSPIERAPDEG-D----AIAFNPS-SPHGGLDNQEGIEIHPDTAADERLVGE-YQT
AS--KTPPSQNP---------DLLPHFEHLPP-DRAPSSRSRRSTSRRSRSSQSQSQS--
------------------------------------------------------------
------------------------------------------------------------
------------------------------------------------------------
------------------------------------------------------------
------------------------------------------------------------
----------------
>XP_001264681_Aspergillus_fischeri
-------------------------------------------------------MSSDP
-NQDAK----------TPLR--RERAPTITIDTSAVT--ST------------PD-----
--------------PSQ-PTLQVSTEPVDASDTSALLYNGSPSPT---------------
---------------DLHSSASI--RSSASSEGRDHE---SRPTSPH---NVSSPTSKLA
ES---MSNSNFLSVPGTRSR-----------GNSLESEDSSQTA-STYGGETYVG-----
------------------------------------------------------------
----PPSQGARP--ENGNKNGAN-DKIL---SDEEALKPDP--GREAEFQVEDNRFAFSP
GQLNKLLNPKSLGAFHALGGLQGLE------KGLRTNLRSGLSVDETTLEGTVSFEEVAS
SGA------QN-----TVPKSDS---------DPPNQGPPARSNT-APAKRHDDAFSDRK
RVYGLNKLPEKKPKSILELAWIAYNDKVLILLTIAAVISLALGIYQSV-TATDG---E--
--ARVQWVEGVAIIVAIVIVVVVGAANDWQKERQFVKLNKKKED-RHVKLIRS-GKTVEI
SIHDVLVGDVMHLEPGDLVPVDGVFITGHNVKCDESSATGESDVLRKTPGSDVYQAIERH
EN-----------------------------------LKKLDPFIVSGAKVSEGVGTFLV
TAVGVNSTYGKTLMSL--------------------QDEGQTTPLQSKLNVLAEYIAKLG
LAAGLLLFVVLFIKFLAQL----KDM--HGADAKGQAFLQIFIVAVTIIVVAVPEGLPLA
VTLALAFATTRMLKDNNLVRLLRACETMGNATTICSDKTGTLTENKMTAVAATLGTS---
---TKFGDKSAGVSSGQANGDHNATNSS---GSMSPSEFASSLAAPVKALLLDSIVINST
A---FEGE-QDG------------------------------------------------
--------------------------TMTFIGSKTETALLSFARTYLGM-----------
GSISEAR--------SNAEIAQMVPFDSGRKCMAVVIKL---ENG-----KYRMLVKGAS
EILLSKSTRIIR--DPTKEVS-DTSLSEKDRSVLENVITHYATQSLRTIGLVYRDF----
DQWPPRGAPT-----SEEDR-------S------LAQFDPLF------------------
-----------KDMVLLGIFGIQDPLRPGVTESVRQCQKAGVFVRMVTGDNIMTAKAIAQ
ECGIFT-PGGI-----AIEGPKFRQLSNRQMRQIIPRLQVLARSSPDDKKILVTQLKKLG
ETVAVTGDGTNDAQALKTADVGFSMGITGTEVAKEASDIILMDDNFASIVKAMAWGRTVN
DAVKKFLQFQITVNITAVLLTFISAVASGDEESVLTAVQLLWVNLIMDTFAALALATDPP
TPHILDRRPEPRSAPLINLTMWKMIIGQSIFQLVVTLILNFAG----KSIF-----KLHS
A-DDMERLKTTVFNTFVWMQIFNQWNSRRID--------------NGLNIFEGIFRNRWF
IGIQFIIVGGQVLIIFVGGQAFSVKPLV-GYQWGVSLILGVISLPVGVIIRLIPDEFVSR
LIPRFWTR--KKGPELVVSD-EDR-RFEWNPA----------------------------
--LEEIRDQLTFLHTVRGGRLRNLKHKLQHPQD-LLPRSRSG---SRSREDS-IPSTPV-
G---ENGGT--S-------P----QPA--TPESRSRKRTRSRSNSAFGPAAAMAGVVAGS
IAG-WSPIERAPGEN-D----SVGFNSS-SPHGGLDNQEGIEIHPDTAADERLVGD-YLS
TS--KTPPSQNP---------DLIPYFEHAPP-ARAPSSRSRRSTSGRSRSSQSQSRQS-
------------------------------------------------------------
------------------------------------------------------------
------------------------------------------------------------
------------------------------------------------------------
------------------------------------------------------------
----------------
>XP_041143044_Aspergillus_flavus
------------------------------------------------------------
------------------------------------------------------------
------------------------------------------------------------
--------------------------------------------------------TVV-
-----------------RSR-----------ANSAAT------T----------------
------------------------------------------------------------
-----------------------TKAVYDDVSVADALNPDA--RNEDDFIVQDNKFAFSP
GQLNKMQNPKSLAAFQALGGLHGLE------RGLRTDLTAGLSVDEGHLEGTISFQEATS
SENSH----------SKQQLSSI---------------TETPTS------ETDSQFQDRI
RIFSQNRLPARKSTGFLKLLWLAYNDKIIILLTIAAIVSLSLGIYETVSGGSG-------
----VDWVEGVAICVAILIVTVVTAANDWQKERQFAKLNKRNND-REVKAVRS-GKVSMI
SVFDITVGDVLHLEPGDSIPADGVLISGHGIKCDESSATGESDQMKKTDGYEAWRQITNG
TA-----------------------------------TKKLDPFMISGGKVLEGVGTFLV
TSVGRYSTYGRILLSL--------------------QENNDPTPLQVKLGKLANWIGWLG
SGAAIVLFFALLFRFIAQL----PDNP-GSPAHKGKEFVDILIVAVTVIVVAIPEGLPLA
VTLALAFATTRMVKENNLVRVFRACETMGNATVICSDKTGTLTQNKMTVVAGTLGS----
---KSFGQ---DDNSSS---------------SVTATETFKQLSSRTRDLIIKSIALNST
A---FEEE-RDG------------------------------------------------
--------------------------SKEFIGSKTEVALLQLAKDYLGM-----------
DVTAE-R--------GSAEIVQLIPFDSARKCMGVVYRE---PTV-----GYRLLVKGAA
EIMAGACSTKIADTDGLNGIA-VDQFTQEDSRKVLNTIESYANKSLRTIGLVYRDFSN-L
SSWPPSYIKP-----SEEDS-------D------VAQFEELF------------------
-----------RDMTWVGVVGIQDPLRPEVPAAIEKCRTAGVQVKMVTGDNIATATAIAS
SCGIKT-EDGI-----VMEGPRFRQLSDDEMDEVLPRLQVLARSSPEDKRILVARLKHLG
ETVAVTGDGTNDGPALKTADVGFSMGIAGTEVAKEASSIILLDDNFSSIVTAIAWGRAVN
DAVAKFLQFQITVNITAVVLTFVSSLYSNDNQSVLSAVQLLWVNLIMDTFAALALATDAP
TEKILHRKPAPKSASLFTVVMWKMILGQAVYQLAVTFMLYFAGSHILKDHL-----SA--
E-NGKKELATIVFNTFVWMQIFNEFNNRRLD--------------NKFNIFEGMLKNYWF
LGINCIMVGGQVMIVYVGGEAFGVTPLN-SLQWGVCIICAIGCLPWAVVLRLIPDKPF--
------------------------------------------------------------
------------------------------------------------------------
GIALDFVVRTIA--------------------------------LILRPISKALGFVGKM
FKSAVRPVKRVTKRVFS------------------KRQEEDIGRP--------DEE-AAV
MT--DMKRQQTP-------EAPTTS--VTVPPITITTS----------------------
------------------------------------------------------------
------------------------------------------------------------
------------------------------------------------------------
------------------------------------------------------------
------------------------------------------------------------
----------------
>XP_752453_Aspergillus_fumigatus
-------------------------------------------------------MSSNP
-NQDAK----------TPLR--RERAPTITIDTSAVT--ST------------PD-----
--------------PSQ-PTLQVSTEPADASDTSALLYNGSPSPT---------------
---------------DLRSSASI--RSSASSEGRDHE---SRPTSPH---NVSSPTSKLA
ES---MSNSNFLSVPGTRSR-----------GNSLESEDSSQST-STYGGETYVG-----
------------------------------------------------------------
----SPSQGARP--EHGNKNGTN-GKIL---SDEEALKPDP--GREAEFQVEDNKFAFSP
GQLNKLLNPKSLGAFHALGGLQGLE------RGLRTNLRSGLSVDETTLEGTVSFEEVAS
SGA------QN-----TLPKSDS---------DPPNQGSPARSNT-APARRHDDAFSDRK
RIYGLNKLPEKKPKSILELAWIAYNDKVLILLTIAAVISLALGIYQSV-TATDG---E--
--ARVQWVEGVAIIVAIVIVVVVGAANDWQKERQFVKLNKKKED-RQVKVIRS-GKTVEI
SIHDVLVGDVMHLEPGDLVPVDGVFITGHNVKCDESSATGESDVLRKTPGSDVYQAIERH
EN-----------------------------------LKKLDPFIVSGAKVSEGVGTFLV
TAVGVNSTYGKTLMSL--------------------QDEGQTTPLQSKLNVLAEYIAKLG
LAAGLLLFIVLFIKFLAQL----KDM--YGADAKGQAFLQIFIVAVTIIVVAVPEGLPLA
VTLALAFATTRMLKDNNLVRLLRACETMGNATTICSDKTGTLTENKMTAVAATLGTS---
---TKFGEKSAGASSGQANGVHDATNSS---GSMSPSEFASSLASPVKALLLDSIVINST
A---FEGE-QDG------------------------------------------------
--------------------------TMTFIGSKTETALLSFARTYLGM-----------
GSISEAR--------SNAEIAQMVPFDSGRKCMAVVIRL---ENG-----KYRMLVKGAS
EILLSKSTRIIR--DPTKEVS-DTSLSEKDRSALENIITHYATQSLRTIGLVYRDF----
DQWPPRGAPT-----SEEDR-------S------LAQFDPLF------------------
-----------KDMVLFGIFGIQDPLRPGVTESVRQCQKAGVFVRMVTGDNIMTAKAIAQ
ECGIFT-PGGI-----AIEGPKFRQLSNRQMRQIIPRLQVLARSSPDDKKILVTQLRKLG
ETVAVTGDGTNDAQALKTADVGFSMGITGTEVAKEASDIILMDDNFASIVKAMAWGRTVN
DAVKKFLQFQITVNITAVLLTFISAVASGDEESVLTAVQLLWVNLIMDTFAALALATDPP
TPHILDRRPEPRSAPLINLTMWKMIIGQSIFQLVVTLVLNFAG----KSIF-----KLSS
E-DDMERLKTTVFNTFVWMQIFNQWNSRRID--------------NSLNIFEGIFRNRWF
IGIQFIIVGGQVLIIFVGGQAFSIKPLV-GYQWGVSLILGVISLPVGVIIRLIPDEFVSR
LIPRFWTR--KKGPELVVSD-EDR-RFEWNPA----------------------------
--LEEIRDQLTFLHTVRGGRLRNLKHKLQHPQE-LLPRSRSG---SRSREDS-IPSTPV-
G---ENGGT--S-------P----QPA--TPESRSRKRTRSRSNSAFGPAAAMAGVVAGS
IAG-WSPIERTPGEN-D----SVGFNSN-SPHGGLDNQEGIEIHPGTAADERLVGD-YLS
TS--KTPPSQNP---------DLIPYFEHAPP-ARAPSSRSRRSTSGRSRSSRSQSRQS-
------------------------------------------------------------
------------------------------------------------------------
------------------------------------------------------------
------------------------------------------------------------
------------------------------------------------------------
----------------
>XP_658793_Aspergillus_nidulans
--------------------------------------------------------MSEP
-RQSSENND-SRQPASTPLR--RERAPTITIDTSAVV--SS-----E-PPPQIEA-----
--------------PSQ-SSQSRSAYNADHTDTSALLNSSTVSPS---------------
---------------DTRSAHSV--RSYASSEGREHD---SRPTSPSPRTNTFSPGAKMG
D-------SNYLSVPGTRSR-----------GNSLESEDSSHTI----GAESRSI-----
------------------------------------------------------------
-----GSHGSPA--SSAK------VTIE---NYEEALLPDP--GREAEFEVENNRFAFSP
GQLNKLLNPKSLSAFYALGGLAGLA------KGLRTDPRSGLSLDETELDGSVSFEDATA
PSN------NQ-----PLPKPAA---------EAPPA-EPSRADT-TPHKQDENAYSDRK
RVFGANKLPEKKTKSILELAWLAYNDKVLILLTVAAIISLALGIYQSV-TAVPG---E--
--PRVQWVEGVAIIVAILIVVVVGAANDWQKERQFVKLNKKKED-RLVKVIRS-GKMIEI
SIHDILVGDVMHLEPGDLVPVDGIYIGGHNVKCDESSATGESDVLRKTPAQDVYGAIERH
EN-----------------------------------LAKMDPFIVSGAKVSEGVGTFLV
TAVGVHSTYGKTMMSL--------------------QDEGQTTPLQTKLNVLAEYIAKLG
LAAGLLLFVVLFIKFLAQL----KSL--GNADEKGQAFLQIFIVAVTVIVVAVPEGLPLA
VTLALAFATTRMLKDNNLVRLLRACETMGNATTICSDKTGTLTENKMTAVAATLGTG---
---TRFGGRSQ-AASPTNRNGDRPADSG---NELSPSEFASSLSKPAKELLLDSIVLNST
A---FEGE-QEG------------------------------------------------
--------------------------TMTFIGSKTETALLGFARTYLGL-----------
GSLSEAR--------DNASIVQMVPFDSGRKCMAVVIKL---DNGK----KYRMLVKGAS
EVLLAKSTRIVR--NPTQNLE-EGPLDDKDRSKLDETINKYATQSLRTIGLVYRDF----
TEWPPRGAPT-----QEEDR-------S------LAAFDSIF------------------
-----------KDMVMFGVFGIQDPLRAGVTESVQQCQRAGVFVRMVTGDNIVTAKAIAR
ECGIFT-PGGV-----AIEGPKFRKLSSRQMTQIIPRLQVLARSSPDDKKILVSQLKKLG
ETVAVTGDGTNDAQALKTADVGFSMGITGTEVAKEASDIILMDDNFASIVKAMAWGRTVN
DAVKKFLQFQITVNITAVLLTFISAVASGDEESVLTAVQLLWVNLIMDTFAALALATDPP
SPYVLNRRPEPKSAPLINLTMWKMMIGQSIYQLVVTLVLNFSGRSILKSII-----DFSG
DANANNVLTTVVFNTFVWMQIFNQWNSRRLD--------------NGLNIFDGLFRNRWF
IGIQFIIVGGQILIIFVGGHAFSVTRLT-GAQWAVCLILGVISIPVGVIIRLIPDEFIRK
LIPTFH-R--KKGPELIVSD-EDR-RFEWNPA----------------------------
--LEEIRDQLKFFKSLRGGRLRKVAHKLQHPQE-LLPRSRSG---SRSRENS-APGTPV-
G---DSSEG--T-------P---PFSA--SPDSRSRRRTRSRSNSAFGPAAAMAGVVAGS
IAG-WSPIER-PGEG-E----AFKFDFN-S-NGRRSGQPGIEVHPDTAPDDNIIGD-YQA
TS--TTPPSQNP---------DLIPFFEHAPP-AREPSHRSRRS---RSRSSQSQS----
------------------------------------------------------------
------------------------------------------------------------
------------------------------------------------------------
------------------------------------------------------------
------------------------------------------------------------
----------------
>XP_001392426_Aspergillus_niger
--------------------------------------------------------MSDS
-RSDGH--D-ARQSGTTPLR--RERAPTITIDTSA---------------QILPT-----
--------------PSH-PSLQVSTENVDAHDMSALLSSGGVSPS---------------
---------------------SV--RSFASSENRDYE---SRPTSPH---NISSPASKMT
EN---MSNSNYLAVPGTRSR-----------GNSLESEDSNNSSTSSYGGDTYVP-----
------------------------------------------------------------
----TASHGSRT--DLTQ------NTII---SDEDALKPDP--GREAEFEVEDNKFAFAP
GHLNKLLNPKSLGAFHALGGLRGIE------KGLRTDTRSGLSLDEGDLDGTVSFEDATN
TQT------SE-----SLPKTAS---------STPPS--PPRTDT-GSSKHVENAFGDRS
RVYGRNKLPERKAKSFLELAWIAYNDKVLILLTIAAIISLALGIYQSV-TATGK---E--
--ARVQWVEGVAIIVAILIVVVVGAANDWQKERQFVKLNKKKDD-RLVKVVRS-GKTAEI
SIHDILVGDVMHLEPGDLIPVDGIFITGHNVKCDESSATGESDVLRKTPAHDVYRAIEQH
EN-----------------------------------ISKQDPFIVSGAKVSEGVGTFLV
TAVGVNSTYGKTMMSL--------------------QDEGQTTPLQSKLNVLAEYIAKLG
LASGLLLFVVLFIKFLAQL----KDM--GGASEKGQAFLQIFIVAVTVIVVAVPEGLPLA
VTLALAFATTRMLKDNNLVRLLRACETMGNATTICSDKTGTLTENKMTAVAATLGKN---
---LRFGDKSTETSS-RPDGDRGRDPAT----TLSPSEFASSLSAPAKDLLIKSIVLNST
A---FEGE-QDG------------------------------------------------
--------------------------VMTFIGSKTETALLGFARTYLGL-----------
GSLSEAR--------DNANLAQMVPFDSGRKCMAVVVKM---ENG-----KYRMLVKGAS
EILVARSTRIVH--NATQDLA-EGPMSDQDRSNLDNLINRYASRSLRTIGLVYRDF----
DQWPPRGAPT-----QEEDR-------S------LAVFDAVF------------------
-----------KDMILLGVFGIQDPLRPGVTESVHQCQRAGVFVRMVTGDNIMTAKAIAQ
ECGIFT-PGGI-----AIEGPKFRQLSSRQMTQIIPRLQVLARSSPDDKKILVNQLKKLG
ETVAVTGDGTNDAQALKTADVGFSMGISGTEVAKEASDIILMDDNFTSIIKAMAWGRTVN
DAVKKFLQFQLTVNVTAVVLTFVSAVASGDEESVLTAVQLLWVNLIMDTFAALALATDPP
SPHVLDRRPDPKSAPLINLTMWKMIIGQSIYQLVVTLVLNFAG----KSIF-----HYKT
A-DDLDRLETMVFNTFVWMQIFNQWNCRRLD--------------NNFNIFEGMWRNFWF
MGIQLIIIGGQILIIFVGGQAFSVKRLD-GAQWGVSLVLGVISLPVGVIIRLIPDEFISR
LIPRFWQR--KKGPELLVSD-EDR-RFEWNPA----------------------------
--LEEIRDQLKFLKTVRGGRLRHLKHKLQHPEE-LLPRSRSG---SRSRENS-IPGTPV-
G---EHSDS--T-------P---TQPP--TPDSRSRRRTRSRSNSAFGPAAAMAGVVAGS
IAG-WSPIERAPGDG-E----AFKVQTD-SPHGGLDKQKGIEIHPDTAADDRILGD-YQT
TS--KTPPSQNP---------GLLPFFEYAPP-ERAPSHRSQRSTSRLSRSSQSQA----
------------------------------------------------------------
------------------------------------------------------------
------------------------------------------------------------
------------------------------------------------------------
------------------------------------------------------------
----------------
>XP_015411954_Aspergillus_nomiae
MAGAAQRNAWHVVQVTLFSSYANVMLVFVFLGILAGARGWEPSAVFLLNFLAIFPLASLL
SFATEELSKSVGQTVGGLINATFGNAVEMIVGITAVTQGEINIVQSSMVGSILSGTLLVL
GCCFLGGGYGKETISFNVDVTQVMSSLMIVASTSLIIPSALYSTTLSELPEGDDYILTLS
HITAIFLLIFYLVYLNFQLKSHA--HLFASTEEESDEKRELEPLPASIILILATLGVTVC
SDYLVEGVDGFVEVYGV-SRAFLGMIVVPIVGNAGEFAITVNAA---MGGKLDLAIGVIV
GSTLQIALFVTPFLVICGWVLGQPMSLRFNTFETACFSLAVVVMNCLTREGKSNYFEGLL
LIGTDDYYHTNNKTETRAGTSPSQSLIMKPFND----KPDANTGDPTIFDHPRNTFDITA
EQLSELIESRSIETFHALGGLAGLE------KGLRTDRNSGLSVDEST---TADLTESTE
IAT----------------------------------------------GQQNGRFTDRT
KAFGTNHLPVKKQPSIFQLMWMAYNDHVLFFLTGAAIVSLALGLYQALATKHSA-R-N--
--PPVEWVEGVSILVAIIVIVLVGAANDFQKQIKFQKLNKKKLD-RNVTVVRS-GHAHEV
PISDLVVGDVVHVEPGDVIPADGVLIQGYHVRCDEASATGESDLLRKHSGDEVLDVIRRN
GD-----------------------------------TQSLDPFIISGSSVAEGVGSYLV
IATGTNSSYGKILLTL--------------------NDDPGFTPLQTRLNVLAKYIANFG
GLAALVLFIILFIKFLASL----PHSS-LTPAEKGQQFLDLFIISLTVVVIAVPEGLPLT
VTLALAFATTRMLKDHNLVRMLRACETMGNATDICSDKTGTLTQNKMTVVAGVIGTA---
---GKFVDPQQADDDVA-----------DPPNSPTTSEYTQRLAPDSRSLLRQSISLNST
A---FENT-DAG------------------------------------------------
--------------------------TTSYVGSKTEAALLTFARDHLGM-----------
SQLDVER--------SNAKIVEVFPFENARQCMVTVAQL---ENG-----RYRAYVKGAP
EVLLDKCIEAIE--DPSKGLS-TRPINADMAQGLRQIIADYASKSWRTIIVLFRDF----
DVWPPLD--Q-----LHDQV-------E------EIRIENIV------------------
-----------QDLTFLSIMGIRDPLRDGARDAVQSCHKAGVAVRIVTGDNLLTAKAIAE
ECGILTNPDDV-----AMEGREFRQLGESQQLEVIPRLKVLARSSPEDKRTLVRRLKEMG
RTVAVTGDGTNDAPALTAADVGFSMGISGTEVAREASSIVLMDDNFSSIVRAIMWGRAVS
DAVKKFLQFQITITFTSVGLAFVSSVASPNEQSVLTAVQLMWVNLFQDTLAALALATDPP
SRKVLDRKPEARSAPLITIPMWKMIIGQSIYQLAVTLVLHFAG----SSIF-----SYTP
D--DKDELQTAVFNTYVWMQIFNMYNNRQLE--------------NSINLLEGVSRNWLF
ICVTLLMMGCQVLIIFVGGRVFSVVRLT-GTQWAYSVVLGALSILIGFVIKLIPDEPVEW
VFDGFGAI--------------------WSFI----------------------------
--VSKLK---------------------------VFPRRRDA------------------
------------------------------------------------------------
------------------------------------------------------------
---------------------DVSA-----------------------------------
------------------------------------------------------------
------------------------------------------------------------
------------------------------------------------------------
------------------------------------------------------------
------------------------------------------------------------
----------------
>XP_023093091_Aspergillus_oryzae
------------------------------------------------------------
------------------------------------------------------------
------------------------------------------------------------
----------------------------------------------------------MN
DS---VSHSNYLAVPGTRSR-----------GNSLESEDTHQSS-STYGGDTYVP-----
------------------------------------------------------------
----TASHGSRA--DLTK------NMVI---NDEDALKPDP--GREDEFTVENNKFAFSP
GQLNKLLNPKNLGAFHALGGLRGLE------KGLRTDINSGLSMDETALDGTVSFEDATS
IAS------EE-----STQGSFS---------QPPRQ--PTRSGT-EPAKQPDNGYTDRK
RVFGNNKLPERKPKSILELAWIAYNDKVLILLTVAAIISLALGIYQSV-TAKNG---E--
--PKVEWVEGVAIIVAIVIVVVVGAANDWQKERQFVKLNKKKDD-RQVKVVRS-GKTLEI
PIQDVLVGDVMHLEPGDVIPVDGIFINGHDVKCDESSATGESDVLRKTAANEVFRAIEQH
EN-----------------------------------LSKQDPFIVSGAKVSEGVGTFMV
TSVGVHSTYGKTMMSL--------------------QDEGQTTPLQSKLNVLAEYIAKLG
LAAGLLLFVVLFIKFLAQL----KTY--DGADEKGQAFLRIFIVAVTVIVVAVPEGLPLA
VTLALAFATTRMLKDNNLVRLLRACETMGNATTICSDKTGTLTENKMTAVAATLGTS---
---FRF-VKDAGASSNGTDENGDATEVS---NALSPSEFAKSLSAPVKQLLLDSIVLNST
A---FEGE-QEG------------------------------------------------
--------------------------AMTFIGSKTETALLGFARTYLAL-----------
GSLSEAR--------ANAEIAQMVPFDSGRKCMAVVIKM---GPG-----KYRMLVKGAA
EILAAKSTRIIS--DPTKDLS-NRPMSGDDKETLNTTIDRYAAKSLRAISLVYRDF----
SQWPPEGVRK-----QEKDS-------G------LGDFDAVF------------------
-----------KDMTMFAVFGIQDPLRAGVTESVQQCQKAGVFVRMVTGDNINTAKAIAG
ECGIFT-PGGI-----AIEGPKFRQLSSAQIHQIIPRLQVLARSSPDDKKILVTHLKKLG
ETVAVTGDGTNDAQALKTADVGFSMGIAGTEVAKEASDIILMDDNFTSIIKAMAWGRTVN
DAVKKFLQFQITVNITAVLLTFISAVASDTEESVLTAVQLLWVNLIMDTFAALALATDPP
SPHVLDRRPEPKSAPLITLTMWKMILGQSIYQMAVTLVLNFAG----GH-F-----GYEG
-----QVLSTVVFNAFVWMQIFNQWNSRRLD--------------NGFNIFEGMLRNWWF
LGIQFIIMGGQVLIVFVGGHAFSVTRIN-GAQWGVCLIIGVISLPIAVIIRLIPDALIEK
LIPTFFSR--KKAPELLVSD-ED--RFEWNPA----------------------------
--LTEIRDQLKFLKRVRGGRLRHLKHKLQHPEE-FLPRSRSGSRSSRSRENS-VPGTPV-
N---EHS-S--T-------P---SQPP--TPESRSRKRARSRSNSAFGPATAMAGIVAGS
IAG-WSPIERAPTEG-E----PF-------------------------------------
-----------------------------------------NSGSAVLSR----------
------------------------------------------------------------
------------------------------------------------------------
------------------------------------------------------------
------------------------------------------------------------
------------------------------------------------------------
----------------
>XP_040638992_Aspergillus_ruber
--------------------------------------------------------MSEP
SNSNPDPED-SRQP--TPLR--RERAPTITIDTSAVT--PD----SPQPRQVQPS-----
--------------APQ-PSLRVSTGN-DNSDTSALLNNGSVSPS---------------
---------------D-GPPSSI--RSFTSSEPREHD---SRPTSPH---NFSSPASKLT
ES---MQHSNYLAVPGARSR-----------GNSIESEDTSPSA-SSYGGDTYVP-----
------------------------------------------------------------
----DRSQNSRS--DLTK------DHLE---SAEDALKPEP--GHESEFEVDDNSFAFSP
GQLNKLLNPKNLGAFHAVGGLRGLE------KGLRTDLASGLSVDESTLEGTVNFEEATA
AAA------ADSP--TSLPKSGA---------QVQEQ-QVSRPGS---SKSSDESYAERK
RVYGPNRLPERKAKSIFELAWIAYNDKVLILLTIAAIISLALGIYQSI-TATDG---E--
--ARVQWVEGVAIIVAILIVVIVGAANDWQKERQFVKLNKKKDD-RHVKVSRS-GKTAEI
SIFDVQVGDVMHLEPGDLIPVDGIFIGGHNIKCDESSATGESDLLHKTSGNDVFRAIEDN
ES-----------------------------------LKKMDPFIISGSKVSEGVGTFLV
TAVGVHSSYGKTMMSL--------------------QDEGQTTPLQSKLNVLAEYIAKLG
LASGLLLFVVLFIKFLAQL----NDY--ETPDKKGQAFLQIFIVAVTVVVVAVPEGLPLA
VTLALAFATTRMLKDNNLVRLLRACETMGNATTICSDKTGTLTENKMSAVSATLGTK---
---LKFGEKSQKDGLNADNADNDEQNSSGLPNDMSPSEFASSISAPAKDLLLQSIVLNST
A---FEGDHEDG------------------------------------------------
--------------------------GTTFIGSKTETALLGFARTYLGM-----------
GPLGEAR--------SNATIVQMVPFDSGRKCMAVIIKL---GNG-----KYRMLVKGAS
EVLASKATRIVR--DPTKDIT-EAPMSEEDRSTLDNIMMKYASRSLRPIGMLYRDY----
EQWPPRGAP------MEEDR-------K------TVDFDQIF------------------
-----------KDMTMFGVFGIQDPLRPGVAEAVHQCQKAGVFVRMVTGDNLMTAKAIAQ
ECGIFT-AGGI-----AIEGPKFRQLSTRQMNQIIPRLQVVARSSPDDKKILVSRLKALG
ETVAVTGDGTNDAQALKTADVGFSMGITGTEVAKEASDIILMDDNFASIVKAMSWGRTVN
DAVKKFLQFQLTVNITAVLLTFISAVANNREESVLTAVQLLWVNLIMDTFAALALATDPP
SPHLLNRRPEPKSAPLISLSMWKMMIGQSIYQLVVTLVLNFAG----MSIF-----DYTT
E-HEADQLETVVFNTFVWMQIFNQWNSRRID--------------NGLNIFDGIFRNRWF
MAIQFIIVGGQVLIIFVGGQAFSVERLS-GSQWGVSLVLGVISLPVAIIIRLIPDEFVAR
LIPTFWRR--KKGPELMISDTEDQRRFQWNPA----------------------------
--LEEIRDQLKFIKTLRGGRLHHLKHKLQHPQE-LLPRSRSG---SRSREDS-PPSTPT-
G---ENSNGSLS-------P---QPPP--SPDSRSRRRTRSRSSSAFGPAAAMAGVVAGS
IAG-WSPIERPHEET-E----AIKFTND-APHRGLDRQQGIEIHPETAADDQVVGE-YNA
TS--TTPPSQNP---------DLIPFFEHAPP-TRAPSSRSNRS---RSRSSQG------
------------------------------------------------------------
------------------------------------------------------------
------------------------------------------------------------
------------------------------------------------------------
------------------------------------------------------------
----------------
>XP_040707294_Aspergillus_sydowii
--------------------------------------------------------MSEP
-KSSNE-ND-SAQTPTTPLR--RERAPTITIDTSAIS--DQ-----GLSRPQVEA-----
--------------PQQ-A--SRSTNNGDHTETSALLNGNAVSPS---------------
---------------DTRSVASI--RSYGSSEVREHD---SRPTSPSPH-HVASPSSKMT
DS---MLHSNYLAVPGTRSR-----------GNSLESNDSIQSS----GAESHSN-----
------------------------------------------------------------
----HNSHESPA--ASAD------NTIE---NYEEALQPDP--GREAEFEVENNNFAFSP
GQLNKLLNPKNLGAFYALGGLAGLA------KGLRTDVRSGLSLDEKELEGYISFDDATA
SSS------AE-----SLPKPAA---------ENEPL-GPSRADTATPHKQDENSYFDRK
RIYGSNKLPEKKTKSILELAWLAYNDKVLILLTVAAIISLALGIYQSL-TAKPD---E--
--PRVQWVEGVAIIVAILIVVVVGAANDWQKERQFVKLNKKKED-RMVKVIRS-GKMAEV
SVHDILVGDVMRLEPGDLVPVDGIYIGGHNVKCDESSATGESDVLHKSPAQDVYGMIERR
EN-----------------------------------LAKQDPFVVSGAKVSEGVGQFLV
TAVGVNSTYGKTMMSL--------------------QDEGQTTPLQTKLNVLAEYIAKLG
LAAGLLLFVVLFIKFLAQL----KGM--GSADDKGQAFLQIFIVAVTVIVVAVPEGLPLA
VTLALAFATTRMLKDNNLVRLLRACETMGNATTICSDKTGTLTENKMTAVAATLGLS---
---TKFGGKSQTSSSPASGNDDLSPGSG---NVLSPSEFVSSLSQPAKKLLVDSIVLNST
A---FEGE-QEG------------------------------------------------
--------------------------AMTFIGSKTETALLGFARTYLGL-----------
GSLSEAR--------DNATIAQMEPFDSGRKCMAVVVKM---DNG-----KYRMLVKGAS
EILLAKSSSVVR--DPSRGLE-EGPLDENDRSKLENTINNYATQSLRAISMVYRDF----
TEWPPKGAPT-----QEDNR-------S------LAVFDHIF------------------
-----------KDMVMFGVWGIQDPLRAGVTESVKQCQRAGVFVRMVTGDNLITAKSIAQ
ECGIFT-AGGI-----AIEGPKFRKLSSRQMTQIIPRLQVLARSSPDDKKILVSQLKKLG
ETVAVTGDGTNDAQALKTADVGFSMGIAGTEVAKEASDIILMDDNFASIVKAMAWGRTVN
DAVKKFLQFQITVNITAVLLTFISAVANENEESVLTAVQLLWVNLIMDTFAALALATDPP
SPSVLDRRPEPKSAPLITLTMWKMIIGQSIYQLVITFILNFAGTSLLKSII-----DFSD
D-NAGTILTTVVFNTFVWMQIFNQWNSRRLD--------------NGLNIFDGLFRNQWF
VGIQFIIVGGQILIIFVGGHAFSVARLN-GGQWAVCLILGLISLPVAVIIRLIPDEFIRK
LVPTFHRR--KKRPELVVSD-EDRPRFEWNPA----------------------------
--LEEIRDQLSFFKQLRGGRLKNLAHKLQHPEE-FLPRSRSG---SRSRENS-VPGTPVG
G---DSTDG--S-------P---PLPA--TPESRSRKRTRSRSNSIFSPAAAMAGVVAGS
IAG-WSPIER-PAEG-E----PLKFDLN-S-SGGLNRQPGIEVHPDTAPDVNIVGD-YQP
TA--TTPPSQNP---------DLIPYFENAPP-AREPSNRSRRS---RSRSSQSQV----
------------------------------------------------------------
------------------------------------------------------------
------------------------------------------------------------
------------------------------------------------------------
------------------------------------------------------------
----------------
>XP_001213776_Aspergillus_terreus
------------------------------------------------------------
--------------------MPTHETPQGGFRDPFGP--DGGEQLSPRPGQHLGI-----
--------------SPAPSSSLSPNMASI-PDTARLTVHSDPPRT---------------
---------------SHSLDGET-----------------LRPRADS---NVSSANTAI-
-----------------RSR-----------ANSEISQVSTQVS----------------
------------------------------------------------------------
-----------------------PQITYDEMSIAEALRPDP--RNLQDFQVEDNKFAFSP
GQLNKMQNPKSLAAFQALGGLPGLE------RGLRTDLTSGLSIDETRLEGEISFEEATA
REK-H----------TKKDTSPS---------------VEISPA------GPEEQFQDRI
RVFSQNRLPARKSTGFLKLLWMAYNDKIIILLTIAAVVSLSLGVYETVDAGHG-------
----VDWIEGVAICVAIAIVTLVTALNDWQKERQFAKLNKRNND-REVKAVRS-GKVAMI
SIFDITVGDVLHVEPGDSIPADGVLISGHGIKCDESSATGESDQMKKTDGHEVWKQVSGG
NP-----------------------------------SKKLDPFLISGSKVLEGVGTYLV
TSVGPYSTYGRILMSL--------------------QESNDPTPLQVKLGRLANWIGWLG
SSAAIILFFILLFKFVADL----PDNP-GNSAAKGKEFVDILIVAVTVIVVAIPEGLPLA
VTLALAFATTRMVKENNLVRVLRACETMGNATVICSDKTGTLTQNKMTVVAGTLGG----
---KSFSQSLPEHRSDD---------------MATAAEVFKQCSPKVRDLVLKSIAINST
A---FEEE-RDG------------------------------------------------
--------------------------LKEFIGSKTEVALLQLAKDCLGM-----------
DVTAE-R--------ASAEVVQLIPFDSARKCMGVVYRE---PTV-----GYRLLIKGAA
EIMAGACSAKVAEVDGPNDIV-TDTFTAKDKGVVLDTIESYAGQSLRTIGLIYRDFPG-V
TNWPPAGIQR-----AEDDP-------D------SALFEDLF------------------
-----------RDMTWVGVVGIQDPLRPEVPAAIKKCNMAGVQVKMVTGDNIATATAIAS
SCGIKT-EDGL-----VMEGPKFRQLPDDEMDRIIPRLQVLARSSPEDKQILVARLKHLG
ETVAVTGDGTNDGPALRTADVGFSMGIAGTEVAKEASSIILLDDNFKSIVTAISWGRAVN
DAVAKFLQFQITVNITAVILTFVSSLYSDENQSVLSAVQLLWVNLIMDTFAALALATDAP
TEKILHRKPVPKSASLFTVTMWKMILGQAMYQLGVTFMLYFGGFSIIGRQL-----GD--
K-NPQLVLDTIVFNTFVWMQIFNEFNNRRLD--------------NNYNIFEGMFKNYWF
MGINCIMVGGQVMIIYVGGKAFNVTELN-GLQWGICIICAIGCVPWAVLLRTIPDRPV--
------------------------------------------------------------
------------------------------------------------------------
EIVLDYAVRGIT--------------------------------FVTSPIIKGLRFLTDK
VAMATRPVKRAAKRVFG------------------KRTPKAESHA--------DEE-EAG
MI--DLKPQQSPGTPSKPAAAPTAP--VVVPPITITTS----------------------
------------------------------------------------------------
------------------------------------------------------------
------------------------------------------------------------
------------------------------------------------------------
------------------------------------------------------------
----------------
>XP_022491950_Penicillium_arizonense
--------------------------------------------------------MSDS
-----RP-D-EPTQQSAPLR--RERAPTITIDTSAVN--SS---EPSHPPSQVAG-----
--------------APH-PSIQTYTEHAHS-DTSALLNNGSVSPT---------------
---------------DMRSPASL--RSNASSEGRDHE---NRPTSPH---NISSPKTKVP
ET-----HSNFLSVPGTRSR-----------GNSLESEDTSQTS-STYGGETYVT-----
------------------------------------------------------------
----STSRGSRS--DLIK------NHNV-DVDDEDALKPDP--GRESEFEVEDNKFAFSP
GQLNKLLNPKSFGAFRALGGLRGLE------KGLRTDVRSGLSVDETTLDGSVSFDAAVS
P--------------EQTPKSVS----------PNQSPPAATEDSV----KGGEDYTDRR
RIFGDNKLPERKLKSIWELAWIAYNDKVLILLTVAAVISLAVGIPQSLHPANPD---E--
--PGVEWVEGLAILVAIIIVVTVGAANDWQKERQFAKLNKKKEN-RQVKVTRS-GRIEEI
SIHNVLVGDVMLLEPGDMVPVDGIFIEGHNLKCDESSATGESDVLRKTPAEEVYRTIEHH
ED-----------------------------------LKKMDPFIISGAKVSEGVGTFLV
TATGTNSTHGRTMMSL--------------------QEEGETTPLQTKLNVLAEYIAKLG
LASGLLLFVVLFIKFLVRL----KDIE-GGADAKGQDFLQIFIVAVTIVVVAVPEGLPLA
VTLALAFATTRMIKDNNLVRFLKACETMGGATTICSDKTGTLTENKMTAVAATLGTS---
---SRFGKYSGVSPEDS--------------SEISPQEFVSTLSDSVKDVLLQSIVYNST
A---FEGE-VEG------------------------------------------------
--------------------------VKTFIGSKTETALLTFARDHLGM-----------
GVLGEEK--------ANGKMVQMYPFDSGRKCMAVVMQL---ENG-----KYRMLVKGAA
EILISHSTRIVR--DPTDALS-EAPLSEENKTTLDTIMTNYASRSLRCIALVYRDF----
EQWPPRGAPT-----LETDR-------N------QAVFEPIF------------------
-----------KDMAVLGIFGIQDPLRAGVSDAVHRCQRAGVFVRMVTGDNIITAKAIAQ
ECGIYT-PGGI-----AIEGPKFRKLSTRQMNQIIPRLQVIARSSPEDKKILVNQLKKLG
ETVAVTGDGTNDAQALKNADVGFAMGITGTEVAKEASDIILMDDNFASIVKAMAWGRTVS
DAVKKFLQFQITVNITAVILTFVSAVASDNEDSVLSAVQLLWVNLIMDTFAALALATDPP
TPTVLDRRPESKSDPLITLTMWKMIIGQSIYQLVVTFVLNFAG----DTIF-----SWDH
E-----HMQTVVFNTFVFMQIFNQYNSRRID--------------NKLNIMERVWKNQWF
IGIQLIIIGGQVLIIFVGGAAFSVKRLDQGSQWAVSLVLGAISLPIAVIIRLIPDEFISR
LIPHFWSR--DKGPEVVVSD-EDR-NYEWNPA----------------------------
--LEEIRDQLAFIKRVRGGRLRHIRHKLQHPQD-LLPRSRSG---SRSRDSS-SPPTPN-
G---DNDND--S-------PT--PQPL--TPESRSRRNTRSRSNSTFGPAAAMAGIVAGS
IAG-WSPIERGHGEA-D----SITFPTTGGPHGGLDREPGIEVHPDTDANDQLLNE-YSA
TS--KIPPSQNP---------DLTPFFEHAPP-ERAPSSRGRRSMSQQSRSSHSQSQSQV
------------------------------------------------------------
------------------------------------------------------------
------------------------------------------------------------
------------------------------------------------------------
------------------------------------------------------------
----------------
>XP_014536197_Penicillium_digitatum
--------------------------------------------------------MSYP
-----RPKD-EPGQ-ST-LR--RERAPTITIDTSAVN--SS---DTEHPPIQILS-----
--------------G----GSQTYTENAQAPDTTALLNNSSVSPT---------------
---------------DLRSTPSI--RSNASSEARDRE---SWPTSPH---NVSSPKMRAP
EA-----HSNFLSVPGTRSR-----------GNSLESDETGQTS-STYGGETYVP-----
------------------------------------------------------------
----STSHESRS--DLAK------NAAINDIHDEDVLKPDP--GRESEFEVEDNKFAFSP
GQLNKLLNPKSFGAFYALGGLRGLE------KGLRTDVKSGLSVDETTLDGTVGFDEIVP
LAS------PASP--DQIPKAAS----------PNTSPPPATEGSI--TTQNGENFVDRR
RIFGDNRLPERKLKTIWELAWIAYNDKVLILLTVAAAVSLAVGIPQSLHPAHPD---E--
--PGVEWVEGLAILVAIIIVVTVGAANDWQKEQQFAKLNKKKEN-RQVKVTRS-GRTEEI
SIHDVLVGDLMLLEPGDMVPVDGILIEGHDLKCDESSATGESDVLRKTPGDEVYRTIEQH
ED-----------------------------------LKKMDPFIISGAKVSEGVGTFLV
TATGMHATFGRTMMSL--------------------QEEGETTPLQTKLNTLAEHIAKLG
LASGLLLFVVLFIKFLVRL----KDIE-GGADAKGQAFLQIFIVAVTIVVVAVPEGLPLA
VTLALAFATTRMLKDNNLVRYLKACETMGNATTICSDKTGTLTENKMTAVAATLGTT---
---SRFGKYSGVSSDDQ--------------SEINPSEFVSTLSPSVKDVLLQSIVYNST
A---FEGE-TDG------------------------------------------------
--------------------------VKTYIGSKTETALLTFARDYLGM-----------
GVLSEAR--------ANGKLAQMFPFDSGRKCMAVVIQM---ENG-----KYRMLVKGAS
EILAAKSTRIVR--DPTDSLS-EAPVTDENRTSLDNVMNNYATRSLRCIALVYRDF----
DQWPPRGAPT-----SETDR-------N------QAVFEPVF------------------
-----------KDMVMLGIFGIQDPVRAGVAEAVYTCQRAGVFVRMVTGDNIVTAKAIAQ
ECGIYT-PGGI-----AIEGPKFRKLSTRQMNQIIPRLQVIARSSPEDKKILVNQLKKLG
ETVAVTGDGTNDAQALKNADVGFAMGITGTEVAKEASDIILMDDNFSSIVKAMAWGRTVC
DAVKKFLQFQITVNITAVILTFVSAVASDSEDSVLSAVQLLWVNLIMDTFAALALATDPP
TPTVLDRRPESKSDPLITLTMWKMIIGQSIYQLVVTFVLNFAG----DKIF-----SWDH
K-----HLQTVVFNTFVFMQIFNQYNSRRVD--------------NKLNILEGIWKNRWF
IGIQLIIIGGQILIIFVGGAAFSVKRLNKGSQWAVSLVLGALSLPIAVVIRLIPDELVAR
LVPHFWHR--EKGPELVISD-EDR-HYEWNPA----------------------------
--LEEIRDQLAFIKRVRGGRLRHIRHKLQHPQE-LLPRSRSG---SRSRDSS-VPPTPR-
G---DNDNDTGS-------PT--PQST--TPESRSRRNTRSRSNSAFGPAAAMAGIVAGS
IAG-WSPIERGHNEP-E-----ITFPTNGGPHCGLDREQGIEVHPDTAADDRILNE-YSA
TS--KIPPSQNP---------DLIPFFEHAPPMHRAPSSRGRRSLSQRSRSRSSISQSHV
------------------------------------------------------------
------------------------------------------------------------
------------------------------------------------------------
------------------------------------------------------------
------------------------------------------------------------
----------------
>XP_016593669_Penicillium_expansum
--------------------------------------------------------MSDP
-----RPKD-EPGQ-ST-LR--RERAPTITIDTSAVN--SP---DTEHPPIQILS-----
--------------G----GSQTYTDNAQAPDTTALLNNGSVSPT---------------
---------------DMRSTASI--RSNASSEVRDRE---SRPTSPH---NISSPKTKVP
ET-----HSNFLSVPGTRSR-----------GNSLESDETGQSS-STYGGETYVP-----
------------------------------------------------------------
----STSHESRS--DLAK------NAAIHDIHDEDALTPDP--GRESEFEVEDNKFAFSP
GQLNKLLNPKSFGAFHALGGLRGLE------KGLRTDVKSGLSVDETTLDGTVSFDEVLS
PAS------PASS--KNIPKSAS----------PNTSSPPAAEGSITTTTQGGEDFVDRR
RIFGDNRLPERKLKTIWELAWIAYNDKVLILLTVAAVVSLAVGIPQSLHPANPD---E--
--PGVEWVEGLAILVAIIIVVTVGAANDWQKERQFAILNKKKEN-RQVKVTRS-GRTEEI
SIHDVLVGDLMLLEPGDMVPVDGILIEGHDLKCDESSATGESDVLRKTPGDDVYRTIEQH
ED-----------------------------------LKKMDPFIISGAKVSEGVGTFLV
TATGMHATFGRTMMSL--------------------QEEGETTPLQTKLNKLAEYIAKLG
LASGLLLFVVLFIKFLVRL----KDID-GGADAKGQAFLQIFIVAVTIVVVAVPEGLPLA
VTLALAFATTRMLKDNNLVRYLKACETMGNATTICSDKTGTLTENKMTAVAATLGTT---
---SRFGKYSGVSSDDQ--------------SEITASDFVSTLSPSVKDVLLQSIIYNST
A---FEGE-IDG------------------------------------------------
--------------------------VKTYIGSKTETALLTFARDYLGM-----------
GVLGEAR--------ANGKLAQMFPFDSARKCMAVVIEM---ENG-----KYRMLVKGAA
EILAAKATRIVR--DPTDSLS-EAPITDENKTSLDTIMNNYATRSLRCIALVYRDF----
DQWPPRGAPT-----AETDR-------K------QAVFEPIF------------------
-----------KDMVMLGIFGIQDPLRAGVSEAVYTCQRAGVFVRMVTGDNIVTAKAIAQ
ECGIYT-PGGI-----AIEGPKFRKLSTRQMNQIIPRLQVIARSSPDDKKILVNQLKKLG
ETVAVTGDGTNDAQALKNADVGFAMGITGTEVAKEASDIILMDDNFSSIVKAMAWGRTVC
DAVKKFLQFQITVNITAVILTFVSAVASDSEDSVLSAVQLLWVNLIMDTFAALALATDPP
TPTVLDRRPESKSDPLITLTMWKMIIGQSIYQLVVTFVLNFAG----DKIF-----SWDH
G-----HLQTVVFNTFVFMQIFNQYNSRRID--------------NKLNILEGIWKNRWF
IGIQLIIIGGQILIIFVGGAAFSVKRLDQGSQWAVSLVLGALSLPIAVVIRLIPDEFAAK
LVPHFWHR--NKGPELVISD-EDR-HYEWNPA----------------------------
--LEEIRDQLAFIKSLRGGRLRHIRHKLQHPQE-LLPRSRSG---SRSRDSS-APPTPI-
G---DTDNDNGS-------PT--PQPA--TPESRSRRNTRSRSNSTFGPAAAMAGIVAGS
IAG-WSPIERGHNEP-D-----ITFPTNGGPHSGLDREQGIEIHPDTAADDRILNE-YSA
TS--KTPPSQNP---------DLIPFFEHAPPVDRAPSSRGRRSLSQ--RSRSSLSQSHV
------------------------------------------------------------
------------------------------------------------------------
------------------------------------------------------------
------------------------------------------------------------
------------------------------------------------------------
----------------
>XP_040647331_Penicillium_griseofulvum
------------------------------------------------------------
------------------------------------------------------------
-------------------------MAWNQPDPARLMVQNASHRP---------------
---------------SQSIDGDT-----------------LRPRAGS---FASSADTVV-
-----------------RSR-----------ANSEVN------S----------------
------------------------------------------------------------
-----------------------SKDAYDDVSLSDALKPDP--RNESDFQVEDNRFAFSP
GQLNKMQNPKSLAAFHALGGLQGLE------RGLRTDLNAGLSIDEGRLEGKVEFKDVAP
--Q-Q----------T-TEKSST-----------------VNTAPAPVSAGNGSPFEDRI
RVFSRNKLPARKSTGFLTLLWMAYNDKIIILLTIAAVVSLSLGIYETVSEGTG-------
----VDWVEGVAICVAILIVTIVTAANDWQKERQFAKLNKRNDD-REVKVTRS-GKTNMV
SIYDIMVGDILHLEAGDSIPADGILVTGYGVKCDESSATGESDQMKKTPGHEVWQQIVDG
KA-----------------------------------TKKLDPFLISGSKVLEGVGTYVV
TSVGPYSTYGRILLSL--------------------QTPNDPTPLQVKLGKLADWIGYLG
TAAAGILFFVLLFRFVADL----PNHPERNATMKGKEFVDILIVAVTVIVVAIPEGLPLA
VTLALAFATTRMVKENNLVRVLRACETMGNATVICSDKTGTLTQNKMTVVAGTWGSD---
---RAFSQRTEDEDVEG---------------SMTISAVSQQLSAPIKDLIIKSIALNST
A---FEQE-KDG------------------------------------------------
--------------------------AIDFVGSKTEVAMLQLARDYMGM-----------
DLVSE-R--------GSAEIVQLIPFDSARKCMGVVYRV---PGA-----GYRLLVKGAS
ELMVGVCTSEIINIDTSKEMPDVEQLSETQKQHLLELIDGYAHKSLRTIGMVYKDF----
AAWPPAEGKQ-----SDD-S---------------ANFDDVF------------------
-----------HGMTWVGVVGIQDPLRPEVPDAIRKCHSAGVQVKMVTGDNVATATAIAS
SCGIKT-EDGL-----VMEGPKFRQLTNAEMDEVVPRLQVLARSSPDDKRILVERLKALG
ETVAVTGDGTNDGPALRTADVGFSMGIAGTEVAKEASSIILLDDNFKSIITAIAWGRAVN
DAVAKFLQFQVTVNITAVVLTFVSSVYSSDNASVLTAVQLLWVNLIMDTFAALALATDAP
TEQILDRKPVPKHASLFTMTMWKMILGQAVYQLAVTFMLYFAGEKLLGSHL-----SSDP
E-TRTKELSTVVFNTFVWMQIFNEFNNRRLD--------------NKFNIFEGMFRNYWF
LGINAIMVGGQIMIIYVGGKAFSVTRLS-GTLWGVCVICSIACLPWAIVLRTIPDYHF--
------------------------------------------------------------
------------------------------------------------------------
GIVFNAVVGGMA--------------------------------VVLRPIAKVFKTIGRG
IRSFFRPVKRFTRRVF-------------------KKKSNDAVELNSQPENS-DPE-DAP
KT--PESKEKSP-------ERPTTPPLVVVPPITITTSP---------------------
------------------------------------------------------------
------------------------------------------------------------
------------------------------------------------------------
------------------------------------------------------------
------------------------------------------------------------
----------------
>XP_038931461_Penicillium_roqueforti
------------------------------------------------------------
----------MSSSNNDPSYQGSLLSPVIVTDFSGRE--RSMSTASSAWSGPTDL-----
--------------NHSPTSPVSPDMAWNPPDPARLMVQNASHRL---------------
---------------SQSIDGDT-----------------LRPRADS---FASSADTVV-
-----------------RSR-----------ANSEVDPTH---T----------------
------------------------------------------------------------
-----------------------SKDVYDDVSLSDALKPDP--RNEADFQVEDNRFAFSP
GQLNKMQNPKSLAAFHALGGLQGLE------RGLRTDLKAGLSIDEGCLEGNVEFQDVAP
SAQ-H----------TATEKSPS---------------KPVTSAPAPVSSGHGSPFEDRI
RVFSQNKLPARKSTGFLKLFWAAYNDKIIILLTIAAVVSLSLGIYETVSEGTG-------
----VQWVEGVAICVAILIVTIVTAANDWQKERQFAKLNKRNDD-RQVQVTRS-GKPDMV
SIYDIMVGDILHLEAGDSIPADGILVSGYGVKCDESSATGESDQMKKTPGHEVWQQIVDG
KA-----------------------------------TKKLDPFLISGSKVLEGLGTYVV
TSVGPYSTYGRILLSL--------------------QTPNDPTPLQVKLGKLADWIGYLG
TAAAGILFFVLLFRFVADL----PNHPERNGAVKGKEFVDILIVAVTVIVVAIPEGLPLA
VTLALAFATTRMVKENNLVRVLRACETMGNATVICSDKTGTLTQNKMTVVAGTWGSN---
---QNFSQRTEDEDVEG---------------SMTTSAISQKLSAPIKDLIIKSIALNST
A---FERE-KDG------------------------------------------------
--------------------------SIDFVGSKTEVAMLQLARDYMGM-----------
DLVSE-R--------GSAEITQLIPFDSDRKCMGVVYRV---PGA-----GYRLLVKGAS
ELMVGVCTAEIVNIDISKERPDVEQLSDEQKKNLLEIIDNYAHKSLRTIGIVYKDF----
ASWPPIEAKH-----SEDPS---------------ANFEDFF------------------
-----------HDMTWVGVVGIQDPLRPEVPSAIRKCHSAGVQVKMVTGDNVATATAIAT
SCGIKT-EDGL-----VMEGPKFRQLTNEEMDEVVPRLQVLARSSPEDKRILVERLKALG
ETVAVTGDGTNDGPALRTADVGFSMGIAGTEVAKEASSIILLDDNFKSIITAIAWGRAVN
DAVAKFLQFQVTVNITAVILTFVSSVYSSENTSVLTAVQLLWVNLIMDTFAALALATDAP
TEKILDRKPVSKHASLFTMTMWKMILGQAVYQLAITFMLYFAGEKLLNAHL-----SSEP
E-MRAKQLSTVVFNTFVWMQIFNEFNNRRLD--------------NKFNIFEGMFRNYWF
LGINAIMIGGQVMIVFVGGQAFNVTRLN-GTLWGVCLICSIACLPWAIVLRLIPDYYF--
------------------------------------------------------------
------------------------------------------------------------
GLVFNAVVGGMA--------------------------------VVLRPLSKGCKVIGRG
IRSFFRPVKRFTRRIFN------------------KRKSEDELELKPKST---DPE-EAP
ERLQLNTQKPSP-------ERLATPTPVVIPPITITTSP---------------------
------------------------------------------------------------
------------------------------------------------------------
------------------------------------------------------------
------------------------------------------------------------
------------------------------------------------------------
----------------
>XP_002559750_Penicillium_rubens
--------------------------------------------------------MSDP
-----RPND-EPGQSST-LR--RGRAPTITIDTSAVN--SP---DSDHPPIQVLS-----
--------------G----GSRTYTDNATAPDTTALLSNGSVSPT---------------
---------------DMRSTASI--RSNAFSEARDRE---SRPTSPH---NISSPKTKAP
ET-----HSNFLSVPGTRSR-----------GNSLESDETSQTS-STYGGDTYVP-----
------------------------------------------------------------
----SASQESRS--DLAK------NAAINDVHDEDALTPDP--GRESEFEVEDNKFAFSP
GQLNKLLNPKSFGAFHALGGLRGLE------KGLRTDVKSGLSVDETTLDGTVSFDEVVS
PSS------PASS--KNMPKSTS----------PNTSPPPTTEGPI--VTQGGEGFFDRR
RVYGDNKLPERKLKSIWELAWIAYNDKVLILLTVAAAISLAVGIPQSLNPVN-D---E--
--PGVEWVEGLAILVAIIIVVTVGAANDWQKERQFAKLNKKKEN-RQVNVKRS-GRTEEI
SVHDVLVGDLMLLEAGDMVPVDGILIEGHDLKCDESSATGESDVLRKTPGEEVYRTIEQH
ED-----------------------------------LKKMDPFIISGAKVSEGVGTFLV
TATGMNSTYGRTMMSL--------------------QEEGETTPLQTKLNKLAEYIAKLG
LASGLLLFVVLFIKFLVRL----KDIP-GGAEAKGQAFLRIFIVAVTIVVVAVPEGLPLA
VTLALAFATTRMLKDNNLVRYLKACETMGNATTICSDKTGTLTENKMTAVAATLGTT---
---SRFGKYSGVSSDDQ--------------SEISPSDFVSTLSSPVKDILLQSIVYNST
A---FEGE-TDG------------------------------------------------
--------------------------VKTYIGSKTETALLTFARDYLGM-----------
GVLSEAR--------ANGKLAQMFPFDSGRKCMAVVMQL---DNG-----KYRMLVKGAA
EILTSKTTRIVR--DPTDSLS-EAPITDDDRTSLDNIMNNYATRSLRCIALVHRDF----
DQWPPRGAPT-----SETDR-------N------QAVFEPIF------------------
-----------EDMTMLGIFGIQDPVREGVADAVYTCQRAGVFVRMVTGDNIVTAKAIAQ
ECGIYT-PGGI-----AIEGPKFRKLSTRQMNQIIPRLQVIARSSPDDKKILVNQLKKLG
ETVAVTGDGTNDAQALKNADVGFAMGITGTEVAKEASDIILMDDNFSSIVKAMAWGRTVC
DAVKKFLQFQITVNITAVILTFVSAVASDSEDSVLSAVQLLWVNLIMDTFAALALATDPP
TPTVLDRRPESKSDPLITLTMWKMIVGQSIYQLVVTFILNFAG----GKIFT----SWDY
E-----HLQTVVFNTFVFMQIFNQYNSRRID--------------NKLNFMEGIWKNRWF
IGIQVIIVGGQVLIIFVGGAAFSVKRLDEGSQWAVSLILGAISLPIAVIIRLIPDEFVSR
LVPHFWHR--DKGPELVVSD-EDR-NYEWNPA----------------------------
--LEEIRDQLAFMKRLRGGRLRHIRHKLQHPQE-FLPRSRSG---SRSRDSS-APPTPN-
G---DNDNDNGS-------PT--P--A--TPESRSRRNTRSRSSSTFGPAAAMAGIVAGS
IAG-WSPIERGHNEP-D-----VGFPTGGGPHSGLDREQGIEVHPDTAADDRILNE-YSA
TS--KTPPSQNP---------DLTPFFEHAPSVDRAPSSRGRRSLSQRSRSRSSLSQSHV
------------------------------------------------------------
------------------------------------------------------------
------------------------------------------------------------
------------------------------------------------------------
------------------------------------------------------------
----------------
>XP_040818270_Penicillium_solitum
------------------------------------------------------------
------------------------------------------------------------
-------------------------MAWN-PDPARLMVHNASHRP---------------
---------------SQSIDGDT-----------------LRPRADS---FASSADTMV-
-----------------RSR-----------ANSEVDPAH---T----------------
------------------------------------------------------------
-----------------------SKDIYDDVSLADALKPDP--RNETDFQVEDNRFAFSP
GQLNKMQNPKSLAAFHALGGLQGLE------RGLRTDLNAGLSIDEACLEGKVEFQDVAP
AAQ-H----------TSTGKSPS---------------TPVTSAPAPVSSGNGSPFEDRI
RVFSRNKLPARKSTGFLKLFWAAYNDKIIILLTIAAVVSLSLGIYETVSEGSG-------
----VDWVEGVAICVAILIVTVVTAANDWQKERQFAKLNKRNDD-REVKVTRS-GKTDMV
SIYDIMVGDILHLEAGDSIPADGILVSGYGVKCDESSATGESDQMKKTPGHEVWQQIVGG
KA-----------------------------------TKKLDPFLISGSKVLEGVGTYVV
TSVGPYSTYGRILLSL--------------------QTPNDPTPLQVKLGKLADWIGYLG
TAAAGILFFVLLFRFVADL----PNHPEKNGAMKGKEFVDILIVAVTVIVVAIPEGLPLA
VTLALAFATTRMVKENNLVRVLRACETMGNATVICSDKTGTLTQNKMTVVAGTWGSD---
---QDFSQRTEDEDVKG---------------SMTTSEASQKLSPPIKDLIIKSIALNST
A---FEQE-KDG------------------------------------------------
--------------------------SIDFVGSKTEVAMLQLARDYMGM-----------
DLVSE-R--------GSTEIVQLIPFDSARKCMGVVYRV---PGV-----GYRLLVKGAS
ELMVGVCTSEIVNIDMSKERPDVEHLSEAQKKNLLEIIDNYAHKSLRTIGMVYKDF----
AIWPPTEAKH-----SEDAS---------------ANFEDFF------------------
-----------HDMTWVGVVGIQDPLRPEVPSAIRKCHSAGVQVKMVTGDNVATATAIAT
SCGIKT-EGGL-----VMEGPKFRQLTNAEMDEVVPRLQVLARSSPDDKRILVERLKALG
ETVAVTGDGTNDGPALRTADVGFSMGIAGTEVAKEASSIILLDDNFKSIITAISWGRAVN
DAVAKFLQFQVTVNITAVILTFVSSVYSSDNTSVLTAVQLLWVNLIMDTFAALALATDAP
TEQILDRKPVPKHASLFTLTMWKMILGQAIYQLAITFMLYFAGDKLLGAHL-----SSEP
E-LRAKQLATVVFNTFVWMQIFNEFNNRRLD--------------NKFNIFEGMFRNYWF
LGINAIMIGGQVMIVYVGGQAFNVTRLS-GTLWGVCIICSIACLPWAIVLRLIPDYHF--
------------------------------------------------------------
------------------------------------------------------------
GLVFNAVVGGMA--------------------------------VVLRPLSKGFKVIGRG
IRSFFRPVKRFTRRVIN------------------KGKSEDKVELNAQPTDSDDSE-QAP
ESLEPSKQKPSP-------ERPTTPPHVVVPPITITTSP---------------------
------------------------------------------------------------
------------------------------------------------------------
------------------------------------------------------------
------------------------------------------------------------
------------------------------------------------------------
----------------
>XP_022584234_Penicilliopsis_zonata
--------------------------------------------------------MSNL
--RDGE--E-SKQS--TPLR--RERAPTITIDTSAVS--PT-SDLAHRPIEIFPG-----
--------------PPH-STLRVTTDNVEAADTSTLLSSGNVSPT---------------
---------------DLRSSASV--RSFGSSDGHSRDRETSRPTSPH---NVSSPTHKRS
DS-----HSNFLSVPGTRSR-----------GNSIESEDTNQSS-STYGGETYVP-----
------------------------------------------------------------
----T-AQGSRSSRDLGK-------NVL---SDEDALKPDP--GREAEFEVQDNKFAFSP
GQLNKLFNPKSLGAFHALGGLRGLE------KGLRTDIRSGLSIDESTLDSIVGFEEATA
APSPASSDDTTLT--TATPKSVAALPETQQQQQPPPP-PPSRGGS-LTQQPGGGPFVDRR
RVYGDNTLPQKKIKTIWELAWIAYNDKVLILLTVAAIISLALGIYQSV-TATDG---E--
--ARVEWVEGVAIIVAILIVVVVGAANDWQKERQFVKLNKKKED-RLVKVVRS-GKTMEI
SIHDILVGDVMHLEPGDMVPVDGIFIDGHNVKCDESSATGESDVLHKSAANDVYRAMENH
DA-----------------------------------LAKQDPFIVSGAKVSEGVGTFLV
TATGVHSTYGKTMMSL--------------------QDEGQTTPLQSKLNVLAEYIAKLG
LAAGLLLFVVLFIKFLAQL----KDI--SGADAKGQEFLQIFIVAVTIIVVAVPEGLPLA
VTLALAFATTRMLKDNNLVRLLRACETMGNATTICSDKTGTLTENRMTAVAATLGTA---
---SRFGDKSLSQGS-GGNGQAQAPPANAGSNDISAAEFVATLSPSVKDLLHLSIVLNST
A---FEGE-QEG------------------------------------------------
--------------------------VMTFIGSKTETALLTFAREFLGM-----------
GSVSEER--------SNATIVQMVPFDSARKCMAVVVKL---DSG-----RYRMLVKGAS
EVLLAKSTRIVR--DPTQELA-ETPLSDQNRSTLEMTMDAYASRSLRPIGLVYRDF----
EQWPPRGAPT-----QEDQR-------N------LAQFEPLF------------------
-----------KDMVFLGVFGIQDPLRAGVTDAVRQCQRAGVFVRMVTGDNITTAKAIAQ
ECGIFT-PGGI-----AIEGPRFRKLSTRQMNQIIPRLQVLARSSPDDKKILVSQLKKLG
ETVAVTGDGTNDAQALKTADVGFSMGITGTEVAKEASDIILMDDNFASIVKAMAWGRTVN
DAVKKFLQFQITVNITAVLLTFISAVASGDETSVLTAVQLLWVNLIMDTFAALALATDAP
SPKVLDRRPEPKSAPLITLTMWKMIIGQSIYQLVVTLVLNFAG----VSIF-----NYTT
E-AQKDQLQTVVFNTFVWMQVFNQYNSRRVD--------------NHLNIFEGMFKNFWF
LGIQLIIVAGQVMIVFVGGRAFSVYRLD-GTQWAVSLVLGVLALPVAVVIRLIPDEFLRR
MIPTIWPR--KKAPEVLVSD-EDQRRFEWNPA----------------------------
--LEEIRDQLTFLKTVRGGRLKNLRHKLQHPEE-LLPRSRSG---SRSRENS-LPVTPIS
GPGENNNNGSVTPLQQFMQP---QQPP--TPESRSRKRTRSRSNSAFGPAAAMAGVVAGS
IAG-WSPIERTAGGM-DNPSLALPFSPSMGPHGGLSRHEGIEVHPGTAEDDCVVGEGYSL
PS--KTPPSQNP---------DLVPFFEYGPP-DRAPSSRGGRSLSRRSRSSHSRQ----
------------------------------------------------------------
------------------------------------------------------------
------------------------------------------------------------
------------------------------------------------------------
------------------------------------------------------------
----------------
>XP_016617937_Cladophialophora_bantiana
--------------------------------------------------------MSSP
-----DGQD-PESP--QAVQ-QRPRAPTISIDDSAVNPSPS-----EEPPSAVSD-----
--------------RPS-PLPRIQTSGLDS--GPTLSSPLSVSPT---------------
---------------DVRPSSDT--RE-------------SRPTSPH---NVSSPRAQFL
DG----SAHNFLAVPGSRAR-----------ATSMESQNSASTS--EFGGDTQIA-----
------------------------------------------------------------
----STTSGTDD---LRKNSLANNDDVM---NDEDALRPDP--GTEADFVVEDNKFAFSP
GQLNKMINPKNLAAFHALGGLRGLE------KGLRTDRNSGLSVDEVGLSGTVDFREAVQ
AGAEA----EQRY--GTVKRTTT-----------------SNSITA-PAKISENSFADRK
RIFKDNRLPEKKAKTFWQLAWIAYNDKVLILLSVAAVISLALGIYQTVNPAPSEKH-E--
--ARVEWVEGVAIMVAIFVVTFVGALNDYQKERQFIKLNRKKEE-RFVKVIRS-GKSQEI
SVYDVLVGDVMHLEPGDLIPVDGVFIEGHNVRCDESSATGESDIIRKTPADEVYHAIETH
QN-----------------------------------LKKMDPFILSGGKVAEGVGTFLV
TATGVNSSYGKTLMSL--------------------QDETQTTPLQMKLNVLAEYIAKLG
LAAGLLLFVVLFIKFLAEL----KNIQ-GGAQSKGQRFLQIFIVAVTIIVVAVPEGLPLA
VTLALAFATTRMLKDNNLVRLLRACETMGNATTVCSDKTGTLTQNKMTVVAGTLSTA---
---SRFGDKQQPVNFTT-ESDTKVSGPIVAANDVSSTEFFATLSPDTKSLLKDSIILNTT
A---FEGE-EEG------------------------------------------------
--------------------------KKVFIGSKTETALLTFIVDHLPV-----------
ESIGEER--------ANADVIQMVPFDSGRKCMAVVIKL---PNG-----KYRMMVKGAS
EILISKCTRIVS--DPTKELV-DTPITSDQIETLNGIVSNYASRSLRTIALLYRDF----
NEWPPRGA-A-----LADDK-------K------QADFDKVF------------------
-----------KDMVFLGVVGIQDPLRPGVERAVRDCQVAGVFVRMVTGDNIMTAKAIAT
ECGIFT-PGGI-----AMEGPVFRKLSSKQLTQVIPRLQVLARSSPDDKKLLVSHLKKLG
ETVAVTGDGTNDAPALKAADVGFSMGIAGTEVAKEASAIILMDDNFASIVKAISWGRTVN
DAVKKFLQFQITVNITAVFLTFISAVANDDESSVLTAVQLLWVNLIMDTFAALALATDPP
SPSVLKRRPEPKSAPLITVTMWKMIIGQSIYQLVVTLVLYFAG----NSIL-----SYQT
Q-HEKDRLQSTIFNTFVWMQIFNQYNSRRLD--------------NKFNIFEGILRNYWF
IGIQFIIIGGQCLIMFVGGQAFSINRIN-GPQWGYSIVLGALSMPVAVIIRLIPDELFAR
LMPNLPRR-KKRGPEFVLEDD--E-KVQWNPA----------------------------
--LEEIREELQFLKRIRGGRISELAYKLQHPRDTFMPRSRSP---SRSRSNSELPQTPE-
G---D-VVVETM-------TG--S-PITLTPER-ARRRARSSSNSVFGPATAMAGIIAGS
VAGGWSPIERRPEEL-E----TVRFTRA-RSHSGVEGTSGMEIHPATPADDPVFAR-SGP
RA--GIPPSQDP---------DLAPHFEYAPP-HS-PSSRSKGS---HSRHGSSA-----
------------------------------------------------------------
------------------------------------------------------------
------------------------------------------------------------
------------------------------------------------------------
------------------------------------------------------------
----------------
>XP_008728732_Cladophialophora_carrionii
--------------------------------------------------------MSSP
TPGETEGAD-AESP--KGTQ-QRPRAPTISIDDSAVNSPQP----SEEPSSAVSD-----
--------------KPA-PLPRIQTSGLDS--GPSLSSPFSISPT---------------
---------------DVRSSSDAANRE-------------SRPTSPH---NVSSPRGQFL
DG----ASQNFLAVPGSRQR-----------ATSMESQNSASTS--EFGGETQIA-----
------------------------------------------------------------
----STLSAAED---ARKNSFNNNDDVI---NDADALTPDP--GTEDDFKVENNPFAFSP
GQLNKMINPKNLAAFHALGGLGGLE------KGLRTNRHSGLSVDEVGLEGTVDFREAVQ
AGAEA----EQHY--GTVKRTTT-----------------GMSLTA-AAKTSDNSFADRK
RVFKDNRLPEKKAKTFWQLAWIAYNDKVLILLSVAAVISLALGIYQTIKPAPSEEH-E--
--AKVQWVEGVAIMVAIFVVTFVGALNDYQKERQFVKLNRKKEE-RFVKVIRS-GKSQEI
SVYDVLVGDVMHLEPGDLIPVDGVFIDGHNVRCDESSATGESDIIRKTAADEVYHAIENH
QS-----------------------------------LKKMDPFILSGGKVSEGVGTFLV
TATGVNSSYGKTLMSL--------------------QDEGQTTPLQMKLNVLAEYIAKLG
LAAGLLLFVVLFIKFLAEL----KNIE-GGAQVKGQRFLQIFIVAVTIIVVAVPEGLPLA
VTLALAFATTRMLKDNNLVRLLRACETMGNATTVCSDKTGTLTQNKMTVVAGTLSTA---
---SRFGDKQQPINSTA-ASDAKISGPAEVSNDVSAAEFYATLSQDTKSLLKDSIVLNST
A---FEGE-EDG------------------------------------------------
--------------------------KHVFIGSKTETALLQFVVDHLPV-----------
ESIGEER--------ANADIAQMVPFDSGRKCMAVVIKL---ANG-----KYRMLVKGAS
EILISKCTRIIS--DPTKELV-DSPITSDQVETLNGIVSNYASRSLRTIALLYRDF----
NEWPPRGA-T-----LPEDK-------R------QADFDKVF------------------
-----------KDMIFLGVVGIQDPLRPGVEQAVRDCQMAGVFVRMVTGDNIMTAKAIAT
ECGIFT-SGGI-----AMEGPVFRKLSSKQLTQVIPRLQVLARSSPDDKKLLVGHLKKLG
ETVAVTGDGTNDAPALKTADVGFSMGIAGTEVAKEASAIILMDDNFASIVKAISWGRTVN
DAVKKFLQFQITVNITAVFLTFISAVANDEENSVLTAVQLLWVNLIMDTFAALALATDPP
SASILKRRPEPKSAPLITLTMWKMIIGQSIYQLVVTLVLYFAG----NSIL-----SYQT
P-GEQDRLHSTIFNTFVWMQIFNQYNSRRLD--------------NKFNIFEGVLRNYWF
IGIQFLIVGGQILIMFVGGQAFSINRIN-GPQWGYSLVLGALSVPMAVIIRLIPDELFAR
LIPPMPRR-KKRGPEFVLEDDENE-KVHWNPA----------------------------
--LEDIREELQFLKRIRGGRISELAYKLQHPKDAFLPRSRSP---SRSRSNSELPQTPD-
G---EQAVVDTL-------TG--S-PS--TPEK-TKRRARASSNSVFGPATAMAGIIAGS
VAGGWSPIERRPEEQ-E----TVRFTRS-RSHSGVEGTPGMEIHPATPAEDPVFAR-TAP
KS--GVPPSQDP---------ELAPHFDHAPP-HS-PSARSKGS---HSRSPSSAV----
------------------------------------------------------------
------------------------------------------------------------
------------------------------------------------------------
------------------------------------------------------------
------------------------------------------------------------
----------------
>XP_016251773_Cladophialophora_immunda
--------------------------------------------------------MSSP
----SDGQD-PESP--KAVQ-QRPRAPTISIDDSAVNAPPS----PEEPPSAVSD-----
--------------KPG-PLPRIQTSGLDS--GPTLSSPLSVSPT---------------
---------------DVRPPSDS--RE-------------SRPTSPH---NVSSPRAQFL
DG----AAHNFLAVPGSRAR-----------ATSMESQNSASTS--EFGGETQIA-----
------------------------------------------------------------
----STISGTDD---LRKNSLINNDDVM---NDAEALRPDP--GTEADFEVEDNKFAFSP
GQLNKMINPKNLAAFHALGGLRGLE------KGLRTDRHSGLSVDEVGLSGTVDFQEAVQ
AGAEA----EQHY--GTVKRTTT-----------------SNSITA-PAKISENSFADRK
RIFKDNRLPEKKAKTFWQLAWIAYNDKVLILLSVAAVISLALGIYQTVNPAPSEEH-E--
--ARVEWVEGVAIMVAIFVVTFVGALNDYQKERQFIKLNRKKEE-RFVKVVRS-GKSQEI
SVYDVLVGDVMHLEPGDLIPVDGIFIEGHNVRCDESSATGESDIIRKTPADEVFHAIETH
QS-----------------------------------LKKMDPFILSGGKVSEGVGTFLV
TSTGVNSSYGKTLMSL--------------------QDETQTTPLQVKLNVLAEYIAKLG
LAAGLLLFVVLFIKFLAEL----KNID-GGAQSKGQRFLQIFIVAVTIIVVAVPEGLPLA
VTLALAFATTRMLKDNNLVRLLRACETMGNATTVCSDKTGTLTQNKMTVVAGTLSTA---
---SRFGDKQQPIDSTT-AGGTKTQAPAVATNDVSSAEFFATLSQDTKALLKDSIILNTT
A---FEGE-EEG------------------------------------------------
--------------------------KKVFIGSKTETALLTFIVDHLPI-----------
QSIGEER--------ANAEIVQMVPFDSGRKCMAVVIKL---PNG-----KYRMMVKGAS
EILISKCTRIVS--DPTKELV-DTPMTLDQMEALNGIVSNYASRSLRTIALLYRDF----
NEWPPRGA-A-----SVDDK-------K------QADFDKVF------------------
-----------KDMVFLGVVGIQDPLRPGVEKAVRDCQVAGVFVRMVTGDNIMTAKAIAT
ECGIFT-PGGI-----AMEGPVFRKLSSKQLTQVIPRLQVLARSSPDDKKLLVSHLKKLG
ETVAVTGDGTNDAPALKAADVGFSMGIAGTEVAKEASAIILMDDNFASIVKAISWGRTVN
DAVKKFLQFQITVNITAVFLTFISAVANDDESSVLTAVQLLWVNLIMDTFAALALATDPP
TPSVLKRRPEPKSAPLITVTMWKMIIGQSIYQLVVTLVLYFAG----DSIL-----SYQT
Q-HEKDRLQSTIFNTFVWMQIFNQYNSRRLD--------------NKFNIFEGMLRNYWF
IGIQLIIIGGQCLIMFVGGQAFSINRIN-GAQWGYSIVLGALSVPVAVIIRLIPDELFAR
LIPRLPRR-KKRGPDFVLEDD--E-KVQWNPA----------------------------
--LEEIREELQFLKRIRGGRISELAYKLQHPRDTFLPRSRSP---SRSRSNSELPQTPD-
A---ENVVPETL-------TG--S-PV--TPEK-LKRRARSSSNSVFGPATAMAGIIAGS
VAGGWSPIERRPEEL-E----TVRFTRA-RSHSGVEGTTGMEIHPATPADDPVFAR-SGP
RA--GVPPSQDP---------QLAPHFDYAPP-HS-PSGRSKAS---HSRHGSAV-----
------------------------------------------------------------
------------------------------------------------------------
------------------------------------------------------------
------------------------------------------------------------
------------------------------------------------------------
----------------
>XP_007744081_Cladophialophora_psammophila
--------------------------------------------------------MSSP
-----DGHD-PESP--KAVQ-QRPRAPTISIDDSAVNPSPS-----EEPPSAVSD-----
--------------KPS-PLPRIQTSGLDS--GPTLSSPLSVSPT---------------
---------------DVRPPSDT--RE-------------SRPTSPH---NVSSPRPQFL
DG----SAHNFLAVPGSRAR-----------ATSMESQNSASTS--EFGGETQIA-----
------------------------------------------------------------
----STISGTDD---LRKNSLANNDDVM---NDEDALRPDP--GMEADFVVEDNKFAFSP
GQLNKMINPKNLAAFHALGGLRGLE------KGLRTDRNSGLSVDEVGLSGTVGFQEAVQ
AGAEA----EQRY--GTVKRTTT-----------------SNSITA-PAKISENSFADRK
RIFKDNRLPEKKAKTFWQLAWIAYNDKVLILLSVAAVISLALGIYQTVNPVPSEKH-E--
--ARVEWVEGVAIMVAIFVVTFVGALNDYQKERQFIKLNRKKEE-RFVKVIRS-GKSQEI
SVYDVLVGDVMHLEPGDLIPVDGVFIEGHNVRCDESSATGESDIIRKTPADEVYHAIETH
QN-----------------------------------LKKMDPFILSGGKVAEGVGTFLV
TATGVNSSYGKTLMSL--------------------QDETQTTPLQMKLNVLAEYIAKLG
LAAGLLLFVVLFIKFLAEL----KNIQ-GGAQTKGQRFLQIFIVAVTIIVVAVPEGLPLA
VTLALAFATTRMLKDNNLVRLLRACETMGNATTVCSDKTGTLTQNKMTVVAGTLSTA---
---SRFGDKQQPINSTA-ESDTKVSGPIVAANDVSSTEFFATLSPDTKSLLKDSIILNTT
A---FEGE-EEG------------------------------------------------
--------------------------KKVFIGSKTETALLTFIVDHLPV-----------
ESIGEER--------ANADVIQMVPFDSGRKCMAVVIKL---PNG-----KYRMMVKGAS
EILISKCTRIVS--DPTKELV-DTPITSDQIETLNGIVSNYASRSLRTIALLYRDF----
NEWPPRGA-A-----LADDK-------K------QADFDKVF------------------
-----------KDMVFLGCVGIQDPLRPGVEKAVRDCQVAGVFVRMVTGDNIMTAKAIAT
ECGIFT-PGGI-----AMEGPVFRKLSSKQLTQVIPRLQVLARSSPDDKKLLVSHLKKLG
ETVAVTGDGTNDAPALKAADVGFSMGIAGTEVAKEASAIILMDDNFASIVKAISWGRTVN
DAVKKFLQFQITVNITAVFLTFISAVANDEESSVLTAVQLLWVNLIMDTFAALALATDPP
SPSVLKRRPEPKSAPLITVTMWKMIIGQSIYQLVVTLILYFAG----NSIL-----SYQT
Q-HEKDRLQSTIFNTFVWMQIFNQYNSRRLD--------------NQFNIFEGILRNYWF
IGIQFVIIGGQCLIMFVGGQAFSINQIN-GAQWGYSIVLGALSMPVAVIIRLIPDELFAR
LIPHLPRR-KKRGPEFVLEDD--E-KVQWNPA----------------------------
--LEEIREELQFLKRIRGGRISELAYKLQHPRDTFMPRSRSP---SRSRSNSELPQTPE-
G---D-VIVETM-------TG--S-PVILTPEK-VRRRARSSSNSVFGPATAMAGIIAGS
VAGGWSPIEKRPEEL-E----TVRFTRA-RSHSGVEGTSGMEIHPATPADDPVFAR-SAP
RA--GIPPSQDP---------DLAPHFEYAPP-HS-PSSRSKGS---HSRHGSSA-----
------------------------------------------------------------
------------------------------------------------------------
------------------------------------------------------------
------------------------------------------------------------
------------------------------------------------------------
----------------
>XP_018687813_Fonsecaea_erecta
--------------------------------------------------------MTSP
----SDGSD-PESP--KAVQ-HRPRAPTISIDDSAVNSPPS----LEEPQSAVSD-----
--------------KPG-PLPRIQTSGLDS--GPTLSSPLSVSPT---------------
---------------DVRPSSDL--RE-------------SRPTSPH---NVSSPRAHFL
DG----AAHNFLAVPGSRAR-----------ATSMESQNSASTS--EFGGETQIA-----
------------------------------------------------------------
----STISGTDD---LRKSSLTNNDDVM---NDADALRPDP--GTEADFEVEDNKFAFSP
GQLNKMINPKNLAAFHALGGLRGLE------KGLRTDRNSGLSVDEVGLSGSIDFEQAVQ
AGAEA----EQNY--GTVKRTMT-----------------SNSIIA-PAKISENSFADRK
RIFGDNRLPEKKAKTFWQLAWIAYNDKVLILLSVAAVISLALGIYQTIKPAPSEQH-E--
--ARVEWVEGVAIMVAIFVVTFVGALNDYQKERQFIKLNRKKEE-RFVKVIRS-GKSQEI
SVYDVLVGDVMHLEPGDLIPVDGVFIEGHNVRCDESSATGESDIIRKTPADEVYHAIETH
QN-----------------------------------LKKMDPFILSGGKVSEGVGTFLV
TSTGVNSSYGKTLMSL--------------------QDETQTTPLQMKLNVLAEYIAKLG
LAAGLLLFVVLFIKFLAEL----KNIE-GGAQSKGQRFLQIFIVAVTIIVVAVPEGLPLA
VTLALAFATTRMLKDNNLVRLLRACETMGNATTVCSDKTGTLTQNKMTVVAGTLSTA---
---SRFGDKQQPIGSTA-AGDAKLQVPDVVADDVSSAEFFATLSQDTKSLLKDSIILNTT
A---FEGE-EEG------------------------------------------------
--------------------------KKVFIGSKTETALLTFIVDHLPI-----------
GSIGEER--------ANAEVVQMVPFDSGRKCMAVVIKL---SNG-----KYRMLVKGAS
EILISKCTRIVS--DPTKELV-DAPMTLDQMETLNGIVSNYASRSLRTIALLYRDF----
NEWPPRGA-A-----LPDDK-------K------QAEFDKVF------------------
-----------KDMVFLGVVGIQDPLRPGVEQAVRDCQVAGVFVRMVTGDNIMTAKAIAT
ECGIFT-PGGI-----AMEGPVFRKLSLKQLTQVIPRLQVLARSSPDDKKLLVSQLKKLG
ETVAVTGDGTNDAPALKAADVGFSMGIAGTEVAKEASAIILMDDNFASIVKAISWGRTVN
DAVKKFLQFQITVNITAVFLTFISAVANDDESSVLTAVQLLWVNLIMDTFAALALATDPP
TASVLKRRPEPKSAPLITITMWKMIIGQSIYQLVVTLVLYFGG----DGIL-----SYQT
Q-HEKNALQSTIFNTFVWMQIFNQYNSRRLD--------------NKFNIFEGMFRNYWF
LGIQLIIIGGQCLIMFVGGQAFSINRIN-GAQWGYSIVLGALSVPVAVIIRLIPDELFAR
LIPHLPRR-KKRGPDFVLEDD--E-KVQWNPA----------------------------
--LEEIREELQFLKRIRGGRISELAYKLQHPRDTFLPRSRSPSR-SRSRSNSELPQTPD-
G---ENIVPETL-------TG--S-PV--SPER-LKRRARSSSNSVFGPATAMAGIIAGS
VAGGWSPIERRPEEQ-E----TVRFTRA-RSHSGVEGTSGMEIHPATPADDPVFAR-SAP
RA--GVPPSQDP---------ELAPHFDYAPA-HS-PSPRSKIS---HSRHGSAV-----
------------------------------------------------------------
------------------------------------------------------------
------------------------------------------------------------
------------------------------------------------------------
------------------------------------------------------------
----------------
>XP_022508998_Fonsecaea_monophora
--------------------------------------------------------MSSP
----SDGQA-PESP--KGTQ-QRPRAPTISIDDTAVNSPPS----PEEPPSAVSD-----
--------------KPG-PLPRIQTSGLES--EPTLSSPLSVSPT---------------
---------------DVRPSSDT--RE-------------SRPTSPH---NVSSPRAQFL
DG----AAHNFLAVPGSRAR-----------ATSMESQNSASTS--EFGGETQIA-----
------------------------------------------------------------
----STISGTDD---LRKNSLANNDDIM---NDAEALRPDP--GTEADFEVEDNKFAFSP
GQLNKMINPKNLAAFHALGGLRGLE------KGLRTDRHSGLSVDEVGLSGTVDFQEAVQ
AGAEA----EQHY--GTVKRTAT-----------------SNSLTA-PAKISENSFADRK
RIFKDNRLPEKKAKTFWQLAWIAYNDKVLILLSVAAVISLALGIYQTVRPAPSEEH-E--
--ARVEWVEGVAIMVAIFVVTFVGALNDYQKERQFIKLNRKKEE-RFVKVIRS-GKSQEI
SVYDVLVGDVMHLEPGDLIPVDGVFIEGHNVRCDESSATGESDIIRKTPGDEVFHAIETH
QN-----------------------------------LKKMDPFILSGGKVSEGVGTFLV
TATGVNSSYGKTLMSL--------------------QDETQTTPLQVKLNVLAEYIAKLG
LAAGLLLFLVLFIKFLAEL----KNID-GGAQGKGQRFLQIFIVAVTIIVVAVPEGLPLA
VTLALAFATTRMLKDNNLVRLLRACETMGNATTVCSDKTGTLTQNKMTVVAGTLSTA---
---SRFGDKQQPIESTA-TGDAKVPGPTVAPNDVSSAEFFATLSEDTKSLLKDSVILNTT
A---FEGE-EEG------------------------------------------------
--------------------------KKVFIGSKTETALIQFVVDHLPI-----------
QSIGEER--------ANAEIVQMVPFDSGRKCMAVVIKL---PNG-----KYRMMVKGAS
EILISKCTRIVS--DPTKALV-DAPMTLDQMEALNGIVSNYASRSLRTIALLYRDF----
NEWPPRGA-A-----SADDK-------K------QADFDKVF------------------
-----------KDMVFLGVVGIQDPLRPGVEKAVRDCQVAGVFVRMVTGDNIMTAKAIAT
ECGIFT-PGGI-----AMEGPVFRKLSSKQLTQVIPRLQVLARSSPDDKKLLVGHLKKLG
ETVAVTGDGTNDAPALKAADVGFSMGIAGTEVAKEASAIILMDDNFASIVKAISWGRTVN
DAVKKFLQFQITVNITAVFLTFISAVANDDESSVLTAVQLLWVNLIMDTFAALALATDPP
SPSVLQRRPEPKSAPLITVTMWKMIIGQSIYQLVVTLVLYFAG----ESIL-----SYQT
Q-HEKDRLQSTIFNTFVWMQIFNQYNSRRLD--------------NNFNIFEGVLRNYWF
MGIQIIIVGGQCLIMFVGGQAFSINRIN-GAQWGYSIVLGALSVPMAVIIRLIPDELFAR
FIPHLPRK-KKRGPDFVLEDD--E-KVQWNPA----------------------------
--LEEIREELQFLKRIRGGRISELAYKLQHPRDTFLPRSRSP---SRSRSNSDLPQTPE-
G---ENVVSDTL-------TG--S-PI--TPER-LKRRARSSSNSVFGPATAMAGIIAGS
VAGGWSPIERRPEEQ-E----TVRFTRA-RSHSGVEGTSGMEIHPATPAEDPVFAS-SAP
RV--GVPPSQDP---------ELAPHFDLAPP-HS-PTGRPKGS---HSRQGSAVAHRPI
YLAAGQFSAPASSSVRVRAFRYSKPVQKTTWSPYSTVVVHNKGQARVRRTISFILISTTF
FAIGAYFAITYAPPIPTPFIMGSMPSDAETLELYSPDNDFAREVDEHIKNCALAQSLRAN
PDFVESRPHLKIPEELRSHNLTAGTLAGPGMIVVPPYYFNEKGGKSMVQIFYVGTDVSGH
PGIVHGGFLATMLDEGLARCAFPAMQNKVGVTANLNINYLKPTMAGQFLVLRAKTTKVEG
RKAWAEGWIESLEVAEGEEPVKLVEASALFVEPKHAQGHHMTSSVKDTVVLEIVDYSFPS
KTLLCSTRFKKSIKSV
>XP_016629506_Fonsecaea_multimorphosa
--------------------------------------------------------MPSP
----SDGQD-PESP--KAVQ-TRPRAPTISIDDSAVNSPLS----PEEPPSAASD-----
--------------KPG-PLPRIQTSGLDS--GPTLSSPLSVSPT---------------
---------------DVRPSFDI--RE-------------SRPTSPH---NVSSPRTQFL
DG----AAHNFLAVPGSRAR-----------ATSMESQNSASTS--EFGGETQIA-----
------------------------------------------------------------
----STISGTDD---LRKNSLNNNDDVM---NDADALRPDP--GTEADFEVEDNKFAFSP
GQLNKMINPKNLAAFHALGGLRGLE------KGLQSDRNSGLSVDEVGLTGTIDFKTAVQ
SGVEA----EQHY--GTVKRTLT-----------------SNSLTA-PAKISENSFADRK
RVFKDNRLPEKKAKTFWQLAWIAYNDKVLILLSVAAVISLALGIYQTVNPAPTEEH-E--
--ARVEWVEGVAIMVAIFVVTFVGALNDYQKERQFIKLNRKKEE-RFVKVIRS-GKSQEI
SVYDVLVGDVMHLEPGDLIPVDGVFIDGHNVRCDESSATGESDIIRKTPGDEVYHAIETH
QN-----------------------------------LKKMDPFILSGGKVSEGVGTFLV
TATGVNSSYGKTLMSL--------------------QDETQTTPLQMKLNVLAEYIAKLG
LAAGLLLFVVLFIKFLAEL----KNID-GGAQSKGQRFLQIFIVAVTIIVVAVPEGLPLA
VTLALAFATTRMLKDNNLVRLLRACETMGNATTVCSDKTGTLTQNKMTVVAGTLSTA---
---SRFGDKQQPINSTV-AEDTIIKGTGVVADDVSSAEFFATLSQDTKSLLKDSIVLNTT
A---FEGE-EEG------------------------------------------------
--------------------------KKVFIGSKTETALLTFVVDHLPI-----------
GSIGEER--------SNAEIAQMVPFDSGRKCMAIVVKM---PSG-----KYRMMVKGAS
EILISKCTRIVS--DPTKELV-DAPMTLDQMDALNGIVSNYASRSLRTIALLYRDF----
NEWPPRGA-A-----LADDK-------K------QADFDKVF------------------
-----------KDMVFLGVVGIQDPLRPGVEKAVRDCQVAGVFVRMVTGDNIMTAKAIAT
ECGIFT-PGGI-----AMEGPVFRKLSSKQLTQVIPRLQVLARSSPDDKKLLVSHLKKLG
ETVAVTGDGTNDAPALKAADVGFAMGIAGTEVAKEASAIILMDDNFASIVKAISWGRTVN
DAVKKFLQFQITVNITAVFLTFISAVANDDESSVLTAVQLLWVNLIMDTFAALALATDAP
TPSVLKRRPEPKSAPLITITMWKMIIGQSIYQLVVTLVLYFGG----DGIL-----SYQT
Q-HEKDRLQSTIFNTFVWMQIFNQYNSRRLD--------------NKFNIFEGMLRNYWF
MGIQLIIIGGQCLIMFVGGQAFSINRIN-GAQWGYSIVLGALSVPVAVIIRLIPDELFAR
LIPHLPRR-KKHGPEFVLEDD--E-KVQWNPA----------------------------
--LEEIREELQFLKRIRGGRISELAYKLQHPRDTFLPRSRSP---SRSRSNSELPQTPD-
G---DNVVPDTL-------TG--S-PA--TPER-PKRRARSSSNSVFGPATAMAGIIAGS
IAGGFSPIERRPEEQ-E----TVRFTRA-RSHSGVEGTSGMEIHPATPADDPVFAR-SAP
RA--GVPPSQDP---------DLAPHFDYAPP-HS-PSGRSKTS---HSRHGSAV-----
------------------------------------------------------------
------------------------------------------------------------
------------------------------------------------------------
------------------------------------------------------------
------------------------------------------------------------
----------------
>XP_022502301_Fonsecaea_nubica
--------------------------------------------------------MSSP
----SDGQD-PESP--KGTP-QRPRAPTISIDDTAVNSPPS----PEDPPSAVSD-----
--------------KPG-PLPRIQTSGLES--EPTLSSPLSVSPT---------------
---------------DVRPSSDT--RE-------------SRPTSPH---NVSSPRAQFL
DG----AAHNFLAVPGSRAR-----------ATSMESQNSASTS--EFGGETQIA-----
------------------------------------------------------------
----STISGTDD---VRKNSLANNDDIM---NDAEALRPDP--GTEADFEVEDNKFAFSP
GQLNKMINPKNLAAFHALGGLRGLE------KGLRTDRHSGLSVDEVGLSGTVDFQEAVQ
AGAEA----EQHY--GTVKRTAT-----------------SNSLTA-PAKISENSFADRK
RIFKDNRLPEKKAKTFWQLAWIAYNDKVLILLSVAAVISLALGIYQTVRPAPSEEH-E--
--ARVEWVEGVAIMVAIFVVTFVGALNDYQKERQFIKLNRKKEE-RFVKVIRS-GKSQEI
SVYDVLVGDVMHLEPGDLIPVDGVFIEGHNVRCDESSATGESDIIRKTPGDEVFHAIETH
QN-----------------------------------LKKMDPFILSGGKVSEGVGTFLV
TATGVNSSYGKTLMSL--------------------QDETQTTPLQVKLNVLAEYIAKLG
LAAGLLLFLVLFIKFLAEL----KNID-GGAQGKGQRFLQIFIVAVTIIVVAVPEGLPLA
VTLALAFATTRMLKDNNLVRLLRACETMGNATTVCSDKTGTLTQNKMTVVAGTLSTA---
---SRFGDKQQPIESTA-TGDAKVPGPTVAPNDVSSAEFFATLSEDTKSLLKDSVILNTT
A---FEGE-EEG------------------------------------------------
--------------------------KKVFIGSKTETALIQFVVDHLPI-----------
QSIGEER--------ANAEIVQMVPFDSGRKCMAVVIKL---SNG-----KYRMMVKGAS
EILISKCTRIVS--DPTKALV-DAPMTLDQMEALNGIVSNYASRSLRTIALLYRDF----
NEWPPRGA-A-----SADDK-------K------QADFDKVF------------------
-----------KDMVFLGVVGIQDPLRPGVEKAVRDCQVAGVFVRMVTGDNIMTAKAIAT
ECGIFT-PGGI-----AMEGPVFRKLSSKQLTQVIPRLQVLARSSPDDKKLLVGHLKKLG
ETVAVTGDGTNDAPALKAADVGFSMGIAGTEVAKEASAIILMDDNFASIVKAISWGRTVN
DAVKKFLQFQITVNITAVFLTFISAVANDDESSVLTAVQLLWVNLIMDTFAALALATDPP
SPSVLQRRPEPKSAPLITVTMWKMIIGQSIYQLVVTLVLYFAG----ESIL-----SYQT
Q-HEKDRLQSTIFNTFVWMQIFNQYNSRRLD--------------NNFNIFEGVLRNYWF
MGIQIIIVGGQCLIMFVGGQAFSINRIN-GAQWGYSIVLGALSVPMAVIIRLIPDELFAR
FIPHLPRK-KKRGPDFVLEDD--E-KVQWNPA----------------------------
--LEEIREELQFLKRIRGGRISELAYKLQHPRDTFLPRSRSP---SRSRSNSDLPQTPD-
G---ENVVSETL-------TG--S-PI--TPER-LKRRARSSSNSVFGPATAMAGIIAGS
VAGGWSPIERRPEEQ-E----TVRFTRA-RSHSGVEGTSGMEIHPATPAEDPVFAS-SAP
RV--GIPPSQDP---------ELAPHFDLAPP-HS-PTGRPKGS---HSRQGSAV-----
------------------------------------------------------------
------------------------------------------------------------
------------------------------------------------------------
------------------------------------------------------------
------------------------------------------------------------
----------------
>XP_013286270_Fonsecaea_pedrosoi
--------------------------------------------------------MSSP
----SDGQA-PESP--KGTP-QRPRAPTISIDDTAVNSPPS----PEEPPSAVSD-----
--------------KPG-PLPRIQTSGLES--EPTLSSPLSVSPT---------------
---------------DVRPSSDT--RE-------------SRPTSPH---NVSSPRAQFL
DG----AAHNFLAVPGSRAR-----------ATSMESQNSASTS--EFGGETQIA-----
------------------------------------------------------------
----STISGTDD---LRKNSLANNDDIM---NDAEALRPDP--GTEADFEVEDNKFAFSP
GQLNKMINPKNLAAFHALGGLRGLE------KGLRTDRHSGLSVDEVGLSGTVDFQEAVQ
AGAEA----EQHY--GTVKRTAT-----------------SNSLTA-PAKISENSFADRK
RIFKDNRLPEKKAKTFWQLAWIAYNDKVLILLSVAAVISLALGIYQTVRPAPSEEH-E--
--ARVEWVEGVAIMVAIFVVTFVGALNDYQKERQFIKLNRKKEE-RFVKVIRS-GKSQEI
SVYDVLVGDVMHLEPGDLIPVDGVFIEGHNVRCDESSATGESDIIRKTPGDEVFHAIETH
QN-----------------------------------LKKMDPFILSGGKVSEGVGTFLV
TATGVNSSYGKTLMSL--------------------QDETQTTPLQVKLNVLAEYIAKLG
LAAGLLLFLVLFIKFLAEL----KNID-GGAQGKGQRFLQIFIVAVTIIVVAVPEGLPLA
VTLALAFATTRMLKDNNLVRLLRACETMGNATTVCSDKTGTLTQNKMTVVAGTLSTA---
---SRFGDKQQPIEFSA-TGDAKVPGPTVAPNDVSSAEFFATLSEDTKSLLKDSVILNTT
A---FEGE-EEG------------------------------------------------
--------------------------KKVFIGSKTETALIQFVVDHLPI-----------
QSIGEER--------ANAEIVQMVPFDSGRKCMAVVIKL---PNG-----KYRMMVKGAS
EILISKCTRIVS--DPTKALV-DAPMTLDQMEALNGIVSNYASRSLRTIALLYRDF----
NEWPPRGA-A-----SADDK-------K------QADFDKVF------------------
-----------KDMVFLGVVGIQDPLRPGVEKAVRDCQVAGVFVRMVTGDNIMTAKAIAT
ECGIFT-PGGI-----AMEGPVFRKLSSKQLTQVIPRLQVLARSSPDDKKLLVGHLKKLG
ETVAVTGDGTNDAPALKAADVGFSMGIAGTEVAKEASAIILMDDNFASIVKAISWGRTVN
DAVKKFLQFQITVNITAVFLTFISAVANDDESSVLTAVQLLWVNLIMDTFAALALATDPP
SPSVLQRRPEPKSAPLITVTMWKMIIGQSIYQLVVTLVLYFAG----ESIL-----SYQT
Q-HEKDRLQSTIFNTFVWMQIFNQYNSRRLD--------------NNFNIFEGVLRNYWF
MGIQIIIVGGQCLIMFVGGQAFSINRIN-GAQWGYSIVLGALSVPMAVIIRLIPDELFAR
FIPHLPRK-KKRGPDFVLEDD--E-KVQWNPA----------------------------
--LEEIREELQFLKRIRGGRISELAYKLQHPRDTFLPRSRSP---SRSRSNSDLPQTPD-
G---ENVVSDTL-------TG--S-PI--TPER-LKRRARSSSNSVFGPATAMAGIIAGS
VAGGWSPIERRPEEQ-E----TVRFTRA-RSHSGVEGTSGMEIHPATPAEDPVFAS-SAP
RV--GVPPSQDP---------ELAPHFDLAPP-HS-PTGRPKGS---HSRQGSAV-----
------------------------------------------------------------
------------------------------------------------------------
------------------------------------------------------------
------------------------------------------------------------
------------------------------------------------------------
----------------
>XP_007758539_Cladophialophora_yegresii
--------------------------------------------------------MSSP
AHGGTDGAD-AESP--KGTQ-QRPRAPTISIDDSAVNSPPP----PEEPPSAVSD-----
--------------KPA-PLPRIQTSGLDS--SPSLSSPFSISPT---------------
---------------DVRSSSDATNRE-------------SRPTSPH---NVSSPRGQFL
DG----ASQNFLAVPGSRQR-----------ATSMESQNSASTS--EFGGETQIA-----
------------------------------------------------------------
----STLSPAED---ARKSSFNNNDDVI---NDTDALTPDP--GTEEDFKVENNPFAFSP
GQLNKMINPKNLAAFHALGGLGGLE------KGLRTNRHSGLSVDEVGLEGSVDFREAVQ
AGAEA----VQHY--GTVKRTTT-----------------GMSLTA-PAKTSDNSFADRK
RVFKDNRLPEKKAKTFWQLAWIAYNDKVLILLSVAAVISLALGIYQTVNPAPSEEH-E--
--AKVQWVEGVAIMVAIFVVTFVGALNDYQKERQFVKLNRKKEE-RFVKVVRS-GKSQEI
SVYDVLVGDVMHLEPGDLIPVDGVFIDGHNVRCDESSATGESDIIRKTAADEVYHAIENH
QS-----------------------------------LKKMDPFILSGGKVSEGVGTFLV
TATGVNSSYGKTLMSL--------------------QDEGQTTPLQMKLNVLAEYIAKLG
LAAGLLLFVVLFIKFLAEL----KNIE-GGAQVKGQRFLQIFIVAVTIIVVAVPEGLPLA
VTLALAFATTRMLKDNNLVRLLRACETMGNATTVCSDKTGTLTQNKMTVVAGTLSTA---
---SRFGDKQQPINSTA-ASDAKLSGPTEVTNDVSAAEFYTTLSQDTKSLLKDSIILNST
A---FEGE-EDG------------------------------------------------
--------------------------KPVFVGSKTETALLQFVVDHLPV-----------
ESIGEER--------ANADIAQMVPFDSGRKCMAVVIKL---ANG-----KYRMLVKGAS
EILISKCSRIIS--DPTKELV-DAPISSDQVETLNGIVSNYASRSLRTIALLYRDF----
SEWPPRGA-A-----LPEDK-------R------QADFDKVF------------------
-----------KDMIFLGVVGIQDPLRPGVEKAVRDCQMAGVFVRMVTGDNIMTAKAIAT
ECGIFT-SGGI-----AMEGPVFRKLSSKQLTQVIPRLQVLARSSPDDKKLLVGHLKKLG
ETVAVTGDGTNDAPALKTADVGFSMGIAGTEVAKEASAIILMDDNFASIVKAISWGRTVN
DAVKKFLQFQITVNITAVFLTFISAVANDEENSVLTAVQLLWVNLIMDTFAALALATDPP
SASILKRRPEPKSAPLITLTMWKMIIGQSIYQLVVTLVLYFAG----NSIL-----SYQT
P-GEQDRLHSTIFNTFVWMQIFNQYNSRRLD--------------NKFNIFEGVLRNYWF
VGIQFLIVGGQILIMFVGGQAFSINRIN-GPQWGYSLVLGALSVPVAVIIRLIPDELFAR
LIPPMPRR-KKRGPEFVLEDDENE-KVHWNPA----------------------------
--LEDIREELQFLKRIRGGRISELTYKLQHPKDAFLPRSRSP---SRSRSNSELPQTPD-
G---EQAVVDTL-------TA--S-PS--TPEK-SKRRARASSNSVFGPATAMAGIIAGS
VAGGWSPIERRPEEQ-E----TVRFTRS-RSHSGVEGTPGMEIHPATPAEDPVFAR-TAP
KS--GVPPSQDP---------ELAPHFDHAPP-HS-PSTRSKGS---HSRSPSSTV----
------------------------------------------------------------
------------------------------------------------------------
------------------------------------------------------------
------------------------------------------------------------
------------------------------------------------------------
----------------
>XP_016233287_Exophiala_spinifera
--------------------------------------------------------MSST
----PDGQE-PEPESPIPLRQQRQRAPTISIDDSAVN--TS----AEEPPSASSD-----
--------------KPG-PLPRIQTKNLEN--APVLASPLSTSPT---------------
---------------DLRLSTDT--RE-------------SRPTSPH---NVSSPRAHLF
DT---GSTQNFLSVPGFRNR-----------APSVESDAVSPTS--EFGGDTQIA-----
------------------------------------------------------------
----SSTSGLDD---LRKNSFSNNDDII---NDQDALKPDP--GQEADFEVDDNKFAFTP
GQLNKMINPKSLAAFHALGGLAGLE------KGLRTNRRSGLSVDELGLDGSVSFSDAVQ
AANEQ----EEHY--GTIKRSTT-----------------SHSMSA-AAKPTENSFSDRK
RIFKDNRLPEKKAKTFWQLAWIAYNDKVLILLSVAAVISLALGIYQTVRPAKSEEH-E--
--ARVEWVEGVAIMVAIFVVTFVGALNDYQKERQFIKLNRKKEE-RLVKVVRS-GKSQEI
SVYDVLVGDVMHLEPGDLIPVDGVFIEGHNVKCDESSATGESDIIRKTPADEVYHAIENH
QP-----------------------------------LKKMDPFILSGGKVSEGVGTFLV
TSVGVNSSYGKTLMSL--------------------QDETQATPLQSKLNVLAEYIAKLG
LAAGLLLFVVLFIKFLVEL----KNIN-GGAQEKGQRFLQIFIVAVTIIVVAVPEGLPLA
VTLALAFATTRMLKDNNLVRLLRACETMGNATTVCSDKTGTLTQNKMSMVAGTLSTA---
---SRFGDKPQLVSPKADVNNSKSASPDAGAGDVSAAEFIATLSSDTKDLLKDSVVLNST
A---FEGE-EAG------------------------------------------------
--------------------------KKVFIGSKTETALLSFVADYLGV-----------
DSLSEER--------SNADIVQMVPFDSGRKCMAVVIRM---ANG-----RFRLMVKGAS
EILIGKCSRIVS--DPTKSIA-DAPITPDQIETLNGIVSNYASRSLRTIALLFRDF----
AEWPPRGA-V-----STDDK-------K------QADFDKVF------------------
-----------KDMTFFGVVGIQDPLRPGVEKAVHDCQVAGVFVRMVTGDNIMTAKAIAT
ECGIFT-PGGI-----AMEGPVFRKLSSKQLTQVIPRLQVLARSSPEDKKLLVSHLKKLG
ETVAVTGDGTNDAPALKTADVGFSMGIAGTEVAKEASAIILMDDNFASIVKAISWGRTVN
DAVKKFLQFQVTVNITAVLLTFISAVANDDENSVLTAVQLLWVNLIMDTFAALALATDPP
THSILRRRPEPKSAPLITITMWKMIIGQSIYQLVVTLILYFAG----ESIL-----SYQT
Q-GEKDRLQSTIFNTFVWMQIFNQYNSRRLD--------------NNFNIFEGVLKNWWF
MGIQVIIIGGQCLIMFVGGQAFSIHRIN-GAQWGYSIVLGALSMPIAVIIRLLPDEIFAK
LIPSIRFG-KKHGPEFTLEDDE-Q-LRHWNPA----------------------------
--LEEIREELTFLKKLRGGRMSELAYKLQHPRDTFLPRSRSP---SRSRSNSDLPQTPE-
G---EAGSPELS-------SA--S-PA--TPEK-YRRRARSSSNSVFGPAAAMAGIVAGS
VAGGWSPVERRNLEP-E----TIHFQRA-RSHSGVEGTLGMEIHPATSQDDPVFAE-RIP
KN--GIPPSQIP---------SLAPHFDHAPP-HS-PPTRTKSS---HSRSTSSTSHV--
------------------------------------------------------------
------------------------------------------------------------
------------------------------------------------------------
------------------------------------------------------------
------------------------------------------------------------
----------------
>XP_016258028_Exophiala_oligosperma
--------------------------------------------------------MPLP
----SDGQD-PEPESPIPLR-QRQRAPTISIDDSAVD--TY----AEELPSASSD-----
--------------KPG-PLPRIQTKNLDN--APVLASPLSTSPT---------------
---------------DVRASTDT--RE-------------SRPTSPH---NVSSPRTNMF
DG---ASTQTFLSVPGFRNR-----------AASMESEAVSPTS--EFGGDTQIA-----
------------------------------------------------------------
----SSTSGLDD---LRKNSFSNNDEII---NDKDALKPDP--GQEADFQVDDNRFAFTP
GQLNKIINPKSLAAFHALGGLAGLE------KGLRTNRRSGLSADEMGLDGSVSFEEAVQ
AGPEQ----EEHY--GSVKRTTT-----------------SHSMSA-AAKTTENSFSDRK
RIFKDNRLPEKKAKTFWQLAWIAYNDKVLILLSVAAVISLALGIYQTVRPAPSEEH-E--
--ARVEWVEGVAIMVAIFVVTFVGALNDYQKERQFIKLNRKKEE-RMVKVVRS-GKSQEI
SVYDVLVGDVMHLEPGDLIPVDGVFIEGHNVKCDESSATGESDIIRKTPADEVYHAIENH
QN-----------------------------------LKKMDPFILSGGKVSEGVGTFLV
TSVGVNSSYGKTLMSL--------------------QDETQSTPLQSKLNVLAEYIAKLG
LAAGLLLFVVLFIKFLVEL----KNMD-GGSQAKGQRFLQIFIVAVTIIVVAVPEGLPLA
VTLALAFATTRMLKDNNLVRLLRACETMGNATTVCSDKTGTLTQNKMSMVAGTLSTA---
---SRFGDKPQLVRSTADGNNDKMSSTEASAGDVSAGEFIATLASDTKELLKDSVVLNST
A---FEGE-EAG------------------------------------------------
--------------------------KKAFIGSKTETALLSFVAEHLSV-----------
ESLSEER--------SNADVVQMVPFDSGRKCMAVVVRL---ANG-----KFRMMVKGAS
EILISKCSRIVS--DPTKGIT-DAPITSDQIETLNGIVSNYASRSLRTIALLFRDF----
SEWPPRGA-V-----LIDDK-------K------QADFDKVF------------------
-----------KDMTFFGVVGIQDPLRPGVEKAVHDCQVAGVFVRMVTGDNIMTAKAIAT
ECGIFT-PGGI-----AMEGPVFRKLSTKQLTQVIPRLQVLARSSPEDKKLLVGHLKKLG
ETVAVTGDGTNDAPALKTADVGFSMGIAGTEVAKEASSIILMDDNFASIVKAISWGRTVN
DAVKKFLQFQVTVNITAVLLTFVSAVANDDETSVLTAVQLLWVNLIMDTFAALALATDPP
THSILKRRPEPKSAPLITITMWKMIIGQSIYQLVVTLILYFAG----ESIL-----SYQT
Q-GEKDRLQSTIFNTFVWMQIFNQYNSRRLD--------------NHFNIFEGVLKNWWF
MGIQVIIIGGQCLIMFVGGQAFSINRIN-GAQWGYSIVLGALSMPIAVIIRLLPDEIFAK
MIPSIRFG-KKHAPQFTLEDDE-E-LRHWNPA----------------------------
--LEEIREELTFLKKLRGGRMSELAYKLQHPRDTFMPRSRSP---SRSRSNSDLPQTPE-
G---EVVPPDQS-------SA--S-PS--TPER-YRRRARSSSNSVFGPAAAMAGIVAGS
VAGGWSPVERRNLEP-E----TIHFHRA-RSHSGVEGTPGMEIHPATSQDDPVFAE-SIP
KN--GIPPSQIA---------SLAPHFSHAPP-HS-PPTRSKSS---HSRSTSSTSHV--
------------------------------------------------------------
------------------------------------------------------------
------------------------------------------------------------
------------------------------------------------------------
------------------------------------------------------------
----------------
>XP_013312864_Exophiala_xenobiotica
--------------------------------------------------------MPLS
----PDGQD-PEPETPKPSH-QRHRAPTISIDDSAVN--QP----SEEPPSASSD-----
--------------KPG-PLPRIQTKNLDT--GPVLASPLSGSPT---------------
---------------DVRASTDT--RE-------------SRPTSPH---NVSSPR--FL
DG---ASTQNFLSVPGFRPR-----------AASMESD-ISPTS--EFGGETQIE-----
------------------------------------------------------------
----SSTSGLDD---QRKNSFSNNDEII---NDQDALKPDP--GKEEDFKVEDNRFAFSP
GQLNKMINPKSLAAFHALGGLAGLE------KGLRTNRHSGLSMDELGLDGTVDFEEAVK
AGAEE----EERY--GTVKRTTT-----------------SHSLGA-AANTSDNSFADRK
RIFKDNRLPEKKAKTFWQLAWIAYNDKVLILLSVAAVISLALGIYQTVEPAPSEAH-E--
--ARVEWVEGVAIMVAIIVVTFVGALNDYQKERQFIKLNRKKEE-RYVKVIRS-GKSREI
SVYDVLVGDVMHLEPGDLIPVDGVFIEGHNVRCDESSATGESDIIRKTPADEVYHAIENH
QN-----------------------------------LKKMDPFILSGGKVSEGVGTFLV
TSVGINSSYGKTLMSL--------------------QDETQSTPLQSKLNVLAEYIAKLG
LAAGLLLFVVLFIKFLVEL----KNID-GGAQQKGQRFLQIFIVAVTIIVVAVPEGLPLA
VTLALAFATTRMLKDNNLVRLLRACETMGNATTVCSDKTGTLTQNKMTVVAGTLSTA---
---SRFGDKPPPVNAKV-TDDGKLPAPETSPGDVSSNEFIATLSGETKSLLKDSVILNST
A---FEAE-EGG------------------------------------------------
--------------------------QKTFIGSKTETALLSFVTDHLAV-----------
ESISEER--------SNADVVQMVPFDSGRKCMAVVIRL---ANG-----KYRMLVKGAS
EILIGKCSRLVS--DPTTGIA-DAPITADQIETLNGIVSNYASRSLRTIALLFRDF----
SEWPPRGA-V-----SPDDK-------K------QADFDKVF------------------
-----------KDMTFFGVVGIQDPLRPGVEKAVHDCQVAGVFVRMVTGDNIMTAKAIAT
ECGIFT-PGGI-----AMEGPVFRKLSSKQLTQVIPRLQVLARSSPEDKKLLVGHLKKLG
ETVAVTGDGTNDAPALKTADVGFSMGIAGTEVAKEASAIILMDDNFASIVKAISWGRTVN
DAVKKFLQFQVTVNITAVILTFISAVANDDETSVLTAVQLLWVNLIMDTFAALALATDPP
THSILKRRPEPKSAPLITVTMWKMIIGQSIYQLVVTLVLYFAG----AGIL-----SYQT
Q-HEKDRLQSTIFNTFVWMQIFNQYNSRRLD--------------NNFNIFEGVFKNYWF
LGIQLIIIGGQCLIMFVGGQAFSINRIN-GAQWGYSIVLGALSMPVAVIIRLLPDEIFAK
MIPSVSLR-KKRAPQFTLEDDE-Q-LRQWNPA----------------------------
--LEEIREELTFLKKIRGGRMSELAYKLQHPRDAFMPRSRSP---SRSRSNSDLPQTPE-
A---DGSSPEMA-------PA--S-PS--TPEK-YKKRARSTSNSVFGPAAAMAGIIAGS
VAGGWSPVERRNEEP-E----TIHFQRA-RSHSGVEGTPGMEIHPATSVDDPVFAE-NIP
RN--GVPPSQLP---------NLAPHFDHAPP-HS-SPGRTKSS---HSRSTSSITHG--
------------------------------------------------------------
------------------------------------------------------------
------------------------------------------------------------
------------------------------------------------------------
------------------------------------------------------------
----------------
>XP_007727218_Capronia_coronata
-------------------------------------------------------MSPTP
----PAGQG-SDLP--KPPR-TRPRAPTISIDDSAVS--QP----SEESASTNSD-----
--------------RPG-PLPRIQTAGLDK--GPASSSPLSLSPT---------------
---------------DVRASSDT--RE-------------SRPTSPH---NVSSPRSQFL
DG---PPPQNFLSVPGARVR-----------APSLESE-LSPTS--EYGGETQIA-----
------------------------------------------------------------
----SSTSALDE--QLSKGSLSNNDEVI---NDADALRPDP--GTEADFQVEDNKFAFTP
GQLNKMINPKNLAAFHALGGLAGLE------KGLRTNRHSGLSVDEAGLEGTVTFEEAVQ
AGIEA----EEKY--GSVKRVNT-----------------TGSMTA-PARISESSFADRK
RIYKDNRLPEKKAKSFWQLVWIAYNDKVLILLSVAAVVSLALGIYQTIQPAPSEIH-E--
--AHVEWVEGVAIMVAIIVVTFVGALNDYQKERQFVKLNRKKEQ-RSVKVIRS-GKSQEI
SVYDVLVGDVMHLEPGDLIPVDGVFIEGHNLKCDESSATGESDIIRKTPADDVYHAIENH
QN-----------------------------------LKKMDPFILSGGKVSEGVGTFLV
TSVGVNSSYGKTLMSL--------------------QDEGQTTPLQSKLNVLAEYIAKLG
LAAGLLLFVVLFIKFLVEL----KDID-GGAQSKGQRFLQIFIVAVTVVVVAVPEGLPLA
VTLALAFATTRMLKDNNLVRLLRACETMGNATTICSDKTGTLTQNKMSVVAGTLSTA---
---SRFGDKQVPINATA-AADEKLEGPDTVTNDVSSTEFMATLSSETKQLLKDSIILNST
A---FESE-ENG------------------------------------------------
--------------------------KRTFIGSKTETALLSFISDHMPV-----------
GPISEER--------SNAEVVQMVPFDSGRKCMAVVIKL---ANG-----RYRLLVKGAS
EILIAKCTRIIT--DPTKGIA-DSPMTTDQMETLNGIVSNYASRSLRTIAMLYRDF----
DEWPPRGA-A-----SAEDK-------R------QADFDKVF------------------
-----------KDMVFLGVVGIQDPLRPGVAEAVRDCQIAGVFVRMVTGDNIMTAKAIAT
ECGIFT-PGGI-----AMEGPVFRKLSSKQLTQVIPRLQVLARSSPEDKKLLVGHLKKLG
ETVAVTGDGTNDAPALKTADVGFSMGIAGTEVAKEASDIILMDDNFASIVKAIAWGRAVN
DAVKKFLQFQITVNITAVILTFISAVANDDESSVLTAVQLLWVNLIMDTFAALALATDPP
SHSILRRRPDPKSAPLITITMWKMIIGQSIYQLVVTLILYFAG----ASIL-----SYGT
P-GERERLQSTIFNTFVWMQIFNQYNSRRLD--------------NHFNVVEGVFRNYWF
IGIQFIIIGGQCLIMFIGGQAFSIHRIN-GAQWGYSIVLGALSMPIAVIIRLIPDELFAK
LIPSIRLH-KKRSPEFVFEDEDDQ-IRHWNPA----------------------------
--LEEIREELTFLKRIRGGRMSELTYKLQHPRDTFLPRSRSPSR-SRSRSNSELPQTPE-
T---EQAVADAV-------SG--S-PS--TPEK-VRRRARSSS-SVFGPAAAMAGIIAGS
VAGGWSPVEKRPEEQ-E----TVRFTRA-RSHSGVEGTAGMEIHPATPAEDPVFAS-TIP
KN--GVPPSQDP---------ELAPHFDHAPP-HS-SPGRTRGS---HSRHSSSAV----
------------------------------------------------------------
------------------------------------------------------------
------------------------------------------------------------
------------------------------------------------------------
------------------------------------------------------------
----------------
>XP_007737913_Capronia_epimyces
-------------------------------------------------------MSPTP
----PEGQD-SDPP--KPPP-TRPRAPTISIDDSAVY--QP----FGQPFSEASD-----
--------------RPG-LLPRIQTAGLNQ--GSSPSSPPSVSPT---------------
---------------DVRASFDT--RE-------------SRPTSPH---NVSSPRAQFL
DG---PSPQTFLSVPGSRAR-----------APSLESE-LSPTS--EFGGDTQIA-----
------------------------------------------------------------
----SSTSGLDE--QMSKGSFSNNDEVM---NDAEALRPDP--GTEADFQVENNKFAFTP
GQLNKMINPKNLAAFHALGGLAGLE------KGLRSNRHSGLSVDEAGLEGAVTFEAAVQ
AGVES----EEKY--GTVNRSNT-----------------AGSMTA-PAKISETSFADRK
RIFKDNRLPEKKVKTFWQLAWIAYNDKVLILLSVAAVISLALGIYQTVRPAPSEAH-E--
--AHVEWVEGVAIMVAIFVVTFVGALNDYQKERQFVKLNRKKEE-RSIKVIRS-GKSQEI
SVYDVLVGDVVYLEPGDLIPVDGVFIQGHNLKCDESSATGESDIIRKTAADDVYHAIENH
QN-----------------------------------LKKMDPFILSGGKVTEGIGTFLV
TSVGVNSSYGKTLMSL--------------------QDEGQTTPLQSKLNVLAEYIAKLG
LAAGLLLFVVLFIKFLVEL----KNMD-GGAQSKGQRFLQIFIVAVTIIVVAVPEGLPLA
VTLALAFATTRMLKDNNLVRLLRACETMGNATTICSDKTGTLTQNKMSVVAGTLSTA---
---SRFGDKQVPMDSTG-TPNKKPEGRSNASNDVSPAEFMATLSSDTKQLLRDSIILDST
A---FESE-ENG------------------------------------------------
--------------------------KRVFIGSKTETALLSFIVDYLAI-----------
GPISEER--------ANSEVVQMVPFDSGRKCMAVVIKL---ADG-----KYRMLVKGAS
EILIAKCTRIIT--DPTKGTV-DSPMTADQMEALNDIVSNYASRSLRTIALLYRDF----
NEWPPRGA-A-----SPEDR-------K------QADFDKVF------------------
-----------KDMVFLGVVGIQDPLRPGVTDAVRDCQMAGVFVRMVTGDNIMTAKAIAT
ECGIYT-PGGI-----AMEGPVFRKLSSKQLSQVIPRLQVLARSSPEDKKLLVGVLKRLG
ETVAVTGDGTNDAPALKTADVGFSMGIAGTEVAKEASAIILMDDNFASIVKAISWGRAVN
DAVKKFLQFQVTVNITAVILTFVSAVANDDENSVLTAVQLLWVNLIMDTFAALALATDAP
TPSILRRRPEPKSAPLITVTMWKMIIGQTIYQLVVTLILYFAG----ASIL-----SYGT
Q-GERDRLQSTIFNTFVWMQIFNQYNSRRLD--------------NHFNIFEGVLRNYWF
LGIQLVIIGGQCLIMFVGGQAFSIHKIN-GAQWGYSIVLGALSIPVAVIIRLIPDELFAK
LIPSIPHR-KKRGPEFVVEDDEDR-VRHWNPA----------------------------
--LEEIREELTFLKKIRGGRMSELAYKLQHPRDTFMPRSRSP---SRSRSNSELPQTPD-
A---EPAVADTS-------SG--S-PS--TPER-LRRRARSTS-SVFGPAAAMAGIIAGS
VAGGWSPVERRPEEQ-E----TVRFMRA-RSHSGVEGTSGMEIHPATPAEDPVFAQ-MSP
RS--GVPPSQDP---------ELAPHFEHGPP-HSPSTGRPRGS---HSRQSSSAA----
------------------------------------------------------------
------------------------------------------------------------
------------------------------------------------------------
------------------------------------------------------------
------------------------------------------------------------
----------------
>XP_009156640_Exophiala_dermatitidis
------------------------------------------------------MSSSSP
----PEGQE-SEPPPLNPTR-ARARAPTISIDDSAVQ--QP----SDQPPSAASD-----
--------------KPG-PLPRIQTSGLDD--GPSPSTPLSLSPT---------------
---------------DMRTSSDI--RE-------------SRPTSPH---NVSSPRTQFL
DG---ASPQTFLSVPGSRAR-----------APSVESELLSPMS--EFGGDTQIA-----
------------------------------------------------------------
----SSTSGLDD--EMSKASFSNNDDVI---NDADALRPDP--GTEADFQVEDNKFAFTP
GQLNKMINPKNLAAFHALGGLAGLE------KGLRTNRYSGLNVDEAGLEGTVSFEEAVK
AGAES----EEKY--GAVKRSNT-----------------VPAMTA-PAKISETSFADRK
RIFKDNRLPEKKAKTFWQLAWIAYNDKVLILLSVAAVISLALGIYQTVRPAPSEEH-E--
--ARVEWVEGVAIIVAILVVTFVGALNDYQKERQFIKLNKKKEE-RAVKVIRS-GKSQEI
SVYDVLVGDVMHLEPGDLIPVDGIFIEGHNLKCDESSATGESDLIRKTPADEVYHAIENH
QS-----------------------------------LKKMDPFILSGGKVTEGVGTFLV
TSVGVNSSYGKTLMSL--------------------QDEGQTTPLQSKLNVLAEQIAKLG
LAAGLLLFVVVFIKFLAQL----KHID-GGAQAKGQRFLQIFIVAVTVIVVAVPEGLPLA
VTLALAFATTRMLKDNNLVRLLRACETMGNATTICSDKTGTLTQNKMSVVAGTLSTA---
---SRFGDKQVPINSTA-AKDEKLEGPTDVSSGISSAEFMATLSPETKELLKDSVIQNST
A---FESE-ENG------------------------------------------------
--------------------------KRVFIGSKTETALLSFITDHMAI-----------
GPLSEER--------ANAEVVQMVPFDSGRKCMAVVIKL---PNG-----KYRMMVKGAS
EILIAKCTRIIS--DPTKGIS-DSPMSAEQVETLNGIVSNYASRSLRTIALLYRDF----
SEWPPRGA-A-----SAEDK-------K------QADFDKVF------------------
-----------KDMVFLGVVGIQDPLRPGVANAVRDCQMAGVFVRMVTGDNIMTAKAIAT
DCGIFT-PGGI-----AMEGPVFRKLSTKQLNQVIPRLQVLARSSPEDKKLLVGHLKKLG
ETVAVTGDGTNDAPALKTADVGFSMGIAGTEVAKEASAIILMDDNFASIVKAIAWGRTVN
DAVKKFLQFQITVNITAVVLTFISAVASDEDSSVLTAVQLLWVNLIMDTFAALALATDPP
SHSILKRRPEHKSAPLITINMWKMIIGQSIYQLVVTLILNFAG----ARIL-----SYGT
Q-HERDRLQSTIFNTFVWMQIFNQYNSRRLD--------------NHFNIFEGVLRNYWF
MGIQLIIVGGQCLIMFVGGQAFSIKKIN-GAQWGYSIVLGALSMPVAVIIRLIPDELFAR
LIPAMPHW-KKNNPKFVVEDEEDR-IRHWNPA----------------------------
--LEEIREELTFLKKIRGGRMSELAYKLQHPRDTFLPRSRSP---SRSRSNSELPQTPE-
L---EQAVADPA-------SG--S-PA--TPER-ARRRARSSS-SVFGPAAAMAGIIAGS
VAGGWSPVEKRPEEQ-E----TVHFQRA-RSHSGVEGTPGMEIHPATPAEDPVFAQ-TIP
RT--GIPPSQNP---------ELAPRFEHGPP-PS-PLGRSRGS---HSRQSSSAV----
------------------------------------------------------------
------------------------------------------------------------
------------------------------------------------------------
------------------------------------------------------------
------------------------------------------------------------
----------------
>XP_013255428_Exophiala_aquamarina
--------------------------------------------------------MASA
----AEGQDPPSSP--APAP-SRQRAPTISIDDSAVH--PH----IQEPPSTSSD-----
--------------RPA-PLPRIQTAGLDS--PRSLSSPLSLSPT---------------
---------------DVRVSTDT--RE-------------SRPTSPH---NVSSPRNQFL
DG---TAAHNFLSVPGSRAR-----------ATSVESDLS-PTS--EFGGDTQIA-----
------------------------------------------------------------
----ST--GNES---LRKASFSNNDDVM---NDEEALQPDP--GTDEDFKVENNKFAFSP
GQLNKMINPKNLSAFHALGGLGGLE------KGLRTNRHSGLSVDEVGLEGEVSFQEAVQ
AGAEM----NEKF--GTVKRSHT-----------------SGSMAE-APKISDDSFSDRK
RIFKDNRLPEKKAKTFWQLAWIAYNDKVLILLSVAAVVSLALGIYQTVRPAPSEEH-E--
--ARVEWVEGVAIMVAIFVVTFVGALNDYQKERQFIKLNKKKEE-RNVKVIRS-GKSQQI
SVYDILVGDVMHLEPGDLIPVDGVFIEGHNVKCDESSATGESDIIRKTAADEVFHAIENH
QN-----------------------------------LKKMDPFILSGGKVSEGVGTFLV
TSVGVNSSYGKTLMSL--------------------QDEGQTTPLQSKLNILAEYIAKLG
LAAGLLLFVVLFIKFLVEL----KDIE-GGSQGKGQRFLQIFIVAVTIIVVAVPEGLPLA
VTLALAFATTRMLKDNNLVRLLRACETMGNATTVCSDKTGTLTQNKMTVVAGTLSTA---
---SRFGDKEEAVNSTP-TSKHEEKTPGTDTNDVSSAEFYTTLSADTKTLLKDSIILNST
A---FEGE-ENG------------------------------------------------
--------------------------ARVFIGSKTETALLQFVVDHLPV-----------
ESISEER--------ANSEIVQMVPFDSGRKCMAVVVRL---PDG-----KYRMLVKGAS
EILISKCTRIIT--DPTLGTV-DTPITADQVEALNGIVSNYASRSLRTIGLLYRDF----
SEWPPRGA-V-----SADDN-------K------QADFDKVF------------------
-----------KDMIFFGVVGIQDPLRPGVTKAVHDCQVAGVFVRMVTGDNIMTAKAIAT
ECGIFT-SGGI-----AMEGPVFRKLSKKQLTQVIPRLQVLARSSPDDKKLLVGHLKKLG
ETVAVTGDGTNDAPALKTADVGFSMGIAGTEVAKEASAIILMDDNFASIVKAISWGRTVN
DAVKKFLQFQITVNITAVFLTFISAVANDDEASVLTAVQLLWVNLIMDTFAALALATDPP
TASILKRRPEPKSAPLITLNMWKMIIGQSIYQLVVTLILYFAG----ASIL-----SYET
D-GEHKRLQSTIFNTFVWMQIFNQYNSRRLD--------------NNFNIFEGILKNWWF
IGIQFVIVGGQCLIMFVGGEAFSINRIN-GAQWGYSIVLGALSMPVAVIIRLIPDELFAK
LIPTVPRR-KKAGPSFFLEDDEDR-VQQWNPA----------------------------
--IEEIREELTFLKKIRGGRMAELAYKLQHPRDTFIPRSRSP---SRSRSDTQLPQTPE-
G---DQVVSDTP-------TA--S-PS--SPEK-ARRRNRSASNSVFGPAAAMAGIVAGS
IGGGWSPVERRPEEQ-E----TVRFTRS-RSHSGVEGTAGMEIHPATPAADPVFAQ-SVP
KA--GVPPSQDP---------TLAPHFEHAPP-HS-PSVRSKGS---HSRQPSSAA----
------------------------------------------------------------
------------------------------------------------------------
------------------------------------------------------------
------------------------------------------------------------
------------------------------------------------------------
----------------
>XP_016219915_Exophiala_mesophila
--------------------------------------------------------MDPP
----VDDHD-PEQP-PKPLH-QRTRAPTISIDDTSIN--PR----PDAPPSASSD-----
--------------KPG-PLPRIQTTGLES---PSLASPFSLSPT---------------
---------------DQRLSIDT--RG-------------SRPTSPH---NVSSPRGQAL
DG---AGAQTFLSVPGSRAR-----------GTSVESE-LSQSS--DYGGETQIE-----
------------------------------------------------------------
----SLASTAGD--PLSKSSFSNNNEIM---NDESALHPDP--GTEDDFKVENNKFAFSP
GQLNKMINPKSLAAFHALGGLGGLE------KGLRTNRHTGLSSDEVGLDGTVDFSDAVQ
AGVVS----NEKF--GSVKRTMT-----------------ASSMTQ-PAKTSDNSFHDRK
RIFKDNRLPEKKSKTFWQLAWTAYNDRVLILLSVAAVISLALGIYQSVRPVQAEEH-E--
--ARVEWVEGVAIMVAILVVTFVGALNDFQKERQFVKLNKKKEQ-RNVKVIRS-GKSQEI
SVYDVLVGDIMHLEPGDLIPVDGVFIDGHNVKCDESSATGESDIIRKTRADEVYHAIEAH
EN-----------------------------------LKKMDPFILSGGKVSEGFGTFLV
TSVGVNSSYGKTLMSL--------------------QDEGQTTPLQSKLNILADYIAKLG
LAAGLLLFVVLFIKFLVQL----KNIQ-GGSQSKGQQFLQIFIVAVTIIVVAVPEGLPLA
VTLALAFATTRMLKDNNLVRLLRACETMGNATTVCSDKTGTLTENRMTVVAGSLSTA---
---SRFGDSEEVVPDAA---THELKKSDHVSADVSSAEFYKTLAKETQVLLKDSVVLNST
A---FESE-ENG------------------------------------------------
--------------------------KRIFIGSKTETALLQFIVDHTPI-----------
GSISEER--------ANCEVVQMFPFDSGRKCMAVVIRL---PDG-----GCRMLVKGAS
EILISKCSRIIA--DPTKSTV-DSAISSAQMQTLNEIVENYASRSLRTIGLVYRDF----
PEWPPQGC-A-----SIDDK-------K------QAEFDKVF------------------
-----------ENMIFLGVVGIQDPLRAGVKKAVRDCQVAGVFVRMVTGDNIMTAKAIAT
ECGIFT-PGGI-----AMEGPIFRKLSRKQLKQVIPRLQVLARSSPEDKKRLVQTLKDLK
ETVAVTGDGTNDAPALKTADVGFSMGIAGTEVAKEASAIILMDDNFASIVKAISWGRTVN
DAVKKFLQFQITVNITAVFLTFISAVASSDESSVLTAVQLLWVNLIMDTFAALALATDPP
TASILRRRPEPRTAPLINLTMWKMIIGQSIYQLVVTLILNFAG----ESIL-----SYET
A-DEQNRLQSTIFNTFVWMQIFNQYNCRRLD--------------NNFNIFEGVLKNYWF
IGIQFVIIGGQCLIMFVGGQAFSIHKIN-GAQWGYSIVLGALSMPVAIVIRCIPDELFAR
LIPSFSRR-RKDGPELLVEDEEAQ-VRRWNPG----------------------------
--VEEIREELTFLKKIRGGRMSELAYKLQHPRESMIPRSRSP---SRSRSDTNLPQTPE-
G---DLPSSDAV-------TSPTS-PA--TPER-ARRRTRASSNA-FGPAAAMAGIVAGS
IAGAWSPIDRRAEDPSE----TIRFSRS-RSHSGVEGTAGMEIHPATAATDPVFAE-SIP
QD--GIPPSQNP---------DLAPHFEHAPP-HS-PSGRTKGS---HSRQPSSNV----
------------------------------------------------------------
------------------------------------------------------------
------------------------------------------------------------
------------------------------------------------------------
------------------------------------------------------------
----------------
>XP_013266749_Rhinocladiella_mackenziei
--------------------------------------------------------MPST
----PDGQD-PEPP--NPKQ-PRQRAPTISIDDSAVN--PS----AEEPPSAASD-----
--------------RPG-PLPRIQTVGLDS--GPTLSSPLSVSPT---------------
---------------DVRPSSDT--RE-------------SRPTSPH---NVSSPRTQFL
DG----TAQNFLSVPGLRAR-----------ATSIESEVS-PTS--EFGGETQIA-----
------------------------------------------------------------
----SSTTGMDD--HSSKISLSNNDDVM---NDADALRPDP--GSEADFEVQDNKFAFSP
GQLNKMINPKSLAAFHALGGLGGLE------KGLRTDRHSGLSVDEVGLSGTVDFREAVQ
AGAEA----EENY--GTVKRINT-----------------SNSMTA-PAKISENSFADRK
RIFKDNRLPEKKAKTFWQLAWIAYNDKVLILLSVAAVISLALGIYQTVNPVPSEEH-E--
--ARVEWVEGVAIMVAIFVVTFVGALNDYQKERQFIKLNRKKEE-RSVKVIRS-GKSQEI
SVYDVLVGDVMHLEPGDLIPVDGVFIDGHNVKCDESSATGESDIIRKTPADEVYHAIENH
QS-----------------------------------LKKMDPFILSGGKVSEGVGTFLV
TSVGVNSSYGRTLMSL--------------------QDEGQTTPLQSKLNILAEYIAKLG
LAAGLLLFVVLFIKFLAQL----NKID-GGSQGKGQRFLQIFIVAVTIIVVAVPEGLPLA
VTLALAFATTRMLKDNNLVRLLRACETMGNATTVCSDKTGTLTQNKMTVVAGTLSTA---
---SRFGDRQQPISSTA-VSEEKSEGAVTSSNDVSSSEFISTLSQETLALLKDSVILNST
A---FEGE-EGG------------------------------------------------
--------------------------RKVFIGSKTETSLLSFVSDHLAI-----------
GSLSEER--------ANSDIVQMVPFDSGRKCMAVVIRL---ANG-----KYRMLVKGAS
EILIAKCTRIIS--DPTKGVV-DSPITPEQVETLNGIVSNYASRSLRTIALLYRDF----
CEWPPRGA-A-----LPDDK-------K------QADFDKVF------------------
-----------KDMVFFGVVGIQDPLRPGVTKAVHDCQVAGVFVRMVTGDNIMTAKAIAT
ECGIFT-SGGI-----AMEGPVFRKLSSKQLTQVIPRLQVLARSSPEDKRLLVGHLKKLG
ETVAVTGDGTNDAPALKTADVGFSMGIAGTEVAKEASAIILMDDNFASIVKAISWGRTVN
DAVKKFLQFQVTVNITAVFLTFISAVANDDESSVLTAVQLLWVNLIMDTFAALALATDPP
SPSILKRRPEPKSAPLITITMWKMIIGQSIFQLVVTLILYFAG----ESIL-----SYQT
E-DEKDRLQSTIFNTFVWMQIFNQYNSRRLD--------------NDFNIFEGILRNWWF
IGIQFIIVGGQCLIMFVGGQAFSIHRIN-GAQWGYSIVLGALSMPMAVVIRLIPDELFAR
LIPSIPRR-KKRGPKFIVEDDEDR-VQQWNPA----------------------------
--LEEIRDELTFLKKIRGGRMSELAYKLQHPRDTFLPRSRSP---SRSRSTSELPQTPD-
G---EQAVSDAM-------TG--S-PS--TPEK-ARRRARSSSNSVFGPATAMAGIIAGS
VAGGWSPIERRPEEQ-E----TVRFTRS-RSHSGVDGTSGMEIHPATPAEDPVFAK-SVP
KT--GIPPSQDP---------NLAPHFEHAPP-HS-PSGRSRGS---HSRQPSPIA----
------------------------------------------------------------
------------------------------------------------------------
------------------------------------------------------------
------------------------------------------------------------
------------------------------------------------------------
----------------
>XP_017996391_Phialophora_attinorum
--------------------------------------------------------MSTP
SQA-QDGNEEMQPP--PPISQTRQRAPTISIEDTAAS--RP----NPNDTVTSPD-----
--------------RSNVPLPRIQTEGLSS---SRPPSPFDPSPT---------------
---------------DTRMHGDS--RE-------------SRPTSPH---NVSSPRSQFA
DK---GSS--FLAVPGGKSR------------PSTESDGGISPS--SYGGDTQLA-----
------------------------------------------------------------
----STITPGED--DLRKASMSNNEDVM---HDKDALRPDP--GSEAEFEVTDNRFAFSP
GQLNKLINPKSLAAFYALGGLTGLE------KGLRTDRNSGLSSDERGLDGTVDFKEAVQ
AGADA----EKEYDMGTVKRSNT-----------------AGSMAQVTSQQDDNAFLDRK
RIYKDNRLPEKKAKSFLQLAWIAYNDKVLILLSVAAVVSLALGIYQTLRPSDQEEH-E--
--ARVEWVEGVAIMVAIFVVTFVGALNDWQKERQFIKLNRKKEE-RFVKVVRS-GKSQEI
SVYDILVGDVMHLEPGDIIPVDGIFIDGHNVKCDESSATGESDILRKTRADEVFHRIENN
MT-----------------------------------LHKMDPFILSGGKVSEGVGTFLV
TSVGVNSSYGKTLMSL--------------------QDEGQTTPLQSKLNLLAEYIAKLG
LAAGLLLFVVLFIKFLAQL----GSIE-GGSDEKGQRFLQIFIVAVTIVVVAVPEGLPLA
VTLALAFATTRMLKDNNLVRLLRACETMGNATTICSDKTGTLTQNKMSVVAGTVSTA---
---SRFGDKDMPVNETA-AEKEKLEGPTTITSDSSQSEFTSSLAKDVRELLKDSIVLNST
A---FEGE-ENG------------------------------------------------
--------------------------KVVYIGSKTETAMLQFAADNLGI-----------
GSVAEER--------ANANVVQMIPFDSGRKCMGVVIKL---ANG-----KYRMFVKGAS
EILIAKSSRIVS--DPTDSLA-DTTLTPEHNDTLNGIVNNYASRSLRTIAMLFRDF----
EQWPPRGA-V-----SPDDK-------R------QADFDKIF------------------
-----------NSMTFLGVVGIQDPLRPGVTQAVRDCQIAGVFVRMVTGDNITTAKAIAT
ECGIFT-AGGL-----AMEGPVFRKLSKKQLNQVIPRLQVLARSSPDDKKLLVKHLKKLG
ETVAVTGDGTNDAPALKAADVGFSMGIAGTEVAKEASAIIIMDDNFVSIVKAISWGRTVN
DAVKKFLQFQITVNITAVFLTFVSAVSNDDENSVLTAVQLLWVNLIMDTFAALALATDPP
TASILQRRPEPRSAPLITINMWKMIIGQSIYQLVITLVLYFAG----GSIF-----GWKE
G-DDVDRLHSTIFNTFVWMQIFNQYNSRRLD--------------NKFNIFEGILKNWWF
IGIQFIIVGGQALIMFIGGQAFSIERIT-GPQWAISLVLGVISIPVAIIIRLVPDEMFER
MIPRLPRRYRKNNPAVVIEDDE-E-APQWNPA----------------------------
--LDDIREELTFLKKIRGGRMTELSFKLRHPRQAFLPRSRSASR-SGNESRSDLPETPN-
N---EPSHENGS-------SANLSTPQ--TPEKTSKKRSRSNSTSQFGSAAAMAGIIAGS
VAGGWSPMGRRPEDL-E----TVNFTRA-RSASGVQGTSGMEVHPDTKEDDPVFAK-DYE
HT--KVPPSQRA---------ELAPYFEHGPP-HS--PARSRRS---HSRNSSQNIQEEV
------------------------------------------------------------
------------------------------------------------------------
------------------------------------------------------------
------------------------------------------------------------
------------------------------------------------------------
----------------
>NP_593890_Schizosaccharomyces_pombe
------------------------------------------------------------
------------------------------------------------------------
--------------------MPTYNDDDDSSRPPSVHSERNQKPS---------------
---------------------------SSQFLGVPSSNYNQRENSSRSGSSTISREPSSS
GTMYPMASRDSMKESYDKNKGTPPDYTSYVSHSDAEPEQASSKSSTSI------------
------------------------------------------------------------
-------------------------------------------EDLLHTEYDDAPFAFSI
PLLQRLQDPKNTSLLHAIHGLKGLC------KGLKVDPSTGISTHEPHYADKLQMSDILN
DDS----------------------------NPKLVVHLDRIRSQDNNPEAKVSHDSDRV
KYYGKNVLPEHDSKGLIRLMLEAFKDKVLILLSIAAVVSLALGLYQTFGQPPTLDPITGK
PEPRVEWVEGVAIMAAIVIVVTVGGVNDWQKELQFKKLNAKVSN-FDVQVLRD-GAVHST
SVFDLVVGDVLFVEAGDVVPVDGVLIESNNLVLDESAMTGETDNIKKVDANTAIERTSPD
VE----------------------------------YRKNADPYLISGTTILEGNGKLLV
TAVGVNSFNGRTTMAM--------------------RTEGQATPLQLRLSRVADAIAKLG
GAASALLFIVLLIEFLVRL-----KSNDSSSKNKGQEFLQILIVSVTLLVVAVPEGLPLA
VTLALAFATNRMQKDNNLVRHLQACETMGTATNICSDKTGTLTQNRMTVVAGGFGTD---
---VLFFDHNDETPTNVDQGSDSSKFEDAGASAFAFKR----LSPELRDLTLYSIAVNST
CRQLFEDNSDTP------------------------------------------------
----------------------------RFIGSKTETALLDMSVKELGL-----------
TNVDSMR--------SSVDIKQFFSFSSDRKASGAIFEY---KD------KYYFVVKGMP
ERVLQQSTSVIT--NGSLD---EVEDMHSHADYFKEMITGYAKRSLRTLGLCYRVF----
DSWPPKDIPTN----DEDSS-------N------PLKWEDAF------------------
-----------TDMTFLGFFGIMDPIRPDVPLAVKVCQGAGVTVRMVTGDNIVTAKAIAS
QCGIYT-EDGI-----SMEGPEFRSLSDEKRLEILPKLDVLARSSPLDKQLLIEGLQKLG
NVVAVTGDGTNDAPALKKANVGFSMGKSGTEVAKEASDIILMDDNFSSIVKAIAWGRTVN
DAVKKFLQFQITVNITAVFLTIISAVASTDQSSVLTAVQLLWVNLIMDTLAALALATDPP
TPEVLKRKPEKPGASLFTFDMWKMIICQSMYQLAVTLVLHFAG----NSIFHYP------
--SNTADMNTIVFNTFVWLQLFNEINNRRLD--------------NKLNIFERINHNFLF
IAIFVIVAGIQVIIVFFGGAAFSVKRID-GKGWAISIVFGVISIPLGALIRCVPNNFLRK
VLPVKTID----------------TVFSWILNPRFRSKRRSTDHDVESLSLIPYEPTSPN
EVIDSIRHSLGFVQRIRGGRIRHLLNNSKFDKQMEALPERLRPRVKQRFMKIRSPSVSS-
----------------------------------------ATSVALMIPISTLVSEASGR
LGGHDIWISHNRQALDKKSSNVH-------------------------------------
------------------------------------------------------------
------------------------------------------------------------
------------------------------------------------------------
------------------------------------------------------------
------------------------------------------------------------
------------------------------------------------------------
----------------
```
