## Supplementary material for "Coding Sequence Insertions in Fungal Genomes are Intrinsically Disordered and can Impart Functionally-Important Properties on the Host Protein": MAFFT_MSAs: XP_721821.1_blasthits_MAFFT.txt

```
>XP_721821_Candida_albicans
------------------------------------------------------------
-----------------------------MSSAPATNYKVADISLAAFGRKDIELSENEM
PGLMYIRKKYGPSQPLKGARIAGCLHMTIQTAVLIETLVALGAEVTWSSCNIFSTQDHAA
AAIAAAGVPVFAWKGETEEEYQWCIEQQLFAFKDGKKLNLILDDGGDLTSLVHEKYPEML
EDCYGLSEETTTGVHHLYKSLRDGKLKVPAINVNDSVTKSKFDNLYGCRESLVDGIKRAT
DVMIAGKVAIVAGFGDVGKGCAMALHGMGARVIVTEIDPINALQAAVSGYQVAPMDEVAS
IGQIFVTTTGCRDIITGKHFEQMPEDAIVCNIGHFDIEIDVAWLKANAESVVNIKPQVDR
YLMKNGRHVILLADGRLVNLGCATGHSSFVMSCSFSNQVLAQIALFNADNKEFREKFPEF
AKTGPFDVGVHLLPKVLDETVARCHLDHLGAKLTTLTE----------------------
--TQAEYLGIPEEGPYKADIYRY
>XP_002420689_Candida_dubliniensis
------------------------------------------------------------
-----------------------------MSSAPATNYKVADISLAAFGRKDIELSENEM
PGLMYIRKKYGPSQPLKGARIAGCLHMTIQTAVLIETLVALGAEVTWSSCNIFSTQDHAA
AAIAAAGVPVFAWKGETEEEYQWCIEQQLFAFKDGKKLNLILDDGGDLTSLVHEKYPEML
EDCYGLSEETTTGVHHLYKSLRDGKLKVPAINVNDSVTKSKFDNLYGCRESLVDGIKRAT
DVMIAGKVAVVAGFGDVGKGCAMALHGMGARVIVTEIDPINALQAAVSGYQVAPMDEVAS
IGQIFVTTTGCRDIITGKHFEQMPEDAIVCNIGHFDIEIDVAWLKANAESVVNIKPQVDR
YLMKNGRHVILLADGRLVNLGCATGHSSFVMSCSFSNQVLAQIALFNADNKEFREKFPEF
AKTGPFDVGVHLLPKILDETVARCHLDHLGAKLTTLTE----------------------
--TQAEYLGIPEEGPYKADIYRY
>XP_002546571_Candida_tropicalis
------------------------------------------------------------
-----------------------------MSAAPATNYKVADISLAAFGRKDIELSENEM
PGLMYIRKKYGPSQPLKGARIAGCLHMTIQTAVLIETLVALGAEVTWSSCNIFSTQDHAA
AAIAAAGVPVFAWKGETEEEYQWCIEQQLFAFKDGKKLNLILDDGGDLTSLVHEKYPEML
EDCFGLSEETTTGVHHLYKALRDGKLKVPAINVNDSVTKSKFDNLYGCRESLVDGIKRAT
DVMIAGKVAVVAGFGDVGKGCAMALQGMGARVIITEIDPINALQAAVSGYQVAPMDEVAS
IGQIFVTTTGCRDIIVGKHFEQMPEDAIVCNIGHFDIEIDVAWLKANAESVVNIKPQVDR
YLMKNGRHLILLADGRLVNLGCATGHSSFVMSCSFSNQVLAQIALFNADNKEFREQFPEF
AKTGPFDVGVHLLPKILDETVARCHLDHLGAKLTTLTD----------------------
--VQADYLGIPQEGPYKADIYRY
>XP_003870468_Candida_orthopsilosis
------------------------------------------------------------
------------------------------MSAPATNFKVADISLAAFGRKDIELSENEM
PGLMYIRKRYGPSQPLKGARIAGCLHMTIQTAVLIETLVALGAEVTWSSCNIFSTQDHAA
AAIAAAGVPVFAWKGETEEEYQWCIEQQLFAFKDGKKLNLILDDGGDLTSLVHEKYPEML
QDCFGLSEETTTGVHHLYKSLRDGKLKVPAINVNDSVTKSKFDNLYGCRESLVDGIKRAT
DVMIAGKVAVVAGFGDVGKGCALALQGMGARVIVTEIDPINALQAAVSGYQVAPMDEVAS
IGQIFVTTTGCRDIIVGKHFEKMPEDAIVCNIGHFDIEIDVAWLKENAQSVVNIKPQVDR
YLMKNGRHIILLADGRLVNLGCATGHSSFVMSCSFSNQVLAQIALFNANNKEFREKFPEF
AKTGPFDVGVHLLPKILDETVARCHLDHLNARLTKLTS----------------------
--VQAEYLGIPEEGPYKADIYRY
>XP_001525012_Lodderomyces_elongisporus
------------------------------------------------------------
---------------------------------MASNYKVADISLAAFGRKDIELSENEM
PGLMYIRKKYGPSQPLKGARIAGCLHMTIQTAVLIETLVALGAEVTWTSCNIFSTQDHAA
AAIAAAGVPVFAWKGETEEEYQWCIEQQLFAFKDGKKLNLILDDGGDLTSLVHEKYPEML
EDCYGLSEETTTGVHHLYKALRDGKLKVPAINVNDSVTKSKFDNLYGCRESLIDGIKRAT
DVMIAGKVAVVAGFGDVGKGCAMALQGMGARVIVTEIDPINALQAAVSGYQVAPLDEVAS
IGQIFVTTTGCRDIIVGKHFEKMPEDAIVCNIGHFDIEIDVAWLKANAESVVNIKPQVDR
YLMKNGRHIILLADGRLVNLGCATGHSSFVMSCSFSNQVLAQIALFNDKNKEFKEKFPEF
AKTGPFDVNVHLLPKILDETVAKCHLDHLNARLTTLTD----------------------
--VQAEYLGIPKEGPFKADIYRY
>XP_007377110_Spathaspora_passalidarum
------------------------------------------------------------
------------------------------MSAPATNYKVADISLAAFGRKDIELSENEM
PGLMYIRKKYGPSQPLKGARIAGCLHMTIQTAVLIETLVALGAEVTWSSCNIFSTQDHAA
AAIAAAGVPVFAWKGETEEEYQWCIEQQLFAFKDNKKLNLILDDGGDLTSLVHEKYPEML
EDCFGLSEETTTGVHHLYKALRDGKLKVPAINVNDSVTKSKFDNLYGCRESLVDGIKRAT
DVMIAGKVAVVAGFGDVGKGCAMALHGMGARVIVTEIDPINALQAAVSGYQVAPMDEVAS
IGQIFVTTTGCRDIIVGKHFEQMPEDAIVCNIGHFDIEIDVAWLKANAESVVNIKPQVDR
YLMKNGRHVILLADGRLVNLGCATGHSSFVMSCSFSNQVLAQIALFKSNDEDFRKQFPEF
SKTGPFDVGVHLLPKILDETVARCHLDHLGAKLTTLTT----------------------
--TQAEYLGIPEAGPFKAEIYRY
>XP_043050969_Scheffersomyces_spartinae
------------------------------------------------------------
------------------------------MATPAQNYKVADISLAAFGRKDIELSENEM
PGLMDIRRKYGPSQPLKGARIAGCLHMTVQTAVLIETLVALGAEVTWSSCNIFSTQDHAA
AAIAAAGVPVFAWKGETEEEYLWCIEQQLFAFKDGKKLNLILDDGGDLTTLVHQKHPEML
DDCFGLSEETTTGVHHLYKMVKDATLKVPAINVNDSVTKSKFDNLYGCRESLVDGIKRAT
DVMIAGKVAVVAGFGDVGKGCAMALRSMGARVIVTEIDPINALQAAVSGYQVAPLDEVAS
MGQIFVTTTGCRDIITGKHFEQMPEDAIVCNIGHFDIEIDVAWLKANAASVVEIKPQVDR
FLMKNGRHIILLAEGRLVNLGCATGHSSFVMSCSFSNQVLAQIALFKANDEGFRAKFPEF
SKTGPFDIGVHLLPKILDETVARCHLDHLGARLTVLSD----------------------
--VQAEYLGIPQQGPFKSDQYRY
>XP_001382947_Scheffersomyces_stipitis
------------------------------------------------------------
------------------------------MSAPSHNYKVADISLAAFGRKDIELSENEM
PGLMYIRKKYGADQPLKGARIAGCLHMTIQTAVLIETLVALGAEVTWTSCNIFSTQDHAA
AAIAATGVPVFAWKGETDEEYEWCIEQQLFAFKDGKKLNLILDDGGDLTNLVHTKYPEML
EDCYGLSEETTTGVHHLYKSLRDGKLKVPAINVNDSVTKSKFDNLYGCRESLVDGIKRAT
DVMIAGKVAVVAGFGDVGKGCAMALHGMGARVIVTEIDPINALQAAVSGYQVAPLDEVAS
IGQIFVTTTGCRDIITGKHFEQMPEDAIVCNIGHFDIEIDVAWLKANAESVVNIKPQVDR
FLMKNGRHVILLAEGRLVNLGCATGHSSFVMSCSFSNQVLAQIALYKANDQEFRTKYPEF
SKTGPFDVGVHLLPKILDETVARCHLEHLGARLTTLTE----------------------
--TQAEYLGIPQQGPFKAEIYRY
>XP_020063825_Suhomyces_tanzawaensis
------------------------------------------------------------
------------------------------MSAPAQNYKVADVSLAAFGRKDIELSENEM
PGLMYIRKKYGADQPLKGARIAGCLHMTIQTAVLIETLTALGAEVTWTSCNIFSTQDHAA
AAIAASGVPVFAWKGETEEEYQWCLEQQLFAFKDNKKLNLILDDGGDLTSLVHEKYPEML
EDCYGLSEETTTGVHHLYKALKEGKLKVPAINVNDSVTKSKFDNLYGCRESLIDGIKRAT
DVMIAGKVAVVAGFGDVGKGCAMALQGMGARVIISEIDPINALQAAVSGFQVAPLDEVAS
IGQIFVTTTGCRDIITGKHFSVMPEDAIVCNIGHFDIEIDVAWLKANAKSVVNIKPQVDR
YLMESGRHVILLADGRLVNLGCATGHSSFVMSCSFSNQVLAQIALYKANDKEFRDKYPEF
GKAANFDVGVHLLPKILDETVARCHLDHLGAKLTTLTD----------------------
--VQSEYLGISKEGPFKPEIYRY
>XP_020076428_Hyphopichia_burtonii
------------------------------------------------------------
------------------------------MSAPAHNYKVADISLAAFGRKDIELSENEM
PGLMYIRKKYGPSQPLKGARVAGCLHMTIQTAVLIETLVALGAEVTWSSCNIFSTQDHAA
AAIAAAGVPVFAWKGETDEEYEWCIEQQLFAFKDNKKLNLILDDGGDLTTLVHEKYPEML
DDCFGLSEETTTGVHHLYKMLRDGKLKVPAINVNDSVTKSKFDNLYGCRESLIDGIKRAT
DVMIAGKVAIVAGFGDVGKGCAMALRGMGARVIVTEIDPINALQAAVSGYQVAPLDEVAS
IGQIFVTTTGCRDIITGTHFEQMPEDAIVCNIGHFDIEIDVAWLKANAESVVNIKPQVDR
YLMKNGRHIILLAEGRLVNLGCATGHSSFVMSCSFSNQVLAQIALFKADDEQFRTQFPEF
GKNSKFELGVHLLPKILDETVAKCHLDHLGARLTTLTD----------------------
--VQAEYLGIPQEGPFKAEIYKY
>XP_015465838_Debaryomyces_fabryi
------------------------------------------------------------
------------------------------MSAPASNYKVADISLAAFGRKDIELSENEM
PGLMDIRKKYGSSQPLKGARIAGCLHMTIQTAVLIETLVALGAEVTWSSCNIFSTQDHAA
AAIAAAGVPVFAWKGETDEEYEWCIEQQLFAFKDGKKLNLILDDGGDLTTLVHKKYPEML
DGCYGLSEETTTGVHHLYKMLKEGTLKVPAINVNDSVTKSKFDNLYGCRESLIDGIKRAT
DVMIAGKVAVVAGFGDVGKGCAMALRGMGARVIVTEIDPINALQAAVSGYQVAPLEEVAS
IGQIFVTTTGCRDIITGVHFEQMPEDAIVCNIGHFDIEIDVAWLKANSESVVEIKPQVDR
FLMKNGRHVILLAEGRLVNLGCATGHSSFVMSCSFSNQVLAQIALFKAEDKEFRTKFPEF
GKSDKFDLGVHLLPKVLDETVAKCHLDHLGAKLTVLSD----------------------
--VQAEYLGIPKEGPFKADIYKY
>XP_462409_Debaryomyces_hansenii
------------------------------------------------------------
------------------------------MSAPASNYKVADISLAAFGRKDIELSENEM
PGLMDIRKKYGSSQPLKGARVAGCLHMTIQTAVLIETLVALGAEVTWSSCNIFSTQDHAA
AAIAAAGVPVFAWKGETDEEYEWCIEQQLFAFKDGKKLNLILDDGGDLTTLVHKKYPEML
DDCYGLSEETTTGVHHLYKMLKEGTLKVPAINVNDSVTKSKFDNLYGCRESLIDGIKRAT
DVMIAGKVAVVAGFGDVGKGCAMALRGMGARVIVTEIDPINALQAAVSGYQVAPLEEVAS
IGQIFVTTTGCRDIITGVHFEQMPEDAIVCNIGHFDIEIDVAWLKANSESVVEIKPQVDR
FLMKNGRHVILLAEGRLVNLGCATGHSSFVMSCSFSNQVLAQIALFKAEDKEFLAKFPEF
GKSDKFDIGVHLLPKVLDETVAKCHLDHLGAKLTVLSD----------------------
--VQAEYLGIPKEGPFKADIYKY
>XP_006690127_Yamadazyma_tenuis
------------------------------------------------------------
------------------------------MSAPALNYKVADISLAAFGRKDIELSENEM
PGLMHIRKKYGQDQPLKGARIAGCLHMTIQTAVLIETLTALGAEVTWTSCNIFSTQDHAA
AAIAASGVPVFAWKGETEEEYLWCLDQQLFAFKDNKKLNLILDDGGDLTSLVHKKYPEML
EGCFGLSEETTTGVHHLYKMLKEGDLKVPAINVNDSVTKSKFDNLYGCRESLIDGIKRAT
DVMIAGKTAVVAGFGDVGKGCAMALRGMGAKVIVTEIDPINALQAAVSGYEVLPMEEVAS
VGQIFVTTTGCRDIITGEHFSKMPNDAIVCNIGHFDIEIDVAWLKANAESVVNIKPQVDR
FLLKNGRHVILLAEGRLVNLGCATGHSSFVMSCSFSNQVLAQIALFNSKNLEFRSKYPEF
AKAGDFDVGVHLLPKILDETVARLHLDHLGVRLSALSK----------------------
--VQAEYLDIAVEGPFKADIYRY
>XP_001485328_Meyerozyma_guilliermondii
------------------------------------------------------------
------------------------------MSAPANNYKVADISLAAFGRKDIELSENEM
PGLMDIRKRYGALKPLKGARIAGCLHMTIQTAVLIETLVELGAEVTWSSCNIFSTQDHAA
AAIAAAGVPVFAWKGETDEEYLWCIEQQLFAFKDNKKLNLILDDGGDLTSLVHDKYPEML
DDCYGLSEETTTGVHHLYKMLRDGKLKVPAINVNDSVTKSKFDNLYGCRESLIDGIKRAT
DVMIAGKVAVVAGFGDVGKGCAMALRGMGARVIVTEIDPINALQAAVSGYQVCPMEEVAS
IGQIFVTTTGCRDILTGVHFEQMPEDAIVCNIGHFDIEIDVAWLKANAKSVVNIKPQVDR
FLMKNGRHIILLAEGRLVNLGCATGHSSFVMSCSFSNQVLAQIALFRSEDKEFKAKFPEF
AKINKFDLGVHLLPKILDEQVAKCHLDHLGAKLSVLSD----------------------
--VQAEYLGLPKEGPFKADIYKY
>XP_018709837_Metschnikowia_bicuspidata
------------------------------------------------------------
------------------------------MAAPASNYKVADISLAAFGRKDIELSENEM
PGLMYIRKKYGPSQPLKGARIAGCLHMTIQTAVLIETLVALGAEVTWSSCNIFSTQDHAA
AAIAAAGVPVFAWKGETDEEYLWCIEQQLFAFKDDKKLNLILDDGGDLTTLVHEKYPEML
EGCFGLSEETTTGVHHLYKMLKNGNLKVPAINVNDSVTKSKFDNLYGCRESLVDGIKRAT
DVMIAGKVAVVAGFGDVGKGCAMALAGMGARVIVTEIDPINALQAAVSGYQVAPMEEVAA
IGQIFVTTTGCRDILTGEHFSQMPEDAIVCNIGHFDIEIDVAWLKANAESVVNIKPQVDR
FLMKNGRHIILLAEGRLVNLGCATGHSSFVMSCSFSNQVLAQIALFNAENEEFRSQFPEF
GKNGKFDVGVHLLPKILDETVAKCHLDHLGARLSTLTD----------------------
--TQAEYLGIPKEGPFKADIYRY
>XP_002618397_Clavispora_lusitaniae
--------------------------------------------MCTFILVAEDGVVYSC
MGPENLAQKLYSERIPPKNRRKKISTKSLNMAAPASNYKVADISLAAFGRKDIELSENEM
PGLMYIRKKYGPAQPLKGARIAGCLHMTIQTAVLIETLVALGAEVTWSSCNIFSTQDHAA
AAIAAAGVPVFAWKGETEEEYLWCIEQQLFAFKDGKKLNLILDDGGDLTTLVHQKHPEML
EGCYGLSEETTTGVHHLYKMLRDGLLKVPAINVNDSVTKSKFDNLYGCRESLVDGIKRAT
DVMIAGKVAVVAGFGDVGKGCAMALHGMGARVIVTEIDPINALQAAVSGYQVAPMEEVAS
IGQIFVTTTGCRDIITGEHFNQMPEDAIVCNIGHFDIEIDVAWLKANCESVVNIKPQVDR
YLMKNGRHIILLAEGRLVNLGCATGHSSFVMSCSFSNQVLAQIALFNADNAEFNAQFPEF
GKSGKFDVGVHLLPKILDETVAKCHLDHLGAKLSVLSD----------------------
--VQAEYLGIPKEGPFKADIYRY
>XP_025341739_Candida_haemuloni
------------------------------------------------------------
------------------------------MSAPATNYKVADISLAAFGRKDIELSENEM
PGLMDIRKKYGSSQPLKGARIAGCLHMTIQTAVLIETLVALGAEVTWSSCNIFSTQDHAA
AAIAASGVPVFAWKGETEEEYQWCIEQQLFAFKDGKKLNLILDDGGDLTTLVHEKYPEML
EDCYGLSEETTTGVHHLYKALKDGKLKVPAINVNDSVTKSKFDNLFGCRESIIDGIKRAT
DVMIAGKVAVVAGFGDVGKGCAMALRGMGARVIVTEIDPINALQAAVSGYQVAPMEEVAS
IGQIFVTTTGCRDIITGDHFSVMPEDAIVCNIGHFDIEIDVAWLKANAESVVNIKPQVDR
YLMKNGRHVILLAEGRLVNLGCATGHSSFVMSCSFSNQVLAQIALFNAKNDEFRSKFPEF
SKSGPFEIGVHLLPKILDEEVAKCHLSHLGARLSVLSD----------------------
--KQADYLGIPKEGPFKADIYRY
>XP_024713619_Candida_pseudohaemulonis
------------------------------------------------------------
------------------------------MSAPATNYKVADISLAAFGRKDIELSENEM
PGLMDIRKKYGPSQPLKGARIAGCLHMTIQTAVLIETLVALGAEVTWSSCNIFSTQDHAA
AAIAAAGVPVFAWKGETEEEYQWCIEQQLFAFKDGKKLNLILDDGGDLTTLVHEKYPEML
EDCFGLSEETTTGVHHLYKALKDGKLKVPAINVNDSVTKSKFDNLFGCRESIIDGIKRAT
DVMIAGKVAVVAGFGDVGKGCAMALRGMGARVIVTEIDPINALQAAVSGYQVAPMEEVAS
IGQIFVTTTGCRDIITGEHFSVMPEDAIVCNIGHFDIEIDVAWLKANAESVVNIKPQVDR
YLMKNGRHVILLAEGRLVNLGCATGHSSFVMSCSFSNQVLAQIALFNAKNDEFRSKFPEF
SKSGPFEVGVHLLPKILDEEVAKCHLSHLGAKLSVLSD----------------------
--KQADYLGIPKEGPFKADIYRY
>XP_025339385_Candida_duobushaemulonis
------------------------------------------------------------
------------------------------MSAPATNYKVADISLAAFGRKDIELSENEM
PGLMDIRKKYGPSQPLKGARIAGCLHMTIQTAVLIETLVALGAEVTWSSCNIFSTQDHAA
AAIAAAGVPVFAWKGETEEEYQWCIEQQLFAFKDGKKLNLILDDGGDLTTLVHEKYPEML
EDCFGLSEETTTGVHHLYKALKDGKLKVPAINVNDSVTKSKFDNLFGCRESIIDGIKRAT
DVMIAGKVAVVAGFGDVGKGCAMALRGMGARVIVTEIDPINALQAAVSGYQVAPMEEVAS
IGQIFVTTTGCRDIITGEHFSVMPEDAIVCNIGHFDIEIDVAWLKANAESVVNIKPQVDR
YLMKNGRHVILLAEGRLVNLGCATGHSSFVMSCSFSNQVLAQIALFNAKNDEFRSKFPEF
SKSGPFEVGVHLLPKILDEEVAKCHLSHLGAKLSVLSD----------------------
--KQADYLGIPKEGPFKADIYRY
>XP_028889261_Candida_auris
------------------------------------------------------------
------------------------------MSAPATNYKVADISLAAFGRKDIELSENEM
PGLMDIRRKYGPSQPLKGARIAGCLHMTVQTAVLIETLVALGAEVTWSSCNIFSTQDHAA
AAIAAAGVPVFAWKGETEEEYQWCIEQQLFAFKDGKKLNLILDDGGDLTTLVHEKYPEML
EDCYGLSEETTTGVHHLYKALKDGKLKVPAINVNDSVTKSKFDNLFGCRESIIDGIKRAT
DVMIAGKVAVVAGFGDVGKGCAMALRGMGARVIVTEIDPINALQAAVSGYQVAPMEEVAS
IGQIFVTTTGCRDIITGEHFSVMPEDAIVCNIGHFDIEIDVAWLKANAESVVNIKPQVDR
YLMKNGRHIILLAEGRLVNLGCATGHSSFVMSCSFSNQVLAQIALFNAKNEEFRSKFPEF
SKSGPFDIGVHLLPKILDEEVARCHLSHLGAKLSVLSD----------------------
--KQADYLGIPKEGPFKADIYRY
>NP_010961_Saccharomyces_cerevisiae
------------------------------------------------------------
------------------------------MSAPAQNYKIADISLAAFGRKEIELAEHEM
PGLMAIRKAYGDVQPLKGARIAGCLHMTIQTAVLIETLVALGAEVTWSSCNIYSTQDHAA
AAIAASGVPVFAWKGETEEEYLWCIEQQLFAFKDNKKLNLILDDGGDLTTLVHEKHPEML
EDCFGLSEETTTGVHHLYRMVKEGKLKVPAINVNDSVTKSKFDNLYGCRESLVDGIKRAT
DVMLAGKVAVVAGYGDVGKGCAAALRGMGARVLVTEIDPINALQAAMEGYQVVTMEDASH
IGQVFVTTTGCRDIINGEHFINMPEDAIVCNIGHFDIEIDVAWLKANAKECINIKPQVDR
YLLSSGRHVILLANGRLVNLGCATGHSSFVMSCSFSNQVLAQIALFKSNDKSFREKHIEF
QKTGPFEVGVHVLPKILDEAVAKFHLGNLGVRLTKLSK----------------------
--VQSEYLGIPEEGPFKADHYRY
>XP_018222708_Saccharomyces_eubayanus
------------------------------------------------------------
------------------------------MSAPAQNYKIADISLAAFGRKEIELAEHEM
PGLMAIRKAYGSVQPLKGARVAGCLHMTIQTAVLIETLVALGAEVTWSSCNIYSTQDHAA
AAIAASGVPVFAWKGETEEEYLWCIEQQLFAFKDNKKLNLILDDGGDLTTLVHEKYPDML
DDCFGLSEETTTGVHHLYRMVKEGKLKVPAINVNDSVTKSKFDNLYGCRESLIDGIKRAT
DVMLAGKVAVVAGYGDVGKGCAAALRGMGARVLVTEIDPINALQAAMEGYQVITMEDASH
IGQVFVTTTGCRDIINGEHFINMPEDAIVCNIGHFDIEIDVAWLKANAKECINIKPQVDR
YLLASGRHVILLANGRLVNLGCATGHSSFVMSCSFSNQVLAQIALFKSNDKSFREKHIEF
QKTGPFGVGVHVLPKILDEAVAKFHLGNLGVKLTKLSD----------------------
--VQSEYLGIPEEGPFKADHYRY
>XP_033765857_Saccharomyces_paradoxus
------------------------------------------------------------
------------------------------MSAPAQNYKIADISLAAFGRKEIELAEHEM
PGLMAIRKAYGDVQPLKGARVAGCLHMTIQTAVLIETLVALGAEVTWSSCNIYSTQDHAA
AAIAASGVPVFAWKGETEEEYLWCIEQQLFAFKDNKKLNLILDDGGDLTTLVHEKHPEML
EDCFGLSEETTTGVHHLYRMVKEGKLKVPAINVNDSVTKSKFDNLYGCRESLVDGIKRAT
DVMLAGKVAVVAGYGDVGKGCAAALRGMGARVLVTEIDPINALQAAMEGYQVVTMEDASH
VGQVFVTTTGCRDIINGEHFINMPEDAIVCNIGHFDIEIDVAWLKANAKECINIKPQVDR
YLLSSGRHVILLANGRLVNLGCATGHSSFVMSCSFSNQVLAQIALFKSNDKSFREKHIEF
QKTGPFEVGVHVLPKILDEAVAKFHLGNLGVRLTKLSA----------------------
--VQSEYLGIPEEGPFKADHYRY
>XP_003677224_Naumovozyma_castellii
------------------------------------------------------------
------------------------------MSAPAQNYKVADISLAAFGRKEIELAEHEM
PGLMAIRKAYAGVQPLKGARIAGCLHMTIQTAVLIETLVALGAEVTWSSCNIYSTQDHAA
SAIAASGVPVFAWKGETEEEYLWCIEQQLFAFKDGKKLNLILDDGGDLTSLVHDKHPEML
DDCFGLSEETTTGVHYLYKMVKENRLKVPAINVNDSVTKSKFDNLYGCRESLIDGIKRAT
DVMLAGKVAVVAGYGDVGKGCAAALRGMGARVIVTEVDPINALQAAMEGYQVDTMESASN
IGQIFVTTTGCRDIITGAHFANMPEDAIVCNIGHFDIEIDVAWLKANAKECINIKPQVDR
YLLPTGRHVILLANGRLVNLGCATGHSSFVMSCSFSNQVLAQIALFKADDKAFREKHIEF
QKTGPFTVGVHVLPKILDEAVAKFHLDKLGVQLTKLSD----------------------
--TQSEYLGVPQEGPYKADHYRY
>XP_003668890_Naumovozyma_dairenensis
------------------------------------------------------------
------------------------------MSAPAQNYKVADISLAAFGRKEIELAEHEM
PGLMAIRKAYASVQPLKGARIAGCLHMTIQTAVLIETLVALGAEVTWSSCNIYSTQDHAA
AAIAASGVPVFAWKGETEEEYLWCIEQQLFAFKDGKKLNLILDDGGDLTSLVHDKHPEML
NDCFGLSEETTTGVHYLYKMVKENRLKVPAINVNDSVTKSKFDNLYGCRESLIDGIKRAT
DVMLAGKVAVVAGYGDVGKGCAAALRGMGARVIVTEIDPINALQAAMEGYQVATMDEASS
IGQVFVTTTGCRDIINGNHFANMPEDAIVCNIGHFDIEIDVAWLKANAKECINIKPQVDR
YLLDNGRHIILLANGRLVNLGCATGHSSFVMSCSFSNQVLAQIALFRAGDKAFREKHVEF
QKTGPFTVGVHVLPKILDEAVAKFHLEKLGVHLTTLTE----------------------
--AQSEYLSVAPEGPYKADHYRY
>XP_003959232_Kazachstania_africana
------------------------------------------------------------
------------------------------MSAPAQNYKIADISLAAFGRKEIELAEHEM
PGLMAIRDAYASVQPLKGARIAGCLHMTIQTAVLIETLVALGAEVTWTSCNIYSTQDHAA
AAIAASGVPVFAWKGETEEEYLWCIEQQLFAFKDGKKLNLILDDGGDLTSLVHEKYPEML
EDCFGLSEETTTGVHHLYRMMREGKLKVPAINVNDSVTKSKFDNLYGCRESLIDGIKRAT
DVMLAGKVAVVAGYGDVGKGCAAALRGMGSRVLVTEIDPINALQAAMEGYQVITMEEAAS
VGQVFVTTTGCRDIIRGEHFAKMPEDAIVCNIGHFDIEIDVAWLKANAKECINIKPQVDR
YLLDSGRHVILLANGRLVNLGCATGHSSFVMSCSFSNQVLAQIALFKADDKEFRERHIEF
QKTGPFSTGVHVLPKILDEAVAKFHLAKLGVQLTRLSD----------------------
--VQSEYLGIPQEGPFKADHYRY
>XP_022464281_Kazachstania_naganishii
------------------------------------------------------------
------------------------------MSAPAQNYKIADISLAAFGRKEIELAEHEM
PGLMAIREAYAKVQPLKGARVAGCLHMTIQTAVLIETLVALGAEVTWSSCNIYSTQDHAA
AAIAASGVPVFAWKSETEEEYTWCIEQQLFAFKDGKKLNLILDDGGDLTSFVHEKYPDML
EGCFGLSEETTTGVHHLYRMMKKGILKVPAINVNDSVTKSKFDNLYGCRESLIDGIKRAT
DVMLAGKVSVVAGYGDVGKGCAAALRGMGARVLITEIDPINALQAAMEGYEVVDMENAAS
RGQVFVTTTGCRDIIKGEHFLKMQEDAIVCNIGHFDIEIDVAWLKENAKECINIKPQVDR
YLLSTGQHIILLANGRLVNLGCATGHSSFVMSCSFSNQVLAQIALFKSGDKQFREDHIEF
QKTGPFEVGVHVLPKILDEAVAKFHLAKLGVQLTKLSP----------------------
--VQSEYLGIPEEGPFKPDHYRY
>XP_445271_Candida_glabrata
------------------------------------------------------------
------------------------------MSAPAQNYKIADISLAAFGRKEIELAENEM
PGLMAIRKAYAEAQPLKGARIAGCLHMTIQTAVLIETLVALGAEVTWTSCNIYSTQDHAA
AAIAASGVPVFAWKGETEEEYMWCIEQQLFAFKDNKKLNLILDDGGDLTSFVHEKYPEML
TDCFGLSEETTTGVHHLYRMMREGKLKVPAINVNDAVTKSKFDNLYGCRESLVDGIKRAT
DVMLAGKVAVVAGFGDVGKGCAASLRGMGARVLVTEIDPINALQAAMEGYEVTTMEDAAS
VGQVFVTTTGCRDIIKGEHFEKMPEDAIVCNIGHFDIEIDVAWLKENAKECINIKPQVDR
YLLSSGRHVILLANGRLVNLGCATGHSSFVMSCSFSNQVLAQIALFKSDDKAFRTKFVEF
EKTGPFEVGVHVLPKILDEAVAKFHLEKLGVKLTTLSD----------------------
--VQSEYLGIPQQGPFKADHYRY
>XP_004180616_Tetrapisispora_blattae
------------------------------------------------------------
------------------------------MSAPAQNYKIADISLAAFGRKEIELAEHEM
PGLMAIRRAYAGVQPLKGARIAGCLHMTIQTAVLIETLVALGAEVTWTSCNIYSTQDHAA
AAIAASGVPVFAWKGETEEEYLWCIEQQLFAFKDGKKLNLILDDGGDLTSLVHEKHPEML
EGCFGLSEETTTGVHHLYRMMKENKLKVPAINVNDSVTKSKFDNLYGCRESLVDGIKRAT
DVMLAGKVAVVAGYGDVGKGCAAALRGMGARVIVTEIDPINALQAAMEGYQVSTMDEAST
VGQVFVTTTGCRDIINGKHFLNMPEDAIVCNIGHFDIEIDVAWLKANAKECINIKPQVDR
YLLSSGRHVILLANGRLVNLGCATGHSSFVMSCSFSNQVLAQIALFKADDKEFRKNFVEF
EKTGPFSVGVHVLPKILDEAVAKFHLEKLGVQLTKLTP----------------------
--VQSEYLGIPEEGPFKADHYRY
>XP_003685779_Tetrapisispora_phaffii
------------------------------------------------------------
------------------------------MSAPAHNYKIADISLAAFGRKEIELAENEM
PGLMAIRKAYADVQPLSGARIAGCLHMTIQTAVLIETLVALGAEVTWSSCNIYSTQDHAA
AAIAASGVPVFAWKGETEEEYLWCIEQQLFAFKDDKKLNLILDDGGDLTSLVHEKYPEML
TNCFGLSEETTTGVHHLYRMMKENKLKVPAINVNDSVTKSKFDNLYGCRESLIDGIKRAT
DVMLAGKVSVVAGYGDVGKGCAAALRGMGSRVIVTEIDPINALQAAMEGYEVNTMDAVAS
IGQVFVTTTGCRDIINGTHFEQMPEDAIVCNIGHFDIEIDVAWLKANAKECVNIKPQVDR
YLMNSGRHIILLANGRLVNLGCATGHSSFVMSCSFSNQVLAQIALFKADDKAFRQKFVEF
EKTGPFEVGVHVLPKILDEAVAKFHLGKLGVKLTKLSD----------------------
--VQSEYLGIPEAGPFKADHYRY
>XP_001643228_Vanderwaltozyma_polyspora
------------------------------------------------------------
------------------------------MSAPAENYKVADISLAAFGRKEIELAEHEM
PGLMAIRKAYAESKPLQGARIAGCLHMTIQTAVLIETLVDLGAEVTWTSCNIYSTQDHAA
AAIAASGVPVFAWKGETEEEYMWCIEQQLFAFKDNQKLNLILDDGGDLTTFVHDKYPDML
EGCFGLSEETTTGVHHLYRMVREGKLKVPAINVNDSVTKSKFDNLYGCRESLIDGIKRAT
DVMLAGKVSVVAGYGDVGKGCAAALRGMGSRVIVTEIDPINALQAAMEGYQVATMDEVAS
IGQVFVTTTGCRDIINGAHFEQMPEDAIVCNIGHFDIEIDVAWLKANAKECVNIKPQVDR
YLLNSGRHIILLANGRLVNLGCATGHSSFVMSCSFSNQVLAQIALFKADDKAFREKYVEF
EKTGPFDIGVHVLPKILDEAVAKFHLDKLGVKLTTLTG----------------------
--AQSEYLAIPKEGPFKADHYRY
>XP_003681408_Torulaspora_delbrueckii
------------------------------------------------------------
------------------------------MSAPAQNYKVADISLAAFGRKEIELAEHEM
PGLMAIREAYASVQPLKGARIAGCLHMTIQTAVLIETLTALGAEVTWTSCNIYSTQDHAA
AAIAASGVPVFAWKGESEEEYTWCIEQQLFAFKDGKKLNLILDDGGDLTSFVHEKYPEML
KDCFGVSEETTTGVHHLYRMVKEGKLKVPAINVNDSVTKSKFDNLYGCRESLIDGIKRAT
DVMLAGKVSVVAGYGDVGKGCAAALRGMGSRVIVTEIDPINALQAAMEGYQVLTMEQAAS
IGQVFVTTTGCRDIITAEHFLAMPEDAIVCNIGHFDIEIDVAWLKEDAKECINIKPQVDR
YLLSSGRHVILLANGRLVNLGCATGHSSFVMSCSFSNQVLAQIALFKANDKEFREKFVEF
EKTGPFTTDVHVLPKILDEAVAKFHLAKLGVQITELTS----------------------
--VQSSYLGIPQQGPYKADHYRY
>XP_037146320_Zygotorulaspora_mrakii
------------------------------------------------------------
------------------------------MSAPAQNYKVSDISLAAFGRKEIELAEHEM
PGLMAIRKAYADVQPLKGARIAGCLHMTIQTAVLIETLVALGAEVTWTSCNIYSTQDHAA
SAIAASGVPVFAWKGETEEEYLWCIEQQLFAFKDGKKLNLILDDGGDLTSFVHDKYPEML
NDCFGLSEETTTGVHHLYRMVKENKLKVPAINVNDSVTKSKFDNLYGCRESLIDGIKRAT
DVMVAGKVAVVAGYGDVGKGCAAALKGFGARVIVTEIDPINALQAAMEGYQVATMDEACS
SGQIFVTTTGCRDIITGAHFAKMPEDAIVCNIGHFDIEIDVAWLKENAKECVNIKPQVDR
YLLNSGRHVILLANGRLVNLGCATGHSSFVMSCSFSNQVLAQIALFKADDKQFREKYVEF
EKTGPFSVGVHILPKILDEAVAKFHLGNLGVKLTTLSH----------------------
--VQSEYLGIQEQGPYKPDHYRY
>XP_002499320_Zygosaccharomyces_rouxii
------------------------------------------------------------
------------------------------MSAPAQNYKVADISLAAFGRKEIELSEHEM
PGLMAIRKAYAAEQPLKGARIAGCLHMTIQTAVLIETLVALGAEVTWSSCNIYSTQDHAA
AAIAASGVPVFAWKGETEEEYMWCIKQQLFAFKDNKKLNLILDDGGDLTSYVHESHPEML
EGCFGLSEETTTGVHHLYRMVKENKLKVPAINVNDSVTKSKFDNLYGCRESLIDGIKRAT
DVMLAGKVAVVAGYGDVGKGCSAALRNMGARVIVTEVDPINALQAAMEGYQVLTMDEAAS
QGQVFVTTTGCRDIIRGDHFLKMPQDAIVCNIGHFDIEIDVAWLKENAKECINIKPQVDR
YLLSTGKHVILLANGRLVNLGCATGHSSFVMSCSFSNQVLAQIALFKANDKAFREKYVEF
QKTGPFSLDVHVLPKILDEAVAKFHLGKLGVQLTQLTD----------------------
--VQSEYLGIPQEGPYKADHYRY
>XP_003645108_Eremothecium_cymbalariae
------------------------------------------------------------
------------------------------MSAPAHNYKVADVSLAAFGRKEIEISEHEM
PGLMAIRKAYGEAQPLKGARIAGCLHMTIQTAVLIETLVALGAEVTWTSCNIFSTQDHAA
AAIAAAGVPVFAWKGETEEEYLWCIEQQLFAFKDGKKLNLILDDGGDLTSLVHEKYPEML
DDCFGLSEETTTGVHHLYKMLKDGKLKVPAINVNDSVTKSKFDNLYGCRESLIDGIKRAT
DVMIAGKTAVVAGYGDVGKGCAAALRGMGARVIVTEIDPINALQAAMEGYQVSTMEECAH
FGQIFVTTTGCRDIIRGEHFSSMPEDAIVCNIGHFDIEIDVAWLKANAVEVVNIKPQVDR
YLMASGRHIILLADGRLVNLGCATGHSSFVMSCSFSNQVLAQIALFKADDKEFREKYIEF
QKTGSFTVGVHVLPKILDEAVAKFHLDKLGVKMTKLTD----------------------
--VQSEYLGISQEGPFKADHYRY
>NP_985790_Eremothecium_gossypii
------------------------------------------------------------
------------------------------MSIPAQNYKVADLSLAAFGRKEIELSEHEM
PGLMAIRKAYGDAQPLKGARIAGCLHMTIQTAVLIETLVALGAEVTWTSCNIYSTQDHAA
AAIAASGVPVFAWKGETEEEYLWCIEQQLFAFKDGKKLNLILDDGGDLTTLVHEKYPEML
DDCFGVSEETTTGVHHLYRMLKEGKLKVPAINVNDSVTKSKFDNLYGCRESLVDGLKRAT
DVMLAGKVAVVAGYGDVGKGCAAALRGMGARVIVTEIDPINALQAAMEGYQVTTMDQCAS
YGQVFVTTTGCRDIIKKEHFLAMPEDAIVCNIGHFDIEIDVAWLKANAVEAVNIKPQVDR
YLLSSGRHVILLADGRLVNLGCATGHSSFVMSCSFSNQVLAQIALFKANDEAFRQKYIEF
QKTGPFDIGVHVLPKILDEAVAKFHLDKLGVKLTKLSS----------------------
--TQSEYLGIPEEGPFKADHYRY
>XP_451052_Kluyveromyces_lactis
------------------------------------------------------------
------------------------------MSAPAHNYKVADISLAAFGRKEIELAEHEM
PGLIAIREAYGAEQPLKGARIAGCLHMTIQTAVLIETLVALGAEVTWSSCNIYSTQDHAA
AAIAASGVPVFAWKGETEEEYLWCIEQQLFAFKDDKKLNLILDDGGDLTSLVHDKYPDML
MDCFGLSEETTTGVHHLYRMVKENKLKVPAINVNDSVTKSKFDNLYGCRESLIDGIKRAT
DVMLAGKVAVVAGYGDVGKGCAAALRGFGARVIVTEIDPINALQAAMEGYQVIPMEEAVS
SGQVFVTTTGCRDIITKEHFLQMPEDAIVCNIGHFDIEIDVAWLKANATEVINIKPQVDR
YLLPSGKHVILLADGRLVNLGCATGHSSFVMSCSFSNQVLAQIALFKAQDKAFREKYIEF
QKTGPFDIGVHVLPKILDEAVAKFHLDNLGVKLTKLSD----------------------
--VQSEYLGIPEEGPYKADHYRY
>XP_022675813_Kluyveromyces_marxianus
------------------------------------------------------------
------------------------------MSAPAHNYKVADISLAAFGRKEIELAEHEM
PGLIAIRKAYAAEQPLKGARIAGCLHMTIQTAVLIETLVALGAEVTWSSCNIYSTQDHAA
AAIAASGVPVFAWKGETEEEYLWCIEQQLFAFKDDKKLNLILDDGGDLTTLVHDKYPEML
NDCFGLSEETTTGVHHLYRMLKENKLKVPAINVNDSVTKSKFDNLYGCRESLLDGIKRAT
DVMVAGKAAVVAGYGDVGKGCAAALRGFGARVVVTEIDPINALQAAMEGYQVVTMEEAAS
FGQIFVTTTGCRDIITKEHFLKMSDDAIVCNIGHFDIEIDVAWLKANATECINIKPQVDR
YLLSNGKHIILLADGRLVNLGCATGHSSFVMSCSFSNQVLAQIALFKANDKEFREKHIEF
QKTGPFDVGVHVLPKILDEAVAKFHLDKLGVKLTKLSA----------------------
--TQSEYLGIPEEGPYKADHYRY
>XP_022629184_Lachancea_lanzarotensis
------------------------------------------------------------
------------------------------MSTPALNYKVADISLAAFGRKEIELAEHEM
PGLIAIREAYGAVQPLKGARVAGCLHMTIQTAVLIETLVALGAEVTWSSCNIYSTQDHAA
AAIAAAGVPVFAWKGETEEEYLWCIEQQLFAFKDNQKLNLILDDGGDLTTLVHEKHPEML
KDCFGLSEETTTGVHHLYKMVKEAKLKVPAINVNDSVTKSKFDNLYGCRESLVDGIKRAT
DVMIAGKTAVVAGFGDVGKGCADSLRGMGARVIVTEIDPINALQAAMQGFQVLPMEEAAS
EGQIFVTTTGCRDIITSEHFLAMPEDAIVCNIGHFDIEIDVAWLKENAKECVNIKPQVDR
FLLPTGKHVILLADGRLVNLGCATGHSSFVMSCSFSNQVLAQIALFKAGDLEFRQKFVEF
EKTGPFEIGVHVLPKILDEAVAKFHLDKLGVRLTKLTS----------------------
--VQSEYLGIANEGPFKADHYRY
>XP_002555092_Lachancea_thermotolerans
------------------------------------------------------------
------------------------------MSSPAQNCKVADISLAAFGRKEIELAEHEM
PGLMAIRAAYADAQPLKGARIAGCLHMTIQTAVLIETLVALGAEVTWSSCNIYSTQDHAA
AAIAAAGVPVFAWKGETEEEYLWCIEQQLFAFKDNKKLNLILDDGGDLTTLVHEKHPEML
KDCFGLSEETTTGVHHLYRMVKDAKLKVPAINVNDSVTKSKFDNLYGCRESLIDGIKRAT
DVMLAGKVSVVAGYGDVGKGCAAALRGMGARVIVTEIDPINALQAAMEGYQVCPMEEAAS
IGQVFVTTTGCRDIITSEHFLAMPEDAIVCNIGHFDIEIDVAWLKANAKECVNIKPQVDR
YLLSSGKHIILLADGRLVNLGCATGHSSFVMSCSFSNQVLAQIALFKAHDNEFRQKYIEF
QKTGPFEIGVHVLPKILDEAVAKFHLDKLGVRLTQLSN----------------------
--VQSEYLGIPSEGPYKADHYRY
>XP_020056771_Aspergillus_aculeatus
------------------------------------------------------------
------------------------------MAAPAQKFKVADISLAAFGRREIELAEIEM
PGLMAIRRRYAEDQPLAGARIAGCLHMTIQTAVLIETLVALGAEVTWSSCNIFSTQDHAA
AAIAAAGVPVFAWKGETEEEYNWCLEQQLVSFKDGKKLNLILDDGGDLTSLVHEKYPEQL
KDCYGLSEETTTGVHHLYRMLKEGKLLVPAINVNDSVTKSKFDNLYGCRESLVDGIKRAT
DVMIAGKVAVVAGFGDVGKGCADALRSMGARVIVTEIDPINALQAAVQGYQVTTMEEAAP
QGQIFVTTTGCRDILVGKHFEVMRNDAIVCNIGHFDIEIDVAWLKANAKSVQNIKPQVDR
YEMPSGNHIILLAEGRLVNLGCATGHSSFVMSCSFSNQVLAQIALFKAEDVAFGQKYVEF
GTTGRKPVGVYVLPKVLDEQVALLHLEHVNGKLSKLTP----------------------
--VQAEYLGLEVTGPFKADHYRY
>XP_001269249_Aspergillus_clavatus
------------------------------------------------------------
------------------------------MAAPAQKFKVADISLAAFGRREIELAEIEM
PGLMAIRRRYAEDQPLKGARIAGCLHMTIQTAVLIETLTALGAEVTWTSCNIFSTQDHAA
AAIAASGVPVFAWKGETEEEYQWCLEQQLGAFKDGQKLNIILDDGGDLTSLVHTKYPEML
KGCYGVSEETTTGVHHLYRMLKEKKLLVPAINVNDCVTKSKFDNLYGCRESLIDGIKRAT
DVMIAGKVAVVAGYGDVGKGCADALRSMGARVLVTEIDPINALQAAVQGYQVTTMEEAAP
QGQIFVTTTGCRDILVGKHFEVMRNDAIVCNIGHFDIEIDVAWLKANAKSVQNIKPQVDR
FLMPSGNHIILLAEGRLVNLGCATGHSSFVMSCSFSNQVLAQIALFKAEDEAFGKKYVEF
GSSGKKEVGVYVLPKALDEQVALLHLEHVNAKLSKLTP----------------------
--VQAEYLGLDVNGPFKSDM---
>XP_001264756_Aspergillus_fischeri
------------------------------------------------------------
------------------------------MAAPAQKFKVADISLAAFGRREIELAEIEM
PGLMAIRRRYAEDQPLKGARIAGCLHMTIQTAVLIETLTALGAEVTWTSCNIFSTQDHAA
AAIAASGVPVFAWKGETEEEYQWCLEQQLNAFKDGQKLNLILDDGGDLTALVHSKYPEML
KGCYGVSEETTTGVHHLYRMLKEGKLLVPAINVNDSVTKSKFDNLYGCRESLIDGIKRAT
DVMIAGKVAVVAGYGDVGKGCADALRSMGARVLVTEIDPINALQAAVQGYQVVTMEEAAP
QGQIFVTTTGCRDILVGKHFEVMRNDAIVCNIGHFDIEIDVAWLKANAKSVQNIKPQVDR
YLMPSGRHIILLAEGRLVNLGCATGHSSFVMSCSFSNQVLAQIALFKAEDEAFGKKYIEF
GTTGKKPVGVYVLPKILDEQVALLHLEHVNAKLSKLTP----------------------
--VQAEYLGLDIAGPFKSEM---
>XP_041149306_Aspergillus_flavus
------------------------------------------------------------
------------------------------MAAPAHQFKVADISLAAFGRREIELAEIEM
PGLMAIRRRYAADQPLAGARIAGCLHMTIQTAVLIETLVALGAEVTWTSCNIFSTQDHAA
AAIAAAGVPVFAWKGETDEEYNWCLEQQLSAFKDGKKLNLILDDGGDLTSLVHEKYPEQL
KDCYGLSEETTTGVHHLYKMMKENKLLVPAINVNDSVTKSKFDNLYGCRESLIDGIKRAT
DVMIAGKVAVVAGYGDVGKGCAQALHSMGARVLVTEIDPINALQAAVQGFEVTTMEKAAP
LGQIFVTTTGCRDILVGKHFEVMRNDAIVCNIGHFDIEIDVAWLKANAKSVQNIKPQVDR
YLMANGRHIILLAEGRLVNLGCATGHSSFVMSCSFSNQVLAQIALYKAEDAEFGKKYVEF
GTTGKKPVGVYVLPKVLDEQVALCHLEHVNAELSKLTP----------------------
--VQAEYLGLPAEGPYKADHYRY
>XP_752379_Aspergillus_fumigatus
------------------------------------------------------------
------------------------------MAAPAQKFKVADISLAAFGRREIELAEIEM
PGLMAIRRKYAEDQPLKGARIAGCLHMTIQTAVLIETLTALGAEVTWTSCNIFSTQDHAA
AAIAASGVPVFAWKGETEEEYQWCLEQQLNAFKDGQKLNLILDDGGDLTALVHSKYPEML
KGCYGVSEETTTGVHHLYRMLKEGKLLVPAINVNDSVTKSKFDNLYGCRESLIDGIKRAT
DVMIAGKVAVVAGYGDVGKGCADALRSMGARVLVTEIDPINALQAAVQGYQVVTMEEAAP
QGQIFVTTTGCRDILVGKHFEVMRNDAIVCNIGHFDIEIDVAWLKANAKSVQNIKPQVDR
YLMPNGRHIILLAEGRLVNLGCATGHSSFVMSCSFSNQVLAQIALFKAEDEAFGKKYVEF
GTTGKKPVGVYVLPKILDEQVALLHLEHVNAKLSKLTP----------------------
--VQAEYLGLDIAGPFKSDM---
>XP_658867_Aspergillus_nidulans
------------------------------------------------------------
------------------------------MAAPAQKFKVADISLAAFGRREIELAEIEM
PGLMAIRAKYGPAQPLKGARIAGCLHMTIQTAVLIETLTALGAEVTWTSCNIFSTQDHAA
AAIAAAGVPVFAWKGETEEEYNWCLEQQLSAFKDGQKLNLILDDGGDLTSLVHTKYPEQL
QGCYGLSEETTTGVHHLYRMLKEGKLLVPAINVNDSVTKSKFDNLYGCRESLIDGIKRAT
DVMIAGKVAVVAGFGDVGKGCAQALHTMGARVLVTEIDPINALQAAVQGYEVVTMEEAAP
LGQIFVTTTGCRDILVGKHFEVMRNDAIVCNIGHFDIEIDVAWLKANAKSVQNIKPQVDR
YLMPNGRHIILLAEGRLVNLGCATGHSSFVMSCSFSNQVLAQIALFKAEDKDFGQKYPEF
GTSGKKPVGVYVLPKILDEQVAYLHLSHVNAKLSTLTP----------------------
--VQAEYLGLDAKGPYKADHYRY
>XP_001392315_Aspergillus_niger
------------------------------------------------------------
------------------------------MAAPAQKFKVADISLAAFGRREIELAEIEM
PGLMSIRRRYGPDQPLKGARIAGCLHMTIQTAVLIETLVALGAEVTWTSCNIFSTQDHAA
AAIAAAGVPVFAWKGETEEEYNWCLDQQLSAFKDGKKLNLILDDGGDLTSLVHEKYPEQL
KDCYGLSEETTTGVHHLYRMLKEGKLLVPAINVNDSVTKSKFDNLYGCRESLIDGIKRAT
DVMIAGKVAVVAGYGDVGKGCADALRSMGARVLVTEIDPINALQAAVQGYQVTTMEEAAP
QGQIFVTTTGCRDILVGRHFEVMRNDAIVCNIGHFDIEIDVAWLKANAKSVQNIKPQVDR
YTMANGRHIILLAEGRLVNLGCATGHSSFVMSCSFSNQVLAQIALFKAEDAEFGKKYVEF
GTTGKKPVGVYVLPKALDEQVALQHLEHVNAKLSQLTP----------------------
--VQAEYLGLEVTGPFKADHYRY
>XP_015402023_Aspergillus_nomiae
------------------------------------------------------------
------------------------------MAAPAHKFKVADISLAAFGRREIELAEIEM
PGLMAIRRRYAADQPLAGARIAGCLHMTIQTAVLIETLVALGAEVTWTSCNIFSTQDHAA
AAIAAAGVPVFAWKGETDAEYDWCLEQQLSAFKDGKKLNLILDDGGDLTSLVHEKYPEQL
KDCFGVSEETTTGVHHLYKMMKENKLLVPAINVNDSVTKSKFDNLYGCRESLIDGIKRAT
DVMIAGKVAVVAGYGDVGKGCAQALHSMGARVLVTEIDPINALQAAVQGFEVTTMEKAAP
LGQIFVTTTGCRDILVGKHFEVMRNDAIVCNIGHFDIEIDVAWLKANAKSVQNIKPQVDR
YLMANGRHIILLAEGRLVNLGCATGHSSFVMSCSFSNQVLAQIALYKAEDAAFGQKYVEF
GSTGKKPVASTSSPRFSTNRL-------LCATLSTSTPSSPSSPLSRLSTLASLPRVLTR
PTTTATKLLLSVC----------
>XP_001825340_Aspergillus_oryzae
------------------------------------------------------------
------------------------------MAAPAHQFKVADISLAAFGRREIELAEIEM
PGLMAIRRRYAADQPLAGARIAGCLHMTIQTAVLIETLVALGAEVTWTSCNIFSTQDHAA
AAIAAAGVPVFAWKGETDEEYNWCLEQQLSAFKDGKKLNLILDDGGDLTSLVHEKYPEQL
KDCYGLSEETTTGVHHLYKMMKENKLLVPAINVNDSVTKSKFDNLYGCRESLIDGIKRAT
DVMIAGKVAVVAGYGDVGKGCAQALHSMGARVLVTEIDPINALQAAVQGFEVTTMEKAAP
LGQIFVTTTGCRDILVGKHFEVMRNDAIVCNIGHFDIEIDVAWLKANAKSVQNIKPQVDR
YLMANGRHIILLAEGRLVNLGCATGHSSFVMSCSFSNQVLAQIALYKAEDAEFGKKYVEF
GTTGKKPVGVYVLPKVLDEQVALCHLEHVNAELSKLTP----------------------
--VQAEYLGLPAEGPYKADHYRY
>XP_040634907_Aspergillus_ruber
------------------------------------------------------------
-----------------------------------------------------------M
PGLMAIRRKYGAEQPLKGARIAGCLHMTIQTAVLIETLTALGAEVTWTSCNIFSTQDHAA
AAIAAAGVPVFAWKGETDEEYNWCLEQQLSAFKDGQKLNLILDDGGDLTALVHDKFPEQL
NGCYGLSEETTTGVHNLYRMLKENKLQVPAINVNDSVTKSKFDNLYGCRESLIDGIKRAT
DVMIAGKVAVVAGYGDVGKGCSDALRSMGARVLVTEVDPINALQAAVQGYEVATMEDAAP
QGQIFVTTTGCRDILTGAHFEVMRNDAIVCNIGHFDIEIDVAWLKANAKSVQNIKPQVDR
YTMANGRNIILLAEGRLVNLGCATGHSSFVMSCSFSNQVLAQIALFRAEDVAFGQKYAEF
GASGKKPVGVYVLPKVLDEQVARLHLDHVNAKLSELTP----------------------
--VQADYLGLNVQGPFKGDIYRY
>XP_040707214_Aspergillus_sydowii
------------------------------------------------------------
------------------------------MAAPAQKFKVADISLAAFGRREIELAEIEM
PGLMAIRTKYGADQPLKGARIAGCLHMTIQTAVLIETLVALGAEVTWTSCNIFSTQDHAA
AAIAAAGVPVFAWKGETEEEYNWCLDQQLSAFKDGQKLNLILDDGGDLTSLVHNKYPEQL
QGCFGLSEETTTGVHHLYRMLKDGKLLVPSINVNDSVTKSKFDNLYGCRESLIDGIKRAT
DVMIAGKIGVVAGFGDVGKGCAQALHTMGARVLVTEIDPINALQAAVQGYEVVTMDEAAA
LGQIFVTTTGCRDILVGKHFEAMRNDAIVCNIGHFDIEIDVAWLKANAKSVQSIKPQVDR
YLMPNGRNIILLAEGRLVNLGCATGHSSFVMSCSFSNQVLAQIALFKAEDKAFGQKYPEF
GTTGKKDVGVYVLPKVLDEQVAYLHLEHVNAKLSTLTP----------------------
--VQAEYLGLDAKGPYKADHYRY
>XP_001210249_Aspergillus_terreus
------------------------------------------------------------
------------------------------MAAPAQKFKVADLSLAAFGRREIEIAEIEM
PGLMAIRKRYAADQPLKGARIAGCLHMTIQTAVLIETLVALGAEVTWTSCNIFSTQDHAA
AAIAAAGVPVFAWKGETEEEYNWCLEQQLVSFKDGQKLNLILDDGGDLTSLVHTKYPEML
QGCYGLSEETTTGVHHLYKMMKEGKLLVPAINVNDSVTKSKFDNLYGCRESLI-------
-----GKVAVVAGYGDVGKGCAQALHSMGARVLVTEIDPINALQAAVQGYEVTTMEEAAP
LGQIFVTTTGCRDILVGKHFEVMRNDAIVCNIGHFDIEIDVAWLKANAKSVQNIKPQVDR
YTMANGRHIILLAEGRLVNLGCATGHSSFVMSCSFSNQVLAQIALFKAEDAAFGQKYVEF
GATGKKPVGVYVLPKVLDEQVALLHLEHVNAKLSKLTP----------------------
--VQAEYLGLGANGPYKAEHYRY
>XP_022491415_Penicillium_arizonense
------------------------------------------------------------
------------------------------MAAPAQKFKVADLSLAAFGRREIELSEVEM
PGLMAIREKYGADQPLKGARIAGCLHMTIQTAVLIETLTHLGAEVTWTSCNIFSTQDHAA
AAIAAAGVPVFAWKGETEEEYQWCLDQQLQAFKDGKKLNLILDDGGDLTSLVHTKYPEML
DDCFGVSEETTTGVHHLYKMLKENKLKVPAINVNDCVTKSKFDNLYGCRESLIDGIKRAT
DVMIAGKIAVVAGYGDVGKGCAQALHSMGARVIVTEVDPINALQAAVQGFEVNTMEAVAP
IGQIFVTTTGCRDILVGSHFEAMRNDAIVCNIGHFDIEIDVAWLKANAQSVQNIKPQVDR
YQL-NGKNIILLAEGRLVNLGCATGHSSFVMSCSFSNQVLAQIALFKAEDVQFGNKYIEF
GAAGRKPIGVYVLPKQLDEQVARCHLDHVNAKLTQLTP----------------------
--VQAEYLSLDVEGPFKSEIYRY
>XP_014538645_Penicillium_digitatum
------------------------------------------------------------
------------------------------MSAPAQKFKVADLSLAAFGRREIELSEVEM
PGLMAIREKYGADQPLKGARIAGCLHMTIQTAVLIETLTHLGAEVTWTSCNIFSTQDHAA
AAIAAAGVPVFAWKGETEEEYQWCLDQQLQAFKDGKKLNLILDDGGDLTSLIHTKYPEML
EDCFGVSEETTTGVHHLYKMLKDNKLKVPAINVNDCVTKSKFDNLYGCRESLIDGIKRAT
DVMIAGKVAVVAGYGDVGKGCAQALHSMGARVIVTEVDPINALQAAVQGYEVNTMEAAAP
VGQIFVTTTGCRDILVGRHFEAMRNDAIVCNIGHFDIEIDVAWLKANAQSVQNIKPQVDR
YNL-NGKNIILLAEGRLVNLGCATGHSSFVMSCSFSNQVLAQIALFKAEDEAFGKKYVEF
GAGGRKPVGVYVLPKQLDEQVARCHLEHVNAKLTELTP----------------------
--VQAEYLSLDINGPFKPEIYRY
>XP_016597155_Penicillium_expansum
------------------------------------------------------------
------------------------------MSAPAQKFKVADLSLAAFGRREIELSEVEM
PGLMAIREKYGADQPLKGARIAGCLHMTIQTAVLIETLTHLGAEVTWTSCNIFSTQDHAA
AAIAAAGVPVFAWKGETEEEYQWCLDQQLQAFNDGKKLNLILDDGGDLTSLIHTKYPEML
DDCFGVSEETTTGVHHLYKMLKENKLKVPAINVNDCVTKSKFDNLYGCRESLIDGIKRAT
DVMIAGKIAVVAGYGDVGKGCAQALHSMGARVIVTEVDPINALQAAVQGYEVNTMEAAAP
VGQIFVTTTGCRDILVGRHFEAMRNDAIVCNIGHFDIEIDVAWLKANAQSVQNIKPQVDR
YNL-NGKNIILLAEGRLVNLGCATGHSSFVMSCSFSNQVLAQIALFKAEDEAFGKKYIEF
GAGGRKPVGVYVLPKQLDEQVARCHLDHVNAKLTELTP----------------------
--VQADYLSLDVNGPFKPEIYRY
>XP_040644177_Penicillium_griseofulvum
------------------------------------------------------------
------------------------------MAAPAQKFKVADLSLAAFGRREIELSEVEM
PGLMAIREKYGPDQPLAGARIAGCLHMTIQTAVLIETLTALGAEVTWTSCNIFSTQDHAA
AAIAAAGVPVFAWKGETEEEYQWCLDQQLQAFKDGKKLNLILDDGGDLTSLVHTKYPEML
DDCFGVSEETTTGVHHLYKMLKENKLKVPAINVNDCVTKSKFDNLYGCRESLIDGIKRAT
DVMIAGKIAVVAGYGDVGKGCAQALHSMGARVIVTEVDPINALQAAVQGYEVSTMEDAAP
TGQIFVTTTGCRDILVGRHFEAMRNDAIVCNIGHFDIEIDVAWLKANAQSVQNIKPQVDR
YQL-NGKNIILLAEGRLVNLGCATGHSSFVMSCSFSNQVLAQIALYKAEDVAFGKKYIEF
GASGRKPVGVYVLPKQLDEQVALCHLAHVNAKLTKLTP----------------------
--VQAEYLSLDVNGPFKPEIYRY
>XP_038929351_Penicillium_roqueforti
MTGSIDVTMRSNLGGVQFRCHVQPAILTKQHPAISQPTTEIERKLRSIWYLAIHVKAYRK
EFSFPSILLFPLSSSFLIHTPFVFEYIYHIMAAPAQKFKVADLSLAAFGRREIELSEIEM
PGLMAIREKYGADQPLKGARIAGCLHMTIQTAVLIETLTHLGAEVTWTSCNIFSTQDHAA
AAIAAGGVPVFAWKGETEEEYQWCLDQQLQAFKDGKKLNLILDDGGDLTSLVHTKYPEML
EDCFGVSEETTTGVHHLYKMLKDNTLKVPAINVNDCVTKSKFDNLYGCRESLIDGIKRAT
DVMIAGKIAVVAGYGDVGKGCAQALHSMGARVIVTEVDPINALQAAVQGYEVNTMEAAAP
VGQIFVTTTGCRDILVGRHFEAMRNDAIVCNIGHFDIEIDVAWLKANAQSVQNIKPQVDR
YNL-NGKNIILLAEGRLVNLGCATGHSSFVMSCSFSNQVLAQIALFKAEDTAFGKKYIEF
GASGRKPVGVYVLPKQLDEQVARCHLEHVNAKLTELTP----------------------
--VQADYLSLDVNGPYKPEIYRY
>XP_002560855_Penicillium_rubens
------------------------------------------------------------
------------------------------MAAPAQKFKVADLSLAAFGRREIELSEVEM
PGLMAIREKYGADQPLKGARIAGCLHMTIQTAVLIETLTHLGAEVTWTSCNIFSTQDHAA
AAIAAAGVPVFAWKGESEEEYQWCLDQQLQAFKDGKKLNLILDDGGDLTSLVHTKYPEML
DDCFGVSEETTTGVHHLYKMMKENTLKVPAINVNDCVTKSKFDNLYGCRESLIDGIKRAT
DVMIAGKVAVVAGYGDVGKGCAQALHSMGARVIVTEVDPINALQAAVQGYEVNTMEAAAP
IGQIFVTTTGCRDILVGRHFEAMRNDAIVCNIGHFDIEIDVAWLKANSQSVQNIKPQVDR
YSL-NGKNIILLAEGRLVNLGCATGHSSFVMSCSFSNQVLAQIALFKAEDEAFGKKYIEF
GAGGRKPVGVYVLPKQLDEQVARCHLDHVNAKLTELTP----------------------
--VQAEYLSLPVNGPFKPEIYRY
>XP_040806996_Penicillium_solitum
------------------------------------------------------------
------------------------------MSAPAQKFKVADLSLAAFGRREIELSEVEM
PGLMAIREKYGADQPLKGARIAGCLHMTIQTAVLIETLTHLGAEVTWTSCNIFSTQDHAA
AAIAAAGVPVFAWKGETEEEYQWCLDQQLQAFNDGKKLNLILDDGGDLTSLIHTKYPEML
DDCFGVSEETTTGVHHLYKMLKENKLKVPAINVNDCVTKSKFDNLYGCRESLIDGIKRAT
DVMIAGKIAVVAGYGDVGKGCAQALHSMGARVIVTEVDPINALQAAVQGYEVNTMEAAAP
TGQIFVTTTGCRDILVGRHFEAMRNDAIVCNIGHFDIEIDVAWLKANSQSVQNIKPQVDR
YSL-NGKNIILLAEGRLVNLGCATGHSSFVMSCSFSNQVLAQIALFKAEDEAFGKKYIEF
GAGGRKPVGVYVLPKQLDEQVARCHLDHVNAKLTELTP----------------------
--VQADYLSLDVNGPFKPEIYRY
>XP_022584165_Penicilliopsis_zonata
------------------------------------------------------------
------------------------------MSAPAQKFKVADISLAAFGRREIELAEIEM
PGLMAIRTRYAADQPLKGARIAGCLHMTIQTAVLIETLTALGAEVTWTSCNIFSTQDHAA
AAIAASGVPVFAWKGETEEEYNWCLEQQLQAFANGQKLNLILDDGGDLTSLVHQKYPEML
QGCYGLSEETTTGVHHLYRMLKEGKLLVPAINVNDSVTKSKFDNLYGCRESLIDGIKRAT
DVMIAGKIAVVAGYGDVGKGCAQALHSMGARVLVTEIDPINALQAAVQGYEVVTMEEAAP
LGQIFVTTTGCRDILVGRHFEVMRNDAIVCNIGHFDIEIDVAWLKANAKSVQNIKPQVDR
FLMPSGRNIILLAEGRLVNLGCATGHSSFVMSCSFSNQVLAQIALFKAEDAAFGSKYVEF
GSTGKKPIGVFVLPKVLDEQVALLHLEHVNAKLTKLTP----------------------
--VQADYLSLGVAGPYKAEQ---
>XP_016619052_Cladophialophora_bantiana
------------------------------------------------------------
-----------------------------MSGAPAQKFKVADISLAAFGRREIDLAEIEM
PGLMAIRKKYAADQPLAGARIAGCLHMTIQTAVLIETLKALGAEVTWSSCNIFSTQDHAA
AAIAAGGTPVFAWKGETEEEYEWCLEQQLKAFPSGKTLNLILDDGGDLTALVHNKYPEML
KDCYGVSEETTTGVHHLYRMLKGKKLLVPAINVNDSVTKSKFDNLYGCRESLVDGIKRAT
DVMIAGKVAVVAGYGDVGKGCAQALHSMGARVLVTEVDPINALQAAVTGYQVVTMDEAAP
QGQIFVTTTGCRDIIVGKHFEVMRNDAIVCNIGHFDIEIDVAWLKKNAKSVQNIKPQVDR
YTMASGRHIILLAEGRLVNLGCATGHSSFVMSCSFSNQVLAQIMLYKAEDEEFGKKYVEF
GKGGKKEIGVYVLPKILDEQVALLHLEHVNAKLTKLTP----------------------
--VQAEYLGLTVEGPFKSDIYRY
>XP_008725806_Cladophialophora_carrionii
------------------------------------------------------------
---------------------------MASNGAPAQKFKVADISLAAFGRREIELAEIEM
PGLMAIRTKYAADQPLAGARIAGCLHMTIQTAVLIETLKALGAEVTWSSCNIFSTQDHAA
AAIAAGGTPVFAWKGETEEEYEWCLEQQLKAFPSGKSLNLILDDGGDLTALVHNKYPEML
KDCYGVSEETTTGVHHLYRMLKGKSLLIPAVNVNDSVTKSKFDNLYGCRESLVDGIKRAT
DVMIAGKIAVVAGYGDVGKGCAQALHSMGARVLVTEVDPINALQAAVSGYQVVTMDDAAS
QGQIFVTTTGCRDIIVGKHFEQMRNDAIVCNIGHFDIEIDVAWLKKNAKSVQNIKPQVDR
YTMPSGRNIILLAEGRLVNLGCATGHSSFVMSCSFSNQVLAQIMLFKAEDEAFGKKYIEF
GKSGKKDIGVYVLPKILDEQVALLHLDHVNAKLTKLTP----------------------
--VQAEYLGLTVEGPYKSDIYRY
>XP_016242881_Cladophialophora_immunda
------------------------------------------------------------
-----------------------------MSGAPAQKFKVADISLAAFGRREIDLAEIEM
PGLMAIRKKYAADQPLAGARIAGCLHMTIQTAVLIETLKALGAEVTWSSCNIFSTQDHAA
AAIAAGGTPVFAWKGETEEEYEWCLEQQLKAFPSGKTLNLILDDGGDLTALVHNKYPEML
KDCYGVSEETTTGVHHLYRMLKGKKLLVPAINVNDSVTKSKFDNLYGCRESLVDGIKRAT
DVMIAGKIAVVAGFGDVGKGCAQALHSMGARVLVTEVDPINALQAAVSGYQVVTMDDAAS
QGQIFVTTTGCRDIIVGKHFEAMRNDAIVCNIGHFDIEIDVAWLKKNAKSVQNIKPQVDR
YTMASGRHIILLAEGRLVNLGCATGHSSFVMSCSFSNQVLAQIMLYKAEDEAFGKKYVEF
GKSGKKEIGVYVLPKILDEQVALLHLEHVNAKLTKLTP----------------------
--VQAEYLGLTVEGPFKSDIYRY
>XP_007741641_Cladophialophora_psammophila
------------------------------------------------------------
-----------------------------MSGAPAQKFKVADISLAAFGRREIDLAEVEM
PGLMAIRKKYAADQPLAGARIAGCLHMTIQTAVLIETLKALGAEVTWSSCNIFSTQDHAA
AAIAAGGTPVFAWKGETEEEYEWCLEQQLKAFPSGKTLNLILDDGGDLTALVHNKYPEML
KDCYGVSEETTTGVHHLYRMLKGKKLLVPAINVNDSVTKSKFDNLYGCRESLVDGIKRAT
DVMIAGKVAVVAGYGDVGKGCAQALHSMGAHVLVTEVDPINALQAAVTGYRVVTMDEAAP
QGQIFVTTTGCRDIIVGKHFEAMRNDAIVCNIGHFDIEIDVAWLKKNAKSVQNIKPQVDR
YTMASGRHIILLAEGRLVNLGCATGHSSFVMSCSFSNQVLAQIMLYKAEDEAFGKKYVEF
GKSGKKEIGVYVLPKILDEQVALLHLEHVNAKLTKLTP----------------------
--VQAEYLGLTVEGPFKSDIYRY
>XP_018697382_Fonsecaea_erecta
------------------------------------------------------------
-----------------------------MSGAPAQKFKVADISLAAFGRREIDLAEIEM
PGLMAIRKKYAADQPLAGARIAGCLHMTIQTAVLIETLKALGAEVTWSSCNIFSTQDHAA
AAIAAGGTPVFAWKGETEEEYEWCLEQQLKAFPSGKTLNLILDDGGDLTALVHNKYPEML
KDCYGVSEETTTGVHHLYRMLKGKKLLVPAINVNDSVTKSKFDNLYGCRESLVDGIKRAT
DVMIAGKIAVVAGFGDVGKGCAQALHSMGARVLVTEVDPINALQAAVSGYQVVTMDDAAS
QGQIFVTTTGCRDIIVGKHFEVMRNDAIVCNIGHFDIEIDVAWLKKNAKSVQNIKPQVDR
YTMANGRNIILLAEGRLVNLGCATGHSSFVMSCSFSNQVLAQIMLYKAEDEQFGKKYVEF
GKTGKKEVGVYVLPKILDEQVALLHLEHVNAKLTKLTP----------------------
--VQAEYLGLTVEGPFKSDIYRY
>XP_022512035_Fonsecaea_monophora
------------------------------------------------------------
-----------------------------MSGAPAQKFKVADISLAAFGRREIDLAEIEM
PGLMAIRKKYAADQPLAGARIAGCLHMTIQTAVLIETLKALGAEVTWSSCNIFSTQDHAA
AAIAAGGTPVFAWKGETEEEYEWCLEQQLKAFPSGKTLNLILDDGGDLTALVHNKYPEML
KDCYGVSEETTTGVHHLYRMLKGKKLLVPAINVNDSVTKSKFDNLYGCRESLVDGIKRAT
DVMIAGKIAVVAGYGDVGKGCAQALHSMGARVLVTEVDPINALQAAVSGYQVVTMDEVAS
QGQIFVTTTGCRDIIVGKHFEAMRNDAIVCNIGHFDIEIDVAWLKKNAKSVQNIKPQVDR
YTMASGRNIILLAEGRLVNLGCATGHSSFVMSCSFSNQVLAQIMLYKAEDEAFGKKYVEF
GKTGKKEVGVYVLPKILDEQVALLHLDHVNAKLTKLTS----------------------
--VQAEYLGLPVEGPFKSDIYRY
>XP_016627223_Fonsecaea_multimorphosa
------------------------------------------------------------
-----------------------------MSGAPAQKFKVADISLAAFGRREIDLAEIEM
PGLMAIRKKYAADQPLAGARIAGCLHMTIQTAVLIETLKALGAEVTWSSCNIFSTQDHAA
AAIAAGGTPVFAWKGETEEEYEWCLEQQLKAFPSGKTLNLILDDGGDLTALVHNKYPEML
KDCYGVSEETTTGVHHLYRMLKGKKLLVPAINVNDSVTKSKFDNLYGCRESLVDGIKRAT
DVMIAGKIAVVAGYGDVGKGCAQALHSMGARVLVTEVDPINALQAAVSGYQVVTMDDAAS
QGQIFVTTTGCRDIIVGKHFEAMRNDAIVCNIGHFDIEIDVAWLKKNAKSVTNIKPQVDR
YTMASGRNIILLAEGRLVNLGCATGHSSFVMSCSFSNQVLAQIMLYKAEDEEFGQKYVEF
GKTGKKDVGVYVLPKILDEQVALLHLEHVNAKLTKLTP----------------------
--VQAEYLGLTVEGPFKSDIYRY
>XP_022500951_Fonsecaea_nubica
------------------------------------------------------------
-----------------------------MSGAPAQKFKVADISLAAFGRREIDLAEIEM
PGLMAIRKKYAADQPLAGARIAGCLHMTIQTAVLIETLKALGAEVTWSSCNIFSTQDHAA
AAIAAGGTPVFAWKGETEEEYEWCLEQQLKAFPSGKTLNLILDDGGDLTALVHNKYPEML
KDCYGVSEETTTGVHHLYRMLKGKKLLVPAINVNDSVTKSKFDNLYGCRESLVDGIKRAT
DVMIAGKIAVVAGYGDVGKGCAQALHSMGARVLVTEVDPINALQAAVSGYQVVTMDEVAS
QGQIFVTTTGCRDIIVGKHFEAMRNDAIVCNIGHFDIEIDVAWLKKNAKSVQNIKPQVDR
YTMASGRNIILLAEGRLVNLGCATGHSSFVMSCSFSNQVLAQIMLYKAEDEAFGKKYVEF
GKTGKKEVGVYVLPKILDEQVALLHLDHVNAKLTKLTS----------------------
--VQAEYLGLPVEGPFKSDIYRY
>XP_013281302_Fonsecaea_pedrosoi
------------------------------------------------------------
-----------------------------MSGAPAQKFKVADISLAAFGRREIDLAEIEM
PGLMAIRKKYAADQPLAGARIAGCLHMTIQTAVLIETLKALGAEVTWSSCNIFSTQDHAA
AAIAAGGTPVFAWKGETEEEYEWCLEQQLKAFPSGKTLNLILDDGGDLTALVHNKYPEML
KDCYGVSEETTTGVHHLYRMLKGKKLLVPAINVNDSVTKSKFDNLYGCRESLVDGIKRAT
DVMIAGKIAVVAGYGDVGKGCAQALHSMGARVLVTEVDPINALQAAVSGYQVVTMDEVAS
QGQIFVTTTGCRDIIVGKHFEAMRNDAIVCNIGHFDIEIDVAWLKKNAKSVQNIKPQVDR
YTMASGRNIILLAEGRLVNLGCATGHSSFVMSCSFSNQVLAQIMLYKAEDEAFGKKYVEF
GKTGKKEVGVYVLPKILDEQVALLHLDHVNAKLTKLTS----------------------
--VQAEYLGLPVEGPFKSDIYRY
>XP_007759049_Cladophialophora_yegresii
------------------------------------------------------------
---------------------------MASNGAPAQKFKVADISLAAFGRREIELAEIEM
PGLMAIRTKYAADQPLAGARIAGCLHMTIQTAVLIETLKALGAEVTWSSCNIFSTQDHAA
AAIAAGGTPVFAWKGETEEEYEWCLEQQLKAFPSGKSLNLILDDGGDLTALVHNKYPEML
KDCYGVSEETTTGVHHLYRMLKGKSLLIPAVNVNDSVTKSKFDNLYGCRESLVDGIKRAT
DVMIAGKIAVVAGFGDVGKGCAQALHSMGARVLVTEVDPINALQAAVSGYQVVTMEDAAS
QGQIFVTTTGCRDIIVGKHFEQMRNDAIVCNIGHFDIEIDVAWLKKNAKSVQNIKPQVDR
YTMPSGRNIILLAEGRLVNLGCATGHSSFVMSCSFSNQVLAQIMLFKAEDEEFGKRYIEF
GKTGKKDIGVYVLPKILDEQVALLHLDHVNAKLTKLTP----------------------
--VQAEYLGLTVEGPFKSDIYRY
>XP_016241102_Exophiala_spinifera
------------------------------------------------------------
------------------------------MSAPAQKFKVADISLAAFGRREIELAEIEM
PGLMAIRTKYAPDQPLAGARIAGCLHMTIQTAVLIETLKALGAEVTWTSCNIFSTQDHAA
AAIAAGGTPVFAWKGETEEEYEWCLEQQLKAFPSGKTLNLILDDGGDLTALVHNKYPEML
KGCYGISEETTTGVHHLYRMLKGKKLLCPAINVNDSVTKSKFDNLYGCRESLVDGIKRAT
DVMIAGKIAVVAGYGDVGKGCAQALHSMGARVLVTEVDPINALQAAVSGYQVVTMDDAAS
QGQIFVTTTGCRDIIVGRHFEAMRNDAIVCNIGHFDIEIDVAWLKKNAKEVTSIKPQVDR
YTMASGRHIILLAEGRLVNLGCATGHSSFVMSCSFSNQVLAQILLYKAEDEAFGQKYVEF
GKTGKKEVGVYVLPKILDEQVALLHLEHVNAKLSKLTP----------------------
--VQAEYLGLEIEGPFKSDLYRY
>XP_016262132_Exophiala_oligosperma
------------------------------------------------------------
------------------------------MSAPAQKFKVADISLAAFGRREIELAEIEM
PGLMAIRRKYAPDQPLAGARIAGCLHMTIQTAVLIETLKALGAEVTWTSCNIFSTQDHAA
AAIAAGGTPVFAWKGETEPEYEWCLEQQLKAFPSGKSLNLILDDGGDLTALVHNKYPEML
KGCYGISEETTTGVHHLYRMLKSKKLLCPSINVNDSVTKSKFDNLYGCRESLVDGIKRAT
DVMIAGKIAVVAGFGDVGKGCAQALHSMGARVLVTEVDPINALQAAVSGYQVVTMDDAAA
QGQIFVTTTGCRDIIVGKHFEAMRNDAIVCNIGHFDIEIDVAWLKKNAKEVTSIKPQVDR
YTMASGRHIILLAEGRLVNLGCATGHSSFVMSCSFSNQVLAQILLYKAEDEAFGKKYIEF
GKTGKKEVGVYVLPKILDEQVALLHLEHVNAKLTKLTP----------------------
--VQAEYLGLEVEGPFKSDLYRY
>XP_013311622_Exophiala_xenobiotica
------------------------------------------------------------
-----------------------------MGSAPAQKFKVADISLAAFGRREIELAEIEM
PGLMAIRQKYAADQPLAGARIAGCLHMTIQTAVLIETLKALGAEVTWSSCNIFSTQDHAA
AAIAAGGTPVFAWKGETEEEYEWCLEQQLKAFPSGKSLNLILDDGGDLTALVHNKYPEML
KDCYGISEETTTGVHHLYRSLKDKKLMCPAINVNDSVTKSKFDNLYGCRESLVDGIKRAT
DVMIAGKIAVVAGYGDVGKGCAQALHSMGARVLVTEIDPVNALQAAVSGFEVVTMDDAAS
QGQIFVTTTGCRDIIVGKHFEAMRNDAIVCNIGHFDIEIDVAWLKKNAKEVTNIKPQVDR
YTMPSGRHIILLAEGRLVNLGCATGHPSFVMSCSFSNQVLAQILLYKAEDEAFGKKYVEF
GKTGKKEIGVYVLPKILDEQVALLHLEHVNAKLTKLTP----------------------
--VQAEYLGLEVEGPFKSDIYRY
>XP_007724550_Capronia_coronata
------------------------------------------------------------
-----------------------------MNGAPAQKFKVADISLAAFGRREIELAEVEM
PGLMAIRSKYAADQPLAGARIAGCLHMTIQTAVLIETLKALGAEVTWSSCNIFSTQDHAA
AAIAAGGTPVFAWKGETEEEYEWCLEQQLKAFPSGKTLNLILDDGGDLTALVHNKYPEML
KGCYGVSEETTTGVHHLYRMLKGNKLLIPAVNVNDSVTKSKFDNLYGCRESLVDGIKRAT
DVMIAGKIAVVAGYGDVGKGCAQALHSMGARVLVTEVDPINALQAAVSGYQVLTMEDAAP
LGQIFVTTTGCRDIIVGRHFEVMRHDAIVCNIGHFDIEIDVAWLKKNAKSVQNIKPQVDR
YTMPSGRAIILLAEGRLVNLGCATGHSSFVMSCSFSNQVLAQIMLYKAEDEAFGKKYIEF
GKSGKKEVGVYVLPKILDEQVALQHLAHVNAKLTKLTP----------------------
--VQAEYLGLDVEGPFKSDIYRY
>XP_007737359_Capronia_epimyces
------------------------------------------------------------
------------------------------MSAPAQKFKVADISLAAFGRREIDLAEIEM
PGLMAIRQKYAADQPLAGARIAGCLHMTIQTAVLIETLKALGAEVTWSSCNIFSTQDHAA
AAIAAGGTPVFAWKGETEEEYEWCLEQQLRSFPSGKSLNLILDDGGDLTALVHNKYPEML
KDCYGVSEETTTGVHHLYRMLKDTKLLIPAVNVNDSVTKSKFDNLYGCRESLVDGIKRAT
DVMIAGKIAVVAGYGDVGKGCAQALHSMGARVLVTEIDPINALQAAVSGFQVVTLDEAAP
LGQIFVTTTGCRDIIVGRHFEAMRNDAIVCNIGHFDIEIDVAWLKKNAKSVQNIKPQVDR
YTMASGRNIILLAEGRLVNLGCATGHSSFVMSCSFSNQVLAQIMLYKAEDEAFGKKYIEF
GQSGKKQIGVYVLPKILDEQVALLHLDHVNAKLTKLTP----------------------
--VQAEYLGLDIQGPFKADIYRY
>XP_009159956_Exophiala_dermatitidis
------------------------------------------------------------
-----------------------------MNGAPAQKFKVADISLAAFGRREIELAEVEM
PGLMAIRKKYAADQPLAGARIAGCLHMTIQTAVLIETLKALGAEVTWSSCNIFSTQDHAA
AAIAAGGTPVFAWKGETEEEYQWCLEQQLVSFPSGKSLNLILDDGGDLTALVHNKYPEML
KDCYGVSEETTTGVHHLYRMLKGKQLLIPAVNVNDSVTKSKFDNLYGCRESLVDGIKRAT
DVMIAGKIAVVAGYGDVGKGCAQALHSMGARVLVTEIDPINALQAAVSGYEVVTMEEAAP
LGQIFVTTTGCRDIIVGRHFEVMRNDAIVCNIGHFDIEIDVAWLKKNAASVQNIKPQVDR
FTMPSGRHIILLAEGRLVNLGCATGHSSFVMSCSFSNQVLAQIMLYKAEDEAFGKKYIEF
GKSGKKEIGVYVLPKILDEQVALLHLDHVNGHLTKLTP----------------------
--VQAEYLGLDVEGPFKSDIYRY
>XP_013265949_Exophiala_aquamarina
------------------------------------------------------------
-----------------------------MDSAPASKFKVADISLAAFGRREIELAEIEM
PGLMAIREKYAADQPLAGARIAGCLHMTIQTAVLIETLTALGAEVTWSSCNIFSTQDHAA
AAIAASGVPVFAWKGETEEEYEWCLEQQLKAFPSGKTLNLILDDGGDLTALVHNKYPEQL
KDCYGVSEETTTGVHHLYRMLKGKKLLVPAINVNDSVTKSKFDNLYGCRESLIDGIKRAT
DVMIAGKIAVVAGYGDVGKGCAQALHGFGANVLVTEVDPINALQAAVSGYKVVTMEEAAA
VGQIFVTTTGCRDILVGKHFEAMRNDAIVCNIGHFDIEIDVAWLKKNAKSVQNIKPQVDR
YLMPSGRNIILLAEGRLVNLGCATGHSSFVMSCSFSNQVLAQIALYKAEDEAFGKKYIEF
GKTGKKEVGVYVLPKILDEQVALLHLDHVNAKLTKLTP----------------------
--VQAEYLGLEVEGPFKSDIYRY
>XP_016223349_Exophiala_mesophila
------------------------------------------------------------
------------------------------MAAPAGKFKVADISLAAFGRREIELAEIEM
PGLMAIREKYAADQPLAGARIAGCLHMTIQTAVLIETLTALGAEVTWSSCNIFSTQDHAA
AAIAAAGVPVFAWKGETEEEYEWCLEQQLKAFPSGKTLNLILDDGGDLTALVHNKYPEQL
KGCYGVSEETTTGVHHLYRMLKDKKLLVPAINVNDSVTKSKFDNLYGCRESLIDGIKRAT
DVMIAGKVAVVAGYGDVGKGCAQALHGFGATVLVTEVDPINALQAAVSGYRVVTMEEAAP
LGQIFVTTTGCRDILVGKHFEVMRNDAIVCNIGHFDIEIDVAWLKKNAKEVQNIKPQVDR
YLMPSGRHIILLAEGRLVNLGCATGHSSFVMSCSFSNQVLAQIALYKAEDEAFGQKYIEF
GKTGKKEVGVYVLPKILDEQVALLHLDHVNAKLTKLTP----------------------
--VQAEYLGLEVEGPYKSDIYRY
>XP_013268473_Rhinocladiella_mackenziei
------------------------------------------------------------
-----------------------------MNGAPAQKFKVADISLAAFGRREIELAEIEM
PGLMAIRKKYAQDQPLAGARIAGCLHMTIQTAVLIETLKALGAEVTWSSCNIFSTQDHAA
AAIAAGGTPVFAWKGETEEEYNWCLEQQLLAFPSGKSLNLILDDGGDLTALVHHKYPEML
KDCYGVSEETTTGVHHLYRMLKAKKLLVPAVNVNDSVTKSKFDNLYGCRESLVDGIKRAT
DVMIAGKIAVVAGYGDVGKGCAQALHGMGARVMVTEVDPINALQAAVSGYQVVTMDDAAS
QGQIFVTTTGCRDIIVSRHFEVMRNDAIVCNIGHFDIEIDVAWLKKNAKSVQNIKPQVDR
YTMSSGRHIILLAEGRLVNLGCATGHSSFVMSCSFSNQVLAQIMLYKAEDEAFGKKYIEF
GKSGKKEIGVYVLPKILDEQVALLHLEHVNAKLTKLTP----------------------
--VQAEYLGLEVEGPYKSDIYRY
>XP_018005214_Phialophora_attinorum
------------------------------------------------------------
------------------------------MSAPAQKFKVADISLAAFGRREIELAEIEM
PGLMNIRERYTSDQPLAGARIAGCLHMTIQTAVLIETLKALGAEVTWSSCNIFSTQDHAA
AAIAAGGTPVFAWKGETEEEYNWCLEQQLKAFPSGKSLNLILDDGGDLTALVHEKYPEML
KDCYGVSEETTTGVHHLYRMLKKGGLLVPAINVNDSVTKSKFDNHYGCKESLIDGIKRAT
DVMIAGKIAIVAGFGDVGKGCAASLHALGARVIVTEVDPINALQAAMSGFEVNTMDEAAK
LGQIFVTTTGCRDILVGQHFEAMRNDAIVCNIGHFDIEIDVAWLKKTAKSVQNIKPQVDR
YTMPSGRNIILLAEGRLVNLGCATGHSSFVMSCSFSNQVLAQIMLYKAEDEKFGAKYPEF
GKVGKKDIGVYVLPKILDEQVALLHLEHVNAKLTKLTD----------------------
--VQAEYLGLDVKGPFKSEIYRY
>NP_595580_Schizosaccharomyces_pombe
------------------------------------------------------------
--------------------------------MATQNYKVADISLAAFGRKELEIAENEM
PGLIAVREKYAKSQPLKGARIAGCLHMTIQTAVLIETLVALGAEVTWSSCNIYSTQDHAA
AAIAATGVPVFAWKGETEEEYLWCIEQQLKSFPSGKPLNMILDDGGDLTALVHERHPELL
VDIRGISEETTTGVHNLYKMFKENKLKVPAINVNDSVTKSKFDNLFGCKESLVDGIKRAT
DVMIAGKVAVVAGFGDVGKGCSTSLRSQGARVIVTEVDPINALQAAMDGFEVTTMEEAVK
EGQIFVTTTGCRDIIRGEHFNEMKEDSIVCNIGHFDVEIDVAWLKANAKDVVNIKPQVDR
YELKNGRHIILLADGRLVNLGCATGHPSFVMSCSFTNQVLAQIALWTDNTS---------
-----YPLGVHMLPKKLDEEVARLHLGKLGVKLTTLTS----------------------
--VQSDYLGIPVDGPYKADHYRY
```
