## Supplementary material for "Coding Sequence Insertions in Fungal Genomes are Intrinsically Disordered and can Impart Functionally-Important Properties on the Host Protein": MAFFT_MSAs: XP_721832.1_blasthits_MAFFT.txt

```
>XP_721832_Candida_albicans
--------------------------------------------MTVSN----SQTVN--
--------------------------YINPELTEAEN-AKPGRHVNLPFGYGPIPQQFKN
K--KIFFFDIDNC-LYP-------------------------------------------
------RSTRIF--------EMMQVKIHDYFKKSLSLNDEDAHNLHMNYYKTYGLAIEGL
VRNHQVDALDYNSKVDDALDLHSVLRYDSDLRKTLIAIKESSKFDYFWLVTNAYKNHALR
VISFLGIGDLFDGLTYCDYS--KDPIICKPMPEYFYNCFEL--TQLDY-QNSAVLSEQYF
IDDS-EL-NVKEAKRLGVGHVIHYVE----------------------------------
--------------------LSSDVEKLKAKPDFEEFYG---------------------
------------------------------------------------------------
-----------TGDNS-DPNK---------------------------------------
------------------------------------------------------------
------------------------------------------------------------
------------------------------------------------------------
------------------------------------------------------------
------------------------------------------------------------
--------------IWILNKIQNL------------------------------------
------------------------------------------------------------
------------------------------PNLIGCT-----------------------
------------------------------------------------------------
------------------------------------------------------------
------------------------------------------------------------
------------------------------------------------------------
------------------------------------------------------------
------------------------------------------------------------
------------------------------------------------------------
------------------------------------------------------------
------------------------------------------------------------
------------------------------------------------------------
--------------------------------------------------
>XP_002420696_Candida_dubliniensis
--------------------------------------------MTVSN----SQTVN--
--------------------------YINPELTEAEN-AKPGRHVSLPFGYGPIPKQFQN
K--RIFFFDIDNC-LYP-------------------------------------------
------RSTRIF--------EMMQVKIHDYFKKSLSLNDEDARNLHMNYYKTYGLAIEGL
VRNHQVDALEYNSKVDDALDLHSVLRYDSDLRNTLMAIKESRKFDYFWLVTNAYKNHALR
VISFLGIGDLFDGLTYCDYS--KDPIICKPMPEYFYNCFQI--TQLDY-QNAEVLSEQYF
IDDS-EL-NVKEAKRLGVGHVIHYVE----------------------------------
--------------------LPSDIEKLKAKPDFEEFYG---------------------
------------------------------------------------------------
-----------TGDNS-DPSK---------------------------------------
------------------------------------------------------------
------------------------------------------------------------
------------------------------------------------------------
------------------------------------------------------------
------------------------------------------------------------
--------------IWILDKIQNL------------------------------------
------------------------------------------------------------
------------------------------PTLIGCT-----------------------
------------------------------------------------------------
------------------------------------------------------------
------------------------------------------------------------
------------------------------------------------------------
------------------------------------------------------------
------------------------------------------------------------
------------------------------------------------------------
------------------------------------------------------------
------------------------------------------------------------
------------------------------------------------------------
--------------------------------------------------
>XP_002546566_Candida_tropicalis
--------------------------------------------MTVS-----SESVS--
--------------------------YVNPELTEIEN-AKPGRHVNLPFGYGPIPENLAN
K--KIFFFDIDNC-LYP-------------------------------------------
------PSMKIN--------DMMQVKIHDYFKQNLQLNDEEAHNLHMNYYKTYGLAIEGL
VRNHQVDALDYNSKVDDALDLHAVLRYDKSLRDILITIKESHKFDLFWLITNAYKNHALR
VVSFLGIGDLFDGLTFCDYS--KYPIVCKPMKEYFYNCFNL--TRIDY-HDENVMKNQYF
IDDS-EL-NVKAAHNLGMGHVYQYVE----------------------------------
--------------------SSKDVEKLKLKPDFKEYYN---------------------
------------------------------------------------------------
-----------IPDGEHDSSK---------------------------------------
------------------------------------------------------------
------------------------------------------------------------
------------------------------------------------------------
------------------------------------------------------------
------------------------------------------------------------
--------------ITIVTKFSDL------------------------------------
------------------------------------------------------------
------------------------------PKILGCS-----------------------
------------------------------------------------------------
------------------------------------------------------------
------------------------------------------------------------
------------------------------------------------------------
------------------------------------------------------------
------------------------------------------------------------
------------------------------------------------------------
------------------------------------------------------------
------------------------------------------------------------
------------------------------------------------------------
--------------------------------------------------
>XP_003870462_Candida_orthopsilosis
-------------------------------MTVEHQPIHSQSQNGYTT----GKPVT--
--------------------------YVNSELTAVEQ-SKPGRKVELPFGFGPLPEDHSD
K--TIFFFDIDNC-LYP-------------------------------------------
------KSTRIF--------EMMQEKIHEYFKHNLQLNDEDAYRLHHNYYKTYGLAIEGL
VRNHQVDALDYNSKVDDALDLHAVLRYDKPLRDTLLKVKQSGEFDYFWLVTNAYKNHALR
VISFLGIGDLFDGLTYCDYA--KFPIVCKPMKEYFLNVFDL--TQLDY-ENKDVLAKQWF
IDDS-EL-NVKAACDLGVGHVIHYVE----------------------------------
--------------------HDEDIAKLKQKDDFTKYYG---------------------
------------------------------------------------------------
-----------DGATG--S-K---------------------------------------
------------------------------------------------------------
------------------------------------------------------------
------------------------------------------------------------
------------------------------------------------------------
------------------------------------------------------------
--------------IQILSNFSDL------------------------------------
------------------------------------------------------------
------------------------------PKLVGV------------------------
------------------------------------------------------------
------------------------------------------------------------
------------------------------------------------------------
------------------------------------------------------------
------------------------------------------------------------
------------------------------------------------------------
------------------------------------------------------------
------------------------------------------------------------
------------------------------------------------------------
------------------------------------------------------------
--------------------------------------------------
>XP_001525017_Lodderomyces_elongisporus
------------------------------------------------------------
------------------------------------------------------------
------------------------------------------------------------
---------------------MMQIKIHDYFKYNLKLSDEEAGKLHMNYYRTYGLALEGL
VRNHQVDALDYNSKVDDALDLHAVLRYDKLLRDTLIKVKQSGKYDYFWLVTNAYKNHALR
VVSFLGIGDLFDGLTFCDYS--KFPIVCKPMKEYFYNVFEA--TRLEYKDDPEVLAKQWF
IDDS-EL-NVKAAFDLGVGHVIHYVE----------------------------------
--------------------DEQNLVRLKQSEDYTKYYG---------------------
------------------------------------------------------------
-----------NKDHG--DRK---------------------------------------
------------------------------------------------------------
------------------------------------------------------------
------------------------------------------------------------
------------------------------------------------------------
------------------------------------------------------------
--------------ILILTKFSEL------------------------------------
------------------------------------------------------------
------------------------------PNLIEA------------------------
------------------------------------------------------------
------------------------------------------------------------
------------------------------------------------------------
------------------------------------------------------------
------------------------------------------------------------
------------------------------------------------------------
------------------------------------------------------------
------------------------------------------------------------
------------------------------------------------------------
------------------------------------------------------------
--------------------------------------------------
>XP_007377105_Spathaspora_passalidarum
--------------------------------------------MTTSK----NQAIT--
--------------------------YKNPEVP--DD-QRPGRSVHLPFGFGPIPKDLAN
K--KIFYFDIDNC-LYR-------------------------------------------
------RSTQIF--------EMMQVKIHEYFKHNLQLNDEDAHNLHMNYYKMYGLALEGL
VRNHEIDALDYNSKVDDALDLHAVLHYDQDLRDCLIKLKETHKFDFFWLVTNAYKNHALR
VVSFLGVGDLFDGLTYCHYS--KFPIVCKPMKEYYYNCFEL--TQIDY-KDPTVMAKQYF
VDDS-EI-NVKAAYDLGMGHVFHYVE----------------------------------
--------------------LDSDLVKMKNKPDFAKYYG---------------------
------------------------------------------------------------
-----------TGDNS-DKSK---------------------------------------
------------------------------------------------------------
------------------------------------------------------------
------------------------------------------------------------
------------------------------------------------------------
------------------------------------------------------------
--------------IKIIRHIIDL------------------------------------
------------------------------------------------------------
------------------------------PDVIE-------------------------
------------------------------------------------------------
------------------------------------------------------------
------------------------------------------------------------
------------------------------------------------------------
------------------------------------------------------------
------------------------------------------------------------
------------------------------------------------------------
------------------------------------------------------------
------------------------------------------------------------
------------------------------------------------------------
--------------------------------------------------
>XP_043050965_Scheffersomyces_spartinae
-------MSLIWILDTGLYEQKEIRALVELSANVRDNVYHRLQRTFLGEVNSKTQNVVEV
LVRCHIELSNLNNRLVREASLLPRDIYTNPEISNEAR----GAVVDLKFGFGPMPRDLAN
K--KIFFFDIDNC-LYK-------------------------------------------
------RSTKIH--------DLMQVKIHEYFKTHLALTDEEAHQLHMNYYKTYGLALEGL
VRNHHVDALEYNAKVDDLLALQSVLSYNQDLRSTLLEIKKN--FDYFWLVTNAYKNHGLR
VISLLGLGDLFDGLTYCDYS--KNPIICKPMKAYFDNFLSL--TNI---HEPSTLS---F
VDDS-EI-NCKAAHDLGFGRVYHYVE----------------------------------
--------------------LESEYQKLILSSDFASYYG---------------------
------------------------------------------------------------
-----------AGDGT-DPTK---------------------------------------
------------------------------------------------------------
------------------------------------------------------------
------------------------------------------------------------
------------------------------------------------------------
------------------------------------------------------------
--------------IIIIRDILEL------------------------------------
------------------------------------------------------------
------------------------------RSAIERVEKA--------------------
------------------------------------------------------------
------------------------------------------------------------
------------------------------------------------------------
------------------------------------------------------------
------------------------------------------------------------
------------------------------------------------------------
------------------------------------------------------------
------------------------------------------------------------
------------------------------------------------------------
------------------------------------------------------------
--------------------------------------------------
>XP_001385193_Scheffersomyces_stipitis
--------------------------------------------MTISKLEVQTNPVH--
--------------------------YTNPELTEQEQLP--GTIVHLPFGYGPMPESLTN
K--KIFYFDIDNC-LYH-------------------------------------------
------RSTSIH--------ELMQVKIHNYFKDNLQLNDEDAHKLHMNYYKTYGLAIEGL
VRNHQVDALDYNAQVDDSLDLKSVLSYNAELRKMLIAIKASHQFDYFWLVTNAYKNHALR
VVSFLGLGDLFEGLTFCDYS--KFPIICKPMAKFFHGTLNV--TNVDY-NDAEVMKKQYF
IDDS-EL-NAKAAHKLGFGNVIHYVE----------------------------------
--------------------IDSDYDRIKAKPDFEEYYG---------------------
------------------------------------------------------------
-----------AGDNS-DKSK---------------------------------------
------------------------------------------------------------
------------------------------------------------------------
------------------------------------------------------------
------------------------------------------------------------
------------------------------------------------------------
--------------IRILRHILEL------------------------------------
------------------------------------------------------------
------------------------------PSVL--------------------------
------------------------------------------------------------
------------------------------------------------------------
------------------------------------------------------------
------------------------------------------------------------
------------------------------------------------------------
------------------------------------------------------------
------------------------------------------------------------
------------------------------------------------------------
------------------------------------------------------------
------------------------------------------------------------
--------------------------------------------------
>XP_020063820_Suhomyces_tanzawaensis
--------------------------------------------MTLPA------PVK--
--------------------------YVNPEVPPSQ--P--GASVELPYGFGPLPEHARN
K--KIFYFDIDNC-LYR-------------------------------------------
------RSTQIH--------DMMQVKIHQFFKDNLQLNDEDAHKLHILYYQTYGLAIEGL
VRNHQIDALEYNSKVDDSLDLKSALSYNQELRDMLLSIKNDHDYDHLWLITNAYKNHALR
VISFLGLGDLFDGLTFCDYS--KFPIVCKPMPKFFNDCLAT--TNVDF-SDKAAVAKQTF
IDDS-EI-NVKAAHDLGFGTVIHYVE----------------------------------
--------------------IEKDLARILAKDDFEKYYG---------------------
------------------------------------------------------------
-----------NGDNS-DKSK---------------------------------------
------------------------------------------------------------
------------------------------------------------------------
------------------------------------------------------------
------------------------------------------------------------
------------------------------------------------------------
--------------IQIIKDILDL------------------------------------
------------------------------------------------------------
------------------------------KLVI--------------------------
------------------------------------------------------------
------------------------------------------------------------
------------------------------------------------------------
------------------------------------------------------------
------------------------------------------------------------
------------------------------------------------------------
------------------------------------------------------------
------------------------------------------------------------
------------------------------------------------------------
------------------------------------------------------------
--------------------------------------------------
>XP_020076433_Hyphopichia_burtonii
--------------------------------------------MSNGV----GSSLH--
--------------------------YTNPEITPDPQNPVYNGQVNLKYGIGPLPEGLQN
K--KIFFFDIDNC-LYE-------------------------------------------
------RSTKIH--------DMMQVKIHEYFKANLKLSDEDAHKLHISYYTTYGLALEGL
VRNHQVDALEYNSQVDDSLDLKSVLSYNPKLRQTLLDIKQNQDYDLFWLITNAYKTHALR
VVSFLGLGDLFDGLTYCDYA--QSPIICKPMDQFFFNTLKN--VNIDY-DDKQVMRRQSF
VDDS-EI-NVKAAHRLGFGLVIHYIE----------------------------------
--------------------IDSDYEKIKSKSDFKEYYG---------------------
------------------------------------------------------------
-----------DGDNS-DKSK---------------------------------------
------------------------------------------------------------
------------------------------------------------------------
------------------------------------------------------------
------------------------------------------------------------
------------------------------------------------------------
--------------IQIIRSIIEL------------------------------------
------------------------------------------------------------
------------------------------NKI---------------------------
------------------------------------------------------------
------------------------------------------------------------
------------------------------------------------------------
------------------------------------------------------------
------------------------------------------------------------
------------------------------------------------------------
------------------------------------------------------------
------------------------------------------------------------
------------------------------------------------------------
------------------------------------------------------------
--------------------------------------------------
>XP_015465833_Debaryomyces_fabryi
--------------------------------------------MTLAE---ESKPFI--
--------------------------FKNPEIKENEH-P--GCIVQLPYGFGPLPPQAKN
K--KIFYFDIDNC-LYN-------------------------------------------
------RSTRIH--------DMMEVKIHKYFKDNLQLNDEDAHNLHLNYYKTYGLAIEGL
VRNHEVNAMEYNAVVDDSLDLKSVLKYNKRLRELLQHIKESNDFDYFWLVTNAYKNHALR
VISFLGLGDIFDGLTFCDYA--SCPILCKPMNEYFYNCFNL--TQVDY-NDQHVMSYQYF
VDDS-EI-NVKAAHKLHLGNVIHFIE----------------------------------
--------------------LDADYEKIKSKPDFFEYYG---------------------
------------------------------------------------------------
-----------KGDNT-DSSK---------------------------------------
------------------------------------------------------------
------------------------------------------------------------
------------------------------------------------------------
------------------------------------------------------------
------------------------------------------------------------
--------------IRIIRDILDL------------------------------------
------------------------------------------------------------
------------------------------NKVL--------------------------
------------------------------------------------------------
------------------------------------------------------------
------------------------------------------------------------
------------------------------------------------------------
------------------------------------------------------------
------------------------------------------------------------
------------------------------------------------------------
------------------------------------------------------------
------------------------------------------------------------
------------------------------------------------------------
--------------------------------------------------
>XP_002770671_Debaryomyces_hansenii
--------------------------------------------MTLTE---ETKPYI--
--------------------------FKNPEIEENEH-P--GSMVTLPYGFGPLPPLAKN
K--KIFYFDIDNC-LYN-------------------------------------------
------RSTRIH--------DMMQVKIHKYFKDNLQLNDEDAHNLHSNYYKTYGLAIEGL
VRNHEVDAMEYNAVVDDSLDLKSVLKYNKKLRESLQHIKETNDFDYFWLVTNAYKNHALR
VISFLGLGDIFDGLTFCDYA--SYPILCKPMNDYFYKCFNL--TQVDY-NDQNTMSYQYF
VDDS-EL-NVKAAHKLHLGNVIHFIE----------------------------------
--------------------LDADYEKIISKPDFFEYYG---------------------
------------------------------------------------------------
-----------KGDNT-DSSK---------------------------------------
------------------------------------------------------------
------------------------------------------------------------
------------------------------------------------------------
------------------------------------------------------------
------------------------------------------------------------
--------------IKIIRDILDL------------------------------------
------------------------------------------------------------
------------------------------NKAL--------------------------
------------------------------------------------------------
------------------------------------------------------------
------------------------------------------------------------
------------------------------------------------------------
------------------------------------------------------------
------------------------------------------------------------
------------------------------------------------------------
------------------------------------------------------------
------------------------------------------------------------
------------------------------------------------------------
--------------------------------------------------
>XP_006690134_Yamadazyma_tenuis
--------------------------------------------MTS--------PVT--
--------------------------YTNPELVQD---TRLGCTVQLPLGFGPVPPSRK-
---KIFYFDIDNC-LYQ-------------------------------------------
------RSTKIH--------DLMQLKIHDYFKTHLELDDKDAHALHMNYYQTYGLALEGL
VRNHKVDALKYNEQVDDSLDLKSVLSYNQELRNMLIRIKKTHQFDCFWLLTNAYKNHALR
VVSFLGIGDLFDGLTYCDYS--ESPIVCKPMKLYFDKCLSI--TGVDN-NDLDLV---YF
VDDS-EI-NVKAALKLGWGRVFHFIE----------------------------------
--------------------IDADYERILQSDDFGEYYS---------------------
------------------------------------------------------------
-----------Q-DNS-DGRK---------------------------------------
------------------------------------------------------------
------------------------------------------------------------
------------------------------------------------------------
------------------------------------------------------------
------------------------------------------------------------
--------------ITILRNILEL------------------------------------
------------------------------------------------------------
------------------------------ESAL--------------------------
------------------------------------------------------------
------------------------------------------------------------
------------------------------------------------------------
------------------------------------------------------------
------------------------------------------------------------
------------------------------------------------------------
------------------------------------------------------------
------------------------------------------------------------
------------------------------------------------------------
------------------------------------------------------------
--------------------------------------------------
>XP_001485332_Meyerozyma_guilliermondii
--------------------------------------------MTALE----AKPIT--
--------------------------YANPELAGSEK-P--GTSIHLPYGFGPIPPADSS
KPNKVFYFDIDNC-LYQ-------------------------------------------
------RSTRIH--------DMMQDKIHQYFKDSLQLDDEEAHKLHINYYREYGLALEGL
VRNHQVDALEYNAQVDDALDLKSVLHYNQQLRDMLIRIKETHKFDYFWLVTNAYKNHALR
VISFLGLGDLFDGLTFCDYS--KFPIICKPMNEYFFHFLDLTHTSTNF-RTPGVLKQQYF
VDDS-EI-NVKAAHRLGFGNVIHYVE----------------------------------
--------------------LEEEYKKLKQKVDFEEFYG---------------------
------------------------------------------------------------
-----------SGDNA-DLSK---------------------------------------
------------------------------------------------------------
------------------------------------------------------------
------------------------------------------------------------
------------------------------------------------------------
------------------------------------------------------------
--------------IRIVRDILDL------------------------------------
------------------------------------------------------------
------------------------------ESVIGN------------------------
------------------------------------------------------------
------------------------------------------------------------
------------------------------------------------------------
------------------------------------------------------------
------------------------------------------------------------
------------------------------------------------------------
------------------------------------------------------------
------------------------------------------------------------
------------------------------------------------------------
------------------------------------------------------------
--------------------------------------------------
>XP_018709830_Metschnikowia_bicuspidata
--------------------------------------------MSS---------LT--
--------------------------YNNPELEDVLF-P--GHQVYLKYGVGPLPENTGN
K--KIFLFDIDNC-LYE-------------------------------------------
------RSTRIH--------DMMQVKIHKYFKETLLLSDKDAHDLHLNYYRTYGLALEGL
VRNHKVDAMEYNLKVDDALDLKLVLHFNPNLREMLMQIKNSGQFDMFWLVTNAYKNHALR
VISFLGIGDLFDGLTYCDYS--LNPIVCKPMKEFYYHCLRT--IGIDS-KDNSQTSRLYF
VDDS-EI-NVKAAYNLAFGRVFHYVE----------------------------------
--------------------MDEEYETLKQKEDFEEYYG---------------------
------------------------------------------------------------
-----------RGDNS-DKAK---------------------------------------
------------------------------------------------------------
------------------------------------------------------------
------------------------------------------------------------
------------------------------------------------------------
------------------------------------------------------------
--------------IQIIRLILEL------------------------------------
------------------------------------------------------------
------------------------------PKYI--------------------------
------------------------------------------------------------
------------------------------------------------------------
------------------------------------------------------------
------------------------------------------------------------
------------------------------------------------------------
------------------------------------------------------------
------------------------------------------------------------
------------------------------------------------------------
------------------------------------------------------------
------------------------------------------------------------
--------------------------------------------------
>XP_002618404_Clavispora_lusitaniae
--------------------------------------------MTQAS------PLV--
--------------------------YNNPEIDASAH-P--GATVELKYGFGPVPAHLRN
K--KIFLFDIDNC-LYN-------------------------------------------
------RSTKIH--------DMMQVKIHQFFKDNLQLNDEDAHNLHMNYYKTYGLALEGL
VRNHRVDALDYNAKVDDSLDLPSVLKYEPELRSMLLRIKKSRQFDMFWLVTNAYRNHALR
VVSLLGLGDLFDGLTYCDYG--TFPVICKPMNAYYFKCLET--INVDK-DDPAAMKQLHF
VDDS-EI-NVKAAHRLGFGSVFHYVE----------------------------------
--------------------VEEEYEALKKKSDFTEYYG---------------------
------------------------------------------------------------
-----------TGDNS-DPSK---------------------------------------
------------------------------------------------------------
------------------------------------------------------------
------------------------------------------------------------
------------------------------------------------------------
------------------------------------------------------------
--------------IRIIRSILEL------------------------------------
------------------------------------------------------------
------------------------------EKWL--------------------------
------------------------------------------------------------
------------------------------------------------------------
------------------------------------------------------------
------------------------------------------------------------
------------------------------------------------------------
------------------------------------------------------------
------------------------------------------------------------
------------------------------------------------------------
------------------------------------------------------------
------------------------------------------------------------
--------------------------------------------------
>XP_025341747_Candida_haemuloni
--------------------------------------------MTTSS----ERPLV--
--------------------------YENPEIDNPDT-P--GSTVTLKYGHGPLPEQLKN
K--KIFFFDIDNC-LYE-------------------------------------------
------RSTKIH--------DMMQVKIHNYFKKNLQLNDDEAHQLHMNYYKTYGLALEGL
VRNHQVDALEYNSQVDDSLDLKSVLSFNQELRDMVIQIKESHHYDVLWLITNAYKNHALR
VVSFLGLGDLFDGLTYCDYS--ECPIVCKPMDEFFFRCLDT--VQVDK-KDPAALGQLSF
VDDS-EI-NVKAAFDLGFGHVFHYVE----------------------------------
--------------------VEKEYEQLKQKDDYSKYY----------------------
------------------------------------------------------------
-------------EGS---RK---------------------------------------
------------------------------------------------------------
------------------------------------------------------------
------------------------------------------------------------
------------------------------------------------------------
------------------------------------------------------------
--------------ITILRNILEL------------------------------------
------------------------------------------------------------
------------------------------QKYA--------------------------
------------------------------------------------------------
------------------------------------------------------------
------------------------------------------------------------
------------------------------------------------------------
------------------------------------------------------------
------------------------------------------------------------
------------------------------------------------------------
------------------------------------------------------------
------------------------------------------------------------
------------------------------------------------------------
--------------------------------------------------
>XP_024713611_Candida_pseudohaemulonis
--------------------------------------------MTTST----EKPLV--
--------------------------YENPEIDS-QK-P--GTTVTLPYGHGPLPEELKN
K--KIFFFDIDNC-LYK-------------------------------------------
------RSTKIH--------DMMQVKIHNYFKQNLQLNDEEAHELHMNYYKTYGLALEGL
VRNHQVDALEYNSQVDDSLDLKSVLGYNDELRNMIIKIKESHHYDVLWLITNAYKNHALR
VISFLGLGDLFDGLTFCDYS--EIPIICKPMDEFFFRCLDT--VQVDA-KDPAALWQLSF
VDDS-EI-NVKAAFDLGFGSVYHYVE----------------------------------
--------------------VEKEYEQLKQKEDYLTYY----------------------
------------------------------------------------------------
-------------EGD---RR---------------------------------------
------------------------------------------------------------
------------------------------------------------------------
------------------------------------------------------------
------------------------------------------------------------
------------------------------------------------------------
--------------IVVLRDILEL------------------------------------
------------------------------------------------------------
------------------------------LKYA--------------------------
------------------------------------------------------------
------------------------------------------------------------
------------------------------------------------------------
------------------------------------------------------------
------------------------------------------------------------
------------------------------------------------------------
------------------------------------------------------------
------------------------------------------------------------
------------------------------------------------------------
------------------------------------------------------------
--------------------------------------------------
>XP_025339378_Candida_duobushaemulonis
--------------------------------------------MTTST----EKPLV--
--------------------------YENPEIDG-QK-P--GTTVTLPYGHGPLPEELKN
K--KIFFFDIDNC-LYK-------------------------------------------
------RSTKIH--------DMMQVKIHNYFKQNLQLNDDEAHELHMNYYKTYGLALEGL
VRNHQVDALEYNSQVDDSLDLKSVLGYNEELRNMIIKIKESHHYDVLWLITNAYKNHALR
VISFLGLGDLFDGLTFCDYS--EIPIICKPMDEFFFRCLDT--VQVDA-KDPAALWQLSF
VDDS-EI-NVKAAYDLGFGSVYHFVE----------------------------------
--------------------VEKEYEQLKQKDDYSTYY----------------------
------------------------------------------------------------
-------------EGD---RK---------------------------------------
------------------------------------------------------------
------------------------------------------------------------
------------------------------------------------------------
------------------------------------------------------------
------------------------------------------------------------
--------------IVVLRDILEL------------------------------------
------------------------------------------------------------
------------------------------SKYA--------------------------
------------------------------------------------------------
------------------------------------------------------------
------------------------------------------------------------
------------------------------------------------------------
------------------------------------------------------------
------------------------------------------------------------
------------------------------------------------------------
------------------------------------------------------------
------------------------------------------------------------
------------------------------------------------------------
--------------------------------------------------
>XP_028889268_Candida_auris
--------------------------------------------MTTSN----ERPLI--
--------------------------YENPELSSSRK-P--GTTVTLKYGHGPLPKELKN
K--KIFFFDIDNC-LYE-------------------------------------------
------RSTKIH--------DMMQVKIHNYFKENLQLNDDEAHTLHMNYYKTYGLALEGL
VRNHQVDALEYNSQVDDSLDLKSVLSYNEQLRNMILEIKNSHKYDVLWLITNAYKNHALR
VISFLGLGDLFDGLTYCDYS--ECPIVCKPMKEFFYRCLDT--VQVDK-ESTQALGQLSF
VDDS-EI-NVKAAFDLGFGRVYHYVE----------------------------------
--------------------VEKEYEQLKQKPDFDKYYG---------------------
------------------------------------------------------------
-----------SSNDD---RK---------------------------------------
------------------------------------------------------------
------------------------------------------------------------
------------------------------------------------------------
------------------------------------------------------------
------------------------------------------------------------
--------------ITILRNILDL------------------------------------
------------------------------------------------------------
------------------------------QKHAL-------------------------
------------------------------------------------------------
------------------------------------------------------------
------------------------------------------------------------
------------------------------------------------------------
------------------------------------------------------------
------------------------------------------------------------
------------------------------------------------------------
------------------------------------------------------------
------------------------------------------------------------
------------------------------------------------------------
--------------------------------------------------
>NP_011291_Saccharomyces_cerevisiae
------------------------------MTVEY-----TASDLATYQNEVNEQIAKNK
AHLESLTHPGSKVTFPI-------DQDISATPQNPNL-----------------------
---KVFFFDIDNC-LYK-------------------------------------------
------SSTRIH--------DLMQQSILRFFQTHLKLSPEDAHVLNNSYYKEYGLAIRGL
VMFHKVNALEYNRLVDDSLPLQDILKPDIPLRNMLLRLRQSGKIDKLWLFTNAYKNHAIR
CLRLLGIADLFDGLTYCDYS-RTDTLVCKPHVKAFEKAMKE--SGL---AR---YENAYF
IDDS-GK-NIETGIKLGMKTCIHLVE----------------------------------
----------------------------------NE-VN---E-I---------------
------------------------------------------------------------
-----------LGQT---PEG---------------------------------------
------------------------------------------------------------
------------------------------------------------------------
------------------------------------------------------------
------------------------------------------------------------
------------------------------------------------------------
--------------AIVISDILEL------------------------------------
------------------------------------------------------------
------------------------------PHVVSDLF----------------------
------------------------------------------------------------
------------------------------------------------------------
------------------------------------------------------------
------------------------------------------------------------
------------------------------------------------------------
------------------------------------------------------------
------------------------------------------------------------
------------------------------------------------------------
------------------------------------------------------------
------------------------------------------------------------
--------------------------------------------------
>XP_018222029_Saccharomyces_eubayanus
------------------------------MTVEY-----TNSDLATYQNEVNEQIAKNK
AHLDSLTHPGSKATFSV-------DQDNSATLQDPDS-----------------------
---KVFFFDIDNC-LYK-------------------------------------------
------SSTRIH--------DLMQQSIVRFFQTHLKLAPEDAQVLNNTYYKQYGLAIRGL
VMFHKVNALEYNRLVDDSLPLQDILEPDIPLRNMLLRLRQSGKIDKMWLFTNAYKNHALR
CVRLLGIADLFDGLTYCDYS-RTDTLVCKPHIKAFEKAMKE--SGL---TN---YENSWF
IDDS-GK-NIETGIKLGMKQCVHLVE----------------------------------
----------------------------------NE-VN---E-I---------------
------------------------------------------------------------
-----------LGQT---PEG---------------------------------------
------------------------------------------------------------
------------------------------------------------------------
------------------------------------------------------------
------------------------------------------------------------
------------------------------------------------------------
--------------AIVIKNILEL------------------------------------
------------------------------------------------------------
------------------------------PDVVPDLF----------------------
------------------------------------------------------------
------------------------------------------------------------
------------------------------------------------------------
------------------------------------------------------------
------------------------------------------------------------
------------------------------------------------------------
------------------------------------------------------------
------------------------------------------------------------
------------------------------------------------------------
------------------------------------------------------------
--------------------------------------------------
>XP_033766159_Saccharomyces_paradoxus
------------------------------MTVEY-----TTSDLATYQNEVNEQIARNK
AHLDSLTHPGSKVTFPI-------DQDVSATPQNPNL-----------------------
---KVFFFDIDNC-LYK-------------------------------------------
------SSTRIH--------DLMQQSILRFFQTHLKLSPEDAHVLNNTYYKEYGLAIRGL
VMFHKVNALEYNRLVDDSLPLQDILKPDIPLRNMLLRLKQSGKIDKLWLFTNAYKNHAIR
CLRLLGIADLFDGLTYCDYS-RTDTLVCKPHIKAFEKAMKQ--SGL---AN---YENAYF
IDDS-GK-NIGTGIKLGMKTCIHLVE----------------------------------
----------------------------------NE-VN---E-I---------------
------------------------------------------------------------
-----------LGQT---PEG---------------------------------------
------------------------------------------------------------
------------------------------------------------------------
------------------------------------------------------------
------------------------------------------------------------
------------------------------------------------------------
--------------AIVVRDILEL------------------------------------
------------------------------------------------------------
------------------------------PQVVPDLF----------------------
------------------------------------------------------------
------------------------------------------------------------
------------------------------------------------------------
------------------------------------------------------------
------------------------------------------------------------
------------------------------------------------------------
------------------------------------------------------------
------------------------------------------------------------
------------------------------------------------------------
------------------------------------------------------------
--------------------------------------------------
>XP_003676474_Naumovozyma_castellii
------------------------------MTI-------LEDSFTQYKEEVTRQLAINQ
AHLDSLTHPGCRVTFPV-------DQEELPSP-DPNL-----------------------
---KVFFFDIDNC-LYK-------------------------------------------
------SSTRIH--------DLMQISILNYFKNQLKVSHEEAQKLNNTYYKQYGLAIRGL
VMFHDIKAMEYNRFVDDSLPLQDILQPDLSLREMLIKLRNSGAVDKLWLFTNAYKNHGLR
CVRLLGIADLFDGITYCDYR-QTDTLICKPDVRAFERAKIQ--SGL---GD---YRNAWF
VDDS-GA-NISQGINLGMGKCIHLVE----------------------------------
----------------------------------NE-VN---E-I---------------
------------------------------------------------------------
-----------LGKAP-PPDK---------------------------------------
------------------------------------------------------------
------------------------------------------------------------
------------------------------------------------------------
------------------------------------------------------------
------------------------------------------------------------
--------------SITIKHITDM------------------------------------
------------------------------------------------------------
------------------------------ERVVPELFGHCCI-----------------
------------------------------------------------------------
------------------------------------------------------------
------------------------------------------------------------
------------------------------------------------------------
------------------------------------------------------------
------------------------------------------------------------
------------------------------------------------------------
------------------------------------------------------------
------------------------------------------------------------
------------------------------------------------------------
--------------------------------------------------
>XP_003672118_Naumovozyma_dairenensis
-----------------------------MMTV-------TEDTHKTYEDHVTKQLELNQ
EHLNSLTHPGSQVKFDV-------DPDILPTP-DPNL-----------------------
---RVFFFDIDNC-LYR-------------------------------------------
------NSTKIH--------DLMQISILEYFKNELNLKHEEAEKLNNTYYKQYGLAIRGL
VMFHGIDAMQYNRFVDDSLPLQNILKPDLKLREMLINLRNSGKIDKLWLFTNAYKNHGLR
CIRLLGVADLFDGITYCDYR-QTDTLICKPDERAFEKAKLQ--SGL---GD---YKNAWF
VDDS-GL-NIEKGISLGMRKCIHLVE----------------------------------
----------------------------------NE-PN---M-L---------------
------------------------------------------------------------
-----------LGKT---PRH---------------------------------------
------------------------------------------------------------
------------------------------------------------------------
------------------------------------------------------------
------------------------------------------------------------
------------------------------------------------------------
--------------SHVIRHITNL------------------------------------
------------------------------------------------------------
------------------------------PNVLPELFKH--------------------
------------------------------------------------------------
------------------------------------------------------------
------------------------------------------------------------
------------------------------------------------------------
------------------------------------------------------------
------------------------------------------------------------
------------------------------------------------------------
------------------------------------------------------------
------------------------------------------------------------
------------------------------------------------------------
--------------------------------------------------
>XP_003959471_Kazachstania_africana
------------------------------MTIQ------FDNQENQYKKDVQEQLRKNI
EHLDSLTHPGCMITFPV-------DQP-LPES-DPDL-----------------------
---KIFFFDIDNC-LYS-------------------------------------------
------LSTKIH--------DLMQISILNYFRNTLNISHEEAHILHRTYYKEYGLAIRGL
KLHHDVDVMEYNQLVDDSLPLQDILKPNLKLREMLINLRKSKSVDKLWLFTNAYKNHALR
CIRLLGLGDLFDGITYCDYS-HPEELICKPNPKAFERAKLQ--SGL---GD---WANAWF
VDDG-GS-NIQQGISIGMKKCIHLVE----------------------------------
----------------------------------TE-ND---NFI---------------
------------------------------------------------------------
-----------LGQT---PEG---------------------------------------
------------------------------------------------------------
------------------------------------------------------------
------------------------------------------------------------
------------------------------------------------------------
------------------------------------------------------------
--------------SIVINNIVDL------------------------------------
------------------------------------------------------------
------------------------------PTAVPELFQ---------------------
------------------------------------------------------------
------------------------------------------------------------
------------------------------------------------------------
------------------------------------------------------------
------------------------------------------------------------
------------------------------------------------------------
------------------------------------------------------------
------------------------------------------------------------
------------------------------------------------------------
------------------------------------------------------------
--------------------------------------------------
>XP_022462740_Kazachstania_naganishii
------------------------------MTV-------LEDDVQRYKESIEEQLLLNR
QHLASLTHPGCRLNFELGPCSNGGDGDGTPTE----G-----------------------
---KVFLFDIDNC-LYR-------------------------------------------
------SSTRIH--------DLMQQYIVRYFQHTLELDHATACEMNRRYYKEYGLAIRGL
VMWHGVDAMEYNRMVDDALPLQDILSPDLELRQMLLQLRSSGKFEKLWLFTNAYRNHAVR
CVSLLGVADLFDGLTYCDYA-ELDSIVCKPDVKAFDKVKKH--TGV---HS---YEQFHF
IDDS-GN-NVHTGLQLGMERCIHVVE----------------------------------
----------------------------------HA-RDDMHD-I---------------
------------------------------------------------------------
-----------LGDS---PEG---------------------------------------
------------------------------------------------------------
------------------------------------------------------------
------------------------------------------------------------
------------------------------------------------------------
------------------------------------------------------------
--------------ASVVERITQL------------------------------------
------------------------------------------------------------
------------------------------PLVAPELFTRD-------------------
------------------------------------------------------------
------------------------------------------------------------
------------------------------------------------------------
------------------------------------------------------------
------------------------------------------------------------
------------------------------------------------------------
------------------------------------------------------------
------------------------------------------------------------
------------------------------------------------------------
------------------------------------------------------------
--------------------------------------------------
>XP_447200_Candida_glabrata
------------------------------MTI-------ATDACNEHRLKVYREIKANE
EHLNSLDHDGSKVTFVV-------DQ-EIPEP-DENL-----------------------
---RVFYFDIDNC-LYP-------------------------------------------
------SSTRIH--------DLMQIAIVNYFEKQLGLDKVHAEELNRTYYKQYGLAIRGL
TLHNGIDPMDYNTLVDDALPLQHILKPNLKLRETLIRLRECGKIDKLWLFTNAYKNHALR
CVRLLGIADLFDGITYCDYN-HAESLICKPDPAAFEKAKRE--SGL---GD---FKNAYY
VDDS-GS-NIKTGLSLGIPKCAHLVE----------------------------------
----------------------------------DK-VL---D-V---------------
------------------------------------------------------------
-----------LGKT---PEG---------------------------------------
------------------------------------------------------------
------------------------------------------------------------
------------------------------------------------------------
------------------------------------------------------------
------------------------------------------------------------
--------------SIVIKDITDL------------------------------------
------------------------------------------------------------
------------------------------DKAFPELFQIN-------------------
------------------------------------------------------------
------------------------------------------------------------
------------------------------------------------------------
------------------------------------------------------------
------------------------------------------------------------
------------------------------------------------------------
------------------------------------------------------------
------------------------------------------------------------
------------------------------------------------------------
------------------------------------------------------------
--------------------------------------------------
>XP_004180623_Tetrapisispora_blattae
------------------------------MTI-------DNDEYTAYTKRIYKQHEINK
AHLESLTHPGSKVTFPI-------NPTYHPVP-DPDM-----------------------
---KVFFFDIDNC-LYK-------------------------------------------
------RSLNIH--------DLMYELILDYFQHHLELSREDARDLNANYYKNYGLAIRGL
VKHHNINAIDYNDMVDDALPLQDIIKPNLKLRQLLIKLRESKRFDKLWLFTNAYKNHALR
CVRLLGIADMFDGITYCNYE-NYDAIICKPDSQAFEIAKLQ--SGL---GD---YRNCWF
IDDS-GN-NIKTGISLGMSKCIHLVE----------------------------------
----------------------------------DT-PD---E-I---------------
------------------------------------------------------------
-----------LGET---PKG---------------------------------------
------------------------------------------------------------
------------------------------------------------------------
------------------------------------------------------------
------------------------------------------------------------
------------------------------------------------------------
--------------SIVIRDILDL------------------------------------
------------------------------------------------------------
------------------------------ESVLDSKI----------------------
------------------------------------------------------------
------------------------------------------------------------
------------------------------------------------------------
------------------------------------------------------------
------------------------------------------------------------
------------------------------------------------------------
------------------------------------------------------------
------------------------------------------------------------
------------------------------------------------------------
------------------------------------------------------------
--------------------------------------------------
>XP_003685786_Tetrapisispora_phaffii
------------------------------MST---------TYYTQYEEETEKQLAENI
NHLESLTYPGSKITFEV-------DPVELPKP-DPNL-----------------------
---KVFFFDIDNC-LYE-------------------------------------------
------KSSKIH--------NLMHISILRYFQYHLNLSEEDARQLHLRYYKDYGLAIRGL
VTHHNIDALQYNKMVDDSLPLQNILSPNLTLRNLLIELKGNKQVDKLWLFTNAYKNHGLR
CVRLLGIADLFDGITYCDYS-QPDNLICKPDVKAFEKAKLQ--SGL---GD---YKNAWF
IDDS-GS-NIKTGVELGFRKCVHVVE----------------------------------
----------------------------------DE-KDYYHQ-L---------------
------------------------------------------------------------
-----------LGNA---PEA---------------------------------------
------------------------------------------------------------
------------------------------------------------------------
------------------------------------------------------------
------------------------------------------------------------
------------------------------------------------------------
--------------TPIIKNIRDL------------------------------------
------------------------------------------------------------
------------------------------KDAVPELFERFYEPLNYAFK----------
------------------------------------------------------------
------------------------------------------------------------
------------------------------------------------------------
------------------------------------------------------------
------------------------------------------------------------
------------------------------------------------------------
------------------------------------------------------------
------------------------------------------------------------
------------------------------------------------------------
------------------------------------------------------------
--------------------------------------------------
>XP_001647028_Vanderwaltozyma_polyspora
MKYIPRLTFRKFIHTQINSHTHIHPNINYKLNLYNMQGIHKSDYNLNFKHLVHKQLELNE
AHLDSLNYKGSQVTFDV-------DPVKLPKP-DPNL-----------------------
---KVFFFDIDNT-LYA-------------------------------------------
------QSTRIQ--------DLMVRAILNYLENYLGLDPDQAQYINKTYYREYGLLIKGL
ALHNGVNALEYNSMVDDSLPLQRVLKPDLKLRDVLEKLKSSGKFDKLWLFTNAYKNHALR
CIRILGIADLFDGITYCDYNQSPDNFICKPDPRAFEKARLQ--SGL---GS---YSNGYF
IDDS-GS-NVSVGLELGM-RVIQVVE----------------------------------
----------------------------------DQ-ED---E-I---------------
------------------------------------------------------------
-----------LGPT---PKG---------------------------------------
------------------------------------------------------------
------------------------------------------------------------
------------------------------------------------------------
------------------------------------------------------------
------------------------------------------------------------
--------------AIVVKKVTEL------------------------------------
------------------------------------------------------------
------------------------------DSSIPDLF----------------------
------------------------------------------------------------
------------------------------------------------------------
------------------------------------------------------------
------------------------------------------------------------
------------------------------------------------------------
------------------------------------------------------------
------------------------------------------------------------
------------------------------------------------------------
------------------------------------------------------------
------------------------------------------------------------
--------------------------------------------------
>XP_003681399_Torulaspora_delbrueckii
------------------------------MTI-------AKDYQAEYKEEVRKQLQINQ
EHLESLTHPGSQLGFEV-------DA-EVPKP-DPNL-----------------------
---KVFFFDIDNC-LYR-------------------------------------------
------RSTRIH--------DLMQISIKDYFKSQLSLDDDEAQRLQSTYYREYGLAIRGL
VMFHGINAMEYNRMVDDALPLQNILKPDLALRETLQALRKSGAVDKLWLFTNAYKNHGIR
CVKLLGIADLFDGITYCDYA-QHDTLICKPDVRAYEKAKLE--SGL---GD---YKNSWF
VDDS-GN-NINRGLELGMRKCVHLVE----------------------------------
----------------------------------DS-VD---E-I---------------
------------------------------------------------------------
-----------LGKT---PAG---------------------------------------
------------------------------------------------------------
------------------------------------------------------------
------------------------------------------------------------
------------------------------------------------------------
------------------------------------------------------------
--------------SIVIKEITDL------------------------------------
------------------------------------------------------------
------------------------------PKAVPELFKKV-------------------
------------------------------------------------------------
------------------------------------------------------------
------------------------------------------------------------
------------------------------------------------------------
------------------------------------------------------------
------------------------------------------------------------
------------------------------------------------------------
------------------------------------------------------------
------------------------------------------------------------
------------------------------------------------------------
--------------------------------------------------
>XP_037142955_Zygotorulaspora_mrakii
------------------------------MTI-------SKDYQQIYYERVRKQLRINQ
EHLESLDYPGSRVTFPV-------DCKELPKP-DSDL-----------------------
---KVFFFDIDNC-LYR-------------------------------------------
------RSTRIH--------DLMQVSIHDYFKTELNLDDEAAHNLRRTYYRDYGLAIRGL
VMFHDINAIEYNKMVDDALPLQDILRPDLALRKVLQDLRASGKIDKLWLFTNAYKNHGLR
CVRLLGIADLFDGITYCDYA-QEDNLICKPDPNAFEKAKME--SGL---GQ---YSNAWF
VDDS-GN-NIQQGIALGMGKCIHLVE----------------------------------
----------------------------------DV-VD---E-I---------------
------------------------------------------------------------
-----------LGAN---PKG---------------------------------------
------------------------------------------------------------
------------------------------------------------------------
------------------------------------------------------------
------------------------------------------------------------
------------------------------------------------------------
--------------SAVISDITDL------------------------------------
------------------------------------------------------------
------------------------------PKAFPELF----------------------
------------------------------------------------------------
------------------------------------------------------------
------------------------------------------------------------
------------------------------------------------------------
------------------------------------------------------------
------------------------------------------------------------
------------------------------------------------------------
------------------------------------------------------------
------------------------------------------------------------
------------------------------------------------------------
--------------------------------------------------
>XP_002499311_Zygosaccharomyces_rouxii
------------------------------MTI-------AKDSQREYRLHILKQLEENA
RHLETLDYSGSKVTFPL-------DQ-GIPEP-DPHA-----------------------
---KVFFFDIDNC-LYH-------------------------------------------
------RSTNIH--------EIMQQSIRSYLINELSIDEDEAETLNQGYYKEYGLAIRGL
MMFHGIDAMEYNRTVDDSLPLQHILKPDLQLRKVLYELRQRGHIDKMWLFTNAYKHHALR
VVRILGIADLFDGITYTDYNVGPNSLICKPDPRAFEKAKLE--SGL---GD---YSNAYF
IDDS-GN-NVEQGLLLGMSKCIQVVE----------------------------------
----------------------------------DNHVD---E-I---------------
------------------------------------------------------------
-----------LGNI---PMG---------------------------------------
------------------------------------------------------------
------------------------------------------------------------
------------------------------------------------------------
------------------------------------------------------------
------------------------------------------------------------
--------------ALLVNSVSDL------------------------------------
------------------------------------------------------------
------------------------------PRAVPELFK---------------------
------------------------------------------------------------
------------------------------------------------------------
------------------------------------------------------------
------------------------------------------------------------
------------------------------------------------------------
------------------------------------------------------------
------------------------------------------------------------
------------------------------------------------------------
------------------------------------------------------------
------------------------------------------------------------
--------------------------------------------------
>XP_003644257_Eremothecium_cymbalariae
------------------------------MTRTLVEPVNNGQQAD--QESIERKLEENA
RHLDSLTHEGSKVSFPV-------DLEELPEP-DDSL-----------------------
---KVFFFDIDNC-LYK-------------------------------------------
------RSTKIH--------DMMEESIHSYFKSQLLLSDEAANELHCTYYRQYGLAIRGL
VKHHQIDVMEYNRVVDDALPLQDILQPDPGLRSMLLKLRNKGKVDKLWLFTNAYKNHGLR
CVRLLGIADLFDGITYCDYS-KED-LICKPNPLAFEKAKLE--SGL---GQ---YKNAFF
VDDS-AI-NIRAGLALGIPRCTHVVE----------------------------------
----------------------------------EE-VD---E-G---------------
------------------------------------------------------------
-----------LGQS---PPG---------------------------------------
------------------------------------------------------------
------------------------------------------------------------
------------------------------------------------------------
------------------------------------------------------------
------------------------------------------------------------
--------------CQIINKITDL------------------------------------
------------------------------------------------------------
------------------------------PKAVPELFM---------------------
------------------------------------------------------------
------------------------------------------------------------
------------------------------------------------------------
------------------------------------------------------------
------------------------------------------------------------
------------------------------------------------------------
------------------------------------------------------------
------------------------------------------------------------
------------------------------------------------------------
------------------------------------------------------------
--------------------------------------------------
>NP_985781_Eremothecium_gossypii
------------------------------MAPTF--GVTHAMQLKQYQEQVAQQLLENT
KHLESLTHPGSKVHFPV-------DVETFPEP-DMRL-----------------------
---RVFFFDIDNC-LYK-------------------------------------------
------RSTKIH--------DLMQVSIQQYFKHQLCLGDDEARELNHTYYRQYGLAIRGL
VKHHQIDALDYNRMVDDALPLQNILQPDPELREMLLRLRTSGKVDKLWLFTNAYKNHGLR
CVRLLGIADLFDGITYCDYS-KED-LICKPDPLAFDKARRE--SGL---GA---YSNAYF
VDDS-GN-NIRTSLELGILNCAHVVE----------------------------------
----------------------------------RE-VD---E-D---------------
------------------------------------------------------------
-----------LGNS---PRG---------------------------------------
------------------------------------------------------------
------------------------------------------------------------
------------------------------------------------------------
------------------------------------------------------------
------------------------------------------------------------
--------------CKIISQITDI------------------------------------
------------------------------------------------------------
------------------------------PEAFPELFA---------------------
------------------------------------------------------------
------------------------------------------------------------
------------------------------------------------------------
------------------------------------------------------------
------------------------------------------------------------
------------------------------------------------------------
------------------------------------------------------------
------------------------------------------------------------
------------------------------------------------------------
------------------------------------------------------------
--------------------------------------------------
>XP_451061_Kluyveromyces_lactis
--------------------MQRRLDRVFRMTY---------STLSEYTLQTKDKLRINR
QHLESLTYPGSKVTFDP-------DQP-IPKP-DPNL-----------------------
---KVFFFDIDNC-LYK-------------------------------------------
------KSLRIH--------DLMEQSIHQYFQMKFNLDNETARELRENYYRTYGLAIKGL
VDHHEIDAVEYNELVDDSLPLQDILKPDPEQRKILQRIRESGCFDKMWLFTNAYKNHGLR
CVRLLGIADLFDGITYCDYS-QSD-LVCKPDVRAFEKAKLQ--SGL---GE---YSNAYF
IDDS-GS-NIRTSIKLGLRKSIHLVE----------------------------------
----------------------------------AGF-D---D-F---------------
------------------------------------------------------------
-----------FSTS---PSE---------------------------------------
------------------------------------------------------------
------------------------------------------------------------
------------------------------------------------------------
------------------------------------------------------------
------------------------------------------------------------
--------------ATIIKAITDL------------------------------------
------------------------------------------------------------
------------------------------PKACPEIFAKE-------------------
------------------------------------------------------------
------------------------------------------------------------
------------------------------------------------------------
------------------------------------------------------------
------------------------------------------------------------
------------------------------------------------------------
------------------------------------------------------------
------------------------------------------------------------
------------------------------------------------------------
------------------------------------------------------------
--------------------------------------------------
>XP_022675805_Kluyveromyces_marxianus
-------------------MRTKQLKRALNMTS---------SALSEYRLQTREKLRVNR
QQLESLTYPGSKATFEA-------DQP-IPKP-DPNL-----------------------
---KVFFFDIDNC-LYK-------------------------------------------
------KSLRIH--------HLMERSIQEYFQRLLDLDDATAAELRNNYYKTYGLAIKGL
VDHYEIDAMEYNDLVDESLPLQDILKPDLEQRKILQRIRDSGKFDKMWLFTNAYKNHGIR
CVRLLGIADLFDGITYCDYS-QHD-LVCKPDTRAFEKAKIQ--SGL---GS---YSNAYF
IDDS-AG-NIRTAIKLGFKKAIHLVE----------------------------------
----------------------------------RETPD---E-P---------------
------------------------------------------------------------
-----------LGSS---PEE---------------------------------------
------------------------------------------------------------
------------------------------------------------------------
------------------------------------------------------------
------------------------------------------------------------
------------------------------------------------------------
--------------AVVINSITEL------------------------------------
------------------------------------------------------------
------------------------------PKACFEIFENESVD----------------
------------------------------------------------------------
------------------------------------------------------------
------------------------------------------------------------
------------------------------------------------------------
------------------------------------------------------------
------------------------------------------------------------
------------------------------------------------------------
------------------------------------------------------------
------------------------------------------------------------
------------------------------------------------------------
--------------------------------------------------
>XP_022629175_Lachancea_lanzarotensis
---------MFSALKRFGIFETFFKVPSAQMTTSS-----LGQNHGQYREQVEAQLRENK
ERLEALTHEGSQIGFTV-------DPKETPKA-NPDL-----------------------
---KVFFFDIDNC-LYK-------------------------------------------
------RSTKIH--------DLMQVSIHRYFKNVLQLDDKEAHKLRETYYREYGLAIRGL
VKHHDIGAIEYNKMVDDALPLHDILKPDPALRKMLIELRNSNTVDKMWLFTNAYKNHGLR
CVRLLGVADLFDGITYCDYS-QRDNLVCKPDPQAFERAKLQ--SGL---GD---YKNAWF
VDDS-GS-NIQTAISLGFRKSIHLIE----------------------------------
----------------------------------EE-VD---E-L---------------
------------------------------------------------------------
-----------LGQN---PEG---------------------------------------
------------------------------------------------------------
------------------------------------------------------------
------------------------------------------------------------
------------------------------------------------------------
------------------------------------------------------------
--------------SLIIKTIEDL------------------------------------
------------------------------------------------------------
------------------------------PQAAPELFL---------------------
------------------------------------------------------------
------------------------------------------------------------
------------------------------------------------------------
------------------------------------------------------------
------------------------------------------------------------
------------------------------------------------------------
------------------------------------------------------------
------------------------------------------------------------
------------------------------------------------------------
------------------------------------------------------------
--------------------------------------------------
>XP_002555101_Lachancea_thermotolerans
------------MQSHFSRVGSTIGSKIGKMTIST-----TASARAHYRDQVEAQLKANQ
ESLDNLTHTGSQVTFEI-------DPPETPKP-NPDL-----------------------
---KVFFFDIDNC-LYK-------------------------------------------
------RSTRIH--------DLMQVSIHEYFKNELNIDDDEAWKLHHTYYREYGLAIRGL
VMHHDIDALEYNRMVDDALPLQRILKPDAGLRSMLSRLKESGAVDKLWLFTNAYKTHGIR
CVRLLGIADMFDGITYCDYS-QKDNLVCKPDPAAFQRAKAQ--SGL---GD---YKNAYF
VDDS-GS-NVKTGISLGIKKCVHLIE----------------------------------
----------------------------------DE-VD---P-N---------------
------------------------------------------------------------
-----------LGQT---PAG---------------------------------------
------------------------------------------------------------
------------------------------------------------------------
------------------------------------------------------------
------------------------------------------------------------
------------------------------------------------------------
--------------SIVIRNIEDL------------------------------------
------------------------------------------------------------
------------------------------PKAIPELFQR--------------------
------------------------------------------------------------
------------------------------------------------------------
------------------------------------------------------------
------------------------------------------------------------
------------------------------------------------------------
------------------------------------------------------------
------------------------------------------------------------
------------------------------------------------------------
------------------------------------------------------------
------------------------------------------------------------
--------------------------------------------------
>XP_020052845_Aspergillus_aculeatus
------------------------------------------------------------
------------------------------------------------------------
------------------------------------------------------------
----------------------MQKLINAFFIKHLSLSTEDAHHLHMKYYKEYGLAIEGL
TRHHKIDPLAFNREVDDALPLDEILKPDPQLRRLLEDIDRSQV--RLWLLTNAYVTHAKR
VVRLLEVDDLFEGVTYCDYS--QTPLVCKPSQVMYDKAERE--ARA---SS---SGECYF
VDDS-GS-NCKHAAERGW-AVAHLVE----------------------------------
----------------------------------P---G-----V---------------
------------------------------------------------------------
---------P-APPE---PAS---------------------------------------
------------------------------------------------------------
------------------------------------------------------------
------------------------------------------------------------
------------------------------------------------------------
------------------------------------------------------------
--------------QFQISSLEEL------------------------------------
------------------------------------------------------------
------------------------------RTCFPHLFKSRS------------------
------------------------------------------------------------
------------------------------------------------------------
------------------------------------------------------------
------------------------------------------------------------
------------------------------------------------------------
------------------------------------------------------------
------------------------------------------------------------
------------------------------------------------------------
------------------------------------------------------------
------------------------------------------------------------
--------------------------------------------------
>XP_001275621_Aspergillus_clavatus
------------------------------------------------------------
--------------------MATTVCPANAV--PDRR-----------------------
---PVFFFDIDNC-VCISDYDSIVDLLDWGFISSKTDLLIFGVRSSILEVRTPADSSDST
TTDKTCADCNIH--------DEMQKLINQFFVKHLSLSSENAHMLHQKYYKEYGLALEGL
TRHHTINPLRFNCEVDDALPLDKILKPAPELRKFLEDIDTSKV--KPWLLTNAYITHARR
VVKLLGVDDLFEGITYCDYA--HPPLVCKPSQDMYEKAEIE--AQA---LS---TEECYF
VDDS-YL-NCKHAAERGW-TTVHLVE----------------------------------
----------------------------------P---M-----L---------------
------------------------------------------------------------
---------P-VPPV---PAS---------------------------------------
------------------------------------------------------------
------------------------------------------------------------
------------------------------------------------------------
------------------------------------------------------------
------------------------------------------------------------
--------------QYMIRSLEEL------------------------------------
------------------------------------------------------------
------------------------------RKLFPQLFKSTAAK----------------
------------------------------------------------------------
------------------------------------------------------------
------------------------------------------------------------
------------------------------------------------------------
------------------------------------------------------------
------------------------------------------------------------
------------------------------------------------------------
------------------------------------------------------------
------------------------------------------------------------
------------------------------------------------------------
--------------------------------------------------
>XP_001260808_Aspergillus_fischeri
------------------------------------------------------------
------------------------------------------------------------
------------------------------------------MRSSILEVRSPADSSAPM
RTDMASAECNIH--------DEMQALIHQFFVKHLSLSAEDAHMLHQKYYKEYGLAIQGL
TRHHTIDPLEFNREVDDALPLDKILKPDPKLRKLLEDIDKSKV--KLWLLTNAYITHAQR
VIKLLKVDDLFEGITFCDYS--RPPLICKPSQEMYEKAEIE--AGV---PS---TEQCYF
VDDS-HL-NCKHAAERGW-TTVHLVE----------------------------------
----------------------------------P---T-----L---------------
------------------------------------------------------------
---------P-VPRV---PAS---------------------------------------
------------------------------------------------------------
------------------------------------------------------------
------------------------------------------------------------
------------------------------------------------------------
------------------------------------------------------------
--------------QYIIRSLEEL------------------------------------
------------------------------------------------------------
------------------------------RTLFPQFFKANVA-----------------
------------------------------------------------------------
------------------------------------------------------------
------------------------------------------------------------
------------------------------------------------------------
------------------------------------------------------------
------------------------------------------------------------
------------------------------------------------------------
------------------------------------------------------------
------------------------------------------------------------
------------------------------------------------------------
--------------------------------------------------
>XP_041145182_Aspergillus_flavus
------------------------------------------------------------
----------------------MSPSNDATSAGSDPR-----------------------
---PVFFFDIDNC-LYS-------------------------------------------
------RKCNIH--------DEMQKLIHQFFVKHLSLNGEDAHMLHKKYYTEYGLAIEGL
TRHHKIDPLQFNSEVDDALPLDRILKPDPQLRKLLEDIDRSKV--RLWLLTNAYVTHGKR
VVKLLGVDDQFEGITFCDYG--QLPLVCKPTQEMYAKAERE--ANV---PS---TAERYF
VDDS-GL-NCKHAAARGW-QTAHLVE----------------------------------
----------------------------------P---G-----L---------------
------------------------------------------------------------
---------P-LPDA---PVS---------------------------------------
------------------------------------------------------------
------------------------------------------------------------
------------------------------------------------------------
------------------------------------------------------------
------------------------------------------------------------
--------------QYMIRNLEEL------------------------------------
------------------------------------------------------------
------------------------------RTCFPHLFKTSN------------------
------------------------------------------------------------
------------------------------------------------------------
------------------------------------------------------------
------------------------------------------------------------
------------------------------------------------------------
------------------------------------------------------------
------------------------------------------------------------
------------------------------------------------------------
------------------------------------------------------------
------------------------------------------------------------
--------------------------------------------------
>XP_755680_Aspergillus_fumigatus
------------------------------------------------------------
--------------------MATTECPTGAVPDPDSR-----------------------
---PVFFFDIDNC-VCI----SIAPYICCSLAYSQADMEV--LRSSILEVRSPADSSAPM
RTDMATADCNIH--------DEMQKLIHQFFVKHLSLSAEDAHMLHQKYYKEYGLAIQGL
TRHHTIDPLEFNREVDDALPLDNILKPDPKLRKLLEDIDKSKV--KLWLLTNAYISHAQR
VIRLLKVDDLFEGITFCDYS--RPPLICKPSQDMYEKAEIE--AGV---PS---TEQCYF
VDDS-HL-NCKHAADRGW-TTVHLVE----------------------------------
----------------------------------P---T-----L---------------
------------------------------------------------------------
---------P-VPRV---PAS---------------------------------------
------------------------------------------------------------
------------------------------------------------------------
------------------------------------------------------------
------------------------------------------------------------
------------------------------------------------------------
--------------QYMIRSLEEL------------------------------------
------------------------------------------------------------
------------------------------RTLFPQFFKANMA-----------------
------------------------------------------------------------
------------------------------------------------------------
------------------------------------------------------------
------------------------------------------------------------
------------------------------------------------------------
------------------------------------------------------------
------------------------------------------------------------
------------------------------------------------------------
------------------------------------------------------------
------------------------------------------------------------
--------------------------------------------------
>XP_663929_Aspergillus_nidulans
------------------------------------------------------------
--------------------------------MTDTR-----------------------
---PVFFFDIDNC-----------------------------------------------
-------KSGVN--------PLTPSRADRFFVHHLSLNSEDAHMLHMKYYKEYGLAIEGL
TRHHKIDPLEFNRLVDDALPLDNILKPDPKLRQLLEDIDRDKV--KLWLLTNAYVNHGKR
VVKLLQVDDLFEGITYCDYA--NPPLICKPSQLMYDKAEKD--AGA---TD---KSQCYF
VDDS-GL-NCKAAAARGW-QVAHLVE----------------------------------
----------------------------------P---G-----L---------------
------------------------------------------------------------
---------P-VPET---PAS---------------------------------------
------------------------------------------------------------
------------------------------------------------------------
------------------------------------------------------------
------------------------------------------------------------
------------------------------------------------------------
--------------QFQIRSLEEL------------------------------------
------------------------------------------------------------
------------------------------RTCFPQLFKKS-------------------
------------------------------------------------------------
------------------------------------------------------------
------------------------------------------------------------
------------------------------------------------------------
------------------------------------------------------------
------------------------------------------------------------
------------------------------------------------------------
------------------------------------------------------------
------------------------------------------------------------
------------------------------------------------------------
--------------------------------------------------
>XP_001399379_Aspergillus_niger
------------------------------------------------------------
----------------------MTTTSSPASAPLDPR-----------------------
---PVFFFDIDNC-LYS-------------------------------------------
------KGCNIH--------DEMQKLINQFFIKHLSLNADDAHMLHMKYYKEYGLAIEGL
TRHHKIDPLEFNREVDDALPLDDILKPDPKLRRLLEDIDRSKV--RMWLLTNAYVTHAKR
VVKLLQVDDLFEGITYCDYG--NSPLVCKPSQAMYERAEKE--AGA---SS---TSECYF
VDDS-GL-NCTHAAARGW-AVAHLVE----------------------------------
----------------------------------P---G-----I---------------
------------------------------------------------------------
---------P-LPHV---PAS---------------------------------------
------------------------------------------------------------
------------------------------------------------------------
------------------------------------------------------------
------------------------------------------------------------
------------------------------------------------------------
--------------QYMIRSLEEL------------------------------------
------------------------------------------------------------
------------------------------RTCFPTLFKTKQEV----------------
------------------------------------------------------------
------------------------------------------------------------
------------------------------------------------------------
------------------------------------------------------------
------------------------------------------------------------
------------------------------------------------------------
------------------------------------------------------------
------------------------------------------------------------
------------------------------------------------------------
------------------------------------------------------------
--------------------------------------------------
>XP_015402483_Aspergillus_nomiae
------------------------------------------------------------
----------------------MSPSNDATSAGSDNR-----------------------
---PVFFFDIDNC-LYS-------------------------------------------
------RKCNIH--------DEMQKLIHEFFVKHLSLNGEDAHMLHMKYYTEYGLAIEGL
ARHHKIDPLQFNSEVDDALPLDTILKPDPKLRKLLEDIDRSKV--RLWLLTNAYVNHGKR
VVKLLGVDDQFEGITFCDYG--KLPLVCKPTQEMYAKAERE--ANA---PS---TAERYF
VDDS-GL-NCKHAAARGW-QTVHLVE----------------------------------
----------------------------------P---E-----L---------------
------------------------------------------------------------
---------P-VPDA---PVS---------------------------------------
------------------------------------------------------------
------------------------------------------------------------
------------------------------------------------------------
------------------------------------------------------------
------------------------------------------------------------
--------------QYMIRSLEEL------------------------------------
------------------------------------------------------------
------------------------------RTCFPHLFKSSN------------------
------------------------------------------------------------
------------------------------------------------------------
------------------------------------------------------------
------------------------------------------------------------
------------------------------------------------------------
------------------------------------------------------------
------------------------------------------------------------
------------------------------------------------------------
------------------------------------------------------------
------------------------------------------------------------
--------------------------------------------------
>XP_023090998_Aspergillus_oryzae
------------------------------------------------------------
----------------------MSPSNDATSAGSDPR-----------------------
---PVFFFDIDNC-KLI-------------------------------------------
------REWYLQFTHMEAGLTKYRSITDQFFVKHLSLNGEDAHMLHKKYYTEYGLAIEGL
TRHHKIDPLQFNSEVDDALPLDRILKPDPQLRKLLEDIDRSKV--RLWLLTNAYVTHGKR
VVKLLGVDDQFEGITFCDYG--QLPLVCKPTQEMYAKAERE--ANV---PS---TAERYF
VDDS-GL-NCKHAAARGW-QTAHLVE----------------------------------
----------------------------------P---G-----L---------------
------------------------------------------------------------
---------P-LPDA---PVS---------------------------------------
------------------------------------------------------------
------------------------------------------------------------
------------------------------------------------------------
------------------------------------------------------------
------------------------------------------------------------
--------------QYMIRNLEEL------------------------------------
------------------------------------------------------------
------------------------------RTCFPHLFKTSN------------------
------------------------------------------------------------
------------------------------------------------------------
------------------------------------------------------------
------------------------------------------------------------
------------------------------------------------------------
------------------------------------------------------------
------------------------------------------------------------
------------------------------------------------------------
------------------------------------------------------------
------------------------------------------------------------
--------------------------------------------------
>XP_040641502_Aspergillus_ruber
------------------------------------------------------------
------------------------------------------------------------
------------------------------------------------------------
----------------------MEKLINKFFVKHLSLEPQDAQMLHRKYYTEYGLAIEGL
TRHHKIDPLEFNREVDDALPLDDILKPAPQLRKMLEDIDRSKV--RLWLLTNAYVNHAKR
VVKLLQVDDLFEGVTYCDYS--KMPLICKPSQDMYEKAEIE--AGV---PS---SAQCYF
VDDS-HL-NCKHAEARGW-NTVHLVE----------------------------------
----------------------------------P---G-----L---------------
------------------------------------------------------------
---------P-IPRI---PAC---------------------------------------
------------------------------------------------------------
------------------------------------------------------------
------------------------------------------------------------
------------------------------------------------------------
------------------------------------------------------------
--------------KYMVHNLDHL------------------------------------
------------------------------------------------------------
------------------------------RVHFPQLFKQTDGTQTG-------------
------------------------------------------------------------
------------------------------------------------------------
------------------------------------------------------------
------------------------------------------------------------
------------------------------------------------------------
------------------------------------------------------------
------------------------------------------------------------
------------------------------------------------------------
------------------------------------------------------------
------------------------------------------------------------
--------------------------------------------------
>XP_040702856_Aspergillus_sydowii
----------------------------------MSFLAPLCLSKSIRIPVSSTSQLHPA
YQLSPSTRTPFRIHGHIHRPGTAPIKHRLLSTMSDPR-----------------------
---PIFFFDIDNC-LYS-------------------------------------------
------RKSNIH--------DEMQKLIHEFFVHHLSLKSEDAHMLHMKYYKEYGLAIEGL
TRHHKIDPLEFNRQVDDALPLDRILKPDLKLRKLLEDIDRDKV--KLWLLTNAYVNHGKR
VVKLLQVDDLFEGITYCDYA--QPPLICKPSQTMYDKAEKD--AGA---SG---NEKIYF
VDDS-GL-NCRHAAARGW-QVAHLVE----------------------------------
----------------------------------P---E-----L---------------
------------------------------------------------------------
---------R-TPKV---PVS---------------------------------------
------------------------------------------------------------
------------------------------------------------------------
------------------------------------------------------------
------------------------------------------------------------
------------------------------------------------------------
--------------QYQIRDLEEL------------------------------------
------------------------------------------------------------
------------------------------RTCFPDLFKKS-------------------
------------------------------------------------------------
------------------------------------------------------------
------------------------------------------------------------
------------------------------------------------------------
------------------------------------------------------------
------------------------------------------------------------
------------------------------------------------------------
------------------------------------------------------------
------------------------------------------------------------
------------------------------------------------------------
--------------------------------------------------
>XP_001208686_Aspergillus_terreus
------------------------------------------------------------
--------------------MSTSNGTTTASSAPDSR-----------------------
---PVFFFDIDNC-----------------------------------------------
--------CNIH--------DEMQKLIHKFFMDHLSLDKDDAHMLHMKYYKEYGLAIEGL
TRHHKIDPLEFNRKVDDALPLDRILKPDPELRQLLEDIDTNKV--RLWLLTNAYITHATR
VVKLLQIDDLFEGITYCDYS--KLPLICKPTQAMYEKAEKE--ARA---PS---TETCYF
VDDS-HL-NCKHAAERGW-TTVHLVE----------------------------------
----------------------------------P---C-----T---------------
------------------------------------------------------------
---------P-LPPT---PAS---------------------------------------
------------------------------------------------------------
------------------------------------------------------------
------------------------------------------------------------
------------------------------------------------------------
------------------------------------------------------------
--------------QYMIRNLKEL------------------------------------
------------------------------------------------------------
------------------------------RTVFPHLFKSQN------------------
------------------------------------------------------------
------------------------------------------------------------
------------------------------------------------------------
------------------------------------------------------------
------------------------------------------------------------
------------------------------------------------------------
------------------------------------------------------------
------------------------------------------------------------
------------------------------------------------------------
------------------------------------------------------------
--------------------------------------------------
>XP_022485595_Penicillium_arizonense
------------------------------------------------------------
-----------------------MATNG-ANGVGDSR-----------------------
---PIFFFDIDNS-LFQ-------------------------------RLNYLVRVTGAL
TDWYMPAACNIH--------DEMQKLINKFFVKHLDLTSEDAHMLHQKYYKEYGLAIEGL
TRHHKIDPLAFNYEVDDALPLDAILKPDPKLRKLLEDLDTTKV--KPWLLTNAYVTHAKR
VIKLLGVEDLFEGITYCDYG--QLPLVCKPSQDMYAKAEKE--AGA---PT---TEGCYF
VDDS-HL-NCVHSTARGW-TTAHLVE----------------------------------
----------------------------------P---G-----L---------------
------------------------------------------------------------
---------P-IPSN---PAS---------------------------------------
------------------------------------------------------------
------------------------------------------------------------
------------------------------------------------------------
------------------------------------------------------------
------------------------------------------------------------
--------------KYVISSLEEL------------------------------------
------------------------------------------------------------
------------------------------RVHFPHVFKQQSDTA---------------
------------------------------------------------------------
------------------------------------------------------------
------------------------------------------------------------
------------------------------------------------------------
------------------------------------------------------------
------------------------------------------------------------
------------------------------------------------------------
------------------------------------------------------------
------------------------------------------------------------
------------------------------------------------------------
--------------------------------------------------
>XP_014532074_Penicillium_digitatum
------------------------------------------------------------
-----------------------MATNG-AN--EDSR-----------------------
---PVFFFDIDNC-LYS-------------------------------------------
-KAYICVACNIH--------DEMQALINKFFVKHLDLKAEDAHMLHLKYYKEYGLAIEGL
TRHHKIDPLAFNFEVDDALPLDNILKPDPKLRKLLENLDTTKV--KPWLLTNAYVTHAKR
VVKLLGIEDLFEGVTYCDYG--KLPLVCKPSQDMYAKAEKE--AGA---PS---TDQC--
--TVIELPDGRQATVRFI-GTAHFADGQWIGLELDEATGKNDGAVQGERYFDCDPGYGMF
VRAAVIGKIVQHEPESKQTTKPATSAAGNKVQPKP---G-----ISAGVRKQTGLPPTAP
RRQSTNAASTPTPALKGVAGRSSLRSPTKSPTRQLATNAGRPFIGSTSRTSTVASNRPRL
APSNRNSLGP-SPTQ---PAASKGSRLSVSGPIARSLRPGSQSTIVLSTAGLIKRPSLRQ
VGNTKTSDGGDVVMSGRSGDQTDTESPDTEGEGAQDGATAQKTSRLSMTATRPAASRHGA
PLSASQRQGQSAALNRELEELNAKLKVMEKKRADDREKLKTLEQLQAERDKFETIIQKLQ
AKYQPQQVEVTELRKKLKELETRSDDVERMQAEHESLMEMATLDREMAEETAEAFKHECA
ALQSRLDELKLEVEVLREENEEYSQEITPEDRTTHGWLQMEKTNERLREALIRLRDMTQQ
QESDLKSQIKELEDDLEEYAAVKADYEAAKERLLVAETNVDDLKQQLETALGAEEMIEEL
ADKNMRYQDEINELKAAIEDLESLKEISDEMEYAHVENEKQLQEEIEYREGVFSDLCRKI
TQQDEVIEDLEYTLTRFRDLVTSLQCDLDDMRTTKQVSEAETTENAMRHRQMQDLNMKLQ
ANQSKALAKSIDVELNRMEFEENAQHLSMIKLYLPEYFEEEKNSIQALLRFKRVAFKANV
MSSTLQEKGSEHSVVSNEELFQAHVVLENLMWISNVCDRFVNYITACSPEQFGSIKVAMF
EMEPVERMLNFWIEPMKKDEINLAKFAVELQRSIALLAHLSESLLPSSLEMFADELCMRA
HLSQSYIEHSAGAISRVKMIISTKMVAATEGDEENLIALNKLDTFASQARGYKVAMGKIS
RSLDDLRSRSLALPKDVDEPFKKIENETRQLSEFARKLGENLVVLTSDEGRTEPFSPEEI
LDCMSQAAVSFASSSETLELSNDPVSLLFIRLREVGDQFEELDSISSDLSRTTEFERAAF
PWVARAAELKSNKMTSPDVDEEIRQLRNEIHEASAALGVKDNILEEQGLKIEHLESRMRE
ASKKAAMVKDLEAKIEEAQRAGCELEKTVEQQKKELQTAESERDEFMARLERMKRMSGTA
GLATTGNSAVIVSEASLAAMDENESLRAEVESLQAAVRFLREENRRSNILDPYSVQRSTD
MHAWLDAPLSRAKPTPEQEKIQRTALESRDVMTHLLKLTKESRVPDLKSTMAAPASDDND
NAGRTVWRPSKTRLRYQVLQQRENFEHWAEWRDEIVDHEREQDRLTAAKQERAILDRVFR
HPHKTSVEFPQGLGHGMMGRTWQILGMQKHRKTDSISAPAPDVVEIVTTD
>XP_016598690_Penicillium_expansum
------------------------------------------------------------
-----------------------MATNG-ANGVSDSR-----------------------
---PVFFFDIDNC-VSA-------------------------------L--DFRSFCATT
DRAYLCVACNIH--------DEMQTLINKFFVKHLDLKSEDAHMLHQKYYKEYGLAIEGL
TRHHKIDPLAFNREVDDALPLDNILKPDPKLRKLLESLDTTKV--KPWLLTNAYVTHAKR
VVELLRIEDLFEGVTYCDYG--KLPLVCKPSQDMYAKAEKE--AGA---PS---KDQCYF
VGTVIELPDGRQATVRFV-GTTHFADGQWIGLELDEATGKNDGAVQGERYFDCAPGHGMF
VRPTVVGRIVQPEPESKQTTKPATSAAGSKAQPKP---G-----ISTGMRKQTGLPPTAA
RRQSTNATSTPTPAPRGVAARSSLRSPTKSPTKQLATTAGRPSIGSTSRTSTVASNRPRL
APGSRNSLGP-SPTQ---PAASRGSRPSISGPAARTSRPGSQSTIASSTAGLTKRPSLRQ
VGNTKASDGGDAVMSGRSGDPTDAESPDTEGDGAQDGATAPKTSRQSMTATRPVASRPGA
PLSASQRQGQSAALNRELEELNAKLRVMEKKRADDKEKLKTLEQLQAERDKFETIIQKLQ
AKYQPQQMEVTELRKKLKELETRSDSVERMQAEHESLMEMATLDREMAEETAEAFKHECA
ALRSRLDELNLEVEVLREENEEYSQETTPEDRTTHGWLQMERTNERLREALIRLRDMTQQ
QELDLKSQIKELEDDLEEYAAVKSDYEAAKERLLVAETNVDDLKQQLETALGAEEMIEEL
ADKNMRYQDEINELKAAIEDLESLKEISDEMEYTHIETEKQLQEEIEYREGVFSDQCRKI
TQQDEVIEDLEYTLTRFRDLVTNLQCDLDDMRTTKQVSEAETTENAMRHRQMQDLNMKLQ
ANQSKALTKSIDVELNRMESEENAQHLSMIKLYLPEYFEGERNSIQALLRFKRVAFKANV
MSSTLQEKGSEHSVVSNEELFQAHVVLEYLMWISNVCDRFVNYITACSPEEFGSIKVAMF
EMEPVERMLNFWIEPMKKDEVNLAKFAVELQRSIALLAHLSETLLPSSLEMFADELCMRA
HLSQSYIEHSAGAISRVNLIISSKMLAPAEGDEENLIALNKLDTFASQARGYKVAMSKIS
RSLDDLRSRSLALPKEADEPFKKIENETRQLSEFARKLGENLVVLTSDEARTELFSPEEI
LDCMSQAAMSFVSSSETLEESNDPVSLLFIRLREVGDQFEELDSISSDLSHTTEFERASF
PWVARAAELKSNKMTSPDADEEIRQLRNEIHEASAALGVKDNTLEEQGLKIEHLESRMRE
ASKKAAMVKDLEAKIEEIQRAGSELEKTVEQQKKELQTAEAERDDFMARLERMKRMSGTA
GLATTGNGAVIASEASLAAMDENESLRAEVESLQAAVRFLREENRRSNILDPYSVQRSTD
MHAWLDAPLARAKPTPEQEKIQRTALESRDVMTHLLKLTKESRVPDLKSTMAAPASDNND
NAGRTVWRPSKTRLRYQVLQQRENFEHWAEWRDEIVNHEREQDRLAAAKQERAMRDRVSR
HAHKASVEFPQGLGHGMMGRAWQILGMQKHRKTDSISTPAPDGVEIVTTD
>XP_040646904_Penicillium_griseofulvum
------------------------------------------------------------
-----------------------MATNG-ANGVNDSR-----------------------
---PIFFFDIDNC-LYS-------------------------------K-----------
-------ACNIH--------DEMQTLINKFFVKHLDLNSEDAHMLHQKYYKEYGLAIEGL
TRHHKIDPLAFNREVDDALPLDNILKPDPKLRKLLENLDTTKV--KPWLLTNAYINHANR
VVKLLGIEDLFEGITYCDYG--NVPLICKPSQDMYDKAEKE--AGA---PS---TDQCYF
VDDS-HL-NCVHAHARGW-TTVHLAE----------------------------------
----------------------------------P---G-----F---------------
------------------------------------------------------------
---------P-TPHK---PAS---------------------------------------
------------------------------------------------------------
------------------------------------------------------------
------------------------------------------------------------
------------------------------------------------------------
------------------------------------------------------------
--------------KYTISSLEEL------------------------------------
------------------------------------------------------------
------------------------------QVLFPHVFKQKP------------------
------------------------------------------------------------
------------------------------------------------------------
------------------------------------------------------------
------------------------------------------------------------
------------------------------------------------------------
------------------------------------------------------------
------------------------------------------------------------
------------------------------------------------------------
------------------------------------------------------------
------------------------------------------------------------
--------------------------------------------------
>XP_038928283_Penicillium_roqueforti
------------------------------------------------------------
-----------------------MSTNA-ANGVSDSR-----------------------
---PVFFFDIDNC-LYS-------------------------------K-----------
-------SCNIH--------DEMQALINVFFVKHLDLTPEDAHMLHQKYYKEYGLAIEGL
TRHHKIDPLAFNYEVDDALPLDNILKPDPKLRKLLETLDTTKV--KPWLLTNAYINHAKR
VVKLLGIEDLFEGITYCDYG--ILPLVCKPGQDMYAKAEKE--AGA---PS---TDQCYF
VDDS-HL-NCVHAHARGW-TTVHLVE----------------------------------
----------------------------------Q---G-----T---------------
------------------------------------------------------------
---------P-VPHK---PAS---------------------------------------
------------------------------------------------------------
------------------------------------------------------------
------------------------------------------------------------
------------------------------------------------------------
------------------------------------------------------------
--------------KHTISSLQEL------------------------------------
------------------------------------------------------------
------------------------------PVLFPQFFKQ--------------------
------------------------------------------------------------
------------------------------------------------------------
------------------------------------------------------------
------------------------------------------------------------
------------------------------------------------------------
------------------------------------------------------------
------------------------------------------------------------
------------------------------------------------------------
------------------------------------------------------------
------------------------------------------------------------
--------------------------------------------------
>XP_002557998_Penicillium_rubens
------------------------------------------------------------
-----------------------MATNG-ANGVTDSR-----------------------
---PVFFFDIDNCVLYL-------------------------------A-----------
-------ACNIH--------DEMQTLINKFFVKHLDLKSEDAHMLHQKYYKEYGLAIEGL
TRHHKIDPLVFNYEVDDALPLDNILKPDPELRKLLENLDTTKV--KPWLLTNAYVSHAKR
VVKLLGIEDLFEGVTYCDYG--NLPLVCKPSQDMYAKAEKE--AGA---PS---TAGCYF
VGMSLST-ECL-------------------------------------------------
------------------------------------------------------------
------------------------------------------------------------
------------------------------------------------------------
------------------------------------------------------------
------------------------------------------------------------
------------------------------------------------------------
------------------------------------------------------------
------------------------------------------------------------
------------------------------------------------------------
------------------------------------------------------------
------------------------------------------------------------
------------------------------------------------------------
------------------------------------------------------------
------------------------------------------------------------
------------------------------------------------------------
------------------------------------------------------------
------------------------------------------------------------
------------------------------------------------------------
------------------------------------------------------------
------------------------------------------------------------
------------------------------------------------------------
--------------------------------------------------
>XP_040818130_Penicillium_solitum
------------------------------------------------------------
-----------------------MATNG-ANGVSDSR-----------------------
---PVFFFDIDNC-LYS-------------------------------K-----------
-------ACNIH--------DEMQALINKFFVKHLDLKSEDAHMLHQKYYKEYGLAIEGL
TRHHKIDPLAFNYEVDDALPLDNILKPDPKLRKLLENLDTTKV--KPWLLTNAYVNHAKR
VVKLLGIEDLFEGVTYCDYG--ALPLVCKPSQDMYAKAEKE--AGA---PS---TDQCYF
VDDS-HL-NCVHAHARGW-TTVHLVE----------------------------------
----------------------------------P---G-----I---------------
------------------------------------------------------------
---------P-IPRK---PAS---------------------------------------
------------------------------------------------------------
------------------------------------------------------------
------------------------------------------------------------
------------------------------------------------------------
------------------------------------------------------------
--------------KYTISSLQEL------------------------------------
------------------------------------------------------------
------------------------------PELFPHVFKRQLENGGA-------------
------------------------------------------------------------
------------------------------------------------------------
------------------------------------------------------------
------------------------------------------------------------
------------------------------------------------------------
------------------------------------------------------------
------------------------------------------------------------
------------------------------------------------------------
------------------------------------------------------------
------------------------------------------------------------
--------------------------------------------------
>XP_022581734_Penicilliopsis_zonata
------------------------------------------------------------
-----------------------MATNGQTNGAADAR-----------------------
---PVFFFDIDNC-LYS-------------------------------R-----------
-------KNNIH--------DEMQVLIDKFFVEHLSLSAADATMLHKKYYQQYGLALEGL
TRHHRIDPLEFNREVDDALPLDEILSPNPVLRELLEDIDTTKV--KPWLLTNAYVTHGKR
VVKLLGVADLFEGITYCDYS--QTPLVCKPSQDMYAKAEAE--AGA---PS---TESCYF
IDDS-AL-NCKHAQARGW-NTVHLVE----------------------------------
----------------------------------P---E-----L---------------
------------------------------------------------------------
---------P-QPPA---PVS---------------------------------------
------------------------------------------------------------
------------------------------------------------------------
------------------------------------------------------------
------------------------------------------------------------
------------------------------------------------------------
--------------NYMVRDLEEL------------------------------------
------------------------------------------------------------
------------------------------RTLFPSLFKTGSKTM---------------
------------------------------------------------------------
------------------------------------------------------------
------------------------------------------------------------
------------------------------------------------------------
------------------------------------------------------------
------------------------------------------------------------
------------------------------------------------------------
------------------------------------------------------------
------------------------------------------------------------
------------------------------------------------------------
--------------------------------------------------
>XP_016621603_Cladophialophora_bantiana
------------------------------------------------------------
--MGSVQ-----------L------ETA------DKR-----------------------
---AVFFFDIDNC-LYA-------------------------------------------
------KSRKVH--------DHMAHLINKYFVKHLEISAEEATYLHQKYYKDYGLAIEGL
SRFHKIDPLDFNREVDDALPLDELLSPHPETREMLESFDRSKV--KLWLFTNAHITHGMR
VVKLLGIDDLFEGITYCDYA--QSPLVPKPLPEMFSKAERE--AGA---TS--DTP-IYY
VDDS-YL-NCQAAYARGWTNTVHLVE----------------------------------
----------------------------------P---G-----V---------------
------------------------------------------------------------
---------P-DPPE---KAS---------------------------------------
------------------------------------------------------------
------------------------------------------------------------
------------------------------------------------------------
------------------------------------------------------------
------------------------------------------------------------
--------------KYQISDLSQL------------------------------------
------------------------------------------------------------
------------------------------LDLFPELLKNSNGSV---------------
------------------------------------------------------------
------------------------------------------------------------
------------------------------------------------------------
------------------------------------------------------------
------------------------------------------------------------
------------------------------------------------------------
------------------------------------------------------------
------------------------------------------------------------
------------------------------------------------------------
------------------------------------------------------------
--------------------------------------------------
>XP_008724444_Cladophialophora_carrionii
------------------------------------------------------------
--MGSIHIHPSARPSAEPPAGADTDNDADVTGHHDTR-----------------------
---AVFFFDIDNC-LYA-------------------------------------------
------KSRKVH--------DHMARLINQYFTTHLDVTAEEATHLHQKYYQDYGLAIEGL
ARFHKIDPLDFNREVDDALPLDELLEPHPETRALLQRFDPAKV--KLWLFTNAHVTHGRR
VVRLLGIDDLFEGITYCDYA--RVPLVPKPLPEMFAKAERE--AGV---SV--HTPAVYF
VDDS-FL-NCRAAYARGWTNTVHLVE----------------------------------
----------------------------------K---G-----V---------------
------------------------------------------------------------
---------P-EPAE---KAS---------------------------------------
------------------------------------------------------------
------------------------------------------------------------
------------------------------------------------------------
------------------------------------------------------------
------------------------------------------------------------
--------------KYQISHLSQL------------------------------------
------------------------------------------------------------
------------------------------LDLFPELLKTDT------------------
------------------------------------------------------------
------------------------------------------------------------
------------------------------------------------------------
------------------------------------------------------------
------------------------------------------------------------
------------------------------------------------------------
------------------------------------------------------------
------------------------------------------------------------
------------------------------------------------------------
------------------------------------------------------------
--------------------------------------------------
>XP_016246174_Cladophialophora_immunda
------------------------------------------------------------
--MGSVQ-----------P------ETA------DKR-----------------------
---AIFFFDIDNC-LYA-------------------------------------------
------KSRKVH--------DHMALLINKYFVTHLDMSAEEATYLHHKYYKDYGLAIEGL
SRFHKIDPLDFNREVDDALPLDELLSPHPETRAMLESFDKSKV--KLWLFTNAHITHGMR
VVKLLGIDDLFEGITYCDYS--QTPLVPKPLPEMFTKAERE--AGA---SS--ETP-IYY
VDDS-YL-NCRAAYTRGWTNTVHLVE----------------------------------
----------------------------------P---G-----V---------------
------------------------------------------------------------
---------P-DPPE---KAS---------------------------------------
------------------------------------------------------------
------------------------------------------------------------
------------------------------------------------------------
------------------------------------------------------------
------------------------------------------------------------
--------------KHQISDLSQL------------------------------------
------------------------------------------------------------
------------------------------LDLFPELLKASNGSV---------------
------------------------------------------------------------
------------------------------------------------------------
------------------------------------------------------------
------------------------------------------------------------
------------------------------------------------------------
------------------------------------------------------------
------------------------------------------------------------
------------------------------------------------------------
------------------------------------------------------------
------------------------------------------------------------
--------------------------------------------------
>XP_007744607_Cladophialophora_psammophila
------------------------------------------------------------
--MGSVQ-----------P------ETA------DKR-----------------------
---AVFFFDIDNC-LYA-------------------------------------------
------KSRKVH--------DHMALLINKYFVKHLEVSAEEATYLHQKYYKDYGLAIEGL
SRFHKIDPLDFNREVDDALPLDELLSPHPETREMLESFDKSKV--KLWLFTNAHITHGMR
VVKLLGIDDLFEGITYCDYA--QSPLVPKPLPEMFAKAERE--AGA---TS--DTP-IYY
VDDS-YL-NCQAAYARGWTNAVHLVE----------------------------------
----------------------------------P---G-----V---------------
------------------------------------------------------------
---------P-DPLE---KAS---------------------------------------
------------------------------------------------------------
------------------------------------------------------------
------------------------------------------------------------
------------------------------------------------------------
------------------------------------------------------------
--------------KYQISDLSQL------------------------------------
------------------------------------------------------------
------------------------------LDLFPELLKSSNGSV---------------
------------------------------------------------------------
------------------------------------------------------------
------------------------------------------------------------
------------------------------------------------------------
------------------------------------------------------------
------------------------------------------------------------
------------------------------------------------------------
------------------------------------------------------------
------------------------------------------------------------
------------------------------------------------------------
--------------------------------------------------
>XP_018689219_Fonsecaea_erecta
------------------------------------------------------------
--MGSVE-----------PG-----TTA------DKR-----------------------
---AIFFFDIDNC-LYA-------------------------------------------
------KSRKVH--------DHMALLINKYFVTHLDMSAEQATYLHHKYYKDYGLAIEGL
SRFHKIDPLDFNREVDDALPLDELLSPHPETRAMLESFDKSKV--KLWLFTNAHITHGMR
VVKLLGIDDLFEGITYCDYS--QTPLVPKPLPEMFTKAERE--AGA---TS--ETP-IYY
VDDS-YL-NCRAAYERGWSNTVHLVE----------------------------------
----------------------------------P---G-----V---------------
------------------------------------------------------------
---------P-DPPE---KAS---------------------------------------
------------------------------------------------------------
------------------------------------------------------------
------------------------------------------------------------
------------------------------------------------------------
------------------------------------------------------------
--------------KYQISDLVQL------------------------------------
------------------------------------------------------------
------------------------------LDLFPELLKNSNGSV---------------
------------------------------------------------------------
------------------------------------------------------------
------------------------------------------------------------
------------------------------------------------------------
------------------------------------------------------------
------------------------------------------------------------
------------------------------------------------------------
------------------------------------------------------------
------------------------------------------------------------
------------------------------------------------------------
--------------------------------------------------
>XP_022510194_Fonsecaea_monophora
------------------------------------------------------------
--MGSVQ-----------NE--TATATA------DKR-----------------------
---AIFFFDIDNC-LYP-------------------------------------------
------KSRKVH--------DHMALLINKYFVTHLDMSAEEATYLHHKYYKDYGLAIEGL
SRFHKIDPLDFNREVDDALPLDELLSPHPETRAMLESFDKSKV--KLWLFTNAHITHGTR
VVKLLGIDDLFEGITYCDYS--QQPLVPKPLPEMFTKAERE--AGA---TP--ETP-IYY
VDDS-YL-NCRAAYERGWTNTVHLVE----------------------------------
----------------------------------P---G-----V---------------
------------------------------------------------------------
---------P-DPPE---KAS---------------------------------------
------------------------------------------------------------
------------------------------------------------------------
------------------------------------------------------------
------------------------------------------------------------
------------------------------------------------------------
--------------KYQISDLSQL------------------------------------
------------------------------------------------------------
------------------------------LDLFPELLKTSNGSV---------------
------------------------------------------------------------
------------------------------------------------------------
------------------------------------------------------------
------------------------------------------------------------
------------------------------------------------------------
------------------------------------------------------------
------------------------------------------------------------
------------------------------------------------------------
------------------------------------------------------------
------------------------------------------------------------
--------------------------------------------------
>XP_016631481_Fonsecaea_multimorphosa
------------------------------------------------------------
--MGSVQ-----------P------DTA------DKR-----------------------
---AIFFFDIDNC-LYA-------------------------------------------
------KSKKVH--------DHMGLLINKYFVTHLDMSAEEATYLHNKYYKDYGLAIEGL
SRFHKIDPLDFNREVDDALPLDELLSPHPETRAMLESFDKTKV--KLWLFTNAHITHGMR
VVKLLGIDDLFEGITYCDYS--QTPLVPKPLPEMFTKAERE--AGA---TS--ETP-IYY
VDDS-YS-NCQAAYVRGWTNTVHLVE----------------------------------
----------------------------------P---G-----V---------------
------------------------------------------------------------
---------P-DPPE---KAS---------------------------------------
------------------------------------------------------------
------------------------------------------------------------
------------------------------------------------------------
------------------------------------------------------------
------------------------------------------------------------
--------------KYQISDLSQL------------------------------------
------------------------------------------------------------
------------------------------LDLFPELLKNSNGSV---------------
------------------------------------------------------------
------------------------------------------------------------
------------------------------------------------------------
------------------------------------------------------------
------------------------------------------------------------
------------------------------------------------------------
------------------------------------------------------------
------------------------------------------------------------
------------------------------------------------------------
------------------------------------------------------------
--------------------------------------------------
>XP_022497889_Fonsecaea_nubica
------------------------------------------------------------
--MGSVQ-----------NE--TATATA------DKR-----------------------
---AIFFFDIDNC-LYP-------------------------------------------
------KSRKVH--------DHMALLINKYFVTHLDMSAEEATYLHHKYYKDYGLAIEGL
SRFHKIDPLDFNREVDDALPLDELLSPHPETRAMLESFDKSKV--KLWLFTNAHITHGTR
VVKLLGIDDLFEGITYCDYS--QQPLVPKPLPEMFTKAERE--AGA---TP--ETP-IYY
VDDS-YL-NCRAAYERGWTNTVHLVE----------------------------------
----------------------------------P---G-----V---------------
------------------------------------------------------------
---------P-DPPE---KAS---------------------------------------
------------------------------------------------------------
------------------------------------------------------------
------------------------------------------------------------
------------------------------------------------------------
------------------------------------------------------------
--------------KYQISDLSQL------------------------------------
------------------------------------------------------------
------------------------------LDLFPELLKTSNGSV---------------
------------------------------------------------------------
------------------------------------------------------------
------------------------------------------------------------
------------------------------------------------------------
------------------------------------------------------------
------------------------------------------------------------
------------------------------------------------------------
------------------------------------------------------------
------------------------------------------------------------
------------------------------------------------------------
--------------------------------------------------
>XP_013281086_Fonsecaea_pedrosoi
------------------------------------------------------------
--MGSVQ-----------NETATATATA------DKR-----------------------
---AIFFFDIDNC-LYP-------------------------------------------
------KSRKVH--------DHMALLINKYFVTHLDMSAEEATYLHHKYYKDYGLAIEGL
SRFHKIDPLDFNREVDDALPLDELLSPHPETRAMLESFDKSKV--KLWLFTNAHITHGTR
VVKLLGIDDLFEGITYCDYS--QQPLVPKPLPEMFTKAERE--AGA---TP--ETP-IYY
VDDS-YL-NCRAAYERGWTNTVHLVE----------------------------------
----------------------------------P---G-----V---------------
------------------------------------------------------------
---------P-DPPE---KAS---------------------------------------
------------------------------------------------------------
------------------------------------------------------------
------------------------------------------------------------
------------------------------------------------------------
------------------------------------------------------------
--------------KYQISDLSQL------------------------------------
------------------------------------------------------------
------------------------------LDLFPELLKTSNGSV---------------
------------------------------------------------------------
------------------------------------------------------------
------------------------------------------------------------
------------------------------------------------------------
------------------------------------------------------------
------------------------------------------------------------
------------------------------------------------------------
------------------------------------------------------------
------------------------------------------------------------
------------------------------------------------------------
--------------------------------------------------
>XP_007761744_Cladophialophora_yegresii
------------------------------------------------------------
--MGSVSVN-------NLPEGGLESGTADTAKNKDTR-----------------------
---AVFFFDIDNC-LYA-------------------------------------------
------KSRRVH--------DHMAALINKYFITHLDMSADEATHLHQKYYKDYGLAIEGL
ARHHKIAPLDFNREVDDALPLDELLEPHAETRALLQRFDPHKV--KLWLFTNAHVTHGRR
VVRLLGIDDLFEGITYCDYG--QVPLVPKPLPEMFDKAERE--AGV---RPGGHTP-VYF
VDDS-YL-NCRAAYMRGWTNTVHLVE----------------------------------
----------------------------------R---G-----V---------------
------------------------------------------------------------
---------P-EPEE---KAS---------------------------------------
------------------------------------------------------------
------------------------------------------------------------
------------------------------------------------------------
------------------------------------------------------------
------------------------------------------------------------
--------------KYQISDLAEL------------------------------------
------------------------------------------------------------
------------------------------LDLFPELLRTDA------------------
------------------------------------------------------------
------------------------------------------------------------
------------------------------------------------------------
------------------------------------------------------------
------------------------------------------------------------
------------------------------------------------------------
------------------------------------------------------------
------------------------------------------------------------
------------------------------------------------------------
------------------------------------------------------------
--------------------------------------------------
>XP_016234405_Exophiala_spinifera
------------------------------------------------------------
--MGSIA---------------SDPGS------KDER-----------------------
---AIFFFDIDNC-LYP-------------------------------------------
------KSKKVH--------DHMAVLINKYFVTHLNMPTEEATRLHQQYYKDYGLAIEGL
SRHHQVDPLEFNREVDDALPLDDLLTPDAGTRAILESFDKTKV--KMWLFTNAHITHGRR
VVKLLGIEDLFEGITYCDYS--QTPLAPKPLPEMFEKALRE--AGA---SK--DTE-IYF
VDDS-FL-NCRAAYERGWLNTVHFVE----------------------------------
----------------------------------P---S-----V---------------
------------------------------------------------------------
---------P-DPPQ---KAS---------------------------------------
------------------------------------------------------------
------------------------------------------------------------
------------------------------------------------------------
------------------------------------------------------------
------------------------------------------------------------
--------------QHQISHLREL------------------------------------
------------------------------------------------------------
------------------------------LGLFPEIVKDTKQVLKDPKELD--------
------------------------------------------------------------
------------------------------------------------------------
------------------------------------------------------------
------------------------------------------------------------
------------------------------------------------------------
------------------------------------------------------------
------------------------------------------------------------
------------------------------------------------------------
------------------------------------------------------------
------------------------------------------------------------
--------------------------------------------------
>XP_016259769_Exophiala_oligosperma
------------------------------------------------------------
--MGSIN---------------GNSSS------KDGR-----------------------
---AIFFFDIDNC-LYP-------------------------------------------
------NSKNVH--------DHMALLISKYFIKHLDMSTEEATRLHHLYYKDYGLAIEGL
SRHHKVDPLDFNREVDDALPLDDLLTPDAETRAILESFDKTKV--KMWLFTNAHITHGRR
VVKLLGIEDLFEGITYCDYS--QTPLVPKPLPEMYEKALRE--AGA---AS--DTE-IYY
VDDS-FL-NCQAAYERGWHNTVHFVE----------------------------------
----------------------------------P---S-----V---------------
------------------------------------------------------------
---------P-DPPQ---KAS---------------------------------------
------------------------------------------------------------
------------------------------------------------------------
------------------------------------------------------------
------------------------------------------------------------
------------------------------------------------------------
--------------NYQISHLREL------------------------------------
------------------------------------------------------------
------------------------------LGLFPEILKDSKAIK---------------
------------------------------------------------------------
------------------------------------------------------------
------------------------------------------------------------
------------------------------------------------------------
------------------------------------------------------------
------------------------------------------------------------
------------------------------------------------------------
------------------------------------------------------------
------------------------------------------------------------
------------------------------------------------------------
--------------------------------------------------
>XP_013319251_Exophiala_xenobiotica
------------------------------------------------------------
-MMGSI-----------------DHSP------TDNR-----------------------
---AIFFFDIDNC-LYP-------------------------------------------
------KSHNVH--------DHMAVLINEYFIKHLDVSTEEATRLHQQYYKDYGLAIEGL
SRHHKVDPLDFNREVDDALPLDELLFPDPETRKILESFDKTKV--KMWLFTNAHITHGRR
VVKLLGIEDLFEGITYCDYS--QTPLVPKPLPQMYEKALRE--AGA---TN--DTQ-IYY
VDDS-FL-NCQAAYERGWTNTVHFVE----------------------------------
----------------------------------P---T-----V---------------
------------------------------------------------------------
---------P-DPPQ---KAS---------------------------------------
------------------------------------------------------------
------------------------------------------------------------
------------------------------------------------------------
------------------------------------------------------------
------------------------------------------------------------
--------------KYQISHLREL------------------------------------
------------------------------------------------------------
------------------------------LVLFPELIKEKNTTMP--------------
------------------------------------------------------------
------------------------------------------------------------
------------------------------------------------------------
------------------------------------------------------------
------------------------------------------------------------
------------------------------------------------------------
------------------------------------------------------------
------------------------------------------------------------
------------------------------------------------------------
------------------------------------------------------------
--------------------------------------------------
>XP_007726909_Capronia_coronata
------------------------------------------------------------
--MGSVE-----------------------GLSADRR-----------------------
---AIFFFDIDNC-LYS-------------------------------------------
------KSKNVH--------DHMARLINAYFIKHLNLGVEEAARLHQQYYKDYGLAIEGL
VRHHKIDPLDFNREVDDALPLDELLSPDPETRQIMESFDRSKV--KLWLFTNAHITHGRR
VIKLLKIDDLFEGITYCDYT--QRKLIAKPYPEMFDRVERE--AGV---RE--DTP-IYY
VDDS-FL-NCQAAYARGWTNTAHLVE----------------------------------
----------------------------------P---G-----T---------------
------------------------------------------------------------
---------P-EPSE---KAC---------------------------------------
------------------------------------------------------------
------------------------------------------------------------
------------------------------------------------------------
------------------------------------------------------------
------------------------------------------------------------
--------------KYQISHLREL------------------------------------
------------------------------------------------------------
------------------------------LQLFPELLRQKESHMKDGVRS---------
------------------------------------------------------------
------------------------------------------------------------
------------------------------------------------------------
------------------------------------------------------------
------------------------------------------------------------
------------------------------------------------------------
------------------------------------------------------------
------------------------------------------------------------
------------------------------------------------------------
------------------------------------------------------------
--------------------------------------------------
>XP_007738348_Capronia_epimyces
------------------------------------------------------------
--MGSVE-----------------------ALSADKR-----------------------
---AIFFFDIDNC-LYP-------------------------------------------
------KSGRVH--------DHMARLINDYFIKHLSLSVEEAERLHQQYYKDYGLAIEGL
ARFHKINPMDFNREVDDALPLDELLSPSSETRQILESFDRSKV--KLWLFTNAHITHGRR
VVRLLKIDDLFEGITYCDYS--QPTLVAKPRPEMFDKAERE--AGV---TK--DTP-IYY
VDDS-YS-NCKGAYARGWTNTVHLVE----------------------------------
----------------------------------PEGLD-----P---------------
------------------------------------------------------------
---------PLEPPP---KAC---------------------------------------
------------------------------------------------------------
------------------------------------------------------------
------------------------------------------------------------
------------------------------------------------------------
------------------------------------------------------------
--------------GYQISHLREL------------------------------------
------------------------------------------------------------
------------------------------LGLFPELLREKEKPS---------------
------------------------------------------------------------
------------------------------------------------------------
------------------------------------------------------------
------------------------------------------------------------
------------------------------------------------------------
------------------------------------------------------------
------------------------------------------------------------
------------------------------------------------------------
------------------------------------------------------------
------------------------------------------------------------
--------------------------------------------------
>XP_009161251_Exophiala_dermatitidis
----------MSRLYNKAAVSRIVQSIGNCSHRYDRCQWLTLIDGPVAFRSAAIRLTCSF
SSMGSVE-----------------------SLSPDKR-----------------------
---AVFFFDIDNC-LYA-------------------------------------------
------KSRNVH--------DYMERLINEYFVKHLDLSAEDAERLSQQYHKDYGLAIEGL
VRHHKIDAMDFNRKVDDALPLDELLSPDPEIRQILETFDKSKV--KMWLLTNAHITHGRR
VVKLLEIEDLFEGITYCDYS--AERLVPKPHPEMYAKAERE--AGA---TQ--DTA-IYY
VDDA-YS-NCQAAYARGWANTVHLVE----------------------------------
----------------------------------P---G-----V---------------
------------------------------------------------------------
---------P-DPPV---KAC---------------------------------------
------------------------------------------------------------
------------------------------------------------------------
------------------------------------------------------------
------------------------------------------------------------
------------------------------------------------------------
--------------KYQISHLREL------------------------------------
------------------------------------------------------------
------------------------------LGLFPELLKKKEIAP---------------
------------------------------------------------------------
------------------------------------------------------------
------------------------------------------------------------
------------------------------------------------------------
------------------------------------------------------------
------------------------------------------------------------
------------------------------------------------------------
------------------------------------------------------------
------------------------------------------------------------
------------------------------------------------------------
--------------------------------------------------
>XP_013257705_Exophiala_aquamarina
------------------------------------------------------------
-------------------------MAIPEQRGQDDR-----------------------
---PLFFFDIDNC-LYP-------------------------------------------
------KSNNVH--------DHMAILINKYFIKHLDVSTDEATRLHQQYYKDYGLAIEGL
SRFHKIDPLDFNREVDDALPLDELLSPDPETRKILEAFDRSKV--KLWLFTNAHITHGRR
VVELLGIEHFFEGITYCDYT--EKPLVPKPLPQMFAKAERE--AAV---PP--GAQ-IYF
VDDS-FL-NCEAAYARGWTNTVHLVE----------------------------------
----------------------------------P---S-----V---------------
------------------------------------------------------------
---------P-DPPT---KAS---------------------------------------
------------------------------------------------------------
------------------------------------------------------------
------------------------------------------------------------
------------------------------------------------------------
------------------------------------------------------------
--------------KYQISHLREL------------------------------------
------------------------------------------------------------
------------------------------LGLFPELLKQ--------------------
------------------------------------------------------------
------------------------------------------------------------
------------------------------------------------------------
------------------------------------------------------------
------------------------------------------------------------
------------------------------------------------------------
------------------------------------------------------------
------------------------------------------------------------
------------------------------------------------------------
------------------------------------------------------------
--------------------------------------------------
>XP_016229692_Exophiala_mesophila
------------------------------------------------------------
------------------------MMTANSTATTDQR-----------------------
---AVFFFDIDNC-LYP-------------------------------------------
------KSKNVH--------DHMAILINKYFTTHLDIPPDEATRLHLQYYKDYGLAIEGL
SRFHKIDPLDFNREVDDALPLDDLLSPDPVVRQVLESFDKTKV--KMWLFTNAHINHGRR
VVKLLGIEDLFEGITYCDYS--QSPLVPKPLPAMFDKAERE--AGA---TGHDPSN-IYY
VDDS-FL-NCEAAFARGWVNTVHLVE----------------------------------
----------------------------------P---Q-----V---------------
------------------------------------------------------------
---------P-SPPD---QAS---------------------------------------
------------------------------------------------------------
------------------------------------------------------------
------------------------------------------------------------
------------------------------------------------------------
------------------------------------------------------------
--------------RYQISHLGQL------------------------------------
------------------------------------------------------------
------------------------------LELFPEITTKRSGLENGLEKVR--------
------------------------------------------------------------
------------------------------------------------------------
------------------------------------------------------------
------------------------------------------------------------
------------------------------------------------------------
------------------------------------------------------------
------------------------------------------------------------
------------------------------------------------------------
------------------------------------------------------------
------------------------------------------------------------
--------------------------------------------------
>XP_013272342_Rhinocladiella_mackenziei
------------------------------------------------------------
--MGAIE---------------PLPTSTARNKDKETR-----------------------
---AIFFFDIDNC-LYP-------------------------------------------
------KSKNVH--------DHMALLINRYFIKHLDVSTDEATRLHQQYYKDYGLAIEGL
SRHHKIDPMDFNREVDDALPLDDLLSPNPETRSLLEAFDRSKV--KLWLFTNAHITHGRR
VVRLLGIEDLFEGITYCDYS--QQPLVPKPLPEMFAKAERE--AGV---TE--HTQ-IYY
VDDS-YL-NCQAAYKRGWTNTVHLVE----------------------------------
----------------------------------P---Q-----I---------------
------------------------------------------------------------
---------P-APPE---KAC---------------------------------------
------------------------------------------------------------
------------------------------------------------------------
------------------------------------------------------------
------------------------------------------------------------
------------------------------------------------------------
--------------KYQISHLRQL------------------------------------
------------------------------------------------------------
------------------------------SDLFPELLRKY-------------------
------------------------------------------------------------
------------------------------------------------------------
------------------------------------------------------------
------------------------------------------------------------
------------------------------------------------------------
------------------------------------------------------------
------------------------------------------------------------
------------------------------------------------------------
------------------------------------------------------------
------------------------------------------------------------
--------------------------------------------------
>XP_018000948_Phialophora_attinorum
------------------------------------------------------------
--MGSIP-------------------------PRDDR-----------------------
---PVFFFDIDNC-LYA-------------------------------------------
------KSTKVH--------DHMARLINEFTIKHLSLSPEDGYALHRKYYKDYGLAIEGL
SRHHKIDPLVFNREVDDALPLDDLLKPDPEVRKVLESFDKTKV--KMWLFTNAHITHGQR
VVRLLGVEDLFEGITYCDYA--QKPLVPKPLPAMFEKAEKE--AST---KDYDN---IYF
VDDS-WL-NCRDAYKRGWKNTVHLVE----------------------------------
----------------------------------P---Q-----V---------------
------------------------------------------------------------
---------P-DPEE---KAC---------------------------------------
------------------------------------------------------------
------------------------------------------------------------
------------------------------------------------------------
------------------------------------------------------------
------------------------------------------------------------
--------------EHQISRLGQL------------------------------------
------------------------------------------------------------
------------------------------LELFPQLIKARS------------------
------------------------------------------------------------
------------------------------------------------------------
------------------------------------------------------------
------------------------------------------------------------
------------------------------------------------------------
------------------------------------------------------------
------------------------------------------------------------
------------------------------------------------------------
------------------------------------------------------------
------------------------------------------------------------
--------------------------------------------------
>NP_592842_Schizosaccharomyces_pombe
------------------------------------------------------------
--------------------------------MTVEQ-----------------------
---KIIFFDLDNC-LYP-------------------------------------------
------KSYKIH--------NMMAARITAFFSDKLGIPTEEAERLREVYYRHYGIAIRGL
VLHHEIDAVDYDQRVDQSLPLEKVIKKDEVLREMLLEL-RKKY--KCWIFTNAYIVHANR
VLKYLGIEDCFDGITYCDYN--AKDLIAKPMPEMYERVMRE--AGV---TD---KDKCIF
VDDS-YG-NILGAREFGWKYTVQLVE----------------------------------
----------------------------------H---G-----D---------------
------------------------------------------------------------
---------P-LPQP---QAG---------------------------------------
------------------------------------------------------------
------------------------------------------------------------
------------------------------------------------------------
------------------------------------------------------------
------------------------------------------------------------
--------------SHVIRDIHKF------------------------------------
------------------------------------------------------------
------------------------------KHLLDEIDGE--------------------
------------------------------------------------------------
------------------------------------------------------------
------------------------------------------------------------
------------------------------------------------------------
------------------------------------------------------------
------------------------------------------------------------
------------------------------------------------------------
------------------------------------------------------------
------------------------------------------------------------
------------------------------------------------------------
--------------------------------------------------
```
