## Supplementary material for "Coding Sequence Insertions in Fungal Genomes are Intrinsically Disordered and can Impart Functionally-Important Properties on the Host Protein": MAFFT_MSAs: XP_721841.2_blasthits_MAFFT.txt

```
>XP_721841_Candida_albicans
-------------------------------------------MS-ST------------
-----QKQKK---GAVDFV---------------------AGGVAGLFEALCCHPLDTIK
VRMQLYKKSG------------------------------QKPPGFIKTGANIVQKEGFL
SLYKGL---GAVVIGIVPKMAIRFSSYEFYRSFFLDEN-GKISTGKTFLAGVGAGITESV
MVVNPMEVVKIRLQAQH-------------------------------------------
HSMKDPLDIPKYRNAPHAAYLIVKEEGFSTLYRGVSLTCARQATNQGANFATYSTIKAYL
QKQQ---NTELLPAWQTSIVGLISGAVGPLTNAPLDTIKTRLQKSKFTN--KENG-LVRI
VKIGKQLVKEEGINALYKGITPRIMRVAPGQAVVFTVYEAVKHYLTNEPTA---------
------------------------------------------------------------
------------------------------------------------------------
------------------------------------------------------------
------------------------------------------------------------
------------------------------------------------------------
------------------------------------------------------------
------------------------------------------------------------
------------------------------------------------------------
------------------------------------------------------------
------------------------------------------------------------
------------------------------------------------------------
------------------------------------------------------------
-----------
>XP_002420703_Candida_dubliniensis
-------------------------------------------MS-TA------------
-----QKQKK---GAVDFV---------------------AGGVAGLFEALCCHPLDTIK
VRMQLYRKSG------------------------------QKPPGFIKTGINIVQKEGFL
SLYKGL---GAVVIGIVPKMAIRFSSYEFYRSFFLDEN-GKITTGKTFLAGVGAGITESI
MVVNPMEVVKIRLQAQH-------------------------------------------
HSMKDPLDIPKYRNAPHAAYLIVKEEGFSTLYRGVSLTCARQATNQGANFATYSTIKAYL
QKKQ---NSELLPAWQTSIIGLISGAVGPLTNAPLDTIKTRLQKSKFTT--KENG-LVRI
VKIGKQLVKEEGVGALYKGITPRIMRVAPGQAVVFTVYEAVKHYLTNETTA---------
------------------------------------------------------------
------------------------------------------------------------
------------------------------------------------------------
------------------------------------------------------------
------------------------------------------------------------
------------------------------------------------------------
------------------------------------------------------------
------------------------------------------------------------
------------------------------------------------------------
------------------------------------------------------------
------------------------------------------------------------
------------------------------------------------------------
-----------
>XP_002546554_Candida_tropicalis
-------------------------------------------MS-SST-----------
---TQKKQTK---GPIDFF---------------------AGGVAGLCEALCCHPLDTIK
VRMQLYKKSG------------------------------QKPPGFIKTGVNIVQKEGFL
SLYKGL---GAVVIGIVPKMAIRFSSYEFYRSFFLDKE-GKITTGQTFIAGVGAGITESV
MVVNPMEVVKIRLQAQH-------------------------------------------
HSMKDPLDVPKYRNAPHAAYLIVKEEGFATLYRGVSLTCARQATNQGANFATYSTIKAYL
QKEQ---NTELLPSWQTSLIGLISGAVGPLTNAPLDTIKTRLQKSKFTT--KENG-LVRI
IKIGKQLIKEEGIAALYKGITPRIMRVAPGQAVVFTVYEAVKHYLTSDPSVSQAKNA---
------------------------------------------------------------
------------------------------------------------------------
------------------------------------------------------------
------------------------------------------------------------
------------------------------------------------------------
------------------------------------------------------------
------------------------------------------------------------
------------------------------------------------------------
------------------------------------------------------------
------------------------------------------------------------
------------------------------------------------------------
------------------------------------------------------------
-----------
>XP_003870458_Candida_orthopsilosis
-------------------------------------------MA-AST-----------
--EVKKQTKR---GATDFV---------------------AGGVAGLFEALCCHPLDTIK
VRMQLYRKSG------------------------------QKPPGFIKTGINIVQKEGFL
SLYKGL---GAVVIGIVPKMAIRFSSYEFYRSFFYDKD-GKITAGQTFIAGVGAGITESI
MVVNPMEVVKIRLQAQH-------------------------------------------
HSMKDPLDIPKYRNAPHAAYVIVKEEGFKTLYRGVSLTCARQATNQGVNFTVYSKLKEYL
QKRQ---NTEMLPSWQTSGIGLISGALGPLSNAPLDTIKTRLQKSSYAS--NESG-LVRI
VKIGKQLIKEEGAAALYKGITPRIMRVAPGQAVTFTVYELVKELLTKDS---VSLTGNNE
QKKLN-------------------------------------------------------
------------------------------------------------------------
------------------------------------------------------------
------------------------------------------------------------
------------------------------------------------------------
------------------------------------------------------------
------------------------------------------------------------
------------------------------------------------------------
------------------------------------------------------------
------------------------------------------------------------
------------------------------------------------------------
------------------------------------------------------------
-----------
>XP_001525023_Lodderomyces_elongisporus
-------------------------------------------MA-AATATDS-------
--KTTKQAKR---GAVDFV---------------------AGGVAGLFEALCCHPLDTIK
VRMQLYRKSG------------------------------QKPPGFIRTGINIVEKEGFL
SLYKGL---GAVVIGIVPKMAIRFSSYEFYRSFFYDKD-GKITSGQTFLAGVGAGITESI
CVVNPMEVVKIRLQAQH-------------------------------------------
HSMKDPLDIPKYRNAPHAAYVIVKEEGFKTLYRGVSLTCARQATNQGVNFTVYSKLKEYL
QKRE---NTEILPAWQTSCIGLISGALGPLSNAPLDTIKTRLQKSSYAS--NESG-LVRI
VKIAKQLVKEEGVHALYKGITPRIMRVAPGQAVTFTVYEYVKDLLTKDSGAGVSLSGSNE
KKKLN-------------------------------------------------------
------------------------------------------------------------
------------------------------------------------------------
------------------------------------------------------------
------------------------------------------------------------
------------------------------------------------------------
------------------------------------------------------------
------------------------------------------------------------
------------------------------------------------------------
------------------------------------------------------------
------------------------------------------------------------
------------------------------------------------------------
-----------
>XP_007377097_Spathaspora_passalidarum
-------------------------------------------MSDTAAKVPF-------
--KRQPPKKR---GAVDFI---------------------AGGVAGLFEALVCHPLDTIK
VRMQLYRKSG------------------------------QKPPGFVKTGVNIAQKEGFL
SLYKGL---GAVIIGIVPKMAIRFSSYEFYRSLFYDEN-FNITTGQTFIAGVGAGITEAV
MVVNPMEVVKIRLQAQH-------------------------------------------
HSMKDPLDIPKYRNAPHAAYLICKEEGFSTLYRGVSLTAARQASNQGVNFTVYSKLKEYL
QERS---GTEVLPHWQTSGIGLISGALGPLSNAPLDTIKTRLQKTTFAS--NESG-MVRI
MKITKQLIREEGIHALYKGITPRIMRVAPGQAVTFTVYEFIKDMLNSDTSILASTNKKLA
------------------------------------------------------------
------------------------------------------------------------
------------------------------------------------------------
------------------------------------------------------------
------------------------------------------------------------
------------------------------------------------------------
------------------------------------------------------------
------------------------------------------------------------
------------------------------------------------------------
------------------------------------------------------------
------------------------------------------------------------
------------------------------------------------------------
-----------
>XP_043050958_Scheffersomyces_spartinae
-------------------------------------------MST----KQ--------
-----LSKGR---SVTDLI---------------------AGGTAGLFEALVCHPLDTIK
VRMQLYRKSG------------------------------QKPPGFIRTGINIAQKETFL
SLYKGL---GAVVIGIVPKMALRFSSYEFYRDLLRGPD-GSITSGKTFLAGVGAGITEAV
MVVNPMEVVKIRLQAQH-------------------------------------------
HSMADPLDVPKYRNAPHAAFLIVKEEGFKTLYRGVSLTAARQATNQGVNFTVYSKLREEL
QKRQ---GTETLPGWQTSCIGLISGALGPLSNAPLDTIKTRLQKTTFAN--NENG-LVRI
MKIGKQLIKEDGVHALYKGITPRIMRVAPGQAVTFTVYEFMKGVLAPAPKTEQVAASKLN
------------------------------------------------------------
------------------------------------------------------------
------------------------------------------------------------
------------------------------------------------------------
------------------------------------------------------------
------------------------------------------------------------
------------------------------------------------------------
------------------------------------------------------------
------------------------------------------------------------
------------------------------------------------------------
------------------------------------------------------------
------------------------------------------------------------
-----------
>XP_001384851_Scheffersomyces_stipitis
-------------------------------------------MSAAAAPTQP-------
--KPKPKKGR---GLTDLV---------------------AGGTAGLFEALCCHPLDTIK
VRMQLYRKSG------------------------------KKPPGFVSTGINIARKEGFF
SLYKGL---GAVVIGIVPKMGIRFQSYEFYRSLLYAPD-GSITTAQTFVAGVGAGITEAV
MVVNPMEVVKIRLQAQH-------------------------------------------
HSMADPLDVPKYRNAPHAAYLICKEEGFSTLYRGVSLTAARQATNQGVNFTVYSKLKEYL
QEYH---GKEVLPSWETSLIGLVSGALGPLSNAPLDTIKTRLQKTTFAS--NESG-LVRI
VKIGRQLVKEEGTAALYKGITPRIMRVAPGQAVTFTVYEFMKRVLNGEASIGF----SSN
KKLE--------------------------------------------------------
------------------------------------------------------------
------------------------------------------------------------
------------------------------------------------------------
------------------------------------------------------------
------------------------------------------------------------
------------------------------------------------------------
------------------------------------------------------------
------------------------------------------------------------
------------------------------------------------------------
------------------------------------------------------------
------------------------------------------------------------
-----------
>XP_020063812_Suhomyces_tanzawaensis
-------------------------------------------MST-----Q--------
------KKGT---SLVDLV---------------------AGGTAGLFEALCCHPLDTVK
VRMQLYKKSG------------------------------QKPPGFIKTGINIAQKEGFL
SLYKGL---GAVVIGIVPKMALRFSSYEFYRSLLYAPD-GSITTGNTFIAGVGAGITEAV
LVVNPMEVVKIRLQAQH-------------------------------------------
HSMADPLDVPKYRNAPHAAYVIAKEEGFKTFYRGVSLTAARQATNQGVNFTVYSKIKEFL
QGYH---QTDVLPSWETSLIGLLSGALGPLSNAPLDTIKTRLQKTTYAS--NESG-MVRI
VKIGRQLIKEEGTAALYKGITPRIMRVAPGQAVTFTVYEFIKDKLTGDS--PVAAVT---
KKLA--------------------------------------------------------
------------------------------------------------------------
------------------------------------------------------------
------------------------------------------------------------
------------------------------------------------------------
------------------------------------------------------------
------------------------------------------------------------
------------------------------------------------------------
------------------------------------------------------------
------------------------------------------------------------
------------------------------------------------------------
------------------------------------------------------------
-----------
>XP_020076438_Hyphopichia_burtonii
------------------------------------------MTSTPANKKQ--------
------TKGK---SITDLV---------------------AGGTAGLFEALCCHPLDTVK
VRMQLYKKSG------------------------------KKPPGFISTGINIVQKETFL
SLYKGL---GAVVIGIVPKMALRFSSYEFYRSLLYKPD-GSITTSSTFLAGVGAGITEAV
MVVNPMEVVKIRLQAQH-------------------------------------------
HSMADPLDVPKYRNAPHAAYVICKEEGFKTLYRGVSLTAARQATNQGVNFTVYSKIKEYL
QGYH---NTEVLPSWETSLIGLVSGALGPLSNAPLDTIKTRLQKTTYAS--NESG-LVRI
VKIGNQLIKEEGMAALYKGITPRIMRVAPGQAVTFTVYEFMKRVLSGETEIPVVTQTA--
KKLKE-------------------------------------------------------
------------------------------------------------------------
------------------------------------------------------------
------------------------------------------------------------
------------------------------------------------------------
------------------------------------------------------------
------------------------------------------------------------
------------------------------------------------------------
------------------------------------------------------------
------------------------------------------------------------
------------------------------------------------------------
------------------------------------------------------------
-----------
>XP_015469695_Debaryomyces_fabryi
-------------------------------------------MSTAKPQKQ--------
------TKGK---GVTDLI---------------------AGGTAGLFEALCCHPLDTIK
VRMQLYRKSG------------------------------QKPPGFIKTGINIVQKETFL
SLYKGL---GAVVIGIVPKMALRFSSYEFYRSLLYRPD-GSISTGNTFLAGVGAGITEAV
MVVNPMEVVKIRLQAQH-------------------------------------------
HSMADPLDVPKYRNAPHAAYLIVKEEGFSTLYRGVSLTAARQATNQGVNFTVYSKIKEYL
QGYH---QSEVLPAWETSCIGLISGALGPLSNAPLDTIKTRLQKTTYAS--NESG-LVRI
VKIANQLIKEEGIHALYKGITPRIMRVAPGQAVTFTVYEFMKRVLAGETNISVPGVSS--
KKID--------------------------------------------------------
------------------------------------------------------------
------------------------------------------------------------
------------------------------------------------------------
------------------------------------------------------------
------------------------------------------------------------
------------------------------------------------------------
------------------------------------------------------------
------------------------------------------------------------
------------------------------------------------------------
------------------------------------------------------------
------------------------------------------------------------
-----------
>XP_462397_Debaryomyces_hansenii
-------------------------------------------MSTTKPQKQ--------
------TKGK---GVTDLI---------------------AGGTAGLFEALCCHPLDTIK
VRMQLYRKSG------------------------------QKPPGFIKTGINIVQKETFM
SLYKGL---GAVVIGIVPKMALRFSSYEFYRSLLYRPD-GSISTGNTFLAGVGAGITEAV
MVVNPMEVVKIRLQAQH-------------------------------------------
HSMADPLDVPKYRNAPHAAYLIVKEEGFSTLYRGVSLTAARQATNQGVNFTVYSKIKEYL
QGYH---NTEVLPAWETSCIGLISGALGPLSNAPLDTIKTRLQKTTYAS--NESG-LVRI
VKIANQLIKEEGIHALYKGITPRIMRVAPGQAVTFTVYEYMKRVLAGETQIPVPGVSS--
KKID--------------------------------------------------------
------------------------------------------------------------
------------------------------------------------------------
------------------------------------------------------------
------------------------------------------------------------
------------------------------------------------------------
------------------------------------------------------------
------------------------------------------------------------
------------------------------------------------------------
------------------------------------------------------------
------------------------------------------------------------
------------------------------------------------------------
-----------
>XP_006690137_Yamadazyma_tenuis
-------------------------------------------MSSATQKPQ--------
------TKGR---GITDLV---------------------AGGTAGLFEALCCHPLDTVK
VRMQLYRKSG------------------------------QKPPGFLKTGINIVQKETFL
SLYKGL---GAVVIGIVPKMGLRFSSYEFYRSLLYAPD-GSISTSSTFLAGVGAGITEAV
LVVNPMEVVKIRLQAQH-------------------------------------------
HSMADPLDIPKYRNAPHAAYVIVKEEGFKTLYRGVSLTAARQATNQGVNFTVYSKIKEYL
QGYH---QTDVLPAWETSCIGLISGALGPLSNAPLDTIKTRLQKTTYAS--NESG-MVRI
VKIGKQLVHEEGMAALYKGITPRIMRVAPGQAVTFTVYEFMKGVLSGDT--PIPSLTSGN
KKLD--------------------------------------------------------
------------------------------------------------------------
------------------------------------------------------------
------------------------------------------------------------
------------------------------------------------------------
------------------------------------------------------------
------------------------------------------------------------
------------------------------------------------------------
------------------------------------------------------------
------------------------------------------------------------
------------------------------------------------------------
------------------------------------------------------------
-----------
>XP_001485337_Meyerozyma_guilliermondii
---------------------------------------------MSAQNQQ--------
------KKGR---GLTDLV---------------------AGGTAGLFEALCCHPLDTVK
VRMQLYRKSG------------------------------KKPPGFIRTGINIVQKETFL
SLYKGL---GAVVIGIVPKMALRFSSYEFYRSLLYAPD-GSITSGNTFLAGVGAGITEAV
LVVNPMEVVKIRLQAQH-------------------------------------------
HSMADPLDIPKYRNAPHAAYLIVKEEGFSTLYRGVSLTAARQATNQGVNFTVYSKLKERL
QEYH---GTDALPAWETSGIGLISGALGPLSNAPLDTIKTRLQKTTYAS--KDSA-LVRI
VKIGNQLIKEEGTAALYKGITPRIMRVAPGQAVTFTVYEYMKRLLNGET--DIPGITNNN
KKLE--------------------------------------------------------
------------------------------------------------------------
------------------------------------------------------------
------------------------------------------------------------
------------------------------------------------------------
------------------------------------------------------------
------------------------------------------------------------
------------------------------------------------------------
------------------------------------------------------------
------------------------------------------------------------
------------------------------------------------------------
------------------------------------------------------------
-----------
>XP_018709824_Metschnikowia_bicuspidata
-------------------------------------------MSS-----Q--------
------KKGG---SITDLV---------------------AGGTAGLFEALCCHPLDTVK
VRMQLHKKSG------------------------------HKPPGFVRTGINIVQKETFL
SLYKGL---GAVVLGIVPKMGIRFQSYEFYRSLLRDQD-GNISTGATFLAGVGAGTTEAV
LVVNPMEVVKIRLQAQH-------------------------------------------
HSMADPLDVPKYRNAPHAAYLICKEEGFSTLYRGVSLTAARQASNQGVNFTVYLKLKERL
QEYH---GLDVLPSWETSLIGLVSGALGPLSNAPLDTIKTRLQKSTYAS--NESG-WVRI
AKIGKQLVKEEGINALYKGITPRIMRVAPGQAVTFTVYEYMKGVLNGDT-----AIPGTN
KKLS--------------------------------------------------------
------------------------------------------------------------
------------------------------------------------------------
------------------------------------------------------------
------------------------------------------------------------
------------------------------------------------------------
------------------------------------------------------------
------------------------------------------------------------
------------------------------------------------------------
------------------------------------------------------------
------------------------------------------------------------
------------------------------------------------------------
-----------
>XP_002618408_Clavispora_lusitaniae
------------------MARLPAKFFYSSKFRFFYSHSLFPTMST-----Q--------
------KKGG---SITDLV---------------------AGGVAGLFEALCCHPLDTVK
VRMQLYRKSG------------------------------KKPPGFIRTGINIVQKETFL
SLYKGL---GAVVLGIVPKMGIRFQSYEFYRSLLRDEK-GNITTGSTFAAGVGAGVTEAV
LVVNPMEVVKIRLQAQH-------------------------------------------
HSMADPLDVPKYRNALHAAYLICKEEGFSTLYRGVSLTAARQASNQGVNFTVYSKLKEYL
QDRQ---QQDVLPSWQTSLIGLFSGALGPLSNAPLDTIKTRLQKSSYAS--NESG-WVRI
AKIGKQLIKEEGVAALYKGITPRIMRVAPGQAVTFTVYEFMKGVLNGTS-----A---PA
KKLES-------------------------------------------------------
------------------------------------------------------------
------------------------------------------------------------
------------------------------------------------------------
------------------------------------------------------------
------------------------------------------------------------
------------------------------------------------------------
------------------------------------------------------------
------------------------------------------------------------
------------------------------------------------------------
------------------------------------------------------------
------------------------------------------------------------
-----------
>XP_025341752_Candida_haemuloni
-------------------------------------------MST-----Q--------
------KKGG---SVTDLV---------------------AGGVAGLFEALCCHPLDTVK
VRMQLYRKSG------------------------------QKPPGFLRTGINIVQKETFM
SLYKGL---GAVVLGIVPKMGIRFQSYEFYRSLLKDNE-GKISTGNTFLAGVGAGTTEAV
LVVNPMEVVKIRLQAQH-------------------------------------------
HSMADPLDVPKYRNALHAAYVIVREEGFSTLYRGVSLTAARQASNQGVNFTVYSKLKEYL
QGYQ---NLEVLPSWETSLIGLFSGALGPLSNAPLDTIKTRLQKSTYAS--NESG-WVRI
AKIGKQLIKEEGVGALYKGITPRIMRVAPGQAVTFTVYEFMKGVLSG-N-----ALPGSN
KKLEPISTTSSALVRYQGKTRQAREISPDEVRKYNEAQKARKERQGFENGQNQFYYHENP
SSNQEGFMNDPTQFRAVFDIPPNENGIITEHDGIYDILKEPTLVIERQVEFMNIVIGFEQ
ANRYKIMNSNGEQIAYMEEKDFGIMKALGRQFFRLHRPFELDVFNNYGDKILTIKRPFSF
INSHIKALLPGYDENGNLMHEIIGESVQKWHLWRRRYNLFKLEDDVSDEYEQYGAIDSGF
LAFDFPVYNKDGDVVGSVDRNWVGLGRELFTDTGVYIVRMDPASFAGMGSMYPSVAGPLT
LDQRAVLLGNAVSIDFDYFSRHSRGGGGFLSFSDWE------------------------
------------------------------------------------------------
------------------------------------------------------------
------------------------------------------------------------
------------------------------------------------------------
------------------------------------------------------------
------------------------------------------------------------
-----------
>XP_024713605_Candida_pseudohaemulonis
-------------------------------------------MLT-----Q--------
------KKGG---SVTDLV---------------------AGGVAGLFEALCCHPLDTVK
VRMQLYRKSG------------------------------QKPPGFIRTGINIVQKETFM
SLYKGL---GAVVLGIVPKMGIRFQSYEFYRSLLKDKD-GKISTGSTFLAGVGAGTTEAV
IIVNPMEVVKIRLQAQH-------------------------------------------
HSMADPLDVPKYRNALHAAYVIVREEGFSTLYRGVSLTAARQASNQGVNFTVYSKVKEYL
QSYQ---NLEVLPSWQTSLVGLFSGALGPLSNAPLDTIKTRLQKSTYAS--NESG-WVRI
AKIGKQLIKEEGVNALYKGITPRIMRVAPGQAVTFTVYEFMKGVLSG-N-----ALPGSN
KKLE--------------------------------------------------------
------------------------------------------------------------
------------------------------------------------------------
------------------------------------------------------------
------------------------------------------------------------
------------------------------------------------------------
------------------------------------------------------------
------------------------------------------------------------
------------------------------------------------------------
------------------------------------------------------------
------------------------------------------------------------
------------------------------------------------------------
-----------
>XP_025339372_Candida_duobushaemulonis
-------------------------------------------MST-----Q--------
------KKGG---SVTDLV---------------------AGGVAGLFEALCCHPLDTVK
VRMQLYRKSG------------------------------QKPPGFVRTGINIVQKETFM
SLYKGL---GAVVLGIVPKMGIRFQSYEFYRSLLRDKD-GKISTGSTFLAGVGAGTTEAV
IVVNPMEVVKIRLQAQH-------------------------------------------
HSMADPLDVPKYRNALHAAYVIIREEGFSTLYRGVSLTAARQASNQGVNFTVYSKVKEFL
QGYQ---NLEVLPSWQTSLVGLFSGALGPLSNAPLDTIKTRLQKSTYAS--NESG-WVRI
AKIGKQLIKEEGVNALYKGITPRIMRVAPGQAVTFTVYEFMKGVLSG-N-----ALPGSN
KKLE--------------------------------------------------------
------------------------------------------------------------
------------------------------------------------------------
------------------------------------------------------------
------------------------------------------------------------
------------------------------------------------------------
------------------------------------------------------------
------------------------------------------------------------
------------------------------------------------------------
------------------------------------------------------------
------------------------------------------------------------
------------------------------------------------------------
-----------
>XP_028889274_Candida_auris
-------------------------------------------MST-----Q--------
------KKGG---SVTDLV---------------------AGGVAGLFEALCCHPLDTVK
VRMQLYRKSG------------------------------QKPPGFIRTGINIVQKETFL
SLYKGL---GAVVLGIVPKMGIRFQSYEFYRSLLKDKE-GNISTGNTFIAGVGAGTTEAV
LVVNPMEVVKIRLQAQH-------------------------------------------
HSMADPLDVPKYRNALHAAYVIVREEGFSTLYRGVSLTAARQASNQGVNFTVYSKLKEYL
QGYQ---NMEVLPSWETSLIGLFSGALGPLSNAPLDTIKTRLQKSTYAS--NESG-WVRI
AKIGKQLIKEEGVAALYKGITPRIMRVAPGQAVTFTVYEFMKGVLTGSN-----ASNPTN
KKLT--------------------------------------------------------
------------------------------------------------------------
------------------------------------------------------------
------------------------------------------------------------
------------------------------------------------------------
------------------------------------------------------------
------------------------------------------------------------
------------------------------------------------------------
------------------------------------------------------------
------------------------------------------------------------
------------------------------------------------------------
------------------------------------------------------------
-----------
>NP_012629_Saccharomyces_cerevisiae
-------------------------------------------------MSQK-------
--K---KASH---PAINLM---------------------AGGTAGLFEALCCHPLDTIK
VRMQIYRRVA--------------------------GIEHVKPPGFIKTGRTIYQKEGFL
ALYKGL---GAVVIGIIPKMAIRFSSYEFYRTLLVNKESGIVSTGNTFVAGVGAGITEAV
LVVNPMEVVKIRLQAQHL-------------------TP---------------------
SE-P--NAGPKYNNAIHAAYTIVKEEGVSALYRGVSLTAARQATNQGANFTVYSKLKEFL
QNYH---QMDVLPSWETSCIGLISGAIGPFSNAPLDTIKTRLQKDKSISLEKQSG-MKKI
ITIGAQLLKEEGFRALYKGITPRVMRVAPGQAVTFTVYEYVREHLENLGIFK---KNDTP
KPKPLK------------------------------------------------------
------------------------------------------------------------
------------------------------------------------------------
------------------------------------------------------------
------------------------------------------------------------
------------------------------------------------------------
------------------------------------------------------------
------------------------------------------------------------
------------------------------------------------------------
------------------------------------------------------------
------------------------------------------------------------
------------------------------------------------------------
-----------
>XP_018221394_Saccharomyces_eubayanus
-------------------------------------------------MSQK-------
--K---KASH---PAINLI---------------------AGGTAGMFEALCCHPLDTIK
VRMQIYKRVA--------------------------GIEHVKPPGFIKTGSTIYHKEGFL
ALYKGL---GAVVIGIIPKMAIRFSSYEFYRTLLVNKETGIVSTGNTFVAGVGAGITEAV
LVVNPMEVVKIRLQAQHL-------------------TP---------------------
TE-P--NAGPKYNNAIHAAYTIIKEEGVSALYRGVSLTAARQATNQGANFTVYSKLKEYL
QNYH---QMDVLPSWETSCIGLISGAIGPFSNAPLDTIKTRLQKDKSTSLEKQSG-MRKI
VLIGTQLLKEEGFRALYKGITPRVMRVAPGQAVTFTVYEYVRDHLEKTGIFK---KNNKP
KPKPLQ------------------------------------------------------
------------------------------------------------------------
------------------------------------------------------------
------------------------------------------------------------
------------------------------------------------------------
------------------------------------------------------------
------------------------------------------------------------
------------------------------------------------------------
------------------------------------------------------------
------------------------------------------------------------
------------------------------------------------------------
------------------------------------------------------------
-----------
>XP_033767354_Saccharomyces_paradoxus
-------------------------------------------------MSQK-------
--K---KASH---PAINLM---------------------AGGTAGLFEALCCHPLDTIK
VRMQIYRRVA--------------------------GIEHVKPPGFIKTGRTIYQKEGFL
ALYKGL---GAVVIGIIPKMAIRFSSYEFYRTLLVNKETGIVSTGNTFVAGVGAGITEAV
LVVNPMEVVKIRLQAQHL-------------------TP---------------------
SE-P--NVGPKYNNAIHAAYTIVKEEGVSALYRGVSLTAARQATNQGANFTVYSKLKEFL
QNYH---QMDVLPSWETSCIGLISGAIGPFSNAPLDTIKTRLQKDKSTSLEKQSG-MKKI
ITIGTQLLKEEGFRALYKGITPRVMRVAPGQAVTFTVYEYVREHLENLGIFK---KNDTP
KPKPLK------------------------------------------------------
------------------------------------------------------------
------------------------------------------------------------
------------------------------------------------------------
------------------------------------------------------------
------------------------------------------------------------
------------------------------------------------------------
------------------------------------------------------------
------------------------------------------------------------
------------------------------------------------------------
------------------------------------------------------------
------------------------------------------------------------
-----------
>XP_003677717_Naumovozyma_castellii
-------------------------------------------------MPQK-------
--NPNDKKSS---PLINLV---------------------AGGTAGLFEALCCHPLDTIK
VRMQIAKRTE-----------------------------GMRPHGFITTGRNIYSHEGFL
ALYKGL---GAVVIGIIPKMAIRFSSYEFYRNALTDKETRTITTGNTFLAGVGAGITEAV
LVVNPMEVVKIRLQAQHL-------------------NDLIPQPAGVS----------AA
GTAATV-TKPKYANAIHAAYTIVKEEGAGALYRGVSLTAARQATNQGANFTVYSYLKDYL
QKYH---NRESLPSWETSCIGLISGAIGPFSNAPLDTIKTRLQKDKSISS--NSA-WKKI
YIIGTQLIKEEGFRALYKGITPRVMRVAPGQAVTFTVYEFVRKHLETLNFFGGSGPSAKP
--KTLK------------------------------------------------------
------------------------------------------------------------
------------------------------------------------------------
------------------------------------------------------------
------------------------------------------------------------
------------------------------------------------------------
------------------------------------------------------------
------------------------------------------------------------
------------------------------------------------------------
------------------------------------------------------------
------------------------------------------------------------
------------------------------------------------------------
-----------
>XP_003669608_Naumovozyma_dairenensis
-------------------------------------------------MPQQ-------
--K-TDKKSG---PIINLV---------------------AGGTAGLFEALCCHPLDTIK
VRMQIARRSA-----------------------------NIKPHGFIKTGNLIYSQEGFL
ALYKGL---GAVVMGIIPKMAIRFSSYEYYRSALTNKETQTISTGNTFIAGVGAGITEAV
LVVNPMEVVKIRLQSQHI-------------------PVTAPAVTATSAVLSSGGTAAAT
GTAAAVGSAPKYTNAIHAVYTIVKEEGVSALYRGVSLTAARQATNQGANFTVYSQLKDYL
QKYH---KVESLPSWETSLVGLISGAIGPFSNAPLDTIKTRLQKDHSLSSKNHSA-WKKI
TIIGTQLIKEEGFRALYKGITPRVMRVAPGQAVTFTVYEFVRKQMEKYDFFKPAGASSKP
SSKPLK------------------------------------------------------
------------------------------------------------------------
------------------------------------------------------------
------------------------------------------------------------
------------------------------------------------------------
------------------------------------------------------------
------------------------------------------------------------
------------------------------------------------------------
------------------------------------------------------------
------------------------------------------------------------
------------------------------------------------------------
------------------------------------------------------------
-----------
>XP_003958261_Kazachstania_africana
------------------------------------------------MPSD--------
------RSSN---PIVNLL---------------------AGGSAGLMEALVCHPLDTIK
VRMQIYRKSTVEMNAA--------------------ENLAIKPPGFIRTGTSIYSQEGFL
ALYKGL---GAVVIGIIPKMAIRFSSYEWYRSLLASPSTGTVSTGNTFIAGLLAGVTEAV
MVVNPMEVVKIRLQSQHL-------------------TT---------------------
TTTK--SITAKYKNAIHAAYTIVKEEGPRALYRGVSLTAARQATNQGANFTVYSKLKEYL
QKNQ---NLTTLPSWQTSCIGLISGAIGPFSNAPLDTIKTRLQKDKSIKSDKTSS-WKRI
GAIGSQLIKEEGFRALYKGITPRVMRVAPGQAVTFTVYEFIRKKLESFKLFQ--------
------------------------------------------------------------
------------------------------------------------------------
------------------------------------------------------------
------------------------------------------------------------
------------------------------------------------------------
------------------------------------------------------------
------------------------------------------------------------
------------------------------------------------------------
------------------------------------------------------------
------------------------------------------------------------
------------------------------------------------------------
------------------------------------------------------------
-----------
>XP_022464136_Kazachstania_naganishii
------------------------------------------------MSSNK-------
--K---KASN---PVINLV---------------------AGGTAGLFEALCCHPLDTIK
VRMQIYRRATSKLNAA--------------------EHSAIKPPGFITTGKTIYGQEGFL
ALYKGL---GAVVIGIIPKMAIRFSSYEWYRTLLADKTTGSVSTGNTFLAGVLAGTTEAV
IVVNPMEVVKIRLQAQHL-------------------AE---------------------
GAIK--DVAPKYKNAIHAAYTIVKEEGIGAMYRGVSLTAARQASNQGANFTVYSKLKEFL
QKYH---NQEVLPSWETSCIGLISGAIGPFSNAPLDTIKTRLQKDKSISSDKSSA-WKKI
ATIGRQLIKEEGFRALYKGITPRVMRVAPGQAVTFTVYEYVRGHLERMGLFT---GK--P
KPKALK------------------------------------------------------
------------------------------------------------------------
------------------------------------------------------------
------------------------------------------------------------
------------------------------------------------------------
------------------------------------------------------------
------------------------------------------------------------
------------------------------------------------------------
------------------------------------------------------------
------------------------------------------------------------
------------------------------------------------------------
------------------------------------------------------------
-----------
>XP_449737_Candida_glabrata
------------------------------------------------MSSSK-------
--K---KSSN---PVVNLV---------------------AGGTAGLFEALCCHPLDTIK
VRMQIYKRQAAPAAAAVASMAGGAGGAATATVGGGDATAAIKPPGFIRTGRNIYAQEGFL
ALYKGL---GAVVIGIIPKMAIRFSSYEFYRTLLADKQTGVVSTSNTFIAGVGAGVTEAV
LVVNPMEVVKIRLQAQHL-------------------NP---------------------
NH-D--LAKPKYTNAVQAGYTIIKEEGISALYRGVSLTAARQATNQGANFTVYSKLREFL
QEYH---GTETLPSWETSCIGLISGAIGPFSNAPLDTIKTRLQKDKSTSFKGESG-WKRI
AHIGTQLLKEEGFRALYKGITPRVMRVAPGQAVTFTVYEFVRRHLENLGVFS---K---P
TPKPKKLN----------------------------------------------------
------------------------------------------------------------
------------------------------------------------------------
------------------------------------------------------------
------------------------------------------------------------
------------------------------------------------------------
------------------------------------------------------------
------------------------------------------------------------
------------------------------------------------------------
------------------------------------------------------------
------------------------------------------------------------
------------------------------------------------------------
-----------
>XP_004182251_Tetrapisispora_blattae
-------------------------------------------------MSQ--------
------KSSN---PYINLI---------------------SGGTAGLFEALCCHPLDTIK
VRMQIYKKSH----------------------------LSSGNPGFLATGVNIYKNEGFV
ALYKGL---GAVVIGIIPKMAIRFSSYEMFRNLLTDPQTKTITTANTFIAGVGAGVTESI
MVVNPMEVVKIRLQSQHL-------------VLQEAAATASATASSAAGTATATMTAAGG
NHMATHAAPVKYRNAIHAAYSIVREEGVATLYKGVSLTAARQATNQGANFTVYSKLKEYL
QESQ---NTTVLPSYQTSLIGLISGAIGPFTNAPLDTIKTRLQKEKKLSNTSSKGNWKRI
MEIGNQLVKEEGPRALYKGITPRVMRVAPGQAVTFTVYEFVRKQLEDTKVFST-------
------------------------------------------------------------
------------------------------------------------------------
------------------------------------------------------------
------------------------------------------------------------
------------------------------------------------------------
------------------------------------------------------------
------------------------------------------------------------
------------------------------------------------------------
------------------------------------------------------------
------------------------------------------------------------
------------------------------------------------------------
------------------------------------------------------------
-----------
>XP_003684242_Tetrapisispora_phaffii
-------------------------------------------------MSQK-------
--K---NVSS---PAINLV---------------------AGGTAGLFEALCCHPLDTIK
VRMQIHKKIS---------------------------LGNIKNPGFLKTGSNIYRNEGFI
ALYKGL---GAVVIGIIPKMAIRFSSYEQYRSLLTDKSTGKLSTGNTFIAGVGAGITEAV
IVVNPMEVVKIRLQAQHLAAPVKQMAQTVASPVTLAATSEGIVQTSAATTATAGAATSAA
TTTAATNAAPRYKNAIHAAYTIVKEEGAGTLYRGVSLTAARQATNQGANFTVYSKLKEYL
TKKQ---NTEVLPSWQTSSIGLVSGAIGPFSNAPLDTIKTRLQKDKSVSKIKTSS-WKKI
YDIGVQLVKEEGVAALYKGITPRVMRVAPGQAVTFTVYEFVRKRLEDSGVLT---SK---
-PKQMKNI----------------------------------------------------
------------------------------------------------------------
------------------------------------------------------------
------------------------------------------------------------
------------------------------------------------------------
------------------------------------------------------------
------------------------------------------------------------
------------------------------------------------------------
------------------------------------------------------------
------------------------------------------------------------
------------------------------------------------------------
------------------------------------------------------------
-----------
>XP_001646266_Vanderwaltozyma_polyspora
--------------------------------------------------MSQ-------
--K---KNSS---PAINLI---------------------AGGTAGLFEALCCHPLDTIK
VRMQIYKRSH---------------------------SSNIKPPGFVKTGSSIYNQEGFL
ALYKGL---GAVVIGIIPKMAIRFSSYEAYRSMLADKQTGKVSTGNTFIAGVGAGITEAV
LVVNPMEVVKIRLQAQSLVTPTTIQTNSISGGAATATAT---------------------
ATATATAPQPKYRNAIHAVYTIIKEEGVSTLYRGVSLTAARQATNQGANFTVYSKLKEYL
QNYH---KTEVLPSWETSCIGLISGAIGPFSNAPLDTIKTRLQKEKTSKTDTGSS-WKRI
VTIGNQLIKEEGFRALYKGITPRVMRVAPGQAVTFTVYEFIRKRLEDTGFFK---SS---
GPKIKNN-----------------------------------------------------
------------------------------------------------------------
------------------------------------------------------------
------------------------------------------------------------
------------------------------------------------------------
------------------------------------------------------------
------------------------------------------------------------
------------------------------------------------------------
------------------------------------------------------------
------------------------------------------------------------
------------------------------------------------------------
------------------------------------------------------------
-----------
>XP_003680431_Torulaspora_delbrueckii
-------------------------------------------------MSQK-------
--K---KSSN---PAVNLI---------------------AGGTAGLFEALCCHPLDTIK
VRMQIYRRAA--------------------------SGE-IKPPGFITTGKTIYTQEGFI
ALYKGL---GAVVIGIIPKMAIRFSSYEFYRTLVADKQTGIVSTGNTFLAGVGAGITEAV
LVVNPMEVVKIRLQAQHL-------------------NP---------------------
TA-P--GVAPKYKNAVHACYTIVKEEGISALYRGVSLTAARQATNQGANFTIYSKLKEYL
QDYH---GTEVLPSWETSCIGLISGAIGPFSNAPLDTIKTRLQKDSCTS--KDSG-WTRI
AKIGAQLVKEEGFRALYKGITPRVMRVAPGQAVTFTVYEFARRHLDNLGIFN---RKKAD
PPKPLK------------------------------------------------------
------------------------------------------------------------
------------------------------------------------------------
------------------------------------------------------------
------------------------------------------------------------
------------------------------------------------------------
------------------------------------------------------------
------------------------------------------------------------
------------------------------------------------------------
------------------------------------------------------------
------------------------------------------------------------
------------------------------------------------------------
-----------
>XP_037143195_Zygotorulaspora_mrakii
-------------------------------------------------MSQK-------
--K---KASH---PVVNLL---------------------AGGTAGLFEALCCHPLDTIK
VRMQIYRRVA--------------------------DSG-TRPPGFIKTGKNIYSEEGFL
ALYKGL---GAVVIGIIPKMAIRFSTYEFYRTLLADKQTGTVSTGNTFIAGVGAGISEAV
LVVNPMEVVKIRLQAQHL-------------------SP---------------------
AE-P--GMGPKYRNAVHACYTIVKEEGISALYRGVSLTAARQATNQGANFTIYSKLKEFL
QDYH---KTDVLPSWETSCIGLISGAIGPFSNAPLDTIKTRLQKDKSAS--TDSG-WKRI
ASIGAQLVKEEGFRALYKGITPRVMRVAPGQAVTFTVYEFVRRQLEDLGVFT---PK--D
PPKPLK------------------------------------------------------
------------------------------------------------------------
------------------------------------------------------------
------------------------------------------------------------
------------------------------------------------------------
------------------------------------------------------------
------------------------------------------------------------
------------------------------------------------------------
------------------------------------------------------------
------------------------------------------------------------
------------------------------------------------------------
------------------------------------------------------------
-----------
>XP_002498746_Zygosaccharomyces_rouxii
--------------------------------------------------MQK-------
--K---KSSH---PAISLI---------------------SGGTAGLFEALCCHPLDTIK
VRMQIYRRTA-----------------------------TFKPPGFLKTGVSIFSNEGFI
ALYRGL---GAVVIGIIPKMAIRFSSYEYYRGLLANRETGRVSTANTFIAGLGAGVTEAV
MVVNPMEVVKIRLQSQHL-------------------KP---------------------
---QDPNTPAKYRNAVQACYTIVKEEGLPALYRGVSLTAARQATNQGANFTAYSKMREAL
QRWH---GSDTVPNWQTSCIGLVSGAIGPFFNAPLDTIKTRLQKEGGNV--SKSG-WKRI
SEIGVQLIREEGVRALYKGITPRVMRVAPGQAVTFTVYEFVRRHLEGSGIFK---KSEKP
KDSKLN------------------------------------------------------
------------------------------------------------------------
------------------------------------------------------------
------------------------------------------------------------
------------------------------------------------------------
------------------------------------------------------------
------------------------------------------------------------
------------------------------------------------------------
------------------------------------------------------------
------------------------------------------------------------
------------------------------------------------------------
------------------------------------------------------------
-----------
>XP_003647823_Eremothecium_cymbalariae
------------------------------------------------MSSKK-------
--N---SSTH---PAVNLV---------------------AGGTAGLFEALCCHPLDTIK
VRMQIYRRTT---------------------------HEGQSSPGFLRTGSSIYKQEGFL
SLYKGL---GAVVIGIIPKMAIRFSSYGFYRSVLADPNTGVVSTGNTFIAGVGAGITEAV
MVVNPMEVVKIRLQAQHL-------------------NP---------------------
STGADGKEVVKYRNALQAAYVIVKEEGIGALYRGVSLTAARQATNQGANFTVYSKLREFL
QSYH---GSETLPSWETSLIGLVSGAIGPFSNAPLDTIKTRLQKDKSTK--NLSN-WVRI
TTIGRQLIHEEGFRALYKGITPRVMRVAPGQAVTFTVYEFVRKHLESLGVFP---SSNKP
QPKPLK------------------------------------------------------
------------------------------------------------------------
------------------------------------------------------------
------------------------------------------------------------
------------------------------------------------------------
------------------------------------------------------------
------------------------------------------------------------
------------------------------------------------------------
------------------------------------------------------------
------------------------------------------------------------
------------------------------------------------------------
------------------------------------------------------------
-----------
>NP_986356_Eremothecium_gossypii
MRELLLALRRRQGAGGPPSVPVVYIGARRRSVADPCSAVCQQPYPDNHMSSKK-------
-------STN---PAVNLV---------------------AGGTAGLFEALCCHPLDTIK
VRMQIYRR-A---------------------------NEGTKPPGFLRTGANIYSGEGLL
AFYKGL---GAVVIGIIPKMAIRFSSYEFYRTLLADRQTGVVSTGNTFLAGVGAGVTEAV
LVVNPMEVVKIRLQAQHL-------------------H----------------------
--GA--AEQQKYRNAIQAAYLIVKEEGIGALYRGVSLTAARQATNQGANFTVYSKLRERL
QEYH---GSQNLPSWETSLIGLVSGAIGPFSNAPLDTIKTRLQKDKSTR--NLSN-WVRI
TTIGRQLVQEEGFRALYKGITPRVMRVAPGQAVTFTVYEFVRRHLEGLGLFG---SA-KP
KPKPLH------------------------------------------------------
------------------------------------------------------------
------------------------------------------------------------
------------------------------------------------------------
------------------------------------------------------------
------------------------------------------------------------
------------------------------------------------------------
------------------------------------------------------------
------------------------------------------------------------
------------------------------------------------------------
------------------------------------------------------------
------------------------------------------------------------
-----------
>XP_455225_Kluyveromyces_lactis
-------------------------------------------------MASK-------
--Q---KSSN---PAVNLI---------------------AGGGAGLMEGLCCHPLDTIK
VRMQIYKNAV--------------------------GSG-VKAPGFIKTGGEIYRNEGFL
AFYKGL---GAVVIGITPKMAIRFSSYEFYRTLLADKETGKVSTGNTFIAGVGAGITEAV
VVVNPMEVVKIRLQAQHL-------------------NP---------------------
VE-----GAPKYKNAVQACYTIVKEEGFSALYRGVSLTAARQATNQGANFTVYSKLKEFL
QGYH---NQEMLPSWETSLIGLISGAIGPFSNAPLDTIKTRLQKDKSTK--NMSG-LKRI
TIIGKQLIQEEGFRALYKGITPRVMRVAPGQAVTFTAYEFIRKELEKTGVF---------
------------------------------------------------------------
------------------------------------------------------------
------------------------------------------------------------
------------------------------------------------------------
------------------------------------------------------------
------------------------------------------------------------
------------------------------------------------------------
------------------------------------------------------------
------------------------------------------------------------
------------------------------------------------------------
------------------------------------------------------------
------------------------------------------------------------
-----------
>XP_022678231_Kluyveromyces_marxianus
--------------------------------------------------MSK-------
--Q---KSSN---PAVNLI---------------------AGGGAGLMEGLCCHPLDTIK
VRMQIYKRSA--------------------------DSG-VKPPGFIKTGAQIYRNEGFL
AFYKGL---GAVALGITPKMAIRFSSYEFYRGLLTNKETGKISTGNTFIAGVGAGITEAV
IVVNPMEVVKIRLQAQAL-------------------NP---------------------
AE-----GVPKYRNAIQACYVIVKEEGFSALYRGVSLTAARQATNQGANFTVYSKLKEFL
QGYH---NQEMLPSWETSLIGLISGAIGPFSNAPLDTIKTRLQKDKSTK--DMSG-FKRI
VFIGKQLIKEEGFRALYKGITPRVMRVAPGQAVTFTAYEFIRKKLENTGVF---------
------------------------------------------------------------
------------------------------------------------------------
------------------------------------------------------------
------------------------------------------------------------
------------------------------------------------------------
------------------------------------------------------------
------------------------------------------------------------
------------------------------------------------------------
------------------------------------------------------------
------------------------------------------------------------
------------------------------------------------------------
------------------------------------------------------------
-----------
>XP_022629952_Lachancea_lanzarotensis
-------------------------------------------------MSNR-------
--GNNSRSSH---PAINLI---------------------AGGTAGLFEALCCHPLDTIK
VRMQIHSRKS------------------------S----GGKPVGFLATGREIAHNEGLL
AFYKGL---GAVVIGIIPKMAIRFTSYEFYRTLLADKATGEVSTGNTFIAGVGAGITEAV
LVVNPMEVVKIRLQAQHVHYVPLMAEVAGATGAGGATGP-------STASFSSVAYHSGH
SATANVKATARYRNAVQATYVIIKEEGPRALYRGVSLTAARQATNQGANFTVYSTLKRRL
QRYH---NTEMLPSWETSLIGLISGAVGPFSNAPLDTIKTRLQKDKSTS--KASS-FTRI
ANITRQLIQEEGFRALYKGITPRVMRVAPGQAVTFTVYELIRKQLESMRA----------
------------------------------------------------------------
------------------------------------------------------------
------------------------------------------------------------
------------------------------------------------------------
------------------------------------------------------------
------------------------------------------------------------
------------------------------------------------------------
------------------------------------------------------------
------------------------------------------------------------
------------------------------------------------------------
------------------------------------------------------------
------------------------------------------------------------
-----------
>XP_002555290_Lachancea_thermotolerans
-------------------------------------------------MSSR-------
--KN---SSH---PAINLV---------------------AGGTAGLFEALCCHPLDTIK
VRMQIYSRAQ------------------------EIAEHARRAPGFVSTARDIARQEGFL
AFYKGL---GAVVIGIIPKMAIRFTSYEFFRTLLADPGSGAVSTGNTFLAGVGAGITEAV
LVVNPMEVVKIRLQAQHVRYVPLAAELA------GAASP-------HTASLAGAS-----
TATANVPAAPKYRNAIQAAFVIVKEEGPRALYRGVSLTAARQATNQGANFTVYSTLKTRL
QEYH---QTDMLPSWETSLIGLLSGAVGPFSNAPLDTIKTRLQKDKSVS--KDSG-WARI
VAIGRQLIREEGFRALYKGITPRVMRVAPGQAVTFTVYELIREQLEGLAASRKLATS---
------------------------------------------------------------
------------------------------------------------------------
------------------------------------------------------------
------------------------------------------------------------
------------------------------------------------------------
------------------------------------------------------------
------------------------------------------------------------
------------------------------------------------------------
------------------------------------------------------------
------------------------------------------------------------
------------------------------------------------------------
------------------------------------------------------------
-----------
>XP_020053557_Aspergillus_aculeatus
-------------------------------------------------MSAK---G---
--GNGKKPAS---PAVNLI---------------------AGGGAGMMEALVCHPLDTVK
VRMQLSRRAR---------------------------APGVKPRGFVATGVDIVKRETAL
GLYKGL---GAVLGGIIPKMAIRFTSYETYKQWLADKETGAVTSKATFLAGLCAGVTEAV
AVVNPMEVIKIRLQAQH-------------------------------------------
HSLSDPLDTPKYRSAPHALFTVIREEGFSTLYRGVSLTALRQGTNQAANFTAYTELKAFL
QRSQPEYANSQLPSYQTTCIGLISGAVGPFSNAPIDTIKTRLQKTRAEP--GQSA-VTRI
VVIAKDMFKQEGAAAFYKGITPRVMRVAPGQAVTFTVYEFLKGKLESSRWPFV-G-GT--
------------------------------------------------------------
------------------------------------------------------------
------------------------------------------------------------
------------------------------------------------------------
------------------------------------------------------------
------------------------------------------------------------
------------------------------------------------------------
------------------------------------------------------------
------------------------------------------------------------
----------------------------FEE-----------------------------
------------------------------------------------------------
------------------------------------------------------------
-----------
>XP_001275974_Aspergillus_clavatus
-------------------------------------------------MSAKNVQG---
--GNGKKPAS---AAVNLI---------------------AGGGAGMMEALVCHPLDTIK
VRMQLSRRAR---------------------------APGVKPRGFVATGVEIVKKETAL
GLYKGL---GAVLGGIIPKMAIRFTSYEWYKEMLADKETGAVSSKATFLAGLSAGVTEAV
AVVNPMEVVKIRLQAQH-------------------------------------------
HSLADPLETPKYRSAPHALFTVIREEGFSTLYRGVSLTALRQGTNQAANFTAYTELKAFL
QRSQPEYSNSQLPSYQTTLIGLISGAVGPFSNAPIDTIKTRLQKTRAEP--GQSA-ISRI
MVIAKDMFKQEGARAFYKGITPRVMRVAPGQAVTFTVYEYVRGKLEASNWAFV-G-GS--
------------------------------------------------------------
------------------------------------------------------------
------------------------------------------------------------
------------------------------------------------------------
------------------------------------------------------------
------------------------------------------------------------
------------------------------------------------------------
------------------------------------------------------------
------------------------------------------------------------
----------------------------FEE-----------------------------
------------------------------------------------------------
------------------------------------------------------------
-----------
>XP_001261162_Aspergillus_fischeri
-------------------------------------------------MAAKSVEG---
--NKGKKPAS---AAVNLI---------------------AGGGAGMMEALVCHPLDTIK
VRMQLSRRAR---------------------------APGAKPRGFITTGVEIVKKETAL
GLYKGL---GAVLGGIIPKMAIRFTSYEWYKQMLADKETGAVTSKATFLAGLAAGVTEAV
AVVNPMEVVKIRLQAQH-------------------------------------------
HSLADPLDTPKYRSAPHALFTVIREEGFSTLYRGVSLTALRQGTNQAANFTAYTELKAFL
QRAQPEYSNSQLPSYQTTLIGLISGAVGPFSNAPIDTIKTRLQKTRAEP--GQSA-VSRI
MVIAKDMFKQEGARAFYKGITPRVMRVAPGQAVTFTVYEFLKGKLEESNWAFV-G-GK--
------------------------------------------------------------
------------------------------------------------------------
------------------------------------------------------------
------------------------------------------------------------
------------------------------------------------------------
------------------------------------------------------------
------------------------------------------------------------
------------------------------------------------------------
------------------------------------------------------------
----------------------------YEE-----------------------------
------------------------------------------------------------
------------------------------------------------------------
-----------
>XP_041146828_Aspergillus_flavus
-------------------------------------------------MSTKSAQGNGN
GNGNGKKPAS---AAVNLI---------------------AGGGAGMMEALVCHPLDTVK
VRMQLSRRAR---------------------------APGVKPRGFVATGVEIVKKETAL
GLYKGL---GAVLGGIIPKMAIRFTSYEWYKQMLADKETGHVTSKATFLAGLSAGVTEAV
AVVNPMEVVKIRLQAQY-------------------------------------------
HSLADPLDAPKYRSAPHALFTVIKEEGFIALYRGVSLTALRQGTNQAANFTAYSELKAAL
QRWQPEYADTQLPSYQTTVIGLISGAVGPFSNAPIDTIKTRLQKTRAEP--GQSA-VSRI
MAIANDMFKQEGARAFYKGITPRVMRVAPGQAVTFTVYEFLRGKLERSNWAFV-G-GK--
------------------------------------------------------------
------------------------------------------------------------
------------------------------------------------------------
------------------------------------------------------------
------------------------------------------------------------
------------------------------------------------------------
------------------------------------------------------------
------------------------------------------------------------
------------------------------------------------------------
----------------------------FEE-----------------------------
------------------------------------------------------------
------------------------------------------------------------
-----------
>XP_756030_Aspergillus_fumigatus
-------------------------------------------------MAAKSVEG---
--NKGKKPAS---AAVNLIGMMTLLWCMDTSLAVMLTCDTAGGGAGMMEALVCHPLDTIK
VRMQLSRRAR---------------------------APGVKPRGFITTGVEIVKKETAL
GLYKGL---GAVLGGIIPKMAIRFTSYEWYKQMLADKETGTVTSKATFLAGLAAGVTEAV
AVVNPMEVVKIRLQAQH-------------------------------------------
HSLADPLDTPKYRSAPHALFTVIREEGFSALYRGVSLTALRQGTNQAANFTAYTELKAFL
QRVQPEYSNSQLPSYQTTVIGLISGAVGPFSNAPIDTIKTRLQKTRAEP--GQSA-INRI
MVIAKDMFKQEGARAFYKGITPRVMRVAPGQAVTFTVYEFLKGKLEESNWAFV-G-GK--
------------------------------------------------------------
------------------------------------------------------------
------------------------------------------------------------
------------------------------------------------------------
------------------------------------------------------------
------------------------------------------------------------
------------------------------------------------------------
------------------------------------------------------------
------------------------------------------------------------
----------------------------YEE-----------------------------
------------------------------------------------------------
------------------------------------------------------------
-----------
>XP_680556_Aspergillus_nidulans
-------------------------------------------------MSAKG------
--GDGRKPAS---PAVNLI---------------------AGGGAG--------------
-------------------------------------------------------PHATL
AAVHGTWWSGAVLGGIIPKMAIRFTSYEQYKQLLADKNTGAVSSKATFLAGLAAGVTEAV
AVVNPMEVIKIRLQAQH-------------------------------------------
HSLADPLDAPKYRSAPHALFTVIKEEGFMALYRGVSLTALRQGTNQAANFTAYTELKAFL
QRSQPEYSNSQLPSYQTTVIGLISGAVGPFSNAPIDTIKTRLQKTRAEP--GQSA-VNRI
MTIAKDMFKQEGASAFYKGITPRVMRVAPGQAVTFTVYEFLKGKLEASNWAFV-G-GK--
------------------------------------------------------------
------------------------------------------------------------
------------------------------------------------------------
------------------------------------------------------------
------------------------------------------------------------
------------------------------------------------------------
------------------------------------------------------------
------------------------------------------------------------
------------------------------------------------------------
----------------------------YEE-----------------------------
------------------------------------------------------------
------------------------------------------------------------
-----------
>XP_001402260_Aspergillus_niger
-------------------------------------------------MSAKTVQG---
--RNGKKPAS---PAVNLI---------------------AGGGAGMMEALVCHPLDTIK
VRMQLSRRAR---------------------------APGVKPRGFVATGVEIVKKETAM
GLYKGL---GAVLGGIIPKMAIRFTSYESYKQMLADKETGAVTSKATFLAGLAAGVTEAV
AVVNPMEVVKIRLQAQH-------------------------------------------
HSLADPLDTPKYRSAPHALFTVIKEEGFSTLYRGVSLTALRQGTNQAANFTAYTELKAFL
QRVQPEYSNTQLPSYQTTFIGLISGAVGPFSNAPIDTIKTRLQKTRAEP--GQSA-VSRI
MVIAKDMFKQEGARAFYKGITPRVMRVAPGQAVTFTVYEFLKGKLENSGWAFV-G-GN--
------------------------------------------------------------
------------------------------------------------------------
------------------------------------------------------------
------------------------------------------------------------
------------------------------------------------------------
------------------------------------------------------------
------------------------------------------------------------
------------------------------------------------------------
------------------------------------------------------------
----------------------------YEE-----------------------------
------------------------------------------------------------
------------------------------------------------------------
-----------
>XP_015410456_Aspergillus_nomiae
-------------------------------------------------MSTKSAQGNGN
--GNSKKPTS---PAVNLI---------------------AGGGAGMMEALVCHPLDTVK
VRMQLSRRAR---------------------------APGVKPRGFVATGVEIVKKETAL
GLYKGL---GAVLGGIVPKMAIRFTSYEWYKQMLAD-ETGHVTSKATFLAGLSAGVTEAV
AVVNPMEVVKIRLQAQY-------------------------------------------
HSLADPLDAPKYRSAPHALFTVIKEEGFSALYRGVSLTALRQGTNQAANFTAYSELKAAL
QKWQPEYADTQLPSYQTTVI-------------------DEAAKTRAEP--GQSA-VSRI
MAIANDMFKQEGARAFYKGITPRVMRVAPGQAVTFTVYEFLKGKLEKSNWAFV-G-GQVN
VGHTASDLPLSSLQRQHRSPVDKSHLHKRPGYGGCSLKMQSGISVSSELHDAFNNFVSDS
SIFCLPVNITAESLTPLSPIPFSSPGAFYPSLSQLSSVLQPKTPIYLLLRRPESGSSSLV
ALTYIPSNAPVRAKTLFASTRATLVRELGSEKFASTVFATEEDEIVGQEAWKERDAEKNG
SSKSRSQREELMGEKERELEAVRRAEDEARSGTPGRDIGIGGSFARRNGGIGAPSSMQYK
MPVDDEANNALGSLQPGDLVQLAIDIPRETFVLAGVENGTVPSSVESHISPSSPRYTFYH
YPDTDVVIFVYTCPSGSSIKERMLYASSRMYALQLAEDQGLKISKKIEASSPDEITGDRL
QEESRTFKAVESITDSFATADDALVLVVTERALIADPNESRGAHRVCVEARLTTLEQTDM
AEGTLASAVVLPEQDNLPPSPDAGLKRRNSVAEADSESKRRRLSSQQEHTGDRSPAERKQ
SSPDGAERKPERRPGRGGREEERKRGQRLFGALLGTLSQSSNSAAQKRRADIERRQQDKL
KLQDEEYDELKKKRREERVALRKKEQRLYEEESMRTRHSNLLAMSHFLKTKTEPVLYYKP
WQLRSGDEAIIREQVEEAEATVAREVAEFEARYPAHEEEPPKKQDEGAQQEDRDQAPEPE
AELKEDKDATRETDTLGAETNHNRDSEAAPHDATAATTNNISINNDHADVHRGADDDGGE
VVEDNEDTVIY
>XP_001822361_Aspergillus_oryzae
-------------------------------------------------MSTKSAQGNGN
GNGNGKKPAS---AAVNLI---------------------AGGGAGMMEALVCHPLDTVK
VRMQLSRRAR---------------------------APGVKPRGFVATGVEIVKKETAL
GLYKGL---GAVLGGIIPKMAIRFTSYEWYKQMLADKETGHVTSKATFLAGLSAGVTEAV
AVVNPMEVVKIRLQAQY-------------------------------------------
HSLADPLDAPKYRSAPHALFTVIKEEGFIALYRGVSLTALRQGTNQAANFTAYSELKAAL
QRWQPEYADTQLPSYQTTVIGLISGAVGPFSNAPIDTIKTRLQKTRAEP--GQSA-VSRI
MAIANDMFKQEGARAFYKGITPRVMRVAPGQAVTFTVYEFLRGKLERSNWAFV-G-GK--
------------------------------------------------------------
------------------------------------------------------------
------------------------------------------------------------
------------------------------------------------------------
------------------------------------------------------------
------------------------------------------------------------
------------------------------------------------------------
------------------------------------------------------------
------------------------------------------------------------
----------------------------FEE-----------------------------
------------------------------------------------------------
------------------------------------------------------------
-----------
>XP_040640181_Aspergillus_ruber
-------------------------------------------------MSAKNAQG---
--GPGKKPTS---PAVNLI---------------------AGGGAGMMEALVCHPLDTIK
VRMQLSRRAK---------------------------APGAKPRGFVTTGVDIVKKETAL
GLYKGL---GAVLGGIIPKMAIRFTSYEWYKQLLANKETGHVTSKSTFLAGLAAGVTEAV
AIVNPMEVVKIRLQAQH-------------------------------------------
HSLADPLDAPKYRSAPHALFTVIKEEGFSVLYRGVSLTALRQGTNQAANFTAYSELKSLL
QRLQPEYSNTQLPSYQTTMIGLVSGAVGPFSNAPIDTIKTRLQRTPGTP--GQSA-VSRI
LVIAKDMFKTEGASAFYKGITPRVMRVAPGQAVTFTVYEYLKEKLEKSNWSLV-R-NT--
------------------------------------------------------------
------------------------------------------------------------
------------------------------------------------------------
------------------------------------------------------------
------------------------------------------------------------
------------------------------------------------------------
------------------------------------------------------------
------------------------------------------------------------
------------------------------------------------------------
----------------------------YEE-----------------------------
------------------------------------------------------------
------------------------------------------------------------
-----------
>XP_040709022_Aspergillus_sydowii
-------------------------------------------------MSAK---G---
--GNGKKPAS---PAVNLI---------------------AGGGAGMMEALVCHPLDTIK
VRMQLSRRAT---------------------------APGVKPRGFVKTGVEIVKKETAL
GLYKGL---GAVLGGIIPKMAIRFTSYESYKQMLADKNTGAVTSKATFLAGLAAGVTEAV
AVVNPMEVVKIRLQAQH-------------------------------------------
HSLADPLDAPKYRSAPHALFTVIKEEGFSALYRGVSLTALRQGTNQAANFTAYTELKAFL
QRVQPEYSNTQLPSYQTTVIGLISGAVGPFSNAPIDTIKTRLQKTRAEP--GQSA-VSRI
MYIAREMFKQEGARAFYKGITPRVMRVAPGQAVTFTVYEYLKGKLEASNWAFV-G-GK--
------------------------------------------------------------
------------------------------------------------------------
------------------------------------------------------------
------------------------------------------------------------
------------------------------------------------------------
------------------------------------------------------------
------------------------------------------------------------
------------------------------------------------------------
------------------------------------------------------------
----------------------------YSE-----------------------------
------------------------------------------------------------
------------------------------------------------------------
-----------
>XP_001209399_Aspergillus_terreus
-------------------------------------------------MSKQAN-----
--GNGKKPTS---PAVNLI---------------------AGGGAGMMEALVCHPLDTIK
VRMQLSRRAK---------------------------APGMKPRGFVTTGVDIVKKETAL
GLYKGL---GAVLGGIIPKMAIRFTSYEQYKLLLADKETGHVTSKATFLAGLAAGVTEAV
AVVNPMEVVKIRLQAQH-------------------------------------------
HSLADPLDTPKYRSAPHALFTVIREEGFSALYRGVSLTALRQGTNQAANFTAYTELKAFL
QRVQPEYANAQLPSYQTTVIGLISGAVGPFSNAPIDTIKTRLQKTRAEP--GQSA-VSRI
MVIAKDMFKQEGARAFYKGITPRVMRVAPGQAVTFTVYEFLKGKLEQSNWSLVNG-GK--
------------------------------------------------------------
------------------------------------------------------------
------------------------------------------------------------
------------------------------------------------------------
------------------------------------------------------------
------------------------------------------------------------
------------------------------------------------------------
------------------------------------------------------------
------------------------------------------------------------
----------------------------YEE-----------------------------
------------------------------------------------------------
------------------------------------------------------------
-----------
>XP_022491180_Penicillium_arizonense
-------------------------------------------------MSAKT------
--AN-SKRTS---PAVNLI---------------------AGGGAGMMEALVCHPLDTIK
VRMQLSRRAT---------------------------APGAKPRGFVATGAQIVRKETAL
GLYKGL---GAVLGGIIPKMAIRFTSYESYKGMLADKETGQVTSKATFLAGLAAGVTEAV
AVVNPMEVIKIRLQAQH-------------------------------------------
HSMADPLDVPKYRSAPHALFTVVKEEGLSVLYRGVSLTALRQGTNQAANFTAYTELKAAL
QRWQPEYSNSQLPSYQTTVIGLISGAVGPFSNAPIDTIKTRLQKTRAEP--GQSA-ITRI
MVIAKDMFKTEGARAFYKGITPRVMRVAPGQAVTFTVYEFLKGKLEGSNWAFV-G-GA--
------------------------------------------------------------
------------------------------------------------------------
------------------------------------------------------------
------------------------------------------------------------
------------------------------------------------------------
------------------------------------------------------------
------------------------------------------------------------
------------------------------------------------------------
------------------------------------------------------------
----------------------------YEE-----------------------------
------------------------------------------------------------
------------------------------------------------------------
-----------
>XP_014535654_Penicillium_digitatum
-------------------------------------------------MSTKT------
--AN-QKRTS---PAVNLI---------------------AGGGAGMMEALVCHPLDTIK
VRMQLSRRAT---------------------------APGAKPRGFVATGAQIVQKETAL
GLYKGL---GAVLGGIIPKMAIRFTSYETYKGMLADKQTGAVTSKATFLAGLAAGVTEAV
AIVNPMEVIKIRLQAQH-------------------------------------------
HSLADPLDAPKYRSAPHALFTVIKEEGFSVLYRGVSLTALRQGTNQAANFTTYTELKAAL
QRWQPDYSNSQLPAYQTTMIGLISGAVGPFSNAPIDTIKTRLQKTRAEP--GQSA-VSRI
MVIAKDMFKTEGARAFYKGITPRVMRVAPGQAVTFTVYEFLKGKLEGSNWAFI-G-GN--
------------------------------------------------------------
------------------------------------------------------------
------------------------------------------------------------
------------------------------------------------------------
------------------------------------------------------------
------------------------------------------------------------
------------------------------------------------------------
------------------------------------------------------------
------------------------------------------------------------
----------------------------FEE-----------------------------
------------------------------------------------------------
------------------------------------------------------------
-----------
>XP_016603677_Penicillium_expansum
-------------------------------------------------MSAKT------
--AN-QKRTS---PAVNLI---------------------AGGGAGMMEALVCHPLDTIK
VRMQLSRRAT---------------------------APGAKPRGFVATGAQIVQKETAL
GLYKGL---GAVLGGIIPKMAIRFTSYESYKGMLADKQTGAVTSKATFLAGLAAGVTEAV
AIVNPMEVIKIRLQAQH-------------------------------------------
HSLADPLDTPKYRSAPHALFTVIKEEGFSVLYRGVSLTALRQGTNQAANFTAYTELKAGL
QRWQPEYSNSQLPAYQTTLIGLISGAVGPFSNAPIDTIKTRLQKTRAEP--GQSA-VSRI
MVIAKDMFKTEGARAFYKGITPRVMRVAPGQAVTFTVYEFLKGKLEGSNWAFV-G-GN--
------------------------------------------------------------
------------------------------------------------------------
------------------------------------------------------------
------------------------------------------------------------
------------------------------------------------------------
------------------------------------------------------------
------------------------------------------------------------
------------------------------------------------------------
------------------------------------------------------------
----------------------------FEE-----------------------------
------------------------------------------------------------
------------------------------------------------------------
-----------
>XP_040651263_Penicillium_griseofulvum
-------------------------------------------------MSAKT------
--AN-QKRTS---PAVNLI---------------------AGGGAGMMEALVCHPLDTIK
VRMQLSRRAT---------------------------APGAKPRGFVATGAQIVQKETAL
GLYKGL---GAVLGGIIPKMAIRFTSYESYKGMLADKETGAVSSKATFLAGLAAGVTEAV
AVVNPMEVIKIRLQAQH-------------------------------------------
HSLADPLDAPKYRSAPHALFTVVKEEGFSVLYRGVSLTALRQGTNQAANFTAYTELKAAL
QRWQPEYGNSQLPAYQTTMIGLISGAVGPFSNAPIDTIKTRLQKTRAEP--GQSA-VTRI
MIIAKDMFKTEGARAFYKGITPRVMRVAPGQAVTFTVYEFLKGKLEGSNWAFV-G-GK--
------------------------------------------------------------
------------------------------------------------------------
------------------------------------------------------------
------------------------------------------------------------
------------------------------------------------------------
------------------------------------------------------------
------------------------------------------------------------
------------------------------------------------------------
------------------------------------------------------------
----------------------------FEE-----------------------------
------------------------------------------------------------
------------------------------------------------------------
-----------
>XP_038933594_Penicillium_roqueforti
-------------------------------------------------MSAKN------
--VNQQKRTS---PAVNLI---------------------AGGGAGMMEALVCHPLDTIK
VRMQLSRRAT---------------------------APGVKPRGFVATGVQIVQKETAM
GLYKGL---GAVLGGIIPKMAIRFTSYESYKGMLANKETGAVSSKATFLAGLAAGVTEAV
AVVNPMEVIKIRLQAQH-------------------------------------------
HSLADPLDAPKYRSAPHALFTVVKEEGFSVLYRGVSLTALRQGTNQAANFTAYTELKAAL
QRWQPAYSDSQLPAYQTTMIGLISGAVGPFSNAPIDTIKTRLQKTRAEP--GQSA-VSRI
MVIAKDMWKTEGYRAFYKGITPRVMRVAPGQAVTFTVYEYLKGKLEGSNWSFV-G-GS--
------------------------------------------------------------
------------------------------------------------------------
------------------------------------------------------------
------------------------------------------------------------
------------------------------------------------------------
------------------------------------------------------------
------------------------------------------------------------
------------------------------------------------------------
------------------------------------------------------------
----------------------------FDE-----------------------------
------------------------------------------------------------
------------------------------------------------------------
-----------
>XP_002568938_Penicillium_rubens
-------------------------------------------------MSAKT------
--AN-QKRTS---PAVNLI---------------------AGGGAGMMEALVCHPLDTIK
VRMQLSRRAT---------------------------APGAKPRGFVSTGVQIVQKETAL
GLYKGL---GAVLGGIIPKMAIRFTSYESYKGLLADKETGAVTSKATFLAGLAAGVTEAV
AVVNPMEVVKIRLQAQH-------------------------------------------
HSLADPLDTPKYRSAPHALFTVIKEEGFSVLYRGVSLTALRQGTNQAANFTAYTELKAAL
QRWQPDYSNSQLPAYQTTMIGLISGAVGPFSNAPIDTIKTRLQKTRAEP--GQSA-VSRI
MVIAKDMFKTEGARAFYKGITPRVMRVAPGQAVTFTVYEFLKGKLEGSNWAFV-G-GK--
------------------------------------------------------------
------------------------------------------------------------
------------------------------------------------------------
------------------------------------------------------------
------------------------------------------------------------
------------------------------------------------------------
------------------------------------------------------------
------------------------------------------------------------
------------------------------------------------------------
----------------------------FEE-----------------------------
------------------------------------------------------------
------------------------------------------------------------
-----------
>XP_040814976_Penicillium_solitum
-------------------------------------------------MSAKT------
--AN-QKRTS---PAVNLI---------------------AGGGAGMMEALVCHPLDTIK
VRMQLSRRAT---------------------------APGVKPRGFVATGAQIVQKETAL
GLYKGL---GAVLGGIIPKMAIRFTSYESYKGMLADKETGAVTSKATFLAGLAAGVTEAV
AVVNPMEVIKIRLQAQH-------------------------------------------
HSLADPLDAPKYRSAPHALFTVIKEEGFSVLYRGVSLTALRQGTNQAANFTAYTELKAAL
QRWQPEHSNSQLPAYQTTLIGLISGAVGPFSNAPIDTIKTRLQKTRAEP--GQSA-VSRI
MVIAKDMFKTEGTRAFYKGITPRVMRVAPGQAVTFTVYEFLKGKLEGSNWAFV-G-GK--
------------------------------------------------------------
------------------------------------------------------------
------------------------------------------------------------
------------------------------------------------------------
------------------------------------------------------------
------------------------------------------------------------
------------------------------------------------------------
------------------------------------------------------------
------------------------------------------------------------
----------------------------FEE-----------------------------
------------------------------------------------------------
------------------------------------------------------------
-----------
>XP_022581525_Penicilliopsis_zonata
-------------------------------------------------MSAK-------
--DGRKKPAS---PAVNLI---------------------AGGGAGMMEALVCHPLDTIK
VRMQLSRRAK---------------------------APGVKPRGFVATGAEIVRKETAM
GLYKGL---GAVLGGIIPKMAIRFTSYEWYKQMLADKETGRVTSKATFLAGLAAGVTEAV
AVVNPMEVVKIRLQAQH-------------------------------------------
HSLADPLDAPKYRSAPHALFTIVREEGFSVLYRGVSLTALRQGTNQAANFTAYTELKALL
QRMQPEYADKALPSYQTTCIGLISGAMGPFSNAPIDTIKTRLQKTRAEP--GQSA-VSRI
TAIASEMFKQEGARAFYKGITPRVMRVAPGQAVTFTVYEYLKGKLERSNWAFV-G-GT--
------------------------------------------------------------
------------------------------------------------------------
------------------------------------------------------------
------------------------------------------------------------
------------------------------------------------------------
------------------------------------------------------------
------------------------------------------------------------
------------------------------------------------------------
------------------------------------------------------------
----------------------------FEE-----------------------------
------------------------------------------------------------
------------------------------------------------------------
-----------
>XP_016622563_Cladophialophora_bantiana
-------------------------------------------------MSAKSVKG---
--EGGKKPAS---AATNLI---------------------AGGGAGMMEALVCHPLDTIK
VRMQLSRRGR---------------------------TPGTKKRGFLMTGRDIVKRETVF
GLYKGL---GAVLTGIIPKMAIRFTSYEWYKQLLAD-QDGKVSSRATFLAGLAAGVTEAV
AVVTPMEVVKIRMQAQY-------------------------------------------
HSLSDPLDVPKYRSAPHALMTVIREEGIGAIYRGVSLTALRQGTNQAVNFTVYTELKEML
QRWQPEYDNKNLPGYQTTIIGLISGAMGPFSNAPIDTIKTRLQKTPAEP--GQTA-MSRI
MKISSDMFKQEGPRAFYKGITPRVMRVAPGQAVTFTVYEYLKGALERSNLMFV-G-GK--
------------------------------------------------------------
------------------------------------------------------------
------------------------------------------------------------
------------------------------------------------------------
------------------------------------------------------------
------------------------------------------------------------
------------------------------------------------------------
------------------------------------------------------------
------------------------------------------------------------
----------------------------YEE-----------------------------
------------------------------------------------------------
------------------------------------------------------------
-----------
>XP_008722209_Cladophialophora_carrionii
-------------------------------------------------MSAKSVKG---
--EGGKKPAS---AATNLI---------------------AGGGAGMMEALVCHPLDTIK
VRMQLSRRGR---------------------------APGTKKRGFVMTGRDIVKKETVF
GLYKGL---GAVLTGIVPKMAIRFTSYEWYKQLLAD-KDGKVSSQATFLAGLAAGVTEAV
AVVTPMEVVKIRMQAQY-------------------------------------------
HSLSDPLDVPKYRSAPHALITVLREEGIGALYRGVSLTALRQGTNQAVNFTAYTELKEWL
QRLQPQYENQNLPGYQTTVIGLISGAMGPFSNAPIDTIKTRLQKTPAEP--GQTA-ISRI
VSISGDMFKQEGARAFYKGITPRVMRVAPGQAVTFTVYEFLKKKLEDSNLAFV-G-GK--
------------------------------------------------------------
------------------------------------------------------------
------------------------------------------------------------
------------------------------------------------------------
------------------------------------------------------------
------------------------------------------------------------
------------------------------------------------------------
------------------------------------------------------------
------------------------------------------------------------
----------------------------YEE-----------------------------
------------------------------------------------------------
------------------------------------------------------------
-----------
>XP_016244616_Cladophialophora_immunda
-------------------------------------------------MSAKSVKG---
--EGGKKPAS---AATNLI---------------------AGGGAGMMEALVCHPLDTIK
VRMQLSRRGR---------------------------TPGTKKRGFVMTGRDIVKRETVF
GLYKGL---GAVLTGIVPKMAIRFTSYEWYKQLLAD-PDGKVSSRATFLAGLAAGVTEAV
AVVTPMEVVKIRMQAQY-------------------------------------------
HSLSDPLDVPKYRSAPHALMTVIREEGIGAIYRGVSLTALRQGTNQAVNFTVYTELKEML
QRWQPEYNNKNLPGYQTTVIGLISGAMGPFSNAPIDTIKTRLQKTPAEP--GQTA-LSRI
MKISSDMFKQEGPKAFYKGITPRVMRVAPGQAVTFTVYEYLKGALERSNLLFV-G-GQ--
------------------------------------------------------------
------------------------------------------------------------
------------------------------------------------------------
------------------------------------------------------------
------------------------------------------------------------
------------------------------------------------------------
------------------------------------------------------------
------------------------------------------------------------
------------------------------------------------------------
----------------------------YEE-----------------------------
------------------------------------------------------------
------------------------------------------------------------
-----------
>XP_007750481_Cladophialophora_psammophila
-------------------------------------------------MSAKSVKG---
--EGGKKPAS---AATNLI---------------------AGGGAGMMEALVCHPLDTIK
VRMQLSRRGR---------------------------TPGTKKRGFLMTGRDIVKRETVF
GLYKGL---GAVLTGIVPKMAIRFTSYEWYKQLLAD-QDGKVSSRATFLAGLAAGVTEAV
AVVTPMEVVKIRMQAQY-------------------------------------------
HSLSDPLDVPKYRSAPHALMTVIREEGVGAIYRGVSLTALRQGTNQAVNFTVYTELKEML
QRWQPEYENKNLPGYQTTVIGLISGAMGPFSNAPIDTIKTRLQKTPAEP--GQTA-MSRI
MKISSDMFKQEGPRAFYKGITPRVMRVAPGQAVTFTVYEYLKGALERSNLMFV-G-GK--
------------------------------------------------------------
------------------------------------------------------------
------------------------------------------------------------
------------------------------------------------------------
------------------------------------------------------------
------------------------------------------------------------
------------------------------------------------------------
------------------------------------------------------------
------------------------------------------------------------
----------------------------YEE-----------------------------
------------------------------------------------------------
------------------------------------------------------------
-----------
>XP_018689431_Fonsecaea_erecta
-------------------------------------------------MSAKSVKG---
--EGGKKPAS---AATNLI---------------------AGGGAGMMEALVCHPLDTIK
VRMQLSRRGR---------------------------TPGTKKRGFLMTGRDIVKRETVF
GLYKGL---GAVLTGIVPKMAIRFTSYEWYKQLLAD-SDGKVSSRATFLAGLAAGVTEAV
AVVTPMEVVKIRMQAQY-------------------------------------------
HSLSDPLDVPKYRSAPHALMTVIREEGIGALYRGVSLTALRQGTNQAVNFTVYTELKEML
QRWQPEYDNKNLPGYQTTVIGLISGAMGPFSNAPIDTIKTRLQKTPAEP--GQTA-LSRI
MKISNDMFKQEGPKAFYKGITPRVMRVAPGQAVTFTVYEYLKGALERSNLLFV-G-GK--
------------------------------------------------------------
------------------------------------------------------------
------------------------------------------------------------
------------------------------------------------------------
------------------------------------------------------------
------------------------------------------------------------
------------------------------------------------------------
------------------------------------------------------------
------------------------------------------------------------
----------------------------YEE-----------------------------
------------------------------------------------------------
------------------------------------------------------------
-----------
>XP_022507362_Fonsecaea_monophora
-------------------------------------------------MSAKSVKG---
--EGGKKPAS---AATNLI---------------------AGGGAGMMEALVCHPLDTIK
VRMQLSRRGR---------------------------TPGTKKRGFIMTGRDIVKRETVF
GLYKGL---GAVLTGIVPKMAIRFTSYEWYKQLLAD-PDGKVSSRATFMAGLAAGITEAV
AVVTPMEVVKIRMQAQY-------------------------------------------
HSLSDPLDVPKYRSAPHALMTVIREEGFGALYRGVSLTALRQGTNQAVNFTVYTELKEML
QKWQPEFDNKNLPGYQTTVIGLISGAMGPFSNAPIDTIKTRLQKTPAEP--GQTA-LSRI
MKISSDMFKQEGPKAFYKGITPRVMRVAPGQAVTFTVYEYLKGALEKSNLMFV-G-GK--
------------------------------------------------------------
------------------------------------------------------------
------------------------------------------------------------
------------------------------------------------------------
------------------------------------------------------------
------------------------------------------------------------
------------------------------------------------------------
------------------------------------------------------------
------------------------------------------------------------
----------------------------YEE-----------------------------
------------------------------------------------------------
------------------------------------------------------------
-----------
>XP_016629833_Fonsecaea_multimorphosa
-------------------------------------------------MSAKSVKG---
--EGGKKPAS---AATNLI---------------------AGGGAGMMEALVCHPLDTIK
VRMQLSRRGR---------------------------TPGTKKRGFLMTGRDIIKRETVF
GLYKGL---GAVLTGIVPKMAIRFTSYEWYKQLLAD-QSGKVSSQATFLAGLAAGVTEAV
AVVTPMEVVKIRMQAQY-------------------------------------------
HSLSDPLDVPKYRSAPHALMTVIREEGIGAIYRGVSLTALRQGTNQAVNFTVYTELKEML
QRWQPEYDNKNLPGYQTTVIGLISGAMGPFSNAPIDTIKTRLQKTPAEP--GQTA-LSRI
MKISNEMFKQEGPRAFYKGITPRVMRVAPGQAVTFTVYEYLKGALERSNLMFV-G-GR--
------------------------------------------------------------
------------------------------------------------------------
------------------------------------------------------------
------------------------------------------------------------
------------------------------------------------------------
------------------------------------------------------------
------------------------------------------------------------
------------------------------------------------------------
------------------------------------------------------------
----------------------------YEE-----------------------------
------------------------------------------------------------
------------------------------------------------------------
-----------
>XP_022501863_Fonsecaea_nubica
-------------------------------------------------MSAKSVKG---
--EGGKKPAS---AATNLI---------------------AGGGAGMMEALVCHPLDTIK
VRMQLSRRGR---------------------------TPGTKKRGFIMTGRDIVKRETVF
GLYKGL---GAVLTGIVPKMAIRFTSYEWYKQLLAD-PDGKVSSRATFMAGLAAGITEAV
AVVTPMEVVKIRMQAQY-------------------------------------------
HSLSDPLDVPKYRSAPHALMTVIREEGFGALYRGVSLTALRQGTNQAVNFTVYTELKEML
QRWQPEFDNRNLPGYQTTVIGLISGAMGPFSNAPIDTIKTRLQKTPAEP--GQTA-LSRI
MKISSDMFKQEGPKAFYKGITPRVMRVAPGQAVTFTVYEYLKGALEKSNLMFV-G-GK--
------------------------------------------------------------
------------------------------------------------------------
------------------------------------------------------------
------------------------------------------------------------
------------------------------------------------------------
------------------------------------------------------------
------------------------------------------------------------
------------------------------------------------------------
------------------------------------------------------------
----------------------------YEE-----------------------------
------------------------------------------------------------
------------------------------------------------------------
-----------
>XP_013282300_Fonsecaea_pedrosoi
-------------------------------------------------MSAKSVKG---
--EGGKKPAS---AATNLI---------------------AGGGAGMMEALVCHPLDTIK
VRMQLSRRGR---------------------------TPGTKKRGFIMTGRDIVKRETVF
GLYKGL---GAVLTGIVPKMAIRFTSYEWYKQLLAD-PDGKVSSRATFMAGLAAGITEAV
AVVTPMEVVKIRMQAQY-------------------------------------------
HSLSDPLDVPKYRSAPHALMTVIREEGFGALYRGVSLTALRQGTNQAVNFTVYTELKEML
QRWQPEFDNKNLPGYQTTVIGLISGAMGPFSNAPIDTIKTRLQKTPAEP--GQTA-LSRI
MKISSDMFKQEGPKAFYKGITPRVMRVAPGQAVTFTVYEYLKGALEKSNLMFV-G-GK--
------------------------------------------------------------
------------------------------------------------------------
------------------------------------------------------------
------------------------------------------------------------
------------------------------------------------------------
------------------------------------------------------------
------------------------------------------------------------
------------------------------------------------------------
------------------------------------------------------------
----------------------------YEE-----------------------------
------------------------------------------------------------
------------------------------------------------------------
-----------
>XP_007752769_Cladophialophora_yegresii
-------------------------------------------------MSAKSVKG---
--EGGKKPAS---AATNLI---------------------AGGGAGMMEALVCHPLDTIK
VRMQLSRRGR---------------------------APGTKKRGFLMTGRDIVKKETVF
GLYKGL---GAVLTGIVPKMAIRFTSYEWYKQLLAD-QDGKVSSQATFLAGLAAGVTEAV
AVVTPMEVVKIRMQAQY-------------------------------------------
HSLSDPLDVPKYRSAPHALVTVLREEGVGALYRGVSLTALRQGTNQAVNFTAYTELKEWL
QRLQPQYENQNLPGYQTTVIGLISGAMGPFSNAPIDTIKTRLQKTPAEP--GQTA-ISRI
VSISGDMFKQEGARAFYKGITPRVMRVAPGQAVTFTVYEFLKKKLEDSNLAFV-G-GK--
------------------------------------------------------------
------------------------------------------------------------
------------------------------------------------------------
------------------------------------------------------------
------------------------------------------------------------
------------------------------------------------------------
------------------------------------------------------------
------------------------------------------------------------
------------------------------------------------------------
----------------------------YEE-----------------------------
------------------------------------------------------------
------------------------------------------------------------
-----------
>XP_016236364_Exophiala_spinifera
-------------------------------------------------MSAKSVKG---
--EHGKKPAS---AAVNLI---------------------AGGGAGMMEALVCHPLDTIK
VRMQLSRRGR---------------------------VPGQKKRGFIATGRDIVKRETAF
GLYKGL---GAVLTGIVPKMAIRFTSYEWYKQLLAD-KDGIVTSRATFLAGLSAGVTEAV
AVVTPMEVVKIRMQAQY-------------------------------------------
HSLSDPLDVPKYRSAPHALLTVVREEGLGALYRGVSLTALRQGTNQAVNFTAYTEFKEIL
QRWQPEYQGQNLPSYQTTVIGLISGAMGPFSNAPIDTIKTRLQKTPAEP--GQTA-VSRI
VAISRDMFKQEGFRAFYKGITPRVMRVAPGQAVTFTVYEFLKSHIEDSNWLKL-GTGK--
------------------------------------------------------------
------------------------------------------------------------
------------------------------------------------------------
------------------------------------------------------------
------------------------------------------------------------
------------------------------------------------------------
------------------------------------------------------------
------------------------------------------------------------
------------------------------------------------------------
----------------------------YEE-----------------------------
------------------------------------------------------------
------------------------------------------------------------
-----------
>XP_016265589_Exophiala_oligosperma
-------------------------------------------------MSAKSVKG---
--EHGKKPAS---AAVNLI---------------------AGGGAGMMEALVCHPLDTIK
VRMQLSRRGR---------------------------TPGQKKRGFVATGRDIVKRETVF
GLYKGL---GAVLTGIVPKMAIRFTSYEWYKQLLAD-KDGVVTSRATFLAGLSAGVTEAV
AVVTPMEVVKIRMQAQY-------------------------------------------
HSLSDPLDVPKYRSAPHALLTVVREEGLGALYRGVSLTALRQGTNQAVNFTAYTEFKEIL
QRWQPEYQGQNLPSYQTTLIGLISGAMGPFSNAPIDTIKTRLQKTPAEP--GQTA-VSRI
VAISKDMFKQEGFRAFYKGITPRVMRVAPGQAVTFTVYEFLKSHIETSNWLNL-GTGN--
------------------------------------------------------------
------------------------------------------------------------
------------------------------------------------------------
------------------------------------------------------------
------------------------------------------------------------
------------------------------------------------------------
------------------------------------------------------------
------------------------------------------------------------
------------------------------------------------------------
----------------------------YEE-----------------------------
------------------------------------------------------------
------------------------------------------------------------
-----------
>XP_013310096_Exophiala_xenobiotica
-------------------------------------------------MSAKSVKG---
--EGGKKPAS---AAVNLI---------------------AGGGAGMMEALACHWLDTIK
VRMQLSRRGR---------------------------APGTKSRGFIATGRDIVKRETVF
GLYKGL---GAVLTGIVPKMAIRFTSYEWYKQLLAN-KDGVVTSQATFLAGLCAGVTEAV
AVVTPMEVVKIRLQAQY-------------------------------------------
HSLSDPLDVPKYRSAPHALLSVVREEGIGALYRGVSLTALRQGTNQAVNFTAYTEFKELL
QKWQPEYQGKNLPSYQTTLIGLISGAMGPFSNAPIDTIKTRLQKTPAEP--GQTA-ISRI
VLITKDMFKQEGPRAFYKGITPRVMRVAPGQAVTFTVYEFLKKHIEDSNWLNL-GTGK--
------------------------------------------------------------
------------------------------------------------------------
------------------------------------------------------------
------------------------------------------------------------
------------------------------------------------------------
------------------------------------------------------------
------------------------------------------------------------
------------------------------------------------------------
------------------------------------------------------------
----------------------------YEE-----------------------------
------------------------------------------------------------
------------------------------------------------------------
-----------
>XP_007719736_Capronia_coronata
-------------------------------------------------MSAKSVRG---
--EGGKRPAS---AATNLI---------------------AGGGAGMMEALACHPLDTIK
VRMQLSRRGR---------------------------VPGQKKRGFVQTGKDIIKRETFF
GLYKGL---GAVLTGIVPKMAIRFTSYEWYKQFLAD-ENGVVSSKATFLAGLGAGVTEAV
AVVTPMEVVKIRMQAQY-------------------------------------------
HSLSDPLDVPKYRSAPHALLTVVREEGVGALYRGVSLTALRQGTNQAVNFTAYSELKEFL
QTLQPQYEGKNLPGYQTTLIGLISGAMGPFSNAPIDTIKTRLQKTPAEP--GQTA-MSRI
MAISRDMFKQEGARAFYKGITPRVMRVAPGQAVTFTVYEYLKKKLEDSSWAIV-G-GT--
------------------------------------------------------------
------------------------------------------------------------
------------------------------------------------------------
------------------------------------------------------------
------------------------------------------------------------
------------------------------------------------------------
------------------------------------------------------------
------------------------------------------------------------
------------------------------------------------------------
----------------------------YEE-----------------------------
------------------------------------------------------------
------------------------------------------------------------
-----------
>XP_007730958_Capronia_epimyces
-------------------------------------------------MSAKSVRG---
--EGGKKPAS---AATNLI---------------------AGGGAGMMEALVCHPLDTIK
VRMQLSKRGR---------------------------TPGQKSRGFVQTGKDIVKRETVF
GLYKGL---GAVLTGIIPKMAIRFTSYEWYKQLLAD-ENGIVSSKATFLAGLGAGVTEAV
AVVTPMEVVKIRMQAQY-------------------------------------------
HSLSDPLDVPKYRSAPHALLTVVREEGVGALYRGVSLTALRQGTNQAVNFTAYSEFKSFL
QKVQPEFEGKNLPGYQTTFIGLISGAMGPFSNAPIDTIKTRLQKTPAQP--GQSA-LSRI
TAISRDMFKQEGARAFYKGITPRVMRVAPGQAVTFTVYEYLKKKLEDSRWTIV-G-GT--
------------------------------------------------------------
------------------------------------------------------------
------------------------------------------------------------
------------------------------------------------------------
------------------------------------------------------------
------------------------------------------------------------
------------------------------------------------------------
------------------------------------------------------------
------------------------------------------------------------
----------------------------FEE-----------------------------
------------------------------------------------------------
------------------------------------------------------------
-----------
>XP_009158682_Exophiala_dermatitidis
-------------------------------------------------MSAKSVKG---
--EGGKKPAS---AATNLI---------------------AGGGAGMMEALVCHPLDTIK
VRMQLSRRGR---------------------------TPGQKSRGFLQTGKDIVKRETFF
GLYKGL---GAVLTGIIPKMAIRFTSYEWYKQLLAD-ENGMVSSRATFLAGLGAGVTEAV
AVVTPMEVVKIRMQAQY-------------------------------------------
HSLSDPLDVPKYRSAPHALLTVVREEGIGALYRGVSLTALRQGTNQAVNFTAYSEFKEFL
QKAQPQYEGKNLPGYQTTIIGLISGAMGPFSNAPIDTIKTRLQKTPAEP--GQTA-ISRI
VGISRDMFKQEGARAFYKGITPRVMRVAPGQAVTFTVYEFLKKKLEDSNWAIV-G-GT--
------------------------------------------------------------
------------------------------------------------------------
------------------------------------------------------------
------------------------------------------------------------
------------------------------------------------------------
------------------------------------------------------------
------------------------------------------------------------
------------------------------------------------------------
------------------------------------------------------------
----------------------------YEE-----------------------------
------------------------------------------------------------
------------------------------------------------------------
-----------
>XP_013262863_Exophiala_aquamarina
-------------------------------------------------MSAKSVKS---
--AGGKKPAS---AATNLI---------------------AGGGAGMMEALVCHPLDTIK
VRMQLSRRGR---------------------------APGTKKRGFYQTGKDIVKRETAF
GLYKGL---GAVLSGIVPKMAIRFTSYEWYKQALAN-EDGIVTSRATFLAGLGAGVTEAV
AVVTPMEVVKIRMQAQY-------------------------------------------
HSLSDPLDIPKYRSAPHAALTVIREEGLGALYRGVSLTALRQGTNQAVNFTAYTEFKEIL
QRWQPQYEGKNLPAYQTTLIGLISGAMGPFSNAPIDTIKTRLQKTPAEP--GQSA-IQRI
TAISSDMFKQEGPRAFYKGITPRVMRVAPGQAVTFTVYEFLKKRLEDSSLPFT-G-GK--
------------------------------------------------------------
------------------------------------------------------------
------------------------------------------------------------
------------------------------------------------------------
------------------------------------------------------------
------------------------------------------------------------
------------------------------------------------------------
------------------------------------------------------------
------------------------------------------------------------
----------------------------YEE-----------------------------
------------------------------------------------------------
------------------------------------------------------------
-----------
>XP_016222141_Exophiala_mesophila
-------------------------------------------------MSAKSVKG---
--EGGKKPAS---AATNLI---------------------AGGGAGMMEALVCHPLDTIK
VRMQLSRRGR---------------------------TPGQKPRGFYQTGKDIVKRETFL
GLYKGL---GAVLSGIIPKMAIRFTSYEWYKQALAN-EQGVVTSKATFLAGLGAGVTEAV
AVVTPMEVVKIRMQAQY-------------------------------------------
HSLSDPLDVPKYRSAPHALLTVVREEGIGALYRGVSLTALRQGTNQAVNFTAYSEFKEQL
QKWQPQYEGQNLPSYQTTFIGLISGAMGPFSNAPIDTIKTRLQKTPAEP--GQTA-VSRI
VNISRDMFKQEGARAFYKGITPRVMRVAPGQAVTFTVYEYLKKKLEDSRIPFT-G-GS--
------------------------------------------------------------
------------------------------------------------------------
------------------------------------------------------------
------------------------------------------------------------
------------------------------------------------------------
------------------------------------------------------------
------------------------------------------------------------
------------------------------------------------------------
------------------------------------------------------------
----------------------------YEE-----------------------------
------------------------------------------------------------
------------------------------------------------------------
-----------
>XP_013273213_Rhinocladiella_mackenziei
-------------------------------------------------MSAKSVKG---
--EGGKKPAS---AATNLI---------------------AGGGAGMMEALVCHPLDTIK
VRMQLSRRGR---------------------------APGTKKRGFLQTGKDIVKRETFF
GLYKGL---GAVLTGIVPKMAIRFTSYEWYKQLLAD-ENGIVSSQATFIAGLGAGVTEAV
AVVTPMEVVKIRMQAQY-------------------------------------------
HSLSDPLDIPKYRSAPHALLTVVREEGIGALYRGVSLTALRQGTNQAVNFTAYTELKQLL
QKWQPQYDGKNLPGYQTTVIGLISGAMGPFSNAPIDTIKTRLQKTPAEP--GQTA-ISRI
MTISRDMFRQEGPRAFYKGITPRVMRVAPGQAVTFTVYEFLKKKLEDSNWMFV-G-GK--
------------------------------------------------------------
------------------------------------------------------------
------------------------------------------------------------
------------------------------------------------------------
------------------------------------------------------------
------------------------------------------------------------
------------------------------------------------------------
------------------------------------------------------------
------------------------------------------------------------
----------------------------YEE-----------------------------
------------------------------------------------------------
------------------------------------------------------------
-----------
>XP_017999424_Phialophora_attinorum
-------------------------------------------------MSAKSVKG---
--EGGKKPAS---AATNLI---------------------AGGGAGMMEALVCHPLDTIK
VRMQLSRRKT---------------------------APGQKKRGFLQTGKEIVKKETAF
GLYKGL---GAVLTGIVPKMAIRFTSYEWYKQLLAN-DQGQVTSRATFLAGLGAGITEAV
AVVTPMEVVKIRMQAQY-------------------------------------------
HSLSDPLDVPKYRSAPHAALTVLKEEGFGALYRGVSLTALRQGTNQAVNFTAYTEFKEIL
QRWQPEYEGKNLPSYQTTVIGLVSGAMGPFSNAPIDTIKTRLQKTPAEP--GQSA-IQRI
TLICKDMFRQEGAKAFYKGITPRVMRVAPGQAVTFTVYEFLKGKIESSSWAFA-G-GK--
------------------------------------------------------------
------------------------------------------------------------
------------------------------------------------------------
------------------------------------------------------------
------------------------------------------------------------
------------------------------------------------------------
------------------------------------------------------------
------------------------------------------------------------
------------------------------------------------------------
----------------------------YEE-----------------------------
------------------------------------------------------------
------------------------------------------------------------
-----------
>NP_594420_Schizosaccharomyces_pombe
-------------------------------------------------MSTVA------
--KTNPKSSNKPGPVKSII---------------------AGGVAGAIEISITYPAEFAK
TRLQLYRNVE---------------------------GTKAKLPPF------------GL
EWYRGC---STVIVGNSLKAAVRFFAFDSIKKSLSD-EHGHLTGPRTVLAGLGAGVAESV
LVLTPFESIKTAIIDDR-------------------------------------------
-----KRPNPRLKGFLQASRIIVHENGIRGLYRGLAATVARQAANSGVRFTAYNSIKQSL
QSRLP--PDEKLSTVTTFLVGSVAGIITVYCTQPIDTVKSRMQSLSASKEYKNSI-----
-HCAYKILTQDGLLRFWSGATPRLARLILSGGIVFTVYEKVMEILKPF------------
------------------------------------------------------------
------------------------------------------------------------
------------------------------------------------------------
------------------------------------------------------------
------------------------------------------------------------
------------------------------------------------------------
------------------------------------------------------------
------------------------------------------------------------
------------------------------------------------------------
------------------------------------------------------------
------------------------------------------------------------
------------------------------------------------------------
-----------
```
