## Supplementary material for "Coding Sequence Insertions in Fungal Genomes are Intrinsically Disordered and can Impart Functionally-Important Properties on the Host Protein": MAFFT_MSAs: XP_721843.1_blasthits_MAFFT.txt

```
>XP_721843_Candida_albicans
------------------------------------------------------------
------------------------------------------------------------
-------------------------------------MSS-IQ-----------YK----
--------------------------------------YHPD-KKASIIT----------
--------------APF-------------------------------------------
-------------------------------SGGQ-------------------------
------------------------------------------------------------
-------------------------------PKGGVELG---------------------
----PDYILKAGFQKQI-ESLGWTTDL---------------------------------
------------------------------------------------------------
------------------------------------------------------------
------------------------------------------------------------
------------------------------------------------------------
------------------------------------------------------------
--------------------------------------------------------KEPL
------------------------------------------------------------
-----------------------------------------EGTDYEKMKTND--KDDFG
----------VKNSKIVSESCQKIHDAVK-GSLAEGKLPITIGGDHSIGTATVSASLVHD
P-------STCVVWVDAHADINTPKTTDSGNLHGCPLSFIMGIDR---DSYPPEFSWVPQ
------VLKSNKLVYIGLRDVDDGEKEILRKHNIAA-FSMYHVDKYGIGKVVEMALDKVN
PN--RDCPVHLSYDVDAIDPSFVPATGTRVEGGLSLREGLFIAEEIAQSGLLQSLDIVET
NPMLAETEEHVLDTVSAACAIG-------------RCALGQTLL----------------
------------------------------------------------------------
------------------
>XP_002420707_Candida_dubliniensis
------------------------------------------------------------
------------------------------------------------------------
-------------------------------------MSS-IQ-----------YK----
--------------------------------------YHPD-KKASIIT----------
--------------APF-------------------------------------------
-------------------------------SGGQ-------------------------
------------------------------------------------------------
-------------------------------PKGGVELG---------------------
----PDYILKAGFQKQI-ESLGWTTEL---------------------------------
------------------------------------------------------------
------------------------------------------------------------
------------------------------------------------------------
------------------------------------------------------------
------------------------------------------------------------
--------------------------------------------------------KEPL
------------------------------------------------------------
-----------------------------------------EGTEYEKMKTND--KDEFG
----------VKNSRIVSESCQKIHDAVK-GSLAEGKLPITIGGDHSIGTATVSASLVHD
P-------STCVIWVDAHADINTPKTTDSGNLHGCPLSFIMGIDR---DSYPPEFSWVPQ
------VLKSNKLVYIGLRDVDDGEKEILRKHNIAA-FSMYHVDKYGIGKVVEMALDKVN
PN--RDCPVHLSYDVDAIDPSFVPATGTRVEGGLSLREGLFIAEEIAQSGLLQSLDIVET
NPMLAETEEHVLDTVSAACAIG-------------RCALGQTLL----------------
------------------------------------------------------------
------------------
>XP_002546552_Candida_tropicalis
------------------------------------------------------------
------------------------------------------------------------
-------------------------------------MSSTIP-----------YK----
--------------------------------------YYPT-KKATIIT----------
--------------APF-------------------------------------------
-------------------------------SGGQ-------------------------
------------------------------------------------------------
-------------------------------PKGGVELG---------------------
----PEYILKAGFQKQI-ESLGWASEI---------------------------------
------------------------------------------------------------
------------------------------------------------------------
------------------------------------------------------------
------------------------------------------------------------
------------------------------------------------------------
--------------------------------------------------------DSPL
------------------------------------------------------------
-----------------------------------------EGTDYEKLKSNE--KDSFG
----------IKNTKIVNDCCKKIHESVK-KSLKENKLPITIGGDHSIGTATISASLANN
P-------DTCIVWVDAHADINTPKTTDSGNLHGCPVSFVMGIDR---ESYPPEFDWVPQ
------LLKANKIVYIGLRDVDDGEKAILRKYNIPA-FSMYHVDKYGIGKVVEMALDKVN
PN--RDCPIHLSYDVDAIDPSFVPATGTRVEGGLSLREGLFIAEEIAQSGLLGGLDIVET
NPMLAETEEHVLDTVSAACAIG-------------RCALGQTLL----------------
------------------------------------------------------------
------------------
>XP_003870451_Candida_orthopsilosis
------------------------------------------------------------
------------------------------------------------------------
---------------------------------------MSIE-----------YK----
--------------------------------------FHPD-KKATIIT----------
--------------APF-------------------------------------------
-------------------------------SGGQ-------------------------
------------------------------------------------------------
-------------------------------PKGGVELG---------------------
----PEYILNAGFQKQI-DSLGWATRI---------------------------------
------------------------------------------------------------
------------------------------------------------------------
------------------------------------------------------------
------------------------------------------------------------
------------------------------------------------------------
--------------------------------------------------------ENPL
------------------------------------------------------------
-----------------------------------------GDVSLEEKKSNV--KDEYG
----------VKNAAIVSKCCQLIFEASK-KSLSEGRLPLVIGGDHSIGTATVGASLAHN
P-------NTCVVWVDAHADINSPKTTDSGNLHGCPLSFLMGIDE---ESYPPEYSWVPR
------ILKSNKLVYIGLRDVDEGEKKILRDHNIAA-FSMYHIDKYGIGKVVEMALDKVN
PN--RNCPVHLSYDVDAIDPSFVPATGTRVEGGLSLREGLFVAEEIAQSGLLQSLDIVET
NPMLAETEEHVLDTVSAACAIG-------------RCALGQTLL----------------
------------------------------------------------------------
------------------
>XP_001525027_Lodderomyces_elongisporus
------------------------------------------------------------
------------------------------------------------------------
---------------------------------------MSIE-----------YK----
--------------------------------------YYPT-KKSTIIT----------
--------------APF-------------------------------------------
-------------------------------SGGQ-------------------------
------------------------------------------------------------
-------------------------------PKGGVDLG---------------------
----PEYILNAGFQKQI-ESLGWQTTI---------------------------------
------------------------------------------------------------
------------------------------------------------------------
------------------------------------------------------------
------------------------------------------------------------
------------------------------------------------------------
--------------------------------------------------------ANPL
------------------------------------------------------------
-----------------------------------------AELDLEAKKSNI--KDTFH
----------VKNSAIVSQCCKQIFDACS-QSLKAQAMPVVIGGDHSIGTATVAAALSHN
P-------DTCIVWVDAHADINTPLTTDSGNLHGCPLSFVMGLDS---ESYPPEFSWVPQ
------LLKSNKLVYIGLRDVDEGEKRILKENNIAA-FSMYHIDKYGIGKVVEMALDKVN
PN--RDCPVHLSYDVDAIDPSFVPATGTRVEGGLSLREGLFVAEEIAQTGLLQSLDIVET
NPMLAETEEHVLDTVSAACAIG-------------RCALGQTLL----------------
------------------------------------------------------------
------------------
>XP_007377094_Spathaspora_passalidarum
------------------------------------------------------------
------------------------------------------------------------
---------------------------------------MSVS-----------YK----
--------------------------------------FHPE-RKTTIIT----------
--------------APF-------------------------------------------
-------------------------------SGGQ-------------------------
------------------------------------------------------------
-------------------------------PKGGVELG---------------------
----PEYILDAGFEKQI-SSLGWETTT---------------------------------
------------------------------------------------------------
------------------------------------------------------------
------------------------------------------------------------
------------------------------------------------------------
------------------------------------------------------------
--------------------------------------------------------LHPL
------------------------------------------------------------
-----------------------------------------ESTNYEAMKTDD--KDKYG
----------VKNTHIVNECNKLIYDAVY-KTLESGRLAITVGGDHSIGTATVGASLTHN
P-------DTCVIWVDAHADINTPKTTDSGNLHGCPLSFLMGIDA---DSYPPEFSWVPQ
------ILKPGKLAYIGLRDVDQEERRILKEHNIPA-FSMYHVDKYGIGKVVEMALDKVN
PN--RDCPIHLSFDVDAIDPSFVPATGTRVEGGLSLREGLFVAEEIAMTGLLNSLDIVET
NPMLAETEEHILDTVSAACAIG-------------RCAMGQTLL----------------
------------------------------------------------------------
------------------
>XP_043050957_Scheffersomyces_spartinae
------------------------------------------------------------
------------------------------------------------------------
-------------------------------------MTTSSQ-----------YK----
--------------------------------------FVPN-KNASIIL----------
--------------APF-------------------------------------------
-------------------------------SGGQ-------------------------
------------------------------------------------------------
-------------------------------PKNGVELG---------------------
----PEYIMEAGFKQQV-EELGWNTEV---------------------------------
------------------------------------------------------------
------------------------------------------------------------
------------------------------------------------------------
------------------------------------------------------------
------------------------------------------------------------
--------------------------------------------------------VEPL
------------------------------------------------------------
-----------------------------------------GKTNYNDLQSDI--KDKFG
----------VKNAEVVSSVCHKIHDAVK-DAAQDGRLPVTIGGDHSIGTATVSGMLEHN
P-------NTCVLWIDAHADINSPATTDSGNLHGCPMSFVMGIHK---ESYPPCFDWVPQ
------NLKPSKIAYIGLRDVDKGEKQILKEYDIAA-FSMYHVDKYGIGKVVEMALDKIN
PK--RDCPIHLSYDVDAIDPSFVPATGTRVQGGLTLREGLFIAEDVAATGLLSSVDIVET
NPLLGEHENHVLDTVSAACAIG-------------RCALGESLL----------------
------------------------------------------------------------
------------------
>XP_001385197_Scheffersomyces_stipitis
------------------------------------------------------------
------------------------------------------------------------
--------------------------------------MTEIQ-----------YK----
--------------------------------------FHPN-KKATIIT----------
--------------APF-------------------------------------------
-------------------------------SGGQ-------------------------
------------------------------------------------------------
-------------------------------PKGGVELG---------------------
----PEYILNAGFEKQA-QALGWETAV---------------------------------
------------------------------------------------------------
------------------------------------------------------------
------------------------------------------------------------
------------------------------------------------------------
------------------------------------------------------------
--------------------------------------------------------VHPL
------------------------------------------------------------
-----------------------------------------ANTDYESKKTDD--KDSYG
----------IKNTSIVSQCCEKIHTAVK-SALDSDSLPITVGGDHSIGMATVSAALEHN
P-------DACVLWIDAHADINTPKTTDSGNLHGCPISFVMGIDR---ESFPPEFSWVPE
------NLKPNKIAYIGLRDVDEGEKAILKKYNIPA-FSMYHVDKYGIGKVVDMALDAVN
PD--RKNPIHLSYDVDAIDPSFVPATGTRVEGGLSLREGLFIAEDVAQTGLLASIDIVET
NPLLAETEEHVLDTVSAACAIG-------------RCALGQTLL----------------
------------------------------------------------------------
------------------
>XP_020063810_Suhomyces_tanzawaensis
------------------------------------------------------------
------------------------------------------------------------
---------------------------------------MSIQ-----------YK----
--------------------------------------FHPN-KKATIIT----------
--------------APF-------------------------------------------
-------------------------------SGGQ-------------------------
------------------------------------------------------------
-------------------------------PKGGVELG---------------------
----PEYILNAGFEKQI-SSLGWDTEV---------------------------------
------------------------------------------------------------
------------------------------------------------------------
------------------------------------------------------------
------------------------------------------------------------
------------------------------------------------------------
--------------------------------------------------------AHPL
------------------------------------------------------------
-----------------------------------------DKTDYESVKSDE--KDAYG
----------VKNSKIVSECCKKIHHQVK-ASLGAGRLPLTIGGDHSIGSATVSAALEHN
P-------DTCVLWIDAHADINTPATTDSGNLHGCPMSFVMGIDP---ESYPPEFEWIPQ
------NLKHNKLVYIGLRDVDDGEKAILRKYNIAA-YSMYHVDKYGIGKVVEMALDAVN
PD--RKFPVHLSYDVDAIDPSFVPATGTRVEGGLSLREGLFIAEEVAQSGLLSSMDIVET
NPMLAETEEHILDTVSAACAIG-------------RCAMGQTLL----------------
------------------------------------------------------------
------------------
>XP_020076440_Hyphopichia_burtonii
------------------------------------------------------------
------------------------------------------------------------
--------------------------------------MSDVQ-----------YK----
--------------------------------------FHPN-KRATIIT----------
--------------APF-------------------------------------------
-------------------------------SGGQ-------------------------
------------------------------------------------------------
-------------------------------PKGGVELG---------------------
----PEYILKAGFEKQI-KNLGWTTTV---------------------------------
------------------------------------------------------------
------------------------------------------------------------
------------------------------------------------------------
------------------------------------------------------------
------------------------------------------------------------
--------------------------------------------------------EHPL
------------------------------------------------------------
-----------------------------------------EGTNFELKKSNE--KDEYG
----------IKNTVIVNECNKLLFDRVL-TNANLGNLPVTIGGDHSIGTATVSAMLEHN
P-------DTCVLWIDAHADINSPKITESGNLHGCPLSFVMGIDS---ESYPPIMQWIPQ
------NLKPGKIAYIGLRDVDDAEKKILKQYNIPA-FSMFHIDKYGIGKVIEMALDKVN
PN--REYPIHLSYDVDAIDPSFVPATGTRVEGGLSMREGLFVAEAVAETGLLGSLDIVET
NPMLGETDAHVLDTVGAACAIG-------------RCALGQTLL----------------
------------------------------------------------------------
------------------
>XP_015468549_Debaryomyces_fabryi
------------------------------------------------------------
------------------------------------------------------------
------------------------------------------------------------
------------------------------------------------------------
------------------------------------------------------------
------------------------------------------------------------
------------------------------------------------------------
------------------------------------------------------------
------------------------------------------------------------
------------------------------------------------------------
------------------------------------------------------------
------------------------------------------------------------
------------------------------------------------------------
------------------------------------------------------------
------------------------------------------------------------
------------------------------------------------------------
------------------------------------------------------------
-------------------------------------------------------MLAHN
P-------DTCILWVDAHADINTPKTTDLGNLHGCPLSFVMGLDS---DSYPKEFSWVPQ
------LLKANKIAYIGLRDVDEGEKRILKENNIAA-FSMYHVDKYGIGKVIDMALDKIN
PN--RDCPIHLSYDVDAIDPSFVPATGTRVEGGLTLREGLFVAEAVAETGLLSSLDIVET
NPLLGENDNHVLDTVSAACAIG-------------RCALGQTLL----------------
------------------------------------------------------------
------------------
>XP_002777736_Debaryomyces_hansenii
------------------------------------------------------------
------------------------------------------------------------
---------------------------------------MSVE-----------YK----
--------------------------------------YHPK-KQATIVT----------
--------------APF-------------------------------------------
-------------------------------SGGQ-------------------------
------------------------------------------------------------
-------------------------------PKGGVELG---------------------
----PEYILKAGFQEQL-QSLGWNVEL---------------------------------
------------------------------------------------------------
------------------------------------------------------------
------------------------------------------------------------
------------------------------------------------------------
------------------------------------------------------------
--------------------------------------------------------ENPL
------------------------------------------------------------
-----------------------------------------ESTNYEKSKSDD--KDEYG
----------IKNTKIVSECCEKIHNSVK-GIANNGRLPITVGGDHSIGTATVSAMLAHN
P-------DTCILWVDAHADINTPKTTDSGNLHGCPLSFVMGLDS---DSYPEEFSWVPQ
------LLKANKIAYIGLRDVDDGEKRILKENNIAA-FSMYHIDKYGIGQVVDMALNKIN
PD--RDCPIHLSYDVDAIDPSFVPATGTRVEGGLTLREGLFVAEAVAETGLLSSLDIVET
NPLLGENDNHVLDTVSAACAIG-------------RCALGQTLL----------------
------------------------------------------------------------
------------------
>XP_006690527_Yamadazyma_tenuis
------------------------------------------------------------
------------------------------------------------------------
--------------------------------------MSDVI-----------YK----
--------------------------------------YHPH-KKATIIT----------
--------------APF-------------------------------------------
-------------------------------SGGQ-------------------------
------------------------------------------------------------
-------------------------------PKGGVELG---------------------
----PEYILNSGFAKQI-QDLGWDVEI---------------------------------
------------------------------------------------------------
------------------------------------------------------------
------------------------------------------------------------
------------------------------------------------------------
------------------------------------------------------------
--------------------------------------------------------THPL
------------------------------------------------------------
-----------------------------------------EGTDFEAAKNDE--KDSFG
----------VKNAKIVSDCNRKIFAAVH-TSLQNQRLPITIGGDHSIGTGTLLGALTNN
E-------DTCILWIDAHADINSPKTTGSGNLHGCPVSFLMGIDR---ESYPPEFDWIPT
------VLKSNRIAYIGLRDVDSGEKKILRDHNIPA-FSMYHIDKYGIGKVVEMALQKIN
PN--MDFPIHLSYDVDAIDPSFVPATGTRVEGGLTLREGLFVAEEVAATGLLSSIDIVET
NPSLGETSDHILDTVSAACAIG-------------RCALGQTLL----------------
------------------------------------------------------------
------------------
>XP_001485339_Meyerozyma_guilliermondii
------------------------------------------------------------
------------------------------------------------------------
------------------------------------------------------------
------------------------------------------------------------
------------------------------------------------------------
------------------------------------------------------------
------------------------------------------------------------
------------------------------------------------------------
--------MNAGFEKQI-ANLGWDVKV---------------------------------
------------------------------------------------------------
------------------------------------------------------------
------------------------------------------------------------
------------------------------------------------------------
------------------------------------------------------------
--------------------------------------------------------ENPL
------------------------------------------------------------
-----------------------------------------DDTSFEDKKTDD--KDQYG
----------VKNAAIVSECCQKIYNAVN-NSVASGRLPITIGGDHSIGTATVAGTMAAR
P-------DTCVLWIDAHADINTPQTTESGNLHGCPMSFVMGLDK---DSYPPEFSWVPQ
------CLKPNKIAYIGLRDVDDGEKRILRENNIPA-FSMYHIDKYGIGKVVEMALDKIN
PD--RSAPIHLSYDVDAIDPSFVPATGTRVEGGLTLREGLFVAEAVAETGLLSSMDIVET
NPLLGQTDAHILDTVSAACAIG-------------RCALGQTLL----------------
------------------------------------------------------------
------------------
>XP_018713731_Metschnikowia_bicuspidata
------------------------------------------------------------
------------------------------------------------------------
--------------------------------------MSDAH-----------YK----
--------------------------------------FYPL-KKASLIT----------
--------------APF-------------------------------------------
-------------------------------SGGQ-------------------------
------------------------------------------------------------
-------------------------------PKGGVELG---------------------
----PEYILNAGFEQQL-QELGWETSV---------------------------------
------------------------------------------------------------
------------------------------------------------------------
------------------------------------------------------------
------------------------------------------------------------
------------------------------------------------------------
--------------------------------------------------------EHPL
------------------------------------------------------------
-----------------------------------------DGTDLEARKSDD--RDLFG
----------VKNAAIVSECNKKMFDTCL-RARTEGKLPVVIGGDHLIGTATVAAALEHD
P-------ETCVLWIDAHADINSPQTTDSGNLHGCPVSFIMGIDK---SSYPPEFDWVPA
------KLKPGKIAYIGLRDVDAGEKQILREHNIPA-FSMYHIDKYGIGKVLEMALDKIN
PN--RDCPIHLSYDVDAIDPSFVPATGTRVEGGLTLREGLFVAEDVAQTGLLASLDIVET
NPKLGENDSHVLDTVSAACAIG-------------RCAMGQTLL----------------
------------------------------------------------------------
------------------
>XP_002617318_Clavispora_lusitaniae
------------------------------------------------------------
-------MPLMLKQVPQKGYYLACIYYAPESSFRFMERSHYGVGCRFHARISLSATHNGV
LGFSFREQPLCMEPDNSLQYKRVPIATKKDKNYSDHIMSSPVS-----------YT----
--------------------------------------FHPQ-KKATLVL----------
--------------APF-------------------------------------------
-------------------------------SGGQ-------------------------
------------------------------------------------------------
-------------------------------PKGGVELG---------------------
----PEYILKHGFENQV-KALGWETEI---------------------------------
------------------------------------------------------------
------------------------------------------------------------
------------------------------------------------------------
------------------------------------------------------------
------------------------------------------------------------
--------------------------------------------------------ANPL
------------------------------------------------------------
-----------------------------------------QDADFEEKKSEA--RDAFG
----------VKNTVIVSECNKKIYDACL-TAHGSGRMPVVIGGDHSIGTATVAAALESD
P-------DTCVLWIDAHADINSPKTSESGNLHGCPVSFVMGIDR---DSYPPEYGWVPA
------KLKPNRIAYIGLRDVDAGERKILKDYNITA-FSMYHVDKYGIGKVVEMALDKIN
PD--RKFPVHLSYDVDAIDPSFVPATGTRVEGGLSLREGLFIAEDVAQTGLLKSLDIVET
NPLLGENDDHILDTVNAACAIG-------------RCALGETLL----------------
------------------------------------------------------------
------------------
>XP_025341789_Candida_haemuloni
------------------------------------------------------------
------------------------------------------------------------
-------------------------------------MTTP-E-----------YK----
--------------------------------------FHPS-KKTTIIA----------
--------------APF-------------------------------------------
-------------------------------SGGQ-------------------------
------------------------------------------------------------
-------------------------------PKGGVDLG---------------------
----PRYILEAGFEKQL-QGLGWTTQV---------------------------------
------------------------------------------------------------
------------------------------------------------------------
------------------------------------------------------------
------------------------------------------------------------
------------------------------------------------------------
--------------------------------------------------------AHPL
------------------------------------------------------------
-----------------------------------------EGHAFESRKTDE--KDSYG
----------VKNTKIVADCNRLIYETCL-DTHKKLALPVVIGGDHSIGTATVAAALENN
P-------DTCVLWIDAHADINSPKTTDSGNLHGCPMSFVMGIDK---ESFPPEYGWVPA
------KLKPGKIAYIGLRDVDDGEKAILKKYNIPA-FSMYHVDKYGIGKVVEMALDKVN
PD--RKFPIHLSYDVDAIDPSFTPATGTRVEGGLSLREGLFVAEDIAQTGLLSSLDVVET
NPLLGEHENHVLDTVSAACAIG-------------RCAMGETLL----------------
------------------------------------------------------------
------------------
>XP_024713570_Candida_pseudohaemulonis
------------------------------------------------------------
------------------------------------------------------------
-------------------------------------MTTPAE-----------YK----
--------------------------------------FHPQ-KKSTIIT----------
--------------APF-------------------------------------------
-------------------------------SGGQ-------------------------
------------------------------------------------------------
-------------------------------PKGGVDLG---------------------
----PRYILEAGFEKQL-QGLGWTTLV---------------------------------
------------------------------------------------------------
------------------------------------------------------------
------------------------------------------------------------
------------------------------------------------------------
------------------------------------------------------------
--------------------------------------------------------ANPL
------------------------------------------------------------
-----------------------------------------EGHEFELKKTND--KDSFG
----------VKNTQIVLDCNKLIFESCL-EAHKKDTLPVVIGGDHSIGTATVAAALENN
P-------DTCVLWIDAHADINSPKTTDSGNLHGCPMSFVLGIDP---ESFPPEFGWVPA
------KLKPGKIAYIGLRDVDDGEKAILKKYGIPA-FSMYHVDKYGIGKVVEMALDKVN
PD--RKFPIHLSYDVDAIDPSFTPATGTRVEGGLTLREGLFVAEDVAQTGLLSSLDVVET
NPLLGEHENHVLDTVSAACAIG-------------RCAMGETLL----------------
------------------------------------------------------------
------------------
>XP_025339339_Candida_duobushaemulonis
------------------------------------------------------------
------------------------------------------------------------
-------------------------------------MTTP-E-----------YK----
--------------------------------------FHPQ-KKSTIIT----------
--------------APF-------------------------------------------
-------------------------------SGGQ-------------------------
------------------------------------------------------------
-------------------------------PKGGVDLG---------------------
----PKYILEAGFEKQL-QGLGWTTSV---------------------------------
------------------------------------------------------------
------------------------------------------------------------
------------------------------------------------------------
------------------------------------------------------------
------------------------------------------------------------
--------------------------------------------------------ANPL
------------------------------------------------------------
-----------------------------------------EGHEFESKKTND--KDSFG
----------VKNTQLVSDCNKLIFESCL-EAHKKDTLPVVVGGDHSIGTATVAAALEND
P-------DTCVLWIDAHADINSPKTTDSGNLHGCPMSFVLGIDP---ESFPPEFGWVPA
------KLKPGKIAYIGLRDVDDGEKAILKKYNIPA-FSMYHVDKYGIGKVVEMALDKVN
PD--RKFPIHLSYDVDAIDPSFTPATGTRVEGGLTLREGLFVAEDVAQTGLLSSLDVVET
NPLLGEHENHVLDTVSAACAIG-------------RCAMGETLL----------------
------------------------------------------------------------
------------------
>XP_028889204_Candida_auris
------------------------------------------------------------
------------------------------------------------------------
-------------------------------------MTTP-D-----------YK----
--------------------------------------FHPQ-RKSTIIT----------
--------------APF-------------------------------------------
-------------------------------SGGQ-------------------------
------------------------------------------------------------
-------------------------------PKGGVDLG---------------------
----PKYILEAGFEKQL-QGLGWNTSV---------------------------------
------------------------------------------------------------
------------------------------------------------------------
------------------------------------------------------------
------------------------------------------------------------
------------------------------------------------------------
--------------------------------------------------------THPL
------------------------------------------------------------
-----------------------------------------EGHTFEQFKTND--KDSYG
----------VKNTKIVSDCNKLIFEACL-DAHKANSLPVVIGGDHSIGTATVAAALENN
P-------DTCVLWIDAHADINSPKTTDSGNLHGCPMSFVLGIDK---ESYPPEFSWVPS
------KLRPGKIAYIGLRDVDAGEKAILKKYNIPA-FSMYHVDKYGIGKVVEMALNKVN
PD--RKFPIHLSYDVDAIDPSFTPATGTRVEGGLTLREGLFVAEDVAQTGLLSSLDVVET
NPLLGEHENHVLDTVSAACAIG-------------RCAMGETLL----------------
------------------------------------------------------------
------------------
>NP_015214_Saccharomyces_cerevisiae
------------------------------------------------------------
------------------------------------------------------------
-------------------------------------METGPH-----------YN----
--------------------------------------YYKN-RELSIVL----------
--------------APF-------------------------------------------
-------------------------------SGGQ-------------------------
------------------------------------------------------------
-------------------------------GKLGVEKG---------------------
----PKYMLKHGLQTSI-EDLGWSTEL---------------------------------
------------------------------------------------------------
------------------------------------------------------------
------------------------------------------------------------
------------------------------------------------------------
------------------------------------------------------------
--------------------------------------------------------EPSM
------------------------------------------------------------
-----------------------------------------DEAQFVGKLKMEK-DSTTG
GSSVMIDGVKAKRADLVGEATKLVYNSVS-KVVQANRFPLTLGGDHSIAIGTVSAVLDKY
P-------DAGLLWIDAHADINTIESTPSGNLHGCPVSFLMGLNK-DVPHCPESLKWVPG
------NLSPKKIAYIGLRDVDAGEKKILKDLGIAA-FSMYHVDKYGINAVIEMAMKAVH
PETNGEGPIMCSYDVDGVDPLYIPATGTPVRGGLTLREGLFLVERLAESGNLIALDVVEC
NPDLAIHDIHVSNTISAGCAIA-------------RCALGETLL----------------
------------------------------------------------------------
------------------
>XP_018218923_Saccharomyces_eubayanus
------------------------------------------------------------
------------------------------------------------------------
-------------------------------------METGPH-----------YN----
--------------------------------------YYKN-RELSIIS----------
--------------APF-------------------------------------------
-------------------------------SGGQ-------------------------
------------------------------------------------------------
-------------------------------GKFGVEKG---------------------
----PRYMLKHGLQSSL-EELGWSTEL---------------------------------
------------------------------------------------------------
------------------------------------------------------------
------------------------------------------------------------
------------------------------------------------------------
------------------------------------------------------------
--------------------------------------------------------EAAL
------------------------------------------------------------
-----------------------------------------DEAEFVTKLKKEK-ESSTG
GSSVLDGGVKAKRADVVGEATEMVYKSVS-KVVQAGRFPVTLGGDHSVAMGTVSAVLDKF
P-------EAGVLWIDAHADINTIETTDSGNLHGCPVSFLMGLNQ-DIPGCPESLKWVPG
------NLSPKKIAFIGLRDIDAGEKKILKDLGISA-FSMYHVDKYGINAVVEMAMKAIH
PETNGEGPIMCSYDVDGVDPLYIPATGTPVRGGLTLREGLFVVERLAETGNLVALDVVEC
NPDLAIHDIHVSNTISAGCAIA-------------RCALGETLL----------------
------------------------------------------------------------
------------------
>XP_033769656_Saccharomyces_paradoxus
------------------------------------------------------------
------------------------------------------------------------
-------------------------------------METGPH-----------YN----
--------------------------------------YYKN-RELSIIL----------
--------------APF-------------------------------------------
-------------------------------SGGQ-------------------------
------------------------------------------------------------
-------------------------------GKLGVEKG---------------------
----PKYMLKHGLQTSI-EELGWSTEL---------------------------------
------------------------------------------------------------
------------------------------------------------------------
------------------------------------------------------------
------------------------------------------------------------
------------------------------------------------------------
--------------------------------------------------------EPSM
------------------------------------------------------------
-----------------------------------------DEAQFVGKLKMEK-DSTTG
GSSVMTNGIKAKRADLVGEATKLVYNSVS-KVVQADRFPLTLGGDHSIAIGTVSAVLDKY
P-------DAGLLWIDAHADINTIESTPSGNLHGCPVSFLMGLNK-DVPHCPESLKWVPG
------NLSPKKIAYIGLRDVDAGEKKILKELGIAA-FSMYHVDKYGINAVIEMAMKAVH
PDTNGEGPIMCSYDVDGVDPLYIPATGTPVRGGLTLREGLFLVERLAESGNLIALDIVEC
NPDLAIHDIHVSNTISAGCAIA-------------RCALGETLL----------------
------------------------------------------------------------
------------------
>XP_003675537_Naumovozyma_castellii
------------------------------------------------------------
------------------------------------------------------------
------------------------------MTKITATTTIEPS-----------YK----
--------------------------------------HYPA-KKLSIIA----------
--------------APF-------------------------------------------
-------------------------------SGGQ-------------------------
------------------------------------------------------------
-------------------------------SKLGVEKG---------------------
----PTFMLKHGLQHQL-TNLGWTTQV---------------------------------
------------------------------------------------------------
------------------------------------------------------------
------------------------------------------------------------
------------------------------------------------------------
------------------------------------------------------------
--------------------------------------------------------QHPF
------------------------------------------------------------
-----------------------------------------SQEDYSTRV-KSDTKDMLA
---------HIKRPQLVGEAAQLVYGAVQ-EALSHNEFPLTLGGDHSIAMGTVSATVEKY
P-------DVGVLWIDAHADINTLDSTDSGNLHGCPVSFLMGLNKTGKLECPPSLQWVPA
------NLKPEKIVYIGLRDIDATEKEILKEQGINA-FSMYHVDKFGINKVIEMALMLLH
PETAGVGPIMCSYDVDALDPLFVPATGTPVRGGLTLREGLFLVERLAETGDLVGLDIVEV
NPDLAAHDVHVSDTIAASCAIA-------------RCALGETLL----------------
------------------------------------------------------------
------------------
>XP_003670313_Naumovozyma_dairenensis
------------------------------------------------------------
------------------------------------------------------------
-----------------------------------MTVTTAPS-----------YK----
--------------------------------------YYES-QRLSIIT----------
--------------APF-------------------------------------------
-------------------------------SGGQ-------------------------
------------------------------------------------------------
-------------------------------SRSGVEKG---------------------
----PKYMLNHGLQNSL-TKLGWSTVI---------------------------------
------------------------------------------------------------
------------------------------------------------------------
------------------------------------------------------------
------------------------------------------------------------
------------------------------------------------------------
--------------------------------------------------------TEPL
------------------------------------------------------------
-----------------------------------------SSAILQIKKDEMDQNDRMG
---------IVKRPNLVGKVTKLIYETVT-KSLSNERFPLTLGGDHSIAMGTVSAVIDKF
P-------DAGLLWIDAHADINTLTSTDSGNLHGCPVSFLMGLND--KKMVPESMEWIPG
------NLKPNKIAYIGLRDIDEGEKKILKNLGIAA-FSMYHVDRLGINEVIEMAMRAIH
PETNGDGPIMCSYDVDALDPLYVPATGTPVRGGLTLREGLFLVERLAETGNLVGLDIVEV
NPDLASKDDHVSDTIATSCSIA-------------RCALGETLL----------------
------------------------------------------------------------
------------------
>XP_003957353_Kazachstania_africana
------------------------------------------------------------
------------------------------------------------------------
-----------------------------------MTKTDQPH-----------YK----
--------------------------------------YYKD-QQLSIIK----------
--------------APF-------------------------------------------
-------------------------------CGGQ-------------------------
------------------------------------------------------------
-------------------------------AKLGVEKG---------------------
----PRYLLKAGLESDL-NGLGWNTII---------------------------------
------------------------------------------------------------
------------------------------------------------------------
------------------------------------------------------------
------------------------------------------------------------
------------------------------------------------------------
--------------------------------------------------------ESPL
------------------------------------------------------------
-----------------------------------------DESEIRQQMVADDPTDKYL
---------NAKRPRFVGESNEKIYNCIKEKVLAFDRFPLTIGGDHSIGMATVSATLEKF
P-------NAGLLWVDAHTDIHTIETTDTGNIHGCPVSFLLGLNK-NLNGVPKSFDWVPG
------NLRPEKIAYIGLRSVDPAERKILRDLGISA-FSMYHIDKFGINKVIEMALESIH
PDTNGDGPIICSFDVDAIDPLFVPATGVPVKGGLTLREGLFVAERLAETGNLVSLDVVEC
NPELVTDGKHLFDSVEAGCAIA-------------RCALGETLL----------------
------------------------------------------------------------
------------------
>XP_022462102_Kazachstania_naganishii
------------------------------------------------------------
------------------------------------------------------------
-----------------------------MVECGGGSTSQYNM-----------SN----
--------------------------------------YVSS-KELTIIQ----------
--------------APF-------------------------------------------
-------------------------------CGGQ-------------------------
------------------------------------------------------------
-------------------------------GKPGVEKG---------------------
----PKYMLKNGLQSQL-GDLGWTTTV---------------------------------
------------------------------------------------------------
------------------------------------------------------------
------------------------------------------------------------
------------------------------------------------------------
------------------------------------------------------------
--------------------------------------------------------ETPL
------------------------------------------------------------
-----------------------------------------DAAELKLMMERDEVTDQYK
---------RSKRPNLVGDNTKKIYHAVK-KTCSEGKFALTLGGDHSIAIGTVSGALAQY
P-------DLGLLWIDAHADINTLESTNSGNLHGCPVSFLLGLND-D---CPESLKWVPG
------DLKPEKIAYIGLRDVDDAEKKIIKDLGIKA-FSMYHVDKYGINKVIEMALQAVH
PETNGHGPIMCSYDVDAVDPLFVPATGTPVRGGLTLREALFLVERLAETKDLVALDIVEC
NPDLAVDDIHVSNTISAGCAIA-------------RCALGETLL----------------
------------------------------------------------------------
------------------
>XP_448013_Candida_glabrata
------------------------------------------------------------
------------------------------------------------------------
----------------------------------------MTD-----------YK----
--------------------------------------YYKD-RQLSLVL----------
--------------APF-------------------------------------------
-------------------------------SGGQ-------------------------
------------------------------------------------------------
-------------------------------GKLGVEKG---------------------
----PKYMLKHGLQKDL-EELGWGTEI---------------------------------
------------------------------------------------------------
------------------------------------------------------------
------------------------------------------------------------
------------------------------------------------------------
------------------------------------------------------------
--------------------------------------------------------QSPL
------------------------------------------------------------
-----------------------------------------DEEEYVKKVKENT-QDQFG
---------IIKRPQLVGEATELIYKSVT-DVLSRDRFPVTLGGDHSIAIGTVSAALDKH
P-------NAGLLWIDAHADINTLESSPSGNLHGCPVSFLLGLNK-GKHESLKSLDWVPG
------KLKPNKIAYIGLRDVDSGERKILKELGIKA-FSMYHIDRYGINTVIEMALEAIK
DPESENTPIICSYDVDSIDPLFVPATGTPVRGGLTLREGLFLAERLAETGNLISLDVVEC
NPDLAIQDIHVSNTISAGCAIA-------------RCALGETLL----------------
------------------------------------------------------------
------------------
>XP_004178785_Tetrapisispora_blattae
------------------------------------------------------------
------------------------------------------------------------
------------------------------------------------------------
-----------------------------------------------MVL----------
--------------APF-------------------------------------------
-------------------------------SGGQ-------------------------
------------------------------------------------------------
-------------------------------LKYGVEKG---------------------
----PDFLLKHGLEKDL-VELGWDVTI---------------------------------
------------------------------------------------------------
------------------------------------------------------------
------------------------------------------------------------
------------------------------------------------------------
------------------------------------------------------------
--------------------------------------------------------TEPL
------------------------------------------------------------
-----------------------------------------KGKNLADSNDADS-EFP--
---------TVKKPTLVGETTHLINQTIT-DSLKDDKFILTLGGDHSIAMGSISAVLEKY
D-------DLCLLWIDAHADINTVESTESGNLHGCPVSFLMGVNP--PDKIPKSLSWIKG
------NLKPNRIAYIGLRDVDEGEKKILKENNIKA-FSMYHIDRFGINKVIEMALQAIN
PT--GKSPLMCSFDVDAIDPLYVPATGTPVRGGLTLREGLFLTERLAETGNLVALDVVEC
NPDLAQNETHVLDTISAGCAIA-------------RCALGETLL----------------
------------------------------------------------------------
------------------
>XP_003687097_Tetrapisispora_phaffii
------------------------------------------------------------
------------------------------------------------------------
------------------------------MTFDMLEKQETPH-----------YN----
--------------------------------------FIKG-HALTVIK----------
--------------APF-------------------------------------------
-------------------------------SDGQ-------------------------
------------------------------------------------------------
-------------------------------SKKGVEKG---------------------
----PDYLLKQGLVHDL-ENLGWTTEI---------------------------------
------------------------------------------------------------
------------------------------------------------------------
------------------------------------------------------------
------------------------------------------------------------
------------------------------------------------------------
--------------------------------------------------------VNPL
------------------------------------------------------------
-------------------------------------------------------AEVTG
SVQNVTTYKNIHNIDSVACSTELIYKTVR-DTTKDGRFALTLGGDHSIAIGTILGALKTY
P-------DLGLLWIDAHADINTLDTTESGNIHGCPVAFAMGLNE----VVPAPFSWLNS
L----RKLKKNRIAYIGLRDIDEGEKQVLKENNITSVFTMYHIDRYGMNNVIEMALKALN
KD--GDSPILCSYDVDSVDPLYVPATGTPVRGGLTLREGLFLAERLAETGNLVGLDIVEC
NPDLATNDIHVVDTISAGCAVA-------------RCALGETLF----------------
------------------------------------------------------------
------------------
>XP_001646455_Vanderwaltozyma_polyspora
------------------------------------------------------------
------------------------------------------------------------
--------------------------------------MEAPH-----------YK----
--------------------------------------FLNE-RKVSLVL----------
--------------APF-------------------------------------------
-------------------------------SGGQ-------------------------
------------------------------------------------------------
-------------------------------KKQGVEKG---------------------
----PQYMLKHGLESNL-NELGWETKL---------------------------------
------------------------------------------------------------
------------------------------------------------------------
------------------------------------------------------------
------------------------------------------------------------
------------------------------------------------------------
--------------------------------------------------------LDPL
------------------------------------------------------------
-----------------------------------------QGLDVELQDDSDDIKGS--
---------NIKNSKSVGVATQLIHNSVK-ETLNDNRFPLTLGGDHSIAMGTVSAVVEKY
P-------NAGVLWIDAHADINTVDSTESGNLHGCPVSFLMGLNP--EEKIPSSLKWLPK
------NLKPNKIAYIGLRDLDDAEKKILKDLNISA-FSMYHVDRYGINKVIEMAIESIS
TS--ENDPIMCSYDVDAVDPLYVPATGTPVRGGLTLREGLFIVERLAETGRLVALDVVEC
NPDLSHNDIHVVDTISAGCAIA-------------RCALGETLL----------------
------------------------------------------------------------
------------------
>XP_003679089_Torulaspora_delbrueckii
------------------------------------------------------------
------------------------------------------------------------
-----------------------------------MDAEQAPT-----------YN----
--------------------------------------YFKN-KELALVL----------
--------------APF-------------------------------------------
-------------------------------AGGQ-------------------------
------------------------------------------------------------
-------------------------------GHVGVENG---------------------
----PKYMLQHGLESQL-QELGWKTTI---------------------------------
------------------------------------------------------------
------------------------------------------------------------
------------------------------------------------------------
------------------------------------------------------------
------------------------------------------------------------
--------------------------------------------------------ERPL
------------------------------------------------------------
-----------------------------------------DNESIVKKMLQDTSKDAYG
---------HIKRPNLVGEATELIYKTVK-KSLQEGKFPLTLGGDHSIAIGTVSGVLDKF
P-------DAGLLWIDAHADINTLESTESGNLHGCPVSFLMGLDK-D-NECPEALKWVPG
------NLRPEKIAYIGLRDIDAGEKKILRELGIKA-FSMYHVDRYGINNVIEMALKAIN
PD--GKGPVMCSYDVDAVDPLFVPATGTPVRGGLTLREALFLSERLAETGDLVALDVVEC
NPALATHDLHIVDTISAGCAIA-------------RCALGETLI----------------
------------------------------------------------------------
------------------
>XP_037142184_Zygotorulaspora_mrakii
------------------------------------------------------------
------------------------------------------------------------
-----------------------------------MTCD--PV-----------FD----
--------------------------------------YLPE-KKLSLVL----------
--------------APF-------------------------------------------
-------------------------------SGGQ-------------------------
------------------------------------------------------------
-------------------------------PRGGVENG---------------------
----PQFLLKHGLENDL-QELGWKTKV---------------------------------
------------------------------------------------------------
------------------------------------------------------------
------------------------------------------------------------
------------------------------------------------------------
------------------------------------------------------------
--------------------------------------------------------ERPL
------------------------------------------------------------
-----------------------------------------DEEDISKRMKESTVTDSFG
---------IIKRPNLVGEVAEKIYKKVS-QCLGETSFPVTLGGDHSIAMGTVSAVVDKY
P-------DVGVLWIDAHADINTVKSTESGNLHGCPVSFLMGLNE-E-SEMPESLKWIPG
------NLRPEKIVYIGLRDVDSGEKKILRDLGIKA-FSMYHVDRYGINSVIDMALKAID
PE--GNCPIMCSYDVDALDPLYVPATGTPVRGGLTLREGLFIVERLAETGKLVALDVVEC
NPDLGLSDGHIVDTVSAGCAIA-------------RCALGETLL----------------
------------------------------------------------------------
------------------
>XP_002497659_Zygosaccharomyces_rouxii
------------------------------------------------------------
------------------------------------------------------------
------------------------------------------------------------
-----------------------------------------M-SQLSIVL----------
--------------APF-------------------------------------------
-------------------------------SGGQ-------------------------
------------------------------------------------------------
-------------------------------PRKGVDLG---------------------
----PKFMLKQGLPTHL-KDLGYQVEI---------------------------------
------------------------------------------------------------
------------------------------------------------------------
------------------------------------------------------------
------------------------------------------------------------
------------------------------------------------------------
--------------------------------------------------------NEPL
------------------------------------------------------------
-----------------------------------------AG------LPEAEEDDKFG
---------HIKNPTSVGDATKLIYQNNL-NVLDKGSFPLTLGGDHSIAIGTVSAVLEKH
P-------DAGLLWIDAHADINTLESTVSGNLHGCPVSFLMGLNE----NVPESLQWVPK
------RLRPNKIAYIGLRDVDAGEKEIIRKLGISA-YSMYHIDRYGMNKVIEMALEAI-
----GSGPIILSYDVDAIDPQYVPATGTPVRGGLTLREALFLPERLAETKRLVAMDVVEV
NPRLASNDVHVVDTISAGCAVA-------------RCALGETLL----------------
------------------------------------------------------------
------------------
>XP_003647765_Eremothecium_cymbalariae
------------------------------------------------------------
---------------------------------------------------MT-------
--------------GTAG----------------------KPN-----------YK----
--------------------------------------FFET-KKATIVL----------
--------------APF-------------------------------------------
-------------------------------SGGQ-------------------------
------------------------------------------------------------
-------------------------------GKSGVEDG---------------------
----PKYLMKQGLQHGL-ESVGWQVDV---------------------------------
------------------------------------------------------------
------------------------------------------------------------
------------------------------------------------------------
------------------------------------------------------------
------------------------------------------------------------
--------------------------------------------------------KKPL
------------------------------------------------------------
-----------------------------------------EGRDFEQRK-ISS-PEVDG
---------KVKNPTIVGEATQLIYGAVK-SAAHEGRLPVTLGGDHSIAIGTVSGVLDKY
P-------DAGLLWIDAHADINTLASTDSGNLHGCPVSFLMNMER---DSWPESLKWVPG
------TLKPNKIAYIGLRDVDPEEKIILKNLGIAA-FSMYHVDRYGINAVIEMALKAVS
PD--GKGPIMVSYDVDAIDPMYVPATGTPVRGGLTLREGLFIVERIAETGNLVALDVVEC
NPGLASHDLHVIDTVQSGCSIA-------------RCALGETLL----------------
------------------------------------------------------------
------------------
>NP_986891_Eremothecium_gossypii
------------------------------------------------------------
-----------------MAQRNCWRRSWLGVGGGLCLGAHGAARGPRQLFHLTAKQSSAA
SDAKCRRWRAAGRGGGAGGVYNGRGAAAGSRQTSGMAHNEHPH-----------YK----
--------------------------------------FFES-KKASLVM----------
--------------APF-------------------------------------------
-------------------------------SGGQ-------------------------
------------------------------------------------------------
-------------------------------GKSGVEDG---------------------
----PKYLLKQGLREGV-EGLGWEIEV---------------------------------
------------------------------------------------------------
------------------------------------------------------------
------------------------------------------------------------
------------------------------------------------------------
------------------------------------------------------------
--------------------------------------------------------QRPL
------------------------------------------------------------
-----------------------------------------DGHDFEERK-QRA-TEVVG
---------RAKNPTLVGEATHLIHDAVR-AAAHAGRLPVTLGGDHSIAIGTVSGVLDRY
P-------DAGLLWVDAHADINTLASTESGNLHGCPVSFLMGLER---ESWPAPLAWVPG
------TLRPSKIAYIGLRDVDPEEKEILRRLGITA-FSMYHVDRYGINKVVEMALAAIN
PD--GTGPVMVSYDVDAIDPMYVPATGTPVRGGLTLREGLFIVERVAETGNLVALDVVEC
NPELAAHDLHVVDTVQTGCSIA-------------RCALGETLL----------------
------------------------------------------------------------
------------------
>XP_455111_Kluyveromyces_lactis
------------------------------------------------------------
------------------------------------------------------------
----------------------------------MSSD---PR-----------FD----
--------------------------------------FFQQ-KKLGIVL----------
--------------APF-------------------------------------------
-------------------------------SGGQ-------------------------
------------------------------------------------------------
-------------------------------PKSGVENG---------------------
----PKYLMKQGLRSDI-ESLGWETTL---------------------------------
------------------------------------------------------------
------------------------------------------------------------
------------------------------------------------------------
------------------------------------------------------------
------------------------------------------------------------
--------------------------------------------------------EEPL
------------------------------------------------------------
-----------------------------------------KGRDFESGK-NDE-TDVYG
---------IMKRPNLVGEATKLIYESVK-KVSNEGRLAVTLGGDHSIAIGTVAGVLDKY
P-------NAGLLWIDAHADINTCSTTESGNIHGCPVSFLMGLDA---KNTPPSLKWVPK
------CLDPKKIAYIGLRDVDAAERKILKDNGIAS-YSMYHVDRYGLNKVIEMALEKVA
PN--GDEPIMVSYDVDAIDPLYVPATGTPVRGGLTLREGLFLVERIAETGRLVALDVVEC
NPELASHDGHVVDTITTGCSIA-------------RCALGETLL----------------
------------------------------------------------------------
------------------
>XP_022676498_Kluyveromyces_marxianus
------------------------------------------------------------
------------------------------------------------------------
--------------------------------MTMTTEITTPH-----------FD----
--------------------------------------FFDE-KKVGIVL----------
--------------APF-------------------------------------------
-------------------------------SGGQ-------------------------
------------------------------------------------------------
-------------------------------PKSGVENG---------------------
----PKYLMKQGLRHDL-ETLGWTTSV---------------------------------
------------------------------------------------------------
------------------------------------------------------------
------------------------------------------------------------
------------------------------------------------------------
------------------------------------------------------------
--------------------------------------------------------EEPL
------------------------------------------------------------
-----------------------------------------QDKDFEARK-NDA-SDVHG
---------IVKRPNLVGEASQLVYQSVK-KVAQEGKLALTLGGDHSIAIGSVAGVFDQY
P-------NAGLLWIDAHADINTPSSTESGNLHGCPVSFLMGLDA---KNTPPSLQWIPK
------CLDPKKIAYIGLRDVDAGERQILKENGIAA-FSMYHVDRFGLNKVIEMALEKVC
PN--GDEPIMVSYDVDAIDPLYVPATGTPVRGGLTLREGLFLVERIAETGRLIALDVVEC
NPELAAHDGHVVDTITTGCAIA-------------RCALGETLL----------------
------------------------------------------------------------
------------------
>XP_022629317_Lachancea_lanzarotensis
------------------------------------------------------------
------------------------------------------------------------
----------------------------------MLPG---PH-----------YD----
--------------------------------------FYQD-KKLSLVL----------
--------------APF-------------------------------------------
-------------------------------SGGQ-------------------------
------------------------------------------------------------
-------------------------------GRPGVEDG---------------------
----PKYMLKHGLQDQL-QDLGWKVGV---------------------------------
------------------------------------------------------------
------------------------------------------------------------
------------------------------------------------------------
------------------------------------------------------------
------------------------------------------------------------
--------------------------------------------------------REPL
------------------------------------------------------------
-----------------------------------------AGVDYDKRNEQDK-SDVYQ
---------NVKRPQLVGEATEKIQKSVR-ESLDNGEMPVTLGGDHSIAIGTVSGVFSKY
P-------DACLLWIDAHADINTPSTTDSGNLHGCPVSFLMGLDA---ENTPPSLKWVPN
------CVKPNKIAYIGLRDVDEGEKKILKENNIKA-YSMYHVDRYGINGVIEMALEAIN
PD--GTSPIHLSYDVDAVDPMYVPATGTPVRGGLTLRESLFLTERIAETGRLVALDVVEC
NPSLAAHDIHVVDTISAGCAIA-------------RCALGETLL----------------
------------------------------------------------------------
------------------
>XP_002553119_Lachancea_thermotolerans
------------------------------------------------------------
------------------------------------------------------------
----------------------------------MLTE---PS-----------FD----
--------------------------------------LYPN-KKAGLVL----------
--------------ANF-------------------------------------------
-------------------------------SGGQ-------------------------
------------------------------------------------------------
-------------------------------GKSGVEDG---------------------
----PKYMLRQGLRQDL-QELGWTTSI---------------------------------
------------------------------------------------------------
------------------------------------------------------------
------------------------------------------------------------
------------------------------------------------------------
------------------------------------------------------------
--------------------------------------------------------EEPL
------------------------------------------------------------
-----------------------------------------ASDDYEKRKETDT-SDVWG
---------IVKRPQLVGEATKQIYESAK-KVLERGEMPVTIGGDHSVAIGSIAAVFEKH
P-------DACVLWIDAHADINTPSTTDSGNLHGCPVSFLMGLDS---ENTPPSLQWVPK
------CVKPNKIAYIGLRDVDAGEKRILRENHIPA-FSMYHVDRFGLNHVIEMALQAIN
PD--GDCPIHLSYDVDAMDPLFVPATGTPVRGGLTLREGLFVAERVAETGKLVALDVVEV
NPTLAVHDMHVLDTVSAGCAVA-------------RCALGETLL----------------
------------------------------------------------------------
------------------
>XP_020061489_Aspergillus_aculeatus
------------------------------------------------------------
------------------------------------------------------------
----------------------------------M-TSPSTIR-----------QR----
--------------------------------------FLSKPNELGVVA----------
--------------VGF-------------------------------------------
-------------------------------NGGQ-------------------------
------------------------------------------------------------
-------------------------------CKMGVEAA---------------------
----PMALVQAGLLDQLRDDLGYELHY---------------------------------
------------------------------------------------------------
------------------------------------------------------------
------------------------------------------------------------
------------------------------------------------------------
------------------------------------------------------------
--------------------------------------------------------DDKV
------------------------------------------------------------
-----------------------------------------HYYEDKMPT---EDPDHRG
----------MKKPRAVSAVTEALSNQVY-EHAKEGKFVLTLGGDHSIAIGTISGTAKAI
RERL-GR-EMAVIWVDAHADINVPEMSPSGNIHGMPMAFLTRLAR---EERPDIFGWLKD
E----HIVNTRKLVYIGLRDVDRGEKQLLREHGIKA-FSMHDVDRYGIGRVVEMALAHVG
----NDTPIHLSFDVDALDPQWAPSTGTPVRGGLTLREGDFIAECVHETGNLVAMDLVEV
NPSLEEAG--ASDTIRTGCSLV-------------RSALGDTLL----------------
------------------------------------------------------------
------------------
>XP_001271144_Aspergillus_clavatus
------------------------------------------------------------
------------------------------------------------------------
----------------------------------M-TSPSTIK-----------QR----
--------------------------------------FLSKSNELGVVA----------
--------------VGF-------------------------------------------
-------------------------------NGGQ-------------------------
------------------------------------------------------------
-------------------------------CKLGVEAA---------------------
----PLALIEAGLLNQVRDDLGYDVHY---------------------------------
------------------------------------------------------------
------------------------------------------------------------
------------------------------------------------------------
------------------------------------------------------------
------------------------------------------------------------
--------------------------------------------------------DDTV
------------------------------------------------------------
-----------------------------------------HFYENLTPM---NDPDHRG
----------MKKPRGVSIATETISKQVY-EHAKDGKFVLTLGGDHSIAIGTISGTAKAI
RERL-GR-EIAVIWVDAHADINTPEMSPSGNIHGMPMAFLTRLAR---EDKKDIFGWLED
D----HIVNKNKLVYIGLRDVDRGEKQLLREHGIKA-FSMHDIDRYGIGRVVEMALAHIG
----NDTPIHLSFDVDALDPQWAPSTGTPVRGGLTLREGDFICECVHETGNLVAMDLVEV
NPSLEIVG--ASETIRAGCSLV-------------RCALGDTLL----------------
------------------------------------------------------------
------------------
>XP_001263320_Aspergillus_fischeri
------------------------------------------------------------
------------------------------------------------------------
----------------------------------M-TAPSTIK-----------QR----
--------------------------------------FLSKPNELGVVA----------
--------------VGF-------------------------------------------
-------------------------------NGGQ-------------------------
------------------------------------------------------------
-------------------------------CKLGVEAA---------------------
----PLALIEAGLLNQVRDDLGYQLHY---------------------------------
------------------------------------------------------------
------------------------------------------------------------
------------------------------------------------------------
------------------------------------------------------------
------------------------------------------------------------
--------------------------------------------------------DDTV
------------------------------------------------------------
-----------------------------------------HYYESLTPM---SDPDHRG
----------MKKPRAVSVVTETLSKQVY-DYAKDGKFVLTLGGDHSIAIGTISGTAKAI
RERL-GR-EMAVIWVDAHADINTPEMSPSGNIHGMPMAFLTRLAR---EDKKDIFGWLQD
E----HIINKNKLVYIGLRDVDRGEKQLLREHGIKA-FSMHDIDRHGIGRVVEMALAHIG
----NDTPIHLSFDVDALDPQWAPSTGTPVRGGLTLREGDFICECVHETGNLVAMDLVEV
NPSLEEVG--ASETIRAGCSLV-------------RCALGDTLL----------------
------------------------------------------------------------
------------------
>XP_041143116_Aspergillus_flavus
------------------------------------------------------------
------------------------------------------------------------
----------------------------------M-TQPSTIT-----------QR----
--------------------------------------FLSKPGNLGVVA----------
--------------VGF-------------------------------------------
-------------------------------NGGQ-------------------------
------------------------------------------------------------
-------------------------------CKLGVEAA---------------------
----PMALVEAGLLDQLRDDLGYTLDY---------------------------------
------------------------------------------------------------
------------------------------------------------------------
------------------------------------------------------------
------------------------------------------------------------
------------------------------------------------------------
--------------------------------------------------------DGTV
------------------------------------------------------------
-----------------------------------------HYYENQIPA---EDPDHRG
----------MKKPRAVSAVTEALSAQVY-EKAKQGQMVLTLGGDHSIAIGSISGSAKAT
RERL-GR-ELAVIWVDAHADINIPEMSPSGNIHGMPMAFLTRLAR---EEQKDIFGWLQD
E----HIVSTRKLVYIGLRDVDRGEKQILREHGIKA-FSMHDIDRYGIGRVVEMALAHIG
----NDTPIHLSFDVDALDPQWAPSTGTPVRGGLTLREGDFICECVHETGNLVAMDLVEV
NPSLESVG--ASETIRTGCSLV-------------RSALGDTLL----------------
------------------------------------------------------------
------------------
>XP_754476_Aspergillus_fumigatus
------------------------------------------------------------
------------------------------------------------------------
----------------------------------M-TAPSTIK-----------QR----
--------------------------------------FLSKPNELGVVA----------
--------------VGF-------------------------------------------
-------------------------------NGGQ-------------------------
------------------------------------------------------------
-------------------------------CKLGVEAA---------------------
----PLALIEAGLLNQVRDDLGYQLHY---------------------------------
------------------------------------------------------------
------------------------------------------------------------
------------------------------------------------------------
------------------------------------------------------------
------------------------------------------------------------
--------------------------------------------------------DDTV
------------------------------------------------------------
-----------------------------------------HYYESLTPL---SDPDHRG
----------MKKPRAVSVVTETLSKQVY-DYAKDGKFVLTLGGDHSIAIGTISGTAKAI
RERL-GR-EMAVIWVDAHADINTPEMSPSGNIHGMPMAFLTRLAR---EDKKDIFGWLQD
E----HIINKNKLVYIGLRDVDRGEKQLLREHGIKA-FSMHDIDRHGIGRVVEMALAHIG
----NDTPIHLSFDVDALDPQWAPSTGTPVRGGLTLREGDFICECVHETGNLIAMDLVEV
NPSLDEVG--ASETIRAGCSLV-------------RCALGDTLL----------------
------------------------------------------------------------
------------------
>XP_660505_Aspergillus_nidulans
------------------------------------------------------------
------------------------------------------------------------
----------------------------------M-TSPSTIK-----------QR----
--------------------------------------FLSKPNQLGVVA----------
--------------VGF-------------------------------------------
-------------------------------NGGQ-------------------------
------------------------------------------------------------
-------------------------------CKLGVEAA---------------------
----PMALVEAGLLDQLRDDLDYEIHY---------------------------------
------------------------------------------------------------
------------------------------------------------------------
------------------------------------------------------------
------------------------------------------------------------
------------------------------------------------------------
--------------------------------------------------------DNTV
------------------------------------------------------------
-----------------------------------------HYYEKEIPA---EDPDHRG
----------MKKPRAVSAVTETLSSQVY-EHSKEGKFTLTLGGDHSIAIGSISGIAKAT
RERL-GR-EIGVIWVDAHADINIPEMSPSGNIHGMPMAFLTRLAT---EEKKDIFGWLQE
E----HKVNLRKLVYIGLRDVDRGEKKLLREHGIKA-FSMHDVDRHGIGRVVEMALAHIG
----NDTPIHLSFDVDALDPQWAPSTGTPVRGGLTLREGDFICECVHETGNLISMDLVEV
NPSLEAVG--ASDTIRTGCSLV-------------RSALGDTLL----------------
------------------------------------------------------------
------------------
>XP_001399859_Aspergillus_niger
------------------------------------------------------------
------------------------------------------------------------
----------------------------------M-TSPSTIR-----------QR----
--------------------------------------FLSKPNQLGVVA----------
--------------VGF-------------------------------------------
-------------------------------NGGQ-------------------------
------------------------------------------------------------
-------------------------------CKMGVEAA---------------------
----PMALVQAGLLEQLRDDLGYELHY---------------------------------
------------------------------------------------------------
------------------------------------------------------------
------------------------------------------------------------
------------------------------------------------------------
------------------------------------------------------------
--------------------------------------------------------DEKV
------------------------------------------------------------
-----------------------------------------HHYEDKMPE---SDPDHRG
----------MKKPRSVSAVTESLSAQVY-EHAKEGKFVLTLGGDHSIAIGTISGTAKAI
RERL-GR-EMAVIWVDAHADINVPEMSPSGNIHGMPMAFLTRLAR---EEQKDIFGWLQD
E----HIINTRKLVYIGLRDVDRGEKQLLREHGIKA-FSMHDVDRYGIGRVVEMALAHIG
----NDTPIHLSFDVDALDPQWAPSTGTPVRGGLTLREGDFICECVHETGNLVAMDLVEV
NPSLEEHG--ASDTIRTGCSIV-------------RSALGDTLL----------------
------------------------------------------------------------
------------------
>XP_015407006_Aspergillus_nomiae
------------------------------------------------------------
------------------------------------------------------------
----------------------------------M-TQPSTIT-----------QR----
--------------------------------------FLSKPGNLGVVA----------
--------------VGF-------------------------------------------
-------------------------------NGGQ-------------------------
------------------------------------------------------------
-------------------------------CKLGVEAA---------------------
----PMALVEAGLLDQLRDDLGYTLDY---------------------------------
------------------------------------------------------------
------------------------------------------------------------
------------------------------------------------------------
------------------------------------------------------------
------------------------------------------------------------
--------------------------------------------------------DDTV
------------------------------------------------------------
-----------------------------------------HYYENQIPA---EDPDHRG
----------MKKPRAVSAVTEALSTQVY-EKAKQGQMVLTLGGDHSIAIGSISGSAKAT
RERL-GR-ELAVIWVDAHADINIPEMSPSGNIHGMPMAFLTRLAR---EEKKDIFGWLQD
E----HIVSTRKLVYIGLRDVDRGEKQILREHGIKA-FSMHDIDRYGIGRVVEMALAHIG
----NDTPIHLSFDVDALDPQWAPSTGTPVRGGLTLREGDFICECVHETGNLVAMDLVEV
NPSLESVG--ASETIRTGCSLV-------------RSALGDTLL----------------
------------------------------------------------------------
------------------
>XP_001819846_Aspergillus_oryzae
------------------------------------------------------------
------------------------------------------------------------
------------------------------------------------------------
------------------------------------------------------------
------------------------------------------------------------
------------------------------------------------------------
------------------------------------------------------------
------------------------------------------------------------
-----MALVEAGLLDQLRDDLGYTLDY---------------------------------
------------------------------------------------------------
------------------------------------------------------------
------------------------------------------------------------
------------------------------------------------------------
------------------------------------------------------------
--------------------------------------------------------DGTV
------------------------------------------------------------
-----------------------------------------HYYENQIPA---EDPDHRG
----------MKKPRAVSAVTEALSAQVY-EKAKQGQMVLTLGGDHSIAIGSISGSAKAT
RERL-GR-ELAVIWVDAHADINIPEMSPSGNIHGMPMAFLTRLAR---EEQKDIFGWLQD
E----HIVSTRKLVYIGLRDVDRGEKQILREHGIKA-FSMHDIDRYGIGRVVEMALAHIG
----NDTPIHLSFDVDALDPQWAPSTGTPVRGGLTLREGDFICECVHETGNLVAMDLVEV
NPSLESVG--ASETIRTGCSLV-------------RSALGDTLL----------------
------------------------------------------------------------
------------------
>XP_040638352_Aspergillus_ruber
------------------------------------------------------------
------------------------------------------------------------
----------------------------------M-TSPSTIT-----------QR----
--------------------------------------FLSNPGQLGVVA----------
--------------VGF-------------------------------------------
-------------------------------NGGQ-------------------------
------------------------------------------------------------
-------------------------------CKTGVEAA---------------------
----PMALVEAGLLDQLRDDLDYEVHH---------------------------------
------------------------------------------------------------
------------------------------------------------------------
------------------------------------------------------------
------------------------------------------------------------
------------------------------------------------------------
--------------------------------------------------------DGKV
------------------------------------------------------------
-----------------------------------------HYYEDVTPAAD-ADPDHRG
----------MKKPRAVSAVTQKLSSQVY-EHAREGKFVLTLGGDHSIAVGSISGTARAI
RERL-GQ-EMAVIWVDAHADINIPETSESGNIHGMPMAFLTRLAR---EEREDIFGWLKD
E----HVISTRKLVYIGLRDVDRGEKKLLRENNIKA-FSMHDIDRHGIGRVVEMALAHIG
----NDTPIHLSFDVDGLDPQWAPSTGTPVRGGLTLREGDFICECVHETGNLVAMDLVEV
NPSLEEKG--ATETIRAGCSLV-------------RSALGDTLL----------------
------------------------------------------------------------
------------------
>XP_040704682_Aspergillus_sydowii
------------------------------------------------------------
------------------------------------------------------------
----------------------------------M-TQPSTIE-----------QR----
--------------------------------------FLSQPNQLGVVA----------
--------------VGF-------------------------------------------
-------------------------------NGGQ-------------------------
------------------------------------------------------------
-------------------------------CKLGVEAA---------------------
----PMALIESGLLDQLREDLDYDIHY---------------------------------
------------------------------------------------------------
------------------------------------------------------------
------------------------------------------------------------
------------------------------------------------------------
------------------------------------------------------------
--------------------------------------------------------DNIV
------------------------------------------------------------
-----------------------------------------HYYEKQIPA---DDPDHRG
----------MKKPRAVSAVTETLSSQTY-EHSKEGKFTLTLGGDHSIAIGSISGIAKAT
RERL-GR-EIGVIWVDAHADINIPEQSPSGNIHGMPMAFLTRLAK---EEKKDVFGWLQD
D----HIINLRKLVYIGLRDVDRGEKKILRENGIKA-FSMHDVDRHGIGRVVEMALAHIG
----NDTPIHLSFDVDALDPQWAPSTGTPVRGGLTLREGDFICECVHETGNLISMDLVEV
NPSLDAVG--ASDTIRTGCSLV-------------RSALGDTLL----------------
------------------------------------------------------------
------------------
>XP_001213857_Aspergillus_terreus
------------------------------------------------------------
------------------------------------------------------------
----------------------------------M-TQPSTIK-----------QR----
--------------------------------------FLSKPNQLGVVA----------
--------------VGF-------------------------------------------
-------------------------------NGGQ-------------------------
------------------------------------------------------------
-------------------------------CKTGVEAA---------------------
----PMALIEAGLLTQLREDLGYDLHY---------------------------------
------------------------------------------------------------
------------------------------------------------------------
------------------------------------------------------------
------------------------------------------------------------
------------------------------------------------------------
--------------------------------------------------------DNTV
------------------------------------------------------------
-----------------------------------------HYYENHIPA---SDPDHRG
----------MKKPRTVSAVTETLSTQVY-NHAKEGKFVLTLGGDHSIAIGTISGSAKAT
RERL-GR-ELGVIWVDAHADINVPEMSPSGNIHGMPMAFLTRLAR---EEKKDIFGWLQD
E----HLVNVNKLVYIGLRDVDRGEKQLLREHGIKA-FSMHDVDRYGIGRVVEMALAHIG
----NDTPIHLSFDVDALDPLWAPSTGTPVRGGLTLREGDFICECVHETGNLVAMDLVEV
NPSLEEKG--ASETIRTGCSLV-------------RSALGDTLL----------------
------------------------------------------------------------
------------------
>XP_022483595_Penicillium_arizonense
------------------------------------------------------------
------------------------------------------------------------
----------------------------------M-TLPSTIA-----------SR----
--------------------------------------FLTHSNQLGVVA----------
--------------VGF-------------------------------------------
-------------------------------NGGQ-------------------------
------------------------------------------------------------
-------------------------------CKKGVEAA---------------------
----PMALIESGLLTQLSEDLDYDVHH---------------------------------
------------------------------------------------------------
------------------------------------------------------------
------------------------------------------------------------
------------------------------------------------------------
------------------------------------------------------------
--------------------------------------------------------DNIV
------------------------------------------------------------
-----------------------------------------HYYEQDIPA---EDPDHRG
----------MKKPRAVSAVTEKLSSQVY-NHAKEGKFVLTLGGDHSIAIGSVSGTAKAI
RERL-GR-EMAVIWVDAHADINTPETSDSGNIHGMPMAFLTRLAR---EEKRDIFGWLQD
E----HMVSMRKLVYIGLRDVDRGEKKILRDNGIKA-FSMHDIDRHGIGRVVDMALAHIG
----NDTPIHLSFDVDALDPQWAPSTGTPVRGGLTLREGDFICEAVHETGNCIAMDLVEV
NPSLEEKG--ASETIRAGCSLV-------------RSALGDTLL----------------
------------------------------------------------------------
------------------
>XP_014536419_Penicillium_digitatum
------------------------------------------------------------
------------------------------------------------------------
----------------------------------M-TQPSTIT-----------SR----
--------------------------------------FLPHPNQLGVVA----------
--------------VGF-------------------------------------------
-------------------------------NGGQ-------------------------
------------------------------------------------------------
-------------------------------CKKGVEAA---------------------
----PMALIDSGLLTQLSEDLDYDVHH---------------------------------
------------------------------------------------------------
------------------------------------------------------------
------------------------------------------------------------
------------------------------------------------------------
------------------------------------------------------------
--------------------------------------------------------DNIV
------------------------------------------------------------
-----------------------------------------HYYENDIPA---EDPDHRG
----------MKKPRAVSAVTKKLSTQVY-NYAKDGKFVLTLGGDHSIAIGTVSGTAKAI
RERL-GR-EMAVIWVDAHADINTPETSGSGNIHGMPMAFLTRLAR---EEKKDIFGWMQD
A----HIVSTQKLVYIGLRDVDRGEKKLLRENGIKA-FSMHDIDRHGIGRVVEMALAHIG
----NDTPIHLSFDVDALDPQWAPSTGTPVRGGLTLREGDFICEAVHETGNLIAMDLVEV
NPSLESKG--ASETIRAGCSLV-------------RSALGDTLL----------------
------------------------------------------------------------
------------------
>XP_016594311_Penicillium_expansum
------------------------------------------------------------
------------------------------------------------------------
----------------------------------M-TQPSTIT-----------SR----
--------------------------------------FLTNPNQLGVVA----------
--------------VGF-------------------------------------------
-------------------------------NGGQ-------------------------
------------------------------------------------------------
-------------------------------CKKGVEAA---------------------
----PMALIESGLLTQLSEDLDYEVHH---------------------------------
------------------------------------------------------------
------------------------------------------------------------
------------------------------------------------------------
------------------------------------------------------------
------------------------------------------------------------
--------------------------------------------------------DDIV
------------------------------------------------------------
-----------------------------------------HYYENDIPA---EDPDHRG
----------MKKPRAVSAVTEKLSTQVY-NYAKDGKFVLTLGGDHSIAIGTVSGTAKAI
RERL-GR-EMAVIWVDAHADINIPETSGSGNIHGMPMAFLTRLAR---EEKKDIFGWMQD
E----HIVSTQKLVYIGLRDVDRGEKKLLRDNGIKA-FSMHDIDRHGIGRVVEMALAHIG
----NDTPIHLSFDVDALDPQWAPSTGTPVRGGLTLREGDFICEAVHETGNLIAMDLVEV
NPSLESTG--ASETIRAGCSLV-------------RSALGDTLL----------------
------------------------------------------------------------
------------------
>XP_040647434_Penicillium_griseofulvum
------------------------------------------------------------
------------------------------------------------------------
----------------------------------M-TQPSTIT-----------SR----
--------------------------------------FLSHPNQLGVVA----------
--------------VGF-------------------------------------------
-------------------------------NGGQ-------------------------
------------------------------------------------------------
-------------------------------CKKGVEAA---------------------
----PMALIESGLLTQLSEDLDYEVHH---------------------------------
------------------------------------------------------------
------------------------------------------------------------
------------------------------------------------------------
------------------------------------------------------------
------------------------------------------------------------
--------------------------------------------------------DNIV
------------------------------------------------------------
-----------------------------------------HYYEKDIPA---EDPDHRG
----------MKKPRAVSAVTKKLSSQVY-DYAKDGKFILTLGGDHSIAIGTVSGTAKAI
RERL-GR-EMAVIWVDAHADINLPETSDSGNIHGMPMAFLTKLAT---EEKKDIFGWMRD
E----HFVSTQKIVYIGLRDVDRGEKKILRENGIKA-FSMHDIDRHGIGRVVEMALAHIG
----NDTPIHLSFDVDALDPQWAPSTGTPVRGGLTLREGDFICEAVHETGNLIAMDLVEV
NPSLETKG--ASETIRAGCSLYIQIGEVEVVTPPEEHRLSDTLAFFVIGHAIAAARNRYT
KWPADFNLDGDVYPVGLPRPEEGFPKSLDKPLVDVRDPHDWDAPVSLLEVGKNGRDPVVA
FQVFFPGVEPICFVDLRV
>XP_038933185_Penicillium_roqueforti
------------------------------------------------------------
------------------------------------------------------------
----------------------------------M-TQPSTIT-----------SR----
--------------------------------------FLSHPNQLGVVA----------
--------------VGF-------------------------------------------
-------------------------------NGGQ-------------------------
------------------------------------------------------------
-------------------------------CKKGVEAA---------------------
----PMALIESGLLTQLSEDLDYEVHH---------------------------------
------------------------------------------------------------
------------------------------------------------------------
------------------------------------------------------------
------------------------------------------------------------
------------------------------------------------------------
--------------------------------------------------------DSKV
------------------------------------------------------------
-----------------------------------------HYYENDIPA---EDPDHRG
----------MKKPRAVSAVTEKLSSQVY-DYAKDGKFVLTLGGDHSIAIGTVSGTAKAI
RERL-GR-EMAVIWVDAHADINIPETSESGNIHGMPMAFLTRLAR---EDKKDIFGWMQD
E----HIVSTQKLVYIGLRDVDRGEKKLLRENGIKA-FSMHDIDRHGIGRVVEMALAHIG
----NDTPIHLSFDVDALDPQWAPSTGTPVRGGLTLREGDFICEAVHETGNLIAMDLVEV
NPSLESKG--ASETIRAGCSLV-------------RSALGDTLL----------------
------------------------------------------------------------
------------------
>XP_002559394_Penicillium_rubens
------------------------------------------------------------
------------------------------------------------------------
----------------------------------M-TQPSTIT-----------SR----
--------------------------------------FLSHPNQLGVVA----------
--------------VGF-------------------------------------------
-------------------------------NGGQ-------------------------
------------------------------------------------------------
-------------------------------CKKGVEAA---------------------
----PMALIESGLLTQLSEDLDYDVHH---------------------------------
------------------------------------------------------------
------------------------------------------------------------
------------------------------------------------------------
------------------------------------------------------------
------------------------------------------------------------
--------------------------------------------------------DDTV
------------------------------------------------------------
-----------------------------------------HYYEKDIPT---EDPDHRG
----------MKKPRAVSAVTEKLSSQVY-DYAKDGKFVLTLGGDHSIAIGTVSGTAKAI
RERL-GR-EMAVIWVDAHADINIPETSDSGNIHGMPMAFLTRLAR---EEKKDIFGWMQD
E----HIVNTQKLVYIGLRDVDRGEKKLLRENGIKA-FSMHDIDRHGIGRVVEMALAHIG
----NDTPIHLSFDVDALDPQWAPSTGTPVRGGLTLREGDFICEAVHETGNLVAMDLVEV
NPSLEAKG--ASETIRAGCSLV-------------RSALGDTLL----------------
------------------------------------------------------------
------------------
>XP_040807418_Penicillium_solitum
------------------------------------------------------------
------------------------------------------------------------
----------------------------------M-TQPSTIT-----------SR----
--------------------------------------FLSHPNQLGVVA----------
--------------VGF-------------------------------------------
-------------------------------NGGQ-------------------------
------------------------------------------------------------
-------------------------------CKKGVEAA---------------------
----PMALIESGLLNQLSEDLDYEVHH---------------------------------
------------------------------------------------------------
------------------------------------------------------------
------------------------------------------------------------
------------------------------------------------------------
------------------------------------------------------------
--------------------------------------------------------DNTV
------------------------------------------------------------
-----------------------------------------HYYENDIPT---EDPDHRG
----------MKKPRAVSAVTEKLSSQVY-NYAKDGKFVLTLGGDHSIAIGTVSGTAKAI
RERL-GR-EMAVIWVDAHADINVPETSDSGNIHGMPMAFLTRLAR---EEKKDIFGWMQD
E----HIVSTQKLVYIGLRDVDRGEKKLLRENGIKA-FSMHDIDRHGIGRVVEMALAHIG
----NDTPIHLSFDVDALDPQWAPSTGTPVRGGLTLREGDFICEAVHETGNLIAMDLVEV
NPSLESKG--ASETIRAGCSLV-------------RSALGDTLL----------------
------------------------------------------------------------
------------------
>XP_022586084_Penicilliopsis_zonata
------------------------------------------------------------
------------------------------------------------------------
----------------------------------M-TQPSTIT-----------QR----
--------------------------------------FLSKPNQLGVVA----------
--------------VGF-------------------------------------------
-------------------------------NGGQ-------------------------
------------------------------------------------------------
-------------------------------CKLGVEAA---------------------
----PMALIEAGLLTQLKDDLDYEIHH---------------------------------
------------------------------------------------------------
------------------------------------------------------------
------------------------------------------------------------
------------------------------------------------------------
------------------------------------------------------------
--------------------------------------------------------DDTV
------------------------------------------------------------
-----------------------------------------HFYENLIPA---EDPDHRG
----------MKKPRAVSAVTERLSQQVY-EHAREGKFVLTLGGDHSIAIGTVSGTAKAI
RERL-GR-EMAVIWVDAHADLNTPEMSPSGNIHGMPMAFLTRLAR---EDRRDIFGWLQD
E----HTINLRKLVYIGLRDVDRGEKQLLREHGIKA-FSMHDVDRYGIGKVVEMALAHIG
----NDTPIHLSFDVDGLDPQWAPSTGTPVRGGLTLREGDFICECVHETGNLIAMDLVEV
NPSLESLG--ASETIRAGCSLV-------------RSALGDTLL----------------
------------------------------------------------------------
------------------
>XP_016615775_Cladophialophora_bantiana
------------------------------------------------------------
----------------------------------------------MQPKAPEKSSPS--
TTT---NDHT-NGHTNGS----SSAHRSSNSKYDM-NSPSTIR-----------QK----
--------------------------------------FLPFPSDLGVVL----------
--------------VGF-------------------------------------------
-------------------------------SGGQ-------------------------
------------------------------------------------------------
-------------------------------CKEGVDAA---------------------
----PTALVKAGLLNQIQDELGYTLHG---------------------------------
------------------------------------------------------------
------------------------------------------------------------
------------------------------------------------------------
------------------------------------------------------------
------------------------------------------------------------
--------------------------------------------------------DTEV
------------------------------------------------------------
-----------------------------------------RNYNEIRPS---SDEPYRG
----------MKNPRSVSAVTEKLAAQVY-EQARHGRMVLTLGGDHSIAIGTIAGTARAI
RERYNGRKEIAVIWVDAHADINTPETSESGNIHGMPVAFATGLAH---SEDKDIFGWLQE
D----QKLSTTKLVYIGLRDVDRGEKKILRDHRIKA-FSMHDIDRHGIGRVVEMALAHIG
----SDTPIHLSFDVDALDPMWAPSTGTPVRGGLTLREGDYIAECVHETGQLVAMDLVEV
NPSLDVAG--ATETVRAGVSLV-------------RCALGDTLL----------------
------------------------------------------------------------
------------------
>XP_008727141_Cladophialophora_carrionii
------------------------------------------------------------
----------------------------------------------MHPIAPEKSTPS--
TTHGHINGHT-NGHTNGHASATASQDLRDAHEYDM-TSPSTIR-----------QK----
--------------------------------------FLPHPGDLGVVL----------
--------------VGF-------------------------------------------
-------------------------------SGGQ-------------------------
------------------------------------------------------------
-------------------------------CKEGVDAA---------------------
----PTALVGAGLLEQIRDELGYELHG---------------------------------
------------------------------------------------------------
------------------------------------------------------------
------------------------------------------------------------
------------------------------------------------------------
------------------------------------------------------------
--------------------------------------------------------DIEV
------------------------------------------------------------
-----------------------------------------HNYNEMRAQ---SDEPHRG
----------MKNPRSVSAVTEKLAGQVY-EQARQGRMVLTLGGDHSIAIGTIAGTAKAI
HERYSGKKEIAVIWVDAHADINTPETSDSGNIHGMPVAFATGLAK---SQERDIFGWIQD
D----QRLSTAKLVYIGLRDVDKGEKKILRDHGIKA-FSMHDIDRHGIGRVVEMALAHIG
----TDTPIHLSFDVDALDPMWAPSTGTPVRGGLTLREGDYIAECVHETGQLVAMDLVEV
NPSVEAAG--ASETVRAGVSLV-------------RCALGDTLL----------------
------------------------------------------------------------
------------------
>XP_016248468_Cladophialophora_immunda
------------------------------------------------------------
----------------------------------------------MQPKAPEKSSPS--
TTTTATNGHT-NGHTNGS----SSSHESSDNKYDM-NSPSTIR-----------QK----
--------------------------------------FLPYPSDLGVVL----------
--------------VGF-------------------------------------------
-------------------------------SGGQ-------------------------
------------------------------------------------------------
-------------------------------CKDGVDAA---------------------
----PTALVNAGLLHQIRDELGYTLHG---------------------------------
------------------------------------------------------------
------------------------------------------------------------
------------------------------------------------------------
------------------------------------------------------------
------------------------------------------------------------
--------------------------------------------------------DSEV
------------------------------------------------------------
-----------------------------------------HNFNEIRPA---SDEPYRG
----------MKNPRSVSAVTEKLAGQVY-EQARHGRMVLTLGGDHSIAIGTIAGTAKAI
RERYNRRKEIAVIWVDAHADINTPETSDSGNIHGMPVAFATGLAH---SEDKDIFGWLQE
D----QMLSTTKLVYIGLRDVDRGEKKILRDHRIKA-FSMHDIDRHGIGRVVEMALAHIG
----TDTPIHLSFDVDALDPMWAPSTGTPVRGGLTLREGDYIAECVHETGQLVAMDLVEV
NPSLDVAG--ATETVRAGVSLV-------------RCALGDTLL----------------
------------------------------------------------------------
------------------
>XP_007741908_Cladophialophora_psammophila
------------------------------------------------------------
----------------------------------------------MQPKAPEKSSPS--
TTT---NDHT-NGHTNGS----SSSHKSSHSKWDM-DSPSTIR-----------QK----
--------------------------------------FLPFPSDLGVVL----------
--------------VGF-------------------------------------------
-------------------------------SGGQ-------------------------
------------------------------------------------------------
-------------------------------CKEGVDAA---------------------
----PTALVGAGLLNQIQDELGYTLHG---------------------------------
------------------------------------------------------------
------------------------------------------------------------
------------------------------------------------------------
------------------------------------------------------------
------------------------------------------------------------
--------------------------------------------------------DTEV
------------------------------------------------------------
-----------------------------------------RNYNEIRPS---SDEPYRG
----------MKNPRSVSAVTEKLATQVY-EQARHGRMVLTLGGDHSVAIGTIAGTAKAI
RERYNGRKEIAVIWVDAHADINTPETSESGNIHGMPVAFATGLAH---SDDKDIFGWLQE
D----QKLSTTKLVYIGLRDVDRGEKKILRDHRIKA-FSMHDIDRHGIGRVVEMALAHIG
----SDTPIHLSFDVDALDPMWAPSTGTPVRGGLTLREGDYIAECVHETGQLVAMDLVEV
NPSLDVAG--ASETVRAGVSLV-------------RCALGDTLL----------------
------------------------------------------------------------
------------------
>XP_018691946_Fonsecaea_erecta
------------------------------------------------------------
----------------------------------------------MHPKAPEKSSPS--
TTTTATNGHT-NGHTNGT----SSSRESSDSKYDM-NSPSTIR-----------QK----
--------------------------------------FLPDPSDLGVVL----------
--------------VGF-------------------------------------------
-------------------------------SGGQ-------------------------
------------------------------------------------------------
-------------------------------CKEGVDAA---------------------
----PTALVNAGLLSQIRDELGYKLHG---------------------------------
------------------------------------------------------------
------------------------------------------------------------
------------------------------------------------------------
------------------------------------------------------------
------------------------------------------------------------
--------------------------------------------------------DSEV
------------------------------------------------------------
-----------------------------------------RNFNEIRPA---SDEPYRG
----------MKNPRSVSAVTEQLAGQVY-EQARHGRMVLTLGGDHSIAIGTIAGTAKAI
RERYNGRKEIAVIWVDAHADINTPETSDSGNIHGMPVAFVTGLAH---SEDKNIFGWLQE
D----QMLSTTKLVYIGLRDVDRGEKKILRDHRIKA-FSMHDIDRHGIGRVVEMALAHIG
----TDTPIHLSFDVDALDPMWAPSTGTPVRGGLTLREGDYIAECVHETGQLVAMDLVEV
NPALDVAG--ATETVRAGVSLV-------------RCALGDTLL----------------
------------------------------------------------------------
------------------
>XP_022512149_Fonsecaea_monophora
------------------------------------------------------------
----------------------------------------------MQPKAPEKSSP---
------NGHT-HNQTNGS----SSTHESSNNGYDM-NSPSTIR-----------QK----
--------------------------------------FLPHPSDLGVVL----------
--------------VGF-------------------------------------------
-------------------------------SGGQ-------------------------
------------------------------------------------------------
-------------------------------CKEGVDAA---------------------
----PTALVSAGLLDQIRDELGYTLHG---------------------------------
------------------------------------------------------------
------------------------------------------------------------
------------------------------------------------------------
------------------------------------------------------------
------------------------------------------------------------
--------------------------------------------------------DSEV
------------------------------------------------------------
-----------------------------------------HNFNEIRPA---SDTPYRG
----------MKNPRSVSAVTQTLAGQVY-EQARHGRMVLTLGGDHSIAIGTIAGTAKAI
RERYNGRKEIAVIWVDAHADINTPETSDSGNIHGMPVAFVTGLAH---SDDKDIFGWLQE
D----QMLSTTKLVYIGLRDVDRGEKKILRDHRIKA-FSMHDIDRHGIGRVVEMALAHIG
----NDTPIHLSFDVDALDPMWAPSTGTPVRGGLTLREGDYIAECVHETGQLVAMDLVEV
NPALDVAG--ASETVRAGVSLV-------------RCALGDTLL----------------
------------------------------------------------------------
------------------
>XP_016636984_Fonsecaea_multimorphosa
------------------------------------------------------------
----------------------------------------------MHPKAPEKSSPS--
TTT--TNGHT-NGQTNGS----ASSHESSD-KYDM-NSPSTIR-----------QK----
--------------------------------------FLPYPSDLGVVL----------
--------------VGF-------------------------------------------
-------------------------------SGGQ-------------------------
------------------------------------------------------------
-------------------------------CKEGVDAA---------------------
----PTALVDAGLLNQLRDELGYKLHG---------------------------------
------------------------------------------------------------
------------------------------------------------------------
------------------------------------------------------------
------------------------------------------------------------
------------------------------------------------------------
--------------------------------------------------------DSEV
------------------------------------------------------------
-----------------------------------------HNFNEIRPV---SDEPYRG
----------MKNPRSVSAVTEQLAGQVY-EQARHGRMVLTLGGDHSIAIGTIAGTAKAI
RERYNGRKEIAVIWVDAHADINTPETSDSGNIHGMPVAFATGLAQ---SDDKDIFGWLQE
D----QMLSTTKLVYIGLRDVDRGEKKILRDQRIKA-FSMHDIDRHGIGRVVEMALAHIG
----TDTPIHLSFDVDALDPMWAPSTGTPVRGGLTLREGDYIAECVHETGQLVAMDLVEV
NPALDVAG--ATETVRAGVSLV-------------RCALGDTLL----------------
------------------------------------------------------------
------------------
>XP_022500777_Fonsecaea_nubica
------------------------------------------------------------
----------------------------------------------MQPKAPEKSSP---
------NSHT-HSQTNGS----SSTHESSNNGYDM-NSPSTIR-----------QK----
--------------------------------------FLPHPSDLGVVL----------
--------------VGF-------------------------------------------
-------------------------------SGGQ-------------------------
------------------------------------------------------------
-------------------------------CKEGVDAA---------------------
----PTALVSAGLLDQIRDELGYTLHG---------------------------------
------------------------------------------------------------
------------------------------------------------------------
------------------------------------------------------------
------------------------------------------------------------
------------------------------------------------------------
--------------------------------------------------------DSEV
------------------------------------------------------------
-----------------------------------------HNFNEIRPA---SDAPYRG
----------MKNPRSVSAVTQTLAGQVY-EQARHGRMVLTLGGDHSIAIGTIAGTAKAI
RERYNGRKEIAVIWVDAHADINTPETSDSGNIHGMPVAFVTGLAH---SEDKDIFGWLQE
D----QMLSTTKLVYIGLRDVDRGEKKILRDHRIKA-FSMHDIDRHGIGRVVEMALAHIG
----NDTPIHLSFDVDALDPMWAPSTGTPVRGGLTLREGDYIAECVHETGQLVAMDLVEV
NPALDVAG--ASETVRAGVSLV-------------RCALGDTLL----------------
------------------------------------------------------------
------------------
>XP_013278842_Fonsecaea_pedrosoi
------------------------------------------------------------
----------------------------------------------MQPKAPEKSSP---
------NGHT-HNQTNGS----SSTHESSNNGYDM-NSPSTIR-----------QK----
--------------------------------------FLPHPSDLGVVL----------
--------------VGF-------------------------------------------
-------------------------------SGGQ-------------------------
------------------------------------------------------------
-------------------------------CKEGVDAA---------------------
----PTALVSAGLLDQIRDELGYTLHG---------------------------------
------------------------------------------------------------
------------------------------------------------------------
------------------------------------------------------------
------------------------------------------------------------
------------------------------------------------------------
--------------------------------------------------------DSEV
------------------------------------------------------------
-----------------------------------------HNFNEIRPA---SDAPYRG
----------MKNPRSVSAVTQTLAGQVY-EQARHGRMVLTLGGDHSIAIGTIAGTAKAI
RERYNGRKEIAVIWVDAHADINTPETSDSGNIHGMPVAFVTGLAH---SEDKDIFGWLQE
D----QMLSTTKLVYIGLRDVDRGEKKILRDHRIKA-FSMHDIDRHGIGRVVEMALAHIG
----NDTPIHLSFDVDALDPMWAPSTGTPVRGGLTLREGDYIAECVHETGQLVAMDLVEV
NPALDVAG--ASETVRAGVSLV-------------RCALGDTLL----------------
------------------------------------------------------------
------------------
>XP_007756321_Cladophialophora_yegresii
------------------------------------------------------------
----------------------------------------------MHPIAPEKSTPS--
AT----NGHT-NGHTNGY----ASKDLSNDHDHDM-TSPSTIR-----------QK----
--------------------------------------FLPHPGDLGVVL----------
--------------VGF-------------------------------------------
-------------------------------SGGQ-------------------------
------------------------------------------------------------
-------------------------------CKEGVDAA---------------------
----PTALVSAGLLEQIRDELGYKLHG---------------------------------
------------------------------------------------------------
------------------------------------------------------------
------------------------------------------------------------
------------------------------------------------------------
------------------------------------------------------------
--------------------------------------------------------DIEV
------------------------------------------------------------
-----------------------------------------HNYNEMRAQ---SDEPYRG
----------MKNPRSVSAVTEKLAGQVY-EQARQGRMVLTLGGDHSIAIGTIAGTAKAT
HERYGGKKDIAVIWVDAHADINTPETSESGNIHGMPVAFATGLAR---SQERDMFGWIRD
D----QLLSTAKLVYIGLRDVDKGEKKILRDHGIKA-FSMHDIDRHGIGRVVEMALAHIG
----TDTPIHLSFDVDALDPMWAPSTGTPVRGGLTLREGDYIAECVHETGQLVAMDLVEV
NPSLEVTG--ASETVRAGVSLV-------------RCALGDTLL----------------
------------------------------------------------------------
------------------
>XP_016231611_Exophiala_spinifera
------------------------------------------------------------
----------------------------------------------MQPKAVEKNTPA--
NGH--TNGHSANGHSKG---------------YDM-ASPSTIH-----------QK----
--------------------------------------FLTSPADLGVVL----------
--------------VGF-------------------------------------------
-------------------------------SGGQ-------------------------
------------------------------------------------------------
-------------------------------CKPGVDAA---------------------
----PTALVSAGILEQMRDELGYTLHG---------------------------------
------------------------------------------------------------
------------------------------------------------------------
------------------------------------------------------------
------------------------------------------------------------
------------------------------------------------------------
--------------------------------------------------------DNSV
------------------------------------------------------------
-----------------------------------------HDYDQLRPQ---SDPDHRG
----------MKNPRAVSAVTQGLAQQVY-NQAREGRMVLTLGGDHSIAIGTIAGTAKAI
RERYNGRKEIGVIWVDAHADINTPETSESGNVHGMPVAFLTGLAK---SEEKDIFGWIDD
N----QRISTTKLVYIGLRDVDRGEKKILRDNGIRA-FSMHDIDRHGIGRVVEMALAHIG
----ADTPIHLSFDVDALDPMWAPSTGTPVRGGLTLREGDYIAECVHETGQLVAMDLVEV
NPSLEVAG--ASETVRAGVSLV-------------RCALGDTLL----------------
------------------------------------------------------------
------------------
>XP_016263231_Exophiala_oligosperma
------------------------------------------------------------
----------------------------------------------MQPKAVEKNTPA--
------NGQSTNGHSNG---------------DDM-ATPSTIR-----------QK----
--------------------------------------FLTSPSDLGVVL----------
--------------VGF-------------------------------------------
-------------------------------SGGQ-------------------------
------------------------------------------------------------
-------------------------------CKPGVDAA---------------------
----PTALVSAGILDQMRDELGYTLHG---------------------------------
------------------------------------------------------------
------------------------------------------------------------
------------------------------------------------------------
------------------------------------------------------------
------------------------------------------------------------
--------------------------------------------------------DESV
------------------------------------------------------------
-----------------------------------------QDYNQLRPQ---SDPDHRG
----------MKNPRAVSAVTQGLSQQVY-NQAREGRMVLTLGGDHSIAIGTIAGTAKAI
RERYNGRKDIGVIWVDAHADINTPETSDSGNVHGMPVAFLTGLAK---SEERDIFGWLEE
D----QRLSTAKLVYIGLRDVDRGEKKILRDNGIKA-FSMHDIDRHGIGRVVEMALAHIG
----ADTPIHLSFDVDALDPMWAPSTGTPVRGGLTLREGDYIAECVHETGQLVAMDLVEV
NPSLEVAG--ASETVRAGVSLV-------------RCALGDTLL----------------
------------------------------------------------------------
------------------
>XP_013321875_Exophiala_xenobiotica
------------------------------------------------------------
----------------------------------------------MQPKAPEKSTPA--
TSHPDTNGHSKNGHSNGQ-------------YYDM-SSPSTIR-----------QK----
--------------------------------------FLTSPSDLGVVL----------
--------------VGF-------------------------------------------
-------------------------------SGGQ-------------------------
------------------------------------------------------------
-------------------------------CKEGVDAA---------------------
----PTALVAAGLLDQMRDELGYTLHG---------------------------------
------------------------------------------------------------
------------------------------------------------------------
------------------------------------------------------------
------------------------------------------------------------
------------------------------------------------------------
--------------------------------------------------------DTSV
------------------------------------------------------------
-----------------------------------------HDYNQLRPS---SDPEYRG
----------MKNPRAVSAVTQRLAGQVY-EQARAGRMVLTLGGDHSIAIGTIAGTAKAI
RERYAGRKEIGVIWVDAHADINTPETSESGNVHGMPVAFLTGLAK---SDERDMFGWLED
D----QTLSTSKLVYIGLRDVDRGEKKILRDNGIRA-FSMHDIDRHGIGRVVEMALAHIG
----ADTPIHLSFDVDALDPMWAPSTGTPVRGGLTLREGDYIAECVHETGQLVAMDLVEV
NPSLEVAG--ASETVRAGVSLV-------------RCALGDTLL----------------
------------------------------------------------------------
------------------
>XP_007719987_Capronia_coronata
------------------------------------------------------------
----------------------------------------------MHPKALEKTSPSAA
NANANANGHT-NGTDNGH----TNGHSSP--VYDIPSAPSTIR-----------QK----
--------------------------------------FLPHPSDLGVVL----------
--------------VGF-------------------------------------------
-------------------------------SGGQ-------------------------
------------------------------------------------------------
-------------------------------CKEGVDAA---------------------
----PTALVQAGLLDQLRDDLGYKLHG---------------------------------
------------------------------------------------------------
------------------------------------------------------------
------------------------------------------------------------
------------------------------------------------------------
------------------------------------------------------------
--------------------------------------------------------DASV
------------------------------------------------------------
-----------------------------------------RNYNEMKPA---SDEPHRG
----------MKNPRAVSAVTETLASQVY-EQARQGRMVLTLGGDHSIAIGTLAGTAKAV
RERYNGR-EMAVIWVDAHADINTPETSDSGNVHGMPVAFATGLAT---SQERDIFGWLTD
E----QKISTRKLVYIGLRDVDRGEKKILRDHGIRA-FSMHDIDRHGIGRVVEMALAHIG
----ADTPIHLSFDVDALDPMWAPSTGTPVRGGLTLREGDYIAECVHETGQLVAMDLVEV
NPNLEVAG--ASETVRAGVSLV-------------RCALGDTLL----------------
------------------------------------------------------------
------------------
>XP_007731258_Capronia_epimyces
------------------------------------------------------------
----------------------------------------------MHPKAPEKTSPS--
--TSDSNGHV-NGNGNGH----ASTKGHS--TYTT-TSPSTIQ-----------QK----
--------------------------------------FLSSPSDLGVVL----------
--------------VGF-------------------------------------------
-------------------------------SGGQ-------------------------
------------------------------------------------------------
-------------------------------CKDGVDAA---------------------
----PTALVQAGLLDQLSDELGYKLHG---------------------------------
------------------------------------------------------------
------------------------------------------------------------
------------------------------------------------------------
------------------------------------------------------------
------------------------------------------------------------
--------------------------------------------------------DSEV
------------------------------------------------------------
-----------------------------------------HNYNEMKPA---HDEPYRG
----------MKNPRAVSAVTETLAAQVY-NQARQGRMVLTLGGDHSIAIGTIAGTAKAV
RERYNGR-EIAVIWVDAHADINTPETSESGNVHGMPVAFATGLAT---SKERDIFGWLTE
D----QRISTRKLVYIGLRDVDKGEKKILRDHGIRA-FSMHDIDRHGIGRVVELALAHIG
----ADTPIHLSFDVDALDPMWAPSTGTPVRGGLTLREGDYIAECVHETGQLVAMDLVEV
NPNLEVAG--ASETVRAGVSLV-------------RCALGDTLL----------------
------------------------------------------------------------
------------------
>XP_009159106_Exophiala_dermatitidis
------------------------------------------------------------
----------------------------------------------MQPKAPEKTSPATD
ANGQQTNGTN-NHTSNGNGYSSETSSSSS-------LSPSTIR-----------QK----
--------------------------------------FLSKPSDLGVVL----------
--------------VGF-------------------------------------------
-------------------------------SGGQ-------------------------
------------------------------------------------------------
-------------------------------CKEGVDAA---------------------
----PTALIEAGLLDQLRDELGYNLHG---------------------------------
------------------------------------------------------------
------------------------------------------------------------
------------------------------------------------------------
------------------------------------------------------------
------------------------------------------------------------
--------------------------------------------------------DNSV
------------------------------------------------------------
-----------------------------------------HNYNEMRPA---NDPPHRG
----------MKNPRAVSAVTEKLATQVY-EQAREGRMVLTLGGDHSIAIGTLAGTAKAI
RERHNGR-EMAVIWVDAHADINTPETSDSGNVHGMPVAFSTGLAT---SKEPGIFDWLTE
E----QRVSHRKLVYIGLRDVDRGEKKILRDNGIKA-FSMHDIDRHGIGRVVEMALAHIG
----SDTPIHLSFDVDALDPMWAPSTGTPVRGGLTLREGDYIAECVHETGQLIAMDLVEV
NPSLEVAG--ASETVRAGVSLV-------------RCALGDTLL----------------
------------------------------------------------------------
------------------
>XP_013265213_Exophiala_aquamarina
------------------------------------------------------------
------------------------------------------------------------
----------------------------------M-NAPSTIR-----------QR----
--------------------------------------FVSAPSDLGVVL----------
--------------VGF-------------------------------------------
-------------------------------SGGQ-------------------------
------------------------------------------------------------
-------------------------------CKEGVDAA---------------------
----PTALVSAGLLDQISDELGYKLHG---------------------------------
------------------------------------------------------------
------------------------------------------------------------
------------------------------------------------------------
------------------------------------------------------------
------------------------------------------------------------
--------------------------------------------------------DTEV
------------------------------------------------------------
-----------------------------------------HNFNEMRMD---DDEPYRG
----------MKNPRAVSAVTEKLAAQVY-AQAREGRMVLTLGGDHSIAIGTIAGTAKAI
RERYNGR-EMAVIWVDAHADINTPETSDSGNVHGMPVAFATGLAT---SDKKEMFGWLSE
D----QRISTRKLVYIGLRDVDRGEKKILRDHGIKA-FSMHDIDRHGIGRVVEMALAHIG
----TDTPIHLSFDVDALDPMWAPSTGTPVRGGLTLREGDYIAECVHETGQLVAMDLVEV
NPSLEVAG--ASETVRAGVSLV-------------RCALGDTLL----------------
------------------------------------------------------------
------------------
>XP_016228318_Exophiala_mesophila
------------------------------------------------------------
----------------------------------------------MHPVAPAKSTPA--
--HANGNGHS-KTH---A----AKTADDN--KYDM-AFPSTIR-----------QR----
--------------------------------------FLTSPSDLGVVL----------
--------------VGF-------------------------------------------
-------------------------------SGGQ-------------------------
------------------------------------------------------------
-------------------------------CKEGVDAA---------------------
----PTALVGAGLLDQLSDELGYNLHG---------------------------------
------------------------------------------------------------
------------------------------------------------------------
------------------------------------------------------------
------------------------------------------------------------
------------------------------------------------------------
--------------------------------------------------------DTEV
------------------------------------------------------------
-----------------------------------------HNFNEMRKP---NDEDHRG
----------MKNPRAVSAVTEKLASQVY-EQAKHGRMVLTLGGDHSIAIGTLAGTAKAI
HERYQGRKEMAVIWVDAHADINTPETSDSGNVHGMPVAFASGLAT---SDQRDIFGWIEE
D----QRISLNKLVYIGLRDVDRGEKKILRDNGIKA-FSMHDIDRHGIGRVMEMALAHIG
----SDTPIHLSFDVDALDPMWAPSTGTPVRGGLTLREGDYIAECVHETGQLVAMDLVEV
NPSLEVAG--ASETVRAGVSLV-------------RCALGDTLL----------------
------------------------------------------------------------
------------------
>XP_013267979_Rhinocladiella_mackenziei
------------------------------------------------------------
----------------------------------------------MHHTAPEKSSPS--
--T---NGHA-NGD--------------S--KYDM-TSPSTIR-----------QK----
--------------------------------------FLSAPSDLGLVL----------
--------------VGF-------------------------------------------
-------------------------------SGGQ-------------------------
------------------------------------------------------------
-------------------------------CKEGVDAA---------------------
----PTALVSAGLLDQISDELGYKLHG---------------------------------
------------------------------------------------------------
------------------------------------------------------------
------------------------------------------------------------
------------------------------------------------------------
------------------------------------------------------------
--------------------------------------------------------DREV
------------------------------------------------------------
-----------------------------------------HNFNEMRSA---SDEPHRG
----------MKNPRSVSAVTEILASQIY-EQARQGRMVLTLGGDHSIAIGTIAGTAKAI
RERYSGR-EMAVIWVDAHADINTPETSESGNIHGMPAAFATGLAT---SDQKDIFGWLQD
D----QKISTRKLVYIGLRDVDKGEKKILRDHGIRA-FSMHDIDRHGIGRVVEMALAHIG
----TDTPIHLSFDVDALDPMWAPSTGTPVRGGLTLREGDYIAECVHETGQLVAMDLVEV
NPNLEVAG--ASETVRAGVSLV-------------RCALGDTLL----------------
------------------------------------------------------------
------------------
>XP_017994911_Phialophora_attinorum
MSHVRWRSWLRCCRRHYVLRPHNHSWKPVCDRAASTWWRDPSLGQVQEFPQGQNRSLNGI
TSSEDAVSSDSDGVEQVTVDFDAVEEAKTELKNTLDEAKNAAVEVKLDISQIEGLKINNK
GLVVDQHGHLLAELSQGYDLEKVRGKRINGRGEILDDEDNIID-----------KRDFLK
LRPGARSTSDTSNWHNLDERELHSSPAQELVKSWSVNVFEQRPELLGASLDAHLGCDDLR
KTVFNAVTSFDLSHVGVSEDDIITWSWVLIARTSRAALGRWLEVATSQAEERREMPDFVL
LWILRASELPAEHFRALVQHLHTQLCADMENSSGQNEAPASTFTNRGANNVVLERLIGHA
LAVAVDRLPAIADIASVLLFQRIDMDWPGLVSDSNRVLALLAFPPSKNPLRLVHFQKSAQ
VRLLRKMFASVPEVTLNRRGYQALIAVQLAHAKTDEEAAWARVKALSWPPWRKDRLGMDQ
RLVYPGQISRAGRLLRRMNEAGYE-HGVWELTARIYSGWDTDGSPTIQTRTHLRMDDPRW
AQQTNENLSVDQVDQITPESGPNVEVRSPPNTIISSTESMIWTARVTATRSIREAWAAFL
SYRKALKAAKEDPHPRVYEAMFAKLNADVQHPEPYLSAVPGDGPQTWPDSNNAQDLVYVE
IEPPNVKKFYAEMRQDGLPVSRDLLADLVRRSSSIPQAVTYIRECLSSRTAKSHLLDGGK
TFANDRNVRDIFTSPSGQRLLAAWLERCFSVVPTRCYLSATSEKPTADDLEATKWPILLL
KRSAWKDSRLYNAALTGLRRRLDHHTTAKVKFNTWELLMSVWYEMRLVLKLMRTRKIYPD
SITFRLVNEIYHQVFNRGPSLSSGRSSGTVDHPVSWAKSVFVQVVYGTTDSIKWIRDDQI
GSRQLVDPPTPYELRLLVETLGIFQDKEGIVELLLWMSKNQEALDGVHKYFRQSERQMLI
VHTVARIFVDGLMDGVKADANDQQLFHRLSQSIDLPSVEDCHAYMESRPSWSWEDAPHRG
----------MKNPRSVSAVTKELAGKVY-EQAKEGRMVVTLGGDHSIAVGTVAGTSKAI
KERL-GK-EVAVIWVDAHADINTPETSDSGNIHGMPVAFLTGLAR---EDREDVFGWLNK
DFGEKPALSVSKLVYIGLRDVDRGEKRILRENGIKA-FSMHDVDRHGIGRVVEMALAHIG
----TDTPIHLSFDVDALDPQWAPSTGTPVRGGLTLREGDYIAECVHETGQLIAMDLVEV
NPSLEVAG--ASETVRAGVSLV-------------RCALGDTLL----------------
------------------------------------------------------------
------------------
>NP_593549_Schizosaccharomyces_pombe
------------------------------------------------------------
------------------------------------------------------------
---------------------------------------MSPHKISDNHRHLMLSR----
--------------------------------------FMMG-NGVSIIN----------
--------------MPF-------------------------------------------
-------------------------------SGGQ-------------------------
------------------------------------------------------------
-------------------------------PKDGAELA---------------------
----PEMVEKAGLVDDL-EHLGYDVKL---------------------------------
------------------------------------------------------------
------------------------------------------------------------
------------------------------------------------------------
------------------------------------------------------------
------------------------------------------------------------
-----------------------------------------------------------I
------------------------------------------------------------
-----------------------------------------QNPEFKSRPSKEGPNQA--
---------LMKNPLYVSNVTRQVRDAVQ-RELEQQRVVVNIGGDHSLAIGTVEGVQAVY
D-------DACVLWIDAHADINTPESSPSKNLHGCPLSFSLGYAE----PLPEEFAWTKR
------VIEERRLAFIGLRDLDPMERAFLRERNIAA-YTMHHVDKYGIGRVVEMAMEHIN
PG--KRRPVHLSFDVDACDPIVAPATGTRVPGGLTFREAMYICEAVAESGTLVAVDVMEV
NPLLG-NEEEAKTTVDLARSIV-------------RTSLGQTLL----------------
------------------------------------------------------------
------------------
```
