## Supplementary material for "Coding Sequence Insertions in Fungal Genomes are Intrinsically Disordered and can Impart Functionally-Important Properties on the Host Protein": MAFFT_MSAs: XP_721846.2_blasthits_MAFFT.txt

```
>XP_721846_Candida_albicans
-------------------------------------------------MSETNNPASSN
DKKP-VVFAVP---SSSTRRGINAV-HVNSAREMVRLHTQGRNPPAA-----RQANVPSI
----------------PSRVVEASHAPTKKA------TDS----------------MPSK
FP-------------NIQIPL------------------HHDETECKNPQCQHCGQIIIP
SPQSSYPIQDKPSISVNG--WSVFTTKKPILNSLELDHLAETKFEF--PLPEMIFGNNNV
RI------------------------R---NDVTGGTIEFNAIDALSSLDP----NCPLK
VSCHEEWLKSRRSKHAS------LKQE---QSLK-----KDLSEFTE-------------
-NLDGLKPYDWTYSTNYKGTL--------QNLDLKS----------------STLHEIPI
DKLTKPDPILFFDEAILFEDELADNGISILSYKIRVMPTCLLLLCRFFLRIDDVIFRVRD
TRCYIDFETNTLTREYKVQEQEYDKVMSLV--KV--------------KNN---KDPKKL
FRD-----------SNWVS----------QNIP---------------------------
------------------------------------------------------------
-------------VLNKEIETIVVNTET-------------------------------
>XP_002420709_Candida_dubliniensis
-------------------------------------------------MSETNNPTSSN
EKKP-VVFAVPSSSSSSTRRGINAV-HVNSAREMVRLHTQGRNPP-A-----RQDNVISL
----------------PSGAGAPSHVSRIGT------TEL----------------MSSN
FP-------------KIQIPL------------------HHDETECKNPQCQHCGQIIIP
SPQSSYPIQDKPSITVNG--WSIFTTKKPILNSLELDHLAETKFDF--PLPEMIFGNNNV
RI------------------------R---NDVTGGTIEFNAIDALSSLDP----NCPLK
VSCHEEWLKSRRSKHAS------LKQE---QSLK-----KDLSEFTE-------------
-NLDGLKPYDWTYSTNYKGTV--------HNLDLKP----------------SELHEIPI
NKLTKPDPILFFDEAILFEDELADNGISILSYKIRVMPTCLLLLCRFFLRIDDVIFRVRD
TRCYIDFDTNELIREYKVQEQEYDQVMSLV--KV--------------KNN---KDPKKL
FRD-----------SNWVS----------QNIH---------------------------
------------------------------------------------------------
-------------VLSKEIDISVVDIQK-------------------------------
>XP_002546550_Candida_tropicalis
------------------------------------------MADHQKDKSEKQQQEQPN
NDKPSSVFVIP-----STRRGINAV-HVNAAREMVKLHTQGRNPPTSSSSMGRQ-SLPSM
ISTSGAAHNSKFPISRPTGASSSSSSSSSSTFPSRSELPS----------------TSSS
FP-------------KVSIPL------------------HHDETECKNPQCQHCGQIIIP
SPQSSFPIQDKPSISINS--WSIYTTKKPILNSVELDNLT-TRFEF--PLPEMIFGNSSV
RI------------------------V---NDKTNGIIEFNALDALDTLED----DCEFK
VSYHEEWIKSRRSKQSA------IKQE---QGVK-----KDLTEFTD-------------
-NLDGLKPYDWTYSPNYKGNI--------KNIDLIQ----------------NNSKEIPI
EKLTRPDPILFYDESVLFEDELADNGISIYSYKIRVMPTCLLLLSRFFLRIDNVTFRIRD
TRIFIDFETNELIREHKVQQDDYNNVLKKI--GTN-------------KNE---KDPKKL
LRD-----------PNWVS----------MNLP---------------------------
------------------------------------------------------------
-------------VISREVDILNH-----------------------------------
>XP_003870449_Candida_orthopsilosis
---------------------------------------------------------MSK
DSDKPTTRPSNFTIPAQPRRGIDAV-HVNAAREMVQLHTRGRAPPATRQPLPPLQGS---
--------------------------------------------------------SRSH
APVASEQSKAPISKPKVSIPS------------------N-HDGECKNPQCQHCGSIIIP
APQSSFPVQDKPSIKVND--WEIYTIKKPILSSAELDHLGDTKFEF--PLPEMIFGNNFV
RIKYT-------GGSSRNQEH---------------EIWFNSIDALDTLED----DCHLK
VSYHEEWLQSRQNRR--------KKQE---RGGDAKTSTHADDEMSGKVSDLT-------
-DMDAVKPYDWTYSPNYVGHT--------RGFNFVA----------------DESLEIPV
NRLMNPDPILFFDEMILYEDELADNGISMLSIKIRVMPTCLLLLCRFFLRIDNVIFRIRD
CRIFIDFESNEVIREYKLQECDYDEVLKLAASGGGSGG----------KVN---NDPKRL
LRD-----------QNWVS----------LNIP---------------------------
------------------------------------------------------------
-------------VVNRTIEKCIVE----------------------------------
>XP_001525030_Lodderomyces_elongisporus
------------------------------------------------------------
------------------------------------------------------------
------------------------------------------------------------
------------------------------------------------------------
----------------------------------------------------MIFGNNYV
RIKYVPHDKAEDGAGDKDDDKDIDKDL---DKDKSGEIWFNSIDALKTLDD----DCKLK
VSYHEEWLELRQKNS--------KKQQLEKRGGDAMPSNIDAGVVPIPAEDLI-------
-SSEGLKPYDWTYSTNYKGLT--------RNLKFVGGDELDQKWEKDKGKNNGEGLQIPI
ARLMQPDPILFFDEMILFEDELADNGISMLSTKIRVMPTCLLILCRFFLRLDNVIFRVRD
CRVFIDLDKDEVIREYKVQEDTYDNVLKKLIRGGGSGGGGAAAAAAAAAAA---NDPKRL
LRD-----------QNWVS----------LNLP---------------------------
------------------------------------------------------------
-------------VISRTIEKCDIHK---------------------------------
>XP_007377091_Spathaspora_passalidarum
--------------------------------------------------MSQDNQEQSV
SSKESTSKSKTVFTMPGNRPGIQAV-HVNAAREMVRLHTQGRRPP---------------
----------------SSTTASTAVKGPVPPLPS----------------------TASS
FPGA-------SPHPHVSIPE------------------G-----CKNPQCTHCGKVIIP
APQSSYPIQDTPAIAVKN--WKIYTIKKPILNSTELEDL-EARFHF--PLPEMIFGNSRV
KI------------------------V---NEVSGESIEFNALDALDSLDS----ESHLK
VSYHKEWLDSRRSER--------EKKE---KEERGEVESRDLREFTD-------------
-KLDTIEPYDWTYSPNYKGT---------TNIKFSE----------------SS-QEIPI
HRLTQPDPILFFDEAVLFEDELADNGISILNYKIRVMPTCLLLLCRFYLRIDNVIFRIRD
TRVFVDFDQDLVIRDYRQQEYEYSELLKSV--QRK-------------SIG---NDPKKL
FRD-----------HDWVS----------KNIP---------------------------
------------------------------------------------------------
-------------TINKVVESNQ------------------------------------
>XP_043050955_Scheffersomyces_spartinae
---------------------------------------------------MEESNKDNN
NRKQRQTFAKPFLV-----GSINAI-EVTQAREMSRLHTIGRLPARGSKLDVKHNTSSSS
TTADTSSTSSTTSTRSITSTGSSSIVSTSTDFT-----------------------STST
TP-----------TPTVSVPA------------------KSHQGACTNPQCNCCGQVIIP
SPQAVFPIKEEPSISVND--WSIFSVKRPILNSVEIDTLNDTRFEF--PLPEMIFGHSLM
RI------------------------I---HEPSGLHIEFNAVDALDSLES----DSNLK
VSYHEEWLEARKKKK--------EVKK---------------------------------
-DLDVLKSYDWTYSPNYKGS---------TSLAFIP----------------TNDKQIPI
DRLLQPDPILFFDECVLYEDELGDNGIGILSTKIRVMPTCLLLLCRFFLRIDGVIFRIRD
VRIFIDLETNQVLREYKLQEMAYSEVVKLV------------------TGK---TDPKKL
FRD-----------SNWVA----------NNIL---------------------------
------------------------------------------------------------
-------------VILVTTEIATV-----------------------------------
>XP_001384856_Scheffersomyces_stipitis
---------------MSHPTQNTTNDISSSSDSSSTSD--------------TASNALSA
SSA----------------HGLQAV-HVNAAREMVSLHTRGRLPPGIQHPIAAG------
----------------SSSSVSSSFVGSASS-------------------------VSAS
FAA------------KVSVPA------------------NSHQGQCNNPQCEHCGQVIIP
SPAASYPLEDRPSITINN--WSIFTQKRPILNSAELDYLSENRFDF--PLPEMIFGNNVV
KI------------------------V---NDTTGEAIEFNALDALDSLED----DCKLK
VSYHQEWLNSRRSKQSSSS----EKSE---KALK-ENSTRDLKTFTD-------------
-NLDTLKPYDWTYSPNYKGTE--------TNLTLYE----------------TT-EEIPV
KKLLQPDPILFFDESILFEDELGDNGISMLSTKIRVMPGCLLLLCRFFLRIDNVIFRVRD
TRVFIDFETNLLLREHKEQEYPYDDLFKKITTSKN-------------ANT---NDPKKL
LRD-----------TNWVS----------QNIP---------------------------
------------------------------------------------------------
-------------VVRTIRETNQKPESV-------------------------------
>XP_020063808_Suhomyces_tanzawaensis
-------------MAEEKPKKPVGNEF--------TKP--------------TPRTIPGE
GAG----------------PGIHGV-HVNAAREMVSLHTRGRLPPG------HG------
----------------AQPAASTS--QSPTN-------------------------FASA
FPAPSKQPQRQKRDHEVSIPA------------------KSHSGDCHNPQCEHCGQVIIP
APSASFPIQDKPSITIND--WSIYTIKKPILNSAELDYLSENKFDF--PLPEMIFGNNVV
KL------------------------V---NDKTGETIEFDAVSALDSLDP----DCKLK
VSYHQEWLSSRRSKMSSSS----EKSE---KALK-ENSNKDIAKLTE-------------
-NLDTMKPYDWTYSTNYKGVT--------KNMTLKP----------------TK-EQIPI
KKLLNPDPILFFDESILFEDELGDNGISMLSTKIRVMPTCLLLLCRFFLRIDDVIFRIRD
TRVYIDLESNLVLREYKEQEYPYDDLLKKV-AHKA-------------YTT---MDPKKL
LRD-----------TNWVS----------QNIP---------------------------
------------------------------------------------------------
-------------VISTQVESNQEQNQAS------------------------------
>XP_020076442_Hyphopichia_burtonii
----MSLGSDDGSSNEQASKKTTTVNNQTVEDSSKTGSVPLTTRPSGSSISLNASKFPIP
STNNIRRQAKPVQPGTGSGSGINAV-HVSAAREMVQLHTRGRAPPGQQLASLSQ------
----------------SQVHKKLQFPVPSRSTNSLETGPLSPKRGLASSNVIHANSSSSS
FP---------K---NVSIPA------------------KSHEGECTNPQCAHCGQVIIP
SPKSSFPIQDKPSISVND--WSIFTIKKPILNSPELDYLNDNRFDF--PLPEMIFGNNHV
KL------------------------V---NEKLHEVIEFNALDALDSLEA----QSSLK
VSYHKEWLSSRRSTS-SPNSDALDKSE---KALK-DNSNRDLKKLTD-------------
--LESVKPYDWTYSTNYKGTL--------ENIKFYP----------------TN-EKIPI
DRLLRPDPILFFDESILFEDELGDNGISILSTKIRVMPLCLLLLCRFFLRIDNVIFRVRD
TRIFIDLETNSVLREYKEQECPYDELLRKV---GS-------------KNS---NDPKSL
LRD-----------TNWVA----------QNIP---------------------------
------------------------------------------------------------
-------------VLKVETESNVPPVSSQISTEE-------------------------
>XP_015468547_Debaryomyces_fabryi
----MS-------------------EGDTRDDSSKNHT--------------DESKILNA
SIN----------------SGINAV-HVNTAREMTQLHTRARLP-----IHLQA------
----------------KNENRNSSMPKPQRK-------PL----------------MSST
FP---------KSNSNVSIPA------------------KSHTGSCNNPQCTHCGQVIIP
SPKSSLPIQDHPSITVND--WSIFTIKRPILNSTELDDLADSRFEF--PLPEMIFGNNLV
KL------------------------V---NDKDGSSIEFNALDALDSLDE----ESSLK
VSYHKEWLESRRSPSTASSSDIIDKSE---KAQK-EITNKDLKKLTD-------------
--LDSLKPYDWTYSTNYKGTI--------KNVQFSE----------------TD-EKIPV
EKLLRPDPILFFDELILFEDELGDNGISMLSTKIRVMPTCLLLLCRFSLRIDNVIFRIRD
TRIYIDFDTNLILREYKVQECSYSEVLKKI---SN-------------KSN---NDPKKL
LRD-----------TMWVS----------QNIP---------------------------
------------------------------------------------------------
-------------ILSCTVESNTI-----------------------------------
>XP_462614_Debaryomyces_hansenii
----MS-------------------EEYRTDDSSEIHE--------------NNSKISNA
STN----------------SGINAV-HVNSAREMTQLHTRARLP-----VHLQA------
----------------RNEDRNNDMPKPQRK-------PV----------------MSSK
FP---------KSNSNISIPA------------------KSHTGACNNPQCTYCGQVIIP
SPKSSLPIQDHPSITIND--WSIFTIKRPILNSPELDDLADSRFEF--PLPEMIFGNNLV
KL------------------------V---NDKNGSSIEFNALDALDSLDE----ESSLK
VSYHKEWLESRRSPSTSSSSDIIDKSE---KAQK-EISNKDLKKLTD-------------
--LDSLKPYDWTYSTNYKGTL--------KNIVFSE----------------TD-EKIPV
EKLLRPDPILFFDESILFEDELGDNGISMLSTKIRVMPKCLLLLCRFSLRIDNVIFRIRD
TRIYIDFDTNLILREYKVQECSYNEVLKKI---SN-------------KSN---NDPKKL
LRD-----------TMWVS----------QNIP---------------------------
------------------------------------------------------------
-------------VLSCTVESSTL-----------------------------------
>XP_006690141_Yamadazyma_tenuis
-------------------MSKSDNANKTVPDGGHK----------------SPPKPPSF
TRNLNSGVQVPA-------SGINAI-HIDSAREMVKIHTRNRLPQTPPNPRFS-------
----------------IPTARNVSVKVSNDAIAS----------------------MSSS
FP---------KPTTNISVPA------------------REHTGKCTNPQCAHCGSVIIP
APKSSFPIQDKPSITIND--WSIYTIKRPILSSQELDDL-EERFRF--PLPEMIFGNNSV
KL------------------------V---NDKTKSIIEFNALDALDSIDK----SSDLK
VSYHQEWLEARRTNSLSTDSHD-ASAE---KALK-ENGNIDLTKYTD-------------
--LETIKNYDWTYSTNYKGSI--------TNMEFAK----------------TD-EKFPI
DRLLNPDPILFFDESILYEDELGDNGISMLSTKIRVMPTCLLLLCRLFLRIDNVIFRIRD
TRVFVDFETNKVLREYKEQDGVYNDVLGKI---SG-------------KVT---SDPKSL
LRD-----------PNWVS----------QNIP---------------------------
------------------------------------------------------------
-------------VLKSELEAAQLTS---------------------------------
>XP_001485341_Meyerozyma_guilliermondii
------------------------MENKNQGDQRNPR---------------TAPTFPST
SVPRI--------------LGINAV-HVNSARQMVQMHTSGRRP----------------
-------------------NRGDSMVTNSSSIM-----------------------ASST
FP---------RPTSNVSVPA------------------KLEHGVCNNPQCDHCGQVIIP
SPKSSFPIVDQPSITVSD--WSIYRIKKPILSSSELDAL-ELRFEF--PMPEMIFGNSSI
KL------------------------Q---NDKNGATIEFNGLDALDTLES----GSDLR
VSYHKEWLDSRRS--TSPSHKPIDVRE---RA------TKDLGGLTS-------------
--LESVKPYDWTYSTNYKGTV--------KNAEFVP----------------CN-EELPL
QKLLRPDPILFFDELILFEDELGDNGISMLSTKIRVMHTCVLVLCRFFLRIDNVIFRVRD
TRIYIDLETNKVLREYKIQECPYDQVLQKI---KA-------------KVV---ADPKSL
MRD-----------VNWIA----------QNIP---------------------------
------------------------------------------------------------
-------------VLSCEVETIPEEGT--------------------------------
>XP_018713733_Metschnikowia_bicuspidata
------------------------------------------------------------
------------------------------------------------------------
------------------------------------------------------------
-------------TAQVSVPA------------------TSHTGPCTNPRCAHCGTVVIP
SPKATLPLREQPSITVND--WSIYTSKGPICLSEELDHLNDTRFDF--PLPEMIFGNNRV
LL------------------------V---NEKTGARIDFNTLDALDSLAP----TADFK
VAYYKEWLSTRPKAKTS------DTGS---VATA-DGSFITMGSETPSPSP---------
-ELQSVKPYDWTYSTNYRGTL--------SRCTFTK----------------TA-QDIPL
EKLVRPDPILFYDESILFEDELGDNGISMLSTKIRVMHSCLLLLCRFSMRVDDVAFRIRD
TRVYIDLETNVVLREYKTQQALYDELLGKV----S-------------GRS---TDPKKL
LRD-----------SNWVS----------QNTP---------------------------
------------------------------------------------------------
-------------VVLREVEVME------------------------------------
>XP_002618452_Clavispora_lusitaniae
--------------------------------------------------MSQDPNFPRP
RAG----------------PGIHAV-QVNNAREMVAMHVKGRNPARQTTSATLH----SR
IGRPTQEVSIESSVVEVSRANGTTEVSSKSEQQTETQFISNKATVNTTGQSFEATATSAF
IP------------PSVCVPA------------------R-NSGPCTNPQCTSCGQVVIP
SPVARFPFRERPSISVGE--WSIFTQKGSILSSDELDRLAE-RYAF--PLPEMIFGHNHV
RV------------------------V---HDTSGASVEFNTLDALDALDP----DSEMK
VSYHHEWLSTRPRAA--------ENLE---NP----------------------------
-SVESVRPYDWTYTTKYRGTI--------VGGAFEP----------------TE-EKIPL
DKLKRPEPILFYDEAILYEDELGDNGISVYSTKIRVMPTCLLLLCRFFLRVDNVAVRIRD
TRLYVDFESGHVLREHRVQEAAYDEVFARA------------------GRA---SDPKKL
LRD-----------SNWVA----------QNLP---------------------------
------------------------------------------------------------
-------------VMSCDTERFVEDPNVAANVEGAKVEGANTLQTGAAQTPPVS-----
>XP_025341787_Candida_haemuloni
--------------------------------------------------MSSPEQFPKP
GQKPDSQNKAPSPGSAPPPPGISAI-HVTKAREQVNLHTSGRRPP-ASASAVAR------
----------------GPERQAPVVSQNTMDIHARVPRRSAPP-------------PPPA
HTHT----HTHVTKMDISVPA------------------KSHKGDCENPQCGHCGTVIIP
SPKASFPFEQNPSITVND--WSIYTMKGPILSSDELDHLNETRFDF--PLPEMIFGNNYV
RI------------------------V---NDKSGASIDFNTLDALDSLNE----VADFK
VSYYKEWLSTRPKAK-A------DAQS---DADS-SAS-----------AP---------
-ELESVKPYDWTYSTNYEGTL--------HDAEFVP----------------TE-KEIPV
QKLLRPDPILFFDESILFEDELGDNGISMLSTKIRVMHSCLLLLCRFFLRVDDVAFRIRD
TRIFIDLESNEVLREYKIQESSYEELCSKL----P--------------RT---ADPKRH
LRD-----------AGWVS----------QNMP---------------------------
------------------------------------------------------------
-------------VTSRKIQELSSNSLKEKSGEKEEKAEATEAASS-------------
>XP_024713572_Candida_pseudohaemulonis
--------------------------------------------------MSQPDQFPKP
GQKPDTQ-RPKSPASA-PTSGILAF-HINRAREQVKLHTQGRGPP-ASASAVAR------
----------------GPEKQNVPITQNTLDLHSRMPRRT-PP-------------PTTA
-------------KPEVCVPA------------------KSHQGTCENPQCGHCGTVIIP
LPKASFPFEQNPLITVND--WSIYTMKGPILLLDELDHLNETRFEF--PLPEMIFGNNYV
RL------------------------V---NDKTGAAIEFNTLDALDSLNE----NADFK
VSYYKEWLSTRPKAK-A------DA-S---DTAS-QNS-----------AP---------
-ELESVKPYDWTYSTNYKGSL--------HEAEFEP----------------TD-LEIPV
KKLLRPDPILFFDESILFEDELGDNGISMLSTKIRVMHLCLLLLCRFFLRVDDVAFRIRD
TRIFIDLETNEVLREYKTQDALYDELCQKL----P--------------RT---ADPKRH
LRD-----------AGWVS----------QNMP---------------------------
------------------------------------------------------------
-------------VVGRDIETLKTKEV--KTGDETRKAE--------------------
>XP_025339341_Candida_duobushaemulonis
--------------------------------------------------MSQPDQFPKP
GQQPDTQ-RPKSPASA-PTSGISAF-HINRAREQVKLHTQGRGPP-ASASAVAR------
----------------GPEKQNVPITQNTLDLHSRMPRRT-PP-------------PTTA
-------------KPEVCVPA------------------KSHQGTCENPQCGHCGTVIIP
SPKASFPFEQNPSITVND--WSIYTMKGPILSSDELDHLNETRFEF--PLPEMIFGNNYV
RL------------------------V---NDKTGAAIEFNTLDALDSLNE----NADFK
VSYYKEWLSTRPKAK-A------DA-S---DTAS-ENS-----------AP---------
-ELESVKPYDWTYSTNYKGSL--------HEAEFEP----------------TD-SEIPV
KKLLRPDPILFFDESILFEDELGDNGISMLSTKIRVMHSCLLLLCRFFLRVDDVAFRIRD
TRIFIDLETNEVLREYKTQDASYDELCQKL----P--------------RT---ADPKRH
LRD-----------AGWVS----------QNMP---------------------------
------------------------------------------------------------
-------------VVGRDIETLKTKEV--KTGDETRKAE--------------------
>XP_028889306_Candida_auris
--------------------------------------------------MSSPEQFSKP
DHPPD----PKVPPTSASQRGISAF-HINQAREQVKLHTSGRLPPTASASAVAR------
----------------GPEHTANTVIQNTQDLHARVPLRNPSL-------------GTTA
APNYSDPHHNHYTKAQVSVPA------------------KSHNGKCENPQCGHCGTVIIP
SPKASFPFEQNPSITVND--WSIYTMKGPILSSDELDHLNDTRFEF--PLPEMIFGNNHV
RL------------------------V---NDKTGAAIEFNTLDALDSLNE----EADFK
VSYYEEWLSTRPKAK-A------DAVN---KEAL-SGS-----------GPASGSGSVSG
SELESVKPYDWTYSTNYKGTL--------TKAQFKP----------------TE-KAIPV
QKLLRPDPILFFDESILFEDELGDNGISMLSTKVRVMHSCLLLLCRFFLRVDDVAFRIRD
TRVFIDFESNEVLREYKTQEASYDDMCQKL----P--------------RT---ADPKRH
LRD-----------AGWVS----------QNMP---------------------------
------------------------------------------------------------
-------------LVNREIEEL--------VGESSKEASLQS-----------------
>NP_015365_Saccharomyces_cerevisiae
-----------------------------------------------------MSKRNTP
PL-R---S-----------SGINTI-QINAAREMHAQTVRAR------------------
----------R-MPMPTSGITT--------P-------------------------SVQ-
PTA-----------APATPPR------------------HIC-NNPNNPQCLHCGSVIIP
SPRATLPLEDNPSISIND--WTISSRKKPILNSQELDIWENEKLKGL-TLPEMIFGNNYI
RI------------------------E---NSKQHWSIEFNALDALKEVQLQ---DSGIR
VAYSNDWINSKKRQNS--------TNGAQRFTNDVNDD----------------------
-SLNIIHKYDWTYTTRYKGTE----SSPES--KFRL----------------DNDQKLPL
DKLAVHDKILFYDDMILFEDELADNGISILNVKIRVMNERLLLLSRFFLRVDDVLVRVYD
TRIYVEFDENVVIRESKEFEGKYQDVLAKH------R--L--------SQS---HDPKAA
LRD-----------SNWVA----------QNTP---------------------------
------------------------------------------------------------
-------------MIKRQCEIIQF-----------------------------------
>XP_018219062_Saccharomyces_eubayanus
-----------------------------------------------------MSKRNTA
PL-R---S-----------PGINTV-QINAAREMHAQTVRAR------------------
----------R-MPIPAGSITA--------S-------------------------SMTA
PVA-----------ATAVPPR------------------HIC-NNPNNPPCVSCGSVIIP
SPRATLPLEDNPSISIND--WTISSRKKPILNSQELDVWETEKLKGL-TLPEMIFGNNYI
RI------------------------E---NPRLDWSIEFNALDALKNVQLQ---DSGIR
VAYSNDWINSKRKQNTSG------TGTAQRFSNDVSAD----------------------
-SLNIIHKYDWTYTTSYRGTE----NSPES--RFKL----------------DNDQTLPL
DKLAVHDKILFYDDMILFEDELADNGISILNVKIRVMNERLLLLSRFFLRVDDVLVRVYD
TRLYVEFDENRVIRESKEYEGKYHDVLAKH------R--L--------SQS---HDPKAA
LRD-----------SNWVA----------QNTP---------------------------
------------------------------------------------------------
-------------MIKRECETIQF-----------------------------------
>XP_033769798_Saccharomyces_paradoxus
-----------------------------------------------------MSKRNTP
PL-R---S-----------SGINTI-QINAAREMHAQTVRAR------------------
----------R-MPIPTSGITA--------P-------------------------SVQ-
PTA-----------APSMPPR------------------HIC-NNPNNPPCLHCGSVIIP
SPRATLPLEDNPSISIND--WTISSRKKPILNSQELDLWENEKLKGL-TLPEMIFGNNYI
RI------------------------E---NAKQDWSIEFNALDALKEVQLQ---DSGIR
VAYSNDWINSKRRQNS--------SNAAQRFTNDVNDD----------------------
-SLNIIHKYDWTYTTRYKGTE----NSPES--KFQL----------------DNDQTLPL
DKLAVHDKILFYDDMILFEDELADNGISILNVKIRVMNERLLLLSRFFLRVDDVLVRVYD
TRLYVEFDENKVIRESKEFEGKYQDVLAKH------R--L--------SQS---HDPKAA
LRD-----------SNWVA----------QNTP---------------------------
------------------------------------------------------------
-------------MIKRQCEVIQF-----------------------------------
>XP_003674413_Naumovozyma_castellii
MSQP-----------SSNNSSLNDSANQK-----------------------LSKKPISI
NNTNVTRL-----------HGINTI-EINAARQMHSRTISARIPTTTTT-RPNNQTSPP-
------------TFQPPRSITT-----------------------------------TTT
TTTKTSIRST-----------------------------HKC-NNPNNPHCPNCESIIIP
APVARMPILDTPSITIHDT-WRITSQKGTILNSQQIDDWVQNKLKFN-TLPEMIFGENYV
KL------------------------E---NLKNGWELQFNALDSLKGVALN---DSGIR
VAYSEKWKKSKRIDHQRD---------------QVDQE----------------------
-S-K---DFDWTYTTAYRGTE---TKTTGEGRGLER----------------DDELQLPM
DKLSRMDKILYFDDMVLFEDELADNGISILNVKIRVMKERLLLLSRFYLRVDDVLCRIYD
TRVYVEFKENKVMREFKQFEDDYNNILNKY------K--P--------INS---RDPKSL
LRD-----------SNWVA----------ENIP---------------------------
------------------------------------------------------------
-------------LVHRECESVQF-----------------------------------
>XP_003667526_Naumovozyma_dairenensis
MSSPNNTTIPLGTPTTNNDVNSNDNKNNKDTLNSSSSSSSSSSTATATSPRSSSSSRFSI
RNHTTTTTTTSSSSLPFSSRGINTL-QINSARQMHARTIRARQPQTATNIQSSFSSSST-
------------TFQPPKRFLP-----------------------------------PSK
PSSSSSSSSSSSPLPPPPPSK------------------HVC-NNPNNPSCSNCGSIIIP
APVATLPIIDNPSMLINNNEWKISSKKGTILNAQEIDHWITNELSFD-TLPEMIFGNNFI
KL------------------------E---NLKHNWSLSFNALDSLKMVNTNTEIKDIIK
VSYSDKW-----VDH-------------------VNRN----------------------
-SMK---NFDWTYSTKYKGTE-IFNGENLEKKKLQL----------------DNDVQLPM
DKLSRLDKILFFDDMILFEDELADNGISVLNVKIRVMEERLLILSRFFLRVDNVICRIYE
TRVYVEFNDNLIIREFKEFQDDYKNILDKAIRQSMNK--K--------STY---KDSKAA
MRD-----------SNWVV----------QNMP---------------------------
------------------------------------------------------------
-------------LINRECESLRL-----------------------------------
>XP_003955511_Kazachstania_africana
-----------------------------------------------------MADRDVE
KSLKRTVR-----------PGINTI-EITAARELHARTVNARNPRNERAMQTTTTT----
------------TTMAKSSASF--------------------------------------
--------------FKEPIPR------------------HVC-NSANNPPCKHCGRMIIP
SPVATYPLEDNPSISINN--WTITSRKRPILNSEELEDWETNKLSGLGALPEMIFGNNYI
SI------------------------K---NVEKNWSIDFRALDALSMVNLE---DSGIR
VSYSKDWINSKLKTTAKE--------VHEDDLFEISSE----------------------
-SLNIVKNYDWTYSTEYKGTV--INYNDNDVIDFKT----------------DNDLVLPI
DKLSKPDQILFFDDMILFEDELADNGISILNVKIRVMNERLLLLSRFFLRVDDVIVRVYD
TRIYVEFDENKVIREFKQYESEYNDLMANQ------KRVL--------AHS---RDPKAL
LRD-----------SNWVV----------EHIP---------------------------
------------------------------------------------------------
-------------LVKRQCEVIQF-----------------------------------
>XP_022465253_Kazachstania_naganishii
------------------------------------------------------------
---------------------MDQVPPVTRGRQVRS------------------------
------------LPLP--------------------------------------------
---------------------------------------HRC-NNPRNPACAHCGTVIIP
SPAAIMPLEDTPSISVGS--WTIESRKRPILDTPALSQWESEHLPGLGALPEMIFGGNYV
RI------------------------RCDLDESKHWDIEFNALDALREVPTE---DSGVR
VSCASDWLRSKHR--------------------RCDGA----------------------
-PPQIAKQYDWTYTTRYRGTV--------TGCPLVA----------------DTTAELPL
AMLAKPDPILFFDDMVLYEDELGDNGASMYSCKVRVMPERLLLLARFFLRVDDVLLRVQD
TRLYVEFAQNRVVREWKRYEADYNEVFKRH------RGGV--------PPH---RDLRAL
LRD-----------SNWVV----------DHLP---------------------------
------------------------------------------------------------
-------------IVERTCETIQL-----------------------------------
>XP_448461_Candida_glabrata
------------------------------------------MSASDPSLPNGAKKPNRP
GAER---G-----------PGINAI-QINAAREMHAMSIRGRNPRNANTTSGSSILTR--
------------TTIPVEASHT--------S-------------------------TFAT
PSA-PDTTINKSPKKKNDIPH------------------HVCNNNPNNPNCPHCGTVIIP
SPRATLPLKDSPSITVADT-WKVTTQKRPILNSQELDDWEANKLQKL-PLPEMIFGNNFV
RI------------------------D---NVKNGWYIEFNALDALRQVNLE---DTGLR
VAHSKVWMQSKQKQQQQQQQQQQQQQEKTSSSESSSAN----------------------
-PLEIAHPYDWTYTTLYKGTT----PTDAKLPKFEE----------------DIGAELPI
DKLSRPDKILFFDDMILFEDELADNGISVLNVKIRVMHERLLLLSRFFLRVDDVLVRVID
TRVYVDFTDNIVIREFKKHECHYNELLAKH------Q--R--------SNKKTLHDPKAA
LRD-----------SNWVV----------EHTP---------------------------
------------------------------------------------------------
-------------LIERKAEIIHF-----------------------------------
>XP_004181111_Tetrapisispora_blattae
--------------------------------------MNGNSKYEDRSNENKQDGKNTP
STTTSVFKSPASITNPGVLRGLRTI-QINSAREIHARTVAARHPAMNRRPITTTSLKGDS
V-----------------------------N-------------------------DTHI
SSTTTTETINISTTTTIPKPR------------------HIC-NNPNNPLCAHCGATIIP
SPQATLPLADNPSVTIDD--WVVSTMKKPILKTQEFEDWENNKLKGL-SLPEMIFGNSYV
RI------------------------K---NTKYNWSLEFNTLDALSRVNLK---DSGIR
VSYSNKWIKSKQAKKTQL--------PDDLVSTSYDNQ----------------------
-SLKIVNHYDWTYTTDYKGTE-------TPTNQLQR----------------DDAVKLPI
DKLSRHDPIIFFDDMILFEDELADNGISVFNIKIRVMNERLLILARFFLRVDDVLLRIRD
TRVYVEFNENKVIREYKEYEGNYNETIAKS------KSTL--------QYS---RDPKAA
LRD-----------NEWVV----------RNIP---------------------------
------------------------------------------------------------
-------------LVNRESEILILQ----------------------------------
>XP_003684249_Tetrapisispora_phaffii
----------------------------------------------------MANNEENR
DIRS---R-----------QGINTI-IVNSARNMHMKTVNARIPQK------S-------
------------TPQPLSQQQNPQWNNFMVN-------------------------RGTQ
NTSTIHQRFKSPLAPRTQSTR------------------HVC-NNPNNPPCAHCGTTIIP
SPKAFMPLEDNPEIIINN--WKISTKKKPILNSVELEDWENNKLKGL-ALPEMIFGNNAI
TI------------------------Q---NIEKDWTLQFNTLDALKMVKLE---DSGIR
VSYSNKWLDAKKNNATKNSNQKS----------DIDES----------------------
-SLKIVHNYDWTYTTEYKGTI-KQNSKDSVEYNFQR----------------DDEVQLPI
DKLSRSDKILFFDDMILFEDELADNGISVLNCKIRVMDERLLLLSRFFLRVDDVLIRVID
TRIYVEFDENIIIREFKKYEDQYSSVLSRH------R--L--------SHS---YDPKAA
LRD-----------SNWVV----------ANSP---------------------------
------------------------------------------------------------
-------------LVTRECEILKF-----------------------------------
>XP_001644444_Vanderwaltozyma_polyspora
------------------------------------------------------------
--MD---K-----------KGINTI-EISAAREMHSRTISARFPQRGNANSGS-------
------------TSLP--------------N-------------------------STVL
PSASTAASFRKPL-----PMR------------------HIC-NNPNNPPCANCGTTIIP
SPKASLPLEDNPQITINN--WKISTRKKPILNSKELDDWESNKLKGL-TLPEMIFGNNEI
LI------------------------E---NKDKNWGLRFNALDALKEVKLQ---DSGVR
VSYSNKWLDSKHKQKKMDN---L----------DIDAS----------------------
-SLKIIHNYDWTYTTHYKGTVFALNGEEQAPYDFHS----------------DDSLQLPI
DKLSKPDKILFFDDMILFEDELADNGISILNSKIRVMNERLLLLSRFFLRVDEVLIRVID
TRIYVEFDDNYVMRETKVFEGNYNDILSKH------K--L--------SHS---HDPKAV
LRD-----------SDWVA----------AHTP---------------------------
------------------------------------------------------------
-------------LLKRECEFIRFD----------------------------------
>XP_003680421_Torulaspora_delbrueckii
-----------------------------------------------------MADRR--
PL-R---G-----------PGINTF-QIDAARKVHARTVQARIP---------QAAASAA
-------SE-R-FISPSPPTT---------------------------------------
-SA-----------VRRLVPR------------------HVC-NSPNNPPCASCGTMIVP
SPAATLPLQDCPSMTINN--WTISTRKKPILNSQELEDWENNKLKGL-TLPEMIFGNSYV
RI------------------------E---NTLHGWTLEFNALDALKQVKLA---DCGIR
VSYSKKWMDSKQQKQAQR--------SSSPTEFEVDDS----------------------
-SLKIAHHYDWTYTTRYRGTE----ESKDQRYKFTR----------------DDTQQLPL
DKLSRPDHILFYDDMILFEDELADNGISILNVKIRVMDERLLLLNRFFLRVDDVLLRVID
TRVCVEFDENKVMREYKEMEGDYKSLLANH------R--I--------SHS---HDPKAA
LRD-----------SNWVA----------QHAP---------------------------
------------------------------------------------------------
-------------VVSREYETLNFD----------------------------------
>XP_037143205_Zygotorulaspora_mrakii
-----------------------------------------------------MAEKR--
DIRR---G-----------PGIRTV-EINAARQVHARTVRARIPIDIGAIDSQEPATSTA
I-----SAP-R-FVQPALPQSS--------R-------------------------Q---
PSA-----------AHSHV-R------------------HTC-NNPRNPPCAHCGTMIVP
SPVATLPLEDHPSLTINN--WTISTKKKPILNSQELEDWENNKLKGL-TLPEMIFGNSFV
RI------------------------Q---EKTRNWSIEFNALDALREVKLK---DSGIR
VSYSKKWMDSKQQKQRQQQRLSIALGSSQPLS-DIDDS----------------------
-ALQIARHYDWTYTTKYKGTE----TSGSKKYKFKK----------------DDSQTLPI
DKLARPDHILFYDDMILFEDELADNGISIFNIKIRVMNERLLLLSRFFLRVDDVLIRVVD
TRIVVEFDENKVIREYKEMEGDYKTLLTKH------K--M--------SHS---HDPKAA
LRD-----------SNWVA----------ANIP---------------------------
------------------------------------------------------------
-------------LITRECEILNLNDPN-------------------------------
>XP_002498736_Zygosaccharomyces_rouxii
-----------------------------------------------------MSGKR--
Y--H---T-----------KGINVI-EVNSARDAHARTVHARLPVNQQPQQQQQDFTREQ
L-----PIPSR-SVYPRPSAT---------------------------------------
------------------TPR------------------HIC-NNPNNPPCARCGTTIIP
SPRATLPLEDCPSVTIDN--WTISTRKRPILNSQEFENWESNKLKGL-TLPEMIFGNNYV
RV------------------------E---NTRDNWTLEFNALDALKHVKLE---DSGIR
VAYSQKWIDSKQEKHRKN--------LPEGASFDIEES----------------------
-SLKIAHHYDWTYTTKYKGTE----SGTS---RLQR----------------DDEAKLPI
DKLSRPDNILFYDDMILFEDELADNGISMLNVKIRVMDERLLILSRFFLRVDDVLIRVID
TRVCIEFQENKVLREFKEHEGAYKDIILRH------R--S--------SHS---HDPKAA
LRD-----------SNWVV----------QNTP---------------------------
------------------------------------------------------------
-------------LVSRQCESLAF-----------------------------------
>XP_003646507_Eremothecium_cymbalariae
-----------------------------------------------------MARRE--
---P---Q-----------RGMNAI-ETNGAREMHAKVLQSRRPVPIK-SMNNDSNVSPH
L--FLSPRQAH-PTSPIGANTI--------P-------------------------ISRE
QSSMQRQRLQQSQQQQCKHPK------------------HRS-NNPNNPSCDHCGTVIIP
APKATLTFEDSPSISILD--WTITTRKKPILNSQELDEWD-TLLHGL-ALPEMIFGNSYV
RV------------------------E---NEKHNWALEFNALDALKLVKLE---DSGIR
VAYAHKWINSKREKQKDSQ--------------DLDDT----------------------
-SLDISQQYDWTYTTPYKGTL----KGPE----MIR----------------DDSVQLPL
EKLSRLDPILFYDDMILFEDELADNGISMLSVKVRVMDERMLILSRFFLRVDNVLFRVID
TRIYIEFDENRVIREFKEFEGDYKSVLAKN------K--V--------SHS---HDPKAG
MRD-----------SNWVV----------QHIS---------------------------
------------------------------------------------------------
-------------LVKRECDVLSMPF---------------------------------
>NP_983576_Eremothecium_gossypii
-----------------------------------------------------MKRTD--
---Q---G-----------RGIRAI-EVNGARELHYKTVQARRPPSARETVTKTATEGPS
MPSFALPKDAR-STAST-ASTA--------S-------------------------TAST
ASTARRPEVER-HEAAVVDGR------------------HRC-NNPNNPPCAQCGSVIIP
APKATLPLEDTPSISILD--WTVSTRKKPILNSQELDEWD-ALLAGL-TLPEMIFGNSFV
RV------------------------E---NKKQNWALEFNALDALRQVELT---DCGIR
VSYAHKWIHSKREKQKESQ--------------ELEDT----------------------
-SLNISHQYDWTYTTLYQGTI----DGRA----MVR----------------DDSVELPL
AKLSRPDPILFYDDMILFEDELADNGISILNVKVRVMNECMLILSRFFLRVDDVLFRIVD
TRVYVEFDSNRVIREFKQYESDYKSVFAKL------R--S--------TQG---HDPKAG
MRD-----------SNWVV----------QNLK---------------------------
------------------------------------------------------------
-------------LLTRECHVLQL-----------------------------------
>XP_454223_Kluyveromyces_lactis
------------------------------------MSDKSQ--------------PQNN
ARNRRSLG-----------SGIPMI-QVNQAREMFQATVRARHPGN--------------
------------PQQPRETEIQSSMMRTTNT-------------------------TVGG
TTTNSSFQDTQSVTVATSMPKPSSKRSHEHDHKHTHTHPHRS-NNPNNPNCGHCGTVIVP
SPVATIPAKDDPSVSVGD--WTITTTKRPILSSDEIDDWT-EKLKF--PIPEMIFGHSSV
EL------------------------K---NTKTHWCIRFNPFHALSQVKLG---DSGLR
VSYSEKWINSKLKNSQVTN----------------TEE----------------------
-GLQFGKHWDWSYTTLYNGTV-----SEDSEYKFVV----------------DNQYQLPI
EKLTRRDPILFYDDFILFEDELADNGISMLSIKLRVMAERLLLLCRFFLRVDEVLFKIID
TRIYVEFNEDLVVREWKYMEDDYKTVLNKC---------R--------LNS---NDPKKS
LRD-----------SNWVA----------SVLP---------------------------
------------------------------------------------------------
-------------LKERVCEVLRKKEDIEEVVE--------------------------
>XP_022677731_Kluyveromyces_marxianus
------------------------------------MSDNGQGQDQGQNENQNPDVKQSN
AESRRPFG-----------SGIPII-QVNQAREMFQSTVRARRPGS--------------
-------------SQPRDT----VTMR--ES-------------------------SVIS
TRSLASPMATQRPNTMMS-PRPKMKP------KTTQNHPHKS-NNPNNPNCDHCGVVIVP
SPVASLPAKDDPSVTIGD--WTITTTKRPILSSDEIDEWT-EKLHF--PIPEMIFGNSGV
EI------------------------I---NNSTNWWIKFSPFHALSEVKLG---DSGLR
VSYSEKWLNSKLKSSQISN----------------TEE----------------------
-GLQFGKHWDWSYTTLYKGTT-----NEDSDYEFVR----------------DDDYQLPI
DKLSRRDPILFYDDFILFEDELADNGISILSIKLRVMAERLLLLCRFFLRVDEVLFKIVD
TRLYIEFAEELVVREWKYMEDDYKTVLNKC---------K--------MNS---SDPKRS
LRD-----------SNWVG----------SVLP---------------------------
------------------------------------------------------------
-------------LKERVCEVLRKKETV-------------------------------
>XP_022630779_Lachancea_lanzarotensis
-----------------------------------------------------MDSKRS-
---T---G-----------PGINVV-QINQAREAFAQTVRARNP----------------
----------RNSSQPNPNANA--------N-------------------------ANAN
ASAVWDTHRTVESTVMAKP-R------------------HKC-MNPKNPSCAHCAAVIIP
APVASLPAEDTPSISVED--WVITTRKKPILNSQELEQWE-QILGPL-ALPEMIFGNSFV
RI------------------------E---NAKHNWSLEFNALDALKAVKLE---DSGIR
VSYANKWIDSKKKQQRTS---------------DLDDS----------------------
-SLQIGQHYDWTYTTSYKGTV----NAQNTHHTPSE----------------DDSEVLPL
EKLTRPDPILFYDEMILFEDELADNGISVVSVKVRVMSERALILSRFFLRVDGVLFRVYD
TRVYVEFDENKVVIEHKEHEGDYKTVLNKQ------K--A--------GQS---RDPKAI
LRD-----------SNWVV----------QQLS---------------------------
------------------------------------------------------------
-------------LVKRECEVLQL-----------------------------------
>XP_002554534_Lachancea_thermotolerans
-----------------------------------------------------MDSKRT-
---R---G-----------HGINTI-QINQAREIHAQTVRARDP----------------
----------R--AQPRPVLHA--------P-------------------------A-IN
APA---------------PNR------------------HIC-NNPNNPACAHCSAVIIP
APKATLPLEDTPSISIED--WTITTRKKPILNSKELDEWD-RTLGGL-TMPEMIFGNSFV
KI------------------------E---NKKHDWCLEFNALDALKAVKVE---DSGIR
VSYANKWIKSKQAQQKSS---------------ELAES----------------------
-SLQIGQHYDWTYTTKYKGTI----KSGT--HNFTQ----------------DNSTALPL
DKLSRPDPILFYDDMILFEDELADNGISVVNVKIRVMNERALLLSRFFLRVDGVLFRVYD
TRVYVEFDENRVLREYKEHEADYKYVLSKN------S--G--------RHS---RDPKAI
LRD-----------SNWVA----------QQLP---------------------------
------------------------------------------------------------
-------------LVKRECEVLQF-----------------------------------
>XP_020059674_Aspergillus_aculeatus
------------------------------------------------------------
---------------------MNI------------------------------------
------------------------------------------------------------
----------------------------------------------SSCRPSGEADSVSI
SPLRQRP----KSIAIQG--FTVTTQTLPILKAEPIEKMT-KDLGI--TPPEMIFGDNYV
EI------------------------A---HEGVPWKIAFNAFDALDRVDKSG--ESMLQ
VAYSKQWQRSREKTH--EG-----------------------------------------
-IKEIVKPFDWSYSTDYTGTL-----GPGSRP-FE-----------------TTTKRIPT
DLLKRPDPILFYDDVVLYEDELADNGISMFSCKIRVMPARLLLLARFFLRLDNVLFRLRD
TRIYVEFGTGEVIREYQSKECDYETVRQ--------------------------------
--------------P---------------------------------------------
------------------------------------------------------------
-----------------------------------------------------------
>XP_001267697_Aspergillus_clavatus
------------------------------------------------------------
------------------MMASRP------------------------------------
------------------------------------------------------------
----------------------------------------------TPGPSCAM-NTSTV
SPGSQMP----NMISVEG--FRIRTQKLPILKAEPIEEMS-RRLGI--APPEMIFGDNQI
TI------------------------E---YEKKDWGITFNAFDALDRVDKTG--ASMLK
VAHSKEWQKSREKTH--EG-----------------------------------------
-IKEVVKPFDWSYSTDYMGTI-----HADSRP-FE-----------------PTTKPIPI
ELLKRPDPILFFDEVVLYEDELADNGIAILSCKIRVMPNRLLLLSRFFMRLDNVLIRLRD
TRVYIDFETKEVIREYLSRECDYETVRQVIPDP---------------------NSCPFR
VRA-----------AR--------------------------------------------
------------------------------------------------------------
-----------------------------------------------------------
>XP_001260274_Aspergillus_fischeri
------------------------------------------------------------
----------------------MA------------------------------------
------------------------------------------------------------
----------------------------------------------SAGSASAM-DAAAV
SPGVQRP----NVISVKG--FRIITQKLPILKAEPIEEMT-KRLGI--APPEMIFGDNHV
TI------------------------E---SEKKDWGITFNAFDALDRVDKTG--TSMLR
VAHSKEWQKSREKAH--EG-----------------------------------------
-IKDVVKPFDWSYTTDYMGTV-----HPNSRP-FE-----------------TTTKSIPI
ELLKRPDPILFFDEVILYEDELADNGIAMLSCKIRVMPDRLLLLSRFFMRLDNVLFRLRD
TRLYVDFESKEVIREYQSRECDYERVRQVLCSK---------------------------
------------------------------------------------------------
------------------------------------------------------------
-----------------------------------------------------------
>XP_041150590_Aspergillus_flavus
------------------------------------------------------------
-------------------MSSEN------------------------------------
------------------------------------------------------------
----------------------------------------------SRVPSFAMGNPAAV
FLAAEQP----NTISVQG--FKITTEKRPILKAEPIEDMT-KRLGI--APPEMIFGDNFV
SI------------------------Q---HEKSRWGINFNAFDALDRVDKTG--ASMLK
VAYSKEWQRSREKTH--EG-----------------------------------------
-IKEVVKPFDWSYTTDYTGTV-----QAGGRS-FE-----------------PTTKSIPL
ELLKRPDPILFFDEVILYEDELADNGITMLSCKIRVMPARLLLLSRFFLRLDNVLFRLRD
TRVYIDFENKEVIREFQSKELDYETVRQTLTTTR--------------------DDVPAV
MRD-----------PNRLS----------EILP---------------------------
------------------------------------------------------------
-------------LREKRLERVTLED---------------------------------
>XP_755090_Aspergillus_fumigatus
------------------------------------------------------------
------------------------------------------------------------
------------------------------------------------------------
-----------------------------------------------------M-NAAAV
SPGVQRP----NVISVKG--FRIITQKLPILKAEPIEEMT-KRLGI--APPEMIFGDNHV
TI------------------------E---SENKDWGITFNAFDALDRVDKTG--TSMLR
VAHSKEWQKSREKAH--EG-----------------------------------------
-IKDVVKPFDWSYTTDYTGTV-----HPNSRP-FE-----------------TTTKPIPI
ELLKRPDPILFFDEVILYEDELADNGIAMLSCKIRVMPDRLLLLSRFFMRLDNVLFRLRD
TRLYVDFESKEVIREYQSKECDYERVRQSLATTR--------------------DDIPAI
MRD-----------PNRLS----------DILP---------------------------
------------------------------------------------------------
-------------LIEKRLEKVTLDA---------------------------------
>XP_663418_Aspergillus_nidulans
------------------------------------------------------------
-------------------MASNS------------------------------------
------------------------------------------------------------
----------------------------------------------RTASVPIAGNTAAM
SPTSQRP----DTITVKG--FKISTQKLPILKAGPIEAMA-KKLGI--APPEMIFGDNFV
SI------------------------E---HEKSGWSIHFNALDALDRVDKTG--ESMLE
VAHSKEWQKS--------------------------------------------------
-------------STDYKGTV-----LSIQGPDFE-----------------ETSKPIPI
ELLKRPDPILFFDEVILYEDELADNGITMLSCKIRVMQDRLLLLSRFFLRLDNVLFRLRD
TRVYVDFEKSEVIREYQSKECDYGIVRQKLASAR--------------------DDIPAI
MRD-----------PNRLS----------ELLP---------------------------
------------------------------------------------------------
-------------LVDRRLERVVLDG---------------------------------
>XP_001390583_Aspergillus_niger
------------------------------------------------------------
-------------------MTSRS------------------------------------
------------------------------------------------------------
----------------------------------------------NAASAN-M-ASTAT
SPSFQKP----NSVTVKG--FKISTQKLPILKADPIEEMT-KELGI--TPPEMIFGDNFV
AI------------------------E---HEQSSWGIAFNAFDALDRVDKTG--TSMLK
VAYSREWQKSREKTH--EG-----------------------------------------
-IKEIVKPFDWSYTTDYMGTV-----KPGSRP-FV-----------------ATTKPIPI
ELLKRPDPILFYDDVILYEDELADNGITMLSCKIRVMPSRLLLLTRFFMRLDNVLFRLRD
TRVYVGFEEREIIREYQSRECDYEAVRRTLATTR--------------------DDVPAV
MRD-----------PNRLS----------EILP---------------------------
------------------------------------------------------------
-------------LVEKRLERVSLNE---------------------------------
>XP_015406434_Aspergillus_nomiae
------------------------------------------------------------
-------------------MCSSS------------------------------------
------------------------------------------------------------
----------------------------------------------SRVPAFAMGNPAAV
SIAAQKP----NTISVQG--FKITTEKRPILKAEPIEDMT-KRLGI--APPEMIFGDNFV
TI------------------------Q---HEKSRWEINFNAYDALDRVDKTG--ASMLK
VAYSKEWQRSREKTH--EG-----------------------------------------
-IKEVVKPFDWSYTTDYTGTV-----QANGRS-FE-----------------PTTRSIPL
ELLKRPDPILFFDEVILYEDELADNGITMLSCKIRVMPARLLLLSRFFLRLDNVLFRLRD
TRVYIDFENLEVIREFQSKELDYETVRQTLATTR--------------------DDVPAA
MRD-----------PNRLS----------EILP---------------------------
------------------------------------------------------------
-------------LREKRLERVTLGD---------------------------------
>XP_001826497_Aspergillus_oryzae
------------------------------------------------------------
-------------------MSSEN------------------------------------
------------------------------------------------------------
----------------------------------------------SRVPSFAMGNPAAV
FLAAEQP----NTISVQG--FKITTEKRPILKAEPIEDMT-KRLGI--APPEMIFGDNFV
SI------------------------Q---HEKSRWGINFNAFDALDRVDKTG--ASMLK
VAYSKEWQRSREKTH--EG-----------------------------------------
-IKEVVKPFDWSYTTDYTGTV-----QAGGRS-FE-----------------PTTKSISL
ELLKRPDPILFFDEVILYEDELADNGITMLSCKIRVMPARLLLLSRFFLRLDNVLFRLRD
TRVYIDFENKEVIREFQSKELDYETVRQTLTTTR--------------------DDVPAV
MRD-----------PNRLS----------EILP---------------------------
------------------------------------------------------------
-------------LREKRLERVTLED---------------------------------
>XP_040641001_Aspergillus_ruber
------------------------------------------------------------
-------------------MAFNI------------------------------------
------------------------------------------------------------
----------------------------------------------RTGSAHTVRSPAAI
SPSSQKP----DSTSIKG--FRISTQKLPILKAEPIEEMS-NSLGI--APPEMIFGDNFV
KI------------------------E---HEKTGWEITFNAFDALDRVDKTG--ESMLK
VAYSREWQKSREITH--EG-----------------------------------------
-INEVVKPFDWSYTTDYKGTV-----RPNSRQ-FE-----------------ETNKQIPI
DLLKRPDPILFFDEVILYEDELADNGITMLSCKIRVMPDRLLLLLRFFMRLDNVLFRLRD
TRVYVDFGNMEVIREYQSKECEYEKVRQTLATTR--------------------DDVPAA
LRD-----------ANKLS----------DKLP---------------------------
------------------------------------------------------------
-------------LVERHLERVSLRE---------------------------------
>XP_040702221_Aspergillus_sydowii
------------------------------------------------------------
-------------------MTSND------------------------------------
------------------------------------------------------------
----------------------------------------------RASPVAIAGDTAAV
SPTWQTP----NSIVVRG--FKISTQKLPILKAEPIETMT-KNLGI--APPEMIFGDNFV
SI------------------------E---HEKSGWRINFNAFDALDRVDKTG--ESMLK
VAYSSQWQKSRETTH--EG-----------------------------------------
-IKEVVKPFDWSYSTDYKGTV-----LPAQGSDFE-----------------ETSTPIPI
ELLKRPDPILFFDEVILYEDELADNGITMLSCKIRVMPDRLLLLSRFFMRLDNVLFRLRD
TRVYVDFETSEIIREYQARECEYETVRQNLASAR--------------------DDIPAI
MRD-----------PNRLS----------ELLP---------------------------
------------------------------------------------------------
-------------VIDKQLERVYLGE---------------------------------
>XP_001209549_Aspergillus_terreus
------------------------------------------------------------
-------------------MSSNQ------------------------------------
------------------------------------------------------------
----------------------------------------------FTSSSYAPGNPAAV
SPTAQRP----NSVSVQG--FRISTQKRPILKAEPIEEMT-KKLGI--APPEMIFGDNYV
TI------------------------E---HEKSKWGITFNAFDALDRVDKTG--SSMLK
VAYSKEWQQSREKTH--EG-----------------------------------------
-IKEVVKPFDWSYSTDYKGTL-----APDSPP-FV-----------------ETTKQIPI
ELLKRPDPILFFDEVILYEDELADNGITMLSCKIRVMPSRLLLLLRFFMRLDNVLFRLRD
TRVYVDFEQQEVIREYQSKEGEYEAVRKVTDGS----------------------VYPRT
LQDALITFEGTGYGPRRRSCSYEGPQPHLGASP---------------------------
------------------------------------------------------------
-------------FVEKGH----------------------------------------
>XP_022490438_Penicillium_arizonense
------------------------------------------------------------
-------------------MAT--------------------------------------
------------------------------------------------------------
-------------------------------------------------------THATI
SSEAKKP----NTIRING--FVISTQKLPILKADPIEEMT-QKLGI--APPEMIFGDNYV
AI------------------------E---SEQGDWGINFNAFDALDLVDKTG--QSMLQ
VAYSREWQKSREKTH--EG-----------------------------------------
-IKEVVKPFDWSYSTDYKGTL-----HPNSRP-FE-----------------ETTKSIPI
ELLKRPDPIVFFDEVVLYEDELADNGITMLSCKIRVMPGRLLLLSRLFMRLDNVLIRLRD
TRVYVDFETREVIREYLSKECDYGKVREMLAATR--------------------DDIPAF
LRD-----------ANRLS----------EILP---------------------------
------------------------------------------------------------
-------------VVEQRTERVVLSG---------------------------------
>XP_014537623_Penicillium_digitatum
------------------------------------------------------------
-------------------MAN--------------------------------------
------------------------------------------------------------
-------------------------------------------------------VCATV
SPEAKKP----NSITING--FRISTQKLPILKADPIDEMT-QKLGI--APPEMIFGDNYV
AI------------------------E---HEKGTWGINFNAFDALDLVDKTG--QSMLQ
VAYSGEWKKSREKTH--EG-----------------------------------------
-IKEVVKPFDWSYSTDYKGTL-----HPGARP-FQ-----------------STTKPIPI
ELLKRPDPILFFDEVVLYEDELADNGITMLSCKIRVMPGRLLLLTRFFMRLDHVLIRLRD
TRVYVDFATGEVIREYVSKECEYEKVRQMLSATR--------------------DDIPAF
LRD-----------PNRLS----------EILP---------------------------
------------------------------------------------------------
-------------LVEKHTERLVLGD---------------------------------
>XP_016603280_Penicillium_expansum
------------------------------------------------------------
-------------------MAT--------------------------------------
------------------------------------------------------------
-------------------------------------------------------TCATV
SPEAKKP----NSITVNG--FRISTQKLPILKADPIEEMT-QKLGI--APPEMIFGDNYV
AI------------------------E---HEKGNWGINFNAFDALDLVDKTG--QSMLQ
VAYSGEWQKSREKTH--EG-----------------------------------------
-IKEVVKPFDWSYSTDYKGTL-----HPNARP-FE-----------------PTTKPIPI
ELLKRPDPILFFDEVVLYEDELADNGITMLSCKIRVMPGRLLLLTRFFMRLDHVLIRLRD
TRVYVDFGTGEVIREYVSKECEYEKVRQMLAATR--------------------DDIPAF
LRD-----------PNRLS----------EILP---------------------------
------------------------------------------------------------
-------------VVEKRSERLVLGD---------------------------------
>XP_040653255_Penicillium_griseofulvum
------------------------------------------------------------
-------------------MAT--------------------------------------
------------------------------------------------------------
--------------------------------------------------------CATV
SPEAKKP----NSITING--FRISTQKLPILKADPIEEMT-QKLGI--APPEMIFGDNYV
AI------------------------E---HEKANWGINFNAFDALDLVDKTG--QSMLQ
VAYSGEWQKSREKTH--EG-----------------------------------------
-IKEVVKPFDWSYSTDYKGTL-----HPNARP-FE-----------------PTTKPIPI
ELLKRPDPILFFDEVVLYEDELADNGITMLSCKIRVMPGRLLLLTRFFMRLDHVLIRLRD
TRVYVDFATGEVIREYLSKECEYEKVRQMLAATR--------------------DDIPAF
LRD-----------PNRLS----------EILP---------------------------
------------------------------------------------------------
-------------LVEKHSERLVPGN---------------------------------
>XP_038929679_Penicillium_roqueforti
------------------------------------------------------------
-------------------MTT--------------------------------------
------------------------------------------------------------
-------------------------------------------------------ACVTV
SPEAKKP----NSITING--FRISTQKLPILKADPIEEMT-QKLGI--APPEMIFGDNYV
AI------------------------E---HENGNWGINFNAFDALDLVDKTG--QSMLQ
VAYSGEWQKSREKTH--EG-----------------------------------------
-IKEVVKPFDWSYSTDYKGTL-----HPNARP-FE-----------------PTTKPIPI
ELLKRPDPILFFDEVVLYEDELADNGITMLSCKIRVMPGRLLLLTRFFMRLDHVLIRLRD
TRVYVDFATGEVIREYLSKECEYEKVRQMLAATR--------------------DDIPAF
LRD-----------PNRLS----------EILP---------------------------
------------------------------------------------------------
-------------LVEKRSERLVLGD---------------------------------
>XP_002558972_Penicillium_rubens
------------------------------------------------------------
-------------------MAT--------------------------------------
------------------------------------------------------------
-------------------------------------------------------TCATV
SPEAKKP----NSITING--FRISTQKLPILKADPIEEMT-RKLGI--APPEMIFGDNYV
AI------------------------E---HEKGTWGINFNAFDALDLVDKTG--QSMLQ
VAYSGEWQKSREKTH--EG-----------------------------------------
-IKEVVKPFDWSYSTDYRGTL-----HPNARP-FE-----------------PTTKPIPI
ELLKRPDPILFFDEVILYEDELADNGITMLSCKIRVMPGRLLLLTRFFMRLDHVLIRLRD
TRIYVEFATGEVIREYVSKECEYEKVRQMLAATR--------------------DDIPAF
LRD-----------PNRLS----------EILP---------------------------
------------------------------------------------------------
-------------VVEKRSERLVLGD---------------------------------
>XP_040808894_Penicillium_solitum
------------------------------------------------------------
-------------------MAT--------------------------------------
------------------------------------------------------------
-------------------------------------------------------TCATV
SPEAKKP----NSITING--FRISTQKLPILKADPIEEMT-QNLGI--APPEMIFGDNYV
AI------------------------E---HEKGNWGINFNAFDALDLVDKTG--QSMLQ
VAYSGEWQKSREKTH--EG-----------------------------------------
-IKEVVKPFDWSYSTDYKGTL-----HPNARP-FE-----------------PTTKPIPI
ELLKRPDPILFFDEVVLYEDELADNGITMLSCKIRVMPGRLLLLTRFFMRLDHVLIRLRD
TRVYVDFATGEVIREYVSKECEYEKVRQMLAATR--------------------DDIPAF
LRD-----------PNRLS----------EILP---------------------------
------------------------------------------------------------
-------------LVDKHSERLVLGD---------------------------------
>XP_022584962_Penicilliopsis_zonata
------------------------------------------------------------
-------------------MALSQ------------------------------------
------------------------------------------------------------
----------------------------------------------SATAISTM-NRPGV
SPAVPKP----NSITING--FRITTQKLPILKANPIEEMT-KKLGI--TPPEMIFGDNYV
KI------------------------E---YEKGGWGIAFSAFDALDRVDKTG--ESMLK
VAYSKEWQKSREKTH--DG-----------------------------------------
-IKEVVKPFDWSYTTDYQGTL-----HPAAQP-FT-----------------PSEKPIPV
ELLKRPDPILFFDDVILYEDELADNGIAMFSCKVRAMPGRLLLLARFFMRLDNVLFRIRD
TRVYIDFQTREVIREYQSQECDYEKVRQTLVGTR--------------------DDAPAV
MRD-----------PNRLS----------TILP---------------------------
------------------------------------------------------------
-------------VVEKRLESVTLGDQS-------------------------------
>XP_016616129_Cladophialophora_bantiana
------------------------------------------------------------
-------------------MAANG------------------------------------
------------------------------------------------------------
------------------------------------------------HRPPDGFNTTFP
SPSAAPP----RSFSIEG--FRITTQKLPILKAGPIEEMT-NRLGI--APPEMIFGDNYV
AI------------------------E---HASSHWGIKFDAFGALDRVDKTG--ERRLK
VAYSQEWQQSREDTH--D------------------------------------------
-IKEVIKPFDWSYTTDYKGDL-----APGSPA-FH-----------------AASDAIPL
ELLKQPDPILFFDDVILYEDELADNGIAMLSCKIRVMPARLLLLCRFFMRLDNVVVRLRD
TRLYIDFGKKEAIREYIAKEEAYERVRDELARRR--------------------DDVTAV
LRD-----------ANQTA----------DFLP---------------------------
------------------------------------------------------------
-------------VVEKTLERVHLGT---------------------------------
>XP_008726938_Cladophialophora_carrionii
------------------------------------------------------------
-------------------MAVNG------------------------------------
------------------------------------------------------------
------------------------------------------------HRAPNGINTTFP
SPSAAPP----RAFSIEG--FRVQTQKLPILKAGPIEEMT-KKLGI--APPEMIFGDNLV
TI------------------------E---HSASQWGIKFDAFGALDRVDKTG--ERRLK
VAYSQEWQQSREDQH--D------------------------------------------
-IKEVVKPFDWSYTTDYKGDL-----APGSRE-FQ-----------------PSEVPIPL
ELLKRPDPILFFDDVVLYEDELADNGITMLSCKIRVMPARLLLLCRFFMRLDNVLVRLRD
TRVYVDFGKKEVIREYVAREEGYSKVCDRLASRR--------------------DDVTAV
LRD-----------PNQMA----------DILP---------------------------
------------------------------------------------------------
-------------VVEKTLERVELGT---------------------------------
>XP_016248122_Cladophialophora_immunda
------------------------------------------------------------
-------------------MAVNG------------------------------------
------------------------------------------------------------
------------------------------------------------HRPPDGFNTTFP
SPSAAPP----RSFSIEG--FRITTQKLPILKAGPIEEMT-NKLGI--APPEMIFGDNFV
AI------------------------E---HAPSHWGIKFDAFGALDRVDKTG--ERRLK
VAYSREWQQSREDAH--D------------------------------------------
-IKEVIKPFDWSYTTDYKGDL-----AEGSPD-FH-----------------TATEAIPL
ELLRRPDPILFFDDVILYEDELADNGIAMLSCKIRVMPGRLLLLCRFFMRLDNVLVRLRD
TRLYIDFGKKEAIREYIAKEEAYDKVRDELANRR--------------------DDVTAV
LRD-----------ANQMG----------DILP---------------------------
------------------------------------------------------------
-------------VVEKTLERVQLRT---------------------------------
>XP_007742293_Cladophialophora_psammophila
------------------------------------------------------------
-------------------MAVNG------------------------------------
------------------------------------------------------------
------------------------------------------------HRPPDGFNTTFP
SPSAAPP----RSFSIEG--FRITTQKLPILKAGPIEEMT-NKLGI--APPEMIFGDNFV
EI------------------------E---HASSHWGIKFDAFGALDRVDKTG--EKRLK
VAYSQEWQQSREDAH--D------------------------------------------
-IKEVIKPFDWSYTTDYKGDL-----APGSPA-FH-----------------AASDAIPF
ELLKRPDPILFFDDVILYEDELADNGIAMLSCKIRVMPARLLLLCRFFMRLDNVVVRLRD
TRLYIDFGKKEAIREYIAKEEAYERVRDELARRR--------------------DDVTAV
LRD-----------ANQMA----------DFLP---------------------------
------------------------------------------------------------
-------------VVEKTLEQVQLGT---------------------------------
>XP_018698838_Fonsecaea_erecta
------------------------------------------------------------
-------------------MAVNG------------------------------------
------------------------------------------------------------
------------------------------------------------HRPPEGFNTTFP
SPSAAPP----RSFSIEG--FRITTQKLPILKAGPIEEMT-NKLGI--APPEMIFGDNFV
AI------------------------E---HAPSHWGIKFDAFGALDRVDKTG--ERRLK
VAYSREWQQSREDTH--D------------------------------------------
-IKEVVKPFDWSYTTDYKGDL-----APGSPD-FH-----------------AATEAIPL
ELLKRPDPILFFDDVILYEDELADNGIAMLSCKIRVMPGRLLLLCRFFMRLDNVLVRLRD
TRLYIDFGKQEAIREYIAKEEAYDKVRDELASRR--------------------DDVTAV
LRD-----------ANQMA----------DLLP---------------------------
------------------------------------------------------------
-------------VVEKTLERVQLGT---------------------------------
>XP_022510730_Fonsecaea_monophora
------------------------------------------------------------
-------------------MAVSG------------------------------------
------------------------------------------------------------
------------------------------------------------HRPPDGFNTAFP
SPAAAPP----RSFSIEG--FRITTQKLPILKAGPIEEMT-NKLGI--APPEMIFGDNFV
AI------------------------E---HAPSHWGIKFDAFGALDRVDKTG--ERRLK
VAYSREWQQSREDTH--D------------------------------------------
-IKEVIKPFDWSYTTDYKGDL-----APGSPK-FH-----------------AATEAIPF
ELLKRPDPILFFDDVILYEDELADNGIAMLSCKIRVMPARLLLLCRFFMRLDNVLVRVRD
TRLYIDFGKKEAIREYIAKEEAYDKVRDDLASRR--------------------DDVTAV
LRD-----------ANQMA----------DILP---------------------------
------------------------------------------------------------
-------------VVERTTERVQLGT---------------------------------
>XP_016637341_Fonsecaea_multimorphosa
------------------------------------------------------------
-------------------MAVNG------------------------------------
------------------------------------------------------------
------------------------------------------------HRPPDGFNTTFP
SPSAAPP----RSFSIEG--FRITTQKLPILKAGPIEEMT-NKLGI--APPEMIFGDNFV
AI------------------------E---HAPSHWGIKFDAFGALDRVDKTG--ERRLK
VAYSREWQQSREDTH--D------------------------------------------
-IKEVVKPFDWSYTTDYKGDL-----APGSPA-FH-----------------AATEAIPI
ELLKRPDPILFFDDVILYEDELADNGIAMLSCKIRVMPARLLLLCRFFMRLDNVLVRLRD
TRLYIDFQKKEAIREYIAKEEAYDKVRGELASRR--------------------DDVTAV
LRD-----------ANQMA----------DVLP---------------------------
------------------------------------------------------------
-------------VVEKTLERVQLGT---------------------------------
>XP_022504743_Fonsecaea_nubica
------------------------------------------------------------
-------------------MAVNG------------------------------------
------------------------------------------------------------
------------------------------------------------HRPPDGFNTTFP
SPTAAPP----RSFSIEG--FRITTQKLPILKARPIEEMT-NKLGI--APPEMIFGDNFV
AI------------------------E---HAPSHWGIKFDAFGALDRVDKTG--ERRLK
VAYSREWQQSREDTH--D------------------------------------------
-IKEVIKPFDWSYTTDYKGDL-----APGSPE-FQ-----------------AATEAIPF
ELLKRPDPILFFDDVILYEDELADNGIAMLSCKIRVMPARLLLLCRFFMRLDNVLVRLRD
TRLYIDFGKKEAIREYIAKEEAYDKVRDDLASRR--------------------DDVTAV
LRD-----------ANQMA----------DILP---------------------------
------------------------------------------------------------
-------------VVEKTIERVELGT---------------------------------
>XP_013280322_Fonsecaea_pedrosoi
------------------------------------------------------------
-------------------MAVNG------------------------------------
------------------------------------------------------------
------------------------------------------------HRPPDGFNTTFP
SPTAAPP----RSFSIEG--FRITTQKLPILKAGPIEEMT-NKLGI--APPEMIFGDNFV
AI------------------------E---HAPSHWGIKFDAFGALDRVDKTG--ERRLK
VAYSREWQQSREDTH--D------------------------------------------
-IKEVIKPFDWSYTTDYKGDL-----APGSPE-FH-----------------AATEPIPF
ELLKRPDPILFFDDVILYEDELADNGIAMLSCKIRVMPARLLLLCRFFMRLDNVLVRVRD
TRLYIDFGKKEAIREYIAKEEAYDKVRDDLASRR--------------------DDVTAV
LRD-----------ANQMS----------DILP---------------------------
------------------------------------------------------------
-------------VVEKTTERVQLGT---------------------------------
>XP_007756525_Cladophialophora_yegresii
------------------------------------------------------------
-------------------MAVNG------------------------------------
------------------------------------------------------------
------------------------------------------------HRAPNGINTTFP
SPTAAPP----RAFSIEG--FRVQTQKLPILKAGPIEEMT-KMLGI--APPEMIFGDNLV
TI------------------------E---HSASQWGIKFDAFGALDRVDRTG--ERRLK
VAYSQEWQQSREDQH--D------------------------------------------
-IKEVVKPFDWSYTTDYKGDL-----APGSRE-FQ-----------------ASEDPIPL
ELLKRPDPILFFDDVVLYEDELADNGITMLSCKIRVMPARLLLLCRFFMRLDNVLVRLRD
TRVYVDFGKKEVIREYIAKEEAYSKICDGLASRR--------------------DDVTAV
LRD-----------PNQMA----------DLLP---------------------------
------------------------------------------------------------
-------------VVEKTLERVGLGT---------------------------------
>XP_016231192_Exophiala_spinifera
------------------------------------------------------------
-------------------MAVND------------------------------------
------------------------------------------------------------
------------------------------------------------TQSRDAVDTNYP
SATTAPP----RSFSIEG--FRITTQKLPILKAGPIEEMT-NKLGI--APPEMIFGDNFV
AI------------------------E---HPSSGWGIKFDAFGALDRVDKTG--EKRLK
VAYSKEWHQSREDSH--D------------------------------------------
-IKEVIKPFDWSYTTDYKGDL-----SPEGPQ-FD-----------------EGVSPIPL
ELLKRPDPILFFDDVILYEDELADNGITMLSCKIRVMPARLLLLCRFFMRLDNVLLRLRD
TRVYIDFRKKEVLREYVAREESYDKVHNDLAARR--------------------DDVAAV
LRD-----------ANQMP----------DLLP---------------------------
------------------------------------------------------------
-------------VVERRLERLELGK---------------------------------
>XP_016263444_Exophiala_oligosperma
------------------------------------------------------------
-------------------MAVNN------------------------------------
------------------------------------------------------------
------------------------------------------------TQSRDAVDTNYP
SVTAAPP----RSFSIEG--FRITTQKLPILKAGPIEEMT-NKLGI--APPEMIFGDNFV
AI------------------------E---HPPSHWGIKFDAFGALDRVDKTG--EKRLK
VAYSKEWHQSREDSH--D------------------------------------------
-IKEVIKPFDWSYTTDYKGDL-----APESPR-FK-----------------EGSNPIPL
ELLKRPDPILFFDDVILYEDELADNGITMLSCKIRVMPARLLLLCRFFMRLDNVLLRLRD
TRVYVDFSKKEVIREYVAREDSYDKVHDELAARR--------------------DDVAAV
LRD-----------ANQMP----------DLLP---------------------------
------------------------------------------------------------
-------------VVERKLERVELGK---------------------------------
>XP_013322173_Exophiala_xenobiotica
------------------------------------------------------------
-------------------MALNG------------------------------------
------------------------------------------------------------
------------------------------------------------HRTSDAIDTNYP
SSTTAPP----RSFSIEG--FVITTQKLPILKAGPIEEMT-SKLGI--APPEMIFGDNFV
AI------------------------E---HPQSHWGIKFDAFGALDRVDKTG--EQRLK
VAYSKEWQQSREDSH--D------------------------------------------
-IKEVVKPFDWSYTTDYKGDH-----PPESPR-FQ-----------------EGAEPIPL
ELLKRPDPILFFDDVILYEDELADNGITMLSCKIRVMPARLLLLCRFFMRLDNVMLRLRD
TRVYVDFGKKEVIREYIAREESYDKVRDALASRR--------------------DDVAAV
LRD-----------ANQMP----------DLLP---------------------------
------------------------------------------------------------
-------------IVERTLERVDLGK---------------------------------
>XP_007722247_Capronia_coronata
------------------------------------------------------------
-------------------MALNG------------------------------------
------------------------------------------------------------
------------------------------------------------HGTGHSINTNFP
SPSAAPP----RTFSIEG--FRVMTQKLPILKARPIEEMT-EKLGI--APPEMIFGDNFV
SI------------------------E---HPSSGWGIKFDAFGALDRVDKTG--EKRLK
VAYSKEWQQSREDTH--D------------------------------------------
-IKEVVKPFDWSYTTDYKGEL-----APESPP-FK-----------------ESTEQIPL
ELLKRPDPILFFDDVILYEDELADNGIAMLSCKIRVMPARLLLLCRFFMRLDNVVLRVRD
TRVYIDFEKKEVIREYVEKEKAYDKVRDELAGRR--------------------DDVAAV
LRD-----------ANQVA----------NLLP---------------------------
------------------------------------------------------------
-------------VVGKTLEQVELTK---------------------------------
>XP_007730270_Capronia_epimyces
------------------------------------------------------------
-------------------MALNG------------------------------------
------------------------------------------------------------
------------------------------------------------HQTASTSDTKFP
SPSAAAP----RWFATEG--FRVTTQKLPILKAGPIEEMT-EKLGI--APPEMIFGDNFV
SI------------------------E---HPSSGWGIKFDAFGALDRVDKTG--EKRLK
VAYSKEWQQSREDTH--D------------------------------------------
-IKEVVKPFDWSYTTDYKGEL-----APQGPQ-FQ-----------------ASTEPIPL
ELLKRPDPILFFDDVILYEDELADNGITMLSCKIRVMPARLLLLCRFFMRLDNVMLRLRD
TRVYIDFEKKEVTREYVAKEEGYDKVRDQLAGRR--------------------DDVAAV
LRD-----------PNQVA----------NLLP---------------------------
------------------------------------------------------------
-------------VVEKTLEQVDLAK---------------------------------
>XP_009159205_Exophiala_dermatitidis
------------------------------------------------------------
-------------------MALNG------------------------------------
------------------------------------------------------------
------------------------------------------------HHTADAVRTHFP
SSPAAPP----RTYSIEG--FRITTQKLPILKAGPIEEMT-EKLGI--APPEMIFGDNFV
TI------------------------E---HPSSGWAIKFDAFGALDRVDKTG--EKRLK
VAYSKEWHQSREDTH--D------------------------------------------
-IKEVIKPFDWSYTTDYRGEL-----ASEGPQ-FE-----------------ESTEPIPL
ELLKRPDPILFFDDVILYEDELADNGITMLSCKIRVMPARLLLLCRFFMRLDNVMLRIRD
TRVYVDFHKKQVTREYVAKEDSYDKVRDELAGRR--------------------DDVAAV
LRD-----------PNQVA----------NILP---------------------------
------------------------------------------------------------
-------------VVEKSLEQVDLAK---------------------------------
>XP_013265391_Exophiala_aquamarina
------------------------------------------------------------
-------------------MALNGQ-----------------------------------
------------------------------------------------------------
-------------------------------------------HHATTTATGDNLDTSFP
SPSAHAP----RVFSVEG--FRVTTQKLPILKAGPIEEMT-SKLGI--APPEMIFGDNLV
AI------------------------E---HPSSHWGIKFDAFGALDRVDKTG--QKRLK
VAYSKEWHQSREDTH--D------------------------------------------
-IKEVIKPFDWSYTTDYKGDL-----APGSPD-FQ-----------------PSSEAIPL
ELLKRPDPILFFDDVILYEDELADNGITMVSCKIRIMPARLLLLCRFFMRLDNVLLRLRD
TRIYIDFGKKEVIREYVEKEEAYDTVREDLASRR--------------------DDVTAV
LRD-----------PNQMA----------ELLP---------------------------
------------------------------------------------------------
-------------IVTKTLESVQLGK---------------------------------
>XP_016228125_Exophiala_mesophila
------------------------------------------------------------
-------------------MSLNG------------------------------------
------------------------------------------------------------
------------------------------------------------SSSRDNVNTKFP
SPAAAPP----RSHSIHG--FRITTQKLPILKAGPIEEMT-SRLGI--APPEMIFGDNVV
AL------------------------E---HPSSGWGIKFDAFGALDRVDKTG--EKRLK
VAYSNEWHKSREDSH--D------------------------------------------
-IKEVIKPFDWSYTTDYKGDV-----APGSPE-FV-----------------PSTDEIPL
ELLKRPDPILFFDDVILYEDELADNGITMLSCKIRVMPSRLLLLCRFFMRLDNVLLRLRD
TRIYIDLEQKHVIREYVAREEAYDKVRQDLASRR--------------------DDVTAV
LRD-----------PNQMA----------AQLP---------------------------
------------------------------------------------------------
-------------IVEKTVESVRLGT---------------------------------
>XP_013267923_Rhinocladiella_mackenziei
------------------------------------------------------------
-------------------MALNG------------------------------------
------------------------------------------------------------
------------------------------------------------HQAPDEINARFP
SPSAAPP----RSFSIEG--FRVTTQKLPILKAGPIDEMT-NKLGI--TPPEMIFGDNFV
AI------------------------E---HARSGWGIKFDAFGALDRVDKTG--EKRLK
VAYSREWHQSREDTH--D------------------------------------------
-IKEVVKPFDWSYTTDYKGDL-----APDGPK-FQ-----------------QSTEAIPL
ELLRRPDPILFFDDVILYEDELADNGITMLSCKIRIMPARLLLLCRFFMRLDNVLLRLRD
TRVYIDFEVKEVIREYVAKEETYDKVREALAGRR--------------------DDVAAV
LRD-----------ANQVA----------GLLP---------------------------
------------------------------------------------------------
-------------IVEKTLERAELGK---------------------------------
>XP_018001242_Phialophora_attinorum
------------------------------------------------------------
-------------------MAAVQ------------------------------------
------------------------------------------------------------
-------------------------------------------------PAISATRPDTT
HPSSTPP----STYTIQN--FRIQTQKRPILKAAPIEDMT-SALGI--APPEMIFGDNFV
SI------------------------T---HLPSKFSISFNAFGALDRVDKTG--EKRLK
VAYSQEWSQSRQESQAGEK-----------------------------------------
-IREVVKPFDWSYSTDFRGDV-----DADGPQLQE-----------------DGEKSIPL
ELLKRPDPILFFDDVILYESELDDNGISMLSVKIRVMPQRLLLLQRFFMRLDDVLLRIRD
TRVYVEFASGEVIREYLEKEEKYQTVKDALVARSAGRGI---------------EDVAAV
LRE-----------PEQVS----------QLLPEPDEQQANERIEPPATLISTELGGLSN
RGKGLASYGTSSNVPSTHTLQLYAVLVCTAERRMRGVQDEHGIVIGELYEEVPTLHGLLK
ILQLPEEVRKYWYVVASNMAEMPVRKEYEVMKGPKLDECAERWQERHGECDECDECNIV
>NP_588074_Schizosaccharomyces_pombe
------------------------------------------------------------
------------------------------------------------------------
------------------------------------------------------------
------------------------------------------------------------
-------MQKQDDFSFKY--WTIKVQRGSILKSHEMENLQ-STLGF--PPPEMTFGNNYI
SI----------------------------EYKNQPVVGFFTEDALKMVGTKP--EDVMQ
VSFAKDWAKSRIKPGE--------------------------------------------
-EYPVIYPFDWTYYTDYQGTI------QRPNAKFI-----------------EIDQVIPV
QKILNAGQNLWFNEIILFEDELADNGKSMFDVRARVVQGHLILLARLVVRLDKVNVRLNE
TRIYIDLLNDFLLKDCRKKQATYDKIIKQIPVG---------------------GDKAAL
LDD-----------NNWLS----------ERLD---------------------------
------------------------------------------------------------
-------------TVDHKIYKLNF-----------------------------------
```
