## Supplementary material for "Coding Sequence Insertions in Fungal Genomes are Intrinsically Disordered and can Impart Functionally-Important Properties on the Host Protein": MAFFT_MSAs: XP_721850.1_blasthits_MAFFT.txt

```
>XP_721850_Candida_albicans
-------------------------------MKYVVVSGGVISGIGKGVLASSTGLLFKT
LGLRV-----TSIKIDPYMNIDAGTMS------PL---------EHGECFVLDDGGEVDL
DLGNYERYLNITLTRNHNITTGKIYSHVIEKERNGDYLGKTVQVVPHITNAIQDWIERVA
RIPVDDTGLEPEVCIVE------------------------LGGTVGDIESAPFVEALRQ
FQFRVGNENFALIHVSLVPVI----HGEQ----------KTKPTQAAIKDLRSLGLTPDM
IACRCQEELEHATIEKIGMFCHVGPEQVIAVHDVNSTYHVPLLLKQQKVMNYLTKRLAIG
--EIDKQSLAKGEALLSKWRHLTSSHD-KSFET--VTIALVGKYTHLHDSYLSVIKSLEH
ASMRCNRRLKIEWVESSDLEEDTKKE--NLSKYHKAWHFVCQADGILVPGGFGSRGIEGM
VAAAKYARENNVPYLGVCLGLQIAVIEFVRSVLGVSHSTSMEFD-SNIEEK--DASVVYM
PDVDQVKLGGTMRLGIHQTKFVQDSEWSNLRKLYG-GADAVYERHRHRYEVNPLLIDDIE
KRGLKFIGKDETGKRMEMIEL-KD-HKFFVGTQYHPEYLSKVLDPSRPFLGLVAAAAGIL
EDVLS-------------------------------------------------------
------------------------------------------------------------
------------------------------------------------------------
------------------------------------------------------------
------------------------------------------------------------
-------------------------------------------RD-----DLNYKGEF--
------------------------------------------------------------
------------------------------------------------------------
------------------------------------------------------------
------------------------------------------------------------
------------------------------------------------------------
------------------------------------------------------------
---------------------------
>XP_002420714_Candida_dubliniensis
-------------------------------MKYVVVSGGVISGIGKGVLASSTGLLFKT
LGLRV-----TSIKIDPYMNIDAGTMS------PL---------EHGECFVLDDGGEVDL
DLGNYERYLNITLTRNHNITTGKIYSHVIERERKGDYLGKTVQVVPHITNAIQDWIERVA
RIPVDDTGLEPEVCIIE------------------------LGGTVGDIESAPFVEALRQ
FQFRVGNENFALIHVSLVPVI----HGEQ----------KTKPTQAAIKDLRSLGLTPDM
IACRCQEELEHATIEKIGMFCHVGPEQVIAVHDVNSTYHVPLLLKQQKVMNYLTKRLTIG
--EIDKQSLAKGEALLSKWRHLTSSHD-KSFET--VTIALVGKYTHLHDSYLSVIKSLEH
ASMRCNRRLKIEWVESSDLEEDTKKE--NLSKYHKAWHFVCQADGILVPGGFGSRGIEGM
VSAAKYARENNVPYLGVCLGLQIAVIEFVRSVLGVSHSTSMEFD-SNIEEK--DASVVYM
PDVDQVKLGGTMRLGIHQTKFVKDSEWSNLRKLYG-GADAVYERHRHRYEVNPLLIDDIE
KQGLKFIGKDETGKRMEMIEL-KD-HKFFVGTQYHPEYLSKVLDPSRPFLGLVAAAAGIL
EDVLS-------------------------------------------------------
------------------------------------------------------------
------------------------------------------------------------
------------------------------------------------------------
------------------------------------------------------------
-------------------------------------------RD-----DLNYKGEF--
------------------------------------------------------------
------------------------------------------------------------
------------------------------------------------------------
------------------------------------------------------------
------------------------------------------------------------
------------------------------------------------------------
---------------------------
>XP_002546546_Candida_tropicalis
-------------------------------MKYVVVSGGVISGIGKGVLASSTGLLFKT
LGLRV-----TSIKIDPYMNIDAGTMS------PL---------EHGECFVLNDGGEVDL
DLGNYERYLNITLTRNHNITTGKIYSHVIEKERNGDYLGKTVQVVPHITTAIQEWIERVS
RIPVDDTGLEPEVCIIE------------------------LGGTVGDIESAPFVEALRQ
FQFRVGSENFALIHVSLVPVI----HGEQ----------KTKPTQAAIKDLRSLGLTPDM
IACRCQEELEVATIEKIGMFCHVGPEQVIAVHDVNSTYHVPLLLKEQKVMKYLTKRLAIG
--EIDKASITRGEELLTKWRHLTTSHD-RSFET--VTIALVGKYTHLHDSYLSVIKSLEH
ASMRCHRRLKIDWVESTNLEEETKKE--NLSEYHKAWHHVCQADGILVPGGFGSRGIEGM
VAACKYARENDVPYLGVCLGLQIAVIEFVRNVLGIKNSTSMEFD-DSIPES--EASVVYM
PDVDQVKLGGTMRLGIHETKFVEDSEWSNLKKLYG-GADAVYERHRHRYEVNPLLIDSIE
EKGLKFIGKDETGKRMEMIEL-KDNHKFFVGTQYHPEYLSKVLDPSRPFLGLVAAASGTL
DSILE-------------------------------------------------------
------------------------------------------------------------
------------------------------------------------------------
------------------------------------------------------------
------------------------------------------------------------
-------------------------------------------SD-----DLNYKGEF--
------------------------------------------------------------
------------------------------------------------------------
------------------------------------------------------------
------------------------------------------------------------
------------------------------------------------------------
------------------------------------------------------------
---------------------------
>XP_003870432_Candida_orthopsilosis
-------------------------------MKYVVVSGGVISGIGKGVLASSTGLLFKT
LGLRV-----TSIKIDPYMNIDAGTMS------PL---------EHGECFVLNDGGEVDL
DLGNYERYLNITLTKNHNITTGKIYSKVIERERKGDYLGKTVQVVPHITNAIQEWIEEVS
RIPVDDTGLEPEVCIIE------------------------LGGTVGDIESAPFVEALRQ
FQFRVGSGNFALIHVSLVPVI----HGEQ----------KTKPTQAAIKDLRSLGLTPDM
IACRCQEELERQTIEKIGMFCHVGPDQVIAVHDVNSTYHVPLLLKQQKMMNYLTTKLTIG
--KVDSQALVRGEELLTKWRQLTTAHD-KSFET--VTIALVGKYTNLHDSYLSVIKSLEH
ASMRCNRRLKIEWVESTNLEEAKKEE--NLSEYHKAWHYVCQADGILVPGGFGSRGIEGM
IAAAKYARENNIPYLGVCLGLQIAVIEFVRNVIGITNSTSQEFD-EYKEEDGITPSVVYM
PDVDQVKLGGTMRLGIHETKFSDDSQWSNLRKLYG-GADAVYERHRHRYEVNPDLISQIE
DQGLKFIGKDESGNRMEMIELDHKLHKFFIGTQYHPEYLSKVLDPSRPFLGLVAASAGIL
EDVLG-------------------------------------------------------
------------------------------------------------------------
------------------------------------------------------------
------------------------------------------------------------
------------------------------------------------------------
-------------------------------------------RD-----DLNYKGEF--
------------------------------------------------------------
------------------------------------------------------------
------------------------------------------------------------
------------------------------------------------------------
------------------------------------------------------------
------------------------------------------------------------
---------------------------
>XP_001525036_Lodderomyces_elongisporus
-------------------------------MKYVVVSGGVISGIGKGVLASSTGLLLKT
LGLRV-----TSIKIDPYMNIDAGTMS------PL---------EHGECFVLNDGGEVDL
DLGNYERYLNITLTKNHNITTGKIYSKVIERERKGDYLGKTVQVVPHITNAIQEWIEEVA
RIPVDDTGLEPEVCIIE------------------------LGGTVGDIESAPFVEALRQ
FQFRVGSDNFALIHVSLVPVI----HGEQ----------KTKPTQAAIKDLRSLGLTPDM
IACRCQEELLTQTVEKIGMFCHVGPEQVIAVHDVNSTYHVPLLLKQQKMMNFLTKKLTIG
--EIPQAALHKGEQLLQKWRQLTSSHD-KSFET--VTIALVGKYTHLHDSYLSVIKSLEH
ASMRCNRRLKIEWVESTDLEEGMKQE--NLSKYHQAWHYVCQADGILVPGGFGSRGIEGM
IAAAKYARENNVPYLGVCLGLQIAVIEFVRNVLGIQGSTSQEFD-TYKEEDGIKPSVVYM
PDVDQIKLGGTMRLGIHETRFTLDSKDCVLRKLYG-GSDAVYERHRHRYEVNPELIDEIE
EKGLKFIGKDESGKRMEMIELPQSMHKFFVGTQYHPEYLSKVLDPSRPFLGLVAASAGIL
EDILA-------------------------------------------------------
------------------------------------------------------------
------------------------------------------------------------
------------------------------------------------------------
------------------------------------------------------------
-------------------------------------------RD-----DLNYKGEF--
------------------------------------------------------------
------------------------------------------------------------
------------------------------------------------------------
------------------------------------------------------------
------------------------------------------------------------
------------------------------------------------------------
---------------------------
>XP_007377087_Spathaspora_passalidarum
-------------------------------MKYVVVSGGVISGIGKGVIASSTGLLFKT
LGLRV-----TSIKIDPYMNIDAGTMS------PL---------EHGECFVLNDGGEVDL
DLGNYERYLNITLTRNHNITTGKIYSQVIEKERKGDYLGKTVQVVPHLTNAIQEWIERVA
KIPVDDTGLEPEVCIIE------------------------LGGTVGDIESAPFVEALRQ
FQFRVGTENFALIHVSLVPVI----HGEQ----------KTKPTQAAIKDLRSLGLTPDM
IACRCQDVLEVATIEKIGMFCHVGPQQVIAVHDVNSTYHVPLLLKQQKMMKYLTKKLAIG
--DIDATALARGEELLTRWKHLTTSHD-KSFET--VTIALVGKYTHLKDSYLSVIKSLEH
ASMRCNRRLTIEWVESTNLEEETKRT--NLSEYHKAWHYVCQADGILVPGGFGNRGIEGM
IAAAKYARENDIPYLGVCLGLQIAVIEFARNVLGKTGTTSMEFD-PSLSEE--EATVVYM
PDVDQVKLGGTMRLGIHPTKFVADTKWSKLRKLYG-GADAVYERHRHRYEVNPLLIDEIE
AKGLKFIGKDETEKRMEMIEL-KD-HKFFTGTQYHPEYLSKVLDPSRPFLGLVAAASGIL
EAVLE-------------------------------------------------------
------------------------------------------------------------
------------------------------------------------------------
------------------------------------------------------------
------------------------------------------------------------
-------------------------------------------RD-----DLNYKGDF--
------------------------------------------------------------
------------------------------------------------------------
------------------------------------------------------------
------------------------------------------------------------
------------------------------------------------------------
------------------------------------------------------------
---------------------------
>XP_043050951_Scheffersomyces_spartinae
-------------------------------MKYVVVSGGVISGIGKGVLASSTGLLFKT
LGLRV-----TSIKIDPYMNIDAGTMS------PL---------EHGECFVLNDGGEVDL
DLGNYERYLNITLTRNHNITTGKIYSHVIQKERNGDYLGKTVQVVPHITNAIQDWIERVA
KIPVDDTGLEPEVCIIE------------------------LGGTVGDIESAPFVEALRQ
FQFRVGQDNFALIHVSLVPVI----HGEQ----------KTKPTQAAIKDLRSLGLTPDM
IACRCQEELEVATIEKIGMFCHVGPEQVIAVHDVNSTYHVPLLLKEQRMMKYLTKKLNIT
T-PAAEEDVAKGEALLSKWKQLTSAHD-RSFET--VTIALVGKYTHLKDSYLSVIKALEH
SSMRVHRRLKIDWVESSDLEEETKES--NLANYHKAWHHVCQADGILVPGGFGSRGIEGM
VAAAKFARENDVPYLGVCLGLQIAVIEFVRDILGVKDSTSMEFD-PKANEE--TASVVYM
PDVDQVKLGGTMRLGIHLTKFVEDSQWSKLRKLYG-GSESVLERHRHRYEVNPKLISQIE
SKGLKFIGKDETETRMEIIEL-KD-HKFFVGTQYHPEYLSKVLDPSKPFLGLVAAASGVL
EHISE-------------------------------------------------------
------------------------------------------------------------
------------------------------------------------------------
------------------------------------------------------------
------------------------------------------------------------
-------------------------------------------AE-----DLNSKGEF--
------------------------------------------------------------
------------------------------------------------------------
------------------------------------------------------------
------------------------------------------------------------
------------------------------------------------------------
------------------------------------------------------------
---------------------------
>XP_001385199_Scheffersomyces_stipitis
-------------------------------MKYVVVSGGVISGIGKGVLASSTGLLFKT
LGLRV-----TSIKIDPYMNIDAGTMS------PL---------EHGECFVLNDGGEVDL
DLGNYERYLNITLTRNHNITTGKIYSHVIEKERNGDYLGKTVQVVPHITNAIQDWIERVA
KIPVDDTGLEPEICIIE------------------------LGGTVGDIESAPFVEALRQ
FQFRVGVDNFALIHVSLVPVI----HGEQ----------KTKPTQAAIKDLRSLGLTPDM
IACRCQEELEVATIEKIGMFCHVGPEQVIAVHDVNSTYHVPLLLKEQRMMKYLTKKLTIG
--EIPQDSLDKGEKLLTKWRLLTSSHD-RSFET--VTIALVGKYTHLKDSYLSVIKSLEH
SSMRCHRRLKIEWVESSDLEEETKVA--NLSQYHKAWHFVCQADGILVPGGFGSRGIEGM
IAAAKYARENDVPYLGVCLGLQIAVIEQARNVLGIEGTSSMEFD-PNLDEA--TAAVVYM
PDVDQVKLGGTMRLGIHSTKFVKDTEWSKLRQLYG-GADAVYERHRHRYEVNPKLIDQIE
AAGLKFIGKDETETRMEMIEL-KG-HKFFCGTQYHPEYLSKVLDPSRPFLGLVAASAGIL
EDVLA-------------------------------------------------------
------------------------------------------------------------
------------------------------------------------------------
------------------------------------------------------------
------------------------------------------------------------
-------------------------------------------RD-----DLNYKGEF--
------------------------------------------------------------
------------------------------------------------------------
------------------------------------------------------------
------------------------------------------------------------
------------------------------------------------------------
------------------------------------------------------------
---------------------------
>XP_020063804_Suhomyces_tanzawaensis
-------------------------------MKYVVVSGGVISGIGKGVLASSTGLLFKT
MGLRV-----TSIKIDPYMNIDAGTMS------PL---------EHGECFVLNDGGEVDL
DLGNYERYLNITLTRNHNITTGKIYSHVIEKERNGDYLGKTVQVVPHVTGAIQDWIERVA
KIPVDDSGLEPEVCIIE------------------------LGGTVGDIESAPFVEALRQ
FQFRVGPDNFALIHVSLVPVI----HGEQ----------KTKPTQAAIKDLRSLGLTPDM
IACRCQETLEPATIEKIGMFCHVGPEQVINVHDVNSTYHVPLLLKEQKIMKYLQRKLNIT
--DISEDAITRGDRLLTKWRNLTSDHD-KSFET--VTIALVGKYTNLKDSYLSVIKALEH
SSMRCNRRLKIEWVESSDLEEETKKE--NLSKYHKAWHYVCQADGILVPGGFGSRGIEGM
VATAKYARENNVPYLGVCLGLQIAVIEFVRNILGHKESTSMEFD-PKAEEA--TASVVYM
PDVDQVKLGGTMRLGIHSTKFVANSEWSKLRQLYG-GADSVLERHRHRYEVNPKLIESIE
AKGLKFIGKDESESRMEMLEL-EG-HKFFCGTQYHPEYLSKVLDPSRPFLGLVAASAGLL
DTVLK-------------------------------------------------------
------------------------------------------------------------
------------------------------------------------------------
------------------------------------------------------------
------------------------------------------------------------
-------------------------------------------SD-----DLNHKGEF--
------------------------------------------------------------
------------------------------------------------------------
------------------------------------------------------------
------------------------------------------------------------
------------------------------------------------------------
------------------------------------------------------------
---------------------------
>XP_020076446_Hyphopichia_burtonii
-------------------------------MKYVVVSGGVISGIGKGVLASSTGLLFKT
LGFRV-----TSIKIDPYMNIDAGTMS------PL---------EHGECFVLNDGGEVDL
DLGNYERYLNITLTRDHNITTGKIYSHVIEKERKGDYLGKTVQVVPHITNAIQEWIERVA
RIPVDESGLEPEICIIE------------------------LGGTVGDIESAPFVEALRQ
FQFRVGVENFSLIHVSLVLVI----HGEQ----------KTKPTQAAIKDLRSLGLTPDL
IACRCQEELEASTVEKIGMFCHVGPNQVVAIHDVSSTYHVPLLLKEQKMMKYLCKKLELD
GNKLSQSALDKGENLLSRWRSLTANHD-KSYET--VTIALVGKYTNLKDSYLSVIKSLEH
SSMRCNRKLNIEWVESTNLEESIKDT--NLAEYHKAWHHICQADGILVPGGFGTRGIEGM
IAAAKYARENDVPYLGVCLGLQIAVIEFVRNVLGYTNSTSMEFD-SNADEE--IASVVYM
PDVDQIKLGGTMRLGCHSTKFVENSQWSKLRKLYG-NPSSVLERHRHRYEVNPKLIDQIE
SKGLKFIGKDDSEKRMEVLEL-EN-HKFFCGTQYHPEYISKVLDPSRPFLGLVAASAGIL
DDVLA-------------------------------------------------------
------------------------------------------------------------
------------------------------------------------------------
------------------------------------------------------------
------------------------------------------------------------
-------------------------------------------RD-----DLDVKGDF--
------------------------------------------------------------
------------------------------------------------------------
------------------------------------------------------------
------------------------------------------------------------
------------------------------------------------------------
------------------------------------------------------------
---------------------------
>XP_015468543_Debaryomyces_fabryi
-------------------------------MKYVVVSGGVISGIGKGVLASSTGLLFKT
LGYRV-----TSIKIDPYMNIDAGTMS------PL---------EHGECFVLNDGGEVDL
DLGNYERYLNTTLTKDHNITTGKIYSHVIERERKGDYLGKTVQVVPHVTGTIQDWIERVA
VVPVDDSGLEPEICIIE------------------------LGGTVGDIESAPFVEALRQ
FQFRVGVENFALIHVSLVPVI----HGEQ----------KTKPTQAAIKDLRSLGLTPDM
IACRCQEELEVATIEKIGMFCHVGPEQVIAVHDVNSTYHVPLLLKELRMMKFLEKKLALD
TSKLTKEALLKGENLLTRWRTLTSQHD-NSFET--TTIALVGKYTNLKDSYLSVIKALEH
SSMSCKRKLKIEWVESTDLEEKSQEN--NLADYHKAWHSICQADGILVPGGFGNRGIEGM
VAAAKYARENNVPYLGVCLGLQIAVIEFVRNVLGYTNSTSMEFD-ATVEEK--TASVVYM
PDVDQIKLGGTMRLGIHSTKFTEGSEWSKLRQLYG-GAESVLERHRHRYEVNPQLIGEIE
AKGLQFIGKDETEKRMELFEL-KD-HKFFCGTQYHPEYLSKVLDPSRPFLGLVAAASGIL
DEVLS-------------------------------------------------------
------------------------------------------------------------
------------------------------------------------------------
------------------------------------------------------------
------------------------------------------------------------
-------------------------------------------RK-----DLNYKGEF--
------------------------------------------------------------
------------------------------------------------------------
------------------------------------------------------------
------------------------------------------------------------
------------------------------------------------------------
------------------------------------------------------------
---------------------------
>XP_462610_Debaryomyces_hansenii
-------------------------------MKYVVVSGGVISGIGKGVLASSTGLLFKT
LGYRV-----TSIKIDPYMNIDAGTMS------PL---------EHGECFVLNDGGEVDL
DLGNYERYLNTTLTKDHNITTGKIYSHVIERERRGDYLGKTVQVVPHVTGSIQDWIERVA
VVPVDDSGSEPDICIIE------------------------LGGTVGDIESAPFVEALRQ
FQFRVGVENFALIHVSLVPVI----HGEQ----------KTKPTQAAIKDLRSLGLTPDM
IACRCQEQLEIATIEKIGMFCHVGPEQVIAVHDVNSTYHVPLLLKESRMMKFLEKKLNLD
ANKLSKEALSKGEHLLTRWRTLTSQHD-NSFET--TTIALVGKYTNLKDSYLSVIKALEH
SSMSCKRKLKIEWVESTDLEEASKEN--NLADYHKAWHSICQADGILVPGGFGNRGIEGM
VAAAKYARENNVPYLGVCLGLQIAVIEFVRNVLGYSNSTSMEFD-ATVEEK--TASVVYM
PDVDQVKLGGTMRLGIHSTKFTDGSEWSKLRKLYG-GADSVLERHRHRYEVNPQLIDEIE
TKGLNFIGKDETEKRMELFEL-KD-HKFFCGTQYHPEYLSKVLDPSRPFLGLVAAASGML
DEVLS-------------------------------------------------------
------------------------------------------------------------
------------------------------------------------------------
------------------------------------------------------------
------------------------------------------------------------
-------------------------------------------RK-----DLNYKGEF--
------------------------------------------------------------
------------------------------------------------------------
------------------------------------------------------------
------------------------------------------------------------
------------------------------------------------------------
------------------------------------------------------------
---------------------------
>XP_006690529_Yamadazyma_tenuis
-------------------------------MKYVVVSGGVISGIGKGVLASSTGLLFKT
LGFRV-----TSIKIDPYMNIDAGTMS------PL---------EHGECFVLNDGGEVDL
DLGNYERYLNITLTRDHNITTGKIYSHVIEKERNGDYLGKTVQVVPHITNAIQDWVERVS
RVPVDDSGLEPEICIVE------------------------LGGTVGDIESAPFVEALRQ
FQFRVGPENFALIHVSLVPVI----HGEQ----------KTKPTQAAIKDLRSLGLTPDM
IACRCQEELEAGTIEKIGMFCHVGPNQVIAVHDVNSTYHVPLLLKEQKMMKYLQKKLALE
NVQLPTEALSKGEQLLIKWRKLTSSHD-KSFES--VTIALVGKYTHLKDSYLSVIKSLEH
ASMKCHRRLKIEWVESTDLEEETKIS--NLSNYHKAWHYVCQADGILVPGGFGSRGIEGM
VAAAKYARENDVPYLGICLGLQIAVIEFVRNVLGYEKSTSMEFD-PETDEA--TASVVYM
PDVDQIKLGGTMRLGIHETKFVADTDWSVLKKLYG-GASSVYERHRHRYEVNPKLVGEIE
AKGLKFIGKDETEQRMEMLEL-KG-HKFLCGTQYHPEYISKVLDPSRPFVGLIASASGIL
EDILS-------------------------------------------------------
------------------------------------------------------------
------------------------------------------------------------
------------------------------------------------------------
------------------------------------------------------------
-------------------------------------------SD-----DLDYKGEF--
------------------------------------------------------------
------------------------------------------------------------
------------------------------------------------------------
------------------------------------------------------------
------------------------------------------------------------
------------------------------------------------------------
---------------------------
>XP_001485345_Meyerozyma_guilliermondii
-------------------------------MKYVVVSGGVISGIGKGVLASSTGLLFKT
LGFRV-----SSIKIDPYMNIDAGTMS------PL---------EHGECFVLNDGGEVDL
DLGNYERYLNITLTRDHNITTGKIYSHVIERERQGDYLGKTVQVVPHVTGAIQDWIERVS
KVPVDESGLEPEICIIE------------------------LGGTVGDIESAPFVEALRQ
FQFRVGVENFALIHVSLVPVI----HGEQ----------KTKPTQAAIKDLRSLGLTPDM
IACRCQEELEVSTIEKIGMFCHVGPEQVIAVHDVNSTYHVPLLLKEQRMMKYLTRKLNLK
ESSLSPSALARGEKLLNKWEELTSSHD-RSFQT--VTIALVGKYTNLKDSYLSVIKSLEH
ASMRCKRKLKIEWVESTSLEEGAKDH--DLSEYHKAWHHVCQADGILVPGGFGNRGIEGM
IAAAKYARENEVPYLGVCLGLQIAVIEFVRNVLGYENSTSMEFD-ANADEE--TASVVYM
PDVDQIKLGGTMRLGIHETRFTAGTESSNLRKLYG-GSDHVMERHRHRYEVNPKLVEQIE
EKGLKFVGKDETGARMELLEL-QN-HKFFVGTQYHPEYLSKVLDPSRPFLGLVAASSGIL
PEILE-------------------------------------------------------
------------------------------------------------------------
------------------------------------------------------------
------------------------------------------------------------
------------------------------------------------------------
-------------------------------------------SQ-----DLNYKGEF--
------------------------------------------------------------
------------------------------------------------------------
------------------------------------------------------------
------------------------------------------------------------
------------------------------------------------------------
------------------------------------------------------------
---------------------------
>XP_018713737_Metschnikowia_bicuspidata
-------------------------------MKYVVVSGGVISGIGKGVLASSTGLLFKT
LGYRV-----TSIKIDPYMNIDAGTMS------PL---------EHGECFVLNDGGEVDL
DLGNYERYLNITLTKDHNITTGKIYSHVIEKERKGDYLGKTVQVVPHITGAIQLWIERVA
RVPVDESGLEPEVCIIE------------------------LGGTVGDIESAPFVEALRQ
FQFRVGPENFALIHVSLVLVI----HGEQ----------KTKPTQAAIKDLRSLGLTPDM
IACRCSEELEVATVHKIGMFCHVGPEQVVAIRDVNSTYHVPLLLQEQKMIQFLSRKLRLE
PASLAPAARARGERLMASWRTITSAHD-KSIET--VTIALVGKYTNLKDSYLSVIKALEH
SAMRCYRRLKIEWVESSDLEEATKDS--DLAKYHKAWHLVCQADGILVPGGFGSRGIEGM
VAAAHYARENNTPYLGVCLGMQVAVIDVVRSKLGFEHSTSMEFD-PDGDEA--TAAVVYM
PDVDQVNLGGTMRLGIHTTKFSPDSEWSKLRKCYG-GAASVMERHRHRYEVNPKLIGQIE
AHGLRFIGKDESEARMEIVEL-KD-HKFFAGTQYHPEYCSKVLDPSRPFLGLVAAAAGIL
DDVLA-------------------------------------------------------
------------------------------------------------------------
------------------------------------------------------------
------------------------------------------------------------
------------------------------------------------------------
-------------------------------------------RA-----DIHEKGEF--
------------------------------------------------------------
------------------------------------------------------------
------------------------------------------------------------
------------------------------------------------------------
------------------------------------------------------------
------------------------------------------------------------
---------------------------
>XP_002618448_Clavispora_lusitaniae
-------------------------------MKYVVVSGGVISGIGKGVLASSTGLLFKT
LGYRV-----TSIKIDPYMNIDAGTMS------PL---------EHGECFVLNDGGEVDL
DLGNYERYLNITLTRDHNITTGKIYSHVIERERKGDYLGKTVQVVPHVTDAIQSWIERVA
RIPVDESGQEPEVCIIE------------------------LGGTVGDIESAPFVEALRQ
FQFRVGVDNFALIHVSLVLVI----HGEQ----------KTKPTQAAIKDLRSLGLTPDM
IACRCSEELEVATVQKIGMFCHVGPEQVIAIRDVNSTYHVPLLLQEQRMMKFLSRKLKMD
SATLAPEIRARGEKLLASWRTLTSAHD-RSIEN--VTIALVGKYTNLKDSYLSVIKALEH
SAMRCYRRLKIEWVESSHLEDETKSA--DLAAYHRAWHLVCQADGILVPGGFGSRGIEGM
VAAARYARENDVPYLGVCLGLQVAVMDVVRHVLGVAGSTSMEFD-PSATEE--NASVVYM
PDVDQINLGGTMRLGIHTTKFVADSEWSKLRKLYG-GAESVLERHRHRYEVNPRMIERIE
RAGLKFIGKDESEKRMEIAEL-EG-HRFFVGTQYHPEYCSKVLDPSRPFLGLVAASAGIL
EDVLA-------------------------------------------------------
------------------------------------------------------------
------------------------------------------------------------
------------------------------------------------------------
------------------------------------------------------------
-------------------------------------------RD-----DIHQKGEF--
------------------------------------------------------------
------------------------------------------------------------
------------------------------------------------------------
------------------------------------------------------------
------------------------------------------------------------
------------------------------------------------------------
---------------------------
>XP_025341782_Candida_haemuloni
-------------------------------MKYVVVSGGVISGIGKGVLASSTGLLFKT
LGFRV-----TSIKIDPYMNIDAGTMS------PL---------EHGECFVLNDGGEVDL
DLGNYERYLNITLTRDHNITTGKIYSHVIERERKGDYLGKTVQVVPHITEAIQQWIERVA
RVPVDESGLEPEVCIIE------------------------LGGTVGDIESAPFVEALRQ
FQFRVGSENFALIHVSLVLVI----HGEQ----------KTKPTQAAIKELRSLGLNPDM
IACRCSEELEVATVQKIGMFCHTGPEQVVAIRDVNSTYHVPLLLQEQRMMKFLSKKLRLD
DVELSENSKSRGAALLSSWRSLTSAHD-KSIEQ--VTIALVGKYTNLKDSYLSVIKALEH
SAMRCYRKLKIEWVESSDLELETKES--SLADYHKAWHLVCQADGILVPGGFGSRGIEGM
IAAANYARVNNVPYLGVCLGLQVAVIDFVRSMLGIENSSSMEFH-PEADEE--TSSVVYM
PDVDQINLGGTMRLGIHTTKFSQDSEWSKLRKLYG-GADSVLERHRHRYEVNPKLIDRIE
EKGLKFIGKDETEKRMEIVEL-QN-HKFFVGTQYHPEYCSKVLDPSRPFLGLVAASAGVL
DDVLT-------------------------------------------------------
------------------------------------------------------------
------------------------------------------------------------
------------------------------------------------------------
------------------------------------------------------------
-------------------------------------------RD-----DIHEKGEF--
------------------------------------------------------------
------------------------------------------------------------
------------------------------------------------------------
------------------------------------------------------------
------------------------------------------------------------
------------------------------------------------------------
---------------------------
>XP_024713576_Candida_pseudohaemulonis
-------------------------------MKYVVVSGGVISGIGKGVLALSTGLLFKT
LGFRV-----TSIKIDPYMNIDAGTMS------PL---------EHGECFVLNDGGEVDL
DLGNYERYLNITLTRDHNITTGKIYSHVIERERKGDYLGKTVQVVPHITEAIQQWIERVA
RVPVDESGLEPEVCIIE------------------------LGGTVGDIESAPFVEALRQ
FQFRVGSENFALIHVSLVLVI----HGEQ----------KTKPTQAAIKELRSLGLNPDM
IACRCSEELEVATVQKIGMFCHTGPEQVVAIRDVNSTYHVPLLLQEQKMMKFLSKKLRLD
EVDLAESSKARGAALLTSWRSLTSAHD-KSVEQ--VTIALVGKYTNLKDSYLSVIKALEH
SAMRCYRKLKIEWVESSDLELETKES--SLADYHKAWHMVCQADGILVPGGFGSRGIEGM
VAAANYARVNNVPYLGVCLGLQVAVIDFVRSMLGYEKSTSMEFH-PEADEE--TSSVVYM
PDVDQINLGGTMRLGIHSTKFSKDLEWSKLRKLYG-GAESVLERHRHRYEVNPKLIDRIE
EKGLHFIGKDETEKRMEIVEL-KD-HKFFVGTQYHPEYCSKVLDPSRPFLGLVAASAGVL
EDVLA-------------------------------------------------------
------------------------------------------------------------
------------------------------------------------------------
------------------------------------------------------------
------------------------------------------------------------
-------------------------------------------RD-----DIHEKGEF--
------------------------------------------------------------
------------------------------------------------------------
------------------------------------------------------------
------------------------------------------------------------
------------------------------------------------------------
------------------------------------------------------------
---------------------------
>XP_025339345_Candida_duobushaemulonis
-------------------------------MKYVVVSGGVISGIGKGVLASSTGLLFKT
LGFRV-----TSIKIDPYMNIDAGTMS------PL---------EHGECFVLNDGGEVDL
DLGNYERYLNITLTRDHNITTGKIYSHVIERERKGDYLGKTVQVVPHITEAIQQWIERVA
RVPVDESGLEPEVCIIE------------------------LGGTVGDIESAPFVEALRQ
FQFRVGSENFALIHVSLVLVI----HGEQ----------KTKPTQAAIKELRSLGLNPDM
IACRCSEELEVATVQKIGMFCHTGPEQVVAIRDVNSTYHVPLLLQEQKMMKFLSKKLRLD
EVDLAESSKARGAALLTSWRSLTSAHD-KSVEQ--VTIALVGKYTNLKDSYLSVIKALEH
SAMRCYRKLKIEWVESSDLELETKES--SLADYHKAWHMVCQADGILVPGGFGSRGIEGM
VAAANYARVNNVPYLGVCLGLQVAVIDFVRSMLGYEKSTSMEFH-PEANEE--TSSVVYM
PDVDQINLGGTMRLGIHSTKFSKDSEWSKLRKLYG-GAESVLERHRHRYEVNPKLIDRIE
EKGLHFIGKDETEKRMEIVEL-KD-HKFFVGTQYHPEYCSKVLDPSRPFLGLVAASAGVL
EDVLA-------------------------------------------------------
------------------------------------------------------------
------------------------------------------------------------
------------------------------------------------------------
------------------------------------------------------------
-------------------------------------------RD-----DIHEKGEF--
------------------------------------------------------------
------------------------------------------------------------
------------------------------------------------------------
------------------------------------------------------------
------------------------------------------------------------
------------------------------------------------------------
---------------------------
>XP_028889302_Candida_auris
-------------------------------MKYVVVSGGVISGIGKGVLASSTGLLFKT
LGFRV-----TSIKIDPYMNIDAGTMS------PL---------EHGECFVLNDGGEVDL
DLGNYERYLNITLTRDHNITTGKIYSHVIERERKGDYLGKTVQVVPHITEAIQQWIERVA
RIPVDESGLEPEVCIVE------------------------LGGTVGDIESAPFVEALRQ
FQFRVGSENFALIHVSLVLVI----HGEQ----------KTKPTQAAIKELRSLGLNPDM
IACRCSEELEVATVQKIGMFCHTGPEQVVAIRDVNSTYHVPLLLQEQRMMKFLSKKLHLD
KVDLTEAARAKGAALLSSWRKLTSAHD-KSVEQ--VTIALVGKYTNLKDSYLSVIKALEH
SAMRCYRKLKIEWVESSDLEIETKES--SLADYHKAWHLVCQADGILVPGGFGSRGIEGM
IAAANYARVNNVPYLGVCLGLQVAVIEFVRNMVGIEGSTSMEFH-PEASEE--TSSVVYM
PDVDQINLGGTMRLGIHATKFVEDSEWSKLRKLYG-GADSVLERHRHRYEVNPKLIDRIE
TKGLKFIGKDETEKRMEIIEL-QH-HKFFVGTQYHPEYCSKVLDPSRPFLGLVAASAGIL
DDVMA-------------------------------------------------------
------------------------------------------------------------
------------------------------------------------------------
------------------------------------------------------------
------------------------------------------------------------
-------------------------------------------RP-----DIHEKGEF--
------------------------------------------------------------
------------------------------------------------------------
------------------------------------------------------------
------------------------------------------------------------
------------------------------------------------------------
------------------------------------------------------------
---------------------------
>NP_009514_Saccharomyces_cerevisiae
-------------------------------MKYVVVSGGVISGIGKGVLASSTGMLMKT
LGLKV-----TSIKIDPYMNIDAGTMS------PL---------EHGECFVLDDGGETDL
DLGNYERYLGVTLTKDHNITTGKIYSHVIAKERKGDYLGKTVQIVPHLTNAIQDWIERVA
KIPVDDTGMEPDVCIIE------------------------LGGTVGDIESAPFVEALRQ
FQFKVGKENFALIHVSLVPVI----HGEQ----------KTKPTQAAIKGLRSLGLVPDM
IACRCSETLDKPTIDKIAMFCHVGPEQVVNVHDVNSTYHVPLLLLEQKMIDYLHARLKLD
EISLTEEEKQRGLELLSKWKATTGNFD-ESMET--VKIALVGKYTNLKDSYLSVIKALEH
SSMKCRRKLDIKWVEATDLEPEAQES--NKTKFHEAWNMVSTADGILIPGGFGVRGTEGM
VLAARWARENHIPFLGVCLGLQIATIEFTRSVLGRKDSHSAEFY-PDIDEK--NHVVVFM
PEIDKETMGGSMRLGLRPTFFQNETEWSQIKKLYG-DVSEVHERHRHRYEINPKMVDELE
NNGLIFVGKDDTGKRCEILEL-KN-HPYYIATQYHPEYTSKVLDPSKPFLGLVAASAGIL
QDVIE-------------------------------------------------------
------------------------------------------------------------
------------------------------------------------------------
------------------------------------------------------------
------------------------------------------------------------
-------------------------------------------GKYDLEAGENK-FNF--
------------------------------------------------------------
------------------------------------------------------------
------------------------------------------------------------
------------------------------------------------------------
------------------------------------------------------------
------------------------------------------------------------
---------------------------
>XP_018223521_Saccharomyces_eubayanus
-------------------------------MKYVVVSGGVISGIGKGVLASSTGMLLKT
LGLKV-----TSIKIDPYMNIDAGTMS------PL---------EHGECFVLDDGGETDL
DLGNYERYLGVTLTKDHNITTGKIYSHVIARERKGDYLGKTVQIVPHLTNAIQDWIERVA
KIPVDDTGMEPDVCIIE------------------------LGGTVGDIESAPFVEALRQ
FQFKVGKENFALIHVSLVPVI----HGEQ----------KTKPTQAAIKGLRSLGLIPDM
IACRCSETLDKPTIDKIAMFCHVGPEQVVNVHDVNSTYHVPLLLLEQRMIDYLHARLKLE
EITLTEEDKQRGLELLSKWKATTGNFD-ESMDT--VKIALVGKYTNLKDSYLSVIKALEH
SSMKCRRKLEIKWVEATDLEPETQDS--NKPKFHEAWNMVSTADGILIPGGFGVRGTEGM
ILAARWARENHIPYLGVCLGLQIATIEFARSVLGMKDSHSAEFY-PDIDEK--NHVVVFM
PEIDKETMGGSMRLGLRPTYFQNDTEWSQIKKLYG-DASEIRERHRHRYEINPNIVDKLE
GNGLIFVGKDETSKRCEILEL-KN-HPYYIATQYHPEYTSKVLEPSKPFLGLVAASAGIL
QDVID-------------------------------------------------------
------------------------------------------------------------
------------------------------------------------------------
------------------------------------------------------------
------------------------------------------------------------
-------------------------------------------GKYDLEASENK-FNF--
------------------------------------------------------------
------------------------------------------------------------
------------------------------------------------------------
------------------------------------------------------------
------------------------------------------------------------
------------------------------------------------------------
---------------------------
>XP_033764559_Saccharomyces_paradoxus
-------------------------------MKYVVVSGGVISGIGKGVLASSTGMLMKT
LGLKV-----TSIKIDPYMNIDAGTMS------PL---------EHGECFVLDDGGETDL
DLGNYERYLGVTLTKDHNITTGKIYSHVIAKERKGDYLGKTVQIVPHLTNAIQDWIERVA
KIPVDDTGMEPDVCIIE------------------------LGGTVGDIESAPFVEALRQ
FQFKVGKENFALIHVSLVPVI----HGEQ----------KTKPTQAAIKGLRSLGLIPDM
IACRCSETLDKPTIDKIAMFCHVGPEQVVNVHDVNSTYHVPLLLLEQKMIDYLHARLKLD
EISLTEEEKQRGLELLSKWKATTGNFD-ESMET--VKIALVGKYTNLKDSYLSVIKALEH
SSMKCRRKLDIKWVEATDLEPETQES--NKTKFHEAWNMVSTADGILIPGGFGVRGTEGM
ILAARWARENHIPFLGVCLGLQIATIEFTRSVLGRKDSHSAEFY-PDIDEK--NHVVVFM
PEIDKETMGGSMRLGLRPTYFQSETEWSQIKKLYG-DASEVHERHRHRYEINPKIVNELE
DNGLIFVGKDDTGKRCEILEL-KN-HPYYIATQYHPEYTSKVLDPSKPFLGLVAASAGIL
QDVID-------------------------------------------------------
------------------------------------------------------------
------------------------------------------------------------
------------------------------------------------------------
------------------------------------------------------------
-------------------------------------------GKYDLEAGENK-FNF--
------------------------------------------------------------
------------------------------------------------------------
------------------------------------------------------------
------------------------------------------------------------
------------------------------------------------------------
------------------------------------------------------------
---------------------------
>XP_003674421_Naumovozyma_castellii
-------------------------------MKYVVVSGGVISGIGKGVLASSTGMLLKT
QGLKV-----TSIKIDPYMNIDAGTMS------PL---------EHGECFVLDDGGETDL
DLGNYERYLNVTLTKDHNITTGKIYSHVIARERKGDYLGKTVQIVPHLTNAIQEWIERVS
RIPVDDTGMEPDVCIIE------------------------LGGTVGDIESAPFVEALRQ
FQFRVGKENFSLIHVSLVPVI----HGEQ----------KTKPTQAAIKDLRSLGLIPDM
IACRCSEQLEQSVIDKIAMFCHVGPEQVVNVHDVNSTYHVPLLLLEQKMIDYLHNRLKLG
DIPLTSEDKQRGEQLLIKWKSMTGNFD-TSLET--VKIALVGKYTHLKDSYLSVIKSLEH
SSMKCRRKLDIRWVEATDLEPETQET--DKVKFQEAWDKVTTSDGVLVPGGFGVRGTEGM
MLAARWARENHIPFLGVCLGLQIAVIEFARDVLGLKEANSTEFL-PDLAPE--NQLVVYM
PEIDKEHMGGTMRLGLRPTYFQDDTEWSQIKQLYG-NQPSVEERHRHRYEINPDLVDQLE
SNGLIFVGKDETNKRCEIFEL-KN-HPYFVATQYHPEYTSKVLDPSKPFLGLVAASAGIL
NEVLE-------------------------------------------------------
------------------------------------------------------------
------------------------------------------------------------
------------------------------------------------------------
------------------------------------------------------------
-------------------------------------------GELEFKSSDGK-SDF--
------------------------------------------------------------
------------------------------------------------------------
------------------------------------------------------------
------------------------------------------------------------
------------------------------------------------------------
------------------------------------------------------------
---------------------------
>XP_003672198_Naumovozyma_dairenensis
-------------------------------MKYVVVSGGVISGIGKGVLASSTGMLLKT
QGLKV-----TSIKIDPYMNIDAGTMS------PL---------EHGECFVLDDGGETDL
DLGNYERYLGVTLTKDHNITTGKIYSHVIAKERKGDYLGKTVQIVPHLTNAIQDWIERVS
RIPVDNSGLEPDVCIIE------------------------LGGTVGDIESAPFVEALRQ
FQFRVGKENFALIHVSLVPVI----HGEQ----------KTKPTQAAIKDLRSLGLIPDM
IACRCSEQLEKSVIDKIAMFCHVGPEQVVNVHDVNSTYHVPLLLLEQKMIDYLHNRLQLN
DIPLTSEDKQKGEELLKKWKSMTGNFD-ASMET--VKIALVGKYTNLKDSYLSVIKALEH
SSMKCRRILDIKWVEATDLEPEAQEI--DKAKFHEAWKKVSTADGILVPGGFGTRGTEGM
MLASRWARENHIPFLGVCLGLQIATIEFARDVLNLKGASSTEFL-EDLDEK--NQIVIYM
PEIDKTTMGGNMRLGLRPTYFQDETEWSQIKQLYG-NQPSVLERHRHRYEINPDIVDALE
EHGLMFVGKDETGKRCEILEL-KN-HPYFVATQYHPEYTSKVLEPSRPFLGLVAASAGIL
QQVID-------------------------------------------------------
------------------------------------------------------------
------------------------------------------------------------
------------------------------------------------------------
------------------------------------------------------------
-------------------------------------------GEYELPSSDGK-LDF--
------------------------------------------------------------
------------------------------------------------------------
------------------------------------------------------------
------------------------------------------------------------
------------------------------------------------------------
------------------------------------------------------------
---------------------------
>XP_003955502_Kazachstania_africana
-------------------------------MKYVVVSGGVISGIGKGVLASSTGMLLKT
LGLKV-----TSIKIDPYMNIDAGTMS------PL---------EHGECFVLNDGGETDL
DLGNYERYLGVTLTKDHNITTGKIYSHVIARERKGDYLGKTVQIVPHLTNAIQDWIERVS
RIPVDDTGLEPDVCIIE------------------------LGGTVGDIESAPFVEALRQ
FQFRVGKENFALIHVSLVPVI----HGEQ----------KTKPTQAAIKDLRSLGLIPDM
IACRCSEELEKSTIEKVAMFCHVGPEQVVNVHDVNSTYHVPLLLLKQKMIDYLHARLQLE
SIALTTEDIQRGAELLNKWKAMTGNFD-ASMET--VKIALVGKYTHLKDSYLSVIKALEH
SSMKVRRKLEIMWVEATDLEPEAQEA--EKSKFHEAWEKVSTADGILVPGGFGIRGTEGM
ILAARWARENKIPFLGICLGLQIATIEFSRDILGMKKGNSTEFV-ENLAEE--DQVVVYM
PEIDKEKMGGTMRLGLRPTYFQEDSEWSKIKKLYG-NASSVEERHRHRYEINPKLIKDLE
ENGLVFVGKDETNNRCEIFEL-KN-HPYFVATQYHPEYTSKVLDPSKPFLGLVAASANIL
DDVLE-------------------------------------------------------
------------------------------------------------------------
------------------------------------------------------------
------------------------------------------------------------
------------------------------------------------------------
-------------------------------------------GQFEFGSHGAE-F----
------------------------------------------------------------
------------------------------------------------------------
------------------------------------------------------------
------------------------------------------------------------
------------------------------------------------------------
------------------------------------------------------------
---------------------------
>XP_022465264_Kazachstania_naganishii
-------------------------------MKYVVVSGGVISGIGKGVLASSTGMLLKT
LGLKV-----TSIKIDPYMNIDAGTMS------PL---------EHGECFVLNDGGETDL
DLGNYERYLNVTLTRDHNITTGKIYSHVIARERKGDYLGKTVQIVPHLTNAIQDWIERVA
KVPVDDTGLEPDVCIIE------------------------LGGTVGDIESAPFVEALRQ
FQFRVGRENFCLIHVSLVPLI----HGEE----------KTKPTQAAIKDLRSLGLVPDM
IACRCARVLEKSTIEKIAMFCHVGPEQVVNVHDVNSTYHVPLLLLEQKMIDYLHDRLNLT
SIELSEEDVEKGGHLLKKWKATTGNFD-SSMDT--VKIALVGKYTNLKDSYLSVIKALEH
SSMMCRRKLEIKWVEATDLEPEMQEA--DKEKFHFAWKEVTTADGILVPGGFGTRGTEGM
ILAARWARENKIPYLGVCLGLQIATIEFTRDILDIKDGNSTEFV-TDLPDE--QQVVVYM
PEVDKENMGGTMRLGLRPTYFQEGTEWSRIRKLYG-NADSVEERHRHRYEINPEFVDRLE
SHGLVFVGKDESNKRCEILEL-QN-HPYYVATQYHPEYTSKVLDPSKPFLGLVAASANIL
DDVIA-------------------------------------------------------
------------------------------------------------------------
------------------------------------------------------------
------------------------------------------------------------
------------------------------------------------------------
-------------------------------------------GKYRI--QDEH-TDF--
------------------------------------------------------------
------------------------------------------------------------
------------------------------------------------------------
------------------------------------------------------------
------------------------------------------------------------
------------------------------------------------------------
---------------------------
>XP_446164_Candida_glabrata
-------------------------------MKYVVVSGGVISGIGKGVLASSTGMLLKT
LGLKV-----TSIKIDPYMNIDAGTMS------PL---------EHGECFVLNDGGETDL
DLGNYERYLNVTLTKDHNITTGKIYSHVIAKERKGDYLGKTVQIVPHLTNAIQEWIERVS
RIPVDNTGMEPDVCIIE------------------------LGGTVGDIESAPFVEALRQ
FQFRVGKENFALIHVSLVPVI----HGEQ----------KTKPTQAAIKDLRSLGLVPDM
IACRCSETLEKGVIEKIAMFCHVGADQVVNVHDVNSTYHVPLLLLEQKMINYLHQRLQLQ
EITLSSEDIQRGENLLSKWKSMTGNFD-SSMET--VKIALVGKYTNLKDSYLSVIKALEH
SSMKCRRKLEIMWVEATDLEPETQDT--EKAKFHEAWNKVSTADGILVPGGFGSRGTEGM
MLASRWARENHIPFLGVCLGLQIATIEFARNVLGVKEGNSAEFF-PELDES--NQVVVFM
PEIDKETMGGSMRLGLRPTYFQQGTEWCAIKKLYG-SAESVEERHRHRYEINPNFIERLE
EHGLMFVGRDETNKRCEIFEM-KD-HPFFVATQYHPEYTSKVLDPSKPFLGLVAASSGIL
DDVIA-------------------------------------------------------
------------------------------------------------------------
------------------------------------------------------------
------------------------------------------------------------
------------------------------------------------------------
-------------------------------------------GKYEF-NGDGK-SDF--
------------------------------------------------------------
------------------------------------------------------------
------------------------------------------------------------
------------------------------------------------------------
------------------------------------------------------------
------------------------------------------------------------
---------------------------
>XP_004181323_Tetrapisispora_blattae
-------------------------------MKYVVVSGGVISGIGKGVLASSTGMLFKT
LGYKV-----TSIKIDPYMNIDAGTMS------PL---------EHGECFVLDDGGETDL
DLGNYERYLNVTLTKDHNITTGKIYSHVIAKERKGDYLGKTVQIVPHLTNAIQEWIERVS
RIPVDDTGLEPDICIIE------------------------LGGTVGDIESAPFVEALRQ
FQFRVGKENFSLIHVSLVPLI----HGEQ----------KTKPTQAAVKDLRSLGLTPDM
IACRCATQLEESTINKIAMFCHVGNDQVVNVHDVNSTYHIPLLLLEQKMMDYLSTRLRLS
DIKLTNEDKHRGSILLSKWKNMTGNFD-ESMET--VKIALVGKYTHLQDSYLSVIKALEH
SSMQCKRILQILWVEASDLEPETQES--HKTKFHEAWNKVSTADGILVPGGFGLRGTEGM
ILACKWARENKVPFLGVCLGLQVATIEFARNVIGIKDGISGEFF-PDVEES--KQVVVYM
PEIDKHNMGGTMRLGLRPTYFQDGTEASTIKKLYG-SKDSVSERHRHRYEINPNLIKDLE
ENGLVFVGRDETGNRCEIFEL-KN-HPYFVGTQYHPEYTSKVLVPSRPFLGLVAASAGIL
QEVLE-------------------------------------------------------
------------------------------------------------------------
------------------------------------------------------------
------------------------------------------------------------
------------------------------------------------------------
-------------------------------------------GEFEFQGKDEQEAQF--
------------------------------------------------------------
------------------------------------------------------------
------------------------------------------------------------
------------------------------------------------------------
------------------------------------------------------------
------------------------------------------------------------
---------------------------
>XP_003685576_Tetrapisispora_phaffii
-------------------------------MKYVVVSGGVISGIGKGVLASSTGMLFKT
LGYKV-----TSIKIDPYMNIDAGTMS------PL---------EHGECFVLDDGGETDL
DLGNYERYLNVTLTKDHNITTGKIYSHVIQKERKGDYLGKTVQIVPHLTNAIQDWIERVS
RIPVDDTGLEPDICIIE------------------------LGGTVGDIESAPFVEALRQ
FQFKVGRENFALIHVSLVPVI----HGEQ----------KTKPTQAAIKDLRSLGLIPDM
IAVRCSEILDLPTIEKIAMFCHVGCDQVVNVHDVNSTYHVPLLLLEQKMMDYLTKRLHLN
EISITDEDIQKGNQLLIKWKSMTGNYD-ESLQT--VKIALVGKYTHLKDSYLSVIKALEH
SSMKCRNKLEIQWVEASDLEPETQET--EKDKFHAAWNKVSTADGILVPGGFGYRGTEGM
ILAAKWARENKVPYLGVCLGLQIATIEFMRNVIGMKDGKSAEFF-PDTDPE--SHVVVYM
PEIDKENMGGTMRLGLRPTYFQDNTDWSQIKKVYG-NKDSVAERHRHRYEINPKLITQLE
ENGLMFVGRDETGDRCEIFEL-KN-HPYYVATQYHPEYTSKVLDPSKPFLGFVAASAGVM
PKLLD-------------------------------------------------------
------------------------------------------------------------
------------------------------------------------------------
------------------------------------------------------------
------------------------------------------------------------
-------------------------------------------GSLEYEGS----ADF--
------------------------------------------------------------
------------------------------------------------------------
------------------------------------------------------------
------------------------------------------------------------
------------------------------------------------------------
------------------------------------------------------------
---------------------------
>XP_001646261_Vanderwaltozyma_polyspora
-------------------------------MKYVVVSGGVISGIGKGVLASSTGMLFKT
LGYKV-----TSIKIDPYMNIDAGTMS------PL---------EHGECFVLDDGGETDL
DLGNYERYLNVTLTKDHNITTGKIYSHVIQKERKGDYLGKTVQIVPHLTNAIQDWIERVS
KISVDDTGLEPDVCIIE------------------------LGGTVGDIESAPFVEALRQ
FQFRVGKENFALIHVSLVPVI----HGEQ----------KTKPTQAAIKDLRSLGLTPDM
IAVRCSEVLDSPTIDKIAMFCHVNSNQVINVYDVNSTYHVPLLLSEQKMMEYLVKRLNLD
EVQLSSEEKLRGEQLFNSWKLMTGNFD-DSMET--VSIALVGKYTHLKDSYLSVIKALEH
SSMKCRKKLEIRWVESSDLEPEQQEI--AKKQFHEAWNKVSTSDGILVPGGFGHRGTEGM
ILAAKWARENHVPYLGVCLGLQIATIEFMRNIVGLKEGQSAEFF-PDIEAK--NHVVVYM
PEVDKENMGGTMRLGSRPTHFTEDSESSTIRRLYG-NQKFVDERHRHRYEINPEFIEKLE
ENGLMFVGRDETGQRCEIFEL-KN-HPYYVATQYHPEYTSKVLDPSKPFLGLIAASSGIL
GNVLN-------------------------------------------------------
------------------------------------------------------------
------------------------------------------------------------
------------------------------------------------------------
------------------------------------------------------------
-------------------------------------------GEFEYKGN----SDF--
------------------------------------------------------------
------------------------------------------------------------
------------------------------------------------------------
------------------------------------------------------------
------------------------------------------------------------
------------------------------------------------------------
---------------------------
>XP_003680439_Torulaspora_delbrueckii
-------------------------------MKYVVVSGGVISGIGKGVLASSTGMLFKT
LGLKV-----TSIKIDPYMNIDAGTMS------PL---------EHGECFVLDDGGETDL
DLGNYERYLKVTLTKDHNITTGKIYSHVISRERKGDYLGKTVQIVPHLTNAIQDWIERVA
RIPVDDTGLEPDICIIE------------------------LGGTVGDIESAPFVEALRQ
FQFRVGKENFALIHVSLVPVI----HGEQ----------KTKPTQAAIKDLRSLGLTPDM
IACRCTEALDEPTINKIAMFCHVGPDQVVNVYDVKSTYHIPLLLLEQKMMDYLHKRLQLG
DIQLAAEDRQRGEQLLEKWTSMTKNFE-ASDKL--VKIALVGKYTNLKDSYLSVIKALEH
SSMKCRTHLEILWVEASDLEPESQEV--DKAKFHEAWNKVSTADGILVPGGFGSRGTEGM
ILAAKWARESNVPYLGICLGLQIATIEFARNVMGLKNGNSAEFF-PDLAEE--DQVVVYM
PEIDKEKMGGTMRLGLRPTFFQDSTEWSKIKKLYG-DKASILERHRHRYEINPKLVSELE
DKGLVFVGKDETNERCEIFEL-KN-HDYFVATQYHPEYTSKVLDPSRPFVGLIAAAAGIM
DPVLA-------------------------------------------------------
------------------------------------------------------------
------------------------------------------------------------
------------------------------------------------------------
------------------------------------------------------------
-------------------------------------------GEYEF---HGK-ADF--
------------------------------------------------------------
------------------------------------------------------------
------------------------------------------------------------
------------------------------------------------------------
------------------------------------------------------------
------------------------------------------------------------
---------------------------
>XP_037143187_Zygotorulaspora_mrakii
-------------------------------MKYVVVSGGVISGIGKGVLASSTGMLLKT
FGLKV-----TSIKIDPYMNIDAGTMS------PL---------EHGECFVLDDGGETDL
DLGNYERYLNVTLTKDHNITTGKIYSHVIARERKGDYLGKTVQIVPHLTNAIQDWIERVS
RIPVDDTGLEPDVCIIE------------------------LGGTVGDIESAPFVEALRQ
FQFRVGKENFALIHVSLVPVI----HGEQ----------KTKPTQAAIKDLRQLGLTPDM
IACRCSEELEDPTISKIAMFCHVGPEQVVNVYDVKSTYHIPLLLLEQKMMNYLLKRLQLD
NITLTAEDKQRGEELLEKWKSMTVNIE-QSDKI--VKIALVGKYTNLKDSYLSVIKALEH
SSMKCRTQLEILWVEASDLEPDSQET--DKTKFHDAWNKVSTADGILVPGGFGIRGTEGM
VLAAKWARESNVPYLGICLGLQIATIEFSRNVLGIKNGNSSEFL-PDLPES--DQVVVYM
PEIDKDKMGGTMRLGLRPTYFQDDCDWSQIKKLYG-NRSSVEERHRHRYEINPELVPQLE
KEGLIFVGKDESGERCEILEL-KN-HSYFVATQYHPEYTSKVLDPSSPFVGLVAASAGVL
DRLYN-------------------------------------------------------
------------------------------------------------------------
------------------------------------------------------------
------------------------------------------------------------
------------------------------------------------------------
-------------------------------------------GEFEF---HGK-ADF--
------------------------------------------------------------
------------------------------------------------------------
------------------------------------------------------------
------------------------------------------------------------
------------------------------------------------------------
------------------------------------------------------------
---------------------------
>XP_002498754_Zygosaccharomyces_rouxii
-------------------------------MKYVVVSGGVISGIGKGVLASSTGMLLKT
LGLKT-----TSIKIDPYMNIDAGTMS------PL---------EHGECFVLDDGGETDL
DLGNYERYMNVTLTKDHNITTGKIYSHVISKERKGDYLGKTVQIVPHLTNAIQDWIERVA
RIPVDDTGEVPDVCIIE------------------------LGGTVGDIESAPFVEALRQ
FQFRVGKENFCLIHVSLVPVI----HGEQ----------KTKPTQAAIKDLRSLGLTPDM
IACRCAKELDQPTIEKIAMFCHVGPRQVVNVHDVETTYHVPLLL-SQKMLAYLSERLELE
KIQLTNEDQQIGQQLLAKWKNMTNNFG-HSDHS--VKIALVGKYTNLRDSYLSVIKALEH
SSMKCRTKLEILWVEASDLEFESQTT--DKSKFHESWKKISDADGILVPGGFGSRGTEGM
VLAAKWARESNVPYLGICLGLQVATIEFARNVLGIKDGNSAEFH-PELPEE--KQIVVYM
PEIDKENMGGTMRLGLRPTYFQKGTEWATIRKVYG-NCQSVEERHRHRYEINPTLLQRFE
EKGLQFVGRDESGSRCEIFEL-KN-HPYFVATQYHPEYTSKVLGPSRPFLGFVAAAAGVL
EPLLE-------------------------------------------------------
------------------------------------------------------------
------------------------------------------------------------
------------------------------------------------------------
------------------------------------------------------------
-------------------------------------------GKYEYEGT----ADF--
------------------------------------------------------------
------------------------------------------------------------
------------------------------------------------------------
------------------------------------------------------------
------------------------------------------------------------
------------------------------------------------------------
---------------------------
>XP_003647832_Eremothecium_cymbalariae
-------------------------------MKYVVVSGGVISGIGKGVLASSTGMLLKT
LGLKV-----TSIKIDPYMNLDAGTMS------PL---------EHGECFVLNDGGETDL
DLGNYERYLGVTLTKDHNITTGKVYSHVIAKERRGDYLGKTVQVVPHLTNAIQDWIERVS
RIPVDDSAMEPDVCIIE------------------------LGGTVGDIESAPFVEALRQ
FQFRVGRENFALIHVSLVPVI----HGEQ----------KTKPTQAAIKDLRSLGLTPDM
IACRCSETLDKPTIEKIAMFCHVGPEQVVNVHDVASTYHVPLLLLEQRMIDYLAERLKLS
DISLNVEDKQRGDKLLARWRRLTTSID-ESFET--VKIALVGKYINLKDSYLSVIKALEH
SSMRCQKKLEIVWVDASYLEPQANEA--DKQHFHKAWKDVSSADGILVPGGFGTRGTEGM
ISAAKWARENNVPYLGVCLGLQIATIEFVRNVLNIEGATSSEFY-PETPED--KQVVVYM
PEIDKENMGGTMRLGLRPTTFQHDTEWSKIRKLYG-NAATVEERHRHRYEINPKLIPELE
KKGLMFVGRDDTGQRCEIFEL-KN-HPYYVATQYHPEYMSKVLDPSQPFLGLVAASAGVL
QDFLA-------------------------------------------------------
------------------------------------------------------------
------------------------------------------------------------
------------------------------------------------------------
------------------------------------------------------------
-------------------------------------------EESIRAAQVK--ADF--
------------------------------------------------------------
------------------------------------------------------------
------------------------------------------------------------
------------------------------------------------------------
------------------------------------------------------------
------------------------------------------------------------
---------------------------
>NP_986347_Eremothecium_gossypii
-------------------------------MKYVVVSGGVISGIGKGVLASSTGMLLKT
LGLKV-----TSIKIDPYMNLDAGTMS------PL---------EHGECFVLNDGGETDL
DLGNYERYLGVTLTKDHNITTGKVYSHVMAKERKGDYLGKTVQVVPHLTNAIQDWLERVA
RIPVDDSGMEPDVCIIE------------------------LGGTVGDIESAPFVEALRQ
FQFRVGRDNFALIHVSLVPVI----HGEQ----------KTKPTQAAIKDLRSLGLTPDM
IACRCSEELDKPTIEKIAMFCHVGPEQVVNVHDVASTYHVPLLLLEQRMIDYLGQRLKLS
DIKLGAEDKERGARLLDRWRHLTTAID-ESFEV--VQIALVGKYTHLKDSYLSVIKALEH
SSMRCKRKLEIVWVEASDLEPEMSAS--DKEKFQQAWKSLSSSDGILVPGGFGTRGTEGM
ILAAKWARENKIPYLGVCLGLQVATIEFARHVLGIADATSSEFY-PEVAED--KQVVVYM
PEIDKQNMGGTMRLGLRPTIFQEDTDWSIIRKLYG-SASSVEERHRHRYEINPKMVQKLE
EHGLKFVGRDETGTRCEILEL-VD-HPYYVATQYHPEYMSKVLDPSQPFLGLVAAAANIL
PSLLA-------------------------------------------------------
------------------------------------------------------------
------------------------------------------------------------
------------------------------------------------------------
------------------------------------------------------------
-------------------------------------------AE--RAVGAR--ADF--
------------------------------------------------------------
------------------------------------------------------------
------------------------------------------------------------
------------------------------------------------------------
------------------------------------------------------------
------------------------------------------------------------
---------------------------
>XP_454196_Kluyveromyces_lactis
-------------------------------MKYVVVSGGVISGIGKGVLASSTGMLLKT
LGLKV-----TSIKIDPYMNLDAGTMS------PL---------EHGECFVLNDGGETDL
DLGNYERYLNVTLTKDHNITTGKIYSHVIAKERKGDYLGKTVQVVPHLTNAIQDWIERVS
KIPVDNTGLEPDVCIIE------------------------LGGTVGDIESAPFVEALRQ
FQFRVGRENFALIHVSLVPVI----HGEQ----------KTKPTQAAIKDLRSLGLTPDM
IACRCTEKLDQPTIDKIAMFCHVGPEQVVNVHDVNSTYHVPLLLLEQKMIHYLAERLSIS
KIELSIEDTQRGDDLLQRWKNLTSNID-ESLET--VKIALVGKYTNLKDSYLSTIKALEH
SSMRCKRKLEIIWVEASDLEPETNENVENKAKFHHAWNCISIADGILVPGGFGSRGTEGM
VLAAKWARENNIPYLGVCLGLQIATIEFVRNVLGNKNGTSAEFF-PESNEE--DHVVVYM
PEIDKENMGGTMRLGLRPTIFEHDTEWSKIRKLYG-GGSQVEERHRHRYEINPKLIESLE
NHGLKFVGRDETGQRCEILEL-EN-HPYFVATQYHPEYMSKVLDPSTPFLGLVAAASDML
NEVIE-------------------------------------------------------
------------------------------------------------------------
------------------------------------------------------------
------------------------------------------------------------
------------------------------------------------------------
-------------------------------------------AR--TSETGK--ADF--
------------------------------------------------------------
------------------------------------------------------------
------------------------------------------------------------
------------------------------------------------------------
------------------------------------------------------------
------------------------------------------------------------
---------------------------
>XP_022677703_Kluyveromyces_marxianus
-------------------------------MKYVVVSGGVISGIGKGVLASSTGMLLKT
LGLKV-----TSIKIDPYMNLDAGTMS------PL---------EHGECFVLNDGGETDL
DLGNYERYLNVTLTRDHNITTGKVYSHVIAKERKGDYLGKTVQVVPHLTNEIQEWIERVS
RIPVDNTGLEPDVCIIE------------------------LGGTVGDIESAPFVEALRQ
FQFRVGRENFALIHVSLVPVI----HGEQ----------KTKPTQAAIKDLRSLGLTPDM
IACRCTEKLDTPTIEKIAMFCHVGPEQVVNVHDVNSTYHVPLLLLEQNMIHNLAERLHLS
TIELSSEDKQRGQDLLQRWKDLTVNID-ESFET--VKIALVGKYTNLKDSYLSVIKALEH
SAMRCKRKLEIVWVEASDLEPETSENAEHKSKFHHAWNCISVADGILVPGGFGNRGTEGM
VLAAKWARENNIPYLGVCLGLQIATIEFVRNVLGNKNATSAEFF-PEAEEE--DQVVVYM
PEIDKEHMGGTMRLGLRPTIFEPNTEASKIRKLYG-GATQVEERHRHRYEINPKLVKSLE
ENGLKFVGRDESGQRCEILEL-DN-HPFFVATQYHPEYMSKVLDPSTPFLGLVAASAGIL
NETIA-------------------------------------------------------
------------------------------------------------------------
------------------------------------------------------------
------------------------------------------------------------
------------------------------------------------------------
-------------------------------------------AS--AANTGK--ADF--
------------------------------------------------------------
------------------------------------------------------------
------------------------------------------------------------
------------------------------------------------------------
------------------------------------------------------------
------------------------------------------------------------
---------------------------
>XP_022627515_Lachancea_lanzarotensis
-------------------------------MKYVIVSGGVISGIGKGVLASSTGMLLKT
LGLRV-----TSIKIDPYMNIDAGTMS------PL---------EHGECFVLNDGGETDL
DLGNYERYLGVTLTKDHNITTGKMYSHVISRERKGDYLGKTVQVVPHLTDAIQDWIERVA
KVPVDDSGKEPDVCIIE------------------------LGGTVGDIESAPFVEALRQ
FQFRVGKENFSLIHVSLVPVI----HGEQ----------KTKPTQAAIKDLRSLGLNPDM
IACRCSEKLDDPTINKIAMFCHVGPEQVVNVHDVNSTYHVPLLLLQQKMIDYLCKRLKLD
DLTLNADEKKRGDSLLRRWKDLTTSID-ESFEC--VKIALVGKYTNLKDSYLSVIKSLEH
SSMKCRRRLEIVWVEASDLEPETNET--EKGKFHTAWNKLSSADGILVPGGFGLRGVEGM
ILAAKWARENNIPYLGVCLGLQVATLEFARNVLGKKDITSAEFD-PDCPEE--NQGVVYM
PEIDKENMGGTMRLGLRPTIFQLDSEWSKIRKLYD-DASEVHERHRHRYEVNPKLVPELE
EHGFMFVGRDETGQRCEILEL-RN-HPYFVATQYHPEYMSKVLDPSQPFLGLIAASAGVL
DKLMA-------------------------------------------------------
------------------------------------------------------------
------------------------------------------------------------
------------------------------------------------------------
------------------------------------------------------------
-------------------------------------------EE--RNPQER--AEF--
------------------------------------------------------------
------------------------------------------------------------
------------------------------------------------------------
------------------------------------------------------------
------------------------------------------------------------
------------------------------------------------------------
---------------------------
>XP_002553572_Lachancea_thermotolerans
-------------------------------MKYVIVSGGVISGIGKGVLASSTGMLLKT
LGLRV-----TSIKIDPYMNIDAGTMS------PL---------EHGECFVLNDGGETDL
DLGNYERYLGVTLTRDHNITTGKMYSHVISRERRGDYLGKTVQVVPHLTDAIQDWIERVA
RIPVDDSGAEPEVCIIE------------------------LGGTVGDIESAPFVEALRQ
FQFRVGKDNFSLIHVSLVPVI----HGEQ----------KTKPTQAAIKDLRSLGLTPDM
IACRCSEKLEEHVINKIAMFCHVGPEQVVNVHDVNSTYHVPLLLLEQKMIDYLSARLKLS
DIALNSEDKKRGDNLLNRWRSLTTSID-ESFEC--VKIALVGKYTNLKDSYLSVIKALEH
SSMRCHRRLEIVWVEASDLEPETTEH--EKSKFHEAWNKLSAADGVLVPGGFGTRGTEGM
VLAAKWARENNIPYLGVCLGLQVATLEFARNVLGMKNVTSAEFD-PDCAEE--DQGVVYM
PEIDKENMGGTMRLGLRPTIFQAETEWSKLRKLYG-GSHEVHERHRHRYEVNPKLVPRLE
EQGLMFVGRDESGERCEILEL-RN-HPYFVATQYHPEYMSKVLDPSQPFLGLMAASAGIL
DEMLA-------------------------------------------------------
------------------------------------------------------------
------------------------------------------------------------
------------------------------------------------------------
------------------------------------------------------------
-------------------------------------------ND--TRSNER--AEF--
------------------------------------------------------------
------------------------------------------------------------
------------------------------------------------------------
------------------------------------------------------------
------------------------------------------------------------
------------------------------------------------------------
---------------------------
>XP_020053627_Aspergillus_aculeatus
-------------------------------MKYVLVSGGVISGVGKGIIASSTGLLLKT
TGLTV-----TSIKIDPYINIDAGTMA------PT---------EHGEVYVTDDGGEMDL
DLGNYERYLLTSLTRDHNITTGKVYQDVINRERIGHYLGKTVQVVPHITDAIQEWIERVA
RIPVDESRAEPDVCIIE------------------------LGGTVGDIESAPFIHALSQ
LQRKAGKGNFVQIHVSYVPVIPPGPGGEQ----------KTKPTQRAISDVRSAGLSPDL
IACRCEQPLEASTIQKIANMCSVEQHQVIAVHNVTTTYHVPLLLEKQKLINTITQMLDLT
PIQPTPERIERGSRMWKDWVDLAQGQD-FLHDP--VTIALVGKYTSLHDAYISVSKALEH
AAMFCHKKVKIIWVDSSHLEDGT--A---PADYHKAWHSVCTADGVLVPGGFGNRGTEGM
MKAITWARTNKKPFLGVCLGMQLAVLEYCRNVVGIEDVGSEELH-PAAE----NHAIVYM
PEVDKGKLGGTMRLGKHPCIFQENTEWSRLRGMYGPSVSQIEERHRHRYEVNPAMIEQIE
KAGLTFIGKDTKGERMEIVEI-KD-HPWFVGVQFHPEYLSRVLSPSRAFLGFFAAAAGCL
DEVSKA------------------------------------------------------
------------------------------------------------------------
------------------------------------------------------------
----------------------VVQ-----------------------------------
------------------------------------------------------------
-------------------------------------------GQRSVARKQ--------
------------------------------------------------------------
------------------------------------------------------------
------------------------------------------------------------
------------------------------------------------------------
------------------------------------------------------------
------------------------------------------------------------
---------------------------
>XP_001273354_Aspergillus_clavatus
-------------------------------MKYVLVSGGVISGVGKGIIASSCGLLLKT
AGLAV-----SSIKIDPYLNPDAGLMN------PL---------EHGECFVLDDGGEADL
DLGNYERYLGVTLGRDNNITTGKIYQHVIEKERRGDYLGKTVQIVPHLTNEIQNWVERVA
RVPVDESGREPDVCIIE------------------------LGGTVGDIESAPFVEAMSQ
LQRRAGKNNFLEIHVSYVPLI----GSEQ----------KTKPTQRAISDVRSAGLRPDL
IACRCETPLEESTIQKIANACQVERDQVVGVHNVSTTYQVPILLEKQGFLNTIKELLHID
TVQKDPKLIEHGKVIWQEWHGLAMSQD-RVFET--VSIALVGKYTSLHDSYMSVSKALEH
SAMHCKKKLDLIWVESSHLEEEHKDS--NPSEYYKAWHSVSTADGILVPGGFGERGTEGM
IKSAEWARTNNVPYLGVCLGMQLAVVEFARNVCGMPNAGSAEFH-EHCE----QPVIVYM
PEIDKTKMGGTMRLGKRATIFQPGTEWSRLRKLYGDK-QEVWERHRHRYEVNPELVDQLE
QGGLTFVGKDESGKRMEIIEL-KD-HKFFVGVQFHPEYLSRVLAPSKTFLGFFAASAGCL
DEITE-------------------------------------------------------
------------------------------------------------------------
------------------------------------------------------------
----------------------VFK-----------------------------------
------------------------------------------------------------
-------------------------------------------DPHDLS-----------
------------------------------------------------------------
------------------------------------------------------------
------------------------------------------------------------
------------------------------------------------------------
-------------HRELKVAVQ--------------------------------------
------------------------------------------------------------
---------------------------
>XP_001261459_Aspergillus_fischeri
-------------------------------MKYVLVSGGVISGVGKGIIASSCGLLLKT
AGLAV-----SSIKIDPYLNPDAGLMN------PL---------EHGECFVLDDGGEADL
DLGNYERYLGVTLGRDNNITTGKIYQHVIEKERRGDYLGKTVQIVPHLTNEIQNWVERVA
KVPVDESGREPDVCIIE------------------------LGGTVGDIESAPFVEAMSQ
LQRRAGKNNFLEIHVSYVPLI----GSEQ----------KTKPTQRAISDVRSAGLRPDL
IACRCETPLEESTIQKIANACQVERDQVVGVHNVSTTYQVPILLEKQGFLNTIKELLHID
SVPKDPKLIEHGKVIWQEWQGLAISQD-RVFET--VSIALVGKYTTLHDSYMSVSKALEH
SAMHCKKKLDLIWVESSHLEDEHKET--NPAEYYKAWHSVSTANGILVPGGFGERGTEGM
IKSAQWARTNNVPYLGVCLGMQVAVIEYARNVCGLTGAGSEEFH-ENCE----PSAIVYM
PEIDKTKMGGTMRLGKRATHFQPGTEWSRLRKLYGDK-QEIWERHRHRYEVNPELVDQLE
QAGLTFVGKDDSGKRMEIVEL-KD-HKWFVGVQFHPEYLSRVLAPSKTFLGFFAASAGCL
EEITE-------------------------------------------------------
------------------------------------------------------------
------------------------------------------------------------
----------------------VFK-----------------------------------
------------------------------------------------------------
-------------------------------------------DRHDLS-----------
------------------------------------------------------------
------------------------------------------------------------
------------------------------------------------------------
------------------------------------------------------------
-------------HREMKIPLH--------------------------------------
------------------------------------------------------------
---------------------------
>XP_041144955_Aspergillus_flavus
-------------------------------MKYVLVSGGVISGVGKGIIASSCGLLFKT
AGLTV-----SSIKIDPYLNIDAGLMNSWSHLNPRIPAFIDTIKRHGEVFVCDDGAETDL
DLGNYERYLGVTLGGDNNITTGKIYHHVITKERRGDYLGKTVQIVPHLTNEIQNWVEKVA
KVSVDESGREPDVCIIE------------------------LGGTVGDIESAPFVEAMAQ
LQRRVGKDNFLQIQVSYVPLI----GSEQ----------KTKPTQRAISDVRSAGLRPDI
IACRCETPLEEATIQKIANSCQVERNQVVGVHNVSTTYQVPILLAQQGFLSTLSELLKTD
SISKDQKLIDSGKLIWQEWQGLAMNQV-HSLET--VTIALIGKYTSLHDSYMSVSKALEH
ASMHCRKKLNLIWIESTHLEDEHKTN--NPAEYYSAWHNLTTANGVLVPGGFGSRGTTGM
VLAAQWARTNNVPYLGICLGMQLAVVEYARHVCGMDKASSAEFD-ETCE----QPVIIYM
PEIDKTKMGGTMRLGKRATVFQPGTEWSRLRKLYGEK-QEIWERHRHRYEVNPELIGQLE
QGGLSFIGKDEAGERMEVIEL-KD-HKWYVGVQFHPEYLSRVLAPSKTFLGFFAAAAGCL
EEITE-------------------------------------------------------
------------------------------------------------------------
------------------------------------------------------------
----------------------AYK-----------------------------------
------------------------------------------------------------
-------------------------------------------DRHDLS-----------
------------------------------------------------------------
------------------------------------------------------------
------------------------------------------------------------
------------------------------------------------------------
------------------------------------------------------------
-----------------------------------------------------------S
KLPMV----------------------
>XP_748988_Aspergillus_fumigatus
-------------------------------MKYVLVSGGVISGVGKGIIASSCGLLLKT
AGLAV-----SSIKIDPYLNPDAGLMN------PL---------EHGECFVLDDGGEADL
DLGNYERYLGVTLGRDNNITTGKIYQHVIEKERRGDYLGKTVQIVPHLTNEIQNWVERVA
KVPVDESGREPDVCIIE------------------------LGGTVGDIESAPFVEAMSQ
LQRRAGKNNFLEIHVSYVPLI----GSEQ----------KTKPTQRAISDVRSAGLRPDL
IACRCETPLEESTIQKIANACQVERDQVVGVHNVSTTYQVPILLEKQGFLNTIKELLHID
SVPKDPKLIEQGKVIWQEWQGLAISQD-RVFET--VSIALVGKYTTLHDSYMSVSKALEH
SAMHCKKKLDLIWVESSHLEDEHKET--NPAEYYKAWHSVSTANGILVPGGFGERGTEGM
IKSAQWARTNNVPYLGVCLGMQVAVIEYARNVCGLTGAGSEEFH-ENCE----HSAIVYM
PEIDKTKMGGTMRLGKRATHFQPGTEWSRLRKLYGDK-QEIWERHRHRYEVNPELVDQLE
QAGLSFVGKDDSGKRMEIIEL-KD-HKWFVGVQFHPEYLSRVLAPSKTFLGFFAASAGCL
EEITE-------------------------------------------------------
------------------------------------------------------------
------------------------------------------------------------
----------------------VFK-----------------------------------
------------------------------------------------------------
-------------------------------------------DRHDLS-----------
------------------------------------------------------------
------------------------------------------------------------
------------------------------------------------------------
------------------------------------------------------------
-------------HRELKIPLH--------------------------------------
------------------------------------------------------------
---------------------------
>XP_658094_Aspergillus_nidulans
-------------------------------MKYVLVSGGVISGVGKGIIASSTGLLLKT
AGLSV-----SSIKIDPYLNPDAGLMN------PL---------EHGECFVLDDGGEADL
DLGNYERYLGVTLGRDNNITTGKIYQHVIEKERRGDYLGKTV------------------
----------------E------------------------LGGTVGDIESAPFVEAMSQ
LQRRVGKANFLQIHVSYVPLI----GSEQ----------KTKPTQRAISDVRSGGLRPDL
IACRCETPLEEMTIRKIAGTCQVERDQVVGVHNVPSTYQVPILLENQGFLNTIKDLLEIR
NLHIEPKYVELGKSMWHKWHGLAMSQD-HVFDT--VSIVLVGKYTSLHDSYLSVTKALEH
ASMHCQKKLNLIWVESSHLEEDHQSI--NPAEYYKAWHAVSTADGILVPGGFGQRGTEGM
VKCAEWARTKNVPFLGICLGLQVAVIEYARNVCGMTKADSAEFN-EECE----QPAIVYM
PEIDKTKMGGTMRLGKRPTIFQEGTEWSKFRKLYGNK-KEIWERHRHRYEVNPDLVEKLE
AAGLSFIGKDETGKRMEVIEL-KD-HRWYVGVQFHPEYLSRVITPSKSFLGFFAAAAGCL
DEITE-------------------------------------------------------
------------------------------------------------------------
------------------------------------------------------------
----------------------TFQ-----------------------------------
------------------------------------------------------------
-------------------------------------------GAHDLS-----------
------------------------------------------------------------
------------------------------------------------------------
------------------------------------------------------------
------------------------------------------------------------
-------------HLQVRPKIESI------------------------------------
------------------------------------------------------------
---------------------------
>XP_001390033_Aspergillus_niger
-------------------------------MKYVLVSGGVISGVGKGIIASSTGLLLKT
TGLAV-----TSIKIDPYINIDAGTMA------PT---------EHGEVYVTDDGGEMDL
DLGNYERYLLSSLSRDHNITTGKVYQHVINRERIGHYLGKTVQVVPHVTDAIQEWIQRVA
KIPVDESKAEPDVCIIE------------------------LGGTVGDIESAPFIHALSQ
LQRKAGKGNFVQIHVSYVPVIPPGPGGEQ----------KTKPTQRAISDVRSAGLNPDL
IACRCEQPLEDSTIQKIANMCSVEQHQVIAVHNVTTTYHVPMLLEKQKLISTITDMLDLK
SIPQTPERKEQGSRMWNDWCDLARGQD-FLHDS--VSIALVGKYTSLHDAYISVSKALEH
AAMYCHKKVQIIWVDSSHLEDDT--A--SPADYHKAWHAVCTADGVLVPGGFGNRGTEGM
MKVITWARTNNKPFLGVCLGMQLAVLEFCRNVANVKDVGSEELH-PKAE----NHAIVYM
PEVDKGKLGGTMRLGRHPCVFQENTEWSRLRSLYGPSVSQIEERHRHRYEVNPEMIEQIE
KAGLSFIGKDIKGERMEIVEI-KD-HPWFVGVQFHPEYLSRVLSPSRAFLGFFAAAAGCL
DEVSKA------------------------------------------------------
------------------------------------------------------------
------------------------------------------------------------
----------------------VVQ-----------------------------------
------------------------------------------------------------
-------------------------------------------GQRSIGRKQ--------
------------------------------------------------------------
------------------------------------------------------------
------------------------------------------------------------
------------------------------------------------------------
------------------------------------------------------------
------------------------------------------------------------
---------------------------
>XP_015409763_Aspergillus_nomiae
SHQKRIFAPTFFCSSPLPSILLGGLTFRFCKMKYVLVSGGVISGVGKGIIASSCGLLFKT
AGLTV-----SSIKIDPYLNIDAGLMN------PL---------EHGEVFVCDDGAETDL
DLGNYERYLGVTLGGDNNITTGKIYHHVITKERRGDYLGKTVQIVPHLTNEIQNWVEKVA
KVSVDESGREPDVCISKYAGPNNMNVFANFC----------LGGTVGDIESAPFVEAMAQ
LQRRVGKNNFLQIQVSYVPLI----GSEQ----------KTKPTQRAISDVRSAGLRPDI
IACRCETPLEEATIQKIANSCQVERNQVVGVHNVSTTYQVPILLAQQGFLSTLSELLKTD
AIPKDQKLIDSGKLIWQEWQGLAMNQI-HSLET--VTIALIGKYTSLHDSYMSVSKALEH
ASMHCRKKLNLIWIESTHLEDEHKTN--NPAEYYSAWHNLTTANGVLVPGGFGSRGTTGM
VLAAQWARTNNVPYLGICLGMQLAVVEYARHVCGMDKASSAEFD-ETCE----QPVIIYM
PEIDKTKMGGTMRLGKRATVFQSGTEWSRLRKLYGEK-QEIWERHRHRYEVNPELIGQLE
QGGLSFIGKDEAGERMEVIEL-KD-HKWYVGVQFHPEYLSRVLAPSKTFLGFFAAAAGCL
EEITELIRTVTISVPNCPWFRIDLDRTGFTMADKEATVYIVDVGKSMGECRNGRPVSDLE
WAMQYVWDRITGTVATGRKTAMMGVIGLRTDGTSNELEDDAHFSHISVLSNIKQFLMPDI
RKLEDELKPSKTDKGDAISAIILAIQMIITHCKKLKYRRKIVLVTNGQGRMSDEDLDEIV
KKVKEDNIELVIMGIDFDDPEYGYKEEDKDPHKAENETLLRTLVEDCDGVYGTFEQAVAE
LDIPRVKSVRSMASFKGYLQLGNPEEYDSALRIPVERYYRTYPAKPPTASSFVLRSEPEE
AESSEAVATQKGSQSADAGLTTVRTMRTYQVEDKSAPGGKIDVERDDLAKGYEYGRTAVH
ISETDENITILETFAGLELMGFIQTDQYERYMHMSSTNIIIAQRANDKAALAISSFIHAL
FELDCYAVARLVVKENKTPVIVLLAPSIEPDYECLLEVQLPFAEDVRTYRFPPLDKVITV
SGKVVTQHRNLPSDDLLDVMGKYVNSMELVDTDEDGNPVETFPIDDSYSPVLHRIDNAIR
ARAIHPDQPILPPSERLTKYSHPPEDLMENSQKHLEKLIEIADVKKVPPKAKGRKRTRET
EKPLSGLDVDALLHHEKRAKISPNNAIPEFKQTLAQAENIEAIKDATKQMMAIIEDQIKH
SLGDANYDRVVEALGTMRDELVSYEEPVSYNDFLGQLKDKLLQEKLGGDRQELWWLIRRS
KLGLVTQRESDQSRVTDAEAKDFLSAK
>XP_023091095_Aspergillus_oryzae
-------------------------------MKYVLVSGGVISGVGKGIIASSCGLLFKT
AGLTV-----SSIKIDPYLNIDAGLMN--VSIQPL---------EHGEVFVCDDGAETDL
DLGNYERYLGVTLGGDNNITTGKIYHHVITKERRGDYLGKTVQIVPHLTNEIQNWVEKVA
KVSVDESGREPDVCISKFTRANHVLGLANACISRSEYRETPLGGTVGDIESAPFVEAMAQ
LQRRVGKDNFLQIQVSYVPLI----GSEQ----------KTKPTQRAISDVRSAGLRPDI
IACRCETPLEEATIQKIANSCQVERNQVVGVHNVSTTYQVPILLAQQGFLSTLSELLKTD
SISKDQKLIDSGKLIWQEWQGLAMNQV-HSLET--VTIALIGKYTSLHDSYMSVSKALEH
ASMHCRKKLNLIWIESTHLEDEHKTN--NPAEYYSAWHNLTTANGVLVPGGFGSRGTTGM
VLAAQWARTNNVPYLGICLGMQLAVVEYARHVCGMDKASSAEFD-ETCE----QPVIIYM
PEIDKTKMGGTMRLGKRATVFQPGTEWSRLRKLYGEK-QEIWERHRHRYEVNPELIGQLE
QGGLSFIGKDEAGERMEVIEL-KD-HKWYVGVQFHPEYLSRVLAPSKTFLGFFAAAAGCL
EEITE-------------------------------------------------------
------------------------------------------------------------
------------------------------------------------------------
----------------------AYK-----------------------------------
------------------------------------------------------------
-------------------------------------------DRHDLS-----------
------------------------------------------------------------
------------------------------------------------------------
------------------------------------------------------------
------------------------------------------------------------
------------------------------------------------------------
-----------------------------------------------------------S
KLPMV----------------------
>XP_040639423_Aspergillus_ruber
-------------------------------MKYILVSGGVISGVGKGIIASSCGLLLKT
LGLTV-----SSIKVDPYLNIDAGLMS------------------HGEVYVLDDGGEVDL
DLGNYERYLNITLSRDQNVTTGKIYQHVIERERRGDYLGKTVQIVPHLTDAIQDWIERVA
RIPVDNSGREPDVCIVE------------------------LGGTVGDIESAPFIEAMSQ
LQRRAGQHNFLQIHVSYTPLI----GSEQSLAWHELMNAETKPTQRAISDVRSAGLRPDL
IACRCETPLAESTIQKIANSCQVERDQVVGVHNVTTTYQVPILLESQGFLNTLSRILEVH
TIPKHPKLVDYGKAIWQDWQGLATSQD-QILGT--VTIALVGKYTSLHDSYLSVSKALEH
AAMHCKKKLDLLWIDASNLEEGTQES--SPAEYYKAWHAVSTANGILVPGGFGLRGTEGM
MKAARWARMNNIPYLGVCLGMQLAVVEYAKNVCGMDKASSAEFD-ETCE----QPIVVYM
PEVDKTKMGATMRLGKRRTVFQPNSEWSRIRKLYGEK-QDIWERHRHRYEVNPEMVETLE
NAGLHFVGKDETAQRMEIVEL-KD-HKWYVGVQFHPEYLSRVLAPSKTFLGFFAAAAGCL
ESITD-------------------------------------------------------
------------------------------------------------------------
------------------------------------------------------------
----------------------VYK-----------------------------------
------------------------------------------------------------
-------------------------------------------DRHDLS-----------
------------------------------------------------------------
------------------------------------------------------------
------------------------------------------------------------
------------------------------------------------------------
-------------HQSVEIATEESA-----------------------------------
------------------------------------------------------------
---------------------------
>XP_040706270_Aspergillus_sydowii
-------------------------------MKYVLVSGGVISGVGKGIIASSTGLLLKT
AGLSV-----SSIKIDPYLNPDAGLMN------PL---------EHGECFVLDDGGEADL
DLGNYERYLGVTLGRDNNITTGKIYQHVIDKERRGDYLGKTVQIVPHLTNEIQNWVERVA
RVPIDESGREPDVCIIE------------------------LGGTVGDIESAPFVEAMSQ
LQRRVGKANFLQIHVSYVPLI----GSEQ----------KTKPTQRAISDVRSGGLRPDL
IACRCETPLEESTIRKIANTCQVERGQVVGVHNVSSTYQVPILLETQGFLNTIKELLEID
TVRIDGKYEEQGKIMWQKWHGLAMSQD-HVFDT--VSIVLVGKYTSLHDSYLSVTKALEH
AAMHCQKKLNLVWVEASHLEDGHQQE--NPAEYYKAWHAVSTADGILIPGGFGQRGTEGM
VKCAEWARTKNVPFLGICLGLQVAVIEYARNICNMKQADSAEFN-EDCD----QPAIVYM
PEIDKSKMGGTMRLGKRPTLFQEGTEWSKFRKLYGNK-QEIWERHRHRYEVNPELVESLE
SAGLSFIGKDESGKRMEVIEL-KD-HRWYVGVQFHPEYLSRVITPSKSFLGFFAAAAGCL
DEITE-------------------------------------------------------
------------------------------------------------------------
------------------------------------------------------------
----------------------TFQ-----------------------------------
------------------------------------------------------------
-------------------------------------------GAHDLS-----------
------------------------------------------------------------
------------------------------------------------------------
------------------------------------------------------------
------------------------------------------------------------
-------------HLEVRPKVNSV------------------------------------
------------------------------------------------------------
---------------------------
>XP_001217504_Aspergillus_terreus
-------------------------------MKYVLVSGGVISGVGKGIIASSTGLLLKT
TGLTV-----TSIKIDPYINIDAGTMA------PT---------EHGEVYVTDDGGEMDL
DLGNYERYLLTSLTRDHNITTGKIYQNVITNERVGHYLGKTVQVVPHVTDAIQEWIERVA
KIPVDESRAEPDVCIIE------------------------LGGTVGDIESAPFIHALSQ
LQRKAGKGNFIQIHVSYVPVIPPGPGGEQ----------KTKPTQRAISDVRSAGLNPDL
IACRCEQPLEQATIQKIANMCSVEQHQVIAVHDVTTTYHVPLLLEKQKLIHTMTEMLNLK
--QHTPARIEEGSRMWKDWVDLARGQD-FLHDT--VSIALVGKYTTLHDAYISVSKALEH
AAMYCHKKLKMIWVDSSHLEEET--A--SPADFHKAWHAVCTADGILVPGGFGVRGTKGM
MKAIKWARTNKTPFLGVCLGMQLAVLEYCENVVGIEDVGSEELH-PHAE----NHAIVYM
PEVDKGKLGGTMRLGKHPCIFQENTEWSRLRALYGQSVSQVEERHRHRYEVNPAMIDQIE
KAGLTFIGKDIKGERMEVVEI-KD-HPWFVGVQFHPEYLSRVLSPARAFLGFFAAAAGCL
DEATKA------------------------------------------------------
------------------------------------------------------------
------------------------------------------------------------
----------------------LNQ-----------------------------------
------------------------------------------------------------
-------------------------------------------GQRSIGRKQ--------
------------------------------------------------------------
------------------------------------------------------------
------------------------------------------------------------
------------------------------------------------------------
------------------------------------------------------------
------------------------------------------------------------
---------------------------
>XP_022486686_Penicillium_arizonense
-------------------------------MKYVVVSGGVISGIGKGVIASSTGLLLKT
QGARV-----TSIKIDPYMNVDAGTMA------PT---------EHGEVFVLNDGGEADL
DLGNYERYLGVTLGRDNNITTGKVYKHVIEKERRGDYLGRTVQIVPHLTDAIQDWIERVA
RTPADDTNEEPDVCVIE------------------------LGGTLGDIESAPFVEALRQ
LRRRAGKNNFVQIHVSLVPVI----HDEL----------KTKPTQQAIRDARSAGLSPDL
IACRCERPLDKATIDKIAMFCQVEPEQVIGVHNVNSTYHVPLLLEQQGFPNVLGSLLNMS
KVEIPQAQLTKGQSTWKQWKTLTTAQD-HTFET--VNIALVGKYVSLHDSYLSVIKSLEH
AAMASRRKLNIIWVDSSHLETEWEET--NSKEYHKAWYDVHTANGILVPGGFGTRGTVGM
MRAAHHARTKKKPYLGICLGMQIAVIEYARNVLGLEGANSVELD-ERTS----HPIVVYM
PEIDQVNLGGTMRLGSRPTLFQENSEWSKLRSLYGLQRTSIDERHRHRYEVNPEYIEKLQ
DAGLHFIGKDDLGERMEIVEL-KE-HPWFVGVQFHPEYISRVLAPSKPFLGFVSAAAGCF
EQVKN-------------------------------------------------------
------------------------------------------------------------
------------------------------------------------------------
----------------------MSQ-----------------------------------
------------------------------------------------------------
-------------------------------------------AKETD------------
-----------LANGVANIII---------------------------------------
------------------------------------------------------------
------------------------------------------------------------
------------------------------------------------------------
------------------------------------------------------------
------------------------------------------------------------
---------------------------
>XP_014537443_Penicillium_digitatum
-------------------------------MKYVVVSGGVISGIGKGVIASSTGLLLKT
QGARV-----TSIKIDPYMNVDAGTMA------PT---------EHGEVFVLNDGGEADL
DLGNYERYLGVTLGRDNNITTGKVYKHVIEKERRGDYLGRTVQIVPHLTDAIQEWIERVA
RTPADDTNEEPDVCVIE------------------------LGGTLGDIESAPFVEALRQ
LRRRAGKNNFVQIHVSLVPVI----HDEL----------KTKPTQQAIRDARSAGLSPDL
IACRCERPLDKATTDKIAMFCQVETEQVIGVHNVSSTYHVPLLLEQQGFLGVLGDLLNMK
NLEITQTQLLKGQSTWKQWKTLTTAQE-HTFET--VNIALVGKYVTLHDSYLSVIKSLEH
AAMASRRKLNIIWVDASHLETEWEEA--NSKEYHKAWYDVHTAHGILVPGGFGTRGTNGM
IRAAHHARTKNKPYLGICLGMQIAVIEYARNVCGLEGANSVELD-ERTT----HPIVVYM
PEIDQVNLGGTMRLGSRPTLFQENSEWSKLRSLYGLDRTSIDERHRHRYEVNPQYIDQLQ
AAGLHFIGKDDKGERMEIVEL-KD-HPWFVGVQFHPEYISRVLAPSKPFLGFLSAAAGCF
DQVKA-------------------------------------------------------
------------------------------------------------------------
------------------------------------------------------------
----------------------LSQ-----------------------------------
------------------------------------------------------------
-------------------------------------------AKETD------------
-----------LANGVSNIVL---------------------------------------
------------------------------------------------------------
------------------------------------------------------------
------------------------------------------------------------
------------------------------------------------------------
------------------------------------------------------------
---------------------------
>XP_016596647_Penicillium_expansum
-------------------------------MKYVVVSGGVISGIGKGVIASSTGLLLKT
QGARV-----TSIKIDPYMNVDAGTMA------PT---------EHGEVFVLNDGGEADL
DLGNYERYLGVTLGRDNNITTGKVYKHVIEKERRGDYLGRTVQIVPHLTDAIQEWIERVA
RTPADDTNEEPDVCVIE------------------------LGGTLGDIESAPFVEALRQ
LRRRAGKNNFVQIHVSLVPVI----HDEL----------KTKPTQQAIRDARSAGLSPDL
IACRCERPLDKATTDKIAMFCQVETEQVIGVHNVSSTYHVPMLLEEQGFLGVLGDLLDMK
KLEISQTQLLKGQSTWKQWKTLTTAQE-HTFET--VNIALVGKYVSLHDSYLSVIKSLEH
AAMASRRKLNIIWVDASHLENEWEET--NSKEYHKAWYDVHTAHGILVPGGFGTRGTNGM
IRAAHHARTKNKPYLGICLGMQIAVIEYARNVCGLEGANSVELD-ERTT----HPIVVYM
PEIDQVNLGGTMRLGSRPTLFQEDTEWSKLRSLYGLDRASIDERHRHRYEVNPEYIDQLQ
AAGLHFIGKDDQGERMEIVEL-KD-HPWFVGVQFHPEYISRVLAPSKPFLGFLSAAAGCF
DQVKA-------------------------------------------------------
------------------------------------------------------------
------------------------------------------------------------
----------------------LSQ-----------------------------------
------------------------------------------------------------
-------------------------------------------AKETD------------
-----------LANGVSNIVL---------------------------------------
------------------------------------------------------------
------------------------------------------------------------
------------------------------------------------------------
------------------------------------------------------------
------------------------------------------------------------
---------------------------
>XP_040648905_Penicillium_griseofulvum
-------------------------------MKYVVVSGGVISGIGKGVIASSTGLLLKT
QGARV-----TSIKIDPYMNVDAGTMA------PT---------EHGEVFVLNDGGEADL
DLGNYERYLGVTLGRDNNITTGKVYKHVIEKERRGDYLGRTVQIVPHLTDAIQDWIERVA
RTPADDTNEEPDVCVIE------------------------LGGTLGDIESAPFVEALRQ
LRRRAGKDNFVQIHVSLVPVI----HDEL----------KTKPTQQAIRDARSAGLSPDL
IACRCERPLDKATTDKIAMFCQVEPEQVIGVHNVSSTYHVPLLLEEQGFLGVLGDLLNMK
KLQIPQTQLLKGQATWKQWKTLTTAQE-HTFET--VNIALVGKYVSLHDSYLSVIKSLEH
AAMASRRKLNIIWVDASHLETEWEET--NSKEYHKAWYDVHTAHGILVPGGFGTRGTNGM
MRAAHHARTKNKPYLGICLGMQIAVIEYARNVCGLEGANSVELD-ELTS----HPIVVYM
PEIDQVNLGGTMRLGSRPTLFQENTEWSKLRSLYGLDRTSVDERHRHRYEVNPEYIDQLQ
AAGLHFIGKDDKGERMEIVEL-KE-HPWFVGVQFHPEYISRVLAPSKPFLGFLSAAAGCF
DQVQA-------------------------------------------------------
------------------------------------------------------------
------------------------------------------------------------
----------------------LSQ-----------------------------------
------------------------------------------------------------
-------------------------------------------AQEMD------------
-----------LANGVANIIV---------------------------------------
------------------------------------------------------------
------------------------------------------------------------
------------------------------------------------------------
------------------------------------------------------------
------------------------------------------------------------
---------------------------
>XP_038927019_Penicillium_roqueforti
-------------------------------MKYVVVSGGVISGIGKGVIASSTGLLLKT
QGARV-----TSIKIDPYMNVDAGTMA------PT---------EHGEVFVLNDGGEADL
DLGNYERYLGVTLGRDNNITTGKVYKHVIEKERRGDYLGRTVQIVPHLTDAIQDWIERVA
RTPADDSNEEPDVCVIE------------------------LGGTLGDIESAPFVEALRQ
LRRRAGKDNFVQIHVSLVPII----HDEL----------KTKPTQQAIRDARSAGLSPDL
IACRCERPLDKATTDKIAMFCQVEPEQVIGVHNVSSTYHVPLLLEEQGFLGVLGDLLNMK
KLNISQDQLLKGQSTWKQWKTLTTAQE-HTFET--VNIALVGKYVSLHDSYLSVIKSLEH
AAMASRRKLNIIWVDASHLETEWEET--NSKEYHKAWYDVHTAHGILVPGGFGTRGTNGM
IRAAHHARTKSKPYLGICLGMQIAVIEYARNVCGLEGANSVELD-ERTN----HPIVVYM
PEIDQVNLGGTMRLGSRPTIFQENSEWSKLRSLYGLDRTSIDERHRHRYEVNPEYIDQLQ
AAGLHFIGKDDKGERMEIVEL-KD-HPWFVGVQFHPEYISRVLAPSKPFLGFLSAAAGCF
DKVKA-------------------------------------------------------
------------------------------------------------------------
------------------------------------------------------------
----------------------LSQ-----------------------------------
------------------------------------------------------------
-------------------------------------------AKEMD------------
-----------LANGVSNIVV---------------------------------------
------------------------------------------------------------
------------------------------------------------------------
------------------------------------------------------------
------------------------------------------------------------
------------------------------------------------------------
---------------------------
>XP_002563727_Penicillium_rubens
-------------------------------MKYVVVSGGVISGIGKGVIASSTGLLLKT
QGARV-----TSIKIDPYMNVDAGTMA------PT---------EHGEVFVLNDGGEADL
DLGNYERYLGVTLGRDNNITTGKVYKHVIEKERRGDYLGRTVQIVPHLTDAIQEWIERVA
RTPADDTNEEPDVCVIE------------------------LGGTLGDIESAPFVEALRQ
LRRRAGKDNFVQIHVSLVPVI----HDEL----------KTKPTQQAIRDARSAGLSPDL
IACRCERPLDKATTDKIAMFCQVEPEQVIGVHNVNSTYHVPLLLEEQGFLGVLSDLLSIK
KVDISQTQVLKGQSTWKQWKTLTTAQE-HTFET--VNIALVGKYVTLHDSYLSVIKSLEH
AAMASRRKLNIIWVDASHLETEWEET--NSKEYHKAWYDIHTAHGILVPGGFGTRGTNGM
MRAAHHARTKNKPYLGICLGMQIAVIEYARNVCGLEGANSVELD-ERTT----HPIVVYM
PEIDQVNLGGTMRLGSRPTLFQENSEWSKLRSLYGLDRTSVDERHRHRYEVNPEYIDQLQ
AAGLHFIGKDDRGERMEIVEL-KD-HPWFVGVQFHPEYISRVLAPSKPFLGFLSAAAGCF
DQVKA-------------------------------------------------------
------------------------------------------------------------
------------------------------------------------------------
----------------------LSQ-----------------------------------
------------------------------------------------------------
-------------------------------------------AKEMD------------
-----------LANGVSNIVL---------------------------------------
------------------------------------------------------------
------------------------------------------------------------
------------------------------------------------------------
------------------------------------------------------------
------------------------------------------------------------
---------------------------
>XP_040815157_Penicillium_solitum
-------------------------------MKYVVVSGGVISGIGKGVIASSTGLLLKT
QGARV-----TSIKIDPYMNVDAGTMA------PT---------EHGEVFVLNDGGEADL
DLGNYERYLGVTLGRDNNITTGKVYKHVIEKERRGDYLGRTVQIVPHLTDAIQEWIERVA
RTPADDTNEEPDVCVIE------------------------LGGTLGDIESAPFVEALRQ
LRRRAGKDNFVQIHVSLVPVI----HDEL----------KTKPTQQAIRDARSAGLSPDL
IACRCEKPLDKATTDKIAMFCQVETEQVIGVHNVSSTYHVPLLLEQQGFLGVLGDLLNMK
KLEISQTQLLKGQSTWKQWKTLTTAQE-HTFET--VNIALVGKYVSLHDSYLSVIKSLEH
AAMASRRKLNIIWVDASHLETEWEET--NSKEYHKAWYDVHTAHGILVPGGFGTRGTNGM
MRAAHHARTKSKPYLGICLGMQIAVIEYARNVCGLEGANSVELD-ERTT----HPIVVYM
PEIDQVNLGGTMRLGSRPTLFQENSEWSKLRSLYGLDRTSIDERHRHRYEVNPEYIDQLQ
AAGLHFIGKDDQGERMEIVEL-KD-HPWFVGVQFHPEYISRVLAPSKPFLGFLSAAAGCF
DQVKA-------------------------------------------------------
------------------------------------------------------------
------------------------------------------------------------
----------------------LSQ-----------------------------------
------------------------------------------------------------
-------------------------------------------AKETD------------
-----------LANGVSNIVV---------------------------------------
------------------------------------------------------------
------------------------------------------------------------
------------------------------------------------------------
------------------------------------------------------------
------------------------------------------------------------
---------------------------
>XP_022584905_Penicilliopsis_zonata
-------------------------------MKYILVSGGVISGVGKGIIASSTGLLLKT
LGVKV-----TSIKIDPYMNLDAGTMA------PT---------EHGEVYVLDDGGEVDL
DLGNYERYLNITLGRDQNITTGKIYQHVIQRERRGDYLGKTVQIVPHLTDAIQEWVERVA
RIPVDASGQEPDVCIIE------------------------LGGTVGDIESAPFVEAMSQ
LQRRVGKRNVRQIHVSYVPLI----GTEQ----------KTKPTQRAIGDVRSAGLWPDL
IACRCETPLQEPTVQKIADACQVDREQVVAVHNVSTTYHVPILLEQQGLLHTISRLLEVP
AMEKSPTLVRQGKAIWQEWQGLATNEDLRVLET--VSIALVGKYTSLHDSYMSVTKALEH
AAMHCEKKLNLVWVDAAHLDDATQES--APADFFKAWHDVCTAAGILVPGGFGQRGTEGM
IKAAHWARTNNIPYLGVCLGMQLAVVEYARHVCGLPRAGSAEFDPDCCD----PPVIVYM
PEIDRENMGGTMRVGKRRTVFQPGSEWSRLRRLYGSA-PELWERHRHRYEVNPELVSMLE
SAGLTFVGKDDAGQRMEIVEL-RD-HPWYVGVQFHPEYLSRVLAPSKTFLGFFAAAAGCL
DDVTA-------------------------------------------------------
------------------------------------------------------------
------------------------------------------------------------
----------------------RFR-----------------------------------
------------------------------------------------------------
-------------------------------------------DRRDLS-----------
------------------------------------------------------------
------------------------------------------------------------
------------------------------------------------------------
------------------------------------------------------------
---------------VVRRSKSSSK-----------------------------------
------------------------------------------------------------
---------------------------
>XP_016619914_Cladophialophora_bantiana
-------------------------------MKYVLVSGGVISGIGKGIIASSTGLLLKT
AGLKV-----TAIKIDPYLNVDAGTMA------PT---------EHGECFVLDDGGEVDL
DLGNYERYLNVTLTFENSITTGKVYQHVIERERRGDYLGKTVQVVPHITNAIQDWIERVA
RIPVDDTKEVPDVCIIE------------------------LGGTVGDIESAPFIEAMRQ
LRRRAGRDNFIHIHVSLVPVI----GSEQ----------KTKPTQQAIRDARSAGLAPDL
IACRCQERLVEATTNKIAMFCQVEPSQVLAVHDVESTYHVPLLLEEQGLPDQLHELFRLD
TYTIAPSLVMKGQQIWQEWKRLTSSQD-RFLESEKVNIALVGKYTNLHDSYLSVIKALEH
SAMACRRKLNLVWIDASNLEKSTLDS--NPEKYHKAWHDLCTADGVLVPGGFGHRGTEGM
IAAANWARTKPKPYLGICLGMQVAVIEFARNMCGLKSAHSVELD-AQTP----DPVVIFM
PEIDKTTMGGNMRLGLRPTIFQENTEWSRLRKLYN-NTPSINERHRHRYEVNPEYIARLS
DAGLTFIGKDDKGERMEVMEL-KE-HPFFVGVQFHPEYLSRVLRPSPPYLGFVAASAGML
EQVFS-------------------------------------------------------
------------------------------------------------------------
------------------------------------------------------------
----------------------AVA-----------------------------------
------------------------------------------------------------
-------------------------------------------ARNESL--NGDGAHVPN
G----NSVNGALTNGMSQVSLSAS-SGF--------------------------------
------------------------------------------------------------
------------------------------------------------------------
------------------------------------------------------------
------------------------------------------------------------
------------------------------------------------------------
---------------------------
>XP_008730947_Cladophialophora_carrionii
-------------------------------MKYVLVSGGVISGIGKGIIASSTGLLLKT
VGLKV-----TAIKIDPYLNVDAGTMA------PT---------EHGECFVLDDGGEVDL
DLGNYERYLNVTLTLENSITTGKMYQHVIERERRGDYLGKTVQVVPHITNAIQDWIERVA
RIPVDDTKEEPDVCIIE------------------------LGGTVGDIESAPFIEAMRQ
LRRRAGRDNFVHIHVSLVPVI----SGEQ----------KTKPTQQAIRDARAAGLAPDL
IGCRCQQPLEDATINKIAMFCQVEPMQVLAVHDVESTYHVPLLLEQQKLPDQLRDLFRLD
AYPIAPTLVTRGHQLWSDWKKLTTSQE-RFLETEKVTIALVGKYTNLHDSYLSVIKALEH
SAMACQRKLNLIWVDAGNLEKATLES--NPETYHKAWHELCTADGVLVPGGFGHRGTEGM
VAAANWARTKPKPYLGICLGMQVAVIEYARNVCGLKGAHSVELD-ARTT----DPVVVFM
PEIDKATMGGNMRLGLRPTLFQEKTSWSRLRKLYG-NAPAVNERHRHRYEVNPEYITRLS
DAGLTFIGKDDKGERMEVIEL-ED-HPWFVGVQFHPEYLSRVLRPSPPYLGFVAASAGVL
EKVTA-------------------------------------------------------
------------------------------------------------------------
------------------------------------------------------------
----------------------QSA-----------------------------------
------------------------------------------------------------
-------------------------------------------AMQEQV--NGDAAGEVH
GG--VNGVNG-LTNGVK----PAS-HGF--------------------------------
------------------------------------------------------------
------------------------------------------------------------
------------------------------------------------------------
------------------------------------------------------------
------------------------------------------------------------
---------------------------
>XP_016245463_Cladophialophora_immunda
-------------------------------MKYVLVSGGVISGIGKGIIASSTGLLLKT
VGLKV-----TAIKIDPYLNVDAGTMA------PT---------EHGECFVLDDGGEVDL
DLGNYERYLNVTLTFENSITTGKVYQQVIERERRGDYLGKTVQVVPHITNAIQDWIERVA
RIPVDDTKEQPDVCIIE------------------------LGGTVGDIESAPFIEAMRQ
LRRRAGRDNFIHIHVSLVPVI----GSEQ----------KTKPTQQAIRDVRSAGLAPDL
IACRCQEQLVEATTNKIAMFCQVEPSQVLAVHDVKSTYHVPMLLEEQGLPDQLRELFRLD
AYKIAPSLVTKGQQIWQEWKRLTTPQD-RFLDSEKVNIALVGKYTNLHDSYLSVIKALEH
SAMACRRKLNLVWVDASNLEKPTLDS--NPEKYHKAWHELCTADGVLVPGGFGHRGTEGM
IAAANWARTKPKPYLGICLGMQVAVVEFARNVCGLKSAHSVELD-GQTP----DPVVIFM
PEIDKTTMGGNMRLGLRPTIFQENTQWSRLRKLYN-NEPSINERHRHRYEVNPDYIARLS
DAGLTFIGKDDKGERMEVMEL-KE-HPFFVGVQFHPEYLSRVLRPSPPYLGFVAASAGML
EQAFS-------------------------------------------------------
------------------------------------------------------------
------------------------------------------------------------
----------------------AVA-----------------------------------
------------------------------------------------------------
-------------------------------------------ARNESL--VGEVVHPPH
E----NGVKGALTNGMSQVSLSSS-SGF--------------------------------
------------------------------------------------------------
------------------------------------------------------------
------------------------------------------------------------
------------------------------------------------------------
------------------------------------------------------------
---------------------------
>XP_007746051_Cladophialophora_psammophila
-------------------------------MKYVLVSGGVISGIGKGIIASSTGLLLKT
VGLKV-----TAIKIDPYLNVDAGTMA------PT---------EHGECFVLDDGGEVDL
DLGNYERYLNVTLTFENSITTGKVYQHVIERERRGDYLGKTVQVVPHITNAIQDWIERVA
RIPVDDTKEEPDVCIIE------------------------LGGTVGDIESAPFIEAMRQ
LRRRAGRDNFIHIHVSLVPVI----GSEQ----------KTKPTQQAIRDARSAGLAPDL
IACRCQEQLVEATTNKIAMFCQVEPSQVLAVHDVESTYHVPLLLEEQGLPNQLRELFRLD
AYNIAPSLVIKGQQIWQEWKRLTSSQD-RFLESEKVNIALVGKYTNLHDSYLSVIKALEH
SAMACRRKLNLVWIDASNLEKSTLDS--NPEKYHKAWHDLCTADGVLVPGGFGHRGTEGM
IAAANWARTKPKPYLGICLGMQVAVIEFARNMCGLKMAHSVELD-AQTP----DPVVIFM
PEIDKTTMGGNMRLGLRPTIFQENTEWSRLRKLYN-NTPSINERHRHRYEVNPEYIARLS
DAGLTFIGKDDKGERMEVMEL-KE-HPFFVGVQFHPEYLSRVLRPSPPYLGFLAASAGML
EQVFS-------------------------------------------------------
------------------------------------------------------------
------------------------------------------------------------
----------------------AVA-----------------------------------
------------------------------------------------------------
-------------------------------------------TRNESL--NGDGAHAPN
G----NRVNGALTNGMSQVSLSAS-SGF--------------------------------
------------------------------------------------------------
------------------------------------------------------------
------------------------------------------------------------
------------------------------------------------------------
------------------------------------------------------------
---------------------------
>XP_018688108_Fonsecaea_erecta
-------------------------------MKYVLVSGGVISGIGKGIIASSTGLLLKT
VGLKV-----TAIKIDPYLNVDAGTMA------PT---------EHGECFVLDDGGEVDL
DLGNYERYLNVTLTFENSITTGKVYQHVIERERRGDYLGKTVQVVPHITNAIQDWIERVA
RIPVDDTKEQPDVCIIE------------------------LGGTVGDIESAPFIEAMRQ
LRRRAGRDNFIHIHVSLVPVI----GSEQ----------KTKPTQQAIRDARSAGLAPDL
------EQLVEATTNKIAMFCQVEPSQVLAVHDVESTYHVPLLLQEQGLPEQLRELFRLD
AYKIAPALVAKGQHIWQEWKRLTTSQD-RFLESEIINIALVGKYTNLHDSYLSVIKALEH
SAMACRRKLNLVWVDASNLEKSTLDS--NPEKYHKAWHELCTADGVLVPGGFGHRGTEGM
IAAANWARTKPKPYLGICLGMQVAVVEYARNMCGMKSAHSVELD-AQTP----DPVVIFM
PEIDKTTMGGNMRLGLRPTIFQENTQWSRLRKLYN-NEPSINERHRHRYEVNPEYISRLS
DAGLTFIGKDDKGERMEVMEL-KD-HPFFVGVQFHPEYLSRVLRPSPPYLGFVAASAGML
EQAFS-------------------------------------------------------
------------------------------------------------------------
------------------------------------------------------------
----------------------AVA-----------------------------------
------------------------------------------------------------
-------------------------------------------ARDEAL--NGEGVHVPI
H----NGVNGSLTNGMSQVTLSSS-SGF--------------------------------
------------------------------------------------------------
------------------------------------------------------------
------------------------------------------------------------
------------------------------------------------------------
------------------------------------------------------------
---------------------------
>XP_022512539_Fonsecaea_monophora
-------------------------------MKYVLVSGGVISGIGKGIIASSTGLLLKT
VGLKV-----TAIKIDPYLNVDAGTMA------PT---------EHGECFVLDDGGEVDL
DLGNYERYLNVTLTFENSITTGKVYQQVIERERRGDYLGKTVQVVPHITNAIQDWIERVA
RIPVDDTKEQPDVCIIE------------------------LGGTVGDIESAPFIEAMRQ
LRRRAGRDNFIHIHVSLVPVI----GSEQ----------KTKPTQQAIRDARSAGLAPDL
IACRCRDQLVEVTTNKIAMFCQVEPSQVLAVHDVESTYHVPQLLKEQGLPDQLRELFRLD
VYKIAPSLVIKGQQIWREWQRLTTSQD-RFLESEKVNIALVGKYTNLHDSYLSVIKALEH
SAMACRRKLNLVWVDASDLEKSTLDS--NPEKYHKAWHELCTADGVLVPGGFGHRGTEGM
IAAANWARTKPKPYLGICLGMQVAVVEYARNVCGLKSAGSVELD-AQTP----DPVVIFM
PEIDKTTMGGNMRLGLRPTIFQENTQWSRLRKLYN-NEPSIHERHRHRYEVNPEYITRLS
DAGLSFVGKDDKGERMEVMEL-KD-HPFFVGVQFHPEYLSRVLQPSPPYLGFVAASAGML
EQAFS-------------------------------------------------------
------------------------------------------------------------
------------------------------------------------------------
----------------------AVA-----------------------------------
------------------------------------------------------------
-------------------------------------------ARDELRNGNGANNRLPP
E----NGVNGALTNGMSQVSLSSS-TGF--------------------------------
------------------------------------------------------------
------------------------------------------------------------
------------------------------------------------------------
------------------------------------------------------------
------------------------------------------------------------
---------------------------
>XP_016630646_Fonsecaea_multimorphosa
-------------------------------MKYVLVSGGVISGIGKGIIASSTGLLLKT
VGLKV-----TAIKIDPYLNVDAGTMA------PT---------EHGECFVLDDGGEVDL
DLGNYERYLNVTLTFENSITTGKVYQHVIERERRGDYLGKTVQVVPHITNAIQDWIERVA
RIPVDDTKEQPDVCIIE------------------------LGGTVGDIESAPFIEAMRQ
LRRRAGRDNFCHIHVSLVPVI----GSEQ----------KTKPTQQAIRDARSLGLAPDL
IACRCQEQLVEATTNKIAMFCQVEPSQVLAVHDVESTYHVPLLLEQQGLPDQLRELFRLD
AYKIAPSLVTKGQQIWEEWKRLTTSQD-RFLESEKVNIALVGKYTNLHDSYLSVIKALEH
SAMACRRKLNLVWVDASNLEKSTLDS--NPEKYHKAWHELCTADGVLVPGGFGHRGTEGM
IAAANWARTKPKPYLGICLGMQVAVVEYARNMCGLKSAHSVELD-AQTP----DPVVVFM
PEIDKTTMGGNMRLGLRPTIFQENTQWSRLRKLYN-SEPSINERHRHRYEVNPEYITRLS
DAGLTFIGKDDKGERMEVMEL-KD-HPFFVGVQFHPEYLSRVLRPSPPYLGFVAASAGML
EQAFS-------------------------------------------------------
------------------------------------------------------------
------------------------------------------------------------
----------------------AVK-----------------------------------
------------------------------------------------------------
-------------------------------------------ARNESLNGNGDGIHSPH
E----NGVNGSLTNGISQMSLSAS-SGF--------------------------------
------------------------------------------------------------
------------------------------------------------------------
------------------------------------------------------------
------------------------------------------------------------
------------------------------------------------------------
---------------------------
>XP_022501658_Fonsecaea_nubica
-------------------------------MKYVLVSGGVISGIGKGIIASSTGLLLKT
VGLKV-----TAIKIDPYLNVDAGTMA------PT---------EHGECFVLDDGGEVDL
DLGNYERYLNVTLTFENSITTGKVYQQVIERERRGDYLGKTVQVVPHITNAIQDWIERVA
RIPVDDTKEQPDVCIIE------------------------LGGTVGDIESAPFIEAMRQ
LRRRAGRDNFIHIHVSLVPVI----GSEQ----------KTKPTQQAIRDARSAGLAPDL
IACRCQDQLVEATTNKIAMFCQVEPSQVLAVHDVESTYHVPQLLKEQGLPDQLRELFRLD
VYKIAPSLVIKGQQIWQEWQRLTTSQD-RFLESEKVNIALVGKYTNLHDSYLSVIKALEH
SAMACRRKLNLVWVDASDLEKSTLDS--NPEKYHKAWHELCTADGVLVPGGFGHRGTEGM
IAAANWARTKPKPYLGICLGMQVAVVEYARNVCGLKSASSVELD-AQTP----DPVVIFM
PEIDKTTMGGNMRLGLRPTIFQENTQWSRLRKLYN-NEPSIHERHRHRYEVNPEYITRLS
DAGLSFVGKDDKGERMEVMEL-KE-HPFFVGVQFHPEYLSRVLRPSPPYLGFVAASAGML
EQAFS-------------------------------------------------------
------------------------------------------------------------
------------------------------------------------------------
----------------------AVA-----------------------------------
------------------------------------------------------------
-------------------------------------------ARDELRNVNGANNHLPH
E----NGVNGALTNGMSQVSLSSS-TGF--------------------------------
------------------------------------------------------------
------------------------------------------------------------
------------------------------------------------------------
------------------------------------------------------------
------------------------------------------------------------
---------------------------
>XP_013280366_Fonsecaea_pedrosoi
-------------------------------MKYVLVSGGVISGIGKGIIASSTGLLLKT
VGLKV-----TAIKIDPYLNVDAGTMA------PT---------EHGECFVLDDGGEVDL
DLGNYERYLNVTLTFENSITTGKVYQQVIERERRGDYLGKTVQVVPHITNAIQDWIERVA
RIPVDDTKEQPDVCIIE------------------------LGGTVGDIESAPFIEAMRQ
LRRRAGRDNFIHIHVSLVPVI----GGEQ----------KTKPTQQAIRDARSAGLAPDL
IACRCRDQLVEATTNKIAMFCQVEPSQVLAVHDVESTYHVPQLLKEQGLPDQLRELFRLD
VYKIAPSLVIKGQQIWQEWQRLTTSQD-RFLESEKVNIALVGKYTNLHDSYLSVIKALEH
SAMACRRKLNLVWVDASDLEKSTLDS--NPEKYHKAWHELCTADGVLVPGGFGHRGTEGM
IAAANWARTKPKPYLGICLGMQVAVVEYARNVCGLKSAGSVELD-AQTP----DPVVIFM
PEIDKTTMGGNMRLGLRPTIFQENTQWSRLRKLYN-NEPSIHERHRHRYEVNPEYITRLS
DAGLSFVGKDDKGERMEVMEL-KD-HPFFVGVQFHPEYLSRVLQPSPPYLGFVAASAGML
EQAFS-------------------------------------------------------
------------------------------------------------------------
------------------------------------------------------------
----------------------AVA-----------------------------------
------------------------------------------------------------
-------------------------------------------ARDELRNGNGANNHLPH
E----NGVNGALTNGMSQVSLSSS-TGF--------------------------------
------------------------------------------------------------
------------------------------------------------------------
------------------------------------------------------------
------------------------------------------------------------
------------------------------------------------------------
---------------------------
>XP_007762043_Cladophialophora_yegresii
-------------------------------MKYVLVSGGVISGIGKGIIASSTGLLLKT
VGLKV-----TAIKIDPYLNVDAGTMA------PT---------EHGECFVLDDGGEVDL
DLGNYERYLNVTLTLENSITTGKMYQHVIERERRGDYLGKTVQVVPHITNAIQDWIERVS
RIPVDDTKEEPDVCIIE------------------------LGGTVGDIESAPFIEAMRQ
LRRRAGRDNFVHIHVSLVPVI----SGEQ----------KTKPTQQAIRDARAAGLAPDL
IACRCYQPLEDATINKIAMFCQVEPMQVLAVHDVESTYHVPLLLEQQKLPDQLRDLFRLD
AYPIAPTLVTRGQQLWSDWKKLTTSQE-RFLETEKVTIALVGKYTNLHDSYLSVIKALEH
SAMACQRKLNLIWVDAGNLEKAALDS--NPETYHKAWHELCTADGVLVPGGFGHRGTEGM
VAAANWARTKPKPYLGICLGMQVAVIEFARNVCGLKSAHSVELD-AQTS----DPVVVFM
PEIDRTTMGGNMRLGLRPTLFQEKTSWSRLRKLYN-NAPAVNERHRHRYEVNPEYITRLS
EAGLTFIGKDDKGERMEVVEL-ED-HPWFVGVQFHPEYLSRVLRPSPPYLGFVAASAGVL
EKVTA-------------------------------------------------------
------------------------------------------------------------
------------------------------------------------------------
----------------------QSA-----------------------------------
------------------------------------------------------------
-------------------------------------------ARQEQV--NGDAAGEVH
GGVSVNGVNG-MMNGVK----AAS-HGF--------------------------------
------------------------------------------------------------
------------------------------------------------------------
------------------------------------------------------------
------------------------------------------------------------
------------------------------------------------------------
---------------------------
>XP_016235092_Exophiala_spinifera
-------------------------------MKYVLVSGGVISGIGKGIIASSTGLLLKT
MGLKV-----TSIKIDPYLNVDAGTMA------PT---------EHGECFVLDDGGEVDL
DLGNYERYLNITLTRESSITTGKIYQHVIERERRGDYLGKTVQVVPHITNGIQDWIERVA
RQPVDDTHEEPDVCIIE------------------------LGGTVGDIESAPFIEAMRQ
LRRRAGRDNFIQIHVSLVPVV----EGEQ----------KTKPTQQAIREVQSRGLSPDL
IACRCLEPLIEATTNKIAMFCQVEPSQVIGVHNVDSTYHVPMLLEQQGLVLQLREMFRLD
NLALAPALVAKGDKIWHDWKTLTSSQS-RRMHLDEVNIALVGKYTNLHDSYLSVIKSLEH
SAMACNRKLNLIWIDASNLEKATMES--SAESYHKAWHDLCTADGVLVPGGFGRRGTEGM
IAAANWARTKPKPYLGICLGMQLAVIEYARNVCGLEHAGSVELD-ERPQ----DPVVIFM
PEIDKATMGGNMRLGVRATNFQENTEWSKLRKLYG-NQPSIHERHRHRYEVNPTYIERLS
--GLNFIGKDETGERMEVIEL-KD-HPFFVGVQFHPEYLSRVLKPSPPYLGFVAASAGVL
DQVIA-------------------------------------------------------
------------------------------------------------------------
------------------------------------------------------------
----------------------NAQ-----------------------------------
------------------------------------------------------------
-------------------------------------------SK---------------
------------------------------------------------------------
------------------------------------------------------------
------------------------------------------------------------
------------------------------------------------------------
------------------------------------------------------------
------------------------------------------------------------
---------------------------
>XP_016261426_Exophiala_oligosperma
-------------------------------MKYVLVSGGVISGIGKGIIASSTGLLLKT
MGLKV-----TSIKIDPYLNVDAGTMA------PT---------EHGECFVLDDGGEVDL
DLGNYERYLNITLTRESSITTGKIYQHVIERERRGDYLGKTVQVVPHITNGIQDWIERVA
RQPVDDTNEEPDACIIE------------------------LGGTVGDIESAPFIEAMRQ
LRRRAGRDNFIQIHVSLVPIV----EGEQ----------KTKPTQQAIREVQSRGLSPDL
IACRCLEPLIEATTNKIAMFCQVEPTQVIGVHNVDSTYHVPMLLEKQGLILQLREMFRLD
HLTLAPALVAKGQQIWHDWKTLTSSQS-RRMHLDEVTIALVGKYTNLHDSYLSVIKSLEH
SAMACNRKLNLVWIDASNLEKATMES--SAESYHKAWHDLCTADGVLVPGGFGHRGTEGM
IAAANWARTKPKPYLGICLGMQLAVIEYARNVCGLKEAGSVELD-ERTP----DPVVIFM
PEIDKATMGGNMRLGLRATNFQDKTEWSKLRKLYH-GEPSIHERHRHRYEVNPAYIDRLS
--GLNFIGKDETGERMEIIEL-KD-HPFFVGVQFHPEYLSRVLKPSPPYLGFVAASAGVL
EQVIS-------------------------------------------------------
------------------------------------------------------------
------------------------------------------------------------
----------------------KTH-----------------------------------
------------------------------------------------------------
-------------------------------------------AN---------------
------------------------------------------------------------
------------------------------------------------------------
------------------------------------------------------------
------------------------------------------------------------
------------------------------------------------------------
------------------------------------------------------------
---------------------------
>XP_013320102_Exophiala_xenobiotica
-------------------------------MKYVLVSGGVISGIGKGIIASSTGLLLKT
MGLKV-----TSIKIDPYLNVDAGTMA------PT---------EHGECFVLDDGGEVDL
DLGNYERYLNITLTREHSITTGKIYQHVIERERRGDYLGKTVQVVPHITNGIQDWIERAA
RLPVDDTREEPDVCIIE------------------------LGGTVGDIESAPFIEAMRQ
LRRRAGRDNFCQIHVSLVPVI----GGEQ----------KTKPTQQAIREVRSAGLSPDL
IACRCQDQLIEATTSKIAMFCQVEPSQVIAVHDVDSTYHVPMLLEQQGILVQLRELFRLD
HYTIPPFLVEKGRQIWRDWKTLTKSQN-RRLHLEEVTIALVGKYTNLHDSYLSVIKSLEH
SAMACSRALNLVWIDASNLEKTTLES--SPESYHKAWHDLCTADGVLVPGGFGHRGTEGM
IAAANWARTKPKPYLGICLGMQLAVIEYARNVCGLKSAGSVELE-DHPS----DPVIIFM
PEIDKATMGGNMRLGLRATNFQEGTEWSRLRKLYH-NEPSIHERHRHRYEVNPDYIDRLS
--GLNFIGKDDKGERMEIIEL-KD-HPFFVGVQFHPEYLSRVLRPSPPYLGFVAACAGVL
EQTIA-------------------------------------------------------
------------------------------------------------------------
------------------------------------------------------------
----------------------AAS-----------------------------------
------------------------------------------------------------
-------------------------------------------S----------------
------------------------------------------------------------
------------------------------------------------------------
------------------------------------------------------------
------------------------------------------------------------
------------------------------------------------------------
------------------------------------------------------------
---------------------------
>XP_007722936_Capronia_coronata
------------------------------------------------------------
-------------------------MN------PT---------EHGECFVLNDGGEVDL
DLGNYERYLNITLTRENSITTGKVYQHVIERERRGDYLGKTVQVVPHLTNAIQDWIERVA
RIPVDDSNEEPDVCIIE------------------------LGGTVGDIESGPFIEAMRQ
LRRRAGRDNFCQIHVSLVPVI----GGEQ----------KTKPTQAAIRDARSAGLAPDL
IACRCKDRLIDATINKIAMFCQVEPAQVIGVHDLESTYHVPILLEQEGLLTQLREFFRLD
AYPIHPTLVSKGQQLWHDWKALTTSQN-RFLESETVTIALVGKYTNLHDSYLSVIKSLEH
SAMACHRKLDLVWVEASDLEKATMES--SPESYHKAWHQLCTADGVLVPGGFGHRGTEGM
VAAANWARTKPKPYLGICLGMQIAVIEYARNVCGLEEAHSVELD-ARTA----DPVVIFM
PEIDKTTMGGNMRLGLRPTLFQEDTEWSRLRKLYN-NAPSVNERHRHRYEVNPQYIERLS
EAGMTFIGKDDKGERMEIVEL-KD-HPFFVGVQFHPEYLSRVLQPSPPYLGFVAASAGLL
EHATA-------------------------------------------------------
------------------------------------------------------------
------------------------------------------------------------
----------------------AVA-----------------------------------
------------------------------------------------------------
-------------------------------------------RKGQQV--NGTGA--HA
E------INGVLSNGMRKVSISGSGSGF--------------------------------
------------------------------------------------------------
------------------------------------------------------------
------------------------------------------------------------
------------------------------------------------------------
------------------------------------------------------------
---------------------------
>XP_007734855_Capronia_epimyces
-------------------------------MKYVLVSGGVISGIGKGMTASSTGLLLKS
LGLKICQPNTTAIKIDPYLNIDAGLMK------PT---------EHGECFVLDDGGEVDL
DLGNYERYLNITLTRENSITTGKVYQHVIERERRGDYLGKTVQVVPHLTNAIQDWIERVA
RIPVDDSNEEPDVCIIE------------------------LGGTVGDIESGPFIEALVQ
LRRRAGPHNFCQIHLSWVFMI----NEEQ----------KTKPTQAAFADARKAGFAPDL
IACRCEDPLADATIRKISENCHIAQSQIISVHNVESTYRVPMLLEQQGLLTVLKRLFDLE
SYPISKPLKEKGERLWKDWKALTTSQN-RFLESEIVTIALVGKYISLHDSYLSVIKSLEH
SAMACHRKLDIVWIDASDLEKATMES--SPKSYHKAWHQLCTADGVLVPGGFGHRGTEGM
IAAANWARTKPKPYLGICLGMQIAVIEYARNVCGLGEAHSVELD-ARTP----DPVVIFM
PEIDKTTMGGNMRLGLRPTLFQEGSEWSRLRKLYN-NAPSVHERHRHRYEVNPEYVERLS
EAGMSFIGKDDKGERMEIVEL-KD-HPFFVGVQFHPEYLSRVLQPSPPYLGFVAASAGLL
EQATA-------------------------------------------------------
------------------------------------------------------------
------------------------------------------------------------
----------------------AVA-----------------------------------
------------------------------------------------------------
-------------------------------------------RKAQQVAGAGGYT----
------DVTSVLASELHKVSLPGSGSGF--------------------------------
------------------------------------------------------------
------------------------------------------------------------
------------------------------------------------------------
------------------------------------------------------------
------------------------------------------------------------
---------------------------
>XP_009160759_Exophiala_dermatitidis
-------------------------------MKYVLVSGGVISGIGKGITASSTGLLLKS
LGLKI-----Y-----PYINIDAGLMN------PT---------EHGECFVLDDGGEVDL
DLGNYERYLNITLTRENSITTGKMYQHVIERERRGDYLGKTVQVVPHLTNAIQDWIERVA
RIPVDDSGEEPDVCIIE------------------------LGGTVGDIESGPFIEAMRQ
LRRRAGRDNFCQIHVSLVPVI----GGEQ----------KTKPTQAAIRDARSAGLAPDL
IACRCKDRLIDATVNKIAMFCQVEPAQVIGVHDLDSTYHVPILLEQEGLLTQLRELFRLD
AYPISPTLVTKGQQLWQDWKALTTSQN-RFLESETVTIALVGKYTNLHDSYLSVIKSLEH
SAMACHRKLNLVWVEASDLEKGTMES--SPESYHKAWHQLCTADGVLVPGGFGHRGTEGM
VAAANWARTKPKPYLGICLGMQIAVIEYARNVCGLEEAHSVELD-ARTG----DPVVIFM
PEIDKSTMGGNMRLGLRPTHFQEGTEWSRLRKLYN-NAPTVNERHRHRYEVNPEYIERLS
EAGMTFIGKDDKGERMEIVEL-KD-HPFFVGVQFHPEYLSRVLSPSPPYLGFVAASAGLL
EQATA-------------------------------------------------------
------------------------------------------------------------
------------------------------------------------------------
----------------------AVA-----------------------------------
------------------------------------------------------------
-------------------------------------------RKAQRA--NGAGGGHDG
H------VNNVLTNGVRKVSLSGSASGF--------------------------------
------------------------------------------------------------
------------------------------------------------------------
------------------------------------------------------------
------------------------------------------------------------
------------------------------------------------------------
---------------------------
>XP_013255121_Exophiala_aquamarina
-------------------------------MKYILVSGGVISGIGKGITASSAGLLLKT
LGLKV-----TAIKIDPYINVDAGTMA------PT---------EHGECFVLDDGGEVDL
DLGNYERYLNITLTRENSVTTGKMYQHVIERERRGDYLGKTVQVVPHVTNAIQDWIERVA
RVPVDDTNEQPDVCIIE------------------------LGGTVGDIESAPFIEAMRQ
LRRRAGRDNFCQIHVSLVPVI----SGEQ----------KTKPTQQAIRDARSAGLAPDL
IACRCQEPLIEATTNKIALFCQVEPEQVIAVHDVSSTYHVPMLLEQQGLLTQLRGLFRLA
DYSIAPSLVTKGQAIWHDWKSLTTSQD-RFLETEKVNIVLVGKYTNLHDSYLSVIRSLEH
SAMACRRKLNLIWIDASSLEKATMEA--SPESYHKAWHELCTADGVLVPGGFGHRGTEGM
VAAANWARTKPKPYLGICLGMQISVIEFARNVCGLKEASSVELN-AQTS----DPVVIFM
PEIDKATMGGNMRLGLRPTLFQEDTEWSRLRKLYN-NEPSVLERHRHRYEVNPEYIERLS
EAGLTFIGKDDQGERMEIVEL-KD-HPFFVGVQFHPEYLSRVLRPSPPYLGFVAASAGVL
DQVTT-------------------------------------------------------
------------------------------------------------------------
------------------------------------------------------------
----------------------ATL-----------------------------------
------------------------------------------------------------
-------------------------------------------AKDQSPLQHHDGVNGIL
H-----AQNGSLTNGIHHPR-SAS--GF--------------------------------
------------------------------------------------------------
------------------------------------------------------------
------------------------------------------------------------
------------------------------------------------------------
------------------------------------------------------------
---------------------------
>XP_016226682_Exophiala_mesophila
-------------------------------MKYILVSGGVISGIGKGITASSTGLLLKT
LGLKV-----TAIKIDPYINVDAGTMA------PT---------EHGECFVLDDGGEVDL
DLGNYERYLNITLTRENSVTTGKMYQHVIERERKGDYLGKTVQVVPHVTNAIQDWIERVA
RIPVDDTKEEPDVCIIE------------------------LGGTVGDIESAPFIEAMRQ
LRRRAGRDNFCQIHVSLVPVI----SGEQ----------KTKPTQQAIRDARSAGLSPDL
IACRCVEPLIESTTNKIALFCQVEPEQVIAVHDVTSTYHVPMLLEQQGLLIQLRGLLGLE
SYQISPALVKKGLSIWHDWKALTTSQS-RFLESEKVTVALVGKYTNLHDSYLSVIKSLEH
SAMACHRKLNLVWVDASDLEKGTLDS--SPEAYHKAWHEMCTADGVLVPGGFGLRGTEGM
MAAANWARTKQKPYLGICLGMQIAVIEYARNVCGLKEASSVELN-GETP----DPVVIFM
PEIDKATMGGNMRLGLRPTIFQEDTEWSRLRHLYN-DEASVHERHRHRYEVNPDYISQLS
DAGLTFIGKDDKGERMEIIEL-KD-HPFFVGVQFHPEYLSRVLKPSPPYLGFVAASAGLL
QEVTA-------------------------------------------------------
------------------------------------------------------------
------------------------------------------------------------
----------------------ATK-----------------------------------
------------------------------------------------------------
-------------------------------------------AKGKVAAGLANGDSGV-
H-----I-NGHLANGLRQVSVSDS--GF--------------------------------
------------------------------------------------------------
------------------------------------------------------------
------------------------------------------------------------
------------------------------------------------------------
------------------------------------------------------------
---------------------------
>XP_013270981_Rhinocladiella_mackenziei
------------------------------------------------------------
------------------MNVDAGTMA------PT---------EHGECFVLDDGGEVDL
DLGNYERYLNVTLTKENSITTGKMYQHVIERERRGDYLGKTVQVVPHLTNAIQDWIERVA
RISVDDTNEEPDVCIIE------------------------LGGTVGDIESGPFIEAMRQ
LRRRAGRDNFCHIHVSLVPVV----GGEQ----------KTKPTQQAIRDARSAGLAPDL
IACRCQERLIEATTHKIAMFCQVEPSQVIGVHDVESTYHVPLLLEQQGILSQVHDLFRLE
AYPISPALVKKGQQTWNDWKALTTSQE-RFLESEKVTIALVGKYTNLHDSYLSVIKSLEH
SAMACRRKLNLVWVDASNLEKATMES--SPESFHKAWHELCTADGVLVPGGFGHRGTEGM
IAAANWARTKPKPYLGICLGMQIAVIEFARNVCGMKEASSVELD-PQTP----DPVVIFM
PEIDKTTMGGNMRLGLRPTIFQDDTEWSRLRKLYN-NAPSVNERHRHRYEVNPGYISRLS
DAGLPFIGKDDLGERMEIIEL-ED-HPFFVGVQFHPEYLSRVLRPSPPYLGFVAASAGLL
DQATA-------------------------------------------------------
------------------------------------------------------------
------------------------------------------------------------
----------------------ATA-----------------------------------
------------------------------------------------------------
-------------------------------------------AKAALM--NGDSH-HAG
K------VNGVVTNGVSKISLSASSSGF--------------------------------
------------------------------------------------------------
------------------------------------------------------------
------------------------------------------------------------
------------------------------------------------------------
------------------------------------------------------------
---------------------------
>XP_017994452_Phialophora_attinorum
-------------------------------MKYVLVSGGVISGIGKGVIASSTGLLLKT
IGMKV-----TSIKIDPYMNVDAGTMA------PT---------EHGECFVLDDGGEVDL
DLGNYERYLNITLRRDNSITTGRMYQHVIDRERRGDYLGKTVQIVPHLTNAIQDWIDRVA
RTCVDDTNEEPDVCIIE------------------------LGGTVGDIESAPFIEAMRQ
LRRRAGKNNFCQIHVSLIPVV----SGEQ----------KTKPTQAAIRDARSAGLQPDL
IACRCIQPLEDSTKNKVAMFCEVDPQQVIAVHDVNSTYHVPLLLEKQGFVNELKSRLNID
QSTISPSLVTKGQSIWHEWKTLTTSQD-RFLEDEKVTIALVGKYTNLHDSYLSVIKSLEH
SAMAVGRKLNLIWVDASELEQ----Q--NTDAYYKSWHQVRTADGVLVPGGFGQRGTEGM
IAAATYARTAKKPYLGICLGMQLAVIEYARNVCGMAGANSVELE-AETP----HPMIIYM
PEIDKNTMGGNMRLGIRPTLFQQGSEWSKLRKLYN-NAPEVLERHRHRYEVNPAYIEQLS
AAGLNFIGKDDKGERMEIVEL-QD-HPWYVGVQFHPEFLSRVLKPSVPYLGFVAACAGLL
DEVTA-------------------------------------------------------
------------------------------------------------------------
------------------------------------------------------------
----------------------SMQ-----------------------------------
------------------------------------------------------------
-------------------------------------------GGGGASLVNGSENGRAS
P----LQNGGVLLNGMR----SGSNGSF--------------------------------
------------------------------------------------------------
------------------------------------------------------------
------------------------------------------------------------
------------------------------------------------------------
------------------------------------------------------------
---------------------------
>NP_593254_Schizosaccharomyces_pombe
-------------------------------MKYVLVSGGVISGIGKGVIASSTGLLLKT
LGLKV-----TSIKIDPYMNIDAGTMS------PL---------EHGEVFVLNDGGEVDL
DLGNYERYLNVTLTHDNNITTGKVYSNVIQKERRGDYLGKTVQIVPHVTNEIQDWVERVA
RIPVDQSGEEPDVCIVE------------------------LGGTVGDIESAAFVEAMRQ
FQFRVGHENFVSIHVSLVPVI----NGEQ----------KTKPTQQAIRDLRSLGITPDL
IACRCKQPLEKSVIDKISLFCHVGPEQVLAVHDVSSTYHVPQLL-EDKLLEYLKIRFALD
KISVSRELALAGENMWSSWKHLTQGYD-HLFKK--VTIVLVGKYTHLQDSYISVIKALEH
SAMRCGRKLDLQWVEASHLEASTNTS--DPLSYHKAWHLVCSANGILVPGGFGSRGVEGM
IAAAKWARENNTPYLGICLGMQVAVIEFARSVCGIEGAFSEEFD-KECE----NNVVVYM
PEIDKDKLGGTMRLGLRPTFFQPNSEWSKLRKLHK-MVDEVLERHRHRYEINPAFVSRLE
QGGISFIGKDERGERMEIIEK-RD-HPYFVGVQYHPEYLSKPLKPSPPIFGLVAASAGLL
DEFIQ-------------------------------------------------------
------------------------------------------------------------
------------------------------------------------------------
------------------------------------------------------------
------------------------------------------------------------
-------------------------------------------SG-----EEVEWSNFSH
FNAESALADMNDSVEVTEEATVVTIS----------------------------------
------------------------------------------------------------
------------------------------------------------------------
------------------------------------------------------------
------------------------------------------------------------
------------------------------------------------------------
---------------------------
```
