## Supplementary material for "Coding Sequence Insertions in Fungal Genomes are Intrinsically Disordered and can Impart Functionally-Important Properties on the Host Protein": MAFFT_MSAs: XP_721853.2_blasthits_MAFFT.txt

```
>XP_721853_Candida_albicans
------------------------------------------------------------
------------------------------------------------------------
------------------------------------------------------------
--MSSPTSL-------------------DDLSNMPETGNTIKTLHELKQESSPDSNNEMN
IDGEMSNDNSNHSN-------------------------SNHKMHTYDGD----F-----
--------------------VMDNE-YN--------------------------------
------------------------------------------------DYEELRKSLVNK
R-RLSSIKRPHGPFLDHNNQIDK-------------------------------------
------------------------------------------------------------
------------------------------------------------------------
------------------------RSLLRLPTEILLQIFHYLER-RDWYSLLTTCSEIAD
LIIEMLWFRPHMQNDSAFKKIKEVMEINKSVTHWDYRQFIKRLNLSFMTKLVDDELLSLF
IGCPRLERLTLVNCAKLTRYPITQVLNGCERLQSIDLTGVTDIHDDIINALANNCPRLQG
LYAPGCGNVSEEAIIKLLRSCPMLKRVKFNSSTNITDESILVMYENCKSLVEIDLHGCEN
VTDK-YLKSIFLDLTQLREFRISNAPGITDKLFESIPEGHI-LEKLRIIDITGCNAITDR
LVEKLVSCAPRLRNVVLSKCMQITDASLRALSQLGRSLHYIHLGHCGLITDYGVAALVRY
CHRIQYIDLACCSQLTDWTLVELANLPKLRRIGLVKCSMITDLGILELVRRR--------
-----GEQDCLERVHLSYCTNLTIGPIYLLLKNCPKLTHLSLTGISSFL-RREITQYCRE
PPSDFNEHQKSLFCVFSGHGVNQLRNYLNQVVEERTYQIDQGDIH-----TLFNERRRR-
------------------------------------------------------------
-------FL-------------------NGDIDM------------D-E---------EE
MN--IWERR------------------RGLG--------------------VTADLGHPD
MAEI------------NR---EIFRELNEGN------MGP-----DEMR-----------
------------------------------------------------------------
------------------------------------------------------------
------------------------------------------------------------
------------------------------------------------------------
------------------------------------------------------------
------------------------------------------------------------
------------------------------------------------------------
------------------------------------------------------------
------------------------------------------------------------
------------------------------------------------------------
------------------------------------------------------------
------------------------------------------------------------
------------------------EHFQRLIRNHHQQRLLEHQNRLNQQLVQQRQQQ---
-QQQEPQLEQENLQNRGQIETQAPDQLPNEGQLRLQPPL----QQQRAQNTIINN-----
-------PQNAPQIEQPAVFPNGEN------QTLP-------------------------
-----------------------LV---LNE---------------DEDVDMEPV-----
----------DLFPRNT-------------------------------------------
------------------------------------------------------------
------------------------------------------------------------
------------------------------------------------------------
------------------------------------------------------------
--------------------------------------------
>XP_002420717_Candida_dubliniensis
------------------------------------------------------------
------------------------------------------------------------
------------------------------------------------------------
--MSSPTSL-------------------DDLSNIPETGNTIKTLHELKQESSPDSNNEMN
IDGEISNDNSHHSD-------------------------GNHKTHTYGAD----F-----
--------------------VMDNE-YN--------------------------------
------------------------------------------------DYEELRKSLVNK
R-RLSSIKRPHGPFFDHNNQIDK-------------------------------------
------------------------------------------------------------
------------------------------------------------------------
------------------------RSLLRLPTEILLQIFHYLER-RDWYSLLTTCSEIAD
LIIEMLWFRPHMQNDSAFKKIKEVMEINKSVTHWDYRQFIKRLNLSFMTKLVDDELLSLF
IGCPRLERLTLVNCAKLTRYPITQVLHGCERLQSIDLTGVTDIHDDIINALADNCPRLQG
LYAPGCGNVTEEAIIKLLRSCPMLKRVKFNSSTNITDESILAMYENCKSLVEIDLHGCEN
VTDK-YLKSIFLDLTQLREFRISNAPGITDKLFESIPEGHI-LEKLRIIDITGCNAITDR
LVEKLVSCAPRLRNVVLSKCMQITDASLRALSQLGRSLHYIHLGHCGLITDYGVAALVRY
CHRIQYIDLACCSQLTDWTLVELANLPKLRRIGLVKCSMITDSGILELVRRR--------
-----GEQDCLERVHLSYCTNLTIGPIYLLLKNCPKLTHLSLTGISSFL-RREITQYCRE
PPSDFNEHQKSLFCVFSGHGVNQLRNYLNQVVEERTYQIDQGDIH-----TLFNERRRR-
------------------------------------------------------------
-------FL-------------------NGDFDM------------D-E---------EE
MN--IWERR------------------RGLG--------------------VTADLGHPD
MAEI------------NR---EIFRELNEGN------MGP-----DEMR-----------
------------------------------------------------------------
------------------------------------------------------------
------------------------------------------------------------
------------------------------------------------------------
------------------------------------------------------------
------------------------------------------------------------
------------------------------------------------------------
------------------------------------------------------------
------------------------------------------------------------
------------------------------------------------------------
------------------------------------------------------------
------------------------------------------------------------
------------------------EHFQRLIRNHHQQRLLEHQNRLNQQLVQQRQQQ---
-QQQEPQLEQANTQNRGQTETQAQDQLQNEVQLRLQPPLQQQQQQQRAQNTIINN-----
-------PQNAPQIEQPAVFPNGGN------QTLP-------------------------
-----------------------LV---LNE---------------DEDVDMEPV-----
----------DLFPRNT-------------------------------------------
------------------------------------------------------------
------------------------------------------------------------
------------------------------------------------------------
------------------------------------------------------------
--------------------------------------------
>XP_002546544_Candida_tropicalis
------------------------------------------------------------
------------------------------------------------------------
------------------------------------------------------------
--MSSPTSL-------------------EDMAIIPDSNS-----HESKQE-SPDSNT--N
VHGEIGK-NTNNSNISINP--------------------SNHQLRFYDSD----F-----
--------------------VMDNE-YN--------------------------------
------------------------------------------------DYEELRKALVNK
R-RLSSVRRQDVEF---QEEIDK-------------------------------------
------------------------------------------------------------
------------------------------------------------------------
------------------------RSILRLPTEILLQIFHYLER-RDWYSLLSTCSEIAD
LIIEMLWFRPHMQNDSAFKKIKEVMEIPKSQTHWDYRQFIKRLNLSFMTKLVDDDLLNLF
IGCPRLERLTLVNCAKLTRSPITKVLQGCERLQSIDLTGVTDIHDDIINALADNCPRLQG
LYAPGCGNVSEAAIINLLKSCPMLKRVKFNASTNITDESILVMYENCKSLVEIDLHGCEN
VTDK-YLKQIFLDLAQLREFRISNAPGITDKLFELIPEGHI-LEKLRIIDITGCNAISDK
LVEKLVSCAPRLRNVVLSKCLQITDASLRALSQLGRSLHYIHLGHCGLITDYGVAALVRY
CHRIQYIDLACCSQLTDWTLVELANLPKLRRIGLVKCSMITDSGILELVRRR--------
-----GEQDCLERVHLSYCTNLTIGPIYLLLKNCPKLTHLSLTGISSFL-RREITQYCRD
PPPDFNEHQKSLFCVFSGHGVNQLRNYLNQVVEERTY---QGDIH-----TIFNERRRR-
------------------------------------------------------------
-------FL-------------------NGDFDM------------D-D---------EE
LN--IWERRRMVTPGAAAAGAGAAAGIRGIGAAAATTTGATGGTG----TVITPDLTHPD
MAEI------------NR---EIFRELNEGN------MGP-----EEMR-----------
------------------------------------------------------------
------------------------------------------------------------
------------------------------------------------------------
------------------------------------------------------------
------------------------------------------------------------
------------------------------------------------------------
------------------------------------------------------------
------------------------------------------------------------
------------------------------------------------------------
------------------------------------------------------------
------------------------------------------------------------
------------------------------------------------------------
------------------------EHFQRLIRNHHQQRLLESQNRLNQRMAVLPTTT---
-QQQQPQPQQ---------------------------------QQQQ-------N-----
-------PQNAPQIEQPAVFPNDNTNNNNNINNLP-------------------------
-----------------------VV---LNE---------------DEDIEMEAA-----
----------DLFPRNT-------------------------------------------
------------------------------------------------------------
------------------------------------------------------------
------------------------------------------------------------
------------------------------------------------------------
--------------------------------------------
>XP_003870435_Candida_orthopsilosis
------------------------------------------------------------
------------------------------------------------------------
------------------------------------------------------------
--MSTPTSF-------------------ESYEPQQNRALSPRTTAAAMRNPSPSSNE---
GDDESTIDINNHHSSQQLPKLKNGSMKSRTPSNDVDGSNSQYPSDYVDND----F-----
--------------------MMDNE-YN--------------------------------
------------------------------------------------DYEELRKAIIVK
R-RLSSIKRPHGPYIDDQLAINK-------------------------------------
------------------------------------------------------------
------------------------------------------------------------
------------------------NSIMRLPTEVLLQIFHYLER-KDWYLLATTCSEIAD
LIIEMLWFRPNMQNDTSFKKIRQVMEINRFKTHWDYRQFIKRLNLSFMTKLVDDKLLNLF
VGCPKLERLTLVNCAKLTRTPITNVLQGCERLQSIDLTGVTDIHDDIINALADNCPRLQG
LYAPGCGNVSEPTIIKLLKGCPMLKRLKFNSSTNITDASIQVMYENCKALVEIDLHGCEN
VTDQ-YLKRIFLELTQLREFRISSAPGITDKLFELIPDGHI-LEKLRIIDITGCNAITDR
LVEKLVVCAPRLRNVVLSKCMQITDASLRALSKLGRSLHYIHLGHCGLITDYGVAALVRY
CHRIQYIDLACCSQLTDWTLVELANLPKLRRIGLVKCSMITDSGILELVRRR--------
-----GEQDCLERVHLSYCTNLNIGPIYLLLKSCPKLTHLSLTGISAFL-RREITQYCRD
PPPDFNEHQKSLFCVFSGHGVNQLRNYLTQVMEERTYQIEQGDIH-----ALFNERRRR-
------------------------------------------------------------
-------FL-------------------NGEAEP------------G-DAGEAEGGGEEE
LN--VWERRFPITRWGDNNNAL-----------------------------------NQE
MVEI------------NR---EIFRELNEGN------MGP-----EEMR-----------
------------------------------------------------------------
------------------------------------------------------------
------------------------------------------------------------
------------------------------------------------------------
------------------------------------------------------------
------------------------------------------------------------
------------------------------------------------------------
------------------------------------------------------------
------------------------------------------------------------
------------------------------------------------------------
------------------------------------------------------------
------------------------------------------------------------
------------------------EHFQRLIRNHHQQRLQEHNARARANQRQAEAPQ---
-QQQPRTAVQQQQQQPEEAPPQPPRPQQQQNATPQQMFPPTNFPNDTQFFHQNTN-----
-------PQNAPQIEQAPTFPNRAQQQHDQ-QPLPGFRNQRQQQQQQQQAQRTNYQNLDD
TVVIGDRGLTDTVVIGTPNLANMVVIENGGE---------------EEDVEMVDAETGTR
TGTVTELGDGNLFPRMG-------------------------------------------
------------------------------------------------------------
------------------------------------------------------------
------------------------------------------------------------
------------------------------------------------------------
--------------------------------------------
>XP_001525038_Lodderomyces_elongisporus
------------------------------------------------------------
------------------------------------------------------------
-------------------------------------------------------MATYR
QMMSTTAALAPALPLALALATATATTFTTTQQQQQQQHGHNHNHHQYINGNNNRSNVDIN
EGLLIRRDNSNGNNSSEESNSFG----------------TGKEILDNDND----F-----
--------------------MMDNE-YY--------------------------------
------------------------------------------------DYEELRKALIVK
R-RLSSIKRPHAPYIDYELAVDK-------------------------------------
------------------------------------------------------------
------------------------------------------------------------
------------------------KSLLRLPTEVLLQIFHYLER-KDWYSLATTCKEIAD
LIIEMLWFRPNMQNDSAFKKIKHVMEQNKNKTHWDYRQFIKRLNLSFMTKLVDDKLLNLF
VGCPRLERLTLVNCAKLTRTPIANVLQGCERLQSIDLTGVTDIHDDIINALADNCPRLQG
LYAPGCGNVSEAVIIKLLRSCPMLKRLKFNSSSNITDASILAMYENCKSLVEIDLHGCEN
VTDL-HLKRIFLELTQLREFRISNAPAITDKLFELLPEGFI-MEKLRIIDITGCNAVTDK
LVEKLVACAPRLRNVVLSKCMQITDASLRALSQLGRSLHYIHLGHCALITDYGVAALVRY
CHRIQYIDLACCSQLTDWTLVELANLPKLRRIGLVKCSMITDSGILELVRRR--------
-----GEQDCLERVHLSYCTNLNIGPIYLLLKSCPKLTHLSLTGISAFL-RREITQYCRD
PPPDFNEHQKSLFCVFSGHGVNQLRNYLTQVMEERSYQLDQGDLH-----TLFNERRRR-
------------------------------------------------------------
-------FL-------------------NGDLEV------------D-D---------DE
LN--IWERR-------------------GLGIPN----------------------LNPE
LAEIILQRRQGNNLLPHRLPMEMFRRNEEMQ------QMA-----QQFE-----------
------------------------------------------------------------
------------------------------------------------------------
------------------------------------------------------------
------------------------------------------------------------
------------------------------------------------------------
------------------------------------------------------------
------------------------------------------------------------
------------------------------------------------------------
------------------------------------------------------------
------------------------------------------------------------
------------------------------------------------------------
------------------------------------------------------------
------------------------QPMTRVTTEFHQPLQVQQQ---QQQQQQQQQQQ---
-QQQPPPPPPQRI-----------------------------------------H-----
-------ARHLPQ--PPAAPPMPAVAVMEPIQPTPPMGNQQGG-----------------
----------------------------DGG---------------NEDVEMAPA-----
----------DLFPRM--------------------------------------------
------------------------------------------------------------
------------------------------------------------------------
------------------------------------------------------------
------------------------------------------------------------
--------------------------------------------
>XP_007377083_Spathaspora_passalidarum
------------------------------------------------------------
------------------------------------------------------------
------------------------------------------------------------
--MSSPTSL-------------------EEYSNSGESTN-----------KAPESGN---
---------------SISP--------------------NNVNAHHYHNDDMNNF-----
--------------------IMDNE-YN--------------------------------
------------------------------------------------DYEELRKSLIVK
K-RLSSKSKDESRL--DRYQIDK-------------------------------------
------------------------------------------------------------
------------------------------------------------------------
------------------------NSLLRLPTEILLQIFHHLDR-RDLYALLTVCKEIAD
LIIEILWFRPNMQNDGSFKRIKEVMELPRDKTHWDYRLFVKRLNLSFMTKLVDDELLGLF
VGCPKLERLTLVNCAKLTRFPITKVLQNCERLQSIDLTGVTDIHDDIINALADNCPRLQG
LYAPGCSNVSEEAIIKLLRSCPMLKRVKFNASNNITDECILVMYQNCKSLVEIDLHGCEQ
VTDL-NLKRIFLELSQLREFRISNAPGITDKLFELIPEGFI-LEKLRIIDITGCNAVTDK
LVEKLVSCAPKLRNVVLSKCMQITDASLRALSQLGRSLHYIHLGHCGLITDYGVSSLVRF
CHRIQYIDLACCSQLTDWTLVELANLPKLRRIGLVKCSLITDSGILELVRRR--------
-----GEQDCLERVHLSYCTNLTIGPIYLLLKSCPKLTHLSLTGISSFL-RREITQYCRD
PPPDFNEHQKSLFCVFSGHGVNQLRNYLNQVMEERTYQIDQGDIQ-----ALFHERRRR-
------------------------------------------------------------
-------FLGGNNNA---------RAAAGGDMDL------------D-D---------DP
INDDTIARRFGQLQQQMRADAAEAGGNNGLERFM---------------------LQDPA
MADL------------NR---DIFRGITEGD------MGP-----DEMR-----------
------------------------------------------------------------
------------------------------------------------------------
------------------------------------------------------------
------------------------------------------------------------
------------------------------------------------------------
------------------------------------------------------------
------------------------------------------------------------
------------------------------------------------------------
------------------------------------------------------------
------------------------------------------------------------
------------------------------------------------------------
------------------------------------------------------------
------------------------EHFQLLIRTHQQQRLQQQQ----QAAAATPTGR---
-QRQA-------------------------------------------------N-----
-------PQNAPQIDQTPVFPNAERAGQ--------------------------------
------------------------I---IEE---------------DEDVEMEQV-----
----------DLFPRNTSP-----------------------------------------
------------------------------------------------------------
------------------------------------------------------------
------------------------------------------------------------
------------------------------------------------------------
--------------------------------------------
>XP_043050948_Scheffersomyces_spartinae
------------------------------------------------------------
------------------------------------------------------------
------------------------------------------------------------
--MSSPTSI-------------------DDEPSAMQPAPVVLEKCSSREDNFPHLKS---
---------------------------------------SSNPRSGSGVRFIKKF-----
--------------------MDDADGSD--------------------------------
------------------------------------------------DYTELKHSLITK
R-RLSDGHRSKI----QQLNYEK-------------------------------------
------------------------------------------------------------
------------------------------------------------------------
------------------------SRLLNLPTEVLLQIFHYLDR-KDLYALLTVCREFAD
LIIEILWFRPNMQNDHSFKYIKEIMELPREKTHWDYRLFIKRLNLSFMTKLVDDHLLSLF
TGCPKLERLTLVNCNKLTYKPITQVLQNCERLQSIDLTGVADVRDEIIDTLAANCKRLQG
LYAPGCGKVSESSIINLIRSCPMLKRLKFNNSEKITDETILAMHENCKSLVEIDLHNCPN
VTNK-HLRSVFSSLLQLREFRISNAAGITDQLLELLPDEYC-LEKLRIVDITGCNAITDK
LVEKLVICAPRLRNVVLSKCMQITDASLRALSQLGRSLHYVHLGHCASITDFGVASLVRS
CHRIQYIDLACCSQLTDWTLVELANLPRLRRIGLVKCNLISDTGIMELVRRR--------
-----GEQDCLERIHLSYCTNLSLGPIQVLLNNCPKLTHLSLTGIHAFL-RREITQYCRD
PPADFSEQQKNQFCVFSGNGVNQLRQHLNMVLTDGHFNVQHGNDM-----NAVQDRRRR-
------------------------------------------------------------
-------FM-------------------NGQNVMAAAAAAAAIMGND-RQGVLPDEMMEE
DNDTATTNN---NDTTTNMDTVESTNGNGSGIANGDRNLRNFMRQRFRLMAAPEMQQNPE
MAAI------------NR---EIFRELNQGN------MNP-----NEMR-----------
------------------------------------------------------------
------------------------------------------------------------
------------------------------------------------------------
------------------------------------------------------------
------------------------------------------------------------
------------------------------------------------------------
------------------------------------------------------------
------------------------------------------------------------
------------------------------------------------------------
------------------------------------------------------------
------------------------------------------------------------
------------------------------------------------------------
------------------------EHFNRLLQA-QQGILEQQTDTAGQAQAQGAAPQLGM
MQIQPNQQPDTPVNMTGFQEYAQQFNFMRRMALRQDNVPNGGGQRDEEGGLRITQRGSNL
HPRGTDLQPNTPQIDQPAVFPNQNAAPNVDLNEL--------------------------
----------------------------DSG---------------DEDAEMEPT-----
----------LLFPPIQ-------------------------------------------
------------------------------------------------------------
------------------------------------------------------------
------------------------------------------------------------
------------------------------------------------------------
--------------------------------------------
>XP_001385202_Scheffersomyces_stipitis
------------------------------------------------------------
------------------------------------------------------------
------------------------------------------------------------
--MSSPNSI-------------------EDDSNGSASNS--------IRPASPSKSRDDS
RSDPISKNNAKNDNSTY----------------------SHPYRRHHDSE----F-----
--------------------LMDNE-YT--------------------------------
------------------------------------------------DFREVRDAIITN
R-RLSEAAHSHS----IETIIDK-------------------------------------
------------------------------------------------------------
------------------------------------------------------------
------------------------TSLLRLPTEVLLQVFHHLDR-KDLFNLLTVCQEFAD
LIIEILWFRPNMQNDSSFKKIKDIMQLPSSKTHWDYRQFIKRLNLSFMTKLVDDELLSLF
IGCPKLERLTLVNCTKLTRNPITQVLHNCEKLQSIDLTGVTDIHDDIINALARNCVRLQG
LYAPGCGNVSEEAILNLLESCPMLKRVKFNNSNNISDESILKMYDNCKSLVEIDLHNCPK
VTDK-YLKKIFLDLSQLREFRISNAPGITDKLFELLPEGFY-LEKLRIIDISGCNAITDK
LVEKLVLCAPRLRNVVLSKCIQISDASLRALSQLGRSLHYIHLGHCGLITDFGVASLVRA
CHRIQYIDLACCSQLTDWTLVELANLPKLRRIGLVKCSLITDSGILELVRRR--------
-----GEQDCLERVHLSYCTNLTIGPIYLLLKSCPKLTHLSLTGISSFL-RREITQYCRD
PPPDFTEMQKAQFCVFSGNGVNQLRNYLNQVMEERAYSIDQGEIQ-----ALFMERRRR-
------------------------------------------------------------
-------QI-------------------NADVDM------------D-D---------EE
MN--IWVRR-------------------GLGLLQQDAT----------------EPQNPE
MVEI------------NR---EIFRELNEGN------MTP-----EEMR-----------
------------------------------------------------------------
------------------------------------------------------------
------------------------------------------------------------
------------------------------------------------------------
------------------------------------------------------------
------------------------------------------------------------
------------------------------------------------------------
------------------------------------------------------------
------------------------------------------------------------
------------------------------------------------------------
------------------------------------------------------------
------------------------------------------------------------
------------------------DYFMRLIRNRHHTRIFEHQ--------QQRIEQ---
-QVQPIRPPR--------------------------------------------N-----
-------PQNAPQITQPPVFPSDD-------QNIP-------------------------
-----------------------SL---ADD---------------EDDVDMEP------
-----------LFPRNPPA-----------------------------------------
------------------------------------------------------------
------------------------------------------------------------
------------------------------------------------------------
------------------------------------------------------------
--------------------------------------------
>XP_020063800_Suhomyces_tanzawaensis
------------------------------------------------------------
------------------------------------------------------------
------------------------------------------------------------
--MSSPNS---------------------EDSNGSNSNA--------SRTANKNSNS---
--------------YQDYP--------------------MQNHYRYGDVQPEQEF-----
--------------------FMDNE-IN--------------------------------
------------------------------------------------DYKELKESIMKQ
R-RASDLLQGH-----NHHFVDH-------------------------------------
------------------------------------------------------------
------------------------------------------------------------
------------------------NSLLRLPTEILLQIFHHLDR-KDLFSLLTVCREFAD
LIIEILWFRPNMQNDVSFKKIKAIMELPRTQTHWDYRLFIKRLNLSFMTKLVDDNLLSLF
IGCPKLERLTLVNCTKLSHTPITNVLQNCEKLQSIDLTGVTDIHDDIINALAKNCTRLQG
LYAPGCGNVSEEAIINLLESCPMLKRVKFNNSNNITDRCILKMYENCVSLVEIDLHNCPN
VTDK-YLKSIFLDLSQLREFRISNATGITDKLFEYLPNEFY-LEKLRIIDITGCNAITDK
LVEKLVMCAPRLRNVVLSKCMQITDASLRALSQLGRSLHYIHLGHCVLITDFGVASLVRS
CHRIQYIDLACCLQLTDWSLVELANLPKLRRIGLVKCSLVTDNGIIELVRRR--------
-----GEQDCLERVHLSYCTNLTVGPIYLLLKNCPKLTHLSLTGITAFL-RREITQYCRD
PPPDFTEAQRNSFCVFSGHGVNQLRNHLNQAMEERAYHIEQGDIQ-----ALFQERRRR-
------------------------------------------------------------
-------FM-------------------NGGGEM------------D-E---------EE
MN--IWARG------------------AGLGLLQQNV------------------LQNNE
IQDI------------NR---EIFSEINGGR------MAP-----DDMR-----------
------------------------------------------------------------
------------------------------------------------------------
------------------------------------------------------------
------------------------------------------------------------
------------------------------------------------------------
------------------------------------------------------------
------------------------------------------------------------
------------------------------------------------------------
------------------------------------------------------------
------------------------------------------------------------
------------------------------------------------------------
------------------------------------------------------------
------------------------EHFQRIIRQRHHQRQELVQRGQSQTPTQVLQAH---
-QFQR-------------------------------------------------N-----
-------PQNAPQIVQPAVFPNGE-------QSIP-------------------------
------------------------V---INE---------------DEDAEMEEP-----
----------GLFPRQASS-----------------------------------------
------------------------------------------------------------
------------------------------------------------------------
------------------------------------------------------------
------------------------------------------------------------
--------------------------------------------
>XP_020076450_Hyphopichia_burtonii
------------------------------------------------------------
------------------------------------------------------------
------------------------------------------------------------
------------------------------------------------------------
------------------------------------------------------------
---------------------MDGDDFN--------------------------------
-----------------------------------------------EDYKELRQSLIAR
R-E--SFRETQDQI--QQFNYSN-------------------------------------
------------------------------------------------------------
------------------------------------------------------------
------------------------SPVLKLPSEVLLQIFHYLER-KDLFALLTVCREFAN
LIIEILWFRPNMQNDVAFKKIRSIMELPKHSTHWDYRSFIKRLNLSFMTKLVDDSLLLLF
IGCPKLERLTLVNCTKLSHVPITSVLENCEKLQSIDLTGVQDIHDDIIYALSRNCTRLQG
LYAPGCGSVSEDAILTLLRSCPMLKRVKFNNSDHITDESIIAMYTNCKSLVEIDLHNCPN
VSDK-YLKQIFADLSQLREFRISNAAGITDKLFELIPEDHY-LEKLRIIDITGCNAITDR
LVEKLVKCAPRLRNVVLSKCMQITDASLRALALLGRSLHYVHLGHCGLITDFGVQSLVRS
CHRIQYIDLACCSQLTDWTLIELATLPKLRRIGLVKCNLITDGGILELVRRR--------
-----GEQDCLERVHLSYCTNLTIGPIYLLLKNCPKLTHLSLTGIASFL-RREITQYCRE
PPPDFNEYQRTSFCVFSGQGVNRLRDHLNRVMEDRAYLIEHGDFN-----NAIDRRRRAN
NTTNQF----------------------------------------------TDAVRPPA
NNLIEPDVLNVNNLD---------ADMNNENDRV------------D-E--RVRMVMIEE
MN--AWAAR------------------RGLGLLQ----------------STDASASNED
MEQV------------HR---EIFRELAEGN------MPP-----DQMR-----------
------------------------------------------------------------
------------------------------------------------------------
------------------------------------------------------------
------------------------------------------------------------
------------------------------------------------------------
------------------------------------------------------------
------------------------------------------------------------
------------------------------------------------------------
------------------------------------------------------------
------------------------------------------------------------
------------------------------------------------------------
------------------------------------------------------------
------------------------EHFQSLIRNYYRNRRWVEE--ANQQADDGLENT---
-DNEANQSIHINRA----------------------------------------Q-----
-------TTNAPQIVQPAVFPGGA------------------------------------
-----------------------GV---NNN---------------DEDVDMEPV-----
----------DLFPRNQNSTN---------------------------------------
------------------------------------------------------------
------------------------------------------------------------
------------------------------------------------------------
------------------------------------------------------------
--------------------------------------------
>XP_015468539_Debaryomyces_fabryi
------------------------------------------------------------
------------------------------------------------------------
------------------------------------------------------------
--MRSPNNI-------------------IEDNDISHNAS---NS----SRTLPSFSQ---
-MLARSKNN-NNYLNSNNG--------------------SNSSSVNQEFE----F-----
--------------------QMDNDSSS--------------------------------
------------------------------------------------DYRELRNSII-E
R-RQSSTSNQRTEI--QRLNYKN-------------------------------------
------------------------------------------------------------
------------------------------------------------------------
------------------------SLLLNLPTEILLQIFHHLDR-KELYSLLTVCHEFAD
LIIEILWFRPNMQNDSSFKKIKAIMEIPKDATHWDYRSFIKRLNLSFMTKLVDDDVLNLF
VGCPKLERLTLVNCTKLTYSPITAVLKNCEKLQSIDLTGVTNIHDDIILALANNCPRLQG
LYAPGCGSVSEDAILKLLKSCPMLKRVKFNGSTNITDKSIEVMHENCKSLVEIDLHNCPN
VTDK-YLKLIFLNLSQLREFRISNAAGVTDKLFELLPSEYY-LEKLRIVDITGCNAITDK
LIEKLVMCAPRLRNVVLSKCMQITDASLRALSQLGRSLHYIHLGHCGLITDFGVASLVRS
CHRIQYIDLACCSQLTDWTLVELANLPKLRRIGLVKCSLISDSGILELVRRR--------
-----GEQDCLERVHLSYCTNLTIGPIYLLLKNCPKLTHLSLTGISAFL-RREITQYCRD
PPPDFNEQQKNSFCVFSGHGVSQLRNHLNQIMEDRSYLIDHGDMH-----ALFHERRRR-
------------------------------------------------------------
-------FM-------------------NGGNDM------------D-D---------EE
MN--LWVRQ------------------RGLGVLQ------------------GGEVGNPE
VAEI------------NR---EIFRELNEGN------MGP-----EEMR-----------
------------------------------------------------------------
------------------------------------------------------------
------------------------------------------------------------
------------------------------------------------------------
------------------------------------------------------------
------------------------------------------------------------
------------------------------------------------------------
------------------------------------------------------------
------------------------------------------------------------
------------------------------------------------------------
------------------------------------------------------------
------------------------------------------------------------
------------------------EHFQRLIRNHHQQRLLQRQ--------MQEQDL---
-QLQPDQ---LNQ-----------------------------------------D-----
-------PQNAPQIEQPAVFPNGD-------QLIQ-------------------------
-----------------------FVNGEGED---------------DDDVEMQPV-----
----------DLFPRD-RNPPA--------------------------------------
------------------------------------------------------------
------------------------------------------------------------
------------------------------------------------------------
------------------------------------------------------------
--------------------------------------------
>XP_462606_Debaryomyces_hansenii
------------------------------------------------------------
------------------------------------------------------------
------------------------------------------------------------
MRMRSPNNI-------------------IEDSNISRIAS---SN----SRALPSFSQ---
-MLARSKNNTNNYLNDNND--------------------SNNSSVNQEFE----F-----
--------------------QMDNDSSS--------------------------------
------------------------------------------------DYRELRNSII-Q
R-RQSSTSNHRNEI--QKLNYKN-------------------------------------
------------------------------------------------------------
------------------------------------------------------------
------------------------SLLLNLPTEILLQIFHHLDR-KELYSLLTVCHEFAD
LIIEILWFRPNMQNDDSFKKIKTIMEIPKGGTHWDYRSFIKRLNLSFMTKLVDDDLLKLF
VGCPKLERLTLVNCTKLTYSPVTSVLKNCEKLQSIDLTGVTGIHDDIILALANNCPRLQG
LYAPGCGKVSEDAILKLLKSCPMLKRVKFNGSANITDRSIEAMHENCKSLVEIDLHNCSN
VTDK-YLKLIFLNLSQLREFRISNAAGVTDRLFELLPSEYY-LEKLRIVDITGCNAITDR
LIEKLVMCAPRLRNVVLSKCMQITDASLRALSQLGRSLHYIHLGHCGLITDFGVASLVRS
CHRIQYIDLACCSQLTDWTLVELANLPKLRRIGLVKCSLISDSGILELVRRR--------
-----GEQDCLERVHLSYCTNLTIGPIYLLLKNCPKLTHLSLTGISAFL-RREITQYCRD
PPPDFNEQQKNSFCVFSGNGVSQLRNHLNQIMEDRSYLIDHGDMH-----ALFHERRRR-
------------------------------------------------------------
-------FM-------------------NGGNDM------------D-D---------EE
MN--LWVRQ------------------RGLGVLQ------------------GGDLGNPE
VAEI------------NR---EIFRELNEGN------MGP-----EEMR-----------
------------------------------------------------------------
------------------------------------------------------------
------------------------------------------------------------
------------------------------------------------------------
------------------------------------------------------------
------------------------------------------------------------
------------------------------------------------------------
------------------------------------------------------------
------------------------------------------------------------
------------------------------------------------------------
------------------------------------------------------------
------------------------------------------------------------
------------------------EHFQRLIRNHHQQRLLQRQ--------MLEQDL---
-QFQPDQ---QNQ-----------------------------------------D-----
-------PQNAPQIIQPAVFPNGD-------QLIQ-------------------------
-----------------------FVNGEGED---------------DDDVEMQPV-----
----------DLFPRD-RNPPA--------------------------------------
------------------------------------------------------------
------------------------------------------------------------
------------------------------------------------------------
------------------------------------------------------------
--------------------------------------------
>XP_006690146_Yamadazyma_tenuis
------------------------------------------------------------
------------------------------------------------------------
------------------------------------------------------------
-MFNNSNML---------------------------------------------------
---------------------------------------SNNHSTNNTFE----------
--------------------MTDIDDAD--------------------------------
-----------------------------------------------TNFQELKESLVNI
RSRRSEI---------QTLNYRN-------------------------------------
------------------------------------------------------------
------------------------------------------------------------
------------------------SPLLNLPTEVLLQIFHHLDR-RDLFSLLTVCREFSE
LIIEILWFRPNMQSDMSFKHIRQIMSLPPHTTHWNYRLYIKRLNLSFMTKLVNDDLLSLF
IGCPKLERLTLVNCNKLSRTPISNVLDRCERLQSIDLTGVTDIQDDIFLTLARNCPRLQG
LYAPGCGNVSEDAVITLLRACPMLKRIKFNNSENITDHSILAMYENCKSLVEVDLHNCPE
VTDL-YLRKIFLELSQLREFRISNAPGITDNLLGLLPNSFY-LEKLRIIDMTGCNAITDK
FVEKLVICAQRLRNVVLSKCLQITDASLRALSKLGRSLHYLHLGHCLLITDFGVTSLVRY
CHRIQYIDLACCSQLTDWSLAELATLPKLRRIGLVKCHLITDNGIVELVRRR--------
-----GEQDCLERVHLSYCTRLSIGPIYLLLKTCPRLTHLSLTGIQAFL-RREITQYCRE
PPPDFNEYQKSLFCVFSGDGVNQLRNHLQQIMEDRAYALDQGEGQ-----PQLDNPPPMG
N-----------------------------------------------------------
-------F--------------------GATGTN------------D-E---------EG
IS--LWARQ------------------RGLGILR-----------------DNNEMTPNE
IQDI------------NR---EIFTELTQGDGANNQQMTPGERAHQQLR-----------
------------------------------------------------------------
------------------------------------------------------------
------------------------------------------------------------
------------------------------------------------------------
------------------------------------------------------------
------------------------------------------------------------
------------------------------------------------------------
------------------------------------------------------------
------------------------------------------------------------
------------------------------------------------------------
------------------------------------------------------------
------------------------------------------------------------
------------------------ENFTRFIRSQEHQRFSQRAMAYGQRRGGVQIMN---
-G----------------------------------------------------I-----
-------GSNAPQISQPAVFPNEGQ------PDIPIMN----------------------
----------------------------DDE---------------DGDVEMSAT-----
----------DLFGGTNNNGA---------------------------------------
------------------------------------------------------------
------------------------------------------------------------
------------------------------------------------------------
------------------------------------------------------------
--------------------------------------------
>XP_001485349_Meyerozyma_guilliermondii
------------------------------------------------------------
------------------------------------------------------------
------------------------------------------------------------
--MSSPSS--------------------NGDSNLPDQLS---NEVFRFSAASPDV-----
-------NNRNHHA--------------------------------LKFD----F-----
--------------------IMQNEGPD--------------------------------
------------------------------------------------DYKQLKESIT-Q
R-RNSAAA-QKSEI--QELNYRN-------------------------------------
------------------------------------------------------------
------------------------------------------------------------
------------------------SPLLKLPTEVLLQIFNHLDR-RDLYSLLTVCREFAD
LIIEILWFRPNMQNDASFNKIKAIMKLPKLSTHWDYRSFIKRLNLSFMTKLVDDDLLSLF
VGCPKLERLTLVNCTKLTHYPITEVLKNCEKLQSIDLTGVTHIHDDIIYALADNCPRLQG
LYAPGCGNVSERAILKLLTSCPMLKRVKFNGSENITDETISAMYENCKSLVEIDLHNCPK
VTDK-YLKLIFLNLSQLREFRISNAAGITDKLLERLPNHFF-LEKLRIIDITGCNAITDK
LVEKLVICAPRLRNVVLSKCMQITDASLRALSQLGRSLHYIHLGHCALITDFGVASLVRS
CHRIQYIDLACCSQLTDWTLVELANLPKLRRIGLVKCSLISDSGILELVRRR--------
-----GEQDCLERVHLSYCTNLTIGPIYLLLKNCPKLTHLSLTGINAFL-RREITQYCRD
PPPDFNEHQKNSFCVFSGHGVNQLRAHLNQVMEDRAYLIDHGDMH-----ALFHERRRR-
------------------------------------------------------------
-------FM-------------------NGGADM------------D-D---------EE
MT--LWARQ------------------RGLGLLQ------------------SVDNDGQG
MSDI------------NR---EIFRELNEGN------MGP-----EEMR-----------
------------------------------------------------------------
------------------------------------------------------------
------------------------------------------------------------
------------------------------------------------------------
------------------------------------------------------------
------------------------------------------------------------
------------------------------------------------------------
------------------------------------------------------------
------------------------------------------------------------
------------------------------------------------------------
------------------------------------------------------------
------------------------------------------------------------
------------------------EHFQRLIRNHHQHRLVERQ--------F--TGA---
-EGQGDEVHLENQ-----------------------------------------D-----
-------PQNAPQIVQPAVFPNGN-------QAIP-------------------------
-----------------------IVN--VDE---------------DDDIEMQLV-----
----------SLFPRGPQNS----------------------------------------
------------------------------------------------------------
------------------------------------------------------------
------------------------------------------------------------
------------------------------------------------------------
--------------------------------------------
>XP_018713742_Metschnikowia_bicuspidata
------------------------------------------------------------
------------------------------------------------------------
------------------------------------------------------------
--MALQNSEG-RLSKR--DKLASYFSALT-PAYHQNDY----------------------
------------------------------------------------------H-----
--------------------TLDNE-QG--------------------------------
------------------------------------------------DYQAMHQSILHE
R-HHSKVH--RSQI--QMHNVVH-------------------------------------
------------------------------------------------------------
------------------------------------------------------------
------------------------SRLLQLPTEVLLQIFKYLDK-RDLFSLLTVCRDLSS
LIVEIMWFRPNMQSDTAFQKIKDILELPRGLTHWDYRNYIKRLNLSFMTKFVDDELLDLF
RGCPKLERLTLVNCTKLNHMPISRVLKNCNRLQSIDMTGVQDIQDDIIYALAQNCPRLQG
LYAPGCGNISEEAIIQLLQSCPMLKRIKFNNSENISDRSILAMYENCKSLVEIDLHNCPN
VTDT-HLKRIFAELSQLREFRISNAAGITDDLFELIPDDCF-LDKLRIIDVTGCNAITDK
LVERMVRCAPRLRNVVLSKCMQIGDASLRHLTKLGRSLHYIHLGHCALVTDFGVQALVRN
CHRIQYIDLACCSQLTDWTLIELSTLPKLRRIGLVKCNMITDSGIMELVRRR--------
-----GEQDCLERVHLSYCTQLTIGPIFCLLKSCPRLTHLSLTGISAFL-RREITQYCRD
PPPDFTENQKSSFCVFSGQGVGKLRSYLASLMDQRAYMLEQYAYQNHMS-AVTPIGAVRA
----------------------PDGMVVEPS--------------AMDANGLAITPSPPN
ETLGNPAFPSRPG--------------TNGFTNL------------N-E---------EE
MQ--TWAQR------------------RGLGQLRRTQVNQQNRFD---------------
----TNESRFNETD-------AILRQLLTLE--------------QQNR-----------
------------------------------------------------------------
------------------------------------------------------------
------------------------------------------------------------
------------------------------------------------------------
------------------------------------------------------------
------------------------------------------------------------
------------------------------------------------------------
------------------------------------------------------------
------------------------------------------------------------
------------------------------------------------------------
------------------------------------------------------------
------------------------------------------------------------
------------------------QRLATFHNA---------------------AQAFQP
DPVANGLGIR--------------------------------------------------
-------PLMEPRLYQGPTFE---------------------------------------
----------------------------------------------EQDTEMDAV-----
----------DLFPRTH--DAQNGGH----------------------------------
------------------------------------------------------------
------------------------------------------------------------
------------------------------------------------------------
------------------------------------------------------------
--------------------------------------------
>XP_002618446_Clavispora_lusitaniae
------------------------------------------------------------
------------------------------------------------------------
------------------------------------------------------------
MGLANTNSNISRTTKR--DK-ASYFARML-TAHTHHDHG---------------------
------------------------------------------------------------
--------------------SLDNE-SN--------------------------------
------------------------------------------------DYKEMRESIISG
K-RNPGQ---RSQA--QSLNYNS-------------------------------------
------------------------------------------------------------
------------------------------------------------------------
------------------------SRLLQLPTEVLLQIFKYLDK-GDLYSLLTVCREFSD
LIVEILWFRPNMQSDVTFQKIKHVMSLPRNQTHWDYRNYIKRLNLSFMTKLVDDELLDLF
AGCPKLERLTLVNCTKLTHAPITRALQNCERLQSIDMTGVQDIQDDIINALAQNCTRLQG
LYAPGCGNVSEKAIIGLLHACPMLKRIKFNNSENITNESILAMYENCKSLVEIDLHNCPL
VTDK-YLKHIFYELTQLREFRISNAPGITDDLFELIPEDYY-LDKLRIIDVTGCNAITDK
LVERMVRYAPRLRNVVLSKCIQITDASLRHLTKLGRSLHYIHLGHCASITDFGVQALVRA
CHRIQYIDLACCSQLTDWTLIELSNLPKLRRIGLVKCNLISDSGIMELVRRR--------
-----GEQDCLERVHLSYCTNLTIGPIYFLLKNCPRLTHLSLTGISAFL-RREITQYCRD
PPPDFTENQKSSFCVFSGHGVVQLRNYLDAMMEQRAYILEQYGFQEDVT-SIFPERRRRV
LGQQ------------------TTELTRSPT---------------------GISPSPPN
EVFGNQSFVMTASVQ---------PAATEDENME------------G-E---------ED
MS--AWAAQ------------------RGLGGLRRTNM---------------SPESELE
TPMVVNGARYNDAD-------AILRQLLSLE--------------QLNR-----------
------------------------------------------------------------
------------------------------------------------------------
------------------------------------------------------------
------------------------------------------------------------
------------------------------------------------------------
------------------------------------------------------------
------------------------------------------------------------
------------------------------------------------------------
------------------------------------------------------------
------------------------------------------------------------
------------------------------------------------------------
------------------------------------------------------------
------------------------RRAANI----NGITDT--------------------
----GPVAVR--------------------------------------------------
-------PGDAPQISQPPVFLNDDIQF---------------------------------
----------------------------GAT---------------SEDTEMEAV-----
----------DLFPRRNIGDPSHGSN----------------------------------
------------------------------------------------------------
------------------------------------------------------------
------------------------------------------------------------
------------------------------------------------------------
--------------------------------------------
>XP_025341778_Candida_haemuloni
------------------------------------------------------------
------------------------------------------------------------
------------------------------------------------------------
-MVANTNQDGSRSSKR--GKLASYISSQFSSSQNQNQQG---------------------
---------------------------------------NMARHNLEY-MNEGRH-----
--------------------SLDSE-HN--------------------------------
------------------------------------------------DYNELREALLQK
R-GSTGA---RSQI--QTINFHN-------------------------------------
------------------------------------------------------------
------------------------------------------------------------
------------------------SRLLQLPTEVLLQVFKYLEK-SDLYSLLTVCRELSD
LIVEILWFRPNMQSDSPFQKVREVMKLPRSETHWDYRSYIKRLNLSFMTKLVDDELLYLF
CGCPKLERLTLVNCTKLTYAPIAQVLKNCEHLQSIDMTGVQDIQNDIFYALAQHCTRLQG
LYAPGCGNISEDAIIQVLKACPMLKRIKFNNSENITNNSILAMYENCRSLVEIDLHNCPK
VTDK-YLKGIFSELSQLREFRISNAPGITDDLFSSIPDDHL-LDKLRIIDVTGCNAITDK
LVERMVRCAPRLRNVVLSKCMQITDASLRHLTKLGRSLHYVHLGHCALITDFGVQALVRS
CHRIQYIDLACCSQLTDWTLIELSGLPKLRRIGLVKCNLISDSGIMELVRRR--------
-----GDQDCLERVHLSYCTNLTIGPIYLLLKNCPRLTHLSLTGISAFL-RREITQYCRD
PPPDFTENQKSSFCVFSGHGVVQLRNHLDTIMDQRAYILERYGFQDDVAPAYLPDRRVQP
----------------------DARFTPAP----------------------GEPTQYPT
SEQLNQLRMAGPGVLGNPGPVGGFAGAGDGRNII------------N-D---------DE
MT--TWAAQ------------------RGLGELRRVRDAPARE----------VPARDTP
VPMRPTNPAMLEHD-------AIFVQLMAPD--------------VQAR-----------
------------------------------------------------------------
------------------------------------------------------------
------------------------------------------------------------
------------------------------------------------------------
------------------------------------------------------------
------------------------------------------------------------
------------------------------------------------------------
------------------------------------------------------------
------------------------------------------------------------
------------------------------------------------------------
------------------------------------------------------------
------------------------------------------------------------
------------------------QRFSPFHNP----LDAMDQRIRDNQAAMRWEDMGEP
EQGNDTVNVR--------------------------------------------------
-------PGNAPHIAQAPVFGNDEPMN---------------------------------
----------------------------GG----------------DEDSEMEGV-----
----------DLFPRIR-------------------------------------------
------------------------------------------------------------
------------------------------------------------------------
------------------------------------------------------------
------------------------------------------------------------
--------------------------------------------
>XP_024713580_Candida_pseudohaemulonis
------------------------------------------------------------
------------------------------------------------------------
------------------------------------------------------------
-MVANTNQDGLRLSKRVKGKVVSYFQLPL-----QNQSS---------------------
---------------------------------------N--QHNLDY--NDGRH-----
--------------------SLDSD-RN--------------------------------
------------------------------------------------DYVELREALLQK
R-GLTGA---RLQI--QMFNFNN-------------------------------------
------------------------------------------------------------
------------------------------------------------------------
------------------------LRLLQLPTEVLLQIFKYLDK-SDLFLLLTVCREFSD
LIVEILWFRPNMQSDLAFQKIREIMKLPRLQTHWDYRSYIKRLNLLFMTKLVDDELLYLF
CGCPKLERLTLVNCTKLTHAPIAEVLKNCEHLQSIDMTGVQDIQNDIFFALAKHCTRLQG
LYAPGCGNILEDAIVQVLKACPMLKRIKFNNSENVTNTSILTMYENCRLLVEIDLHNCPK
VTDK-YLKGIFSELTQLREFRISNAPGITDELFKLIPDDHF-LDKLRIIDVTGCNAITDK
LVERMVRCAPRLRNVVLSKCMQITDASLRHLTKLGRSLHYIHLGHCALITDFGVQALVRS
CHRIQYIDLACCSQLTDWTLTELLALPKLRRIGLVKCNLISDQGILELVRRR--------
-----GDQDCLERVHLSYCTNLTIGPIYFLLKSCPRLTHLSLTGISAFL-RREITQYCRD
PPPDFTENQKSSFCVFSGHGVVQLRNHLDTLMDQRAYILEHYGQQEDFSPAYF-ERRMR-
----------------------EARLTPAP----------------------GEPTQYPT
PEQLNQLRMAGPGVLGTPGPVNEFAGAGDGRNII------------N-D---------DE
MT--TWAAQ------------------RGLGELRRVRDPATRESPGRDGNRQGTPRRDTP
FIM-PDPFRRVELD-------AIIQQLVNAD---------------QNR-----------
------------------------------------------------------------
------------------------------------------------------------
------------------------------------------------------------
------------------------------------------------------------
------------------------------------------------------------
------------------------------------------------------------
------------------------------------------------------------
------------------------------------------------------------
------------------------------------------------------------
------------------------------------------------------------
------------------------------------------------------------
------------------------------------------------------------
------------------------QRFGALYHPLNSQLDAVEQRIRENQMNLQ-TDASEE
QEEPRNVDVR--------------------------------------------------
-------LGNAPHIAQAPVFGNDEPMN---------------------------------
----------------------------GE----------------D-DSEMEGV-----
----------DLFPRIR-------------------------------------------
------------------------------------------------------------
------------------------------------------------------------
------------------------------------------------------------
------------------------------------------------------------
--------------------------------------------
>XP_025339349_Candida_duobushaemulonis
------------------------------------------------------------
------------------------------------------------------------
------------------------------------------------------------
-MVANTNHDGSRSSKRVKGKVVSYFQSPS-----QNQSS---------------------
---------------------------------------N--QHNLDY--NDGRH-----
--------------------SLDSD-RN--------------------------------
------------------------------------------------DYVELREALLEK
R-GSTGA---RSQI--QMFNFNN-------------------------------------
------------------------------------------------------------
------------------------------------------------------------
------------------------SRLLQLPTEVLLQIFKYLDK-SDLFSLLTVCREFSD
LIVEILWFRPNMQSDSAFQKIREIMKLPRSQTHWDYRSYIKRLNLSFMTKLVDDELLYLF
CGCPKLERLTLVNCTKLTHAPIAEVLKNCEHLQSIDMTGVQDIQNDIFFALAKHCTRLQG
LYAPGCGNISEDAIVQVLKACPMLKRIKFNNSENVTNTSILTMYENCRSLVEIDLHNCPK
VTDK-YLKGIFSELTQLREFRISNAPGITDELFKSIPDDHF-LDKLRIIDVTGCNAITDK
LVERMVRCAPRLRNVVLSKCMQITDASLRHLTKLGRSLHYIHLGHCALITDFGVQALVRS
CHRIQYIDLACCSQLTDWTLTELSALPKLRRIGLVKCNLISDQGILELVRRR--------
-----GDQDCLERVHLSYCTNLTIGPIYFLLKSCPRLTHLSLTGISAFL-RREITQYCRD
PPPDFTENQKSSFCVFSGHGVVQLRNHLDTLMDQRAYILEHYGQQEDFSPAYF-ERRMR-
----------------------EARLTPAP----------------------GEPTQYPT
PEQLNQLRMAGPGVLGTPGPVNEFAGAGDGRNII------------N-D---------DE
MT--TWAAQ------------------RGLGELRRVRDPATRESPGRDGNRQGTPRRDTP
FIM-PDPFRRVESD-------AIIQQLVNAD---------------QNR-----------
------------------------------------------------------------
------------------------------------------------------------
------------------------------------------------------------
------------------------------------------------------------
------------------------------------------------------------
------------------------------------------------------------
------------------------------------------------------------
------------------------------------------------------------
------------------------------------------------------------
------------------------------------------------------------
------------------------------------------------------------
------------------------------------------------------------
------------------------QRFGALYHPLNSQLDAVEQRIRENQMNSQ-TDASEE
QEGPRNVDVR--------------------------------------------------
-------LGNAPHIAQAPVFGNDEPMN---------------------------------
----------------------------GE----------------D-DSEMEGV-----
----------DLFPRIR-------------------------------------------
------------------------------------------------------------
------------------------------------------------------------
------------------------------------------------------------
------------------------------------------------------------
--------------------------------------------
>XP_028889298_Candida_auris
------------------------------------------------------------
------------------------------------------------------------
------------------------------------------------------------
-MVANTNQDGQRSAKR--GKVVGFFRGSS-NQHSSSQPA---------------------
---------------------------------------SPKNNDLHYVLNEGRH-----
--------------------SLDND-HN--------------------------------
------------------------------------------------DYNDLRESLLQK
R-GS-GANKVRTQI--QAYNYHN-------------------------------------
------------------------------------------------------------
------------------------------------------------------------
------------------------SRLLQLPTEVLLQIFKHLDK-SDLFSLLTVCREFSE
LIVEILWYRPNFQVDSAFHKITEVMKRPRSQTHWDYRNYIKRLNLSFMTKLMDDESLYLF
RGCPKLERLTLVNCHKVTSKPITEVLQNCEHLQSIDMTGVQDIQDEIFYALAKNCPRLQG
LYAPGCGNISEDAIISVLRACPMLKRVKFNNSENITNDTILAMYENCKSLVEIDLHNCPK
VTDK-HLRSIFCEHLQLREFRISNAPGITDDLFSSVPEDQT-LEKLRIIDVTGCNAITDK
LVERMVRCAPRLRNVVLSKCMQITDASLRHLTKLGRSLHYIHLGHCALLTDFGVQALVRS
CHRIQYIDLACCSQLTDWTLIELSSLPKLRRIGLVKCNLISDAGIMELVRRR--------
-----GEQDCLERVHLSYCTNLTIGPIYFLLKNCPRLTHLSLTGISAFL-RREITQYCRD
PPPDFTENQKSSFCVFSGHGVVQLRNYLDTLMDQRAYILEHYGFQDDVAPTFLPDRRRRQ
FGDNEEGGTFPTGTQLPANQMGFGQVLPLPTLRGRIFTQQNANADPPSNQGQGDQTQYPT
PEQYNQLRMAGPWDAQRNVGAGRFPGAGDGRNLN------------NEE---------DN
MS--TWAAQ------------------RGLGELRQARET--------------TPSRS--
----WNPPNMEGSE-------GIFRQLLAVD--------------GQNR-----------
------------------------------------------------------------
------------------------------------------------------------
------------------------------------------------------------
------------------------------------------------------------
------------------------------------------------------------
------------------------------------------------------------
------------------------------------------------------------
------------------------------------------------------------
------------------------------------------------------------
------------------------------------------------------------
------------------------------------------------------------
------------------------------------------------------------
------------------------QRFGALYHPLNSQLDNVNSRLREQGQAQG-------
-QGGAPVQVR--------------------------------------------------
-------PGNAPHIAQAPVFGNDEPME---------------------------------
----------------------------GE----------------E-DSEMEAV-----
----------DLFPRMR-------------------------------------------
------------------------------------------------------------
------------------------------------------------------------
------------------------------------------------------------
------------------------------------------------------------
--------------------------------------------
>NP_012623_Saccharomyces_cerevisiae
------------------------------------------------------------
------------------------------MD-QDNNNHND-------------------
---------------------------------------SNRLHPPDIHP----------
-------NLGPQLWLNSSGDFDDNNNNNNNNNNNNS-TRPQMPSRTRETATSERNASEVR
DATLNNIFRFDSIQRETLLPTNNGQPLNQNFSLTFQPQQQTNALNGIDINTVNTN-----
-----------------LMNGVNVQIDQ-----------------LNRLLPNLPEEERKQ
IHEFKLIVGKKIQEFLVVIEKRRKKILNEIELDNLKLKELRI-----D---NSPQA----
ISYLHKLQRMRLRALETENMEIRNLRLKILTIIEEYKKSLYAYCHSKLRG-----QQVEN
PTDNFIIWINSIDTT------ESSDLKEGLQ---------DLSRY---------------
-----SRQFINNV--LSNPSN---------------------------------------
---------QNICTSVTRRSPV--FALNMLPSEILHLILDKLNQKYDIVKFLTVSKLWAE
IIVKILYYRPHINKKSQLDLFLRTMKLTSEETVFNYRLMIKRLNFSFVGDYMHDTELNYF
VGCKNLERLTLVFCKHITSVPISAVLRGCKFLQSVDITGIRDVSDDVFDTLATYCPRVQG
FYVPQARNVTFDSLRNFIVHSPMLKRIKITANNNMNDELVELLANKCPLLVEVDITLSPN
VTDS-SLLKLLTRLVQLREFRITHNTNITDNLFQELSKVVDDMPSLRLIDLSGCENITDK
TIESIVNLAPKLRNVFLGKCSRITDASLFQLSKLGKNLQTVHFGHCFNITDNGVRALFHS
CTRIQYVDFACCTNLTNRTLYELADLPKLKRIGLVKCTQMTDEGLLNMVSLR--------
-----GRNDTLERVHLSYCSNLTIYPIYELLMSCPRLSHLSLTAVPSFL-RPDITMYCRP
APSDFSENQRQIFCVFSGKGVHKLRHYLVNL--TSPAFGPHVDVNDVLTKYIRSKNLIF-
------------------------------------------------------------
----------------------------NGETLEDALRRIITDLNQDSAAIIAAT-GLNQ
INGL-NNDFLFQNINFERIDEVFSWYLNTFDGI-RMSSEEVNSLLLQVNKTFCEDPFSDV
DDDQDYVVAPGVNREINSEMCHIVRKFHELN--------------DHID-----------
------------------------------------------------------------
------------------------------------------------------------
------------------------------------------------------------
------------------------------------------------------------
------------------------------------------------------------
------------------------------------------------------------
------------------------------------------------------------
------------------------------------------------------------
------------------------------------------------------------
------------------------------------------------------------
------------------------------------------------------------
-------------------DFEVNVASLVRVQFQFTGFLLHEMTQTYMQMIELNRQICLV
QKTVQESGNIDYQKGLLIWRLLFIDKFIMVVQKYKLSTVVLRLYLKDNITLLTRQRELLI
AHQR------------------------SAWNNNNDNDANRNANNIVNIVSDAGANDTSN
NETNNGNDDNETENPN------------------FWRQFGNRMQISPDQMRNLQMG-LRN
QNMVRNNNNNTIDESMPDTAIDSQMDEASGTP--------------DEDML---------
------------------------------------------------------------
------------------------------------------------------------
------------------------------------------------------------
------------------------------------------------------------
------------------------------------------------------------
--------------------------------------------
>XP_018221388_Saccharomyces_eubayanus
------------------------------------------------------------
------------------------------MDHEDNNNNVG-------------------
---------------------------------------SNRLYSE--HA----------
-------NLGPPTWV-SSNNINSNNSDNNNNDNNDTNARPQMPFRSREMAIPDRYANEVN
DQALNNTSRFNNAQRETLSLNSTGQQLNQRFSSTFQPQQQTTALSGIDINTVNTN-----
-----------------LMNGVNVQIDQ-----------------LNRLLPNLPEEERKQ
IHEFKLIVGKKIQEFLAVIEKRRKKILNEIDLDNLKLKELRI-----D---NSPQA----
ISYLHKLQRMRLRALETENMEIRNLRLKILTIIEEYKKSLYAYCHSKLRG-----QQVVN
PTDNFVVWINSIDTN------ESSDLKEGLQ---------DLSRY---------------
-----SRQFINNV--LSNPSN---------------------------------------
---------QNTSTSMTRKSPV--FALNLLPSEILHLILDKLNQKYDIVKFLTVSKLWAE
IIVKILYYRPHINKKNQLDLFLRTMKLTSNETVFNYRLMIKRLNFSFVGDYMHDVELNYF
IGCVNLERLTLVFCKHITSSPISAVLQGCKFLQSVDITGIRDVSDDVFDTLATYCPRVQG
FYVPQARNVTLGSLRNFIVHSPMLKRIKITANNNMNDELVELLADKCPLLVEVDITLSPN
VRDS-SLLKLLTKLTQLREFRITHNTNITDNLFQELSKVVDDMPSLRLIDLSGCENITDK
TIERIVDLAPKLRNVFLGKCSRITDVSLFQLSKLGKNLQTVHFGHCFNITDNGVRALFHS
CTRIQYVDFACCTNLTNRTLYELADLPKLKRIGLVKCTQMTDEGLLNMVSLR--------
-----GRNDTLERVHLSYCSNLTIYPIYELLMSCPRLSHLSLTAVPSFL-RPDITMYCRP
APSDFSENQRQIFCVFSGKGVHKLRHYLVNL--TSPAFGSHADVNDVLTKYIRSKNLIF-
------------------------------------------------------------
----------------------------NGETLEDALRRIIVDLNQDSAAIIAAT-GLNQ
INGL-NNDFLFQNINFERIDEVFSWYLNTFEGI-RMSSDEVNSLLLQVNKTFCEDPFNDV
NDDQEYVVAPGVNREINNEMCHIIRKFHELN--------------DHID-----------
------------------------------------------------------------
------------------------------------------------------------
------------------------------------------------------------
------------------------------------------------------------
------------------------------------------------------------
------------------------------------------------------------
------------------------------------------------------------
------------------------------------------------------------
------------------------------------------------------------
------------------------------------------------------------
------------------------------------------------------------
-------------------DFEVNVASLVRVQFQFTGFLLHEMTQTYMQMVELNRQICLI
QKTVQESGNLDYQKGLLIWRLLFIDKFIMVVQKYKLSTVVLRLYLKDNITLLTRQRELLI
AHQR------------------------SAWNNNNDNDINRNGNTVGDIVLD---TDTNN
DETNSGNDDNETENPN------------------FWSQFGNRMQISPDQMRNLQMG-LRN
QGMVRNNNNANMEESMPDTAIDSQMDDASGTP--------------EEDML---------
------------------------------------------------------------
------------------------------------------------------------
------------------------------------------------------------
------------------------------------------------------------
------------------------------------------------------------
--------------------------------------------
>XP_033767348_Saccharomyces_paradoxus
------------------------------------------------------------
------------------------------ME-QDNNNNSD-------------------
---------------------------------------SNRLRAPNMHS----------
-------NLGPQVWLNSGDDFDSNNNNSNNNDNNN--TRPQMPSRTRETAILERNANEIS
DQTLNNIFRFDNVQRETFSPNNNGQPLNQRFSLTFQPQQQT-ALNGIDINTVNTN-----
-----------------LMNGVNVQIDQ-----------------LNRLLPNLPEEERKQ
IHEFKLIVGKKIQEFLVVIEKRRKKILNEIELDNLKLKELRI-----D---NSPQA----
ISYLHKLQRMRLRALETENMEIRNLRLKILTIIEEYKKSLYAYCHSKLRG-----QRVEN
PTDNFIVWINSIDTN------ESSDLKEGLQ---------DLSRY---------------
-----SRQFINNV--LSNPSN---------------------------------------
---------QNISTSMTRRTSV--FALNMLPSEILHLILDKLNQKYDIVKFLTVSKLWAE
IIVKILYYRPHINKKSQLDLFLRTMKLTSDETVFNYRLMIKRLNFSFVGDYMHDAELNYF
VGCENLERLTLVFCKHITSVPISAVLKGCKFLQSVDITGIRDVSDDVFDTLATYCPRVQG
FYVPQARNVTFDSLRNFIVHSPMLKRIKITANDNMNDELVELLANKCPLLVEVDITLSPN
VTDS-SLLKLLTKLVQLREFRVTHNTNITDNLFQELSKVVDDMPSLRLIDLSGCENITDK
TIERIVNLAPKLRNVFLGKCSRITDASLFQLSKLGKNLQTVHFGHCFNITDNGVRALFHS
CTRIQYVDFACCTNLTNRTLYELADLPKLKRIGLVKCTQMTDEGLLNMVSLR--------
-----GRNDTLERVHLSYCSNLTIYPIYELLMSCPRLSHLSLTAVPSFL-RPDITMYCRP
APSDFSENQRQIFCVFSGKGVHKLRHYLVNL--TSPAFGPHADVNDVLTKYIRSKNLIF-
------------------------------------------------------------
----------------------------NGETLEDALRRIIIDLNQDSAAIIAAT-GLNQ
INGL-NNDFLFQNINFERIDEVFSWYLNTFDGI-RMSPEEVNSLLLQVNKTFCEDPFSDV
DDDQDYVVAPGVNREINSEMCHIVRKFHELN--------------DHID-----------
------------------------------------------------------------
------------------------------------------------------------
------------------------------------------------------------
------------------------------------------------------------
------------------------------------------------------------
------------------------------------------------------------
------------------------------------------------------------
------------------------------------------------------------
------------------------------------------------------------
------------------------------------------------------------
------------------------------------------------------------
-------------------DFEVNVASLVRVQFQFTGFLLHEMTQTYMQMIELNRQICLV
QKTVQESGNIDYQKGLLIWRLLFIDKFIMVVQKYKLSTVVLRLYLKDNITLLTRQRELLI
AHQR------------------------SAWNNNNDNDANRNANNIVGIVSDAEANDVNS
NETNSGNDDNETENPN------------------FWRQFGNRMQISPDQMRNLQMG-LRN
QNMVR-NNNNAIDESMPDTAIDSQMDDASGTP--------------DEDML---------
------------------------------------------------------------
------------------------------------------------------------
------------------------------------------------------------
------------------------------------------------------------
------------------------------------------------------------
--------------------------------------------
>XP_003677723_Naumovozyma_castellii
------------------------------------------------------------
-----------------------------MHTN----NETGG------------------
-----------------------------RRTHTSI---RNVLENGEPQQ----------
----------SQTQRNTVQEPTS-------------------ILRF----------G---
-----------------------DANVTSSEPI----RLSSIQLPS---NNDA-------
-----------------LLRRMAVDSSN-----------------LEAGLPDLSPGDLIK
LRLFQESLQRKTELFLNSIESRRNAIFEGIEADNLKLKKLQL-----A---QTPHT----
AAYLNRLQRVRMRAIETETIELQRLRVKILTVVEEYKTAMNTYCSAIHKG-----KPAIN
PTDYFQEWIESLDPE------KTPELTDALN---------ALTLS---------------
-----SRQYLIAL--LEQPSK---D-----------------------------------
-----DKKHRLRHQRSVVKSSI--FPLNRLPSEILHLVLDKLTNRNDIVSLLTVCRLWAL
IIVKILYYRPHINKKQQLDLFMRTMYLERFETVFDYRSMIKRLNFSFVGDHLYDDQLYQF
VGCQNLERLTLVFCKNITSESISAVLNDCKFLQSVDITGIKKISDDIFNTLAESCPRLQG
FYVPQAKDVSLSCLRNFILNTPMLKRVKITASANMNDELVELMADKCPMLVEVDITSSPK
VHDS-SLLKLFTKLGQLREFRITHNSNITDTFILELAKEVQQLPPLRLIDFSSCENITDK
SIEKIVQMAPKLRNIFLGKCSRITDASLAYLSRLGKNLQTIHFGHCFNITDQGVRVLVQA
CSRIQYVDFACCTNLTNRTLYELSDLPKLKRIGLVKCSQMTDEGLLNMISLR--------
-----GRNDSLERVHLSYCSNLTIYPIYELLMACPRLSHLSLTAVPSFL-RPDITAFCRP
APTEFSENQRQIFCVFSGRGVNRLRHYLMSL--TTPTNGPQMDINEILTKYVVSKNLVG-
------------------------------------------------------------
----------------------------NQESLETAISRITTELNQDSAAILAAT-GWNQ
INGL-NNEFPFQNIDFQNLDDLFTWYRTEFQNV-DLSPEAINDLLARVDRKYCDDPFSDD
YLERDAVLVPGASNDVNSEMCYIVRKFHELD--------------DRVD-----------
------------------------------------------------------------
------------------------------------------------------------
------------------------------------------------------------
------------------------------------------------------------
------------------------------------------------------------
------------------------------------------------------------
------------------------------------------------------------
------------------------------------------------------------
------------------------------------------------------------
------------------------------------------------------------
------------------------------------------------------------
-------------------DFEVNVASLARVQFQFTGFLLHEMAQIFTHIVDLNRMICRV
QNNVIQTGNVSDMQGLFAWRLVSVERFVKLLQKYKVSTVVLRLYLKDSITLLTRQRELLI
AHQR------------------------HNWNGNTDD--------------T--------
----------EPDDDA------------------FWQQIGERVPLSQEQMRIIQFG-LRN
PVNMDGNT----VQE------GGELEDHSATP--------------NDD-VLEET-----
------------------------------------------------------------
------------------------------------------------------------
------------------------------------------------------------
------------------------------------------------------------
------------------------------------------------------------
--------------------------------------------
>XP_003669613_Naumovozyma_dairenensis
------------------------------------------------------------
-----------------------------MSNNNSNGNQSVN------------------
-----------------------------NDVDMDIDDLSNNEQPSINQNSRQQNLWYPT
NRQASTVSQLPSLFRQTSIRLGDNNNNNNN------------MLRM------------SD
ANVTTTTNMNPIPHSADLLLEASALLADNPNRTRSANMKMNNTHSN---NNNNNN-----
---------------NDLLLTMATDLAN-----------------LQTNIELLSEEDAQQ
VLEFQTLLREKTILFLNNIEKRRQETLENLHIDNLKLQH--------S---QSPQA----
SIILNKLQRMRVRAVETETRELQKLRLKILTIVDEYEKSLEYY--YTHRGLDTNYMTIIN
PTYLFKEWVQSLDPD------TNPELTDGLN---------QLNEK---------------
-----SRRLLIDI--LHTTKNPDLF-----------------------------------
-----ANPPRDQALIRYSNNMYVPFPLHKMPSEILHLVLDKLANRNELVYLLTVNKLWAE
IIVKIIYYRPHLNKKHQLELFMRTMSRTNTETIFDYRSLIKRLNFSFVGDFLTDEELMYF
IGCSNLERLTLVFCKHITSAPVAAVLNNCKYLQSVDITGVKEISDDVFDSLARSCPRLQG
FYVPQAKTVTLNSLTNFIHHVPMLKRVKITANVNMNDELVELMADKCPLLVEVDITSSPN
IHDS-SLLKLFTKLTQLREFRITHNLNITDQFVLELYKKVKLLPSLRLIDFSSCDLITDR
MIETLVLMAPKLRNVFVGKCSKISDRSLRSLAKLGKNLQTVHFGHCFNITDQGVRTLVQS
CPRIQYVDFACCTNLTNRTLYELSDLTRLKRIGLVKCSQMTDEGLLNMISLR--------
-----GRNDTLERVHLSYCSNLTIYPIYELLMACPRLSHLSLTAVPSFL-RPDITAFCRT
APADFSDNQRQIFCVFSGRGVHRLRHYLMSL--TTPTDSPQTSIHDVLTRYIIAKNMLK-
------------------------------------------------------------
----------------------------PGESIKDAIKRITKDLTKESAAILTAT-SINQ
ISGI-NTD--YSHIEFGAIPNLISWTRESVEYD-EATITGTDELIDEVDTSFCDDPFQER
FNNGEVIVAPGATRELNRQLCHAIKKFHELF--------------DRVE-----------
------------------------------------------------------------
------------------------------------------------------------
------------------------------------------------------------
------------------------------------------------------------
------------------------------------------------------------
------------------------------------------------------------
------------------------------------------------------------
------------------------------------------------------------
------------------------------------------------------------
------------------------------------------------------------
------------------------------------------------------------
-------------------DFEVNVASLARVQFQFTGFLLQEMSNIYLQLDDWNNLLARM
QMETYRSGIEENIRGFYTWKLSFVEKPEKALEKFEISTVVLRLYLKDSLALLARQRELIL
AQQR------------------------NGWNANGNGNQG--------------------
----------ENGAPD------------------AVQNINDRAPLSPEQMRILQFG-LPA
EVIMDEDR----LRTQVG-------ESRSETP--------------EEEVTD--------
------------------------------------------------------------
------------------------------------------------------------
------------------------------------------------------------
------------------------------------------------------------
------------------------------------------------------------
--------------------------------------------
>XP_003958265_Kazachstania_africana
------------------------------------------------------------
-------------------------------MNPNNFNNRFP------------------
---------------------------------------FNNLVSSDPGQ----------
------------------QQATQNLQHGQFSTSELIPDRSLTDLRS----------TSNP
NGAAIQNQLRSSGNHMAFLRDPNSFTTDNNNDNNNNNVAHSLQNSS---NNINNN-----
-----------------FINLSQLNYFS------------------DDSFSNLDPSDLET
INLFQIVLQEKVENFLNEIENRRHAILDEIELDNMKLRQMEL-----A---ENATA----
MNFLNKLQCIRLRAIEVETMELQKLRIKIMNIVEEYKRAMVHYSKAKAEG-----KNVEN
PTDKFYNWVDTLVLN------DASHLTDGLQ---------EVSNY---------------
-----SRQLVQTL--QSEMFK---------------------------------------
-----------PNASSNTSSLV--FPLHRLPSEILHLVLDKLNSKSDTVNLLTVCKLWAL
IIVKILYYRPHINKKQQLDLFLRTMKLHSNRTVFNYRLMIKRLNFSFVGDYIHDDELHYF
IGCNNLERLTLVFCKHITSGPVSEILKGCKFLQSVDITGIKEVKDNVFNTLADGCPRVQG
FYVPVAKAVSFQALNNFVLHAPMLKRVKITSSNTMNDELLNILSDKCPMLVEVDITDCPN
VHDD-SLLKMFSKLTQLREFRITHNMNITDKLFVELSKSLNMLPSLRLIDLSNCENFTDK
TVEKIVDLAPKLRNIFLGKCSRITDNSLFHLARLGKNLQTVHFGHCFNITDQGVRVLVQS
CPRIQYVDFACCTNLTNRTLYELSDLSKLKRIGLVKCSQMTDEGLLNMISLR--------
-----GRNDSLERVHLSYCSNLTIYPIYELLMACPRLSHLSLTAVPSFL-RPDITQFCRP
APSDFSDNQRQIFCVFSGKGVHKLRHYLMSL--TTPTNGPQTDINEVLSKYIVSHNLLQ-
------------------------------------------------------------
----------------------------SNEGLETGISRITGELNQDSAAILAAA-GLSH
IPGL-TADMTFQNINFERLDEVFSWYDNTYKGELSINKDELNNLMSLVDKKFIEDPFNSE
YDDIDPEIAAGANRDLNSDMCHIVRRFHELD--------------EHID-----------
------------------------------------------------------------
------------------------------------------------------------
------------------------------------------------------------
------------------------------------------------------------
------------------------------------------------------------
------------------------------------------------------------
------------------------------------------------------------
------------------------------------------------------------
------------------------------------------------------------
------------------------------------------------------------
------------------------------------------------------------
-------------------DFEVNVASLARVQYQFTGFLLHEMAQTFIQMVELNRLINLV
QDRVYEAKIERDLKGLYIWRILFADKFTELLHKFKISTVVLRLYLKDSIMLLTRQREIAL
ANER------------------------NVWNNTETNNNNINLNMNLMGAID--------
----------ESNNDNATANNFTRLNDPTREGVGFWQQLGERVPLTADQMRIIQFG-IRN
PQN-DQND----QNLGQDVVSDVQMEDRSETP--------------DEE---EEA-----
------------------------------------------------------------
------------------------------------------------------------
------------------------------------------------------------
------------------------------------------------------------
------------------------------------------------------------
--------------------------------------------
>XP_022464143_Kazachstania_naganishii
------------------------------------------------------------
-----------------------------MEQNNLNGGQHQN------------------
-----------------------------PY-----------------------------
--NLQHRGIRLPQERQQHHEEGRQSSNIQNERRFFSPNNVQGGARL----------NPTH
ITEARNRNAETAIN------SSIDLHSPMRMNGIQDSNDTNFDLPFLDNNKERLS-----
-----------------MHNFPKTDFSD--------------------FSFELSPSDLES
IQLFQTELNRKIEACLGVIDNRRHRILSEIELYKLRLKKMDH-----M---NDPQI----
TNHINKLQRIRMRAVELETIELQRLRIKTSEIIKEFKKEFQLYSQLKSDG-----KPAVN
PTNKFRSWIAELDIW------ELTNTADHMA---------ELSKY---------------
-----TDDIPPNFPALPMSSLPVAN-----------------------------------
-----TLSTLFVNERHVQPDRT--FPLHKLPSEILHLVLDKIGFKADIVNLLTVCKLWAL
IIVKILYYRPHINQERQLKLFLRTMKLPSFQTVFNYRLMIKRLNFSFVGDYLNDEQLSYF
VGCHNLERLTLVFCKNISSKPISAVLKGCRFLQSVDITGIRDIQDDVFNTLAESCRRVQG
FYVPMAKNVSFNALNTFIIHAPMLKRVKITANTNINDEIVEKLADKCPMLVEVDITSCPN
VHDS-SLLKLFTKLPQLREFKVTHNENISDNLLHELSKTVDQLPALRLIDFSSCENITDK
TVERLVDLSPKLRNIYLGKCSRITDTSLFNLSRLVKNLQQVHFGHCFNITDQGVRILVQS
CPRIQYVDFACCTNLTNRTLYELSDLQKLKRIGLVKCTQMTDEGLLNMIALR--------
-----GRGDSLERVHLSYCSNLTIYPIYELLMACPRLSHLSLTAVPSFL-RQDITQFCRP
APPDFSENQRQIFCVFSGKGVHKLRNYLMKL--TPETTEPQTDINDILTKLIIKNNLIE-
------------------------------------------------------------
----------------------------PNESQSEAIDRITFNLNHESVAILTAT-GLNQ
LPDL-ANDLNIQNIDFENMEDLFTWSNNESLLKFSQPDHDVSHLFHLVDTNYCEDPYAYE
YEDTNVIMAPGGNRDLNEEMLHVTRKYHELN--------------ERID-----------
------------------------------------------------------------
------------------------------------------------------------
------------------------------------------------------------
------------------------------------------------------------
------------------------------------------------------------
------------------------------------------------------------
------------------------------------------------------------
------------------------------------------------------------
------------------------------------------------------------
------------------------------------------------------------
------------------------------------------------------------
-------------------DFEVNVASLARIQFQFTGFLLHEMAQIYIQMVELNRLICQI
QDRVFASGIQSDIDSLYVWRHIHFDKFQILLGKYQVTTVVLRLYLKESIAAFTRQREIIL
ANER------------------------NESSSTNVIEN------------FTSILSAAD
NSGNFNGIPRETDETT-----ARDALDRQRQGLQFLGRMGQRATLTPDQLRTIQLG-LSN
TT----------ANVTQDNANEGNNGGRSDTP--------------DEEMMDDDA-----
------------------------------------------------------------
------------------------------------------------------------
------------------------------------------------------------
------------------------------------------------------------
------------------------------------------------------------
--------------------------------------------
>XP_449742_Candida_glabrata
------------------------------------------------------------
----------------------------MDITNQNHSIDTPM------------------
-----------------------------PDT-------RPDIEFGFGYN--AGTTRGGP
SLASMQIQQGTNTHHQINNDISFNIGNNDTNSNDTNENIHVDSLRN----------N---
----GNIQRFTAGDRLPNTIGNQSVAMARSIPGS---IESRNGFPQ---DGEA-------
-----------------LMDMSNVESIDYNAPAKIFADMDINRLFYDPNLSSLQAEDIIK
LHNFKEVVHRKIENFIEVIQKRRERILKEIELGNQRLEGVDL-----E---TSVSA----
MTYLNKLQRIRISALKSETMELQNLRIQIVSIVDEYKKAMAEYSKLNQEG-----RNAVN
PTPYFQRWIKSLNPE------DISGLNKELI---------ELQMY---------------
-----SKQLSD-------------I-----------------------------------
-----PELASIEYQVSTPQTSQ--FPLRSLPSEILHLVLDKITQKADIVNLLRVCKLWAL
IIVKILYYRPHINRKHQLDLFMRTMKLTKDETVFDYRSMIKRLNFSFVGDHLHDEELYNF
VGCRNLERLTLVFCKHITSDPVAAVLKGCKYLQSVDITGIKEIYDNVFDTLAESCKRVQG
FYVPQAKLVSYNALTNFVSNAPMLKRIKVTANANVNDEFLDLLAEKCPLLVEVDITLSAN
VHDS-SLTKLFMKLTQLREFRITHNANVTDKFFLDLSKNVNQLPSLRLLDLSGCENITDK
TIDRVVQLSPKLRNIFLGKCSRITDLSLFHLSTLGKNLQTVHFGHCFNITDRGVRALIKS
CPRIQYVDFACCTNLTNHTLYELSYLSRLKRIGLVKCSQMTDDGLLNMIALR--------
-----GRNDSLERVHFSYCSNLTIYPIYELLMACPRLSHLSLTAVPSFL-RPDITAFCRP
APSDFSDNQRQIFCVFSGKGVHKLRHYLMSL--TTPTDGPQIDVGDTLEQYVISKHLLR-
------------------------------------------------------------
----------------------------PGEYLNDGIRRITSELNQDSAAILAAT-GLNQ
MNGM-NSDFPFQNIDFERLDEVFNWINMSMDGH-SLNSDELNDLISEVDRDFCDDPFDED
YNSRDSIVAPGANTGLNSELCHIVKKFHRLD--------------DQIC-----------
------------------------------------------------------------
------------------------------------------------------------
------------------------------------------------------------
------------------------------------------------------------
------------------------------------------------------------
------------------------------------------------------------
------------------------------------------------------------
------------------------------------------------------------
------------------------------------------------------------
------------------------------------------------------------
------------------------------------------------------------
-------------------DFEVNVSSLARVQFQFTGFLLHEMAQAYMNMVEINRQIWHI
QKTTLEAGVESDIKALLVWRILFIDKFTALLHKYQISTVVLRLYLKDSITLLTRQRELFL
AHQR------------------------TPWNP-TIV--------------E--------
----------EAPDSN------------------YWQLVGDRIQLLPEQMRVMPFG-LRN
PAIA-NNA----QQNAAEAQN----DDRSETP--------------EDDVAIEDF-----
------------------------------------------------------------
------------------------------------------------------------
------------------------------------------------------------
------------------------------------------------------------
------------------------------------------------------------
--------------------------------------------
>XP_004182426_Tetrapisispora_blattae
------------------------------------------------------------
--------------------------------MDANSNNSPS------------------
-----------------------------QYVGLPPVWTSERMSPNLNAT----GLGIST
TTNNNNSNNNTYPNSMINNNPTSNITNPSNESSNINDNNNIPTTNT-----GSPFINLPL
QSSTLEATRNEGTLNQPIFYNSSNLESLHSSEILERREQSELTHARVFVSNI--------
-----------------VETRLNADLST----------------------LELNSTDLVQ
LDLFESTLQTKVQEYLTAVEKRRFTISDEIEVNIKMLKKLRY-----S---DSQQG----
INLLNRLHKMKIKAIETESRELQELRLKFLRIIEEYKKAMISYSTSKITN-----TPLSN
PTPEFQKYLENLNTE------QTLGPSEGYV---------EMLSI---------------
-----SRKFLNNL--LLESKGHNPN-----------------------------------
-----VMFNNVTNTINISSTV---FPLSKLPIEILQMVLDRLNNKIDIFNMLSVSKLWAQ
LIVKIIYYRPHINKKSQLDSFMETMKLSKEQTVFDYRSMIKRLNFSFVGDYLRDDQLYNF
VGCKNLERLTLVFCKHVTSESVSAVLKDCKYLQSVDITGVKEISDNIFNTLANNCPRIQG
FYVPQARIVSQRALSNFISHAPILKRVKITACNDMCDDLVELMAKSCPMLVEIDITSSPE
VHDE-SLLKLFTKLEQLREFRVTHNTNVSDKLFIDIAKNVDQLPALRLLDLSGCENITDR
TVERVVALSPKLRNVFLGKCNRITDLSLSHLSRLGKNLQTVHFGHCFNITDQGVRILIQS
CPRIQYVDFACCTNLTNRTLYELADLTRLKRIGLVKCSQMTDEGLLNMISLR--------
-----GRHDTLERVHLSYCSNLTIYPIYELLMACPKLSHLSLTAVPSFL-RPDITAFCRP
APADFSDNQRQIFCVFSGKGVQKLRHYLMTL--TTPTNGPQTDIKDVLTKYIISKDLVL-
------------------------------------------------------------
----------------------------EGESIEDCVYRITRDLNRNSGAILAAT-GLAQ
MNG--NNNFSFQDIDFTRLDTVFSWYDDRFNGD-KLTTAEVDKLITSVDKKFCEDPFDEE
YDDTDGTIAPGANSNLNHDLCQVVRKYHELD--------------DRVD-----------
------------------------------------------------------------
------------------------------------------------------------
------------------------------------------------------------
------------------------------------------------------------
------------------------------------------------------------
------------------------------------------------------------
------------------------------------------------------------
------------------------------------------------------------
------------------------------------------------------------
------------------------------------------------------------
------------------------------------------------------------
-------------------DFEVNVASLARVQFQFTGFLLHEMAQIHHQMLELNRHIVTI
QNNTTNLGVEDDIKGVGIWRMLFTDKFLELLNKYKFSTVVLRLYLRESITVLTRQREIYL
NQQR------------------------TEWGDNINAANGPNIDNNTNAESSTGEQSTSS
LNGNFNENPQENDVE-------------------VNGQFNGIFPILPGVTRNTPLQ-IQN
TPL---------TGPGIRTDTEGDMPTNSSEPNTATNSAGTDNNRGDGNAIDEDGDMINI
ED----------------------------------------------------------
------------------------------------------------------------
------------------------------------------------------------
------------------------------------------------------------
------------------------------------------------------------
--------------------------------------------
>XP_003685585_Tetrapisispora_phaffii
------------------------------------------------------------
-------------------MDIDLPIENNITNNDINYNRTNE------------------
-----------------------------EY--------TNTDGSTLSGS----------
---------NLRRSQVRSVNNTENLNNHTLTNSDILTNHPD-TFNV--------------
-------------------VNLDLMQVDDDLDINKQTNENSQYKRLSDLNNKMID-----
---------------ELLRTSSYVNFSG----------------------ITLSPESSKD
LYNFKNSLEKKVSEYIRIIEHRREQVSQELRKDNQRIRQSNS-----Q---SNSEI----
ASYINKLERIKLRAAETETVELQRVRTNFIQLIELFKLKFETYITNLQEG-----NNAQN
PTKSFIEWLDSLNPYVSSQFLQQTQLQNSLP---------KGNNI---------------
-----ENDVNTNL-KLYSSPNSFSN-----------------------------------
-----IAFSKLKNPIRMVNSNI--FPLNSLPPEILGLVLEKVNSTYNIVKLFSVCKLWAE
LIVKIIYYRPHINKKYQLDIFMRTMLLPKSRTVFDYRAMIKRLNFSFVGDYLHDEELYHF
VGCKNLERLTLVFCKNITSNSISAVLEGCRYLQSIDITGIKEISDNIFGTLANNCPRLQG
FYVPQARNISFNSLHNFISRVSILKRVKITANNEINDELVELLANKCPLLVEVDITQCPN
VHDS-SLLTLFTKLTQLREFRNTHNTNITDKAFLEITKKIQNLPSLRLLDLSGCENITDK
TIERVVSLAPKLRNVFLGKCSRITDISLFQLAKLGKNLQTIHFGHCFNITDQGVRVLVQT
CPRIQYVDFACCTNLTNRTLYELADLSKLKRIGLVKCTQITDEGLLNMISLR--------
-----GRNDTLERVHLSYCSNLTIYPIYELLMACPRLSHLSLTAVPSFL-RPDITTFCRA
VPTDFSENQRIIFCVFSGKGVHKLRHYLMGL--TTPTDGPETDINEVLTQYITAKNLLR-
------------------------------------------------------------
----------------------------PDEAMEEGIRRITLDVNADSAAILAAT-GISQ
MNGI-NNDLLFQGIDFDRLDDIFNWYNVSYGNV-TLDSSEINELLTAVDRKFCGDPFDEE
YDERDGIVAPGASNNVNSELAHVIRRYNEMD--------------DRID-----------
------------------------------------------------------------
------------------------------------------------------------
------------------------------------------------------------
------------------------------------------------------------
------------------------------------------------------------
------------------------------------------------------------
------------------------------------------------------------
------------------------------------------------------------
------------------------------------------------------------
------------------------------------------------------------
------------------------------------------------------------
-------------------DFEVNVASLARVQFQFTGFLVHEMLQIYTQMIELNRQLVDT
QRIILESNITADIKGLSIFKLIFTERFRNILKKFELSSVVLRLYLRDSISVLTRQREIVL
AHLT------------------------NDGEMNEDGMIR--------------------
----------GPDDEN-------------------------ALPIPNTNLGMLQFNNLRA
Q-VQNENG----LGGPMNILNQNRTEDISDTP--------------EADTALEEA-----
------------------------------------------------------------
------------------------------------------------------------
------------------------------------------------------------
------------------------------------------------------------
------------------------------------------------------------
--------------------------------------------
>XP_001645763_Vanderwaltozyma_polyspora
------------------------------------------------------------
-------MDQEDFNNPQREPQFTSWFGPTIRNNNNNSNNNNN------------------
-----------------------------NN--------NNNTQSGDSGS--------SE
MLNNQ-IILIPDNDRYSNSNISNN--NNSNNDDDSRNQGVTGMFSR----------N---
--------------------AYLDSIIGESYSVSNDNNQSNNQNNS---NNNNNNYVSPI
KKIETRFNDITLIHSNTLSDISNI-FTN-----------------MDLQSLNLSGDELRE
VYLLHDYLKQKFTEYIEIIDRRRNIVMQEIDQENFELKKLHAD----S---NSHQS----
VNVWTKLQRVRLRIVAGEIEEAQKIRVKFLTIIDHYKNAVNEYSEMAYQG-----RRALN
PTSHFQQWVHSINPS------EPSNMTKELK---------ELYSI---------------
-----SKNISRNT--FSTNNG---------------------------------------
-----------NRELTVKNDGY--FPLKQLPSEILHLVLDKLSHKADIVRLLTVCKLWAQ
LIVKILYYRPQINKRVQLELFMRTMRLTASDTIFDYRSMIKRLNFSFVGDYLHDEELYNF
IGCKNLERLTLVFCKHITSSSIAAVLKDCRYLQSVDITGIKDISDSIFEILADNCPRLQG
FYVPQAKNVTFPSLNKFIINAPILKRVKITANNNMDDELVELLADRCPMLVEVDITLSPN
VHDE-SLLKLFTKLGQLREFRITHNTNISDKLLLELSKNVSQLPALRLLDFSGCENITDK
TIERIVMLAPKLRNVFLGKCSRITDTSLYHLAKLGKNLQTVHFGHCFNITDQGVRVLVQS
CPRIQYVDFACCTNLTNRTLYELSDLTKLKRIGLVKCSQMTDEGLLNMISLR--------
-----GRNDSLERVHLSYCSNLTIYPIYELLMACPRLSHLSLTAVPSFL-RPDITAFCRP
APTDFSDNQRQIFCVFSGKGVHKLRHYLMSL--TTPTSGPQTDIREVLTKYVILKNMLL-
------------------------------------------------------------
----------------------------PNEDLETGLHRITTELNQDSSAILAAA-GLSQ
MNGV-NNDMLFQNIDFERLDDVFNWYEASFEGH-QISSTEINQLLPLVDKKFCEDPFDEE
YDDAEGIVAPNANSILNSELCHIVRKFHELD--------------DRVD-----------
------------------------------------------------------------
------------------------------------------------------------
------------------------------------------------------------
------------------------------------------------------------
------------------------------------------------------------
------------------------------------------------------------
------------------------------------------------------------
------------------------------------------------------------
------------------------------------------------------------
------------------------------------------------------------
------------------------------------------------------------
-------------------DFEVNVASLARVQFQFTGFLLHEMVQIHMQMIDINRQITEI
QKGVLESENENNIKGVLIWRLLFTEKFSELLQKFKLSTVVLRLYLKDSITLLTRQRELIL
ANRR------------------------NTWNTGEGD--------------E--------
----------QPTRSN------------------LLDQI-NTVSLSADELNILQLGDIRT
TQISPNNA----LRPPLDMNNINQMDTRSDTP--------------DDDTVLEEV-----
------------------------------------------------------------
------------------------------------------------------------
------------------------------------------------------------
------------------------------------------------------------
------------------------------------------------------------
--------------------------------------------
>XP_003680425_Torulaspora_delbrueckii
------------------------------------------------------------
-----------------------------MVDN--QDSEV--------------------
---------------------------------------PEEMPGGLPASWFTNPVPSRE
SLNHQGRDILAREHRQRVSRIAQN--EVALRD----------IFRF----------N---
---IHRSNAQSNGQ------EG----HSGSLAE----AQTN---PN---NNES-------
----------------LLVDT-RVNMLS-----------------GVPGSSSLQSNDLAK
LYAFQSTLQQKVQAYLDVIERRRNGILDEIGMDNSKLDKMQQ-----S---DSPQV----
ASFLNKLQRVRLRAIETETMELQTLRMKFLTVVEEYRKAMNEYCKAKMEG-----KQVQN
PTDYFQNWVDSLDPV------ET-SMSKGLQ---------ELLPG---------------
-----SRSITNSI--LALTSK---A-----------------------------------
-----GGPS---------TFNV--FPLNHLPSEILHLILEKLSHNSEIVNLLTVCKLWAQ
IIVKILYYRPHINKRSQMELFMRTMTLDSHETIFIYRSMIKRLNFSFVGDHMHDQELYNF
VGCQNLERLTLVFCKNVTSKSISAVLQGCKYLQSVDITGIREISDNIFDTLAESCPRVQG
FYVPQAKNVTSRALHNFITHAPMLKRVKITANNNMDDNLINLFAEKCPMLVEVDVTLSPN
VHDF-SLLKLFTKLTQLREFRITHNTNITDKLFLELSQKVKQLPALRLLDLSGCENITDK
TIERVVELAPKLRNVFLGKCSRITDYSLHHLARLGKNLQTVHFGHCFNISDQGVRVLVQS
CPRIQYVDFACCTNLTNRTLYELSDLTKLKRIGLVKCSQMTDEGLLNMISLR--------
-----GRNDGLERVHLSYCSNLTIYPIYELLMACPRLSHLSLTAVPSFL-RPDITAFCRT
APSDFSDNQRQIFCVFSGKGVHKLRHYLMSL--TTPTSGPQTDLHEVLTKYIVSKNMLQ-
------------------------------------------------------------
----------------------------QGENLEDGINRITSDLNQDSAAILAAT-GLSQ
MNGV-NNDFLFQNIDFDRLEDVFNWYET--PPR-GLSSEELATLWSQVDQKFCEDPFDEE
YDGLDNVVAPGANSNLNNELCYIVRKLHELD--------------DRAN-----------
------------------------------------------------------------
------------------------------------------------------------
------------------------------------------------------------
------------------------------------------------------------
------------------------------------------------------------
------------------------------------------------------------
------------------------------------------------------------
------------------------------------------------------------
------------------------------------------------------------
------------------------------------------------------------
------------------------------------------------------------
-------------------DFEVNVASLARVQFQFTGFLLHEMAQIYMQMVELNRQISQI
QSRVYESNVEADIKGLSVWRLLFIEKFVELLQKYKLSTVVLRLYLKDSITLLTRQRELLL
AHQR------------------------TSWNANNDN--------------E--------
----------NSDDPA------------------IWRQFENNMQMTPDQMRIIQFG-LRG
PPIVGEAG----LRPLVDANN-NAIDERSETP--------------DDETILEDA-----
------------------------------------------------------------
------------------------------------------------------------
------------------------------------------------------------
------------------------------------------------------------
------------------------------------------------------------
--------------------------------------------
>XP_037143201_Zygotorulaspora_mrakii
------------------------------------------------------------
-----------------------------MASN--RGNET--------------------
---------------------------------------SNNVPAGLPASWFTSALPSRD
SLTLQGRESLSHAHRQRVSRITQN--ENVLRD----------IFRS----------N---
---TRRTNTRSQGHGIEISFQSEPQNITNSLPIEFEDAESNSQLAA---ANETSG-----
----AE----------EIAER-DVDMLD-----------------GIPGILDLQAEDLRK
LQTFQITLQQKVQAYLTVIEKRRNGILGEIGIDNSKLEKMQL-----A---DSPQA----
INFLNKLQRIRLRAIETETMELQRLRMKFLTVVEEYRKAMNEYCQARVEG-----REMQN
PTDFFQHWIESLDPN------EV-SVSEGLQ---------ELSSC---------------
-----SKLLMTNL--LAATQF---T-----------------------------------
-----KKPN--------FKNAV--FPLNHLPSEILHLVLEKLSHKSDIGSLLTVCKLWAH
IIVKILYYRPHINKKLPLDLFMRTMSISSQQTVFGYRSMIKRLNFSFVGDHMHDEELYHF
VGCKNLERLTLVFCKHITSKSISEVLKGCKFLQSVDITGIKEISDDIFDTLAENCPRVQG
FYVPQAKNVTPRALKNFITHAPMLKRVKITANNNMNDEIVDLFAEKCPMLVEVDITLTPN
VHDH-SLLKLFSKLSQLREFRITHNTNVSDKLFVDLVKTVSLLPSLRLLDLSGCENITDK
TIERVVSLAPKLRNVFLGKCSRITDDSLHHLAKLGKNLQTVHFGHCFNISDQGVRVLVQS
CPRIQYVDFACCTNLTNRTLYELSDLTKLKRIGLVKCSQMTDEGLLNMISLR--------
-----GRNDSLERVHLSYCSNLTIYPIYELLMACPRLSHLSLTAVPSFL-RPDITAFCRL
APSDFSENQRQIFCVFSGKGVHKLRHYLMSL--TTPTSGPQTDLREILTKYIASKSMLH-
------------------------------------------------------------
----------------------------ENEDMEEGINRITRELNQDTAAILAAT-GLSQ
INGV-NNDFLFQNIDFDRLDNVFSWYEKTSVNT-RMTMEEIDRLVSMVDRKFCEDPFEEE
YDDMDSIVAPGANPFFNKELCYIVRKLHEVD--------------DRVN-----------
------------------------------------------------------------
------------------------------------------------------------
------------------------------------------------------------
------------------------------------------------------------
------------------------------------------------------------
------------------------------------------------------------
------------------------------------------------------------
------------------------------------------------------------
------------------------------------------------------------
------------------------------------------------------------
------------------------------------------------------------
-------------------DFEVNVASLARVQFQFTGFLLHEMAQIYMQMVELNRQTSQI
QDRVYASENSSDINGYSIWRLMFIEKFVDLLKKYKLSTVVLRLYLKDSITLLTRQREILL
AQQR------------------------TSW---HEN--------------G--------
----------ETNDPN------------------LWQQFGDRIQISPDQMRIIQFG-LRG
QTALGANG----LQDLPGTNNNDNTEDRAETP--------------EDDTVLEES-----
------------------------------------------------------------
------------------------------------------------------------
------------------------------------------------------------
------------------------------------------------------------
------------------------------------------------------------
--------------------------------------------
>XP_002498739_Zygosaccharomyces_rouxii
------------------------------------------------------------
------------------------------MDNTRNNNEA--------------------
---------------------------------------RNNAPRGLPASWFTNVVPPRE
SLTHQSREMISREHRQRVSRITQN--ENTLRD----------IFRI----------NPNP
QRQVPHLNLESLAQ------QGQENRHRGSFPV----AETRF-LPQ---GPSSRG-----
----LELETVTSDINNMISDTGDVSIFN-----------------VVPDALDLQSDDLRK
LYAFQSSLQQKVQAYLDIIEKRRNGILDEIGIDNSKLEKMRL-----T---DSPHA----
VNFVNKLQRMRLRAIESETMELQRLRVRFLTVVEEYRRAMNEYCKAKVEG-----RQAQN
PTDYFQQWIESLDPN------DS-SVSEGLQ---------ELSSC---------------
-----SKLLMNNI--YPSSNKMPLP-----------------------------------
-----NQPQ---------RNTV--FPLGHLPSEILHLILEKLSHKSDIVSLLTVCKLWAE
IIVKLLYYRPHINKQTQLDLFMRTMSYSSNETVFDYRSMIKRLNFSFVGDYMHDEELYKF
IGCRNLERLTLVFCKHVTSDSISEVLKGCRYLQSVDITGIKEISDNIFDTLAESCPRVQG
FYVPQAKNVTSKALSNFITHAPMLKRVKITANNNMNDSLVELFADRCPMLVEVDITSSPN
VHDH-SLLHLFTKLTQLREFRVTHNTNVTDKLLLELSKSVNLLPSLRLLDLSGCENITDK
TIERVVALAPKLRNVFLGKCSRITDHSLHHLARLGKNLQTVHFGHCFNISDQGVRTLVQS
CPRIQYVDFACCTNLTNRTLYELSDLAKLKRIGLVKCSQMTDEGLLNMISLR--------
-----GRNDSLERVHLSYCSNLTIYPIYELLMACPRLSHLSLTAVPSFL-RPDITAFCRP
APADFSDNQRQIFCVFSGKGVHKLRHYLMSL--TTPTSGPQTDLREVLTKYVSTRNLLH-
------------------------------------------------------------
----------------------------QGEDFEHGMNRIVSELNQDSAAILAAT-GLSQ
MNGM-NNDFLFQNIEFDKLDDVFNWYEVSLPTP-RLTPQEIKNLLSLVDKKFCEDPFDEE
YDEVDVVVAPGADHDLNNELCHIVRKFHELY--------------DRVN-----------
------------------------------------------------------------
------------------------------------------------------------
------------------------------------------------------------
------------------------------------------------------------
------------------------------------------------------------
------------------------------------------------------------
------------------------------------------------------------
------------------------------------------------------------
------------------------------------------------------------
------------------------------------------------------------
------------------------------------------------------------
-------------------DFEVNVASLARVQFQFTGFLLHEMAQIYMQMVDLNRQTSQI
QKFTYDSGLEASIKGFSIWRLLFIERFAALVKKYKLSTVVLRLYLKDSITLLTRQRELFL
AHQR------------------------STWNPANDN--------------E--------
----------EEEDPM------------------FWQQFGDRVQISPDQMRIIQLG-LRG
PPVMGGNG----LQPIMDVDNINQVDGRSGTP--------------DEDTVLEDA-----
------------------------------------------------------------
------------------------------------------------------------
------------------------------------------------------------
------------------------------------------------------------
------------------------------------------------------------
--------------------------------------------
>XP_003646511_Eremothecium_cymbalariae
------------------------------------------------------------
------------------------------MTS-SGTNNTSS------------------
-----------------------------PNN-------GQLPASGLPASWFTNPISSR-
--SNTDRQQYSQEFRERVSRVTQRGQTYISQLNDQQSGRDWPRGIVGHNARFFQQAATST
RASVTLPTSSTTDNGGLGVARMHNGHTHNNATITHNNAENSSFLPASVVDVDNDV-----
---------------DLLEDEQSISLQL------------------------PSAEERRL
FEAFQAEARSVFRKAIDTIGKRKALLLQSFEADNLKLQQLQSGQMQWSGDTNDPESENRY
ISRLSKVQRIRLRAVEMETLNMQRLRGNFQVTMQQFKIEVQRYLIAKARG-----EYLRN
PVEYFKPQLMDWDPH------KNLGIKIALMENHMDESDWDRLRLMVESNNQSENTTDRL
TPQLQHQPLHQSVIRTPFSNGHTNINGNTNANSNNNTSENDNNNYFYAATNNNHTHNSRV
IA---ATTSNICASGAIVASSKSVFPLKELPQEILSLVLEMVGQKTDVVLLLTVCKAWAA
IIVKLLYYRPHINKKPQLDLFMNTMRKPATELVFDYRSMIKRLNFSFVGDYMTDSQLLHF
VGCPNLERLTLVFCKQVTTKSIAQVLKGCKFLQSVDITGIREVGNELFTVLSTDCKRIQG
LYVPRADLVSCDAIEQFVENAPMLKRVKITFNKNITNSLLVKMARSCPLLVEVDLTSTPQ
INNE-SIVTLMTELPQLREFRLTQNMLLSDSFATQLSLNVTSLPALRLVDLSACESITDK
TVAKLVQLAPKLRNVYLGKCSRITDNSLIALSKLGKNLQTVHFGHCFNITDDGVKVLIQN
CPRIQYVDFACCTNLTNHTLYELGDLTKLKRIGLVKCSQMTDEGLLNMIALR--------
-----GRNDTLERVHLSYCTNLTIYPIYELVMACPKLSHLSLTAVPSFL-RPDITQFCRP
PPSEFTVNQRQIFCVFSGKGVQKLRHHLMSM--TRPTDGPTTKVRKILIEFLIARGLFR-
------------------------------------------------------------
----------------------------PNESEEEALKRIADEINQESAALMTAS---SM
FNAA-NE--PFQNINFERIDDLLTFIRRVPQDD-SVTGEDVSELMPLIDESFCEEPFRTE
WRDHDGIVAPRASNDLNSELADIVRKFHALN--------------DRIA-----------
------------------------------------------------------------
------------------------------------------------------------
------------------------------------------------------------
------------------------------------------------------------
------------------------------------------------------------
------------------------------------------------------------
------------------------------------------------------------
------------------------------------------------------------
------------------------------------------------------------
------------------------------------------------------------
------------------------------------------------------------
-------------------DFEVNVSSIIRIQFQYTGSMLAEMSHIYMLLVDLNRTICDI
QKRIYEINNLRDVKAITIWRMLWTPRFEEMLKKYKLDTVVLRLYLKNNVAVLTRQREVAL
LRAR------------------------TLWDNE--------------------------
-----------------------------------------------------QAAMVQG
NGLTIAGA----TAAEQS-AAARQLFPQFQIPVFRPTQDGPPPEQ-DDDEVLEES-----
------------------------------------------------------------
------------------------------------------------------------
------------------------------------------------------------
------------------------------------------------------------
------------------------------------------------------------
--------------------------------------------
>NP_985253_Eremothecium_gossypii
------------------------------------------------------------
------------------------------MTSETNNNNAAS------------------
-----------------------------SNG-------GQLPPSGLPASWFTTPIPAR-
--STTDRQQYSQEFRERVSRVTQRGQNYVSQLN--EPGRDWPRSFVGQNTRFFQQAATPS
RNTISLAGAGL--ESGVGIARPAGG--------------NSNFMPANMVDADNDV-----
---------------DLLHDEQVMSYLP------------------------PSAEERRL
FESFQAEARSVFRRSIETIGRRKSLLLQSFEADNLKLQQLQSGQVQWSGDANDPESENRY
ISRLSKVQRIRLRAVEMETLNMQRLRGNFQVTMQQFKIEVQRYLVAKARG-----EYLRN
PVEYFKPQLIDWDPH------KNMGIKIALMENHMDESDWDRLRLMVES-DPPENTNTR-
-PRAQAQHIHESIVRAPFTNGYNNIN-----------------------------INSRV
ATTAISTTTNL--------SFPYIFPLQELPQEILSLVLEMVGQKTDIVLLLTVCKAWAA
IIVKLLYYRPHINKKPQLDLFMNTMRKPASELVFDYRPMIKRLNFSFVGDYMTDAQLLHF
VGCPNLERLTLVFCKQVTTKSIAKVLKGCRFLQSVDITGVREVGNELFNVLSTDCKRIQG
LYVPRADLVSCEAIEQFVENAPMLKRVKITFNKNITNNLLIKMAHSCPLLVEVDLTSTPQ
INND-SIVTLMTELPQLREFRLTQNMLLSDAFATQLALNVTSLPALRLVDLSACESITDK
TVVKLVQLAPKLRNVYLGKCSRITDNSLIALSKLGKNLQTVHFGHCFNITDEGVKVLIQN
CPRIQYVDFACCTNLTNHTLYELGDLTKLKRIGLVKCSQMTDEGLLNMIALR--------
-----GRNDTLERVHLSYCTNLTIYPIYELVMACPKLSHLSLTAVPSFL-RPDITQFCRP
PPSEFTVNQRQIFCVFSGKGVQKLRHHLMSM--TRPTDGPTTKVRKILIEFLIARGLFK-
------------------------------------------------------------
----------------------------PNENEEEALKRIADDINQESAALMTAS---SM
FNAA-NE--PFQSINFERIDELFTFLKRVPQDD-SVSSEDLAELMPLVDESFCEEPFRSE
WRDHDGIVAPRASNDLNSELADIVRKFHALN--------------DRIA-----------
------------------------------------------------------------
------------------------------------------------------------
------------------------------------------------------------
------------------------------------------------------------
------------------------------------------------------------
------------------------------------------------------------
------------------------------------------------------------
------------------------------------------------------------
------------------------------------------------------------
------------------------------------------------------------
------------------------------------------------------------
-------------------DFEVNVSSIIRIQFQYTGSMLAEMSHIYMLLVDLNRTICDI
QKRIYEINNPRDVKAITIWRMLWTPRFEEMLRKYKLDTVVLRLYLKNNVAVLTRQREVAL
LRAR------------------------TLWDTE--------------------------
-----------------------------------------------------QSGLVQG
NGAVNGNT----VASDPSVVAARQLFPQFQIPVFRPTQDGPPPDQ-DDDEVLEES-----
------------------------------------------------------------
------------------------------------------------------------
------------------------------------------------------------
------------------------------------------------------------
------------------------------------------------------------
--------------------------------------------
>XP_454219_Kluyveromyces_lactis
MDPQQPASDNSEWQFQVSPGAAWNLRAQARRGQTGSRDAIPLRVDELTDENELNWEALNN
RNLS-ILGND-TLSDIFRSNQ--------LINNGTNDNNSNN--NI----DGEILNTTGT
DEDNR-----RSTDIDNNTADHFEELTRGAAREANLSRESAHVSSGLPADWFTTMNPSKL
---SLHQRPFLARERKSALSGIAQIEDDLRQLFENIEKEGWKLPPI--------------
---------EGDSEQLQEYFDKHKIDMRARQNIENFVLKMQKEALDDSSN----------
----------------WTEKEALLDFLL--------------------KQVQLTPEDTTA
LSEIVELSRYRFKFALGIIELRKNYLKESLQLGIQRLRDLNYSAFL-AESNLSTEVVEHL
KSTIMKQQRVILRAIEMELYSLHSYQEKYSEIIKRMARSIHDYYKRKNTN-----PNVPN
PIYYYRDLFLKYSPW------TKRGLDLALYDMHVSEEEWKFM-----------------
-----SNHVRSQLPQMLSMVSKD-N-----------------------------------
-----ALYTRIKTPKNT-------FPLSDLPHEILAMVLEAKSQKANIVPLMAVSKAWAE
VIAKLIYYRPHINKQQQLNSFLITMSKPKEETLFDYRSLIKRLNFSFVGDYMTDRKLEHF
IGCPNLERLTLVFCKYITTKSVAKVLKGCQYLQSVDITGIHHIRDDLFEVLASDCERIQG
LYVPHSNDVSPNAISNFITHAPMLKRVKITFNQSIENDLVMKMVKCCPFLVEVDLTSTPN
IDNH-GLVTLFTSLPQLREIRVTHNTNITDEFMLAVSQETMGLPALRLVDFSGCENITDK
TIDKLVTLAPKLRNLFLGKCSRITDSALKSLARLGKNIQTMHFGHCFNISDEGVRVLVSN
CPKIQYIDFACCTNLTNKTLYELAELPKLKRIGMVKCSQITDEGLLTMISIR--------
-----GRNDTLERVHLSYCTSLTIYPIYELLMACPKLSHLSLTAVPSFL-RPDITQFCRS
PPSEFTANQRQIFCVFSGKGVHKLRHHLMGI--HEPTDGPSTKSDEIFISFLKNKNAIQ-
------------------------------------------------------------
----------------------------SDTIEDEDLERLSHNADLDSAALFAAS---AV
FNFA-NE--PFNQIEFAHLDHVFSSMLITSEDEHVVSSADLTAL-EDFDRSFYDNPLDPR
FTDRYVTVAPPASSNINNELADVIRKFRKIL--------------NRVL-----------
------------------------------------------------------------
------------------------------------------------------------
------------------------------------------------------------
------------------------------------------------------------
------------------------------------------------------------
------------------------------------------------------------
------------------------------------------------------------
------------------------------------------------------------
------------------------------------------------------------
------------------------------------------------------------
------------------------------------------------------------
-------------------DFEVNVASLCRIQFQYCGTLIAEMSSIYITFVDLNRYISEI
YQRIKASEEPKDLLGFVLWKKWWSPCFKDLMRNFKITALVLRIYVKESLTVLTRQRELVL
QRAR------------------------ETWDREAAND----------------------
---------------------------------------------LPDGEGDIDMG---V
NMLLPPGG----TVAEETDNNDNNIDLRLFLPPGNEQNR-ET----PDDQIIEE------
------------------------------------------------------------
------------------------------------------------------------
------------------------------------------------------------
------------------------------------------------------------
------------------------------------------------------------
--------------------------------------------
>XP_022677727_Kluyveromyces_marxianus
MESQQPSGGNSEWRFQVSPGAAWNLRAQARREQAANRSNSDVAVGDLD-------ERMAR
RVITGIDGNDNTLSDIFRSNHSEVALGNNTVENGRHGNQNNNGGNILLGSDGAMVYSDDQ
PSFSRAAAAVASTGPKNGSENEEDDLV--IARGGN-----SRFVPGLPASWFTNAFQGSM
GGANQQQQHMLARERRSAMGSLAQMENDLKMLFEKVEKEGWKLPPI--------------
---------EGDAKMLQRYFESHHIDMRVRESLQEFINKMQKKTPDDTNNNNNNN-----
--------------SSWAEKEALLDYLL--------------------KQVQLTPEDAAA
LREIVELSRYRFKFALGIIELRKSYLKESLQLGIQRLRDLNNPEFS-SHSNLPAEDIDHL
KATIMKQQRIILRAVEMELYSLHSYQEKYSSIIKRMARSIQDYYKRKTTN-----PNVPN
PIYYYHDLFLKYSPW------TKRGLDLALYDMHVSEEEWNFM-----------------
-----SNQVRTQLPQVASIALKDNN-----------------------------------
-----ALYTKMKSSKNT-------FPLSDLPHEILAMVLEAKSQKSNIVPLMAVSKAWAE
VIAKLIYYRPHINKQQQLNSFLVTMSKSKDETLFDYRSLIKRLNFSFVGDYMTDRKLEYF
IGCPNLERLTLVFCKYITTKSVAQVLKGCQYLQSVDITGIHHIGDDLFEVLASDCRRIQG
LYVPHSNDVSPVSISHFITNAPMLKRVKITFNQSIENSLVMQMVKCCPFLVEVDLTSTPN
IDNQ-GLVTLFTSLPQLREIRVTHNTNITDEFMQIVSQEISSLPALRLVDFSGCENITDK
TIDKLVTLAPKLRNLFLGKCSRITDASLKSLARLGKNIQTMHFGHCFNISDEGVRVLVSN
CPKIQYIDFACCTNLTNKTLYELAELPKLKRIGMVKCSQITDEGLLTMISIR--------
-----GRNDTLERVHLSYCTSLTIYPIYELLMACPKLSHLSLTAVPSFL-RPDITQFCRA
PPSEFTANQRQIFCVFSGKGVHKLRHHLMGI--HEPTDGPSTKYDEIFIRFLKKKNAIQ-
------------------------------------------------------------
----------------------------SNTIEDEDLDRLSHNADLDSAALFAAS---AV
FNFA-NE--PFNQIEFAHLDHIFSSMLLTSEDTETINSADLSSI-DGFDQSFYDNPLDPR
FADRYVTVAPPASPNINNELADVIRKFRKIL--------------NRVL-----------
------------------------------------------------------------
------------------------------------------------------------
------------------------------------------------------------
------------------------------------------------------------
------------------------------------------------------------
------------------------------------------------------------
------------------------------------------------------------
------------------------------------------------------------
------------------------------------------------------------
------------------------------------------------------------
------------------------------------------------------------
-------------------DFEVNVASLCRIQFQYCGTLIAEMSSIYITFVDLNRYISEI
YQRIKASEDQQDLLGFVLWKKWWSPCFKDLMRSFKITALVLRIYVKESLTVLTRQRELVL
QRAR------------------------ETWDREAANG----------------------
---------------------------------------------GADQEGDIDMG---V
NMLLPPGG----GPA-ENNGNENQMDLRLFLPPGNDQNGIEE----TDDQIIDE------
------------------------------------------------------------
------------------------------------------------------------
------------------------------------------------------------
------------------------------------------------------------
------------------------------------------------------------
--------------------------------------------
>XP_022630775_Lachancea_lanzarotensis
------------------------------------------------------------
------------------------------------------------------------
------------------------------------------MSRELPASWFTAQVPIRN
GVSSQDRERINQEHRERNSRISRVAQSEM-------------ALRSIFPVGNEQQIN---
--ANGNEEIRATDM-------N-------GENGVECVEETQDDIENEDENDEDDDQENRS
RSPVLENTSVQVSLNNGISTDEDVVMSE-----------------------TGESVNMAI
IQRFEEQAHEKLNECIRIIEARRDALLQSFESDNAMLQQIQQNDNRES---TDPDF----
ISSINRLQRIRLRAIEMETLQLQRVKVYFKNKMSEFRSLVSNYLLAQARG-----EYVES
PLKVSRNMFKDLNPQ------LTSGMKLALAGKDDNGHQLDITGL---------------
-----RERLLYPLHQ-PPTKRK--------------------------------------
------------------------FPLKRLPAEILSMVLDRLSQKSEVVKFMTVCKFWAE
IIVKVLYYRPHINKKSQLEHFMTTMQRPAYQTLFNYRAMVKRLNFSFVGDYMTDEQLIHF
VGCPNLERLTLVFCKHITSSSISLVLQGCRFLQSVDITGIKEVSDSIFNTLAYQCQRVQG
FYVPQARDVSFSALHTFITHAPLLKRVKITANLNMNDELVTLLATLCPLLVEVDITLSPN
VHDN-SLVTLFCQLTQLREFRITHNPNITDKFLKQLSLQVDHLPALRLIDLCDCENITDK
TVERLVSLAPKLRNVFFGKCSRITDNSLVHLSRLGKNLQTIHFGHCFNLTDSGVRILIQS
CPRIQYVDFACCTNLTNRTLYELADLTKLKRIGLVKCSQMTDEGLLNMMALR--------
-----GRNDTLERVHLSYCSNLTIYPIYELLMACPKLSHLSLTAVPSFL-RSDITAFCRA
APSDFSDNQRQIFCVFSGKGVHKLRHYLMSL--TAPTNGPQTNVREVLTNFIVLKSLIK-
------------------------------------------------------------
----------------------------EGEDLEAGMRRVASELNQETPAILAATHSLTP
LNAMNNNDFAFQNINFERLEDVFFSLQRVPQDR-ILDEHDVDRLFPLIDEEFCEDPDADQ
FAGIDGCVAPEASEDLNSELAQMVRKFHDIQ--------------ERVC-----------
------------------------------------------------------------
------------------------------------------------------------
------------------------------------------------------------
------------------------------------------------------------
------------------------------------------------------------
------------------------------------------------------------
------------------------------------------------------------
------------------------------------------------------------
------------------------------------------------------------
------------------------------------------------------------
------------------------------------------------------------
-------------------DFEVNVASMVRVQFQFAGALLNEMTHIYFQMVDLNRCISQI
QSRVYDMRDDRNLKGLTIWRIIWQEKFDHMLEKYELTTVVLRLYLRDNVAALTRQRELFL
ARQRIPTENSNGADVVRDSVA----TDANGWNAD--------------------------
----------RSDRNN------------------PWRRFE-----IRNEMRMVQFG-LQA
LPGAQDGL------PPIQTFFPTDLGPTDTSQ--------------DEDEYLEDA-----
------------------------------------------------------------
------------------------------------------------------------
------------------------------------------------------------
------------------------------------------------------------
------------------------------------------------------------
--------------------------------------------
>XP_002554530_Lachancea_thermotolerans
------------------------------------------------------------
------------------------------------------------------------
------------------------------------------MSSGLPASWFTPQLPARG
GTGHQERERLNQEHRE---RISRISQNEH-------------ALRDAFQLRGEEWANVPN
PMASSRETHRFTTR-------TSDTPSVIGDGGA-----THGDLK---------------
------------AVSEGASSEEDVQMSG-----------------------TEEALNARL
IQKFEEQAQGKLNECIKVIEGRRDVLLHSFESDNTLLQQLQSG-NREA---TDPDF----
ISSINRLQRIRLRAIEMETLQLQRVKLYFKSRLSEFKVLVRNHMLAKANG-----EHTEN
PLKVCKNMFKDLNPH------LASGMKLALASKNDEPGQVSLMSL---------------
-----KDRLPHALYQAPAASKK--------------------------------------
------------------------FPLRHLPSEILGLVLDRLSQKAEIVKLLSVCKSWAE
IIVKLLYYRPHINKKSQLDLFMNTMRKPASETVFNYRAMIKRLNFSFVGDYMTDEQLILF
VGCPNLERLTLVFCKHITSSSISAVLHGCKYLQSVDITGIKEVSDSIFNTLAFQCQRVQG
FYVPQARDVSFAALHTFVTHAPLLKRVKITANVNMNDDLVSLLATLCPLLVEVDITSSPN
VHDE-SLVRLFCQLTQLREFRITHNSNITDKLMKGLSQTVNHLPALRLVDLCDCENITDK
SVELLVSLAPKLRNVFLGKCSRITDNSLVHLSRLGKNLQTIHFGHCFNLTDNGVRVLIQS
CPRIQYVDFACCTNLTNRTLYELADLTKLKRIGLVKCSQMTDEGLLNMMALR--------
-----GRNDTLERVHLSYCSNLTIYPIYELLMACPKLSHLSLTAVPSFL-RSDITAFCRA
APSDFSENQRQIFCVFSGKGVHKLRHYLMSL--TAPTNGPQSNVREVLTNFIVLKNLIK-
------------------------------------------------------------
----------------------------DGEDLEAGLRRVANELNQETPAILAATQSLTP
LNALNNNDFAFQNINFERLDDVFFSLQRVPQDR-ILNEQDVDRLFPLIDEGFCEDPDSEQ
FAGRDGCVAPEASEDLNCELAQMVRKFHDLQ--------------ERVC-----------
------------------------------------------------------------
------------------------------------------------------------
------------------------------------------------------------
------------------------------------------------------------
------------------------------------------------------------
------------------------------------------------------------
------------------------------------------------------------
------------------------------------------------------------
------------------------------------------------------------
------------------------------------------------------------
------------------------------------------------------------
-------------------DFEVNVASMVRVQFQFAGALLNEMTHIYFQMVDLNRCISQI
QTRVYDMGDEKNLKGLTIWRIIWQEKFEHMLEKYELTTVVLRLYLRDNVAALTRQRELFL
ARQRATLEASDRQE--RDPESPLPQTDIVAWNSD--------------------------
----------PDDRGN------------------PWRRFE-----VPNEMRLIQFG-LRG
IPVPSNEL------PSVQTFFPNNIGPADTSP--------------DEDEYLEDA-----
------------------------------------------------------------
------------------------------------------------------------
------------------------------------------------------------
------------------------------------------------------------
------------------------------------------------------------
--------------------------------------------
>XP_020059193_Aspergillus_aculeatus
------------------------------------------------------------
------------------------------------------------------------
------------------------------------------------------------
----MPRSRQP---ARFSSEAPSESS-SSTSPDRTADD----------------------
------------------------------------------------------------
----------------------DTDFFT--------------------------------
-----------------------------------------------AQANDSESSV---
--GAINGRDS--HAYYDSDR-AL-------------------------------------
------------------------------------------------------------
------------------------------------------------------------
------------------------PPIGRLPPEILIAIFAKLSSPADMMSCMLVCRGWAA
NCVAILWHRPSCNSWDNMKSISTTVGKP-N-SFFPYSDLIKRLNLSALSGDVSDGTVMTF
AQCNRIERLTLTNCSKLSDTGVSDLVEGNRHLQALDVSDLGHLTDHTLYTVARNCPRLQG
LNITNCTKVTDDSLLVVSRNCRQIKRLKLNGVAQVTDKSILSFAQSCPAILEIDLHDCKL
VTNK-SITALMATLNNLRELRLAHCTELDDMAFLELAPHIT-LDSLRILDLTSCENVRDA
AVERIVASAPRLRNLVLAKCRLITDRAVWAICKLGKNLHYVHLGHCSNISDAAVMQLVKS
CNRIRYIDLACCTRLTDASVQQLATLPKLRRIGLVKCANITDNSILALAGPKASHHSAG-
-------ISSLERVHLSYCTFLTLRGIHALVNSCPRLTHLSLTGVQEFYARKELTEFCRE
APPEFTPQQRDVFCVFSGDGVNHLRNQLNHMIPPPPP-QDMTEA----------------
------------------------------------------------------------
-------------------------------------------TMYD-D-----------
---------------------------------------------------------DEE
LDE------------------------------------------DEGQ-----------
------------------------------------------------------------
------------------------------------------------------------
--------------------------------------------VTGLMRATAATAI---
--N--DDDYIDIG---HTPS----------------------------------------
------------------------------------------------------------
------------------------------------------------------------
------------------------------------------------------------
------------------------------------------------------------
------------------------------------------------------------
------------------------------------------------------------
------------------------------------------------------------
------------------------------------------------------------
------------------------------------------------------------
------------------------------------------------------------
------------------------------------------------------------
------------------------------------------------------------
------------------------------------------------------------
------------------------------------------------------------
------------------------------------------------------------
------------------------------------------------------------
------------------------------------------------------------
--------------------------------------------
>XP_001269564_Aspergillus_clavatus
------------------------------------------------------------
------------------------------------------------------------
------------------------------------------------------------
----MPRSRQP---ARFSSEAPSDSS-SSTSPDRTVDD----------------------
------------------------------------------------------------
----------------------DTDFFM--------------------------------
-----------------------------------------------AQANDSQSSV---
--GVGHFRES--HDPNSNNNMVL-------------------------------------
------------------------------------------------------------
------------------------------------------------------------
------------------------PPIGHLPPEILIAIFARLSSTTDLLSCMLVCRGWAA
NCVGILWHRPSCNNWDNLKRVTASVGKS-D-SLFAYSELIKRLNLSALT-DVNDGTIVPF
AQCKRIERLTLTSCSKLTDNGVSDLVEGNRHLQALDVSDLRSLTDHTLYTVARNCPRLQG
LNVTGCLKVTDDSLIVVSRNCRQIKRLKLNGVGQVTDRSIKSFAENCPAILEIDLHDCNL
VTND-SVTSLMSTLRNLRELRLAHCTEISDSAFLDLPESLT-LDSLRILDLTACENVQDD
AVERIVSAAPRLRNLVLAKCKFITDRAVQAICKLGKNLHYVHLGHCSNITDPAVIQLVKS
CNRIRYIDLACCNRLTDASVQQLATLPKLRRIGLVKCTLITDESILALARPKVTPHPLG-
-------TSSLERVHLSYCVRLTMPGIHALLNNCPRLTHLSLTGVVAFL-DPQITRFCRE
APPEFTQQQREVFCVFSGEGVNRLRDYLNHR-S-SSG-REMSEA----------------
------------------------------------------------------------
-------------------------------------------TMYD-D-----------
---------------------------------------------------------DEE
LDE------------------------------------------DEGQ-----------
------------------------------------------------------------
------------------------------------------------------------
--------------------------------------------VTGLMH---ATVI---
--S--DEDYIDIG---HAPG----------------------------------------
------------------------------------------------------------
------------------------------------------------------------
------------------------------------------------------------
------------------------------------------------------------
------------------------------------------------------------
------------------------------------------------------------
------------------------------------------------------------
------------------------------------------------------------
------------------------------------------------------------
------------------------------------------------------------
------------------------------------------------------------
------------------------------------------------------------
------------------------------------------------------------
------------------------------------------------------------
------------------------------------------------------------
------------------------------------------------------------
------------------------------------------------------------
--------------------------------------------
>XP_001265071_Aspergillus_fischeri
------------------------------------------------------------
------------------------------------------------------------
------------------------------------------------------------
----MPRSRQP---LRFSSEVPSESS-SSTSPDRTVDD----------------------
------------------------------------------------------------
----------------------DTDFFM--------------------------------
-----------------------------------------------AQANDSQSSV---
--GVGNFREP--RDQGPRNT-VI-------------------------------------
------------------------------------------------------------
------------------------------------------------------------
------------------------PPIGRLPPELLISIFAKLSSTADLLSCMLVCRGWAA
NCVGILWHRPSCNNWDNLKSVTASVGKP-D-SLFAYSELIKRLNLSALTEDVSDGTVVPF
AQCKRIERLTLTNCSKLTDKGVSDLVEGNRHLQALDVSDLRYLTDHTLYTVARNCPRLQG
LNITGCIKVTDDSLVVISQNCRQIKRLKLNGVVQVTDRSILSFAENCPAILEIDLHDCKL
VTNP-SVTSLMTTLRNLRELRLAHCVEISDAAFLNLPESLS-FDSLRILDLTACENVRDD
AVDRIVSAAPRLRNLVLAKCRFITDRAVQAICKLGKNLHYVHLGHCSNITDPAVIQLVKS
CNRIRYIDLACCNRLTDNSVQQLATLPKLRRIGLVKCQLITDQSILALARPKVSPDPLG-
-------TSSLERVHLSYCVNLTMPGIHALLNNCPRLTHLSLTGVQAFL-VPAVTRFCRE
APPEFTQQQREVFCVFSGEGVNRLRDYLNHS-P-DST-REMTEA----------------
------------------------------------------------------------
-------------------------------------------TMYD-D-----------
---------------------------------------------------------DEE
LDE------------------------------------------DEGQ-----------
------------------------------------------------------------
------------------------------------------------------------
--------------------------------------------VTGLMH---ATVI---
--N--DEDYIDIG---HAHG----------------------------------------
------------------------------------------------------------
------------------------------------------------------------
------------------------------------------------------------
------------------------------------------------------------
------------------------------------------------------------
------------------------------------------------------------
------------------------------------------------------------
------------------------------------------------------------
------------------------------------------------------------
------------------------------------------------------------
------------------------------------------------------------
------------------------------------------------------------
------------------------------------------------------------
------------------------------------------------------------
------------------------------------------------------------
------------------------------------------------------------
------------------------------------------------------------
--------------------------------------------
>XP_041140177_Aspergillus_flavus
------------------------------------------------------------
------------------------------------------------------------
------------------------------------------------------------
----MPRSRQP---ARFSSEAPSESS-SSTSPDRNVDD----------------------
------------------------------------------------------------
----------------------DTDFFT--------------------------------
-----------------------------------------------AQANDSQSSVG--
--GIATSRDV--HAQNEHY--VL-------------------------------------
------------------------------------------------------------
------------------------------------------------------------
------------------------PPIGRLPPELLIAIFAKLSSPADMLSCMLVCRGWAA
NCVGILWHRPSCSNWVNMKSITTTVGKE-D-SFFSYSDLIKRLNLSALMEEVSDGTVVPF
AQCNRIERLTLTNCSKLTDKGVSDLVEGNRHLQALDVSDLRSLTDHTLYTVARNCPRLQG
LNITNCVKVSDDSLIVVSENCRHIKRLKLNGVIQVTDRAITSFARNCPAILEIDLHDCKS
VTNR-SVTSLMATLSNLRELRLAHCTEINDLAFLELPKQLS-MDSLRILDLTACENIRDD
AVERIISSAPRLRNLVLAKCRFITDRAVWAICKLGKNLHYVHLGHCSNITDAAVIQLVKS
CNRIRYIDLACCVRLTDRSVQELATLPKLRRIGLVKCTLITDRSISALARPKASPHS-S-
-------ISSLERVHLSYCVNLTMPGIHALLNNCPRLTHLSLTGVQEFL-RDELTKFCRE
APPEFTHQQRQVFCVFSGDGVKQLRDHLNRT-V-PPA-REMNEA----------------
------------------------------------------------------------
-------------------------------------------TMYD-D-----------
---------------------------------------------------------DEE
LDE------------------------------------------DEGQ-----------
------------------------------------------------------------
------------------------------------------------------------
--------------------------------------------VTGLMH---ATAI---
--NDDDDDYIDIG---HPQG----------------------------------------
------------------------------------------------------------
------------------------------------------------------------
------------------------------------------------------------
------------------------------------------------------------
------------------------------------------------------------
------------------------------------------------------------
------------------------------------------------------------
------------------------------------------------------------
------------------------------------------------------------
------------------------------------------------------------
------------------------------------------------------------
------------------------------------------------------------
------------------------------------------------------------
------------------------------------------------------------
------------------------------------------------------------
------------------------------------------------------------
------------------------------------------------------------
--------------------------------------------
>XP_750347_Aspergillus_fumigatus
------------------------------------------------------------
------------------------------------------------------------
------------------------------------------------------------
----MPRSRQP---LRFSSEVPSESS-SSTSPDRTVDD----------------------
------------------------------------------------------------
----------------------DTDFFM--------------------------------
-----------------------------------------------AQANDSQSSV---
--GVGNFREP--RDQGPRNT-VI-------------------------------------
------------------------------------------------------------
------------------------------------------------------------
------------------------PPIGRLPPELLISIFAKLSSTADLLSCMLVCRGWAA
NCVAILWHRPSCNNWDNLKSVTASVGKP-D-GLFAYSELIKRLNLSALTEDVSDGTVVPF
AQCKRIERLTLTNCSKLTDKGVSDLVEGNRHLQALDVSDLRYLTDHTLYTVARNCPRLQG
LNITGCIRVTDDSLIVISQNCRQIKRLKLNGVVQVTDRSILSFAENCPAILEIDLHDCKL
VTNP-SVTSLMTTLRSLRELRLAHCVEISDAAFLNLPESLS-FDSLRILDLTACENVKDD
AVERIVSAAPRLRNLVLAKCRFITDRAVQAICKLGKNLHYVHLGHCSNITDPAVIQLVKS
CNRIRYIDLACCNRLTDNSVQQLATLPKLRRIGLVKCQLITDQSILALARPKVSPDPLG-
-------TSSLERVHLSYCVNLTVPGIHALLNNCPRLTHLSLTGVQAFL-DPAVTQFCRE
APPEFTQQQREVFCVFSGEGVNRLRDYLNRS-P-DPP-REMTEA----------------
------------------------------------------------------------
-------------------------------------------TMYD-D-----------
---------------------------------------------------------DEE
LDE------------------------------------------DEGQ-----------
------------------------------------------------------------
------------------------------------------------------------
--------------------------------------------VTGLMH---ATVI---
--N--DEDYIDIG---HAHG----------------------------------------
------------------------------------------------------------
------------------------------------------------------------
------------------------------------------------------------
------------------------------------------------------------
------------------------------------------------------------
------------------------------------------------------------
------------------------------------------------------------
------------------------------------------------------------
------------------------------------------------------------
------------------------------------------------------------
------------------------------------------------------------
------------------------------------------------------------
------------------------------------------------------------
------------------------------------------------------------
------------------------------------------------------------
------------------------------------------------------------
------------------------------------------------------------
--------------------------------------------
>XP_661804_Aspergillus_nidulans
------------------------------------------------------------
------------------------------------------------------------
------------------------------------------------------------
----MARSRQP---TRFSSEAPSESS-SSTSPERAADD----------------------
------------------------------------------------------------
----------------------DTDFFT--------------------------------
-----------------------------------------------LQANDSQSSI---
--GAGNPRDS--HIQNDPET-VL-------------------------------------
------------------------------------------------------------
------------------------------------------------------------
------------------------PPIAYLPPEILISIFSKLSSPRDLLSCLL-------
-------------------KIAAAVGEE-D-SFFLYSSLIKRLNLSALTEDVSDGTVVPF
SQCNRIERLTLTNCRKLTDIGVSDLVVGSRHLQALDVSELRSLTDHTLFKVAENCNRLQG
LNITGCVKVTDDSLIAVSQNCRLLKRLKLNGVSQVTDKAILSFAQNCPSILEIDLQECKL
VTNQ-SVTALMTTLQNLRELRLAHCTEIDDSAFLDLPRHIQ-MTSLRILDLTACENIRDE
AVERIVSSAPRLRNLVLAKCKFITDRAVWAICKLGKNLHYVHLGHCSNINDSAVIQLVKS
CNRIRYIDLACCSRLTDRSVQQLATLPKLRRIGLVKCQLITDASILALARP-AQDHSVP-
-------CSSLERVHLSYCVNLTMVGIHALLNSCPRLTHLSLTGVAAFL-REELTVFCRE
APPEFTRQQREVFCVFSGEGVNRLRNHLNRE---AAPQRDANEA----------------
------------------------------------------------------------
-------------------------------------------TMYD-D-----------
---------------------------------------------------------EEE
LDE------------------------------------------DEGQPEQASPSSTGA
FLLSGYCIGSGYTGSPILLIIICQPPIVGVPSGPVRPPLLPASVLSRLLRTLLKLKLSLS
RDFVRQAQAPEPGVKTMDQTKPPRRNPLAFTPWPVTLITAVVYLAFVIPLLVIHHVVPSA
--PTSSPDGLNITEAWNDLQVLTAGYRPYNSRQNDKIHDWLLHRINEILG---AAPP---
--ATTDEKKPDVFVFDDTRS----------------------------------------
--------------------NLTFARDNLAVYFEGTNILVYIRGEDDDQEQWWELPEGSP
KGKGGVLVNAHYDSVSTGYGATDDGVGVVTCLQLVKYFTTPKNAPRKGLVVLFNNGEEDF
LNGARVYSQHPLSRFPHTFLNLEGAGAGGRAVLFRSSDAEVAASYMR--SKHPFGSVLGS
DGFK---------------------AGLIRSQTDYVVFEGDMGLRGLDVAFLEPRARYHT
DQDDTRHTSKDSLWHMLSTAVATTEDLVSDTSDRFDGPARNDHKIASGTGHQAVWFDLYG
STFVLFRLHTLFALSVTLLVVAPIVLLLTSIILTKVDKMYLFRTSIRPEGSLEVLPLYGD
RGVIRYPFLLGIPTAVTIGLAYLLTKFNPYIVHSSQYAVWSMMVSVWIFLAWFVSRVADF
ARPSAFHRVYTLTWTFVVMWVLQVIATVYQDRWALGGSYFIFFAYAGTFLATWISYLELF
ALPRKSEYANHLRPVSRHASSHSSRRGLSEEDEEDEDEAPTESTS---------------
------LLGSRQRTTF-----------------------------------------ANY
VRVNADTAD---------------------------------------------------
----------------------------LSD---------------SEEHTQDVNVYGLE
QRWSASLPKWLWLLQFLLAAPIVLILVGPIALLLTGSLHQTGQDGSSSLFIYIAIVALTT
LLLSPMLPFVHRCTYHIPLFMLAVFAGTLIYNLVAFPFSDSNRLKLFFIQEVDLDTGLNT
ASLTGVQPFVHDVAVGLP--SAAGQNVTCGPFGDRFKCSWTGIPPHVLTEDKPVEEWLSF
EVSRSIDKPRHAQLQISGQNTRACKVVFDSPIKNFHVAGSAYDPRFPHTYAK--------
-------------GIKEIRLWSRVWDNTWTVDVEWFNPDSSSDHSKTSGSLTGQVVCLWS
DYNQPGTIPALDEVRQYGPAWIGVSKLADGLVEGRKSFEIA---
>XP_001398838_Aspergillus_niger
------------------------------------------------------------
------------------------------------------------------------
------------------------MRHIPCRSAFHIHGERNQDATEHDQGSVPAHLIPIP
TAVPMPRQRQP---ARFSSEAPSESSTSSTSPDRTADE----------------------
------------------------------------------------------------
----------------------DTDFFT--------------------------------
-----------------------------------------------AQANDSQSSV---
--GVAT-RDA--HPHHDTDL-DL-------------------------------------
------------------------------------------------------------
------------------------------------------------------------
------------------------PPIGRLPPEILIAIFAKLSSPSDMLSCM--------
------------------RSITASVGKS-D-SFFPYSQLIRRLNLSALTDDVSDGTVVPF
AQCNRIERLTLTNCSKLTDKGVSDLVEGNRHLQALDVSDLRHLTDHTLYTIARNCARLQG
LNITGCVNVTDDSLITVSRNCRQIKRLKLNGVTQVTDKAIMSFAQSCPAILEIDLHDCKL
VTNP-SVTSLMTTLQNLRELRLAHCTEIDDTAFLELPRQLS-MDSLRILDLTSCESVRDD
AVERIVAAAPRLRNLVLAKCRFITDRAVWAICRLGKNLHYVHLGHCSNITDAAVIQLVKS
CNRIRYIDLACCIRLTDTSVQQLATLPKLRRIGLVKCQNITDNSIRALAGSKAAHHSGG-
-------VSSLERVHLSYCVRLTIEGIHALLNSCPRLTHLSLTGVQAFL-REELTVFCRE
APSEFTHQQREVFCVFSGEGVNRLRDFLNRIIPPPPPTRDMTEA----------------
------------------------------------------------------------
-------------------------------------------TMYD-D-----------
---------------------------------------------------------DEE
LED------------------------------------------EENQ-----------
------------------------------------------------------------
------------------------------------------------------------
--------------------------------------------VTGLMHATAATAI---
--H--DDDYIDIG---HTHG----------------------------------------
------------------------------------------------------------
------------------------------------------------------------
------------------------------------------------------------
------------------------------------------------------------
------------------------------------------------------------
------------------------------------------------------------
------------------------------------------------------------
------------------------------------------------------------
------------------------------------------------------------
------------------------------------------------------------
------------------------------------------------------------
------------------------------------------------------------
------------------------------------------------------------
------------------------------------------------------------
------------------------------------------------------------
------------------------------------------------------------
------------------------------------------------------------
--------------------------------------------
>XP_015404148_Aspergillus_nomiae
------------------------------------------------------------
------------------------------------------------------------
------------------------------------------------------------
----MPRSRQP---ARFSSEAPSESS-SSSSPDRNADD----------------------
------------------------------------------------------------
----------------------DTDFFT--------------------------------
-----------------------------------------------AQANDSQSSVG--
--GIATSRDV--HAQNGQY--VL-------------------------------------
------------------------------------------------------------
------------------------------------------------------------
------------------------PPIGRLPPEILIAIFAKLSSPADMLSCML-------
-------------------SITTTVGKE-D-SFFSYSDLIKRLNLSALMAEVSDGTLVPF
AQCNRIERLTLTNCSKLTDKGVSDLVEGNRHLQALDVSDLRSLTDHTLYTVARNSPRLQG
LNITNCIKVTDDSLIVVSENCRHIKRLKLNGVIQVTDRAITSFARNCPAILEIDLHDCKS
VTNR-SITSLMATLPNLRELRLAHCTEIDDLAFLELPKQLS-MDSLRILDLTACEHIRDD
AVERIVSSAPRLRNLVLAKCKFITDRAVGAICKLGKNLHYVHLGHCSNITDAAVIQLVKS
CNRIRYIDLACCVRLTDRSVQELATLPKLRRIGLVKCTLITDRSISALARPKASPHS-S-
-------ISSLERVHLSYCVNLTMPGIHALLNNCPRLTHLSLTGVQEFL-RDELTKFCRD
APPEFTHQQRQVFCVFSGDGVKQLRDHLNRT-V-PPA-REMNEA----------------
------------------------------------------------------------
-------------------------------------------TMYD-D-----------
---------------------------------------------------------DEE
LDE------------------------------------------DEGQ-----------
------------------------------------------------------------
------------------------------------------------------------
--------------------------------------------VTGLMH---ATAI---
--NDDDDDYIDIG---HPQVLTNGFHPYNSRRNDAIHSWLLRRINEILDATPSDQEYRAL
DEEKPDVFVFDDVYSNLTTYGGTLKDADLGVYFEGTNIIVYIRGWEDETEHWWEAPNGVP
ISRGGVLVNSHYDSVSTGFGATDDGVGVVTCLQLIKYFTTPGHAPRRGLVVLFNNGEEDF
LNGARVYSQHPISKLPHTFLNLEGAGAGGRATLFRSSDFEVTGPYMR--SPHPFGSVLSA
NGFD---------------------IGLIASQTDYVVFQGNMGLRGLDVAFMEPRARYHT
NQDDTRHTSKDSVWHMLSAAVATTEGLVSDSTDRFDGSPSTDGGVPSGSGSKAVWFDLFG
STFVVFQLHTLFALLVTLLIVGPLTLLFTSIALTKADKMYLFRSSAKSEDHFDVVPLQGL
RGFFRFPFLFGIPTVVAVGLAYLVTKVNPYIIHSSAYAVWSMMAAAWVFLAWFVSRVADF
ARPSAFHRIYTLTWMYILSWVSAVIATVYANQRGLAGGYFIFFFHAGIFLATWISYLELF
ALPSKTEYANQLRPASGRVSGHGSRRGTTSGEDDGEEAEEEPTES---------------
------TSLLGSGQRT-----------------------------------------TFA
NYVRVGGDN---------------------------------------------------
----------------------------HAL---------------ADEEVVDPNVYGRE
QAWSSALPKWTWILQLLLTAPITLIMVGPLALLTISAITQTGQDGGYPLFAYVAIAIFTT
ILLTPLLPFIHRYTYHIPLFLLAVFLGTLIYNLVAFPFSDSSRLKLYFVQEVDLDTGVNR
ATFAGLSPFVKDVTQDLP--SAAGQDIACDWHTKRRNLLSCSWEGIA----------PQP
VEGDYPMKDWVSFNISKSTDKPQARFEVSGLNTRACRIVFDTPVKNFHVAGS--------
-------------AYDPRFPYDAAGVNEIRLWSRTWENQWTVDVDLDEGALKGNVVCLWS
DHNQPGVIPALDEAIQFAPVWAAVTKVSDGLVEGRRAFEIGNND
>XP_023088677_Aspergillus_oryzae
------------------------------------------------------------
------------------------------------------------------------
------------------------------------------------------------
----MPRSRQP---ARFSSEAPSESS-SSTSPDRNVDD----------------------
------------------------------------------------------------
----------------------DTDFFT--------------------------------
-----------------------------------------------AQANDSQSSVG--
--GIATSRDV--HAQNEHY--VL-------------------------------------
------------------------------------------------------------
------------------------------------------------------------
------------------------PPIGRLPPELLIAIFAKLSSPADMLSCMLVCRGWAA
NCVGILWHRPSCSNWVNMKSITMTVGKE-D-SFFSYSDLIKRLNLSALMEEVSDGTVVPF
AQCNRIERLTLTNCSKLTDKGVSDLVEGNRHLQALDVSDLRSLTDHTLYTVARNCPRLQG
LNITNCVKVSDDSLIVVSENCRHIKRLKLNGVIQVTDRAITSFARNCPAILEIDLHDCKS
VTNR-SVTSLMATLSNLRELRLAHCTEINDLAFLELPKQLS-MDSLRILDLTACENIRDD
AVERIISSAPRLRNLVLAKCRFITDRAVWAICKLGKNLHYIHLGHCSNITDAAVIQLVKS
CNRIRYIDLACCVRLTDRSVQELATLPKLRRIGLVKCTLITDRSISALARPKASPHS-S-
-------ISSLERVHLSYCVNLTMPGIHALLNNCPRLTHLSLTGVQEFL-RDELTKFCRE
APPEFTHQQRQVFCVFSGDGVKQLRDHLNRT-V-PPA-REMNEA----------------
------------------------------------------------------------
-------------------------------------------TMYD-D-----------
---------------------------------------------------------DEE
LDE------------------------------------------DEGQ-----------
------------------------------------------------------------
------------------------------------------------------------
--------------------------------------------VTGLMH---ATAI---
--NDDDDDYIDIG---HPQG----------------------------------------
------------------------------------------------------------
------------------------------------------------------------
------------------------------------------------------------
------------------------------------------------------------
------------------------------------------------------------
------------------------------------------------------------
------------------------------------------------------------
------------------------------------------------------------
------------------------------------------------------------
------------------------------------------------------------
------------------------------------------------------------
------------------------------------------------------------
------------------------------------------------------------
------------------------------------------------------------
------------------------------------------------------------
------------------------------------------------------------
------------------------------------------------------------
--------------------------------------------
>XP_040643045_Aspergillus_ruber
------------------------------------------------------------
------------------------------------------------------------
------------------------------------------------------------
----MPRSRQP---ARFPSELPSGSS-SSTSPERAADD----------------------
------------------------------------------------------------
----------------------DTDFFT--------------------------------
-----------------------------------------------AQANDSQSSV---
--GISNYRDL--DGQSGQDI-ML-------------------------------------
------------------------------------------------------------
------------------------------------------------------------
------------------------PPIGRLPPEILIAIFARLSSPSDLLNCML-------
-------------------SVAATVGNP-S-SLFSYSELIKRLNLSALT-DVSDGTVVPF
AQCNRIERLTLTNCSHLSDTGVSGLVDGNRHLQALDVSDLTSLTDHTLHIVSQNCPRLQG
LNITNCAKVTDESLIAVSENCRQIRRLKLNGITQLTDQTVMSFAQNCRAVLEVDLHNCRL
VTSE-SITALINALRSLRELRLQDCKNIDDSAFLSIPDYLM-LDTLRVLDLTSCDLITDE
SVERIINAAPRLRNLVLSKCRLISDRAVLSICRLGKNLHYVHLGHCSNITDFAVVHLVKS
CNRIRYIDLACCNNLTDRSVQHLATLPKLRRIGLVKCQSITDRSLFALSQPRASTHPLG-
-------VSSLERVHLSYCLELTLEGIQALLNQCPRLTHLSLTGVHAFL-RPDLTVHCRA
APSDFTQQQRQLFCVFSGDGVGRLRDRLNEI---HPPPVE--------------------
------------------------------------------------------------
-------------------------------------------TMFD-D-----------
----------------------------------------------------------ED
FDE------------------------------------------DEGQ-----------
----------------------VTGDFLLSSCVFFCIDSGYCDYCIFPLLLFLFCLSGIK
HLSMYMISNLWPSLTFSMTPKISRANPLAFNPWPVTLLTAAIYLAFAIPLLVIHHVVPPA
PNPSATPHGLNLSEAWSDLQLLTNGFRPYNSHQNDLVRRWLLARIGEMTS---TFPV---
--NNGDADAGGDG----------------------------------------------E
GEGRPEVVVFDDLQSNLTFAGSVFGSTGLGVYFEGTNIMVYIRGSEDEKGDFWGDSDYVS
-DKGGVLVNAHYDSVSTGYGATDDGVGVVTCLQLLRYFTTPGHAPQHGLVVLFNNGEEDF
LNGARVYSQHPISKFTKTFLNLEGAGAGGRATLFRSTDAEITHSYAQ--SEHPFGSILSA
NGFE---------------------TGLIRSQTDYVVFEGDMGLRGLDVAFMEPRARYHT
DQDDTKHTSVDSLWHMLSAAVATTEALVSE-----------DSGPKSGSGSRAVWFDMFG
SAFVVFRLHTLFALSVTLLVVAPLTLLATSIALVNVDRMYLFRSTALGNG----ISLGGA
RGFFRFPFLVGVPTAVAIGLAYLVTKINPYIVHSSPYAVWAMIGSAWIFLSWFVSRVADF
ARPSAFHRVHTLTWLFVATWAMLVAATVYENQRGLAGGYFIFFYFAGVFLATWISYLEMF
FLPRKAEYVSRFVAPLPPQSSYSYGTNSRLGTAVADEDYNHVEETEGDEVEEPPSESTSL
LRGGRGSGGHGHGHRT-----------------------------------------TFA
NYTRVASIS---------------------------------------------------
----------------------------HSL---------------SSDDTSYSGVYGHE
QPWSSYLPKWTWVSQFVLIAPIVLMMTGPLALLLTTALQQTGQDGSPALFIYICIASFTA
LLFSPLVPFIHRYTHHIPLFMLSIFIGTMIYNLVAFPFSESNRLKLFFTQEVDLNTGVNH
ASLTGVMPFVHDVASDLPSISASSKDVTCAPLADRVKCTWPGLPPHVTNTSESTEY----
-------QDWLSYKITRSSQKQSVRISITGQNTRACKLVFDEDTPVPDYHVHGSAYDEDR
FPHVSVDEDGNPLGTREIRLWSRTWDREWVVDVDL---PTSPKLDTKEVKVKGKVVCMWS
DQNEIGNIPALDEVRRYAPAWVGVSKLADGLVEGYKEFEIQN--
>XP_040701525_Aspergillus_sydowii
------------------------------------------------------------
------------------------------------------------------------
------------------------------------------------------------
----MARSRQP---TRFSSEAPSESS-DSTSPERAADD----------------------
------------------------------------------------------------
----------------------DTDFFT--------------------------------
-----------------------------------------------IQPNDSQSSI---
--GGGNSRDS--HIQNDPAV-RL-------------------------------------
------------------------------------------------------------
------------------------------------------------------------
------------------------PLIVYFPPEILISIFSKLNSPKDLMNCLLVCRMWAV
NCVGLLWHRPSCNNWDNLKKITASVGKE-D-SFFLYSGLIKRLNLSALTEDVSDGTVVPF
SQCNRIERLTLTNCRKLTDNGVSDLINGSRHLQALDVSELRSLTDHTLFKVAENCHRLQG
LNITGCTKVTDDSLIAVSQQCRYLKRLKLNGVVHVTDKAIMSFAQNCPSVLEIDLQECKQ
VTNK-SVTTLMTTLQNLRELRLAHCTEIDDMAFLELPKNIS-MGSLRILDLTACESIRDD
AVERIVAAAPRLRNLVLAKCRFITDRAVWAICKLGKNLHYVHLGHCSNITDSAVIQLVKS
CNRIRYIDLACCSRLTDRSVQQLATLPKLRRIGLVKCQLITDASILALARP-TPDHSIS-
-------FSSLERVHLSYCINLTMIGIHALLNSCPRLTHLSLTGVASFL-REELTRFCRD
APAEFTRQQREVFCVFSGEGVSRLRDHLNQE---AAPQRDMNEA----------------
------------------------------------------------------------
-------------------------------------------TMYD-D-----------
---------------------------------------------------------DEE
LEE------------------------------------------EEGQ-----------
------------------------------------------------------------
------------------------------------------------------------
------------------------------------------------------------
------------------------------------------------------------
------------------------------------------------------------
----------------------------VT------------------------------
------------------------------------------------------GQVTG-
------------------------------------------------------------
------------------------------------------------------------
------------------------------------------------------------
------------------------------LMHA--------------------------
---TAIH-----------------------------------------------------
----------------------------------DDD-----------------------
------------------------------------------------------------
------------------------------------------------------------
------------------------------------------------------------
---------------------------------------------------YIDIT----
------------------------------------------------------------
-------------------------------------------PPHT-------------
------------------------------------------------------------
------------------------------------------------------------
--------------------------------------------
>XP_001212207_Aspergillus_terreus
------------------------------------------------------------
------------------------------------------------------------
------------------------------------------------------------
----MPRSRQA---ARFPSEAPSETS-SSTSPDRTVDD----------------------
------------------------------------------------------------
----------------------DTDFFT--------------------------------
-----------------------------------------------AQANDSQSSI---
--GVANIRDSSHHDQYV----AL-------------------------------------
------------------------------------------------------------
------------------------------------------------------------
------------------------PPIGRLPPEILIAIFAKLSSPADLLSCMRVCRGWAA
NCVGILWHRPSCNNWKNMKSIADSVGEA-D-SIFEYSALIRRLNLSALADDVSDGTVMSF
AQCKRIERLTLTNCSKLTDTGVSDLVDGNRHLQALDVSELRSLTDHTLYTVARNCPRLQG
LNITACAKVTDESLIIVSQNCRQIKRLKLNGVGQVTDKAIISFAQNCPAILEIDLHDCKL
VTNA-SVTCLMATLPNLRELRLAHCSEIDDTAFLELPKHLS-MDSLRILDLTACEKIKDD
AVERIVQSAPRLRNLVLAKCRQITDRAVWAICKLGKNLHYVHLGHCSNITDSAVIQLVKS
CNRIRYIDLACCNLLTDLSVQQLATLPKLRRVGLVKCQLITDVSIRALARTNVSHHPLG-
-------TSSLERVHLSYCVQITQRGIHELLNNCPRLTHLSLTGVQEFL-REELTVFCRE
APPEFTNQQRDVFCVFSGEGVNRLRDFLNRT-S-SPI-RDMTEA----------------
------------------------------------------------------------
-------------------------------------------TMYD-D-----------
---------------------------------------------------------DEE
LEE------------------------------------------DEGQ-----------
------------------------------------------------------------
------------------------------------------------------------
--------------------------------------------VTGLLH---ATAI---
--HDADE-YTDIP---DSQTDTLPTT----------------------------------
------------------------------------------------------------
------------------------------------------------------------
------------------------------------------------------------
------------------------------------------------------------
------------------------------------------------------------
------------------------------------------------------------
------------------------------------------------------------
------------------------------------------------------------
------------------------------------------------------------
------------------------------------------------------------
------------------------------------------------------------
------------------------------------------------------------
------------------------------------------------------------
------------------------------------------------------------
------------------------------------------------------------
------------------------------------------------------------
------------------------------------------------------------
--------------------------------------------
>XP_022493589_Penicillium_arizonense
------------------------------------------------------------
------------------------------------------------------------
------------------------------------------------------------
---MAPRLRQN---GRSPSAAPSETS-GSTSPERAADD----------------------
------------------------------------------------------------
----------------------DTDFFM--------------------------------
-----------------------------------------------AQANDSQSSI---
--GVANFRDS--HPQNVRPM-PL-------------------------------------
------------------------------------------------------------
------------------------------------------------------------
------------------------PPIGRLPPEILIAIFSKLNLPSDMLNCMLVCRGWAV
NSVGILWHRPSCNSWSNLTSVTASVGKQ-D-SLFNYADLIKRLNLSALS-DVSDGTVVPF
VQCKRIERLTLTNCSQLTDTGVSDLVDGNRHLQALDVSELRHLTDHTLNTVSRNCPRLQG
LNITGCSKMTDDSLFVVSQNCRQIKRLKLNGVSNISNRSIQSFAENCPSILEIDLHDCRL
VTSP-SVTALIITLRHLRELRLAHCTEIDDSAFLKLPEFAT-YDSLRILDLTGCENVKDD
AVERIVHAAPRLRNLVLAKCRFITDRSVMAICRLGKNLHYVHLGHCSNITDSAVSHLVKS
CNRIRYIDLACCNRLTDHSVQQLATLPKLRRIGLVKCQAITDQSILALARPKMT-HP-S-
-------VSSLERVHLSYCVQLNKEGIHALLNNCPRLTHLSLTGVPPFL-RPELTKFCRE
APKEFTQQQRDVFCVFSGDGVNRLRDFLNRY---ESSPHEETEA----------------
------------------------------------------------------------
-------------------------------------------TMYD-D-----------
---------------------------------------------------------DEE
LDE------------------------------------------DEGQ-----------
------------------------------------------------------------
------------------------------------------------------------
--------------------------------------------MTGLMN---ATVI---
--NDGDDDYIDVGPMNT-------------------------------------------
------------------------------------------------------------
------------------------------------------------------------
------------------------------------------------------------
------------------------------------------------------------
------------------------------------------------------------
------------------------------------------------------------
------------------------------------------------------------
------------------------------------------------------------
------------------------------------------------------------
------------------------------------------------------------
------------------------------------------------------------
------------------------------------------------------------
------------------------------------------------------------
------------------------------------------------------------
------------------------------------------------------------
------------------------------------------------------------
------------------------------------------------------------
--------------------------------------------
>XP_014531123_Penicillium_digitatum
------------------------------------------------------------
------------------------------------------------------------
------------------------------------------------------------
----MHRQREA---DRCSSAAPSETS-GSTSPERAADD----------------------
------------------------------------------------------------
----------------------DTDFFM--------------------------------
-----------------------------------------------AQTNDSQSSI---
--GVANFRDS--RLSSEQSE-PL-------------------------------------
------------------------------------------------------------
------------------------------------------------------------
------------------------PPIGRLPPEILIAIFSKLVAPSDMLNSMLVCRGWAA
NSVGILWHRPTCNTWANVRSVTTSLGKP-D-SLFNYADLIKRLNLSALSDDVSDGTILSF
NQCKRIERLTLTSCKNLTDKGVSDLVEGNRHLQALDVSELRHLTDHTLATVSRDCPRLQG
LNITGCSKITDDALLIVSQKCRQIKRLKLNGVSNVSDRAIQSFAENCPSILEIDLHDCKL
VTSI-SVTPLLTTLRHLRELRLAHCIEIDDSAFLSLPCQMT-FDSLRILDLTACENVRDD
SVERI-------------------------------------------------------
------------------------------------------------------------
-------------------------GIHALLNSCPRLTHLSLTGVQEFL-RENLTAFCRE
APPEFTQQQRDVFCVFSGDGVNRLRDHLNRS---EPHFHEEAEA----------------
------------------------------------------------------------
-------------------------------------------TMYD-D-----------
---------------------------------------------------------DEE
LDE------------------------------------------DEGH-----------
------------------------------------------------------------
------------------------------------------------------------
--------------------------------------------MTGLMN---ATVI---
--NDGDDDYIDVGPLNT-------------------------------------------
------------------------------------------------------------
------------------------------------------------------------
------------------------------------------------------------
------------------------------------------------------------
------------------------------------------------------------
------------------------------------------------------------
------------------------------------------------------------
------------------------------------------------------------
------------------------------------------------------------
------------------------------------------------------------
------------------------------------------------------------
------------------------------------------------------------
------------------------------------------------------------
------------------------------------------------------------
------------------------------------------------------------
------------------------------------------------------------
------------------------------------------------------------
--------------------------------------------
>XP_016593939_Penicillium_expansum
------------------------------------------------------------
------------------------------------------------------------
------------------------------------------------------------
----MHRLREA---GRCSSAAPSETS-GSTSPERAADD----------------------
------------------------------------------------------------
----------------------DTDFFM--------------------------------
-----------------------------------------------AQANDSQSSI---
--GVANFRDS--RLSSELSE-PL-------------------------------------
------------------------------------------------------------
------------------------------------------------------------
------------------------PPIGRLPPEILIAIFSKLVAPSDMLNSMLVCRGWAA
NSVGILWHRPSCNTWANVRSVTTSLGKP-D-SLFNYADLIKRLNLSALSDDVSDGTILSF
NQCKRIERLTLTSCKNLTDKGVSDLVEGNRHLQALDVSELRHLTDHTLATVSRDCPRLQG
LNITGCSKVTDDALLIVSQKCRQIKRLKLNGVSNVSDRAIQSFAENCPSILEIDLHDCKL
VTSI-SVTPLLTTLRHLRELRLAHCTEVDDNAFLSLPPQMT-FDSLRILDLTACENVRDD
SVERIVRAAPRLRNLVGKESPLCAPGALFEHFGLGRDKPGQVLQPHS-------------
---------------------QLATLPKLRRIGLVKCQAITDQSILALARPKMGHHP-S-
-------VSSLERVHLSYCVQLRMKGIHALLNSCPRLTHLSLTGVQEFL-RENLTAFCRE
APPEFTQQQRDVFCVFSGDGVNRLRDHLNRS---EPQFHEEAEA----------------
------------------------------------------------------------
-------------------------------------------TMYD-D-----------
---------------------------------------------------------DEE
LDE------------------------------------------DEGQ-----------
------------------------------------------------------------
------------------------------------------------------------
--------------------------------------------MAGLMN---ATVI---
--NDGDDDYIDVGPLNT-------------------------------------------
------------------------------------------------------------
------------------------------------------------------------
------------------------------------------------------------
------------------------------------------------------------
------------------------------------------------------------
------------------------------------------------------------
------------------------------------------------------------
------------------------------------------------------------
------------------------------------------------------------
------------------------------------------------------------
------------------------------------------------------------
------------------------------------------------------------
------------------------------------------------------------
------------------------------------------------------------
------------------------------------------------------------
------------------------------------------------------------
------------------------------------------------------------
--------------------------------------------
>XP_040643765_Penicillium_griseofulvum
------------------------------------------------------------
------------------------------------------------------------
------------------------------------------------------------
----MHRLREA---GRCPSAAPSETS-GSTSPERAADD----------------------
------------------------------------------------------------
----------------------DTDFFM--------------------------------
-----------------------------------------------AQANDSQSSI---
--GVANFRDS--RLSSEPSE-PL-------------------------------------
------------------------------------------------------------
------------------------------------------------------------
------------------------PPIGRLPPEILIAIFSKLVAPLDMLNCMLVCRGWAA
NAVGILWHRPTCNTWANVRSVTTSLGKP-D-SLFNYADLIKRLNLSALADDVSDGTILSF
NQCKRIERLTLTSCKNLTDKGVSDLVEGNRHLQALDVSELRHLTDHTLATVSRDCPRLQG
LNITGCSNITDDALLIVSQKCRQIKRLKLNGVANVSDRAIQSFAENCPSILEIDLHDCKL
VTST-SVTPMLTTLRHLRELRLAHCTEIDDSAFMSL-PQMT-FDSLRILDLTACENVRDD
SVERIVRAAPRLRNLVLAKCRFITDRSVMAICRLGKNLHYVHLGHCSNITDSAVMNLVKS
CNRIRYIDLACCNLLTDRSVQQLATLPKLRRIGLVKCQAITDQSILALARPKMGHHP-S-
-------VSSLERVHLSYCVQLRMKGIHALLNSCPRLTHLSLTGVQEFL-QDSLTAFCRE
APPEFTQQQRDVFCVFSGEGVNRLRDHLNRN---EPQFQEEAEA----------------
------------------------------------------------------------
-------------------------------------------TMYD-D-----------
---------------------------------------------------------DEE
LDE------------------------------------------DEGQ-----------
------------------------------------------------------------
------------------------------------------------------------
--------------------------------------------MTGLMN---ATVI---
--NDGDDDYIDVGP----------------------------------------------
------------------------------------------------------------
------------------------------------------------------------
------------------------------------------------------------
------------------------------------------------------------
------------------------------------------------------------
------------------------------------------------------------
------------------------------------------------------------
------------------------------------------------------------
------------------------------------------------------------
------------------------------------------------------------
------------------------------------------------------------
------------------------------------------------------------
------------------------------------------------------------
------------------------------------------------------------
------------------------------------------------------------
------------------------------------------------------------
------------------------------------------------------------
--------------------------------------------
>XP_038930931_Penicillium_roqueforti
------------------------------------------------------------
------------------------------------------------------------
------------------------------------------------------------
----MHRLRED---GRCSSAAPSETS-GSTSPERVADD----------------------
------------------------------------------------------------
----------------------DTDFFM--------------------------------
-----------------------------------------------AQANDSQSSI---
--GVANFRDS--RLSSETSQ-PL-------------------------------------
------------------------------------------------------------
------------------------------------------------------------
------------------------PPIGRLPPEILIAIFSKLVAPLDMLNSMLVCRGWAA
NSVGILWHRPTCNTWSNVRSVTTSLGKP-D-SLFNYADLIKRLNLSALSDDVSDGTIVSF
NQCKRIERLTLTSCKNLTDKGVSDLVEGNRHLQALDVSELRHLTDHTLATVSRDCPRLQG
LNITGCSKVTDDALLVVSQKCRQIKRLKLNGVSNVSDRAIQSFAENCPSILEIDLHDCKL
VTSL-SVTPLLTTLRYLRELRLAQCTEIDDSAFMSLPPQMT-FDSLRILDLTACENVRDD
SVERIVRAAPRLRNLVLAKCRFITDRSVMAICRLGKNLHYVHLGHCSNISDSAVINLVKS
CNRIRYIDLACCNLLTDLSVQQLATLPKLRRIGLVKCQAITDQSILALARPKMGHHP-S-
-------VSSLERVHLSYCVQLRMKGIHALLNSCPRLTHLSLTGVQEFL-RENLTAFCRE
APPEFTQQQRDVFCVFSGDGVNRLRDYLNQS---EPQYQEEAEA----------------
------------------------------------------------------------
-------------------------------------------TMYD-D-----------
---------------------------------------------------------DEE
LDE------------------------------------------DEGQ-----------
------------------------------------------------------------
------------------------------------------------------------
--------------------------------------------MTGLMN---ATVI---
--NDGDDDYIDVGTLNT-------------------------------------------
------------------------------------------------------------
------------------------------------------------------------
------------------------------------------------------------
------------------------------------------------------------
------------------------------------------------------------
------------------------------------------------------------
------------------------------------------------------------
------------------------------------------------------------
------------------------------------------------------------
------------------------------------------------------------
------------------------------------------------------------
------------------------------------------------------------
------------------------------------------------------------
------------------------------------------------------------
------------------------------------------------------------
------------------------------------------------------------
------------------------------------------------------------
--------------------------------------------
>XP_002558634_Penicillium_rubens
------------------------------------------------------------
------------------------------------------------------------
------------------------------------------------------------
----MHRLREA---GRCPSAAPSETS-GSTSPERAADD----------------------
------------------------------------------------------------
----------------------DTDFFM--------------------------------
-----------------------------------------------AQANDSQSSI---
--GVANFRDS--RLSSEPSE-PL-------------------------------------
------------------------------------------------------------
------------------------------------------------------------
------------------------PPIGRLPPEILIAIFSKLAAPLDMLNSMLVCRGWAA
NSVGILWHRPTCNTWANVRSVTTSLGKP-D-SLFNYADLIKRLNLSALSDDVSDGTILSF
NQCKRIERLTLTSCKNLTDKGVSDLVEGNRHLQALDVSDLRHLTDHTLATVSRDCPRLQG
LNITGCSKVTDDALLIVSQKCRQIKRLKLNGVSNVSDRAIQSFAENCPSILEIDLHDCKL
VTSA-SVTPLLTTLRHLRELRLAHCTELDDTAFLSLPPQVT-FDSLRILDLTACENVRDD
SVERIVRAAPRLRNLVLAKCRFITDRSVMAICRLGKNLHYVHLGHCSNITDSAVISLVKS
CNRIRYIDLACCNLLTDRSVQQLATLPKLRRIGLVKCQAITDQSILALARPKIGHHP-S-
-------VSSLERVHLSYCVQLRMKGIHALLNSCPRLTHLSLTGVQEFL-RENLTVFCRE
APPEFTQQQRDVFCVFSGDGVNRLRDHLNRH---EPQFQEEAEA----------------
------------------------------------------------------------
-------------------------------------------TMYD-D-----------
---------------------------------------------------------DEE
LDE------------------------------------------DEGQ-----------
------------------------------------------------------------
------------------------------------------------------------
--------------------------------------------MTGLMN---ATVI---
--NDGDDDYIDVGPLNT-------------------------------------------
------------------------------------------------------------
------------------------------------------------------------
------------------------------------------------------------
------------------------------------------------------------
------------------------------------------------------------
------------------------------------------------------------
------------------------------------------------------------
------------------------------------------------------------
------------------------------------------------------------
------------------------------------------------------------
------------------------------------------------------------
------------------------------------------------------------
------------------------------------------------------------
------------------------------------------------------------
------------------------------------------------------------
------------------------------------------------------------
------------------------------------------------------------
--------------------------------------------
>XP_040814289_Penicillium_solitum
------------------------------------------------------------
------------------------------------------------------------
------------------------------------------------------------
----MHRLREA---GRCSSAAPSETS-GSTSPERAADD----------------------
------------------------------------------------------------
----------------------DTDFFM--------------------------------
-----------------------------------------------AQANDSQSSI---
--GVANFRDS--RLSSELSE-PL-------------------------------------
------------------------------------------------------------
------------------------------------------------------------
------------------------PPIGRLPPEILIAIFSKLVAPSDMLNSMLVCRGWAA
NSVGILWHRPTCNTWANVRSVTTSLGKP-D-SLFNYADLIKRLNLSALSDDVSDGTILSF
NQCKRIERLTLTSCKNLTDKGVSDLVEGNRHLQALDVSELRHLTDHTLATVSRDCPRLQG
LNITGCSKVTDDALLIVSQKCRQIKRLKLNGVSNVSDRAIQSFAENCPSILEIDLHDCKL
VTSI-SVTPLLTTLRYLRELRLAHCTEIDDNAFMSLPPQMT-FDSLRILDLTACENVRDD
AVERIVRAAPRLRNLVLAKCRFITDRSVMAICRLGKNLHYVHLGHCSNISDSAVMNLVKS
CNRIRYIDLACCNLLTDRSVQQLATLPKLRRIGLVKCQAITDQSILALARPKMGHHP-S-
-------VSSLERVHLSYCVQLRMKGIHALLNSCPRLTHLSLTGVQEFL-RENLTTFCRE
APPEFTQQQRDVFCVFSGDGVNRLRDHLNRS---EPQFHPEAEA----------------
------------------------------------------------------------
-------------------------------------------TMYD-D-----------
---------------------------------------------------------DEE
LDE------------------------------------------DEGQ-----------
------------------------------------------------------------
------------------------------------------------------------
--------------------------------------------MTGLMN---ATVI---
--NDGDDDYIDVGPLNT-------------------------------------------
------------------------------------------------------------
------------------------------------------------------------
------------------------------------------------------------
------------------------------------------------------------
------------------------------------------------------------
------------------------------------------------------------
------------------------------------------------------------
------------------------------------------------------------
------------------------------------------------------------
------------------------------------------------------------
------------------------------------------------------------
------------------------------------------------------------
------------------------------------------------------------
------------------------------------------------------------
------------------------------------------------------------
------------------------------------------------------------
------------------------------------------------------------
--------------------------------------------
>XP_022582113_Penicilliopsis_zonata
------------------------------------------------------------
------------------------------------------------------------
------------------------------------------------------------
----MPRTRHA---TRFSSEAPSESS-SSTSPERAADD----------------------
------------------------------------------------------------
----------------------DTDFFM--------------------------------
-----------------------------------------------AQANDSESSI---
--GVANFRDV--HMQQSGRNVVL-------------------------------------
------------------------------------------------------------
------------------------------------------------------------
------------------------PPIGRLPPEILIAIFSKLSSPTDMLNCMLVCRGWAA
NCVGILWHRPSCNNWDNLKSVAASVGKT-D-SLFAYSELIKRLNLSALTKDVSDGTVVPF
TQCKRIERLTLTNCSELTDKGVSDLIEGNRHLQALDVSDLRSLTDHTIFTVARNCPRLQG
LNITGCTKVTDDSLITVSENCRQIKRLKLNGVSQVTHRSIASFAQNCPSILEIDLFDCKL
VTSP-SVTALLSTLRNLRELRLSHCTAIDDSGFLNLSPHLT-FDSLRILDLTACETIRDD
AVERIVSAAPRLRNLVLAKCRFITDRSVLAICKLGKNLHYVHLGHCSNITDGAVMQLVKS
CNRIRYIDLACCTRLTDRSVQQLATLPKLRRIGLVKCQAITDQSILALARPKISPHPMG-
-------VSSLERVHLSYCVHLTMKGIHALLNHCPRLTHLSLTGVQTFL-RGDLTAFCRE
APSEFTPLQREVFCVFSGEGVNRLRDFLNQA-PISTA-VDETEA----------------
------------------------------------------------------------
-------------------------------------------TMYD-D-----------
---------------------------------------------------------DEE
LDE------------------------------------------DEGQ-----------
------------------------------------------------------------
------------------------------------------------------------
--------------------------------------------VTGLMH---ATAI---
--N--DEDYIDIGPPPHS------------------------------------------
------------------------------------------------------------
------------------------------------------------------------
------------------------------------------------------------
------------------------------------------------------------
------------------------------------------------------------
------------------------------------------------------------
------------------------------------------------------------
------------------------------------------------------------
------------------------------------------------------------
------------------------------------------------------------
------------------------------------------------------------
------------------------------------------------------------
------------------------------------------------------------
------------------------------------------------------------
------------------------------------------------------------
------------------------------------------------------------
------------------------------------------------------------
--------------------------------------------
>XP_016622065_Cladophialophora_bantiana
------------------------------------------------------------
------------------------------------------------------------
------------------------------------------------------------
-MADEPRPRLSPIHTRNLSTVSIESDSSDSSPCPGDDE----------------------
------------------------------------------------------------
----------------------DTDYFM--------------------------------
-----------------------------------------------AHANDSQSSLG--
--AVTAIRDCDDD-VDLEQVHRL-------------------------------------
------------------------------------------------------------
------------------------------------------------------------
------------------------SPISKLPPEILIAILAKLTTTSDLRNCMMVSYHWAL
YTVGILWHRPLCNKWTNLLNVVAALGKG-DKSYFPYHEMVKRLNLSAIADKINDGTVQPF
MNCKGVERLTLTNCSNLTDFGVAGLVDGCRKLQALDVTDLDALTDRTLHVVAQNCAKLQG
LNITNCSNITDESLVEIAKNCRQLKRLKLNGVVRATDASITAVARNCRSILEIDLAGCHS
ITSE-SVTALLSNLSHLRELRLAHCSDINDSAFTNLSPRLT-FDALRILDLTACEQVRDD
AIARIIPAAPRLRNLVLAKCRHITDRAVASICKLTKNLHYIHLGHCVNLTDNAVIQLVKA
CNRIRYIDLACCSRLTDASVRHLAQLPKLRRIGLVKCQNLTDASIMALARGPLLFSPGG-
KIGVPSQFVSLERVHLSYCVNLTLKGITALLHHCPRLTHLSLTGVQAFL-REDLTRFCRD
APAEFTHPQRDVFCVFSGDGVQRLRDYLLRL-AMDEVQREGRDAI---------------
------------------------------------------------------------
-----------------------------DDSLLDGVDSPGADTLSD-D-----------
---------------------------------------------------GTVDG-NEH
LMDPVLNSQRHGLSLASAPRSRP-RRRSLHELPS--HVEMPLLPFDQVQ-----------
------------------------------------------------------------
-----------------------LMGPWTPG---AAFPPESRTSQASPHVNLMNSNTLYQ
SEPYERRSRSPGYSNTFDIAAEY-GERARSTSRTPSRRHTLES-TSSLY-APPPVPI--H
GFGESSSRPLEL--GHYSND----------------------------------------
------------------------------------------------------------
------------------------------------------------------------
----------------------------PRAGYFGLDDPRR-FPGWP--NPHLFASEPPR
RHIP--------------GA-----SFRNPADVRQSFLRPEPGFSAFDANHEAIMSTIPG
SRPGSRHPSRSNSPHL---SRVNSRSRLSS------------------------------
------------------------------------------------------------
------------------------------------------------------------
-----------------------------------------------------------L
LAPP-RSFSSTPL-----SQGDDARRSSRERRSRE--RSRMEEEAQREAMLRALAEADAA
DQLRPDLPRTESDRQI--ELPLLPPDLIERVARTPL-------------TRAEPTP-NIR
FEVDDTEST---------------------------------------------------
----------------------------VDP---------------DQDVTMTQ------
------------------------------------------------------------
------------------------------------------------------------
------------------------------------------------------------
------------------------------------------------------------
------------------------------------------------------------
--------------------------------------------
>XP_008728587_Cladophialophora_carrionii
------------------------------------------------------------
------------------------------------------------------------
------------------------------------------------------------
-MADEPRRRLSPIHTRNLSTITVESDSSDSSPCPGDDE----------------------
------------------------------------------------------------
----------------------DTDYFM--------------------------------
-----------------------------------------------AHANDSQSSLG--
--AVTAIRDCDED-IDLEQVHRL-------------------------------------
------------------------------------------------------------
------------------------------------------------------------
------------------------SPISKLPPEILIAILAKLTSTSDLRNSMLVCYHWAL
YTVGILWHRPLCNKWPNLLNVVAALGKG-DKSYFPYHEMVKRLNLSAISDKINDGTVQPF
MNCKGIERLTLTNCSNLTDFGVAGLVDGCKKLQALDVTDLDALTDQTLHVVAQNCAKLQG
LNITNCSNITDESLLDIAENCRQLKRLKLNGVVRATDLSITAVARNCRSILEIDLAGCHS
ISSE-SVTALLSNLSHLRELRLAHCIDINDSAFTNLPPRLS-FEALRILDLTACEQVRDD
AIGRIIPAAPRLRNLVLAKCRHITDRAVASICKLGKNLHYIHLGHCINLTDNAVIQLVKA
CNRIRYIDLACCSRLTDASVRHLAQLPKLRRIGLVKCQNLTDVSIMALAHGPLLFSPTG-
KPGGPSQFVSLERVHLSYCVNLTLKGITALLHNCPRLTHLSLTGVQAFL-REDLTRFCRD
APAEFTHPQRDVFCVFSGDGVQRLRDYLMRL-AVDEAQREGREAL---------------
------------------------------------------------------------
-----------------------------DDSLLDGVDSPGADTVSD-D-----------
---------------------------------------------------GTIDG-NDH
LMDPVLNSNRHGLSFASTPRPRP-RPRSLHEL-SSFHVEMPLLPFDQVQ-----------
------------------------------------------------------------
-----------------------NMGPWTPG---APLTPESRASLA-PHLNLINSN-MYP
AETYERRSRSPGYTSAFDVAAEY-GERARSTSRTPSRRHTLES-SSGLY-APPLVPM--H
GYRESSSRPVEL--GHYSHD----------------------------------------
------------------------------------------------------------
------------------------------------------------------------
----------------------------PRAGYFGLDDPRR-FPGWA--NSHVFAPEAPR
RHYP--------------GS-----SLRNPGDVRQSFLRPEPDYSAFDANHEAIMSTIPG
SRSGSRHPSRSNSPHI---SRVNSRSGLSN------------------------------
------------------------------------------------------------
------------------------------------------------------------
-----------------------------------------------------------L
LAPP-RSYASTPL-----SQEEGGRRHSRERRSRE--RARMAEEAHREAMLRALAEADAA
HQLMPELRRGDSDRQI--DLPLLPPELIERVSRTPN-------------TAADSAPAAIR
LEAEHTEPA---------------------------------------------------
----------------------------VDR---------------DQDVTMTQ------
------------------------------------------------------------
------------------------------------------------------------
------------------------------------------------------------
------------------------------------------------------------
------------------------------------------------------------
--------------------------------------------
>XP_016252357_Cladophialophora_immunda
------------------------------------------------------------
------------------------------------------------------------
------------------------------------------------------------
-MTDEPRSRLTPIHTRNLSTVTADSDSSDSSPCPGDDE----------------------
------------------------------------------------------------
----------------------DTDYFM--------------------------------
-----------------------------------------------AHANDSQSSLG--
--AITTIRECDND-VDLEQVHRL-------------------------------------
------------------------------------------------------------
------------------------------------------------------------
------------------------SPISKLPPEILIAILAKLTTTSDLRNCMMVSYHWAL
YTVGILWHRPLCNKWSNLLNVVAALGKG-DKSYFPYHEMVKRLNLSAIADKINDGTVQPF
MNCKGVERLTLTNCSNLTDFGVAGLVDGCRKLQALDVTELDALTDRTLHVVAQNCAKLQG
LNITNCSNITDESLMEIAENCRQLKRLKLNGVVRATDLSITAVARNCRSILEIDLAGCHS
ITSE-SVTALLSNLSHLRELRLAHCIDINDSAFTNLPPRLS-FDALRILDLTACEQVRDD
AIARIIPAAPRLRNLVLAKCRHITDRAVASICKLTKNLHYIHLGHCINLTDNAVIQLVKA
CNRIRYIDLACCSRLTDASVRHLAQLPKLRRIGLVKCQNLTDQSIIALARGQLMFGPGG-
KIGVPSQFVSLERVHLSYCVNLTLKGITALLHHCPRLTHLSLTGVQAFL-RDDLTCFCRD
APAEFTHPQRDVFCVFSGDGVQRLRDHLLRL-AEDEAQRENRDAI---------------
------------------------------------------------------------
-----------------------------DESLLDEADSPGADTMSD-D-----------
---------------------------------------------------GTIDG-NEH
LIDPVLNSHRHGLHLANAHLSRP-RTRSLHDYPSSFHVEMPLLPFDQVQ-----------
------------------------------------------------------------
-----------------------PMGPWTPG---ASLPPESRTSQASPHLNLTNPNNLYQ
PEPYERRSRSPGYPNAFDVSAEY-GERARSTSRTPSRRHTLES-TSSLY-A-PSAPV--H
GSSEGSSRPLEI--GHYSQD----------------------------------------
------------------------------------------------------------
------------------------------------------------------------
----------------------------PRAGYFGLDDPRR-FPGWS--NPHLFSSEPPR
RHVP--------------GA-----SFRNPADVRQSFLRPAPGFSAFDANHEAIMSTIPG
SRPGSRHPSRSNSPHL---SRVNSRSRLSN------------------------------
------------------------------------------------------------
------------------------------------------------------------
-----------------------------------------------------------L
LAPP-RSYSSTPL-----SQGEGPRRSSRERRSRE--RSLLEEEAQREAMLRALAEADAA
DQLRPDLPRSESDRQI--ELPLLPPDLIERVTRTPF-------------ARPEPTP-DIR
FEVEDAETP---------------------------------------------------
----------------------------ADP---------------DQDVTMTQ------
------------------------------------------------------------
------------------------------------------------------------
------------------------------------------------------------
------------------------------------------------------------
------------------------------------------------------------
--------------------------------------------
>XP_007747450_Cladophialophora_psammophila
------------------------------------------------------------
------------------------------------------------------------
------------------------------------------------------------
-MADEPRPRLSPIHTRNLSTVTIESDSSDSSPCPGDDE----------------------
------------------------------------------------------------
----------------------DTDYFM--------------------------------
-----------------------------------------------AHANDSQSSLG--
--AVTAIRDCDDD-VDLEQVHRL-------------------------------------
------------------------------------------------------------
------------------------------------------------------------
------------------------SPISKLPPEILIAILAKLTTTSDLRNCMMVSYHWAL
YTVGILWHRPLCNKWTNLLNVVAALGKG-DKSYFPYHEMVKRLNLSAIADKINDGTVQPF
MNCKGVERLTLTNCSNLTDFGVAGLVDGCRKLQALDVTDLDALTDRTLHVVAQNCAKLQG
LNITNCSNITDESLVEIAKNCRQLKRLKLNGVVRATDASITAVARNCRSILEIDLAGCHS
ITSE-SVTALLSNLSHLRELRLAHCSDINDSAFTNLSPRLT-FDALRILDLTACEQVRDD
AIARIIPAAPRLRNLVLAKCRHITDRAVASICKLTKNLHYIHLGHCVNLTDNAVIQLVKA
CNRIRYIDLACCSRLTDASVRHLAQLPKLRRIGLVKCQNLTDASIMALARGPLLFSPGG-
KIGVPSQFVSLERVHLSYCVNLTLKGITALLHHCPRLTHLSLTGVQAFL-REDLTRFCRD
APAEFTHPQRDVFCVFSGDGVQRLRDYLLRL-AMDEVQREGRDAI---------------
------------------------------------------------------------
-----------------------------DDSLLDGVDSPGADTLSD-D-----------
---------------------------------------------------GTIDG-NEH
LMDPVLNSQRHGLSLAIVPRSRP-RRRSLHELPS--HVEMPLLPFDQIQ-----------
------------------------------------------------------------
-----------------------PMGPWTPG---AAFPPESRTSQASPHVNLMHSNTLYQ
SEPYERRSRSPGYSNAFDLAAEY-GERARSTSRTPSRRHTLES-TSSLY-APPPVPI--H
GFGESSSRPLEL--GHYSND----------------------------------------
------------------------------------------------------------
------------------------------------------------------------
----------------------------PRAGYFGLDDPRR-FPGWP--NPHLFASEPPR
RHIP--------------GA-----SFRNPADVRQSFLRPEPGFSAFDANHEAIMSTIPG
SRPGSRHPSRSNSPHL---SRVNSRSRLSS------------------------------
------------------------------------------------------------
------------------------------------------------------------
-----------------------------------------------------------L
LAPP-RSFSSTPL-----SQGDDARRSSRERRSRE--RSRMEEEAQREAMLRALAEADAA
DQLRPDLPRTESDRQI--ELPLLPPDLIERVARTPL-------------TRAEPTP-NIR
FEVEDPEST---------------------------------------------------
----------------------------EDP---------------DQDVTMTQ------
------------------------------------------------------------
------------------------------------------------------------
------------------------------------------------------------
------------------------------------------------------------
------------------------------------------------------------
--------------------------------------------
>XP_018693979_Fonsecaea_erecta
------------------------------------------------------------
------------------------------------------------------------
------------------------------------------------------------
-MADEPRSRLAPIHTRNLSTVTVESDSSDSSPCPGDDE----------------------
------------------------------------------------------------
----------------------DTDYFM--------------------------------
-----------------------------------------------AHANDSQSSLG--
--ALTAIRDCDDD-VDLDQVHRL-------------------------------------
------------------------------------------------------------
------------------------------------------------------------
------------------------SPISKLPPEILIAILAKLTTTSDLRNCMLVSYHWAL
YAVGILWHRPLCNKWANLLNVVTTLEKG-DQSFFPYQEMVKRLNLTAIADKVNDGTVQPF
MKCKSIERLTLTNCSMLTDFGVVGLVDGCRKLQALDVTDLESLTDRTLHVVAQNCAKLQG
LNITNCTNITDESLVEIAENCRQLKRLKLNGVSRATDLSITAVARNCRSILEIDLAGCHA
ITSE-SVTALLSNLSNMRELRLAHCIDINDSAFTNLPPRLS-FDALRILDLTACEQVRDD
AIARIIPAAPRLRNLVLAKCRHITDRAVASICKLTKNLHYIHLGHCINLTDNAVIQLVKA
CNRIRYIDLACCSRLTDASVRHLAQLPKLRRIGLVKCQNLTDQSIIALARGPLMFSSGG-
KIGVPSQLVSLERVHLSYCVNLTLKGITALLHHCPRLTHLSLTGVQAFL-RDDLTCFCRD
APAEFTHPQRDVFCVFSGDGVQRLRDYLLRL-AMDEAQRESRDAL---------------
------------------------------------------------------------
-----------------------------DESLVDEADSPGADTMSD-D-----------
---------------------------------------------------GTIDG-NEQ
YLDHALMNSHRGLPLVNTHQSRP-RTRSLHDY-SSFHVEMPLLPFDQVQ-----------
------------------------------------------------------------
-----------------------HMGPWTPG---SRLPPESRTSQASPHVNIVTANNAYQ
PEPYERRSRSPGYSNAFDVAAGY-GERARSTSRTPSRRHTLES-TSSLYTAPTPA----H
GAGESSSRPPEL--GHYSQD----------------------------------------
------------------------------------------------------------
------------------------------------------------------------
----------------------------PRAGYFGLDDPRR-FPGWT--GSHLFASEPLR
RHVP--------------GA-----SFRNPADVRQSFLRPEPGFSAFDANHEAIMSTIPG
SRPGSRHPSRSNSPRL---SRVNSRSRLSS------------------------------
------------------------------------------------------------
------------------------------------------------------------
-----------------------------------------------------------L
LAPP-RSYSSTPP-----SQGEGPRRSSRERRSRE--RSRMEEEAHREAMLRALAEADAA
DQLRPDLRRIESDRQI--ELPFLPPNLIERVRRTSL-------------THTEPTP-DIR
FEVEDTGPT---------------------------------------------------
----------------------------VDP---------------DQDVTMTQ------
------------------------------------------------------------
------------------------------------------------------------
------------------------------------------------------------
------------------------------------------------------------
------------------------------------------------------------
--------------------------------------------
>XP_022513656_Fonsecaea_monophora
------------------------------------------------------------
------------------------------------------------------------
------------------------------------------------------------
-MADEPRSRLAPIHTRNLSTATVESDSSDSSPCPGDDE----------------------
------------------------------------------------------------
----------------------DTDYFM--------------------------------
-----------------------------------------------AHANDSQSSLG--
--AVTAIRDCDSD-VDLEQVHRL-------------------------------------
------------------------------------------------------------
------------------------------------------------------------
------------------------SPISKLPPEILIAILAKLTTTSDLRNCMMVSYHWAM
YTVGILWHRPLCNKWANLLNVVAALGKG-DKSYFPYHEMVKRLNLSAIADKINDGTVQPF
MNCKGIERLTLTNCSNLTDFGVAGLVDGCRKLQALDVTDLDALTDRTLHVVAQNCAKLQG
LNITNCSNITDESLVEIAENCRQLKRLKLNGVVRATDLSITAVARNCRSILEIDLAGCHS
ITSE-SVTALLSNLSHLRELRLAHCIDINDSAFTNLPPRLS-FDALRILDLTACEQVRDD
AIARIIPAAPRLRNLVLAKCRHITDRAVASICKLTKNLHYIHLGHCINLTDNAVIQLVKA
CNRIRYIDLACCSRLTDASVRHLAQLPKLRRIGLVKCQNLTDASIISLAKGPLVFSPGG-
KIGPPSQFVSLERVHLSYCVNLTLKGITALLHHCPRLTHLSLTGVQAFL-RDDLTCFCRD
APAEFTHPQRDVFCVFSGDGVQRLREHLLRL-AMDEAQREGRDAI---------------
------------------------------------------------------------
-----------------------------DESLLDEADSPGADTMSD-D-----------
---------------------------------------------------GTIDG-NEH
LMDPVLYAHRHGLPLPNTHQPRP-RTRSLHEY-SSFHVEMPLLPFDQVQ-----------
------------------------------------------------------------
-----------------------PMGPWTPA---ATLPPDLRTPQASAHQNLANSNNLYQ
PEPYERRSRSPGYSNAFDVGAEY-GERARSTSRTPSRRHTLES-TSSFY-VPPSVPV--P
GNGEGPSRPLEL--GHYSQD----------------------------------------
------------------------------------------------------------
------------------------------------------------------------
----------------------------PRAGYFGQDYPPR-LSGWSNPNPHLFASEPPR
RHIP--------------GA-----SFRNPADVRQSFLRPEPGFSAFDANHEAIMSTIPG
SRPGSRHPSRSNSPHL---SRVNSRSRLSN------------------------------
------------------------------------------------------------
------------------------------------------------------------
-----------------------------------------------------------L
LAPP-RSYSSTPL-----SQAEGPRRSSRERRSRE--RSLLEEEAQREAMLRALAEADAA
DQLRPDLPRSESDRQI--ELPLLPPDLIERVTRSSF-------------TRTEQTP-GIR
FEVEDAEPT---------------------------------------------------
----------------------------VDP---------------DQDVTMTQ------
------------------------------------------------------------
------------------------------------------------------------
------------------------------------------------------------
------------------------------------------------------------
------------------------------------------------------------
--------------------------------------------
>XP_016629730_Fonsecaea_multimorphosa
------------------------------------------------------------
------------------------------------------------------------
------------------------------------------------------------
-MADEPRSRLAPIHTRNLSTVTVESDSSDSSPCPGDDE----------------------
------------------------------------------------------------
----------------------DTDYFM--------------------------------
-----------------------------------------------AHANDSQSSIG--
--AITAIRDCDND-VDIEQVHRL-------------------------------------
------------------------------------------------------------
------------------------------------------------------------
------------------------SPISKLPPEILIAILAKLTTTSDLRNCMLVSYHWAL
YTAGILWHRPLCNKWSNLLNVVEALEKG-NKSYFPYHEMIKRLNLSALADKISDGTVQLF
TNCKGVERLTLTNCVKLTDFGVAALVDGCRKLQALDVTDLVSLTDHTLHVVAKNCAKLQG
LNITNCSNITDESLVEIAENCRQLKRLKLNGVVRATDLSITAVARNCRSILEIDLAGCHS
ITSE-SVTALLSNLSNLRELRLAHCIDINDSAFTNLPPRLS-FDALRILDLTACEQVRDD
AIARIIPAAPRLRNLVLAKCRHITDRAVASICKLTKNLHYIHLGHCINLTDNAVIQLVKA
CNRIRYIDLACCSRLTDASVRHLAQLPKLRRIGLVKCQNLTDQSIIALARGPLMFGAGG-
KIGVPSQLVSLERVHLSYCVNLTLKGITALLHHCPRLTHLSLTGVQAFL-RDDLTCFCRD
APAEFTHPQRDVFCVFSGDGVQRLRDHLLRL-AMDEAQREGRDAI---------------
------------------------------------------------------------
-----------------------------DESLLDEADSPGADTMSD-D-----------
---------------------------------------------------GTIDG-NEH
LMDHTLLNSHHHLSLVNTHQSRP-RTRSLHDY-SSFHVEMPLLPFDQVQ-----------
------------------------------------------------------------
-----------------------HMGPWTPG---ARLPPESRTSQASPHLNVMNPNNLYQ
PEPFERRSRSPGYPNAFDVAAEY-GERARSTSRTPSRRHTLES-TSGLY-APPPAPAAVH
GVGEGGSRPLEL--GHYAQD----------------------------------------
------------------------------------------------------------
------------------------------------------------------------
----------------------------PRAGYFGLDDPRR-FPGWS--NQHLFASEPLR
RHIP--------------GA-----SFRNPADVRQSFLRPEPDFSAFDANHEAIMSTIPG
SRPGSRHPSRSNSPHI---SRVNSRSRLSN------------------------------
------------------------------------------------------------
------------------------------------------------------------
-----------------------------------------------------------L
LAPP-QSYSSTPP-----DQGEGSRRTSRERRSRE--RSLMREEAQREALLRALAEADSA
DQLRPDLPRIDSDRQI--ELPLLPPDLIERVTRTPL-------------TRTEPTP-DIR
FEVEDTEPN---------------------------------------------------
----------------------------VDP---------------DQDVTMTQ------
------------------------------------------------------------
------------------------------------------------------------
------------------------------------------------------------
------------------------------------------------------------
------------------------------------------------------------
--------------------------------------------
>XP_022494678_Fonsecaea_nubica
------------------------------------------------------------
------------------------------------------------------------
------------------------------------------------------------
-MADEPRSRLAPIHTRNLSTATVESDSSDSSPCPGDDE----------------------
------------------------------------------------------------
----------------------DTDYFM--------------------------------
-----------------------------------------------AHANDSQSSLG--
--AITAIRDCDSD-VDLEQVHRL-------------------------------------
------------------------------------------------------------
------------------------------------------------------------
------------------------SPISKLPPEILIAILAKLTTTSDLRNCMMVSYHWAM
YTVGILWHRPLCNKWANLLNVVAALGKG-DKSYFPYHEMVKRLNLSAIADKINDGTVQPF
MNCKGIERLTLTNCSNLTDFGVAGLVDGCRKLQALDVTDLDALTDRTLHVVAQNCAKLQG
LNITNCSNITDESLVEIAENCRQLKRLKLNGVVRATDLSITAVARNCRSILEIDLAGCHS
ITSE-SVTALLSNLSHLRELRLAHCIDINDSAFTNLPPRLS-FDALRILDLTACEQVRDD
AIARIIPAAPRLRNLVLAKCRHITDRAVASICKLTKNLHYIHLGHCINLTDNAVIQLVKA
CNRIRYIDLACCSRLTDASVRHLAQLPKLRRIGLVKCQNLTDASIISLAKGPLVFSPGG-
KIGPPSQFVSLERVHLSYCVNLTLKGITALLHHCPRLTHLSLTGVQAFL-RDDLTCFCRD
APAEFTHPQRDVFCVFSGDGVQRLREHLLRL-AMDEAQREGRDAI---------------
------------------------------------------------------------
-----------------------------DESLLDEADSPGADTMSD-D-----------
---------------------------------------------------GTIDG-NEH
LMDPVLYAHRHGLSLPNTHQPRP-RTRSLHEY-SSFHVEMPLLPFDQVQ-----------
------------------------------------------------------------
-----------------------PMGPWTPA---ATLPPDLRTTQASAHQNLANSNSLYQ
PEPYERRSRSPGYSNAFDVAAEY-GERARSTSRTPSRRHTLES-TSSFY-VPPSVPV--P
GTGEGASRPLEL--GHYSQD----------------------------------------
------------------------------------------------------------
------------------------------------------------------------
----------------------------PRAGYFGQDYPPR-LSGWSNPNPHLFASEPPR
RHIP--------------GA-----SFRNPADVRQSFLRPEPGFSAFDANHEAIMSTIPG
SRPGSRHPSRSNSPHL---SRVNSRSRLSN------------------------------
------------------------------------------------------------
------------------------------------------------------------
-----------------------------------------------------------L
LAPP-RSYSSTPL-----SQAEGPRRSSRERRSRE--RSLLEEEAQREAMLRALAEADAA
DQLRPDLPRSESDRQI--ELPLLPPDLIERVTRSSF-------------TRTEQTP-GIR
FEVEDAEPT---------------------------------------------------
----------------------------VDP---------------DQDVTMTQ------
------------------------------------------------------------
------------------------------------------------------------
------------------------------------------------------------
------------------------------------------------------------
------------------------------------------------------------
--------------------------------------------
>XP_013289389_Fonsecaea_pedrosoi
------------------------------------------------------------
------------------------------------------------------------
------------------------------------------------------------
-MADEPRSRLAPIHTRNLSTATVESDSSDSSPCPGDDE----------------------
------------------------------------------------------------
----------------------DTDYFM--------------------------------
-----------------------------------------------AHANDSQSSIG--
--AVTAIRDCDSD-VDLEQVHRL-------------------------------------
------------------------------------------------------------
------------------------------------------------------------
------------------------SPISKLPPEILIAILAKLTTTSDLRNCMMVSYHWAM
YTVGILWHRPLCNKWANLLNVVAALGKG-DKSYFPYHEMVKRLNLSAIADKINDGTVQPF
MNCKGIERLTLTNCSNLTDFGVAGLVDGCRKLQALDVTDLDALTDRTLHVVAQNCAKLQG
LNITNCSNITDESLVEIAENCRQLKRLKLNGVVRATDLSITAVARNCRSILEIDLAGCHS
ITSE-SVTALLSNLSHLRELRLAHCIDINDSAFTNLPPRLS-FDALRILDLTACEQVRDD
AIARIIPAAPRLRNLVLAKCRHITDRAVASICKLTKNLHYIHLGHCINLTDNAVIQLVKA
CNRIRYIDLACCSRLTDASVRHLAQLPKLRRIGLVKCQNLTDASIISLAKGPLVFSPGG-
KIGPPSQFVSLERVHLSYCVNLTLKGITALLHHCPRLTHLSLTGVQAFL-RDDLTCFCRD
APAEFTHPQRDVFCVFSGDGVQRLREHLLRL-AMDEAQQEGRDAI---------------
------------------------------------------------------------
-----------------------------DESLLDEADSPGADTMSD-D-----------
---------------------------------------------------GTIDG-NEH
LMDPVLYAHRHGLPLPNTHQPRP-RTRSLHEY-SSFHVEMPLLPFDQVQ-----------
------------------------------------------------------------
-----------------------PMGPWTPA---ATLPPDLRTPQASAHQNLVNSNNLYQ
PEPYERRSRSPGYSNAFDVGAEY-GERARSTSRTPSRRHTLES-TSSFY-VPPSVPV--P
GNGEGPSRPLEL--GHYSQD----------------------------------------
------------------------------------------------------------
------------------------------------------------------------
----------------------------PRAGYFGQDYPPR-LSGWSNPNPHLFASEPPR
RHIP--------------GA-----SFRNPADVRQSFLRPEPGFSAFDANHEAIMSTIPG
SRPGSRHPSRSNSPHL---SRVNSRSRLSN------------------------------
------------------------------------------------------------
------------------------------------------------------------
-----------------------------------------------------------L
LAPP-RSYSSTPL-----SQAEGPRRSSRERRSRE--RSLLEEEAQREAMLRALAEADAA
DQLRPDLPRSESDRQI--ELPLLPPDLIERVTRSSF-------------TRTEQTP-GIR
FEVEDAEPT---------------------------------------------------
----------------------------VDP---------------DQDVTMTQ------
------------------------------------------------------------
------------------------------------------------------------
------------------------------------------------------------
------------------------------------------------------------
------------------------------------------------------------
--------------------------------------------
>XP_007758689_Cladophialophora_yegresii
------------------------------------------------------------
------------------------------------------------------------
------------------------------------------------------------
-MAGEPRRRLSPIHTRNLSTVTVESDSSDSSPCPGDDE----------------------
------------------------------------------------------------
----------------------DTDYFM--------------------------------
-----------------------------------------------AHANDSQSSLG--
--AITAIRDCDDD-IDLEQVHRL-------------------------------------
------------------------------------------------------------
------------------------------------------------------------
------------------------SPISKLPPEILIAILAKLTTTSDLRNSMLVCYHWAL
YTVGILWHRPLCNKWPNLLNVVTALGKG-DKSYFPYHEMVKRLNLSAIADKINDGTVQPF
MNCKGIERLTLTNCSNLTDFGVAGLVDGCKKLQALDVTDLDALTDQTLHVVAQNCAKLQG
LNITNCSNITDESLLDIAEHCRQLKRLKLNGVVRATDLSITAVARNCRSILEIDLAGCHS
ISSE-SVTALLANLSHLRELRLAHCIDINDSAFTNLPPRLS-FEALRILDLTACEQVRDD
AIGRIIPAAPR----------------------------------CIHL-----------
------------------------------------------------------------
---------------------------------------------QAW---EEL------
------------------------------------------------------------
------------------------------------------------------------
------------------------------------------------------------
------------------------------------------------------------
---------------------------ALHS-----------------------------
------------------------------------------------------------
--------------------------PW--------------------------------
-------------------------------------------------------PL--H
------------------------------------------------------------
------------------------------------------------------------
------------------------------------------------------------
------------------------------------------------------------
------------------------------------------------------------
------------------------------------------------------------
------------------------------------------------------------
------------------------------------------------------------
------------------------------------------------------------
------------------------------------------------------------
------------------------------------------------------------
------------------------------------------------------------
------------------------------------------------------------
------------------------------------------------------------
------------------------------------------------------------
------------------------------------------------------------
------------------------------------------------------------
------------------------------------------------------------
--------------------------------------------
>XP_016233469_Exophiala_spinifera
------------------------------------------------------------
------------------------------------------------------------
------------------------------------------------------------
-MADDIRFRISPIHTRNMSSVTVESDSSDSSPCPGDDE----------------------
------------------------------------------------------------
----------------------DTDYFM--------------------------------
-----------------------------------------------AHPNDSQSSLG--
--AVTAIRDCDDD-IDLDQIHRM-------------------------------------
------------------------------------------------------------
------------------------------------------------------------
------------------------SPISKLPPEILMAILAKLTSTADLRNCMLVSYHWAL
YAVGILWHRPLCNKWSNLLNVVSALGQG-ERSYFPYHEMVKRLNLSAIADKINDGTVQPF
MNCKAVERLTLTNCSKLTDFGVAGLVDGSKKLQALDVTDIDALTDRTLHVVAENCPKLQG
LNITNCSNITDESLIEIAQHCRQLKRLKLNGVVRATDASITAVARNCRSILEIDLAGCHS
ISSE-SVTALLSNLSHLRELRLAHCIDINDAAFTNLSPRLS-FDALRILDLTACEQVRDD
AIARIIPAAPRLRNLVLAKCRHITDRAVASICKLTKNLHYIHLGHCVNLTDNAVIQLVKA
CNRIRYIDLACCSRLTDASVRHLAQLPKLRRIGLVKCQNLTDSSIMALAHGPVLFSPTG-
KLGVPQQFVSLERVHLSYCVNLTLKGITALLHNCPRLTHLSLTGVQAFL-REDLTRFCRD
APAEFTHPQRDVFCVFSGEGVQRLRDYLLRM-AMDEAQREGREAI---------------
------------------------------------------------------------
-----------------------------DDSLLDGVDSPGADTVSD-D-----------
---------------------------------------------------GTIDG-NDQ
LMDPVLNPHRHGAPFTTTPRSRQQRPRSLHEL-PSYHIEMPFVPLEQV------------
------------------------------------------------------------
-------------------------GPWTPG---VAFGHDDRTS-----LNLMNTGNLFQ
QDGMEGRSRSPAASPLF-VALPY-GDRPRSSSRTPSRRHTLES-SDGLF-GPPPVPL--H
GYGEGSSRPMDIGGGRYGHD----------------------------------------
------------------------------------------------------------
------------------------------------------------------------
----------------------------RRASYFGIEDSRTQQQGYP--NVHLFASEGSR
RPMP--------------GA-----ALRNPGDVRVSYLRPEPGFSAFDANHEAIMSTIPG
SRSGSRHGSRSNSPQV---SRVNSRSRLGN------------------------------
------------------------------------------------------------
------------------------------------------------------------
-----------------------------------------------------------L
LLPP-RSYASTPP-----SQTDSGGRTSRAARSRE--RSRLREEAHREAMLQALAEADAA
QQLRPDFPRTDSDQQG--ELPLLPSEMMERVVRTPA-------------TPVDPSM-ELP
VEQHEHAPR---------------------------------------------------
----------------------------EDT---------------DQDVTMTQ------
------------------------------------------------------------
------------------------------------------------------------
------------------------------------------------------------
------------------------------------------------------------
------------------------------------------------------------
--------------------------------------------
>XP_016258165_Exophiala_oligosperma
------------------------------------------------------------
------------------------------------------------------------
------------------------------------------------------------
-MADDIRFRISPLHTRNMSTVTVESDSSDSSPCPGDDE----------------------
------------------------------------------------------------
----------------------DTDYFM--------------------------------
-----------------------------------------------AHPNDSQSSLG--
--AVTAIRDCDDD-IDLEQIHRL-------------------------------------
------------------------------------------------------------
------------------------------------------------------------
------------------------SPISKLPPEILMAILAKLTSTADLRNCMLVSYHWAL
YSVGILWHRPLCSKWSNLLSVVSALGQG-ERSYFPYHEMVKRLNLSAIADKINDGTVQPF
MNCKAVERLTLTNCSKLTDFGVAGLVDGSKKLQALDVTDIDALTDRTLHVVAENCAKLQG
LNITNCSNITDESLMEIAEHCRQLKRLKLNGVVRATDASITAVARNCRSILEIDLAGCHS
ISSE-SVTALLSNLSHLRELRLAHCTDINDSAFTNLSPRLS-FDALRILDLTACEHVRDD
AIARIIPAAPRLRNLVLAKCRHITDRAVASICKLTKNLHYIHLGHCVNLTDNAVIQLVKA
CNRIRYIDLACCSRLTDASVRHLAQLPKLRRIGLVKCQNLTDSSIMALAHGPVLFSPTG-
KLGVPQQFVSLERVHLSYCVNLTLKGITALLHNCPRLTHLSLTGVQAFL-REDLTRFCRD
APAEFTHPQRDVFCVFSGEGVQRLRDYLLRM-AMDEIEREGRQAI---------------
------------------------------------------------------------
-----------------------------DDSLLDGVDSPGADTVSD-D-----------
---------------------------------------------------GTIDG-NDQ
LMDPVLNPHRHGAPFTTTPRSRQQRPRSLHEL-PSYHIEMPFVPSEQV------------
------------------------------------------------------------
-------------------------GPWTPG---VAFGHEDRTNLAPAHLNLMNTAHLFQ
QDGFERRPRSPAASPLF-VPVHY-GDRPRSSSRTPSRRHTLES-SDGLF-GPPPVPM--H
GFGEGSSRPVDIGSGRYAPD----------------------------------------
------------------------------------------------------------
------------------------------------------------------------
----------------------------RRASYFGVEDSRT-QQGYP--NEHLFASEGSR
RPMP--------------GA-----ALRNPSDVRVSYLRPEPGFSAFDANHEAIMSTIPG
SRSGSRHASRSNSPQV---SRVNSRSRLGN------------------------------
------------------------------------------------------------
------------------------------------------------------------
-----------------------------------------------------------L
LVPP-RSYASTPP-----SQTDSGGRTSRAARSRE--RSRLREEAHREAMLQALAEADAA
QQLGPEIPRIDTDHPT--ELPLLPPEMMERVVMTPV-------------TPMDSST-ELP
VEPREQAPT---------------------------------------------------
----------------------------ENV---------------DQDVTMTQ------
------------------------------------------------------------
------------------------------------------------------------
------------------------------------------------------------
------------------------------------------------------------
------------------------------------------------------------
--------------------------------------------
>XP_013313062_Exophiala_xenobiotica
------------------------------------------------------------
------------------------------------------------------------
------------------------------------------------------------
-MADDLRSRLSPIHTRNMSTVTVESDSSDSSPCPGDDE----------------------
------------------------------------------------------------
----------------------DTDYFM--------------------------------
-----------------------------------------------AHANDSQSSLG--
--AVTAIRDCDDD-VDLEQVHRQ-------------------------------------
------------------------------------------------------------
------------------------------------------------------------
------------------------SPISKLPPEILMAIVAKLTSTADLKSCMLVSYHWAL
YTVGILWHRPLCNKWANLINVVAALGKG-EKSYFPYHEMVKRLNLSAIADKINDGTVQPF
MNCKAVERLTLTNCSKLTDFGVAGLVDGSRKLQALDVTDIDALTDRTLHVVATNCAKLQG
LNITNCSNITDESLIEIAENCRQLKRLKLNGVVRATDASITAVARNCRSILEIDLAGCHS
ISSE-SVTALLSKLSHLRELRLAHCVEINDLAFTNLSPRHS-FDTLRILDLTACEQVRDD
AIAKIIPAAPRLRNLVLAKCRHITDRAVASICKLTKNLHYIHLGHCINLTDNAVIQLVKA
CNRIRYIDLACCSRLTDASVRHLAQLPKLRRIGLVKCQNLTDSSIMALAHGPILFAPAG-
K-GIPQHFVSLERVHLSYCINLTLKGITALLNNCPRLTHLSLTGVQAFL-REDLTRFCRD
APAEFTHPQRDVFCVFSGEGVQRLRDYLLRM-AVDEAQREERGAL---------------
------------------------------------------------------------
-----------------------------DDSLLDGVDSPGADTVSD-D-----------
---------------------------------------------------GTIDG-NDQ
LMDPVLNPHRHGISFATTPRTRPQRPRSLHDL-PSYHIEMPFVPLEHV------------
------------------------------------------------------------
-------------------------GPWTPG---APFGQEDRIPLAPPHLNLTNSSNLYP
PDGYDRRSRSPGLPSIF-VPVQY-GERPRSSSRTPSRRHTLES-SDGLF-GPPPVPM--H
GYGEGSSRPVEI--SRYAHD----------------------------------------
------------------------------------------------------------
------------------------------------------------------------
----------------------------PRGSYFAMDEPRPQYQGWP--P--LFSSEPAR
RPMP--------------GA-----AFRNPNDVRVSYLRPEPGFSAFDANHEAIMSTIPG
SLSGSRHPSRSNSPQV---SRVNSRSRLSN------------------------------
------------------------------------------------------------
------------------------------------------------------------
-----------------------------------------------------------L
LVPT-RSYASTPP-----SQADSGGRNSRAARSRE--RSRMREEAHREAMLQALAEADAA
QQLRPDFPRADSDREH--ELPLLPPEMIERMTMTPV-------------TPTEPDS-EAR
MEPPRRAPS---------------------------------------------------
----------------------------VDA---------------DQDVTMTQ------
------------------------------------------------------------
------------------------------------------------------------
------------------------------------------------------------
------------------------------------------------------------
------------------------------------------------------------
--------------------------------------------
>XP_007727124_Capronia_coronata
------------------------------------------------------------
------------------------------------------------------------
------------------------------------------------------------
-MADELRSRLSPLHTRNISTTTADSDSSDTTPGPCDDE----------------------
------------------------------------------------------------
----------------------DTDYFM--------------------------------
-----------------------------------------------AHANDSQSSLG--
--AVTATRDCDDD-VDIEQVHRL-------------------------------------
------------------------------------------------------------
------------------------------------------------------------
------------------------SPISKLPPEILIAILSKLTTTADLRNCMLVSYPWAL
YTVGILWHRPLCNKWSNLLNVVAALGKG-EKSYFPYHEMVKRLNLSAIADKINDGTVQPF
MSCKGIERLTLTNCSKLTDFGVAGLVDGCRKLQALDVTDLDALTDRTLHVVAANCAKLQG
LNITNCSSVTDESLVDIAQHCMQLKRLKLNGVVRATDASITAVARNCRSILEIDLAGCHS
ITSE-SVTALLTNLTHLRELRLAHCIDISDAAFTNLPPRLT-FDALRILDLTACEQVRDE
AIARMIPAAPRLRNLVLAKCRHITDRAVTSICKLGKNLHYIHLGHCVNLTDTAVIQLVRA
CNRIRYIDLACCSRLTDASVRHLAQLPKLRRIGLVKCQNLTDASIMALAHGPILFSPTG-
KLGVPSQFVSLERVHLSYCVNLTLKGITALLHNCPRLTHLSLTGVQAFL-REDLTRFCRD
APPEFTHPQRDVFCVFSGEGVSRLREYLMRL-AMEEAQRENREAI---------------
------------------------------------------------------------
-----------------------------DDSLLDGVDSPGADTMSD-D-----------
---------------------------------------------------GTLDGNNDH
LMDPVLNPHRHGVSFASTPRSRP-RPRSLHEL-PSYHVEMPLLPFDQVQ-----------
------------------------------------------------------------
-----------------------HIGPWTPG---VPFTPEARAALASPHLNLINSGLQYQ
YDGFEPRSRSP----AFDVSGEYVGERPGSSSRTPSRRHTMEA-GSSIF-GPPPVPV--H
GFAESSSRPVEL--GHYSHD----------------------------------------
------------------------------------------------------------
------------------------------------------------------------
----------------------------PRANYFGIDDIRR-FAPWG--NASAFAADPLR
RPLA--------------GI-----ALRTPAEIRQSYLRPEPDFSTFDANHEAIMATIPG
SSSGSRHPSRSNSPHV---TRVDSRTRLSS------------------------------
------------------------------------------------------------
------------------------------------------------------------
-----------------------------------------------------------L
LAPQTRSYSSTPL-----SQAEGARRSSRDGRSRE--RLRMEEEGHRLAMLQALAEADAS
QQLRPDLAPLESDSHI--DLPFLPPELMERVVRQPG-------------SQSEGVS-EAR
PETRPPTQT---------------------------------------------------
----------------------------RDP---------------DHDVTMTQ------
------------------------------------------------------------
------------------------------------------------------------
------------------------------------------------------------
------------------------------------------------------------
------------------------------------------------------------
--------------------------------------------
>XP_007737998_Capronia_epimyces
------------------------------------------------------------
------------------------------------------------------------
------------------------------------------------------------
-MADEPRPRLPPLHTRNISTVTVDSDSSDTTPGPGDDE----------------------
------------------------------------------------------------
----------------------DTDYFM--------------------------------
-----------------------------------------------AHANDSQSSLG--
--AVTAIRDCDDDVVDLEQVHRL-------------------------------------
------------------------------------------------------------
------------------------------------------------------------
------------------------SPISKLPPEILIGILSKLTTTADLRNCMLVSYHWAL
YAVGILWHRPLCNKWSNLINVVAALGKG-NKSYFPYHEMVKRLNLSAIAATINDGTVTPF
MSCKGIERLTLTNCSRLTDFAVAGLVDSCRKLQALDVTDLDALTDRTLHVVAENCAKLQG
LNITNCSNITDESLIDIAEHCLQLKRLKLNGVIRATDASIIAVARNCRSILEIDLAGCHS
ITSE-SVTALLSNLTHLRELRLAHCVDINDSAFTNLPPRLG-FDTLRILDLTACEQVRDE
AIARIIPAAPRLRNLVLAKCRHITDRAVASICKLGKNLHYIHLGHCVNLTDSAVIQLVKS
CNRIRYIDLACCSRLTDASVRHLAQLPKLRRIGLVKCQNLTDSSIFALAHGPLSFSPAG-
KAGVPSQFVSLERVHLSYCVNLTVQGITALLHNCPRLTHLSLTGVQAFL-REDLTRFCRD
APAEFTHPQRDVFCVFSGEGVSRLREYLMRL-ALEEAQRLCREAI---------------
------------------------------------------------------------
-----------------------------DDSLLDGVDSPGADTMSD-D-----------
---------------------------------------------------GTLDG-NDH
LMDPVLNPHRHGVSFAITPHSRP-RPRSLNEL-PSYHVEMPLLPFDQVQ-----------
------------------------------------------------------------
-----------------------HIGPWTPG---VSLTPEARAALAPPHLNLMNSGPLYQ
HEGYEHRSRSP----AFDVTGEY-GERARSSSRTPSRRHTLES-ASSIF-GPPPVPI--H
GYGESSSRPVEL--GHYAHD----------------------------------------
------------------------------------------------------------
------------------------------------------------------------
----------------------------PRTSYFGVEDIRR-FSGWP--NSSPFSAEPLR
RPLV--------------GV-----AFRPSSDMRQSYLRPEPGFSAFDANHEAIMATIPG
SRSGSRDPSRSNSPHV---SRVNSRTRLSS------------------------------
------------------------------------------------------------
------------------------------------------------------------
-----------------------------------------------------------L
LAPPPRSYSSTPL-----NQGDSTGRSSRNGRSRE--RVRLEEEAHREAMLQALAEADAS
QQLRPDLDRRESDRHI--ELPLLPPELMERVVRSPT-------------SRSEGVP-GVD
IEMAVSTPA---------------------------------------------------
----------------------------HDP---------------DHDVTMTQ------
------------------------------------------------------------
------------------------------------------------------------
------------------------------------------------------------
------------------------------------------------------------
------------------------------------------------------------
--------------------------------------------
>XP_009156212_Exophiala_dermatitidis
------------------------------------------------------------
------------------------------------------------------------
------------------------------------------------------------
-MAEDPRSRLPALHTRDISTATVESDSSESSPGPCDDE----------------------
------------------------------------------------------------
----------------------DTDYFM--------------------------------
-----------------------------------------------AHANDSQSSLG--
--AVTAIRDCDDE-VDIEQVHRL-------------------------------------
------------------------------------------------------------
------------------------------------------------------------
------------------------SPISKLPPEILIAILSKLSTTADLRNCMLVSYHWAL
YTVGILWHRPLCNKWTNLLSVVATLSKG-EKSYFPYHEMVKRLNLSAIADTINDGTVQPF
MTCKSIERLTLTNCVKLTDFGVAGLVEGSRKLQALDVTDVDALTDRTLHVVAENCAKLQG
LNITNCSNITDESLIDIAEHCRQLKRLKLNGVVRATDLSITAVARNCRSILEIDLAGCHS
ITSE-SVTALLTNLSHLRELRLAHCIDLNDSAFTNLPARLT-FDALRILDLTACEQIRDE
AIARIIPAAPRLRNLVLAKCRHITDRAVTSICRLGKNLHYIHLGHCVNLTDNAVIQLVKS
CNRIRYIDLACCSRLTDASVRHLAQLPKLRRIGLVKCQNLTDSSIMALAHGPLLFSPTG-
KAGLPSQFVSLERVHLSYCVNLTLKGITALLHNCPRLTHLSLTGVQAFL-REDLTRFCRD
APAEFTHPQRDVFCVFSGEGVSRLREYLMRL-AMEEAQREGREAI---------------
------------------------------------------------------------
-----------------------------DDSLLDGVDSPGADTMSD-D-----------
---------------------------------------------------GTLDG-NDQ
VTDPVLGQHRHGVSFASTPRSRP-RPRSLHEL-PSYHVEMPLLPFDQVQ-----------
------------------------------------------------------------
-----------------------HVGPWTPG---VPLTPEARAAMSTPHLNLTNSAGFPQ
HEGYEHRSRSP----AFAATAEY-GERARSSSRTPSRRHTLESTSSSIF-GPPPVPT--H
GYGESSSRPIEF--AHY--D----------------------------------------
------------------------------------------------------------
------------------------------------------------------------
----------------------------PRANYFGVDEMRR-YVGWG--APHPFTSESLR
RPLP--------------GM-----SLRTPSEIRQSFLRPEPGFSTFDANHEAIMATIPG
SRSGSRHASRSNSPHV---SRVSSGTRLGS------------------------------
------------------------------------------------------------
------------------------------------------------------------
-----------------------------------------------------------L
LAPPTRTYSSTSLSQTSFSQGESAGRVSRSERSRE--RLLMEEEAHREAMRQVLAESDAT
AHSPPGLSHFQSDRQI--ELPLLPPELMERVVRSSV-------------TRSEGMP-SAR
FETVAQTPA---------------------------------------------------
----------------------------HDP---------------DQDVTMTQ------
------------------------------------------------------------
------------------------------------------------------------
------------------------------------------------------------
------------------------------------------------------------
------------------------------------------------------------
--------------------------------------------
>XP_013253774_Exophiala_aquamarina
------------------------------------------------------------
------------------------------------------------------------
------------------------------------------------------------
-MAAEPRHRLSPIHTRNLSTITVDSDSSDSSPCPGDDE----------------------
------------------------------------------------------------
----------------------DTDYFM--------------------------------
-----------------------------------------------AHANDSQSSLG--
--AVTAIRDCDDD-VDLEQVHRL-------------------------------------
------------------------------------------------------------
------------------------------------------------------------
------------------------SPISKLPPEILIATISKLTTTSDLRSCMLVSYHWAL
YTVGVLWHRPLCNKWANLLSVVAALGKG-DKSYFPYHEMVKRLNLSAIADKVNDGTVQPF
KNCKAVERLTLTNCSRLTDFGVVGLVDGSKKLQALDVTDLDALTDQTLHAVAENCVKLQG
LNITNCSNITDESLLEIAQRCRQLKRLKLNGVVRATDLSITAVARNCRSILEIDLAGCHS
ISSE-SVTALLSNLPHLRELRLAHCIDINDLAFTNLPPRLS-FDALRILDLTACEQVRDD
AIARIIPAAPRLRNLVLAKCRHITDRAVASICKLTKNLHYIHLGHCINLTDTAVIQLVKA
CNRIRYIDLACCSRLTDASVRHLAQLPKLRRIGLVKCQNLTDSSIMALAHGPLLFSPTG-
KIGVPSQFVSLERVHLSYCVNLTLKGITALLHNCPRLTHLSLTGVQAFL-REDLTRFCRD
APAEFTHPQRDVFCVFSGEGVQRLREYLMRL-AMDEAQREGREVI---------------
------------------------------------------------------------
-----------------------------DDNLLDGVDSPGTDTMSD-D-----------
---------------------------------------------------GTIDG-NDQ
LVDPVLNPHRHGLSFASTPRTRP-RPRSLHEM-RSYHVDMPLIPFDQIQ-----------
------------------------------------------------------------
-----------------------RLGPWTPG---EPFTPEARAALAPPHLNLMSSSSFEH
HNGYDSQSRSPGRSLGYEMAAEY-SERARSTSRTPSRRHTLES-SSGAF-GPPTVPM--H
GYGESSSRPLEL--AHYGSD----------------------------------------
------------------------------------------------------------
------------------------------------------------------------
----------------------------PRTGYFDVDDMRR-FPGWT--NSSAFVPEHPR
RHTP--------------GA-----AFRNPGDVRVSNLRPEPGFSAFDANHEAIMSTIPG
SRSASRHPSRSNSPHA---SRVNSRSRLAN------------------------------
------------------------------------------------------------
------------------------------------------------------------
-----------------------------------------------------------L
I--P-RSYTSTPL-----SQGENGARSSRQSRSREISRSRMEEEAHREAMIHALAEADAA
QQLRPSTSRMESDAPVPRPLPALPSEVMEPIPVAVT-------------SPVAAS--QQE
FVGIQGGPE---------------------------------------------------
----------------------------QDM---------------DQDVPMTQ------
------------------------------------------------------------
------------------------------------------------------------
------------------------------------------------------------
------------------------------------------------------------
------------------------------------------------------------
--------------------------------------------
>XP_016219943_Exophiala_mesophila
------------------------------------------------------------
------------------------------------------------------------
------------------------------------------------------------
-MADDPRPRLAPLHTRNISVITVESDSSDTSPGPGDDE----------------------
------------------------------------------------------------
----------------------DTDYFM--------------------------------
-----------------------------------------------AHANDSQSSLG--
--AVTAIRDCDDD-LDLEQIHRL-------------------------------------
------------------------------------------------------------
------------------------------------------------------------
------------------------SPISKLPPEILIAIFSKLTTTSDLRNCMLVSYHWAL
YAVGILWHRPLCNKWPNLVNVVAALERG-QDSYFPYQDMVKRLNLSALADKVNDGTVMSF
RNCKAVERLTLTNCTKLTDLGVGCLVDGTKKLQALDVTDIEALTDITLREVARNCPKLQG
LNITNCSNITDESLIEIAQHCRQLKRLKLNGVVRATDASITAVAKNCRAILEIDLAGCQS
ISSE-SVTALLSNLSHLRELRLAHCVDINDSAFTNLPPRLT-FDALRILDLTACEQVRDD
AIARVIPAAPRLRNLVLAKCRHITDRAVASICKLTKNLHYIHLGHCTNLTDNAVIQLVKA
CNRIRYIDLACCSRLTDASVRHLAQLPKLRRIGLVKCQNLTDLSIMALARGPLLFSPAG-
KVADPSQFVSLERVHLSYCINLTLTGITALLHNCPRLTHLSLTGVQAFL-REDLTRFCRD
APAEFTHPQRDVFCVFSGPGVERLREYLMRL-AT-EAQREGSDVI---------------
------------------------------------------------------------
-----------------------------DDSLLDGVDSPGADTMSD-D-----------
---------------------------------------------------GTVDG-SEQ
LMDPILNPHRHGVPYVSSPRPRP-RPRSFHEV-PSYHVDMPLLPFDQVQ-----------
------------------------------------------------------------
-----------------------QMGPWTPG---APYTPGSHGTL---------PVDLAA
QDRYDRRSRSPGVPLGYEIAAGY-NERARSTSRPPSRRHTLES-SSGFL-GPPPVPM--H
ASGESSSRPLGV--NNYGHE----------------------------------------
------------------------------------------------------------
------------------------------------------------------------
----------------------------SRTGYFEHEDVRR-FPGWS--NPHVFLTEQPR
RHVP--------------GA-----AFMNPTDVRVSHLRPELGFSTFDANHEAIMATIPG
SRSGSRQPSRSNSPHM---PRVNSRSRLGN------------------------------
------------------------------------------------------------
------------------------------------------------------------
-----------------------------------------------------------L
LS---RNFSSSSL---SLDQRDGMGRNSRAGRSQD--RSRMEDEPHQEGMLRALAEAASA
QPAQPELPRRHTGHQM--ELPVLASEIIEPIPVTIT-------------SAEEFEA-SQR
SRADGNMHR---------------------------------------------------
----------------------------RDN---------------DDDVTMTQ------
------------------------------------------------------------
------------------------------------------------------------
------------------------------------------------------------
------------------------------------------------------------
------------------------------------------------------------
--------------------------------------------
>XP_013271862_Rhinocladiella_mackenziei
------------------------------------------------------------
------------------------------------------------------------
------------------------------------------------------------
-MADEPRPRLSPIHTRNLSTVTVDSDSSDSSPGPGDDE----------------------
------------------------------------------------------------
----------------------DTDYFM--------------------------------
-----------------------------------------------AHANDSQSSIG--
--AITAIRDCDDD-VDLEQVHRL-------------------------------------
------------------------------------------------------------
------------------------------------------------------------
------------------------SPISKLPPEILIAILTKLTTTADLRSCMLVSYHWAL
YTVGILWHRPLCNKWSNLLNVVEALGKG-DKSYFPYHEMVKRLNLSALADKISDGTVQPF
MNCKGIERLTLTNCSSLTDFGVAGLVDGSKKLQALDVTDLDALTDRTLHVVAENCAKLQG
LNITNCSNVTDESLVEIAEHCRQLKRLKLNGVVRATDVSVTAVAKSCRSILEIDLAGCHA
ITSE-SVTALLSHLSHLRELRLAHCIDINNSAFTNLPPRLS-FDALRILDLTACEQVRDE
AIARIIPAAPRLRNLVLAKCRHITDRAVTSICKLTKNLHYIHLGHCINLTDNAVIQLVKA
CNRIRYIDLACCSRLTDASVRHLAQLPKLRRIGLVKCQNLTDSSIMALAHGPLLFSPTG-
KIGVPSQFVSLERVHLSYCVNLTLKGITALLHNCPRLTHLSLTGVQAFL-REDLTRFCRD
APAEFTHPQRDVFCVFSGEGVQRLRDYLTRL-ALDEAQREGREAI---------------
------------------------------------------------------------
-----------------------------DESLLDGVDSPSADTMSD-D-----------
---------------------------------------------------GTIDG-NDH
LMDPVLNPHRHGLSFAGTSRSRP-RRRSLHEL-PSYHVEMPLLPFDQVQ-----------
------------------------------------------------------------
-----------------------QGGPWTPG---APFTHDGRAALAPAHLNLMNSSSLYP
QEGYERRSRSPGIPPGFDVAGEY-GERARSSSRTPSRRHTLES-ASSLF-GPSPVPM--H
GFSESSSRPLEL--GHYSHD----------------------------------------
------------------------------------------------------------
------------------------------------------------------------
----------------------------PRS-YFGVDDMRH-FPGWS--NTNLLASEHPR
RQMP--------------GP-----ALRNPGDVRHPYLRPEPGFSAFDANHEAIMSTIPG
SRSGSRHPSRSNSPHI---SRVDSRSRLSN------------------------------
------------------------------------------------------------
------------------------------------------------------------
-----------------------------------------------------------L
LAPP-RSYSATPL-----SQGEAAGRSSRAGRSRE--RSRMEEEAHREAVLRALAEADAA
QQLRPDLPRTDSDRQI--ELPFLPPELIERVTASPA-------------TPAIPSA-DSR
FAVGETAPA---------------------------------------------------
----------------------------EDP---------------DHDVTMT-------
------------------------------------------------------------
------------------------------------------------------------
------------------------------------------------------------
------------------------------------------------------------
------------------------------------------------------------
--------------------------------------------
>XP_017994611_Phialophora_attinorum
------------------------------------------------------------
------------------------------------------------------------
------------------------------------------------------------
-MAS-PRSRLPPLHTRNISTVTVESDSSDTSANPCDDD----------------------
------------------------------------------------------------
----------------------DTDYFM--------------------------------
-----------------------------------------------AHANDSQSSLG--
--AVTVVRDCDQQ-VDLEQKHRM-------------------------------------
------------------------------------------------------------
------------------------------------------------------------
------------------------TPIAKLPPEILMAIFARLTTTSDLRNCMLVSYHWAL
YAVGILWHRPLCNKWSNLQTVTRSLQAG-ERSYFPYHEMVKRLNLSAIFDKLSDGSVTSF
MTCKGIERLTLTNCSKLTDFGVSGLVDGCRKLQALDVTDLEALTDATLSVVADNCTKLQG
LNVTNCSNITDESLAQIADRCRHLKRLKLNGVNKITDASVVQVAKNCRSILEIDLAQCTS
ISSA-SVTALLSNLAQLRELRLAHCSEITDSAFVNLNPALS-FDALRILDLTACEQVRDD
AIARIIPAAPRLRNLVLAKCRHITDRAVASICKLTKNLHYIHLGHCINLTDAAVIQLVKA
CNRIRYIDLACCSRLTDASVRHLAQLPKLRRIGLVKCQNLTDTSIIALANGPYMYGPATR
KNDIPSQFVSLERVHLSYCVNLTLKGITALLHNCPRLTHLSLTGVQAFL-REDLTRFCRD
APAEFTHPQRDVFCVFSGDGVQRLRDYLMRM-AMEQADREGRDPI---------------
------------------------------------------------------------
-----------------------------DDSLLDGVESPGVDTMSD-D-----------
---------------------------------------------------GTIDG-NDQ
GMDLSLPPRRIS-PFINNPRLRV-RPRSLHEL-PSYHVEMPLFSNDQIQ-----------
------------------------------------------------------------
-----------------------RYGQWTPNEGPSILGPASQPVLGTQPIDV--------
-PPYSRRSRSPAVPGLTEMPPGP-DQDILDSARTPSRRHTLVESSHGYFGHQPPAPT---
-----------------MFP----------------------------------------
------------------------------------------------------------
------------------------------------------------------------
----------------------------PQTAFERFADVVR----------------PQR
RQQPQFVVDGPGPVPPHHGAHLYDLGMRSAQDIRQTYLRPDHDFSAFDANHEAIMSTIPA
SRSASRHPSRSNSPHLSNPSRVSSRSRLSN------------------------------
------------------------------------------------------------
------------------------------------------------------------
-----------------------------------------------------------I
L----SSIRTNPF-----SGAE--GRGPFGSRSLS--RSRREEEEHRQRMLHALAEADAA
QQLRPDVRRAESSRTV--ELPYLVGEQIERVASAPAPPPRMQAPGPGSGNRTSPPP----
-QASSEASE---------------------------------------------------
----------------------------PNE---------------PNDVTMTQ------
------------------------------------------------------------
------------------------------------------------------------
------------------------------------------------------------
------------------------------------------------------------
------------------------------------------------------------
--------------------------------------------
>NP_596079_Schizosaccharomyces_pombe
------------------------------------------------------------
------------------------------------------------------------
------------------------------------------------------------
------------------------------------------------------------
------------------------------------------------------------
------------------------------------------------------------
------------------------------------------------------------
------------------------------------------------------------
------------------------------------------------------------
------------------------------------------------------------
---------------------------MRVPNEVCFNILSYLEA-DELRCKSTVCTSWRN
FIIPTLWEKVVFQNEAQLNNFFDTLQYSKDVSY--YFRYLRKLNCSRVRKFLTDKHLMLM
TLATGISRLNLSGCTRISEPLIGKLLYQNLNLVTINFSNIFSLPANILEYISDNCPNLKA
LNIGNCGLVEDTGMVQIIKRCPYLNRLIIPNCRKLTDVSLQILSEK-EDLIELDISGCEG
FHNADTLSRLVSRNRGLKELSMDGCTELS-HFITFLNLNCE-LDAMRALSLNNLPDLKDS
DIELITCKFSKLNSLFLSKCIGLTDSSLLSLTKLSQSLTTLHLGHCYEITDIGVQCLLKS
CKNITYIDFGGCLRLSDIAVSAIAKLPYLQRVGLVKCICLTDLSVILLSGSF--------
-------SRNLERVHLSYCIGLTAKSVSYLMYNCKTLKHLSVTGINSIL-CTELRSFSRP
IPDGINPSQVPVFCAFTKVEIDLFREFIRNRI----------------------------
------------------------------------------------------------
------------------------------------------------------------
------------------------------------------------------------
------------------------------------------------------------
------------------------------------------------------------
------------------------------------------------------------
------------------------------------------------------------
------------------------------------------------------------
------------------------------------------------------------
------------------------------------------------------------
------------------------------------------------------------
------------------------------------------------------------
------------------------------------------------------------
------------------------------------------------------------
------------------------------------------------------------
------------------------------------------------------------
------------------------------------------------------------
------------------------------------------------------------
------------------------------------------------------------
------------------------------------------------------------
------------------------------------------------------------
------------------------------------------------------------
------------------------------------------------------------
------------------------------------------------------------
------------------------------------------------------------
--------------------------------------------
```
