## Supplementary material for "Coding Sequence Insertions in Fungal Genomes are Intrinsically Disordered and can Impart Functionally-Important Properties on the Host Protein": MAFFT_MSAs: XP_721858.2_blasthits_MAFFT.txt

```
>XP_721858_Candida_albicans
------------------------------------------------------------
------------------------------------------------------------
------------------------------------------------------------
------------------------------------------------------------
------------------------------------------------------------
------------------------------------------------------------
------------------------------------------------------------
------------------------------------------------------------
----------------------------------------------------MGRRGRQR
RVIH-------DEDDD--------------------LDH--TY-DKLPSRRAT-KTVSYK
E-------------------TDEDE-----------------------------------
---------DVVE--E-LGGIKD------------------------------VPDDAAL
NI-N-----------------------------------EV--EAPDLKDEDAVGGVEYG
GN-----GEDGFPESRGR--------RGRRK--RS-HIE------SD-------------
-----------------------DDEFK---EDQVEESE--------DD-DIVLSADDEE
FV---------------------EKKRT----DNFIVKDDNEW-----------------
-GNDDEED-----DGEYGV-KPKRRK----------------------------------
-------------------TSRTR-----------KNKSN--------------------
SSWT-----------------GSK-RATRSGRALDDPDNTL---ADGTVE----------
------------------------SEGE---LDIQKEIAELYDSSPIH------------
-EDVGQPHKLRQR-AKVDYTIPPP--ITADFQLEHEYR----------------------
-----------------------------------QA--TPT----TVRSRR-GRT----
--GAP-KNEFRKILYPTAGPFGGSDVISLFGKNIP-------------------------
-------------------------------------PGGIP---IPGMTGAP----NMT
AIGQNFSDSDSSEDEIAPING------VATISKK---QPKDKKPNVGGP---------K-
LITGGSDDTSGKKKKSTLSDTDPLGVDMNIDFSVVGGLDNYINQLKEMVALPLLYPELYQ
NFAITPPRGVLFHGPPGTGKTLMARALAASCSTSERKITFFMRKGADCLSKWVGEAERQL
RLLFEEAKNQQPSIIFFDEIDGLAPVRSSKQEQIHASIVSTLLALMDGMDNRGQVIVIGA
TNRPDAIDPALRRPGRFDREFYFPLPDLGSRKEILKIHTRKWNPELPDLFLERLAQLTKG
YGGADLRALCTEAALNSIQRKYPQIYGTNEKLKVNPSKVKVIAKDFMKAIEKIVPSSARS
TSSGSAPLSEHLKPLLESEYQEIIEKLNQLLPNTVGLD------GR-KKFTALDEAKYLD
PTINDEDG----------------G-----FAKQQLLKNLENSRICRPHLLISGNEGNGQ
QYLSAAVLNHLEGFQVQSLDLGTMFGEPTRTPESTIVQAFIEARRHQPAILFIPNIDIWF
-HVL-PDPARATLTSLLRGLKSNEKVLLLGISET--------------------------
-------------PIEDL----SHEIKLVFGF-QNATNNVILHNPQRSARAEFFETLKKT
LLMKPYEFV-NDLENRPKRKLKELKVVQNTAEISN-----------DELNKKKLKEQEYK
DTKLKNVLKIKLAGLMDLFKVRYKKFRKPIIDENLLAHLFE---PSI-LENN------PF
NNYVVQYVRSEDPAHQNMIQELATGKYYYNMDLDLIEERLWNGYYSEPKQFLKDLKMIVK
DCIVS-GDRERILKANEMMTNAQFGVDDFS--TPEFLQACKEVRERDLLKQQKLLEEHKK
LQEEWNK---KQEELQAQ-----QQ-----------------------------------
------------------------------------------------------------
--QQQQQQQAA-----EEEV-------------------PNGVL-----PVAELMNGTTE
-------NANE-------TDS--KVVVEN-E--PV-IENEKTGNNT------EDIIEIEQ
NVIPKEVNSPTKQAEVEIQ--------EVETKISEDSNGKD-V--SMSVDDVD-------
--ES---ESESEAE----------------------------------------------
------------------------------------------------------------
------------------------------------------------------------
------------------------------------------------------------
--------------------------------EELNIDLTKEVEIDLQELDSITTELLDV
TEDYNVERLEVCMARLMDVIWKDRNNWNKIGTLENLKQTIKSLETTL-------------
------------------------------------------------------------
------------------------------------------------------------
------------------------------------------------------------
------------------------------------------------------------
------------------------------------------------------------
--------------------------------
>XP_002420721_Candida_dubliniensis
------------------------------------------------------------
------------------------------------------------------------
------------------------------------------------------------
------------------------------------------------------------
------------------------------------------------------------
------------------------------------------------------------
------------------------------------------------------------
------------------------------------------------------------
----------------------------------------------------MGRRGRQR
KVIH-------DEDDD--------------------LDH--AY-DELPSRRAT-KTVSYK
E-------------------TDEDE-----------------------------------
---------DVDE--E-LDGIKG------------------------------LPDGTVS
QD-N-----------------------------------GM--QATELNNEEALDDDAYG
EE-----GQDDFPKSRGR--------RGRRK--RS-HIE------SD-------------
-----------------------DDEFK---EDQVEESE--------DE-DLVLSADDEE
FI---------------------ERKRT----DNFIVKDDNEW-----------------
-GEDDEED-----DGEYGV-KPKKRK----------------------------------
-------------------TSRTR-----------RTKST--------------------
SNST-----------------GSR-RATRSGRVLDDPDTTL---ADGTVE----------
------------------------SEGE---LDIQKEIAELYDSSPIH------------
-GDVEQPHKLRQR-TKVDYTIPPP--ITADFQLEREFR----------------------
-----------------------------------PA--TPT----NVRSRR-GRT----
--GAP-KSEFRKILYPTAGPFGGSDVISLFGKNIP-------------------------
-------------------------------------PGGIP---IPGMTGAP----NMT
AIGQNFSDSDSSEDEIAPING------EATISKK---QPKAKKQNIGGP---------K-
LITGGSDDSSGKKKKSTLSDTDPLGVDMNIDFSVVGGLDNYINQLKEMVALPLLYPELYQ
NFAITPPRGVLFHGPPGTGKTLMARALAASCSTSERKITFFMRKGADCLSKWVGEAERQL
RLLFEEAKNQQPSIIFFDEIDGLAPVRSSKQEQIHASIVSTLLALMDGMDNRGQVIVIGA
TNRPDAIDPALRRPGRFDREFYFPLPDLGSRKEILKIHTRKWNPQLPDIFLDRLAQLTKG
YGGADLRALCTEAALNSIQRKYPQIYGTNEKLKVNPSKVKVVAKDFMKAIEKIVPSSARS
TSSGSAPLSEHLKPLLQSEYQEIIEKLNQLLPNTVGLD------GK-KKFTALDEAKYLD
PTINDEDG----------------G-----FAKQQLLKNLENSRICRPHLLISGNEGNGQ
QYLSAAVLNHLEGFQVQSLDLGTMFGEPTRTPESTIVQAFIEARRHQPAILFIPNIDIWF
-NVL-PDPARATLTSLLRGLKSNEKVLLLGISET--------------------------
-------------PIEDL----SHEIKLVFGF-QSATNNVILHNPQRSDRTEYFATLKKT
LLMKPYEFV-NDLENRPKRKLKELKVVQNSVDMSN-----------DELNKKKLKEQEYK
DTKLKNVLKLKLAGLMDLFKVRYKKFRKPIIDENLLAHLFE---PSI-LENN------PF
NNYVVQYVRSEDPAHPNMIQELATGKYYYNMDLDLIEERLWNGYYSEPKQFLKDLKMIVK
DCIVS-GDRERILKANEMMTNAQFGVDDFS--TPEFLQACKEVRERDLLKQQKLLEEHKK
LQEEWNK---KQEELQAQ-----QE-----------------------------------
------------------------------------------------------------
--EQQQQSADA----------------------------PNGVL-----PVSELMNGTTD
-------NPIS-------TNP--EAVDENKE--PV-LE-----NTT------ENIIEGEQ
KVISKE-------AKVEMQ--------ENETNVEKDTNGKD-I--SLSLDNVDESE----
-SES---ESESEAE----------------------------------------------
------------------------------------------------------------
------------------------------------------------------------
------------------------------------------------------------
--------------------------------EELNIDSTREVEIDLQELDSITTELLDI
TEDYNVERLEVCMARLMDIIWKDRNNWNKFGTLENLKQTIKSLEITL-------------
------------------------------------------------------------
------------------------------------------------------------
------------------------------------------------------------
------------------------------------------------------------
------------------------------------------------------------
--------------------------------
>XP_002546590_Candida_tropicalis
------------------------------------------------------------
------------------------------------------------------------
------------------------------------------------------------
------------------------------------------------------------
------------------------------------------------------------
------------------------------------------------------------
------------------------------------------------------------
------------------------------------------------------------
----------------------------------------------------MGKRGRPR
KIVH-------DDDDD--------------------DDNSGSYGNGSHSRRAT-RRISYK
E-------------------SDDDE-----------------------------------
---------DF-D--D-LDTPKDENE-----------------------EDAAPPEGELP
KE-D-----------------------------------GN--EEDDYKEEPAYDDD---
-D-----EQAYTPRPKRR--------KTLKP--KR-RIS------ES-------------
-----------------------DDEFEAGPDD--DETE--------DD-DAMFSDDDED
EVVT-------------------RRKKV----DDFIVKDENDW-----------------
-DDDDDDE-----DASFSV-TGKKK-----------------------------------
---------------------RGR-----------KKKSS--------------------
QN-------------------GAK-R-TRSHRMFDGLDITLDQPEQPPVE----------
------------------------SDGE---LNIQKEIADLYDSSPIH------------
-GDVEKPHKLRQR-TKVDYTIPPP--ITNDLQLEKEFR----------------------
-----------------------------------AA--TPT----NVR-KR-GRT----
--PNP-RNEFRKILYPTAGPFGGSDVISIFGTNIP-------------------------
-------------------------------------PAGIP---IPGAEGIPGTSGNLT
ALGQSAIDSDSSEDEIAPING------EATISKK---TPKTRKPSIGGT------GAGK-
LITGGSDDSNNKKKKNNLSDTDPLGVDMNIDFSVVGGLDNYINQLKEMVALPLLYPELYQ
NFGITPPRGVLFHGPPGTGKTLMARALAASCSTEQRKITFFMRKGADCLSKWVGEAERQL
RLLFEEAKNQQPSIIFFDEIDGLAPVRSSKQEQIHASIVSTLLALMDGMDNRGQVIVIGA
TNRPDAIDPALRRPGRFDREFYFPLPDINSRKDILKIHTRKWTPPLPDVFLESLAELTKG
YGGADLRALCTEAALNSIQRKYPQIYETNEKLLVHPSKVKVIAKDFMKAIEKIVPSSARS
TSSGSAPLPDHLKPLLEAEFNEIVEKLEQLLPNSVGMK------GK-KKFTALDEAKYLD
PTINDEDG----------------G-----FAKQQLLKTLENSIICRPHLLISGSEGNGQ
QYLSAAVLNHLEGFQVQSLDLGTMFGDTSRTPESAIVQAFIEARRHQPSILFIPNIDIWF
-QVL-PDPARATLTSLLRGLKSNEKLLLLGISET--------------------------
-------------PIEDL----SADVRLMFGL-ENHANNVILYNPSRSSREAYFGTLKKT
LLMKPYEFV-NDLENRPKRKLKQLKVVQSTEQLSD-----------EVANKRKLKEQEYK
DTKLKNVLKIKLAALMDLFKVRYRKFRKPIIDESFLAHLFD---PTI-LE-N------PL
NNYMVLYVHSDDPGHENMIKELSTGKYYYNMDLDLIEERLWNGFYSEPKQFLKDLKMIVK
DCFTS-GDRERILKANEMMTNAQFGVDDFS--TPEFLKACREVRERDIIKQKKLLEEHEK
LQAELAK---QHQQLEIV-----QE-----------------------------------
------------------------------------------------------------
--AEEGQAEKPVVVINDTTV-------------------PSGVAESEEKPVVETIDETSK
EIQVDGVNGGS-------TTQ--EVEEEIKQNGPIPIE--------------EKLVPVAE
DVEMKDA------ANVEVNGTSGTKQVEEEKSVEPVSDPKEPT--SEAVEEPEVSEIIAD
QTME---DSESEAE----------------------------------------------
------------------------------------------------------------
------------------------------------------------------------
------------------------------------------------------------
--------------------------------EELDIDLTKEIEIDLQKLDNLSQELLDI
TEHYNVEKLEIAMARLMDVIWRDRNQWDKSATLDNLKNTIDSIKATL-------------
------------------------------------------------------------
------------------------------------------------------------
------------------------------------------------------------
------------------------------------------------------------
------------------------------------------------------------
--------------------------------
>XP_003867427_Candida_orthopsilosis
------------------------------------------------------------
------------------------------------------------------------
------------------------------------------------------------
------------------------------------------------------------
------------------------------------------------------------
------------------------------------------------------------
------------------------------------------------------------
------------------------------------------------------------
----------------------------------------------------MAKRSRRI
-----------DSTDD--------------------EYETDFEETETSHRRST-KTISYN
E-------------------DDGDD-----------------------------------
---------ATDVQVEEQTNT----------------------------DNPSIKEDEPD
SD-D-----------------------------------PF-AVPTSPEK-DDDSEDYVE
-----ESDT-EISGPGRKKRKL-SKGRPRGRLNKP-RID------SE-------------
-----------------------DEEFR---DDGDDGDE--------ED-DFTLSDDDFI
-----------------------EKKKR----DNFIVEDENEW-----------------
----DDEE-----D-EYGV-KPKKK-----------------------------------
-------------------RGRKK-----------KSRSV--------------------
SAEP-------------------R-RATRSGKVLQEED------LEFTGD----------
---------------------DTRDDAQDDVDDIQREIAELYDSSPMR------------
-DSEPSQHKLRQR-AKVDYTIPPP--ITNDLVLE---R----------------------
-----------------------------------PS--TPV----NVRNRR-GR-----
--PAN-KSDFRKILYPTAGPFGGSDVISLFGTNIP-------------------------
-------------------------------------PGGIP---LPGMS----DPNNLT
AIGQNVSDSDSSEDEIAPVNG------EATISRK----EKKPSKSEG-----------K-
LLTGGSDDKK--KGKNSLSDTDPLGVDMNIDFSVVGGLDNYINQLKEMVALPLLYPELYQ
NFGITPPRGVLFHGPPGTGKTLMARALAANCSTPERKITFFMRKGADCLSKWVGEAERQL
RLLFEEAKNQQPSIIFFDEIDGLAPVRSSKQEQIHASIVSTLLALMDGMDNRGQVIVIGA
TNRPDAIDPALRRPGRFDREFYFPLPDINARKEILTIHTKKWTPQLDELFLSNLAELTKG
YGGADLRALCTEAALNSIQRKYPQIYETNHKLAVKPEKVKVIAKDFMMALDKIVPSSARS
TSSGSAPLPDNLKPLLSDGFEQIKSKLKDVIPVSISVV------GR-KKLTTLEEAKYLD
PTVNDKDG----------------G-----FGKQQLLKNLENARICRPHLLVSGEEGNGQ
QYLSAAVLNYLEGFQVQSLDLGTIFGDPTRTTESAIIQAFIEARRHQPAIILIPNIDVWY
-SIL-PDSSKATLSSLLRGLRSNEKILLLGFSET--------------------------
-------------PLHYL----DDRIKYLFGL-ENSSNNVVLQNPTKSARKEFFSTVWKT
ILMKPYEFV-NDLQNRPKRKLKQLKVVETVANLSD-----------KELIKKKQKEQEYN
DTKLKNTLKIKLASLMDLFKVRYKRFKKPIVDENLLYHLFD---PTV-LD-N------PL
SNYQVLYSRSDESGHENMIKELATGKNYYNMDLDTIEERLWNGFYSEPRQFLKDLKLILK
DCIMS-GDRERILKANEMITNAQFGVDDFS--TPEFLKACKEMRERDKTKQEKLLKEYEE
LKSKI-----------QN-----GT-----------------------------------
------------------------------------------------------------
--TEQAGAQDAAVL-------------------------------GNNGSAIDVSGQEST
SKS---FPNGD-------IPH--NRAD------------------------------VTA
IMEVDSVKEDNDESLAGTERENGKEIEQQKEEERASTEQVEQL--KVDMNEEGKENSQEE
LKEE---ESESEAE----------------------------------------------
------------------------------------------------------------
------------------------------------------------------------
------------------------------------------------------------
--------------------------------ESIEIDHSKELVLDKDLFDKLKKQVVKL
TDQFTIDKLETVMARLMDIVWTDRNEWDKTPTLHNIEKVLTSLQPTS-------------
------------------------------------------------------------
------------------------------------------------------------
------------------------------------------------------------
------------------------------------------------------------
------------------------------------------------------------
--------------------------------
>XP_001524993_Lodderomyces_elongisporus
------------------------------------------------------------
------------------------------------------------------------
------------------------------------------------------------
------------------------------------------------------------
------------------------------------------------------------
------------------------------------------------------------
------------------------------------------------------------
------------------------------------------------------------
---------------------------------------------------MRRKNTTRY
-----------DT--D--------------------EYSSEESDDHKPKRRSL-KRASYK
E-------------------EDDEDD-------------EYNE-----------------
------FEKAVNEEVDLAKNTVSQNNGNSSEQNGHEVGNEGREVAVKNEEEEHDEEEEEE
EE-D-----------------------------------PL-AEPSSPEKDDDDEEDYNE
DAFNDESDEDEVSRPRKRKRQLNSQGRSRSR--RR-HVE------SD-------------
-----------------------DEDFH--GSDDDDDDD--------DD-DLLLDDDDFV
-----------------------ERKKR----EAFIVEDENEW-----------------
----DEED-----DILFGS-KSKSKSKSN-------------------------------
------------------PRSRSKSKKKRNNNTTRKERTQ--------------------
TPEA-------------------R-RTTRSGKFLEETDNLVNTTIE-EGD----------
---------------------D---------DDIKREIAELYDSSPIH------------
-ESEPAPHKLRQR-ARVDYTIPPP--IMNDIPIE---R----------------------
-----------------------------------TT--TPT----GVRGRR-GR-----
--PVR-QNEFRQLLYPTAGPFGGSDVISLFGTNIP-------------------------
-------------------------------------PGGIP---LPGVN----NENNLT
AIGNNISDSDSSEDEIAPING------EATVSKK---VPKKDKTTGG-----------K-
LITGGSDDKK--K-KNNLSDTDPLGVDMNIDFSAVGGLDNYINQLKEMVALPLLYPELYQ
NFAITPPRGVLFHGPPGTGKTLMARALAASCSTSERKITFFMRKGADCLSKWVGEAERQL
RLLFEEAKNQQPSIIFFDEIDGLAPVRSSKQEQIHASIVSTLLALMDGMDNRGQVIVIGA
TNRPDAVDPALRRPGRFDREFYFPLPDINARKEILKIQTRKWVPSLDDTFIGHLAELTKG
YGGADLRALCTEAALNSIQRKYPQIYESNHKLQVNPSKVKVIAKDFMQALDKIVPSSARS
TSGGSSPLPDRLKPLLEHEFNHIITKLNNLLPASSSSISSTLVGGK-KKMTALEEAKYLD
PTINDPDG----------------G-----FYKQQLLKNLESSRVCKPHLLISGAEGNGQ
QYLGAAILNYLEGFQVQSLDLGTMFGDSTRTPELTIIQAFIEAKRHQPAIILIPSIDVWF
-EVL-PFSAKATLTSLLRGLKSNEKVLLLGIAEC--------------------------
-------------PVGDL----PHDIRALFGF-ESPTNNISLRIPTREERDKFFETLWKT
LAMRPFEFI-NDLQNRPKRKLKVLPIVEQEINASD-----------GEIAKRKLKEQEYN
DTKLKNVLKIKLASLMDLFKVRYKRFKKPIVDENLLYHLFD---PSV-LD-N------PL
NNYQVLYIRSEDPGCENMIKDLTTGHNYYNMDLDTIEERLWNGFYSEPKQFLKDLRLILK
DSITS-GDRDRVLKANEMITNAQFGIDDFS--TPEFIKSCKEMRERDLIRQKKLLSEHEK
LKQKL-----------V-------------------------------------------
------------------------------------------------------------
-------AADATLVDQAKIL-------------------APTEEANNNSSNTEVVAPNSE
IKADNEQPQGNNSSIHMVLNS--NRVDEPVRVESNINGIINDTGDN------NTTATTTS
TIATATINNNNDLSI------NNESIALQD-----------------GMNVTEAEKLGDV
AMEE---DSESEAE----------------------------------------------
------------------------------------------------------------
------------------------------------------------------------
------------------------------------------------------------
--------------------------------SEVNYDTTKEVKLDTFEVDALKNKVLEF
TESYNVEKLELVMARLMDVIWTDRNEWNKASTLKAIKQTILSLEQTL-------------
------------------------------------------------------------
------------------------------------------------------------
------------------------------------------------------------
------------------------------------------------------------
------------------------------------------------------------
--------------------------------
>XP_007377123_Spathaspora_passalidarum
------------------------------------------------------------
------------------------------------------------------------
------------------------------------------------------------
------------------------------------------------------------
------------------------------------------------------------
------------------------------------------------------------
------------------------------------------------------------
------------------------------------------------------------
----------------------------------------------------MSRRGKSR
QIP--------DDDED--------------------FDYEANDNEVLPARRSRSRVTSYK
E-------------------QEEDY-----------------------------------
---------QEEFQEEFQEDIKQEEA---------------------PQDIKAEPEEEAE
-E-D-----------------------------------IF--ADDSSTEKDDGGDDYIE
DDNVDNEDDDQITTSRRK--------RGRKKVVKNRHIG------SD-------------
-----------------------DE-FY---DDGDDDDD--------DD-DIISEEDDYM
-----------------------EKLQQ----RNFIVQDE--------------------
-----EDG-----DSAYGV-SRPKKK----------------------------------
-------------------KAKKV-----------KN-SR--------------------
SASP-------------------K-RSTRSGKTFGEDIL-----PEPAAD----------
------------------------DESE---DDIQKEIADLYDSSPIK------------
GSPIQ--HKLRER-AKVDYTIPPP--ISNDAMFNSFPR----------------------
-----------------------------------AN--TPK------R-GR-GR-----
--PSYNKSEFRKILYPTAGPFGGSDVISLFGTNIP-------------------------
-------------------------------------PGGIPIQTIPGMPQAP--SNNLT
AIGQNLSDSDSSEDEIAPING------EATVSKKVP-KPKSGT---------------K-
LTTGGDT-----RKKSNLSDTDPLGVDMNIDFSVVGGLDNYINQLKEMVALPLLYPELYQ
NFGITPPRGVLFHGPPGTGKTLMARALAASCSTAERKITFFMRKGADCLSKWVGEAERQL
RLLFEEAKNQQPSIIFFDEIDGLAPVRSSKQEQIHASIVSTLLALMDGMDNRGQVIVIGA
TNRPDSIDPALRRPGRFDREFYFPLPDIPARLEILQIHTRKWHPSLPKVFLEKLAELTKG
YGGADLRALCTEAALNSIQRKYPQIYSSNDKLKINPSKVTVIAQDFMKAMEKIVPSSARS
TSSGSAPLPEHLVPLLEDNFKEITSKLNELLP-GIKNT------NS-KKTTTLEEAKYLD
PSIKDEDG----------------G-----FSKHQLLRSLDTSRIFKPHLLISGPRGNGQ
QYLGAAILNHLEGFQIQSLDLGNMFGDVTRTPESTIVQTFVEARRHQPSIIYIPNIEIWF
-NVV-PYTARATLISLFRGLKSNERVLLLGISDC--------------------------
-------------HVEEL----DDEIKDGFGFGKNDKSSVELKSPTQSQRENYFSIVLKT
IHMRPFEFI-NDLENRPLRKLKQLKIVKEQGKPSD-----------VAIQKEKAKEQEYK
DTKLKNILKIKLAGLMDLFKNRYKRFKKPIIDENFLIHLFD---PSV-LE-N------PL
NLYEVLYVKSDDPEHKNMIKELTTGRYYYNMDLDTIEERLWNGYYSEPKQFLKDIKMIVR
DSITS-GDRERILKANEMLTNAQFGIDDFS--TPEFLKNCREVRERDLKKQEKLLEEHRK
LQEEL-Q---KQAELSQT-----LT-----------------------------------
------------------------------------------------------------
--HEAIEGAIP----EEPHV-------------------NGVVVNSDPAPVSSLNNLLTE
TSAEAPAPEVS-------TAN--EVVPIVTD-----------------------------
--------------QVEEQVEEQEQEQVLEQVQVPVQEPVQEQ--VQEQVQVQEPVKEQE
ESES---DSESEAE----------------------------------------------
------------------------------------------------------------
------------------------------------------------------------
------------------------------------------------------------
--------------------------------E-LDIDQSRQVTIDEDKLQSLNNKLVTV
TDNYNIEKLENVMAKLMDIVWKDRNQWDKSETLQNLTTAIDSL-----------------
------------------------------------------------------------
------------------------------------------------------------
------------------------------------------------------------
------------------------------------------------------------
------------------------------------------------------------
--------------------------------
>XP_043050306_Scheffersomyces_spartinae
------------------------------------------------------------
------------------------------------------------------------
------------------------------------------------------------
------------------------------------------------------------
------------------------------------------------------------
------------------------------------------------------------
------------------------------------------------------------
------------------------------------------------------------
----------------------------------------------------MARRNRGI
TGD--------DDDDD--------------------VV--------VHARRSR-TRISYK
E-------------------SEESD-----------------------------------
--------------DDNNDGMKDPRP---------------------------HIMSDAD
GE-D-----------------------------------AY---------NDEINDDY--
-------DDEVVSRSKRK--------SSKPV--R--KSN------NS-------------
-----------------------DSDFY-----AEDDEE--------DD-DAFSEEDDFM
-----------------------EKLQE----KNFIATDD--------------------
-ENDEFGG-----NYEYGR-RVPKK-----------------------------------
-------------------RKRKS-----------RSRSQ--------------------
SVEP-----------------KRG-RLTRGTAANNGGA------GEEENP----------
---------------------GEDTEAD---NSIQQEIADLYDSSPDA------------
-SPVK--HKLRERDHKVDYTIPPP--ITNDTQLYQDTS----------------------
-----------------------------------ASKQSSY----TVR-KR-GRTT---
--A---KSDYRNILFPTAGPFGGSDVISVFGTNIP-------------------------
-------------------------------------PGGIP---LPGLRQPHSNQPGMT
AIGQNLSDSDTSEDEIAPING------SATVTKKNSFAPKKPK-----------------
---SGKDKD---KKKNNLSDTDPLGVDMNIDFSVVGGLDNYINQLKEMVALPLLYPELYQ
NFGISPPRGVLFHGLPGTGKTLMARALAASCSTSTKKITFFMRKGADCLSKWVGEAERQL
RLLFEEAKNQQPSIIFFDEIDGLAPVRLSKQEQIHASIVSTLLALMDGMDNRGQVIVIGA
TNRPDAIDPALRRPGRFDREFYFPLPNINARKQILKIHTRKWEPPLHDSFVEKLSELTKG
YGGADLRALCTEAALNSIQRKYPQIYQTNDKLLVHPEKVKVIAKDFMNALEKIVPSSARS
TSSGSAPLPTYLKPLLSNTLDDAIGRLNKLLPNTITTG------KS-TKNTNLEEAMYLD
PTVNDVDG----------------G-----FSKHSLLRDLQSTIVCKPHLLISGSQGNGQ
QYLGAAILNYLEGFQVQTMDISTMFGDPTRTPELVIVQSFIEARRHQPSIIFIPNIDVWF
-DIV-PHTAQATFISLLRNLKNTEKILLLGIADT--------------------------
-------------EFENL----GPSIRALFGLSNNSINNTNLRNPTLEQRQQFFEALLTT
LKMRPFEFI-NDLENRPKRKLKKLKVIESEPTPTD---------------KKKLKQQEYE
DTKLKNVLKIKLAGLMDLFKTRYKRFKKPIIDENLLHHIFD---PTI-PQTN------PL
--YEVLYVKSEDPNHANMIRELTTGKYYYNMDLDVIEERLWNGYYSEPKQFLKDIRMIVK
DSIMS-GDRERSLKANEMMTNAQFGIDDIY--TPEFVKACKEMREREVERQEQILKEYKD
LKEKVQT---QETINGKT-----EV-----------------------------------
------------------------------------------------------------
--LEATLTNPI--------------------------------------VESSIVEPPTV
ELTTPSIPNSTAPLISMLLSN--G------------------------------------
------------------NGSVLLNQAMLGDVSEANSMEVDET--EAETMLEAESLAATV
HEDE---ASESEVD----------------------------------------------
------------------------------------------------------------
------------------------------------------------------------
------------------------------------------------------------
--------------------------------EDYNIDLLKQVDLGTKYQEFFGDLLLRV
SENCNIDLLEAMNAKFMEIIWEDRNQWNKAATVDKLIAAALEFERLLNR-----------
------------------------------------------------------------
------------------------------------------------------------
------------------------------------------------------------
------------------------------------------------------------
------------------------------------------------------------
--------------------------------
>XP_001382408_Scheffersomyces_stipitis
------------------------------------------------------------
------------------------------------------------------------
------------------------------------------------------------
------------------------------------------------------------
------------------------------------------------------------
------------------------------------------------------------
------------------------------------------------------------
------------------------------------------------------------
------------------------------------------------------------
-----------NSDNI--------------------EDN--------------------R
E-------------------ENGEE-----------------------------------
---------NGEENGE-GHGIKDEAP-----------------------VEEEVVEVGIE
PE-Q-----------------------------------PI--NVAKLKNEDDEDDD---
---------------------------------------------FD-------------
-----------------------EEEVS---SEEKDEDG--------DD-YVEGDDDDED
DFPSSRRKR--------------NRKKT----SQFIASDE--------------------
--EIMSGE-----DYGYGD-APPRKK----------------------------------
-------------------K-RKS-----------RSRSR--------------------
SIEP-----------------SRG-RVTRSGKSIEEVNVV----ADETRD----------
------------------------SD-E---DDIQKEIADLYDSSPVT------------
-TPVK--HKLRDRVTKVDYTIPPP--LTNELQLD-SMR----------------------
-----------------------------------TG--TPPYSAGGYR-GR-GRR----
--PAPSKNEYRKILFPTAGPFGGSDVISVFGTNIP-------------------------
-------------------------------------PGGIP---VPGLIG---NNANLT
AIGQNLDDSDSSDEEISPING------EATVSKK--------------P------VFSA-
LGTDPKD-----KKKNSLSDTDPLGIDMNIDFSVVGGLDNYINQLKEMVALPLLYPELYQ
NFGITPPRGVLFHGPPGTGKTLMARALAASCSTAERKITFFMRKGADCLSKWVGEAERQL
RLLFEEAKNQQPSIIFFDEIDGLAPVRSSKQEQIHASIVSTLLALMDGMDNRGQVIVIGA
TNRPDSIDPALRRPGRFDREFYFPLPDINSRKDILKIHTRKWTPPLADSFVEKIAELTKG
YGGADLRALCTEAALHSIQRKYPQIYQTNEKLEVHPSKVKVIAKDFMKSLERIVPSSARS
TSTGSAPLPDHLKSLLQDTLTEVTSKLNDLLPDSVGLP------GK-KKLTALDEALYLD
PSTGDEDG----------------G-----FARQQLLRNLEKSRVCKPHLMISGEAGNGQ
QYLSAAVLNYLEGFQVQSLDMGTVFGEATRTPESSVVQAFVEARRHQPSILFIPNIDIWF
-QVV-PQSAKATLTSLLRNLKSDEKVLLLGIAES--------------------------
-------------PVDEL----DPEVQVLFGL-DNHANNVKLQNPSREQRQHYFSTLFKT
IRMKPYEFI-NDLENRPKRKLKKLKVIKSASGGSD-----------MITDKKKLKELEYN
DTKLKNVLKLKFAGLMDLFKNRYKRFKKPIIDENYLIHIFD---PSI-LE-N------PL
LQYEVAYVKSDDPAHENMIKELATGRYYYNMDLDIIEERMWNGYYSEPKQFLKDIKMIVK
DCITS-GDRERILKANEMLTNAQFGIDDFS--TPELLKACRELRAREIKKHDKLLEENR-
------------------------------------------------------------
------------------------------------------------------------
------------------------------------------------------------
------------------------------------------------------------
------------------------------------------------------------
------------------------------------------------------------
------------------------------------------------------------
------------------------------------------------------------
------------------------------------------------------------
------------------------------------------------------------
------------------------------------------------------------
------------------------------------------------------------
------------------------------------------------------------
------------------------------------------------------------
------------------------------------------------------------
------------------------------------------------------------
--------------------------------
>XP_020063835_Suhomyces_tanzawaensis
------------------------------------------------------------
------------------------------------------------------------
------------------------------------------------------------
------------------------------------------------------------
------------------------------------------------------------
------------------------------------------------------------
------------------------------------------------------------
------------------------------------------------------------
----------------------------------------------------MSRRGRRT
VIDD-------DDDLE--------------------FETKEE----LPPRRSR-KANSYN
E-------------------DDAFE-----------------------------------
---------GLEGIEGIEDEPLEEAP---------------------KEEPDQEP-----
-E-D-----------------------------------IF--SPSE-EEKDDGGDDYVE
HA-----PSSR-----RK--------RSRSK--RT-RIE------SE-------------
-----------------------DDEFY----DEGGVSD--------DD-DFI-------
-----------------------EKLEQ----KQFIATDD--------------------
--EDDDND-----DFGYGG-APPRK-----------------------------------
---------------------KKT-----------RSRTR--------------------
SIEP----------------RPRG-RLTRSGRAHGEDE------APHSPE----------
---------------------GGDSPEE---DDIKREIEDLYDSSPMN------------
-TPVK--HKLRDRIQKVDYTIPPP--ITADHQLD-SVR----------------------
------------------------------------GP-TPP----FSR-SR-GRKQ---
--PS--KNDYRKILFPTAGPFGGSDVISLFGTNIP-------------------------
-------------------------------------PGGIP---IPGMT----NDNNMT
AIGQNLSDSDSSEDEIAPING------EATLSKK---KP-----SSGP----------K-
LITGGSDETKG-KKKNNLSDTDPLGVDMNIDFTAVGGLDNYINQLKEMVALPLLYPELYQ
IFDITPPRGVLFHGPPGTGKTLMARALASSCSTSERKITFFMRKGADCLSKWVGEAERQL
RLLFEEAKNQQPSIIFFDEIDGLAPVRSSKQEQIHASIVSTLLALMDGMDNRGQVIVIGA
TNRPDSIDPALRRPGRFDREFYFPLPDIKARREILGIHTKNWKPPLSPDFVEKIAELTKG
YGGADLRALCTEAALYSIQRKYPQIYKTNEKLEVNPSKITVIAKDFMRALEKIVPSSARS
TSSPSSPLPEHLKSILQSNLDQVMKKLDRILP-GLAEA------KN-KKLTALEDALYLD
PSIKDKDG----------------G-----FSKHTLLRNLESSRVFKPYVLITGDPGSGQ
QYLSSAIMNYLEGYQIQSLDLGKMFGDPAQSPELIIIQAFVEARRHQPSIIFIPNIDVWF
-KVA-NYSTQVTLTTLLRNLKSTEKVLLLGVSDT--------------------------
-------------AYNSL----DGDITKVFGH-E---NHVGLSLPSVEEKKEFFKTLRTT
ITMKPYEFI-NDVENRPKRKLKELKIVKNVTSVSD-----------ELSNKKKLKQQEYS
DSKLKNVLKLKLAGLMDLFKVRYKRFKKPIIDENLLVHLFE---PAI-LD-N------PL
NQYEVLYAKSTDKDHENMLLELSTGRYYHNMDLDIIEERLWNGYYSEPKQFLKDIKMIVK
DSITQ-GDRERILKANEMLTNAQFGIDDLS--TPEFVKACKEVRAREIEKQQSLLKEH--
------------------------------------------------------------
------------------------------------------------------------
------------------------------------------------------------
------------------------------------------------------------
------------------------------------------------------------
------------------------------------------------------------
------------------------------------------------------------
------------------------------------------------------------
------------------------------------------------------------
------------------------------------------------------------
------------------------------------------------------------
------------------------------------------------------------
------------------------------------------------------------
------------------------------------------------------------
------------------------------------------------------------
------------------------------------------------------------
--------------------------------
>XP_020076302_Hyphopichia_burtonii
------------------------------------------------------------
------------------------------------------------------------
------------------------------------------------------------
------------------------------------------------------------
------------------------------------------------------------
------------------------------------------------------------
------------------------------------------------------------
------------------------------------------------------------
----------------------------------------------------MTKRTRLS
RLEQLNGGFPGEEDED--------------------IVG--------PPKRNR-VNVSYN
E-------------------DSNED-----------------------------------
---------DLEDADA-TDDNKEPDP--------------------NTRQRGPVVEDEDE
DE-D-----------------------------------VLPPTSSDDEKDDPNEEDYVE
DD-----EDAGPRRRGRK--------KNKPN--RSRRVL------SD-------------
-----------------------DEDFE---DD--GEDP--------ED-EFL-------
-----------------------EELKE----KKFVATDD--------------------
---DESED-----DYAYGS-RPAKK-----------------------------------
---------------------RKN-----------RSRSR--------------------
SVEP-----------------RRG-RLTRSRASVEPEK------FEQQSE----------
------------------------PEEE---DSIRKEIEDLYDSSPDP------------
-SPIK--HKLRER-GKIDYTIPPP--ITNEAQFD---S----------------------
-----------------------------------APPIAANSFPSFNK-GR-PRK----
--QNINKNEYRKILFPTAGPFGGSDVLSLFGTNIP-------------------------
-------------------------------------PGGIP---IPGMT----DNNNLT
AIGQNVSDSDSSEDEIAPING------LATVSKKPS-KPSNPGQLSAGGNVL---GSGN-
LIKAGGPNEKD-KKKNNLSDTDPLGVDMNIDFSVVGGLDNYINQLKEMVALPLLYPELYQ
NFHITPPRGVLFHGPPGTGKTLMARALAASCSTSTRKITFFMRKGADCLSKWVGEAERQL
RLLFEEAKNQQPSIIFFDEIDGLAPVRSSKQEQIHASIVSTLLALMDGMDNRGQVIVIGA
TNRPDSVDPALRRPGRFDREFYFPLPDINARSEILKIHTRKWYPPLPSEFMNKVAALTKG
YGGADLRALCTEAALNSIQRKYPQIYQTNDKLKVDPTKVRVLAKDFMLAIDKIIPSSARS
TSSGSAPLPDHLKPLLEKTFNEATDKLENLLPNSISIG------KK-KKVTALEEASYLD
PTAKDADG----------------G-----FSKQELLKNLENARICKPHLLICGDQGFGQ
QYISSAILNFLEGFQVQSLDLGNVFGDSTRTPELCIVQTFIEAKRHQPSIIFIPNIDIWF
-QVM-PYSAKATLTGLLRNLKSTEKVLLLGISET--------------------------
-------------NQDEL----DNDIKLMFGF-NNESNNVRLTAPDKEARLKFFKTLENT
LKMKPFEFI-NDLENRPKRKLKKLEILPQ-ETPNN-----------QAQVKKQLKEQEYN
DTKLKNILKIKLAGLMDLFKNRYKRFRKPIIDENMLYHLFE---PAI-LQ-N------PL
NQYEVLYIKSTDPKHKNMIQELSTGRFYYNMDLDIIEERLWNGYYSEAKQFLKDIKLIVK
DAITS-GDRERILKANEMLTNTQFGIDDFN--NPEFAKACREMREREISKQEKILEEHYK
LQREFAK---RQAENLNT-----LD-----------------------------------
------------------------------------------------------------
--LNGNQTKSN---------------------------------------SAEGVAFDSE
PKDDFKETEKN-------INN--EVLP---------------------------------
---------------------------SKDTLTNPTASERSED--VNG------------
-PEV---ESESEAE----------------------------------------------
------------------------------------------------------------
------------------------------------------------------------
------------------------------------------------------------
--------------------------------EDLNHDLTRELILGDRVHEFFENVIPDI
TESYNIEKLEIAMAKFMDTIWTDRSKWDKTETVSKLFDVAAELKTALN------------
------------------------------------------------------------
------------------------------------------------------------
------------------------------------------------------------
------------------------------------------------------------
------------------------------------------------------------
--------------------------------
>XP_015465847_Debaryomyces_fabryi
------------------------------------------------------------
------------------------------------------------------------
------------------------------------------------------------
------------------------------------------------------------
------------------------------------------------------------
------------------------------------------------------------
------------------------------------------------------------
------------------------------------------------------------
----------------------------------------------MAGKRNRHNRNRRG
SLDE-------SHDEN--------------------LDEYDENSDGFESKRPR-RVISYN
E-------------------EDGED-----------------------------------
---------EDEEEKN-YNNPNDENT--GADEEGLSTSRRTRYKFTNDEEQNDEPIDDVE
GA-N-----------------------------------VS--SASE-EVKDDNEEEYVE
DD-----EDEDDDNITQR--------RRRPR--RA-QVS------DE-------------
-----------------------SD-FQ----DSASEA---------SD-DFL-------
-----------------------EKLQE----KNFIASED--------------------
--DDDEDN-----NYGYTK-RSKRS-----------------------------------
---------------------RRL-----------RSRSK--------------------
SVEP----------------RRRG-RSAKVI-LDEDNE------ANESAE----------
--------------------------EE---DSIQKEIDELYDSSPNN------------
-TPMK--HKLRERDNKVDYTIPPP--MTNEAHAD-PYS----------------------
-----------------------------------AGPIIPP----FSR-GR-GRK----
--PTNIKNEYRKILFPTAGPFGGSDVISLFGTNIP-------------------------
-------------------------------------PGGIP---IPGMT----NDNNLT
AIGQNVSDSDSSEDEIAPING------EATVSKKIS-KPV-NNANNGT----------H-
LITGGSSDSKD-RKKNNLSDTDPLGVDMNIDFSVVGGLDNYINQLKEMVALPLLYPELYQ
NFGITPPRGVLFHGPPGTGKTLMARALAASCSTSQQKITFFMRKGADCLSKWVGEAERQL
RLLFEEAKNQQPAIIFFDEIDGLAPVRSSKQEQIHASIVSTLLALMDGMDNRGQVIVIGA
TNRPDSVDPALRRPGRFDREFYFPLPDINARKEILQIHTRKWTPPLSEEFTNKVAELTKG
YGGADLRALCTEAALNSIQRKYPQIYKTNDKLQVDPSKIKVVAKDFMRAIEKIVPSSARS
TSSGSAPLPNHLKPLLEVPLAEITDKLNDLLPNSISVG------NK-KKLTTLDEALYLD
PTAKDSDG----------------G-----FSKQELLKSLENSRICKPHLLICGNQGSGQ
QYISAAILNYLEGFQVQSLDMGNMFGDPTRTPELSIVQAFIEARRHQPSIVFIPNIDIWF
-KVV-PYTAQATLNGLLRSLKSNEKVLLLAVSET--------------------------
-------------SMDNL----DPEIKSIFGF-NNSANNVALNNPSRKERLKYFKTLKNT
LLMKPYEFV-NDLENRPRRKLKTLKVVPSIKNENA-----------EVLTKKKLKQIEYD
DTKLKNILKIKLAGLMDLFKNRYKRFRKPVVDEAFLYHLFE---PSI-LQ-N------PL
NNYEVLYVKSDDPDKENMIKEISTGKYYYNMDLDIIEERLWNGYYSEPKQFLKDIKMIVK
DSITS-GDRERILKANEMLTNAQFGIDDFC--NPDFVKACKEMRNREVEKQSKILKEHQK
LEAEFRK---KQLQNIQN-----LT-----------------------------------
------------------------------------------------------------
--SLNGGSNET--------------------------------------GASEAVPINVD
VAESKQTQDGS-------IDI--E-MKLSEH-----------------------------
-----------------LETSEKADVNCQDPTV---------V--ENGKILQDPENQANE
QPDA---ESESEPE----------------------------------------------
------------------------------------------------------------
------------------------------------------------------------
------------------------------------------------------------
--------------------------------EELLIDPSRELIIPEEADTFFNRILPEL
TDSYNIENLEVAMARFMDIIWADRSTWDKGNTVSKLTESANSLSQLMSNGL---------
------------------------------------------------------------
------------------------------------------------------------
------------------------------------------------------------
------------------------------------------------------------
------------------------------------------------------------
--------------------------------
>XP_462417_Debaryomyces_hansenii
------------------------------------------------------------
------------------------------------------------------------
------------------------------------------------------------
------------------------------------------------------------
------------------------------------------------------------
------------------------------------------------------------
------------------------------------------------------------
------------------------------------------------------------
----------------------------------------------MAGKRNRHNRNIPM
DFDA-------SHDEM--------------------IDEYDENGDGVESKRPR-RVISYN
E-------------------DDEED-----------------------------------
---------KEEEKYDVLNEENDESAAGGEDVAGKSIT-RTRYKFTNEEEENDVPGDEVE
DE-D-----------------------------------AS--SVSE-EVKEDNEEEYVE
DE-----YDDDEDNIPRR--------RRKPR--RT-QVS------DE-------------
-----------------------SD-FH----DSASEA---------SD-DFL-------
-----------------------EKLQE----KNFIASE---------------------
---DDEDN-----DYKYTK-RPRRG-----------------------------------
---------------------RRL-----------RSRSK--------------------
SVEP----------------RRRG-RSAKLA-SNEENE------PNDSVE----------
--------------------------EE---DSIQKEIDELYDSSPNN------------
-TPMK--HKLRERDNKVDYTIPPP--MTNEAHGD-SYN----------------------
-----------------------------------AGPIIPP----FSR-GR-GRK----
--PTNIRNEYRKILFPTAGPFGGSDVISLFGTNIP-------------------------
-------------------------------------PGGIS---IPGMT----NDNNLT
AIGQNVSDSDSSEDEIAPING------DATVSKKIG-KPINNNTNNGT----------Q-
LITGGSSDSKD-KKKNNLSDTDPLGVDMNIDFSVVGGLDNYINQLKEMVALPLLYPELYQ
NFGITPPRGVLFHGPPGTGKTLMARALAASCSTAQQKITFFMRKGADCLSKWVGEAERQL
RLLFEEAKNQQPAIIFFDEIDGLAPVRSSKQEQIHASIVSTLLALMDGMDNRGQVIVIGA
TNRPDSVDPALRRPGRFDREFYFPLPDINARKEILQIHTRKWSPALPEEFTNKVADLTKG
YGGADLRALCTEAALNSIQRKYPQIYKTNDKLQVDPSKIKVVAKDFMQAIEKIVPSSARS
TSSGSAPLPNHLKPLLEIPLAEITDKLNDLLPNSISVG------NK-KKLTTLDEAMYLD
PTIKDSDG----------------G-----FSKQELLKNLENSRICKPHLLICGNQGSGQ
QYISAAILNYLEGFQVQSLDMGNMFGDPTRTPESSIVQAFIEARRHQPSIVFIPNIDIWF
-KVV-PFTAQATLTGLLRSLKSNEKVLLLAVSET--------------------------
-------------NMDEL----DPEIRSIFGF-NHSANNVTLNNPSTKERLKYFDALKNT
LLMKPYEFV-NDLENRPKRKLKALKVVPSAKNENS-----------DVLTKKKLKQIEYD
DTKLKNILKIKLAGLMDLFKNRYKRFRKPVVDEALLYHLFE---PTI-LQ-N------PL
NNYEVLYARSEDPDKENMIKEISTGKYYYNMDLDIVEERLWNGYYSEPKQFLKDIRMIVR
DSITS-GDRERILKANEMLTNAQFGIDDFC--NPEFVKACKEMRSREVEKQASILKEHQK
LEAEFRK---KQLENIQN-----LT-----------------------------------
------------------------------------------------------------
--NLNGGDNEN--------------------------------------GSTEPVPMDVD
TADNKQILDGS-------THT--EIIPDGDS-----------------------------
-----------------LQTQDN-NTNVDDKHVHPTSLDQNEM--ENGELSQVSDNQTKE
QSEP---EEESEPE----------------------------------------------
------------------------------------------------------------
------------------------------------------------------------
------------------------------------------------------------
--------------------------------EELLVDLSKEVIIPDEADTFFNQILPEL
TENYNIENLEVAMARFMDIIWADRSIWDKANTVSKLIESAKILSQLMSNGL---------
------------------------------------------------------------
------------------------------------------------------------
------------------------------------------------------------
------------------------------------------------------------
------------------------------------------------------------
--------------------------------
>XP_006683763_Yamadazyma_tenuis
------------------------------------------------------------
------------------------------------------------------------
------------------------------------------------------------
------------------------------------------------------------
------------------------------------------------------------
------------------------------------------------------------
------------------------------------------------------------
------------------------------------------------------------
----------------------------------------------------MSRRSRNT
KPSI-------SDDED--------------------------------------DGFNSQ
E-------------------SDKDE-----------------------------------
----------------------------------------------------------LE
GS-D-----------------------------------SI------PSDNDKDQDDYLE
DD-EDNEDDDEIRTSRRR---------------KASRAR------AL-------------
-----------------------NDEFT--------------------------------
-----------------------RKLTE----KRFIASDE--------------------
----DVSD-----DYEYGQ-EPVKK-----------------------------------
----------------------KK-----------RSRSR--------------------
SVEPVFL-----------PKRGRL-RSTRNSEAVGAAEEAEAG-AEDGKE----------
---------------------ESEEEVE---DDIKKELAALYDSSPEP------------
----ELKHKLRER-APVDYAIPPP--ITNDAQLE---A----------------------
-----------------------------------GAPITPS----FTKGRR-GR-----
--PSTNKSEYRNLLFPTAGPFGGSDVISVFGTNIP-------------------------
-------------------------------------PGGIP---IPGMSA---TNNNMT
AIGQALSDSDSSDDEIAPING------EATITKK---QPKDNFLNHT-----------K-
LI-GTSTAKHQNKKKNNLSDTDPLGVDMNIDFSAVGGLDEYINQLKEMVALPLLYPELYQ
NFAITPPRGVLFHGPPGTGKTLMARALAASFSTSTRKITFFMRKGADCLSKWVGEAERQL
RLLFEEAKNQQPSIIFFDEIDGLAPVRSSKQEQIHASIVSTLLALMDGMDNRGQVIVIGA
TNRPDAIDPALRRPGRFDREFYFPLPDTNARSQILKIHTKKWSPPLGDEFLGKIADLTKG
YGGADLRALCTEAALNSIQRKYPQIYQSNQKLEVVPSKVKVIAKDFMNAMEKIVPSSARS
TSSGSAPLPQHLKCLLEPQYNEIILKLNNLLPNSIHLK------GE-KKKTQLEDALYLD
PTIHDEDG----------------G-----FARQEFLKNLENSRICKPSLLISGESGSGQ
QYIGAALLNHLEGFQVQSLDIGAIFSDSTRTPESAIIQTFIEARRHQPSVIFIPNIDIWY
-HIV-PPTAKATLSSLLKSLKSNEKILLLGISES--------------------------
-------------SQEAL----DYEVKLLFAS-TNETNSVTLHNPDVGQRRQFFGTLKKT
LLMKPYEFV-NDFENRPKRKLKQLKVVEEVV-VVD-----------KDSEKKKLKAQEYQ
DTKLKNTLKIKLASLMDLFKVRYKRFKKPIIDENLLSHIFY---PEI-LS-N------PL
NVYEVLYEKAADDEHKDMIKELATGKYYHNIDLDIIEERLWNGYYSEPRQFLKDIKMIVS
DSIMS-GDRERILKANEMLTNAQFGIDDIG--TPEFLSACKEMRKRELVKQAQVVADYQK
LQEAAQK---QQEANGSL-----QN-----------------------------------
------------------------------------------------------------
--GNAVNGEPEEISVETQDD-------------------QEPVVATDVKIVADV------
------------------------------------------------------------
---------------------------------------EQET--AIEPRKEQTAVAKPP
IPGS---DSESEAE----------------------------------------------
------------------------------------------------------------
------------------------------------------------------------
------------------------------------------------------------
--------------------------------DS-PIDISRQLVLGGDHEEFFSNRIIEI
TSNCNIERLEIVMARLMDIIWTDRNQWDKTQTIKNLYNAADSIEAEIS------------
------------------------------------------------------------
------------------------------------------------------------
------------------------------------------------------------
------------------------------------------------------------
------------------------------------------------------------
--------------------------------
>XP_001485319_Meyerozyma_guilliermondii
------------------------------------------------------------
------------------------------------------------------------
------------------------------------------------------------
------------------------------------------------------------
------------------------------------------------------------
------------------------------------------------------------
------------------------------------------------------------
------------------------------------------------------------
----------------------------------------------------MSRRRNGR
QLLGS------ESDSE--------------------GYN----------MRPR-RAIRYE
E-------------------SLLNE-----------------------------------
---------------------------------------------------------DLE
GEID-----------------------------------APKRTTRRARLRVKDDDDEVE
DEELSALDDEILGVKPVR--------RSK----RGKVEE------PD-------------
-----------------------DSDFH---SSDEISEI--------SD-DFL-------
-----------------------QREQE----NAFVASDD--------------------
-----DGA-----DYGYGK-RRKR------------------------------------
---------------------RKT-----------ASRSK--------------------
SGTP--------------ETRGRR-RQLRSAKVSDLD-------SDANIE----------
---------------------DSPVEED---DTIREEINDLFD-SPEA------------
-SPVR--HNLRQRQVKVDYTIPPP--ITNDAELANLSA----------------------
---------------------------------------LPE------R-GR-PRR----
--QNINKNEYRKLLFPTAGPFGGSDVVPLFGKGVSGSTGL--------------------
-------------------------------------QGNIP------------------
-IGQ-MSDSDSSDDEIKPINGTNSGHSSSLINNT------------------------K-
LITGGTNEAKG-AKKNNLSDTDPLGVDMNIDFSAVGGLDSYIDQLKEMVTLPLLYPELYQ
NFNISPPRGVLFHGPPGTGKTLMARALAATCSTSTRKITFFMRKGADALSKWVGEAERQL
RLLFEEAKKQQPSIIFFDEIDGLAPVRSSKQEQIHASIVSTLLALMDGMDNRGQVIVIGA
TNRPDSIDPALRRPGRFDREFYFPLPDEKARAQILRIQTKKWNPPLSDEFINKVAGLTKG
YGGADLRALCVEASLMSIQRKYPQIYQTSDKLQVDPSKVKVVAKDFMKAIDKIVPSSARL
TASGSAPLPDNLLPLLEGTFNEIKSKLEVLLPDASAL-------RS-NKKTDLEEAMYLD
PTVNDEDG----------------G-----FGRQNLLKNLEDSRICKPHLLISGLPGNGQ
QYLGPAILNHLEGFQIQLLDLGTVFGDVTRTPELAIVQAFIEARRHQPSILFLPNIDVWY
-LVM-PYSARATLASLLRGLKSTEKVLLLGISET--------------------------
-------------PSSEL----DHDINLIFGF-ESPQNNVHIDVPSRESRIRFFKILKEA
IKMRPFEFI-NDFENRPKRKLKKLKVVSTESNVSN-----------DVIDKKRSRQIEYE
DTKLKNLLKIKLAGLMDLFKTRYKRFRKPIIDENLLYHLFE---PSV-LE-D------TT
TPYEVLYTRSEDPEHENMIREVSTGRYYYNMDLDIIEERLWNGYYSEPKQFVKDIRMILK
DSITS-EDRERLLKANEMLTNAEVAIDEFS--TPDFLASCKEMREREKQKQERMAKEYEA
KEEENLKEINKEIPNGES-----EP-----------------------------------
------------------------------------------------------------
--HDSTKEESDVVNETEKTV-------------------NGEAEKEDVSKEVPEAGVSKE
AELSEEVQEKQLPNVNNGDTK--ETEPDVVM-----------------------------
------------------------------------------------------EATNKD
DEEE---TSASEAE----------------------------------------------
------------------------------------------------------------
------------------------------------------------------------
------------------------------------------------------------
--------------------------------EEIFNDELRQVEVGSNFDDFFENELPNV
TENFSVEKLELLNARLMDIIWNSRKEWDKTSTMDNLAATAKRFA----------------
------------------------------------------------------------
------------------------------------------------------------
------------------------------------------------------------
------------------------------------------------------------
------------------------------------------------------------
--------------------------------
>XP_018709893_Metschnikowia_bicuspidata
------------------------------------------------------------
------------------------------------------------------------
------------------------------------------------------------
------------------------------------------------------------
-------------------MAAGAELPKQVLVHSHWLSEGVKMSKSLGNVVDPFALAENY
GTDPTRFYLMENASISNDCKFSEREIQNSHASLVNKWANICSRVGGEKFNLEQSVKEKEA
GTFDDIEQVISLLGSQEY-AVKTLELWQKLAKSVNSLYTDMNKEMRHYGQMKALQRWWET
VELGNEFFQHCEPWRHQSLSTTADANRELHQTFASYAVYLCAEAGRVTSICVSPFMPDLA
SKFLG----------------------------------------------------SRR
RIVD-------DDDDD--------------------IVNNSGLDNSPQPRRAR-RHVSYT
E-------------------DSDDKD-------------NLDS-----------------
------DRDSQESKIKDVDSPKLGEA-----------------------D----------
-LSD-----------------------------------GAPLEPDN-ENKDGNYDENFS
DE-----DEEIMPSRKRA--------RKAAR--RAERPE------NE-------------
-----------------------DSDFKADDVS-DDEHL--------SE-PSGDESDFLT
KY---------------------NKLRE----KQFVATDE--------------------
--EDD-------------S-IHNSS-----------------------------------
-------------------RMRRS-----------KSRSRRDR-----------L-----
RSEP--L-----------ERRPKR-RLAAG--------------HDDDDG----------
---------------------ADDLADDD---SIQQEINDLYDSSPD-------------
ASPIK--HKLRERERKIDYTIPSL--ITNENENELYAA----------------------
-----------------------------------AQ--PSS----QLFRSR-GRR----
--PPGNKSEFRNLLFPTAGPFGGSDVVSLMGQNIP-------------------------
-------------------------------------PGGIP---IPGMT----SGPNLS
MALGN--DSDSSDEDFAPIAG-NQGMP-----GSINQVPGLTNTQAKDDFRGGSFVNNT-
NIRGAQL---NEKKKNSLSDTDPLGVDMNIDFSAVGGLDNYIDQLKEMVALPLLYPELYQ
NFSITPPRGVLFHGPPGTGKTLMARALAASCSTPSRKITFFMRKGADCLSKWVGEAERQL
RLLFEEAKNQQPSIIFFDEIDGLAPVRSSKQEQIHASIVSTLLALMDGMDNRGQVIVIGA
TNRPDSVDPALRRPGRFDREFYFPLPDLNARKQILQIHTKHWNPPLSLVFVEKIAGLTKG
YGGADMRALCTEAALNSIQRKYPQIYKSSEKLMVKPSKVKVVAKDFMRAIEKIVPSSARS
TSTGSSPLPERLLPLLQEPLDEVARKLNDLLPGSVGSS------GR-NKMTNLEEAMYLD
PTINDEDG----------------G-----FSKHEFLRNLENSRICKPHLLVCGERGAGQ
QYLGSAILNLLEGFQVQNLDLATIFSDVTRTPELCIVQAFTEARRHQPSIIFISNIDTWF
-EVM-PHSAKATLAGLLRNLRSNERILLLGIAEK--------------------------
-------------SHNEL----DHEMKIALGF-LNGINKVDLVNPPTSSRKRFFINVKNA
LLMKPFEFL-NDLENRPKRKLKVLKPAPLALDTNS------------TLTKKRIKQQEYE
DTKLKNILKLKLAAIMDLFKNRYKRFKKPIIDDALLHHLFE---PSV-LE-N------PH
IPYEVLYVKGEGPEHAETIKEVATGKHFYNMDLDTIEERIWNGFYSEAKQFMRDIRMIVK
DAITS-GDRERILKANEMLTNAQFGIEDFN--NAEFSKACKLLREREVEKQEKLLAEYHR
LKKEFEQ---KQQELLLR------------------------------------------
------------------------------------------------------------
--IEDNPQSSYEIQKPISPN-------------------PNLNGGFEL------------
--------NGKSAQDVSTAEV--NDSAHQHGS----------------------------
---------------------ISAREADSNLPIDTERENLDLVGKEISPGDKSFVDSVNE
---T---DSESEAE----------------------------------------------
------------------------------------------------------------
------------------------------------------------------------
------------------------------------------------------------
--------------------------------DGYHVETDRHLILPDDLDTLFEDAMVKA
TNGFTIEKLEYFVARLMEIIWEDRSQWNKIPTVAKLKSETDKILI---------------
------------------------------------------------------------
------------------------------------------------------------
------------------------------------------------------------
------------------------------------------------------------
------------------------------------------------------------
--------------------------------
>XP_002618335_Clavispora_lusitaniae
------------------------------------------------------------
------------------------------------------------------------
------------------------------------------------------------
------------------------------------------------------------
------------------------------------------------------------
------------------------------------------------------------
------------------------------------------------------------
------------------------------------------------------------
----------------------------------------------------MARSTRRS
RVVS-------SSDN----------------------------E-DSSARRSR-RNVSYV
E-------------------ESDDEN-------------GL-------------------
-------LGDAEEPADELASIPSGND-----------------------K----------
------------------------------------------------PAQDDNYDEDFS
ES-----EPEVMPK-RKR--------RKRSS--RAER----GRN-SD-------------
-----------------------DSDF-QDIGDSEEDQI--------SD-AYDEDDAFM-
-----------------------EKLRE----KQFIASED--------------------
--DDEQAG----------S-SYFST-----------------------------------
-------------------RRRRA-----------KSRSR--------------------
STDP---------------KPSR--RLTRA--------------NETGAE----------
---------------------ADDEEGEED--SINQEIQDLYDSSPD-------------
QSPVK--HKLRER-EKIDYTIPPP--ITNDTELYA-------------------------
-------------------------------------GVPTS----QSFRSR-GKK----
--N-NSKSDFRKLLFPTAGPFGGSDVISILGQNIP-------------------------
-------------------------------------PGGIP---IPGMT----AENSGP
VHFNN--DSDSSDDDFTPVAG-TLSAPSASNFGP-------TNNI----------VNHT-
KIIGASSSTDK-KKKNTLSDTDPLGVDMNIDFSSVGGLDNYIDQLKEMVALPLLYPELYQ
NFSITPPRGVLFHGPPGTGKTLMARALAASCSTPSRKITFFMRKGADCLSKWVGEAERQL
RLLFEEAKNQQPSIIFFDEIDGLAPVRSSKQEQIHASIVSTLLALMDGMDNRGQVIVIGA
TNRPDSVDPALRRPGRFDREFYFPLPDIEARKQILNIHTRKWTPPLPPVFIEKVAKLTKG
YGGADLRALCTEAALNSIQRKYPQIYQSSDKLKVDPSKVKVIAKDFMRAIDKIVPSSARS
SSTGSSPLPERLQPLLQESLDKIINRLADLLPDAVGVG------RQ-KRLTNLEEAKYLD
PTIKDSDG----------------G-----FSKHELLKSLESSRICKPHLLICGEKGSGQ
QYLGAAVLNVLEGFQVQNLDLATMFGDVTRTPESCIVQTFIEARRHQPSIIFIPNIDTWF
-NVM-PQSAKAVLSGLLRNLRSDEKILLLGIAER--------------------------
-------------SYEEL----DVEIKMTLGF-SGDSNNVALTNPTAEARKTFFVSVEKA
LLMKPYEFL-NDLENRPKRRLKQLPVVPPESTPTN------------DLSRKRQKQQDYQ
DKRLKNMLKIKLAGLMDLFKNRYKRFKKPIVDDSLLHHLFE---PSV-LE-N------PM
--YEVAYVIEDTPEHPNMIKELATGKYFYNMDLDTIEERIWNGYYSEAKQFLKDIRMIVK
DAIST-GDRERILKANEMLTNAQFGIDDFN--NPEFAAECKALRAREIEKQKKLVSEYEK
LKEEFSK---KQEANLRS------------------------------------------
------------------------------------------------------------
--LENDPSIL---------------------------------NGHAAEAELKLLGHPYD
ASILEKVDNGPKVPNGSVDTK--EDQAHRNGE------------------------DEKA
GEEKEEGVKTDNDSFMVITPPHEASKDKENGPVPASANAE--A--DMGANSMNDVENTAE
-TLD---ESESEAE----------------------------------------------
------------------------------------------------------------
------------------------------------------------------------
------------------------------------------------------------
--------------------------------VEDQIHPTRELIVPEETKKLFEEIMINE
TEGFTVEQLEHFVARLMEVIWADRGKWDKTGTVAMLKEVIKHI-----------------
------------------------------------------------------------
------------------------------------------------------------
------------------------------------------------------------
------------------------------------------------------------
------------------------------------------------------------
--------------------------------
>XP_025341681_Candida_haemuloni
MLLADTRVRWEQLKAGHQTYSLTGTDEHGLKIQGVAEKQNIPPKELVDNVSQNFKHLAHT
MKVDYSRFIRTTDADHVEAVKHFWNVMMDKGLIYKGTHSGWYCVSDEAFYPEPQTEEVTK
DGRTYRISKETGNEVVYQEEENYFFKLSAYQEQLIKYIEEQPGFIQPDHKKKQILEELRS
EPLQDLSVSRHTSRLQWGIEVPNDTSQKVYVWFDALLNYLTAAGYPQADLKAQNNIWPAH
HVIGKDIMRFHCIYWPIFLMAAGIELPKTIFVHSHWLCDGKKMSKSIGNVVDPYAMAEHY
GVDPLRFFLMEQSNINTDSNFSENGFYNHRAMLLNKFANLASRVCAPKFEIAHGLKQAQA
GEFDNIEELLSNDSVSPLGAEKTIELRNELMAAINDLQQQMDTSLASFDHMKALKHWWNV
VELANGWFQATEPWAYNKHVSDEPSQ---ERTIRNYLVYLAAEGIRVTTLCVQPYMPDLA
GKILDRLGVQETRRALDYAQIGKDYEYGKNSNRQHKE-----------------------
KHLA-------SSDD----------------------------ENDAGSRRPR-RQVSYL
E-------------------DSDDDA----------------------------------
-------FDSAEQPKDEKEQPVKAED-----------------------D----------
-VEP-----------------------------------EEPEEPESAPEEDDAKDEDFD
ED-----D-EILPA-KRS--------RSSNV--RSSKRLRRSRDAGE-------------
-----------------------DSDFKEDELSAESENE--------SD-AFEEDDAYL-
-----------------------ERLRE----KQFIAPEE--------------------
--DGDEDG-----YYGYSS-TSKSR-----------------------------------
-------------------SRRKA-----------KSRSR--------------------
SAEP---------------RRSRK-RLTRA----------------EDAE----------
---------------------DDGEEQEE---DIRQEIQDLYDSSPDE------------
ESPVK--HKLRERGEKVDYTIPPA--ITNEHDLDALS-----------------------
-----------------------------------ARYVQPP----K----R-NRR----
--NVGNKSDFRKLLFPTAGPFGGSDVISLLGQNIP-------------------------
-------------------------------------PGGIP---IPGMP----ADTRNS
MIAGN--ESDSSDDEFVPSSD-AAAQPRPSVSGSMGKMPLAANNAPVAAPSG--MLNNT-
KIVGAQSVGDKGKKKSNLSDTDPLGVDMNIDFSAVGGLDGYIDQLKEMVALPLLYPELYQ
NFAITPPRGVLFHGPPGTGKTLMARALAASCSTPSRKITFFMRKGADCLSKWVGEAERQL
RLLFEEAKNQQPSIIFFDEIDGLAPVRSSKQEQIHASIVSTLLALMDGMDNRGQVIVIGA
TNRPDSVDPALRRPGRFDREFYFPLPDLDARKQILQIHTRKWEPPLSPVFVDKVAGLTKG
YGGADLRALCTEAALNSIQRKYPQIYKSSDKLKVDPTKVKVIAKDFMRAVDKIVPSSARS
SSTGSAPLPERLRPLLKDSLDDIVSKLETLLPDSISIG------GK-KKLTNLEEAMYLD
PTIHDADG----------------G-----FSKQELLKSLENSRICKPHLLISGAAGAGQ
QYLGAAILKILEGFQVQNLDLATIFGDVTKTPESCIVQTFIEARRHQPSIIFIPNIDTWF
-DVM-THSAKATLAGLLRNLKSTEKILLLGMAER--------------------------
-------------PFRDL----DSDIKYTLGI-SGDNNNVHLENPSDEARRGFLKTVEDA
LHMKPHEFL-NDLSNRPKRKLKQLPVVPQETQVGA------------SLGKKRDKQQEYE
DKRLKNLLKIKLAGLMDLFKNRYKRFRKPIIDESYLHHLFE---PSI-LQ-N------PM
ITYEVAYIISEDPEHPNMIKELNTGKFFFNMDLDTIEERIWNGFYSEAKQFLKDVRMIVK
DAVNS-GDRERILKANEMMTNAQFGIDDFN--NPEFAKACKDLRVREIAKQAKLVEEYKK
LSAEFQK---QQEENAQSVEVIEND-----------------------------------
------------------------------------------------------------
--L-NGPESVQLLETTEPPK-------------------ALDSNGHA---A-------EE
PKVEEKVENGDATEQ-------------KPTE----------------------------
-------EQPE--------PQAIAE-TSE----PTKEDAME-V--DQSPKSQKVVPYSAP
VEHS---ESESEAE----------------------------------------------
------------------------------------------------------------
------------------------------------------------------------
------------------------------------------------------------
--------------------------------DEVNIDTSRQLIVPPDAKTFFEEHMVQS
TRGFTVEQLEVTMAKLMEIVWADRSEWDKTATVEKLKHFATNLIGYV-------------
------------------------------------------------------------
------------------------------------------------------------
------------------------------------------------------------
------------------------------------------------------------
------------------------------------------------------------
--------------------------------
>XP_024713678_Candida_pseudohaemulonis
MLLADTRVRWEQLKEGRQTYFLTGTDEHGLKIQGVAEKQNIPPKELVDKVSQNFKHLAQT
MKIEYLRFIRTTDADHVEAVGHFWNIMMDKGLIYKGKHSGWYCVSDEAFYPESQTEEITK
DGKTIRISKETGNEVFYQEEENYFFRLSAYQEELIRYIEETPDFIQPEPRRKQILEELRE
GQLQDLSVSRHTSRLQWGIEVPNDSNQRVYVWFDALLNYLTAAGYPKADTKALENIWPAH
HVIGKDIMRFHCIYWPIFLLAAGIKLPKTIFVHSHWLCDGKKMSKSIGNVVDPYAMADHY
GVDPLRFFLMEQSNINTDSNFSESGFFHHRAMLLNKFANLTSRVCAPNFEISRGLQQAAT
GEFDNIDELLRKDHVTDLDKEKVLLLRDELVRSIDSLQQTMDSSLALFDHMKALKEWWRV
VDSTNEFFQATEPWLYNKHVGDGPSP---ERTIRNYLLYLATEGIRVTTLCAQPYMPDLT
EKILGRLGIDKSKRTLEHAKIGADLTYGDGSNRKYEEKLMHKVKPREARAKEMVRPTRSS
RHLA-------SSDD----------------------------ENETSGRRSR-RQVSYL
E-------------------DSEDEN----------------------------------
-------FDAPAQPKEEPE----VKD-----------------------E----------
-LEP-----------------------------------EEPEEPESAPEEDDAKDEDFD
DE-----D-EVIPT-KRL--------RAQSR--RLSKRLRLNAD-GE-------------
-----------------------DSDFKEDELSNESENE--------SD-AFEEDDAFL-
-----------------------ERLRE----KQFIAPEE--------------------
--DGEEDD-----YYGYSS-TSKNR-----------------------------------
-------------------LRRKP-----------KSRSR--------------------
LAEP---------------RRSRK-RLTRA----------------DDLE----------
---------------------DDEEEQEE---DINQEIKDLYDLSPEE------------
ESPVK--HKLRERGEKVDYTIPPA--IQNDHDLDALSA----------------------
-----------------------------------ARFVPPP----K----R-NRK----
--NVGNKSDFRKLLFPTAGPFGGSDVISLLGQNIP-------------------------
-------------------------------------PGGIP---IPGMP----ADARNS
MIGGN--ESDSSDDEFVPSSG-AGAQPRPSVSGSMGKTPLTANSA-APAPSG--MLNNT-
KVVGAEALGDKGKKKNSLSDTDPLGVDMNIDFSAVGGLDGYIDQLKEMVALPLLYPELYQ
NFSITPPRGVLFHGPPGTGKTLMARALAASCSTPSRKITFFMRKGADCLSKWVGEAERQL
RLLFEEAKNQQPSIIFFDEIDGLAPVRSSKQEQIHASIVSTLLALMDGMDNRGQVIVIGA
TNRPDSVDPALRRPGRFDREFYFPLPDLSAREQILKIHTRKWEPPLSPVFVEKIAGLTKG
YGGADLRALCTEAALNSIQRKYPQIYRSTDKLKVDPTKVKVIAKDFMRAIEKIVPSSARS
TSTGSAPLPERLQPILQGSLDQIVSKLSALLPDSVSIG------GK-KKLTNLEDAMYLD
PTIHDADG----------------G-----FGKQELLKSLESSRICKPHLLICGEPGAGQ
QYLGAAILNILEGFQVQNLDLATVFGDVTRTPELCIVQTFIEARRHQPSIIFIPNIDTWF
-DVM-THSAKATLAGLLRNLKSNEKILLLGMAER--------------------------
-------------QFHEL----ESDIKITLGI-LSDSNNVFLENPNAESRRRFFQTAENA
LKMKPFEFL-NDLANRPKRKLKELPVVPSETVSVA------------LLGKKRDKQQEYE
DKRLKNLLKIKLAGLMDLFKNRYKRFRKPIIDESYLHHLYE---PSI-LE-N------PM
ITYEVAYIISEDPEHPNMIKELNTGKFFYNMDLDTIEERIWNGFYSEAKQFLKDVRMIVK
DAFNS-GDRERILKANEMMTNAQFGIDDFN--NPEFAKACKDLRVREIEKQAKLVEEYKK
LKEEFEK---TQAANAVA----ETE-----------------------------------
------------------------------------------------------------
--L-NGPEPVRLLEDGAPPR-------------------DLDSNGHA-ENN-------EE
PREENEVENEEPKET-AEEPK--EDGADEPKEPVTEEPKETVTEEP------EKTVAEEP
KENGEVEEKPQ--------PVEEAEQTTESQQPPASSDAMD-V--DPVSEEKKVVLAAAP
-EEP---ESESEAE----------------------------------------------
------------------------------------------------------------
------------------------------------------------------------
------------------------------------------------------------
--------------------------------GEFAVDASRQLTIPPEAEAFFEQRMVEL
TEGFTVEKLEFAMAKLMDIIWADRSQWDKTATVEKLQQTATTLGHYM-------------
------------------------------------------------------------
------------------------------------------------------------
------------------------------------------------------------
------------------------------------------------------------
------------------------------------------------------------
--------------------------------
>XP_025339445_Candida_duobushaemulonis
------------------------------------------------------------
------------------------------------------------------------
------------------------------------------------------------
------------------------------------------------------------
------------------------------------------------------------
------------------------------------------------------------
------------------------------------------------------------
------------------------------------------------------------
----------------------------------------------------MVKPTRSS
RHLA-------SSDD----------------------------ENETSSRRSR-RQVSYL
E-------------------DSEDEN----------------------------------
-------FDAPAQPKEEPE----VKD-----------------------E----------
-LEP-----------------------------------EEPEEPESAPEEDDAKDEDFD
DE-----D-EIIPT-KRS--------RAQSR--RSSKRLRSNAD-GE-------------
-----------------------DSDFKEDELSNESENE--------SD-AFEEDDAFL-
-----------------------ERLRE----KQFIAPEE--------------------
--DG-EDD-----YYGYSS-TSKNR-----------------------------------
-------------------SRRKP-----------KSRSR--------------------
SAEP---------------RRSRK-RLTRA----------------DDLE----------
---------------------DEAEEQED---DINQEIKDLYDSSPEE------------
ESPVK--HKLRERGEKVDYTIPPA--IQNDHDLDALSA----------------------
-----------------------------------ARFAPPP----K----R-NRK----
--NVGNKSDFRKLLFPTAGPFGGSDVISLLGQNIP-------------------------
-------------------------------------PGGIP---IPGMP----ADARNS
MIGGN--ESDSSDDEFVPSSG-AGTQPRPSVSGSMGKTPLTANSA-APAPSG--MLNNT-
KVVGAEALGDKGKKKNSLSDTDPLGVDMNIDFSAVGGLDGYIDQLKEMVALPLLYPELYQ
NFSITPPRGVLFHGPPGTGKTLMARALAASCSTPSRKITFFMRKGADCLSKWVGEAERQL
RLLFEEAKNQQPSIIFFDEIDGLAPVRSSKQEQIHASIVSTLLALMDGMDNRGQVIVIGA
TNRPDSVDPALRRPGRFDREFYFPLPDLSARERILKIHTRKWEPPLSPVFVEKIAGLTKG
YGGADLRALCTEAALNSIQRKYPQIYRSTDKLKVDPTKVKVIAKDFMRAIEKIVPSSARS
TSTGSAPLPERLQPILQGSLDQIVSKLSALLPDSVSIG------GK-KKLTNLEDAMYLD
PTIHDADG----------------G-----FGKQELLKSLESSRICKPHLLICGESGAGQ
QYLGAAILNVLEGFQVQNLDLATVFGDVTRTPESCIVQTFIEARRHQPSIIFIPNIDTWF
-DVM-THSAKATLAGLLRNLKSNEKILLLGMAER--------------------------
-------------QFHEL----ESDIKITLGI-SGDSNNVFLENPNAESRRKFFQTAENA
LKMKPFEFL-NDLANRPKRKLKELPVVPSETVSVA------------SLGKKRDKQQEYE
DKRLKNLLKIKLAGLMDLFKNRYKRFRKPIIDESYLHHLYE---PSI-LE-N------PM
ITYEVAYIISEDPEHPNMIKELNTGKFFYNMDLDTIEERIWNGFYSEAKQFLKDVRMIVK
DAFNS-GDRERILKANEMMTNAQFGIDDFN--NPEFAKACRDLRAREVEKQAKLVEDYKK
LKEEFEK---TQAANAQA----ETE-----------------------------------
------------------------------------------------------------
--L-NGPEPVRLLEDVAPPK-------------------DLDSNGHALENT-------EE
PREDNKVDNEEPKETGAEESK--EDGAEEPKE----------------------TVTEEP
KENGEAEEKTQ--------PTEEAEQTTEPQQFPASADAMD-V--DPVSEEKKVVLTTAP
-EEP---ESESEAE----------------------------------------------
------------------------------------------------------------
------------------------------------------------------------
------------------------------------------------------------
--------------------------------GEFAVDASRQLTIPPEAEAFFEQRMVEL
TEGFTVEKLEFAMAKLMDIIWADRSQWDKTSTVEKLQQTATTLGHYM-------------
------------------------------------------------------------
------------------------------------------------------------
------------------------------------------------------------
------------------------------------------------------------
------------------------------------------------------------
--------------------------------
>XP_028889310_Candida_auris
------------------------------------------------------------
------------------------------------------------------------
------------------------------------------------------------
------------------------------------------------------------
------------------------------------------------------------
------------------------------------------------------------
------------------------------------------------------------
------------------------------------------------------------
----------------------------------------------------MARSKRGS
RHLP-------SSDD----------------------------EMEEGGRRSR-RPVSYL
E-------------------ES-DDA----------------------------------
-------FDEMKEEDVQKEEDGVKEE-----------------------DGEVNAEPEAD
AEEP-----------------------------------EEPEEPDS-PEEDNLKDEDFD
ED-----D-EIIPA-KRS--------RS-SR--RVSRRLRQSKG-SD-------------
-----------------------DSDFKEDEVSGGSDNE--------SD-AFEEEDDYM-
-----------------------ERLRE----KQFVASDE--------------------
--DGEEDN-----YYGYSS-TSKSR-----------------------------------
-------------------SRRKP-----------KSRSR--------------------
SAEP---------------RRSRK-RMRRA--------------ADDDEE----------
---------------------EDAEDNDDDVGDIQQEIQELYDSSPEE------------
ESPVK--HKLRERGEKVNYTIPPA--ITNEQDLDALSA----------------------
-----------------------------------ARYTPPS----K----R-NRR----
--NVGNKSDFRKLLFPTAGPFGGSDVISLLGQNIP-------------------------
-------------------------------------PGGIP---IPGMP----ADARNN
LIADN--DSDSSDEEFVPSSA-AGAQPRPSVSGSMGKVPMAANNA-APAPSG--MLNNT-
KIVGASSVGDKGKKKSTLSDTDPLGVDMNIDFSAVGGLDGYIDQLKEMVALPLLYPELYQ
NFSITPPRGVLFHGPPGTGKTLMARALAASCSTPSRKITFFMRKGADCLSKWVGEAERQL
RLLFEEAKNQQPSIIFFDEIDGLAPVRSSKQEQIHASIVSTLLALMDGMDNRGQVIVIGA
TNRPDSVDPALRRPGRFDREFYFPLPGLDARKQILSIHTRKWDPPLSPVFLDKIAGLTKG
YGGADLRALCTEAALNSIQRKYPQIYRSSDKLKVDPTKVKVIAKDFMRAIERIVPSSARS
TSTGSSPLPERLQPLLQGSLEQIVEKLTTLLPDSISLG------GK-KKLTNLEEAMYLD
PTVKDADG----------------G-----FSKHELLRSLEGSRICKPHLLICGEAGAGQ
QYLGAAILNALEGFQVQNLDLATIFGDVTRTPESCIVQTFIEARRHQPSIVFIPNIDTWF
-DVM-THSAKATLAGLLRNLKSNEKILLLGIAER--------------------------
-------------SFDDL----DPEVKHTLGI-SGDSNNVYLENPDIVARKNFFQIAEKA
LKMKPYEFV-NDLSNRPKRKLKELPVVPQETVSVA------------SLGKKRDKQQEYE
DKRLKNLLKIKLAGLMDLFKNRYKRFRKPIIDEGYLHHLFE---PSI-LD-N------PM
ITYEVAYTISEDPKHPNMIKELSTGKFFFNMDLDTIEERIWNGFYSEAKQFLKDIRMIVK
DAIQS-GDRERILKANEMMTNAQFGIDDFN--NPEFAKACKDLRAREIEKQAKLLEDYKK
LKAEYEK---QQAATSQV----EGK-----------------------------------
------------------------------------------------------------
--LPNGTAPMQLLGDSDQAT-------------------LVGANGHTHEAT-------E-
----NSVKD-------------------KPEE-----------------------IDERT
MEDAKGASENA--------PQNEVRFDG-----AVEEEATDVV--DESPKSQKVVPVTQP
---P---ESESEAE----------------------------------------------
------------------------------------------------------------
------------------------------------------------------------
------------------------------------------------------------
--------------------------------EETLTDATQELVIPPEAYDFFEDRIVKL
TEGFTVEKLEFTMAKIMDIIWADRSQWNKAQTTEKLYKVAETLHHYI-------------
------------------------------------------------------------
------------------------------------------------------------
------------------------------------------------------------
------------------------------------------------------------
------------------------------------------------------------
--------------------------------
>NP_011786_Saccharomyces_cerevisiae
------------------------------------------------------------
------------------------------------------------------------
------------------------------------------------------------
------------------------------------------------------------
------------------------------------------------------------
------------------------------------------------------------
------------------------------------------------------------
------------------------------------------------------------
----------------------------------------------------MARNLRNR
RG------------SD--------VEDASNAKVGYETQIKDENGIIHTTTRSLRK-INYA
EIEKVFDFL-----------ED--DQ----------------------------------
---------VMD------KDETPVDVTSD-------------------------------
--EH-----------------------------------HNNNQKG----DDEDDDVDLV
SPHENARTN---EELTNE--------RNLRKRK----AHDP---EED-------------
-----------------------DESFHEEDVD-DDEEEEEADEF--ED-EYLDED----
--SKDNNRR--------------RRAAD----RKFVVPDPDDDEE---------------
-YDEDDEEGD---RISHSA-SSKRLKRAN-----------------S-------------
------------------RRTRSS-----------RH-----P-----------E-----
-TPPP-------------VRRALR-SRTR------------HSRTSNEEN----------
---DDENDN------------SRNEA-----LTLADEIRELQEDSPIR------------
---EK--RFLRERTKPVNYKLPPP--LTASN-AEEFID----------------------
---------------KNN------------NALSFH-NPSPA--------RR-GRGG---
WNASQNSGPTRR-LFPTGGPFGGNDVTTIFGKNTNFYNQ---------------------
-------VPSAF-SDN-----------------------------------------NN-
--NKLILDSDSSDDEILPLGV-----TPKTK--K--------------------------
---ENTQKKK--KKKPEIADLDPLGVDMNVNFDDIGGLDNYIDQLKEMVALPLLYPELYQ
NFNITPPRGVLFHGPPGTGKTLMARALAASCSSDERKITFFMRKGADILSKWVGEAERQL
RLLFEEAKKHQPSIIFFDEIDGLAPVRSSKQEQIHASIVSTLLALMDGMDNRGQVIVIGA
TNRPDAVDPALRRPGRFDREFYFPLPDVKARFKILQIQTRKWSSPLSTNFIDKLAFLTKG
YGGADLRSLCTEAALISIQRSFPQIYRSNDKLLVDPSKIKVKVSDFMLALKKIVPSSARS
TGSSPQPLPELIKPLLADQLNNLKNKLDYMLNIK--DT------TF-QRNTSLLQ-NFID
YEEYSGEEEE---HDKYGGNEDTSS-----FRSYEFFESMAESQICKPRLLINGPKGNGQ
QYVGAAILNYLEEFNVQNLDLASLVSESSRTIEAAVVQSFMEAKKRQPSVVFIPNLDIWI
-NTI-PENVILVLSGLFRSLQSNEKILLLCLAEN--------------------------
------------LDISEV----KNGILSDFAF--DK-NIFQLHKPSKENITRYFSNLIEL
LKTKPSDI---PMKKRRVKPLPELQKVTSNAAPTN-FDENGEPLSEKVVLRRKLKSFQHQ
DMRLKNVLKIKLSGLMDLFKNRYKRFRKPPIDDAFLVHLFE---PET--SND------P-
-NWQPAYIKDEN-----MILEVSTGRKFFNMDLDIVEERLWNGYYSEPKQFLKDIELIYR
DANTI-GDRERVIKASEMFANAQMGIEEIS--TPDFIQECKATRQRDLERQELFLEDEEK
RAAMEL---------EAKEQSQ--E--------------------------NILQEPDLK
----DNKANEFGVAAGNQLQAQLQT-----------TI----------------------
----NTASIVNNSEV------------------------PQPIDTNLYKKEIPAAIPSAV
-DKEKAVIPEDSGANEEYTTE--LIQATCTSEITTDDDERARKEPK--------------
----ENEDSLQTQVTEENFSKIDAN--TNNINHVKEIQSVNKP-----NSLH--ETVEKR
ERSP---IPKEVVE----------------------------------------------
------------------------------------------------------------
------------------------------------------------------------
------------------------------------------------------------
--------------------------------PEQGKKSDKELILTPEQIKKVSACLIEH
CQNFTVSQLEDVHSSVAKIIWKSKSAWDKTGTVDEIIKFLSE------------------
------------------------------------------------------------
------------------------------------------------------------
------------------------------------------------------------
------------------------------------------------------------
------------------------------------------------------------
--------------------------------
>XP_018222467_Saccharomyces_eubayanus
------------------------------------------------------------
------------------------------------------------------------
------------------------------------------------------------
------------------------------------------------------------
------------------------------------------------------------
------------------------------------------------------------
------------------------------------------------------------
------------------------------------------------------------
----------------------------------------------------MTRNLRNR
RDSD-------DKRSD--------AEDTNNANVGYETQIKDENGIIHTTSRSLRK-INYA
EIEKVFDFL-----------ED--DQ----------------------------------
---------VMDADQNQAKHETPVKAESN-------------------------------
--EY-----------------------------------NESSLNG----DEDDGDDDVV
LPYKNTRVD---DELPSE--------RNLRKRK----IHDP---EEE-------------
-----------------------DESFHEEDVD-DDEEEEEADAF--ED-EYLDED----
--ARNNNRQ--------------RRAAD----RKFIVPDPDDDDE---------------
-YDEDGEEGG---AISHSA-SSKRLKRAN-----------------S-------------
------------------RRTRSS-----------HH-----P-----------E-----
-TPPP-------------VRRELR-SRTR------------HSRTSNEEN----------
---DGDNEH------------NRNEA-----LTLADEIRELQEDSPVK------------
---EK--RFLRERTKPVNYKLPPP--LTATS-AEEFMN----------------------
---------------RNN------------NALSFH-NPSPA--------RR-GRGG---
WNASQNSGPTRR-LFPTGGPFGGNDVTTIFGKNTNFYNQ---------------------
-------VPSAYNNDN-----------------------------------------NN-
--NKLILDSDSSDDEILPLGA-----TPKVK--K--------------------------
---VDAQKKK--KKKPEIADLDPLGVDMNINFDDIGGLDNYIDQLKEMVALPLLYPELYQ
NFNITPPRGVLFHGPPGTGKTLMARALAASCSSDERKITFFMRKGADILSKWVGEAERQL
RLLFEEAKKQQPSIIFFDEIDGLAPVRSSKQEQIHASIVSTLLALMDGMDNRGQVIVIGA
TNRPDAVDPALRRPGRFDREFYFPLPDVKARSKILQIQTKKWTSPLSIEFINKLAILTKG
YGGADLRSLCTEAALISIQRNFPQIYRSNDKLLVDPSKIKVKVNDFMLALKKIVPSSARS
TGSSPQPLPELIKPLLVDQVNNLKEKLDYILKKD--DS------DF-QKTTSLLQ-DFID
YEEYSEEEEED--EDDYKGFEGASK-----FRSYEFFDSMAESQICKPRLLINGPKGNGQ
QYVGAALLNYLEDFNVQNLDLASLVSESSRTIEAAVVQSFMEAKKRQPSVVFIPNMDIWI
-NTI-PENVILVLSGLFRSLQSNEMVLLLCLAED--------------------------
------------LNISEI----KDGILSDFAF--DR-NIFHLNKPSIQNIMAYYSNLIEL
LKTKPSDI---PMKRKRVKPLPELPKVISNATLTN-FDENGEPLSENEVLRRKLKTFQHQ
DMRSKNVLKIKLSGLMDLFKNRYKRFRKPPIDDAFLVHLFE---PDT--NAD------P-
-SWQPAYIKDKD-----MILEISTGRRFFNMDLDIVEERLWNGYYSEPKQFLKDIELIYR
DANTI-GDRERVIKASEMFANAQMGIEEIS--TPDFIQECKATRQRDLERQELFLKDEEN
RVAIDL---------EAQQEEQ--Q--------------------------DILPQPEVD
----VNEVGEFGVAAGNQLQAQLQA-----------TA----------------------
----NTNSIVSNGEV------------------------PAPIDTEIYKKHEAILTPSTV
-GTGEVLTPKDGGAHEQRPSE--SLQSSCIIHEQINDDKQT-VAPL--------------
----NQSDPLLLSEAKDGPSESAFK--TSEIKQVTESLPINNSTCIGAELLHKGEKTGEQ
DATT---ITKEVGK----------------------------------------------
------------------------------------------------------------
------------------------------------------------------------
------------------------------------------------------------
--------------------------------PQRKKKDSRDVILSSEQIKEISERLIEH
CKNFTVSQLEDVHSSIAKIIWRNRSVWDKTDAVADILKFLSE------------------
------------------------------------------------------------
------------------------------------------------------------
------------------------------------------------------------
------------------------------------------------------------
------------------------------------------------------------
--------------------------------
>XP_033766598_Saccharomyces_paradoxus
------------------------------------------------------------
------------------------------------------------------------
------------------------------------------------------------
------------------------------------------------------------
------------------------------------------------------------
------------------------------------------------------------
------------------------------------------------------------
------------------------------------------------------------
----------------------------------------------------MARNLRNR
RG------------SD--------IEDTNNAKIEYETQIKDENGIIHTTSRSLRK-INYA
EIEKVFDFL-----------ED--DQ----------------------------------
---------VMDNNQSEVKDETPVEVTSD-------------------------------
--EH-----------------------------------RDNNNNG----HDEDDD-DVV
LPHKSTRIN---EEFTNE--------RNLRKRK----AHDP---EED-------------
-----------------------DESFHEEDVD-DEEEEEEADEF--ED-EYLDED----
--SKDNNRR--------------RRAAD----RKFVVPDPDDDEE---------------
-YDEDDEEGD---RISHSA-SSKRLKRTS-----------------S-------------
------------------RRTRSS-----------RH-----P-----------E-----
-TPPP-------------VRRELR-SRTR------------HSRTSNEEN----------
---EDVNEN------------NRNEA-----LTLADEIRELQEDSPIR------------
---EK--RFLRERTKPVNYKLPPP--LTASN-AEEFMD----------------------
---------------KNN------------NALSFH-NPSPA--------RR-GRGG---
WNASQNSGPTRR-LFPTGGPFGGNDVTTIFGKNTNFYNQ---------------------
-------IPSAF-NDN-----------------------------------------GN-
--NKLILDSDSSDDEILPLGV-----TPKIK--K--------------------------
---VNAQKKK--KKKPEIADLDPLGVDMNVNFDDIGGLDNYIDQLKEMVALPLLYPELYQ
NFNITPPRGVLFHGPPGTGKTLMARALAASCSSNERKITFFMRKGADILSKWVGEAERQL
RLLFEEAKKHQPSIIFFDEIDGLAPVRSSKQEQIHASIVSTLLALMDGMDNRGQVIVIGA
TNRPDAVDPALRRPGRFDREFYFPLPDVKARFKILQIQTKRWSSPLSSDFINKLAFLTKG
YGGADLRSLCTEAALISIQRSFPQIYRSNDKLLVDPSKIKVKVSDFMLALKKIVPSSARS
TGSSPQPLPELIKPLLSDQVNDLKDKLDYMLNMN--DT------AF-HRNTSLLQ-NFID
YEEISEEEEE---EEKCNRNDDTNS-----FKSYEFFQSMAESQICKPRLLINGPKGNGQ
QYVGAAILNYLEEFNVQNLDLASLVSESSRTIEAAVVQSFMEAKKRQPSVIFIPNLDIWI
-NTI-PANVILVLSGLFRSLQSNERILLLCLAED--------------------------
------------LDISEA----GNGILSDFAF--DK-NTFQLHKPSENNITKYFSNLIEL
LKTKPSNI---PMKKRRVKPLPELQKVSLNATSTN-FDENGKPLSEKEVLRRKLKSFQHQ
DMRLKNVLKIKLSGLMDLFKNRYKRFRKPPIDDAFLVHLFE---PET--NND------P-
-NWQPAYTKDEN-----MILEVSTGRRFFNMDLDIVEERLWNGYYSEPKQFLKDVELIYR
DANTI-GDRERVIKASEMFANAQMGIEEIS--TPDFIQECKATRQRDLERQELFLEDEEK
RTAIEL---------EAQQQEQ--Q--------------------------SILQEPDSK
----DNQVNEFGVGAGNQLQAQLQT-----------AI----------------------
----GTTPIVNNNGV------------------------PEPIDTHLYKKEKFTTVPSAI
-GKEESLTSEDGGAHKECSTE--LIQPTYISEVVTNDDKRAGKEGK--------------
----EKGASLQTHVTKENFSETETN--VNDVDQVTEISLVNKPRTGTLNSIH--EKEEGR
EPSA---ISKEAVN----------------------------------------------
------------------------------------------------------------
------------------------------------------------------------
------------------------------------------------------------
--------------------------------PAREKKSDKEIILTPEQIKKISTCLIER
CQNFTVSQLEDVHSSVAKIIWRSRSIWDKTETVNEIIKYLSE------------------
------------------------------------------------------------
------------------------------------------------------------
------------------------------------------------------------
------------------------------------------------------------
------------------------------------------------------------
--------------------------------
>XP_003676831_Naumovozyma_castellii
------------------------------------------------------------
------------------------------------------------------------
------------------------------------------------------------
------------------------------------------------------------
------------------------------------------------------------
------------------------------------------------------------
------------------------------------------------------------
------------------------------------------------------------
----------------------------------------------------MVHSLRNR
---Q-------IDENN--------AIDENS------QEIKDENGIVHTSHRSLRK-INYA
E-------L-----------DEEVDE----------------------------------
---------VPDEPEEEQPVDTLIPTNTS-------------------------------
--EA-----------------------------------TPPDEK---------------
---PIVSMD---QEDEDV--------AYSRRKRG---HHDP---EED-------------
-----------------------DESFHEEDAD-DADVDLDDDD---DD-DYDEMD----
NQGKAHKRQ--------------RQLND----RNFIVPDPNDFEE---------------
-ADDDEDE-----NVYYNS-RRNTRRNRS-----------------R-------------
------------------RTARSR-----------GH-----E-----------S-----
TTPPP-------------VQRNLR-RRTR------------SGHYLEDGD----------
---QHTDGT------------TTEP------TTLADEIRELQQDSPIQ------------
---EK--RSLRERRKPVNYKIPPP--LSASN-MDGYL-----------------------
-----------------NR----------QETMSFS-NPSPY--------RRTGRNGGL-
YNSAQNMGPTRR-LFPTGGPFGGNDVTTIFGKNTNFYNQD--------------------
-------VAT----QN-----------------------------------------TN-
--NKLLLDSDSSDDEILPMGA-----TPKEK-TE--------------------------
---ASLQKKK--KKKQEIADLDPLGVDMNINFDDVGGLDNYIDQLKEMVALPLLYPELYQ
NFDITPPRGVLFHGPPGTGKTLMARALAASCSSDTRKITFFMRKGADILSKWVGEAERQL
RLLFEEAKKHQPSIIFFDEIDGLAPVRSSKQEQIHASIVSTLLALMDGMDNRGQVIVIGA
TNRPDAVDPALRRPGRFDREFYFPLPDLKARAKILQIHTKKWNPPLDPEFIENLAKLTKG
YGGADLRALCTEAALFSIQRKFPQIYRSSEKLQVDPKLVRVHTTDFMLALEKIVPSSARS
SGNSPEPLPDSVDSLLREQFDQIKKLLETILPNE--HK------NF-KRDASLIQ-QYID
YEDYDSDEAE--------EGTIASG-----FKKHQLLKQLTESRICKPRLLITGPIGNGQ
QYIGAAILHYLEEYNVQRLDLASLVSENLKSMEATVVQSFIEARKRQPSIIFIPNIDIWQ
-RTV-PESVILTLSSLLRSLQSKERVLLLAVGEA--------------------------
------------LTPEVI----QTEPFSHLSF--ES-NIYDLRTPSKTERARYFEPIRTL
LKTKPTSF---NTRRKRKQPLPKLPPVEINTLPIN-LDENGNPLSEEEILRKRLKSFQHQ
DMKLKNVLKIKLSGLMDLFKNRYKRFRKPPIDDSFLIHLFE---PQP--VDD------P-
-NWQPAYVKDND-----MILEVATGRRFFNMDLDIVEERLWNGYYSEPKQYLKDIELIYR
DANTT-GDRERIIKASEMFANAQMGIEDIS--VPNFVAECKATHLRDLERKELFLKDEAK
RAEREEFT-----------ATQ--Q--------------------------DVPLEMDSV
NANLKENVDSVGVGSGNQLQLEATLN-RPFASNTSQDT----------------------
----NTINMTQPSLVNVVNN-------------------DAPIEDNIEGNHSGLKPNSID
-VQGDKIHSENE-------------TKS-----SIEDNTNAISIN---------------
------------SITKTAETKTALT--DEKTEVIGEEMVSNIE-----------------
---H---TQHEESK----------------------------------------------
------------------------------------------------------------
------------------------------------------------------------
------------------------------------------------------------
---------------------------------E--------VVVEDASITLIVNTLAEN
TQNRTVSYLERVYAEVVRIIWEDRQAWDKKDTISKLLTYLESK-----------------
------------------------------------------------------------
------------------------------------------------------------
------------------------------------------------------------
------------------------------------------------------------
------------------------------------------------------------
--------------------------------
>XP_003668355_Naumovozyma_dairenensis
------------------------------------------------------------
------------------------------------------------------------
------------------------------------------------------------
------------------------------------------------------------
------------------------------------------------------------
------------------------------------------------------------
------------------------------------------------------------
------------------------------------------------------------
----------------------------------------------------MTRNLRNR
QNKQ-------AAENNMNNGEQPIVSSESN------TVVTDANGIVHTSHRSLRR-INYA
EIEKGFDFL-----------EQDEDE----------------------------------
---------MQDDIPHPNNKDTLIPIASN-------------------------------
--DD-----------------------------------D--DNR---------------
---ERNEID---NSNGNS--------SNKKRKMNNNHHHDP---EDD-------------
-----------------------DESFNEEDAEIDEDEILDDDD---DD-DIYTED----
VPLKDRRRR--------------A---D----KQFIVQD-ND------------------
--DDDDDE-----QISY---RAN---HRS-----------------S-------------
------------------RVAKRR-----------RT-----P-----------E-----
TTPPR-------------QLRSLR-SRTR------------SSYNVNDNN----------
---NNDNNN------------NAEEGSQEGNITLADEIRELQEDSPIQ------------
---EK--RSLRERRKPVNYRIPPP--LSAANPSNDYL-----------------------
-----------------D------------DALAFS-NPSPS--------RR-GRNNTMR
WNSTQNMGPTRR-LFPTGGPFGGNDVTTIFGKNTNFYNQD--------------------
-------LYPANIGAN-----------------------------------------TN-
--NKLLLDSDSSDDEILPLGA-----TPKAK-SK--------------------------
---ESIERKKNRKKKPEIADLDPLGVDMNISFDDVGGLDNYIDQLKEMVALPLLYPELYQ
TFNITPPRGVLFHGPPGTGKTLMARALAASCSSDSQKITFFMRKGADILSKWVGEAERQL
RLLFEEAKKHQPSIIFFDEIDGLAPVRSSKQEQIHASIVSTLLALMDGMDNRGQVIVIGA
TNRPDAVDPALRRPGRFDREFYFPLPDEKARSKILKIHTKKWNPPLSDDFIDNLATLTKG
YGGADLRALCTEAALFCIQRKFPQIYRSNEKLLVDPKDLKVTPTDFMLALEKIVPSSARS
TGSSPEPLPDSIKPLLERQFEELKLILDTILPKG--NL------HI-KRDTSLIE-RYIE
YEDLNSDLAE--------DNNTLE------FNKHKLMKQIEQARICKPRLIITGPSGNGQ
QYISAAILNYLDKYNVQKLDLASLFSETTKSMEATVVQSFIEARKRQPSVILIPNIDIWL
-RTV-PPSIISTLSSLLRSLQGSEKILLLAIGED--------------------------
------------ISSDQI----ASEPLSQLSL--SR-NIFYLKEPSTKQRTEYFNTIASL
LKTKPTSF---HQLQKRAKPLAKLPTVESQVSPEN-LDSNGNPLSKNDILRKKLRSFQHQ
DMKLKNILKIKLSGLMDLFKNRYKRFRKPPIDDALLIHLFE---PQP--IDD------P-
-NWQPAYVKDND-----MILEVATGRRFFNMDLDIVEERLWNGYYSEPKQYLKDIELIYR
DANTM-GDRERIIKASEMFANAQMGIEDIS--TPDFIAECKATKLRDLERKELSQKDELL
RLEKEKLAEQNLQDTNAAQATD--E--------------------------DIPHPAD--
----KAEIVELGVAAGTQLQLQIQEK-KP-------HS----------------------
----NKIDELNPEE-----------------------------KDSVATQESGMVPDAIK
-DASTMIDNIPS-------------QRT-----LAKDEKETEVIP---------------
------------TAERLVKTSEDLS--EDNVE---NSVASKIDL----------DKDPLQ
RRTE---TSEEPLK----------------------------------------------
------------------------------------------------------------
------------------------------------------------------------
------------------------------------------------------------
---------------------------------ETIVKHPDNVIVDERLLESIVDSLQKK
TKHHAVSYLENIYSEVIELVWEDRYLWDKTETVQKIIQFIEN------------------
------------------------------------------------------------
------------------------------------------------------------
------------------------------------------------------------
------------------------------------------------------------
------------------------------------------------------------
--------------------------------
>XP_003956972_Kazachstania_africana
------------------------------------------------------------
------------------------------------------------------------
------------------------------------------------------------
------------------------------------------------------------
------------------------------------------------------------
------------------------------------------------------------
------------------------------------------------------------
------------------------------------------------------------
----------------------------------------------------MTRNLRNR
----------------------TVDSPTDS------DEFKDENGITHTTSKSLRK-IDYS
EIERGND-------------NDDNDD----------------------------------
---------YDDDEE----------VNTH-------------------------------
------------------------------------------------------------
----------------NL--------RHSKKR-----SYNE---DDE-------------
-----------------------DESFHEDESD-DDNNDEDEDDLYSED-DDGDDD----
FEKRERQRQ--------------RKQQD----KNFIVPDPDD------------------
-EDEDDDE-----NVFYNK-RR-----RS-----------------D-------------
------------------RKRRSR-----------RN-----D-----------Y-----
PERNI-------------RTRNLR-SRT-----------------VHDEP----------
---EDEENS-------------------ESNLTLADEIRELQEDSPIQ------------
---EK--RSLRERTKPVNYTIPPP--ITSINDEELLLN----------------------
---------------SNNR----------QNTISFS-NQSPS--------RRNNRGANY-
------MGPTRR-LFPTGGPFGGNDVVTVFGQNTNFYSNN--------------------
-------LS-----KD-----------------------------------------KN-
--PKLIMDSDSSDDEILPFGV-----DSK----K--------------------------
---PKIAKKK--KKKPEIADIDPLGVDMNISFDDVGGLDNYIDQLKEMVALPLLYPELYQ
NFNITPPRGVLFHGPPGTGKTLVARALAASCSSDSKKITFFMRKGADILSKWVGEAERQL
RLLFEEAKKHQPSIIFFDEIDGLAPVRSSKQEQIHASIVSTLLALMDGMDNRGQVIVIGA
TNRPDALDPALRRPGRFDREFYFPLPDSKARAKILKIHTKNWHPSLSDEFIENLVKMTKG
YGGADLRALCTEAALFCIQRKFPQIYRSDEKLMVNPRHLRVTLNDFILALDKIVPSSARS
SGNTPQPLPEAVKPLLDSQFTEIKKLLDRIVPKN--SN------EV-RKDSSLIQ-QFID
YEDYDDDV----------NDNTSFG-----FSKRELLKRVADSRICKPKLLIAGPEGNGQ
QYIAAAILNYLENYNVQNLDLATLVSESTRTMESIIVQSFIEARKRQPSVILIPNIDIWA
-RMV-PESVILTLASLFRSLQSNERVLLLGISEI--------------------------
------------LSKDDV----QNSTLSHLAF--SSKNIFEISTPSSKQRQNYFNSIRTV
LMMKPPVF---DSRRKRKTPLPELAKVSSSQPKSNEFDENGKPVSQDEIIRQKLKSYQYQ
DMKLKNVLKIKISGLMDLFKNRYKRFRKPPIDDAFLIHLFE---PVP--A-D------P-
-NWQPLYVKDDG-----MIREVATGRKFYNMDLDIVEERLWNGYYSEPKQFLKDIELIYI
DANTT-GDRDRIIKASEMFANAQMGIEDIS--TPEFVQDCKATKQRDLERKRLYLKEVEE
QAIKEK--------------AE--L--------------------------EVRMETEN-
----NSNITEVAVGSGNQLQAQAQI-----------------------------------
------LPDLPPSNLEAHVP-------------------EASNESEVAVVEETVSAPAM-
---ANSVSNTER-------------IKSMDIGYMVDDNKEEANSN---------------
------------TSEKMGLQEKVEE--NHTVEETNEDISHN-------------------
----------EDIS----------------------------------------------
------------------------------------------------------------
------------------------------------------------------------
------------------------------------------------------------
---------------------------------E---KVEGNVIIDENVLSGILLLLEKE
TKGFPVSRLEELYSSVIDIVWDGRLDRDKTETLANIKKYLESL-----------------
------------------------------------------------------------
------------------------------------------------------------
------------------------------------------------------------
------------------------------------------------------------
------------------------------------------------------------
--------------------------------
>XP_022466641_Kazachstania_naganishii
------------------------------------------------------------
------------------------------------------------------------
------------------------------------------------------------
------------------------------------------------------------
------------------------------------------------------------
------------------------------------------------------------
------------------------------------------------------------
------------------------------------------------------------
----------------------------------------------------MPRHLRNR
DAEG-------VPDGD---------------------GIKDENGVVHTSTRSLRK-INYA
EIESGLDYL-----------EDEEGA----------------------------------
--------------EQGGNGGTNTEPHNG-------------------------------
--YT-----------------------------------GDPLANGPSDELDLHES----
------------APVAGG--------RGRGRKRKKNSRYDAFGDDED-------------
-----------------------DESFHEEDVADEAEDGEDDDD---DD-DPDAFD--EY
RESQRVKRQ-------------ARTRQD----NNFIVPDPESDQF---------------
-DDDDDDDDEN--AIYYSN-RRNKRGKRA-----------------AA------------
-----TAAAAAHNQYPTRRSTRTR-----------NADRGPVE-----------T-----
TPPPSSS-----------ARRHLR-PRGR------------TSSHLDGYNLDPEAPNGTV
AAGDGERDH----------------------LTLADEIRELQEDSPIRELRPRRNIHEAS
PPTEK--RSLRERTKPVNYAIPPP--LTALT-ADAFPK----------------------
---------------GYQ-------------------AASPS--------RR-GK-----
----QNMGPPRR-LFPTGGPFGGNDVMTIFGQNTNFYG----------------------
-------LSTGLGNRLPG-------------------------------------NGPA-
--NKLLLDSNSSEDEILALGA-----KSK----K--------------------------
---NDDPLKKKKKKKPEIADLDPLGVDMNINFNDVGGLDSYIDQLKEMVALPLLYPELYQ
NFDITPPRGVLFHGPPGTGKTLMARALAASCSTENRKITFFMRKGADILSKWVGEAERQL
RLLFEEAKKQQPSIIFFDEIDGLAPVRSSKQEQIHASIVSTLLALMDGMDNRGQVIVIGA
TNRPDAVDPALRRPGRFDREFYFPLPDEKARARILTIHTKKWDPPLTEEFLQNLARLTKG
YGGADLRSLCTEAALLCIQRNFPQIYRSDEKLVVDKSKLKVNTKDFILALQKIVPSSARS
VGSGTESLPEIVKPLLHDQFDQVKNIIERLLPIQ--PN------KM-QDKSSIIQ-HYID
YEDLNEGE----------EDSISLG-----FGKQELLGRIAESRIFKPKLLITGPIGNGQ
QYIGSAILYSLEHFNVQKIDVASLVSESSRSIEAAIVQAFAEAQKRQPALLYIPNLDIWQ
-RTV-PETAILTLASLIRSLQSNERILLLAISEA--------------------------
------------LEASDL----QQEPLSHL-F--SKNNIFTVQKPSLEQRQAFFQKIVDV
LRIKPLSF---ETERKRTKPLPELPRAGREANQDN-LDEDGQLLSPEDVVRKKLKTLQYQ
DMKMKNVLKIKLSGLMDLFKTRYKRFRKPPIDDALLVHLFE---EPP--A-D------P-
-TWQPTYVKDGD-----MILEVLTGRRFYNMDLDIVEERLWNGYYSEPKQFLKDIELIYI
DSNTL-GDRDRIIKASEMFANAQIGIEDIS--TPDFIQGCKALRRRDFERQQLALEDAEK
QVEVAK-QMATEETALINGRSA--------------------------------------
----MGPVSEVAIGEGQQMQAQLQVV-PPSQLPESTEN--------------GATLDLTG
EEPQDLGRVTAPEYSTSGTE-------------------NVTATVSGSIEKSSPLEKETP
-LEENSRHQVPVDTEEPVPAE--SVKETANGSSNVPAEVVAQSAND--------------
----LNVVTCPTESPSHEMRKE-----EHQLDYTSEK-----------------------
---E---GGKEEVA----------------------------------------------
------------------------------------------------------------
------------------------------------------------------------
------------------------------------------------------------
----------------------------------KIELDDRDVIMDADSLRQLNLTLEKL
TDGATVSTLEEMYAGIMEIIWDDRFKWDKTETIEKIERSLAQ------------------
------------------------------------------------------------
------------------------------------------------------------
------------------------------------------------------------
------------------------------------------------------------
------------------------------------------------------------
--------------------------------
>XP_446388_Candida_glabrata
------------------------------------------------------------
------------------------------------------------------------
------------------------------------------------------------
------------------------------------------------------------
------------------------------------------------------------
------------------------------------------------------------
------------------------------------------------------------
------------------------------------------------------------
----------------------------------------------------MTRNLR--
HSAR-------VSDAN--------------------NEILDENGVTHTTGRSLKK-INYA
EVESGLDFL-----------DEETNS----------------------------------
--------EAPNGDNHDLQEETAKESQLP-------------------------------
--NE-----------------------------------APNGTKDIFPEDEDVPH----
------------TSRRSG--------RSRRRK-----VHDP---EEE-------------
-----------------------DESFHEE----DLSDDLLDDD---AS-DLDDDEDNVY
NSSKLRQKR--------------NRRAD----DQFVVPDPEDEAF---------------
-TEDGENDEDYGQQTGRRT-RGRLTGRST-----------------N-------------
------------------SPSKTT-----------NS-----------------------
-------------------GRRLR-SRTR------------STLYNSKEN----------
---LTENN-------------SEEA------LSLADEIRELQEDSPIR------------
---EK--RSLRERTKQVDYRIPPP--LTNFP-VEEYPT----------------------
---------------A-TA----------SNIPPYA-TASP---------RR-GRGG---
WNASQNAGPNRR-LFPTGGPFGGNDVVTIFGQNTNFFGQN--------------------
-------NA------------------------------------------------NN-
--PKLILDSDSSEDEILPIGG-----KSKRKPKN--------------------------
---PLRDPKR--KKKPEIADLDPLGVDMNIKFDDVGGLDNYIEQLKEMVSLPLLYPEVYQ
KFNITPPRGVLFHGPPGTGKTLMARALAASCSSESRKITFFMRKGADILSKWVGEAERQL
RLLFEEAKKQQPSIIFFDEIDGLAPVRSSKQEQIHASIVSTLLALMDGMDNRGQVIVIGA
TNRPDAVDPALRRPGRFDREFYFPLPDTNARKTILKIHTKKWSPPLSDELIHRLASLTKG
YGGADLRALCTEAALSSIQRTYPQIYRSSGKLLIDTDLIRVNSSDFTRALEKIVPSSNRS
VGESSQPLPEPVDQLLDVQFEGLKSTINDILPDA--HM------KV-SQSKSLID-EYME
YEDFT-------------DDTGSDG-----FSKVELIKQITNLRTFRPKLLVTSSPGNGL
SYIGSAILNFLEKFNVQRLDIPSLVADSTRTIEAAIVQAFIEARKRQPSIIFIPNFDIWM
-KTI-PSNAIMTLSSLMKSLVSDDKVFLLCLSES--------------------------
------------LSEQDCY---TNDLLASFEF--AT-NIFEIEKPNVKQRTTYLKKTIEN
IKLPPSAY---MLKRKRTEPLAKLPLAISGDS-SN-VDAEGKPLSKEELLRRKLKEFQHQ
DMKLKNVLKIKLSGLMDLFKNRYKRFRKPPIDDAFLVHLFE---PQM--QNI------P-
-NWQPAYVKDES-----MILEVATGKRFFNMDLDIIEERLWNGFYSEPKQFLKDIECIYR
DANTT-GDRERIIKASEMYANAQMGIEDIS--TPEFIAECKATRQRDIERQELYLEDERK
QL----------------------V--------------------------NVSNSTDK-
----SSDTVDVGVAAGSQLQVEKKE-----------------------------------
--------IIENEFLPSSGP-------------------DLATNSNNEMKQISVAGNECQ
-ENSSNEQQPSDLKVDQLAST--KDDEYSTLYPASLDNVDEVS-----------------
------------TKEDKPSQPLKEDVVSNDAESQSNSISSTQ------------------
---E---LIETNIR----------------------------------------------
------------------------------------------------------------
------------------------------------------------------------
------------------------------------------------------------
--------------------------------TDRPTNVHVKLSIDEDRLNNLYDILIGK
TDGFSVSQMEALCSRVTNIIWNHRENIEKNDVFNQIEHIVNML-----------------
------------------------------------------------------------
------------------------------------------------------------
------------------------------------------------------------
------------------------------------------------------------
------------------------------------------------------------
--------------------------------
>XP_004179996_Tetrapisispora_blattae
------------------------------------------------------------
------------------------------------------------------------
------------------------------------------------------------
------------------------------------------------------------
------------------------------------------------------------
------------------------------------------------------------
------------------------------------------------------------
------------------------------------------------------------
----------------------------------------------------MAAEADDK
-------------------------------------DMYEDNEAIANSEQNISS-INST
N--NNDDAYRGDGGNDDE--DDEEDE----------------------------------
------------------------------------------------------------
------------------------------------------------------------
------------ITMSNK--------RSRLRSKRL--SRSARIGDDE-------------
-----------------------DESFHED--------EKDEDDMYDED-DYTDED--EQ
LLANNPERE--------------RRRQD----RNFVVQD---------------------
-QDSDDNY-----DYSTRR-SSRRSTRIS-------------------------------
----------------GRRSTRNS-----------KRKSAQSN-----------S-----
TSPPP--------------LRNLRSRTVRYDTSNNAN----NGYIESDNG----------
---------------------NGEV------LSLQEELRDLRSDDPPQ------------
--TEK--RFLRERTKHIDYTLPPP--LPDPS-STNYNS----------------------
-------------------------TILNTSFRNTAARNSPK--------KR--------
--PLGNTGPLRR-LFPTGGPFGGNDVITVFGKNTNFYYQNSNGVFNSLLKENEKSTTDSF
DQNINASLQSNSLTSQQPSSAAGAGAGAGAITSANISIFNQPTLATPTNIPGQITNNNNN
NTNKRMFDSDSSDDEILPFGT-----KSTKNSNT--------------------------
---SSLNKKK--KKKPEIADLDPLGVDMNINFDDVGGLDNYIDQLKEMVSLPLLYPELYQ
NFNISPPRGVLFHGPPGTGKTLMARALAASCSSDDRKITFFMRKGADILSKWVGEAERQL
RLLFEEAKKNQPSIIFFDEIDGLAPVRSSKQEQIHASIVSTLLALMDGMDNRGQVIVIGA
TNRPDAVDPALRRPGRFDREFYFPLPDLEAREKIIGIHTKKWNPPLSSEFRKTLARLTKG
FGGADLRALCTDAVLISIQRQYPQIYRSNKKLKIDPTSVKININDFMIALEKLIPSSARS
TGDITQPLPQSIEPLLDKQFGEIKLIIDKILPQDLIKA------KN-LNSNSLIQ-QFID
YEEYVDSDDDDLINGNNFKDKKVLDENDKVFIKHKLLKRISDSRIFKPNLLIIGPPGNGQ
QYIGSAILNHLEHFNTQTLDIASVLSDSLKTMEAVVTQCFVEARKRQPSAIFIPNIDIWC
-NSV-SINVIMTLVSLFRSLQSNEKILLIGIAEGNNYYDDHNNILADTNDSDNDKFSSIT
RKISKKQNILQMFQDPEV-----ANKLALLDF--GT-NISFVHRPELSQRKKFFESLSDI
LTMKPTQF---NERIKRRKPLPNLPLASDDDIDA--LNGTSSSLTKDEKIRSYLKSYQHQ
DMKLKNVLKIKLSGLMDLFKNRYKRFRKPPIDDALLIHLFE---PEI--YAN------T-
-DIQPEYVKDGN-----MILEVSTGRKFFNMDLDVIEERLWNGFYSEPRQFLKDIEMIYY
DANVI-GERERTIKASEMFANAQMGIEDIS--IPEFIKECKATNKRDLLRQEMFLKDEQI
RLANEQDTTKDLVAAEAKDLSSSND--------------------------FLPGNESIV
PHVEAPATAELEVGAGNQLQTQLQIV------------------------GDENIRATAG
LDTTLQTSELDPVETKEMHI-------------------PADDNNENALSQEAPVSNKAT
------------------------------------------------------------
----------AISSILNETSSPRGSFTDKSIQSTSEETPISNKQDT--------------
---D---ILNEEEV----------------------------------------------
------------------------------------------------------------
------------------------------------------------------------
------------------------------------------------------------
--------------------------------VEKVEKDLHVYILDEQKMNKIIGEIIKQ
TKGFTVSELESLYSELVEIVWNDRLNWDKTETLEKLLEYI--------------------
------------------------------------------------------------
------------------------------------------------------------
------------------------------------------------------------
------------------------------------------------------------
------------------------------------------------------------
--------------------------------
>XP_003688006_Tetrapisispora_phaffii
------------------------------------------------------------
------------------------------------------------------------
------------------------------------------------------------
------------------------------------------------------------
------------------------------------------------------------
------------------------------------------------------------
------------------------------------------------------------
------------------------------------------------------------
---------------------------------------------MMTKRYQMIMNLRMK
L-------------------------------------------IIQTSMKPLQMVIKTA
NILQLRVAL-----------EAEEQM----------------------------------
------------------------------------------------------------
------------------------------------------------------------
-----------------------------TKKSY----------EED-------------
-----------------------DESFHED----EFDENEDVDDVGNSD-D--DDEDYEY
SSRRTNSRKGRKTRGRSRSNNYAKRREI----ESFIVKDEND------------------
-FDDDEDDD----TISYSS-SRRRGRSTR-----------------NY------------
-----AENNYNKYQEDDNDRAEAT-----------NIRRSRRL-----------R-----
STSMQND-----------EAPFLK-RRTR------------SAMNAAENE----------
---FNNQTS------------GTEA------LTLQDEIRELRESSPIREFKGGVVGI---
---EKGPRSLRERTKHVNYKIPPP--LADPG-QDVLSN----------------------
---------------DAHSGIGAGSNAINTNALRSSYTSSPS--------RR-GRGA---
---SSNKFPQRR-LFPTGGPFGGNEVTSIFGENTVFYNLDDDINLTSLPKFTLTQSMDKY
KDPSTVLNSTSGDVNGNQ-------------------------------------GQNN-
--NKRLIDSDSSEDEILPMGA-----KPK---TK--------------------------
---DPNTKKK--KKKPEIADLDPLGVDMNINFDDVGGLDNYIDQLKEMITLPLLYPELYQ
NFNITPPRGVLFHGPPGTGKTLMARALAASCSSDTRKITFFMRKGADILSKWVGEAERQL
RLLFEEAKKHQPSIIFFDEIDGLAPVRSSKQEQIHASIVSTMLALMDGMDNRGQVIVIGA
TNRPDAVDPALRRPGRFDREFYFPLPDIDARAKILEIHTRKWNPPLQKPVILQLANLTKG
YGGADLRALCTEAALISIQHKYPQIYRSNDKLDVDPSKITVSTSDFMLALEKIVPSSARS
TGNIAQPLPEPIKPLLDIQLGGIERTLNKLIPKN--DN------QF-DRSKSLIQ-QFIE
YEDFDENNT---------EGHGVED-----FEKHSLISSVVKLRVSKPRLLISGPPGNGQ
QYIGSAILNVLEKYNIQKLDLASLVSDSSRTLEAAVVQTFVEARKRQPAVIYIPNLDIWC
-RTI-PENVIMTLATLLGSLENSEKILLLGIGSQ--------------------------
------------LESSLI----DSTPLGLLGF--SK-KIFELKLPNQSQRVNYFKSIEKL
LSMQPTSF---NLRKKRTTPLPKLPHASPDSDPNN-LDENGVLLSTQDILRRKLRKFQYQ
DMRLKNVLKIKLSGIMDLILKRYRRFKKPAVDDMLLVHLFE---PVS---ND------P-
-NWEAAYVKDKD-----MILEVATGKKFFNMDLDIVEERLWNGFYSDPRQFLRDIEYIYH
DASVL-GDRENTIRASEMFANAQMAIEDIS--TKEFIDECKATHQRDLERQKLFLEDQQK
RLVQQQEQNEQILKEIQESVKPSVE--------------------------TVFETPVV-
----ENGITEVGVGSGNQLQAQMQI-----------------------------------
------NAVLSPVEDTIIKG-------------------TEIENNSITKDENFAQEDNLE
LLNKENENNIENGNSTAPVNE--KKQDNVILDNYASENGETVATNQ------GGNGKVEI
KAIMNETASVDISTPSTAPATDSMP--EPVTEHVAELALVKTE-----------------
---A---SVPEPVK----------------------------------------------
------------------------------------------------------------
------------------------------------------------------------
------------------------------------------------------------
-----------------------------------KMVDDRVVIVDSSAMNDIMDKLIKI
SDGFTVSQLEELYAEIVDIVWEDRDKWEKANTISKIKKYLNI------------------
------------------------------------------------------------
------------------------------------------------------------
------------------------------------------------------------
------------------------------------------------------------
------------------------------------------------------------
--------------------------------
>XP_001644361_Vanderwaltozyma_polyspora
------------------------------------------------------------
------------------------------------------------------------
------------------------------------------------------------
------------------------------------------------------------
------------------------------------------------------------
------------------------------------------------------------
------------------------------------------------------------
------------------------------------------------------------
----------------------------------------------------MGRHLRNE
---------------------------TANYNGDEASEFTDEKGIIHTTTRSMKR-INYA
EIEEGLDYL-----------DDDEKENIMEEQQPKFEIPYGED-----------------
------AGVAIDSNTNANINDINNDDNNN-------------------------------
--NN-----------------------------------NNVDNYD----DDEDDDQIPV
RKSRGTRVEVAADEPVDT--------RSRSRR-----RQDL---AED-------------
-----------------------DESFHEDAVD-----SFDDDDDVEED-DYADED----
YAGNSNKHK-----------NYTRRKQD----TNFVVPDPDDDIE---------------
-ADEDEEE-----FYDYSG-RRRTKANSS-----------------NT------------
-----RAI----------RSSRRL-----------RS-----E-----------T-----
TTTP---------------TRNLR-RRTR------------SAFISEDEF----------
----DANGK------------NREA------MTLQDEIRELQEDSPIN------------
---EK--RSLRERTKPVNYTIPPP--LLDAN-QDPFL-----------------------
-----------------SV----------EQPIAAY-HPSP---------RR-GRGA---
-NTNQNMGPARR-LFPTGGPFGGNDVTTIFGRNTNFYNQD--------------------
-------NAGKFLSLNES-------------------------------------AGTN-
--NKRLIDSDSSEDEILPLGA-----TPKA---K--------------------------
---PANAKKK--KKKPEIADLDPLGVDMDINFEEVGGLDNYIDQLKEMVTLPLLYPEVYQ
NFNITPPRGVLFHGPPGTGKTLMARALAASCSTGNRKITFFMRKGADILSKWVGEAERQL
RLLFEEAKKQQPSIIFFDEIDGLAPVRSSKQEQIHSSIVSTMLALMDGMDNRGQVIVIGA
TNRPDAVDPALRRPGRFDREFYFPLPDVKARSIILGIHTKKWNPPPNKKLIDDLARLTKG
YGGADLRSLCTEAALISIQRKFPQIYKSEQKLMVDPTKIRVSYGDFMLALEKIVPSSARS
TGSVAQPLPEAVKPLLDIQLEKIKLTLDKILPKS--DS------QF-DRSQSMIQ-QFID
YEDYDSDDND--------SHSGISG-----FAKHSLINKVTNLRICQPKLLVSGEFGNGQ
QYIGSAILNILEKFNVQKLDLASLVSDSSRSIESAVVQSFIEARKRQPSIVYIPNIDIWA
-KSV-PANVILLLSTLFRSLQGNEKVLLLGLAEC--------------------------
------------GDTDEI----TTQELAPLNF--SK-SICNIDLPTKEQKEAYFHTLLPL
LKNKPTLF---EVKKKRRKPLPVLPPIEGGSETSN-VDENGNILSPEEALRRKLKEYQYQ
DMRLKNVLKIKLSGLMDLFKNRYKRFKKPPIDDAFLVHLFE---PQP--VND------P-
-NWLPAYVKDDN-----MILEVSTGRRFHNMDLDIVEERLWNGYYSEPKQFLKDIELIYH
DANTT-GDRERIIKASEMFANAQMGIEDLS--TKELIDECKATRKRDIQRQQLFLKDEQK
NLAAQLNNTESTNVTAVIGESETFE--------------------------NVIQPQDGS
E---VSNVQSLGVGSGNQLQAQLQL-----------------------------------
---------IPPNS-------------------------TASIANETNTLEGTVVENGI-
-------------------------NLTTHFEPSVVPDIEMKDKNP--------------
----DECAIFDSTIPNSGETKSFDKPIDESLNKTKDSVFNKTEDSTVKSNLENTDD----
---P---ILDEMVD----------------------------------------------
------------------------------------------------------------
------------------------------------------------------------
------------------------------------------------------------
---------------------------------------EREITIDETAFNELLEHLQSK
TNYATVSQLEELYTQIVNIIWHDRLKWDKSSTIQNIKDFIKL------------------
------------------------------------------------------------
------------------------------------------------------------
------------------------------------------------------------
------------------------------------------------------------
------------------------------------------------------------
--------------------------------
>XP_003682637_Torulaspora_delbrueckii
------------------------------------------------------------
------------------------------------------------------------
------------------------------------------------------------
------------------------------------------------------------
------------------------------------------------------------
------------------------------------------------------------
------------------------------------------------------------
------------------------------------------------------------
----------------------------------------------------MGRHLRDR
HNGG-------ERRADHGELGE----------------IKDRNGIIHTTSRSLRK-VNYA
EVESGFDYL-----------DDEDGN----------------------------------
-----------SENAEENTREPQVDKEEI-------------------------------
--YA----------------------------------------------AEEVEV----
----PK------------------------KRLN-----DP---EAE-------------
-----------------------DESFHED----DGEGEAMDDD-D-DS-ENSADDG--F
YGRNDVKRR--------------RRMAD----KSFVVADPDDDDD---------------
-IDDEDEDED-EDDVAL-----RASRRRR-----------------SA------------
-----------------------R-----------QR-----V-----------R-----
PETPPRR-----------MSRRLR-SRTR-------------------MH----------
---DHD-----EDEVHRHHDLDDEA------LSLEEEIRELQEDSPIR------------
---EK--RSLRERTKPVNYRLPPP--LSEAN-AEEHA-----------------------
-----------------NR----------QNTSSFM-NPSP---------RR-GRGG---
WNASQNMGPTRR-LFPTGGPFGGNDVTTIFGQNTNFYNHG--------------------
-------P---SG--------------------------------------------EN-
--NKLLIDSDSSEDEILPLGA-----TPK---PK--------------------------
---S-NSLKK--KKKPEIADLDPLGVDMNVKFGDIGGLDNFIDQLKEMVALPLLYPELYQ
NFNITPPRGVLFHGPPGTGKTLMARALAASCSSEGHKITFFMRKGADILSKWVGEAERQL
RLLFEEAKKQQPAIIFFDEIDGLAPVRSSKQEQIHASIVSTLLALMDGMDNRGQVIVIGA
TNRPDAVDPALRRPGRFDREFYFPLPNLESRAQILRIHTKSWKTSLSDDFVKHLALLTKG
YGGADLRALCTEAALLSIQRKYPQIYQSDEKLVVDPSQVKTSTGDFMLALKKIIPSSARS
TGNTAQPLPESLKPLLGMQFEAVKMKLQRIFPED--DN------LV-KSSSSLIQ-HYLE
YED------------DTETNEGTGG-----FAHRALIDRIANSRICNPKLLLTGPAGNGQ
QYIGSAILNYFEQFNVQRLDLATLVSDSGRTLESAVVQSFLEARKRQPSVIFIPNIEVWC
-RAV-PESVILTLSTLLRSLQGNERVLLLGVSDT--------------------------
------------VHQNDL----LSGPIAHFEF--GR-EVLNIEEPTSHQRKEYFSFIAQL
LRMKPTSF---ITNRKRSKPLPKLPLAKEDNKPDE-NKDESE-QSSCDALRKKLKSFQRQ
DLRLKNVLKIKLSGLMDLFKSRYKRFRKPPVDDAFLVHLFE---PQT----D------P-
-NWQPAYVKDND-----MILEVASGRRFYNMDLDLIEERLWNGYYSEPKQYLKDIELIYR
DATTT-GDRERVIKASEMFANAQMGIEEMS--TADFIHDCKATRQRDLERQELFLRDEEV
RVEKEK---QQLKNAEAN------G--------------------------DI-------
----MDNTVSEGVAAGSQLQAQLQFN--------DEEE--------------IGPQ----
---PDQSPDDDPKKEEISST-------------------AQQSEE--QHQTTPMDNPATG
-LQTHSEHNVNRKEETVQADN--KD-----------------------------------
-------HASAEGSDEEAEEDEKGD--AKESES-------DCERENSRTS----------
---E---SEAEDAD----------------------------------------------
------------------------------------------------------------
------------------------------------------------------------
------------------------------------------------------------
--------------------------------------ASHELIVDEDLLKEIVILLVKK
TKGYTVSALEKLHSDLTEIIWTERFVWDRTRTAVKVKEYITGI-----------------
------------------------------------------------------------
------------------------------------------------------------
------------------------------------------------------------
------------------------------------------------------------
------------------------------------------------------------
--------------------------------
>XP_037144698_Zygotorulaspora_mrakii
------------------------------------------------------------
------------------------------------------------------------
------------------------------------------------------------
------------------------------------------------------------
------------------------------------------------------------
------------------------------------------------------------
------------------------------------------------------------
------------------------------------------------------------
----------------------------------------------------MSRNLRGR
HD------------AD----DL--------------EGIEDNNGIIHTTTRSLRK-INYA
EIEAGFDYL-----------ENDEETFS--------------------------------
-----------TENSKELNKAGNGDGKVI-------------------------------
--DQ-----------------------------------GNTEYRGGDDDDDDDDEDIV-
--VRRKYNGKDGVGVTEK--------RSRGARRSR--AVDA---DED-------------
-----------------------DESFHEDE---DVDVEADDDDLDIDE-EGKDDD---Y
FVRNDRKRR--------------QRLAD----KTFVVPDPDNEDE---------------
-EDDDAEDDDGEDDDGYPV-YNRRTKRST-----------------SR------------
-----NGY----------RTTRLR-----------NR-----V-----------S-----
TPSPP--------------PRNLR-KRTR------------SSHMDEDLQ----------
---DTDVDRK-----------NSEA------LSLEDEIRELQEDSPIH------------
---EK--RSLRERTKPVNYTLPPP--LTEAN-AEDLS-----------------------
-----------------VR----------EHSKSFA-NPSP---------RR-GRGG---
WGTSQNTGPVRR-LFPTGGPFGGNDVTTVFGKNTNFYGQA--------------------
-----------SNTDN---------------------------------------I-NN-
--NKLIIDSDSSDDEILPMGA-----VPKQKQPK--------------------------
---T-----K--KKKPEIADLDPLGVDMNVKFSEVGGLDNYIDQLKEMVALPLMYPELYQ
NFDITPPRGVLFHGPPGTGKTLMARALAASCSSEGRKITFFMRKGADVLSKWVGEAERQL
RLLFEEAKKQQPSVIFFDEIDGLAPVRSSKQEQIHASIVSTLLALMDGMDNRGQVIVIGA
TNRPDAVDPALRRPGRFDREFYFPLPDSKARAQILKIHTKKWKPPLSENFISNLASLTKG
HGGADLRALCTEAALISIQRKYPQIYRSNDKLQVDPSKVSVNSGDFMIALKRIVPSSARS
VGSTASPLPESVKPLLEDQFEKAKQKLELLIPKE--ND------IF-DKESSLIQ-HFID
YDSFN--DDNI--NTETEVDNSMSG-----FAKYEIINKISDARIFQPRLLITGQRGNGQ
QYLGGAMLNFFERYNVQKLDLASLVSDSTRTVESAVVQGFLEARKRQPSVIFIPSIETWP
-KVI-PESAILTLSTLMRSLKSSEKVFILGIGEA--------------------------
------------DWEEEL----RYGPLSNLFF--SK-NIFHIDCPSSSQRVKYFSSLINL
LRMKPTSF---ETRRKRTKPLEHLPLAETTIRNSE-QGNDGTLLSPIEATKKNLRSFQHQ
DMKLKNVLKIKLSGLMDLFKNRYKRFRKPPIDDSFLIHLFE---PST----D------P-
-NWQPAYVKDND-----MILEVATGRRFFNMDLDLIEERLWNGYYSEPKQYLKDIELIYR
DANTT-GDRERIIKASEMFANAQMGIEEIS--TPEFMQECKATRRRDLERQELFLLHEQA
RLSEEQ---KRLKNTTTST-----G--------------------------EV-------
----CDEV---GVASGNQLQVQGTES-TSANVELPNESSGMAVNDGQLECQLIETQVDAV
EDVLEEKGAAVPDNFPNGST-------------------NEVIDSHGNGLNGPHNSTETS
-VMGDAFTEETRTDDPEFGQN------------NVASENI--------------------
----------ATTNNDESIESVE-E--LKNAENKKNAE--NKENSGAKVS----------
---K---SKNEELE----------------------------------------------
------------------------------------------------------------
------------------------------------------------------------
------------------------------------------------------------
--------------------------------------PEVVVDVDEDSLSLIIQTLERK
THNCTVAVLEEIYSELSEIAWEDRFLWAKADTINKISNRIEKI-----------------
------------------------------------------------------------
------------------------------------------------------------
------------------------------------------------------------
------------------------------------------------------------
------------------------------------------------------------
--------------------------------
>XP_002496756_Zygosaccharomyces_rouxii
------------------------------------------------------------
------------------------------------------------------------
------------------------------------------------------------
------------------------------------------------------------
------------------------------------------------------------
------------------------------------------------------------
------------------------------------------------------------
------------------------------------------------------------
----------------------------------------------------MSRHLRTR
HNRH-------EDGPD-GPLED--------------EGFRDDNGIIHTSNRSLRK-INYA
EIESGFDFL-----------ENEDDDPAKGLSIPATDPAEPPL-----------------
------EPTEPTEPAEPTEPEPVDDPNDV-------------------------------
--YE----------------------------------------------DDEDDEDVVG
NGYRPQNNGHNGRRSRRA--------RSRGRKVT-----DP---EED-------------
-----------------------DESFHED----DVEEEDDDDE-DVDS-EGNSAKGEEY
YAR----RR--------------RQRED----KNFVVPDPEDDEQ---------------
--ENGDEDDD-E-DISY-----YRGRRGR-----------------GR------------
-----------------------P-----------KR-----E-----------R-----
SPSPSVN-----------VAKRLR-RRTR------------SAYAAAAVQ----------
---DADVDGMGHDAVH-----NPEA------LSLRDEIRELQDDSPIQ------------
---EK--RSLRERTKPVNYKLPPP--LSEAT-AENYL-----------------------
-----------------ER----------QAAANALKNPSP---------RG-RRGG---
-NYNHNAGPARR-LFPTGGPFGGNDVTTIFGKNTNFYHQG--------------------
-------PPAISGVGN---------------------------------------ADAN-
--NKLILDSDSSEDEILPLGA-----KPK---PK--------------------------
---SDNASKR--KKKQEIADLDPLGVDMNVKFEDVGGLDNYIDQLKEMVALPLLYPELYQ
NFDITPPRGVLFHGPPGTGKTLMARALAASCSSEGRKITFFMRKGADVLSKWVGEAERQL
RLLFEEAKKQQPSVIFFDEIDGLAPVRSSKQEQIHASIVSTLLALMDGMDNRGQVIVIGA
TNRPDAVDPALRRPGRFDREFYFPLPDVRGREKIIKIHTKNWKPPLSVKFVQNLATLTKG
FGGADLRALCTEAALLSIQRQYPQIYRSNEKLAVDPNKVKVGVKDFMMALKKIVPSSARS
SGDAAQPLPDSIKPLLQFQFENIINKIKRILPEDGESN------LG-K-DSSLIQ-EYLD
YEDFYAFGNNG--NGDEDDDGDDQG-----FAKHEMLTRLAESRVCNPKLLITGPAGNGQ
QYIGAALLHYLEQFNVQRLDLASLLSESTRTIEAAIIQGFIEARGRQPSIVFIPNIDIWS
-QAV-PEAAIFTLMSLFRSLQSNEKVFLLGISEV--------------------------
------------HKDTNI----LDGPLSHFEF--SD-NICHIDIPSARQRSDYFTSIVKI
LRMKPFEF---KTKRRRRKPLPALPPAKSESSLDN-TGENGEILSSSEALRRKLKTFQHQ
DMRLKNILKIKLSGLMDLFKNRYKRFRKPPIEDDYLVHLFE---PPT----D------P-
-NWQPAYTKDNN-----MILEVTTGRRFFNMDLDIVEERLWNGYYSEPKQYLKDIELIYR
DANTM-GDRERIIKASEMFANAQMGIEDMS--TPDFIRECKATRQRDLERQELFLKDEES
RVAAEQ---KQLTSSEVNPTAGGGA--------------------------DI-------
----V------GVGDGNQLQAQLRAT-IPENKEIDDSK--------------INPTISLD
FTAPEASEADSPENHDITAT-------------------GDTTKLLIENSENP-ESPAE-
--ESNKEPEEGKEENGITGSN--LDEPSKDTRKNDSQENVPIHINP--------------
----QVPHIDATGDNNPKDED---D--SKKQESTKEVAGNSAENEQMETSSEPNALHTSE
EGPE---EYSESED----------------------------------------------
------------------------------------------------------------
------------------------------------------------------------
------------------------------------------------------------
--------------------------------------TSKELKIDESALSTVIKLLDKE
TEGYTVSRLQEIYSRLVDVAWEDRFSWDKSGTIEKILHIVNHH-----------------
------------------------------------------------------------
------------------------------------------------------------
------------------------------------------------------------
------------------------------------------------------------
------------------------------------------------------------
--------------------------------
>XP_003646598_Eremothecium_cymbalariae
------------------------------------------------------------
------------------------------------------------------------
------------------------------------------------------------
------------------------------------------------------------
------------------------------------------------------------
------------------------------------------------------------
------------------------------------------------------------
------------------------------------------------------------
----------------------------------------------------MPR--HTR
RSHL-------HENE-----------------EDTGNEIYDENGIKHTTPRSLKK-INYA
EVENSYDYM-----------EEYDE-----------------------------------
-------------DSERRPEQPASLENNGRKRMAGTAGSHEHQQQQHSPPQQQQHLQGQP
QQQE-----------------------------------RGPGDENEEEDSVATQ-----
--------------------------RTRRSGKKR-----AYFEGDE-------------
-----------------------DESFHEDEDDDDAEDPLDYDDD--DD-EFFDEK----
---EEKSW---------------QRRRE----NQFVVKDEEDDDD---DEDNDGGGDDDD
DDDDDDDDDE---YGRPKK-RSRR--RRG-------------------------------
----------------RPRLTEE-------------------------------------
THSPP---------------RKLRTRRTRS-----------SGYCYDGDG----------
---SRPR----------------EA------LSLADEIRELQEDSPIR------------
---EK--RSLRERTKPVNYTIPPP--LTDNQ-INTLDA-----------------TNGPS
--------------------------------Y--HVFQSP----------R-GKRG---
LHSGQSFGPIRR-LFPTGGPFGGNDVTAIFGRNNNFYAPN--------------------
---------------QDP-------------------------------------VAGN-
--NK-FIDSDSSDDEILPLGA-----TPK---LK--------------------------
---TP-DAKK--KKKPEIADLDPLGVDMNINFDDIGGLDNYIDQLKEMVALPLLYPELYQ
NFNITPPRGVLFHGPPGTGKTLMARALAVSCSTDKRKITFFMRKGADILSKWVGEAERQL
RLLFEEAKKHQPSIIFFDEIDGLAPVRSSKQEQIHASIVSTMLALMDGMDNRGQVIVIGA
TNRPDAVDPALRRPGRFDREFYFPLPDTSARAKILEIHTKKWNPPLPKEFIEKLASLTKG
YGGADLRALCTEAALVSIQRKFPQIYQSESKLVINPKDVKVKTKDFMAAMDKITPSSTRS
SSSVAEPLPQTVDILLKDQFEDVKKKIDTLLPRD--SC------NNFRRDTSMIK-YYME
YEDEDEDEDSDA-EAVLT------G-----FGKQEFLKRIEKARVVKPKLLITGPAGNGQ
QYIGSAALHYLEGYNIQTLDLGSLSSESLRTTESAIVQTFIEAKKRQPSVLYIPTIDIWS
-KTV-PETAIMTLASLFRSLHASDKVFLFAIADN--------------------------
------------LTEEEL----QQSPLSYLGF--DV-NVTSIKEPSPNQRHLYFKTLGDL
LMMKPTNF---RENRKRRKPLPKLAEANVLAEDE--VKPDGTPLSEDEKLRKKLKSFQHQ
DMKLKNTLKIKLSGLMDLFKNRYKRFRKPPIDDSYLIHLFE---PEV-FAAN------P-
-EWQPSYVRDKE-----MILEVSTGRKYFNMDLDIIEERLWNGFYSEPKQYLKDIELIYR
DANTS-GDRERIIKASEMFANAQVGIEEIS--IPEFIQECKDTRQREVLRQELYLKDEKE
RIQKE-----SLKSLEERTNGPVDS-----------------------------------
SVNEHLTGVD--IGAAQQFKSEAQVG---------SLAFNER--------NGVANSVAYI
EKGVDDEGNITPETVENSSP-------------------KAPDVFEDPDNHTQIDVDNED
RDYQ----SE--------------------------------------------------
---------------RDPDTIQSLSSDHNPASKQ-----------------------ES-
---E---LESEPKL----------------------------------------------
------------------------------------------------------------
------------------------------------------------------------
------------------------------------------------------------
----------------------------------SPEP---EFVVDQRSIAHILKILETK
TQGFTVEQLETCYAAVLEIIWEARLSWDKTAVITKIEEYIGM------------------
------------------------------------------------------------
------------------------------------------------------------
------------------------------------------------------------
------------------------------------------------------------
------------------------------------------------------------
--------------------------------
>NP_983086_Eremothecium_gossypii
------------------------------------------------------------
------------------------------------------------------------
------------------------------------------------------------
------------------------------------------------------------
------------------------------------------------------------
------------------------------------------------------------
------------------------------------------------------------
------------------------------------------------------------
----------------------------------------------------MAR--HTR
RSHQ-------HVND-----------------EDTGSEIYDKNGIKHTTPRSLKK-INYA
EIENSYDYM-----------EDYDEG----------------------------------
-------------DKE---EEPAELENNGRSK--GLVG----------------------
--RE-----------------------------------RGREPE-EDEDEEGPV-----
--------------------------RGRRS-RKR-----TYVDVEE-------------
-----------------------DESFHEEEAEDEDEEALDDDED--ED-E---------
---EERNW---------------RRRRE----HQFVVEDE--------------------
-DDDEDEEDD---YGAQKK-RGRRRTRRG-------------------------------
----------------RSRLTER-------------------------------------
-RSPP---------------RKLRTRRTRS-----------SVNMYDSEH----------
---DGTG----------------EA------LTLEDEIRELQEDSPIR------------
---EK--RSLRERTKPVNYTLPPP--LTDNQ-MN-VDG-----------------TAAPA
--------------------------------Y--GSFHSP----------R-GKRG---
LHSGQSFGPIRR-LFPTGGPFGGNDVTAIFGHNTNFYATA--------------------
---------------QDP-------------------------------------TVAN-
--NK-FIDSDSSDDEILPLGS-----TPK---PK--------------------------
---SS-EAKK--KKKPEIADLDPLGVDMNINFDDIGGLDNYIDQLKEMVALPLLYPELYQ
NFNITPPRGVLFYGPPGTGKTLMARALAASCSTEKRKITFYMRKGADILSKWVGEAERQL
RLLFEEAKKHQPSIIFFDEIDGLAPVRSSKQEQIHASIVSTMLALMDGMDNRGQVIVIGA
TNRPDAVDPALRRPGRFDREFYFPLPDIRARAKILEIHTRKWHPPVSSAFIEKLASLTKG
YGGADLRALCTEAALNSIQRRFPQIYQSEVKLAINPREVQVKAKDFMIAMEKITPSSARS
SGNLAEPLPRTIAVLLNDQFEEIKQKLNSILPEA--SS------KS-HRGSSLIK-EYLE
YEDEEDEEDGED-NIEGTGIHSSNG-----FSRHEFFKMLDQARTVKPKLLITGPAGNGQ
QYIGSALLHHLEDYNIQNLDLGTLLSESLRTMESAIVQTFIEAKKRQPSVIYIPNADIWS
-RTV-PESAIMTLASLFRSLKTNERVLLLAIAEG--------------------------
------------FTEEEL----HNTPLSLFGF--DL-NIVSIREPSTAQRHNYFKTLEEL
LKMKPTKF---REKRKRKKPLPVLPVCDTPSNDD--IGSDGELLTEDEKLRRKLKSYHHQ
DMKLKNTLKIKLSGLMDLFKGRYKRFRKPPIEDSLLIHLFE---PEA-YASN------P-
-EWQPAYVREDD-----MILEVSTGRKYYNMDLDIIEERLWNGYYSEPKQYLKDIELIYR
DANTT-GDRERIIKASEMFANAQMGIEEIS--TPELIQECRDTRQRELLRQQLYLRDQQK
KIHEE-----EAK-LEQEKKDPTFP-----------------------------------
NDDNHPEEADLSVGAGQQLHSPSQMS---------HEACESHAEDGLGVPHGFENNTYAI
-------GDNTPETIDNGSP-------------------KPLEDFCGEDKTVPDDKSVPE
RFVQEGEASEMG------------------------------------------------
------------FIPKTP-SARPVSMHSNPSSKESVVAPMQKTGLEVNSIEDTSVAVQS-
---E---LTRDEDL----------------------------------------------
------------------------------------------------------------
------------------------------------------------------------
------------------------------------------------------------
--------------------------------PMTPEP---AFILDETVLAKIISMLKTK
TQGFTVEQLETCYAAVLELVWEARSSWDKTSVIKQIEKYIGM------------------
------------------------------------------------------------
------------------------------------------------------------
------------------------------------------------------------
------------------------------------------------------------
------------------------------------------------------------
--------------------------------
>XP_451429_Kluyveromyces_lactis
------------------------------------------------------------
------------------------------------------------------------
------------------------------------------------------------
------------------------------------------------------------
------------------------------------------------------------
------------------------------------------------------------
------------------------------------------------------------
------------------------------------------------------------
----------------------------------------------------MTL--HSK
SG----------DDE-----------------SGTHTEFYDDNGIAHTTPRLLKK-VNYA
EIENGYDYI-----------EESDTN----------------------------------
-------------SG----GTAAVGANY-SDTGTG-------------------------
--RR-----------------------------------RGRRPGQ--------------
--------------------------RNKRVRDDD---------DDD-------------
-----------------------DVSFHEEDVDD-DDDDDDDVDD--GD-EYIDPA----
---DDRKRI--------------ARRRD----KNFIVKDDEDGSDGNEDYSIKEEDLDED
EDDGDEDEED---DDGTVR-RGRRPKRSA-------------------------------
--------------ARSTR-----------------------------------------
REQPP---------------RKLRPHRTRSSRVV-------DDDEDDDDT----------
---VGSGRHRSASARTR------EA------LTLEDEIRELQEDSPIR------------
---EK--RSLRERTKPVNYTIPPP--LSENQ-IGAMEA-----------------TSVPG
IPP-------------------------GTLPYQSSVYQSP----------R-GKRG---
LHSGQSFGPIRR-LFPTGGPFGGNDVTAIFGKNVQFY--N--------------------
---------------SNP-------------------------------------NALNE
QSNK-FLDSDSSDDEILALGM-----KPK---PK--------------------------
---DPSKQKK--KKKPEIADLDPLGVDMNINFDDVGGLDNYIDQLKEMVALPLLYPELYQ
NFNITPPRGVLFHGPPGTGKTLMARALAASCSNEKRKITFFMRKGADILSKWVGEAERQL
RLLFEEAKKHQPAIIFFDEIDGLAPVRSSKQEQIHASIVSTMLALMDGMDNRGQIIIIGA
TNRPDAVDPALRRPGRFDREFYFPLPDLKARDKILHIHTKKWNPPISDQFISKLASLTKG
YGGADLRALCTEASLISIQRKFPQIYKSEEKLKIDPKSVRVKARDFMLALEKIVPSSARA
TGSTAQPLPKYVEPLLAQQFINVKDQLNLLLPKQ--ST------KL-KSGSSIIQ-YYLE
NEDL-EDSD----DEEGT------G-----FDKHEFLKLIKKSRVCKPKLLITGPPGNGL
QYIASATLHFLEDYNIQMLDIPTLVSESSRTMEAALVQTFAEAKKRQPSVICIPNLELWL
-QAC-PQSCLITLTTLFRSLQSNENVVLLAIADG--------------------------
------------LSRAEI----EDGPLAMFSF--GP-NIVNINEPSPHQRFMYFKTVADL
IKMKPTQY---IESRKRKKPLPKLPVVET--SQE--IDENGRLLTEEEKLRLELKKFQHQ
DMKLKNTLKIKLSGLMDLFKNRYKRFRKPPIDDTFLIHLFE---PET-FAAN------Q-
-GWQPAYVKDGD-----MILEVATGRKFYNMDLDIIEERLWNGYYSEPKQFLKDIELIYL
DATTS-ADRERVIKASEMFANAQVGIEDIS--QPEFVAECKATRQRELLRQELFIKEKSE
RVDKE-----QQILLQ------NNP-----------------------------------
TQTDSIATVELTTASGNQVQSQAQLD---------AG-TLDLGETSQVEP----------
-------FTTQPVNFGTNDA-------------------DLAKTDTVQDYSESRLTNAEN
GFAQTSHNNSHL------------------------------------------------
------------TVDTEDATNKEQ--EKQPPSVT-----------------EAEVEPEAQ
SEPE---PESEPES----------------------------------------------
------------------------------------------------------------
------------------------------------------------------------
------------------------------------------------------------
--------------------------------ELEPEP---EFVYDESRALSLISALEKN
TQNFTVEKLEEVYASIANVIWNNRLSWDKTDALDQLEGLIKTL-----------------
------------------------------------------------------------
------------------------------------------------------------
------------------------------------------------------------
------------------------------------------------------------
------------------------------------------------------------
--------------------------------
>XP_022674005_Kluyveromyces_marxianus
------------------------------------------------------------
------------------------------------------------------------
------------------------------------------------------------
------------------------------------------------------------
------------------------------------------------------------
------------------------------------------------------------
------------------------------------------------------------
------------------------------------------------------------
----------------------------------------------------MTG--H--
-G----------SDE-----------------------------IA--------------
----------------------AENV----------------------------------
-------------DG----GSSAAGQNTGQDQGLG-------------------------
--QG-----------------------------------QGQGQGQDPGVGAGAGITADG
EPAKPPGRVKRRSGPIGT--------RSRRAPPKKPPRAAPRAADDD-------------
-----------------------DVSFHEEDLDDLEESEESEEDD--SD-EYIDSA----
---DERKRV--------------ARRRD----RSFIVKDDMDGSG---DESIKETDLELD
DDDDDDDDEE---VNVGRG-RGRGGRGRG-------------------------------
--------------RRRTRMDEEE-----------DEDEHELL-----------E-----
EEEQP---------------RKLRT-RTRSMRASGASGASGSGSGSESDG----------
---VG-GRRRRGRARTRTRRSTAEA------LSLADEIRELQEDSPIR------------
---EK--RSLRERTKPVNYAIPPP--LSETQ-AAGLAAGNTYPGETGYLAAAGALNGVPN
VQPMANGNGNGISNGNGNGLGLGAAGAAGGF-YPTASFQSP----------R-GKRG---
LHAGTSFGPIRR-LFPTGGPFGGNDVTAIFGKNVQFY--N--------------------
---------------N------------------------------------------NE
QTNK-FLDSDSSDDEILPLGAAEDPEKKK---LK--------------------------
---EQRKLNK--KKKPEIADLDPLGVDMNINFDDVGGLDNYIDQLKEMVALPLLYPELYQ
NFNITPPRGVLFHGPPGTGKTLMARALAASCSNEKRKITFFMRKGADILSKWVGEAERQL
RLLFEEAKKQQPAIIFFDEIDGLAPVRSSKQEQIHASIVSTMLALMDGMDNRGQIIIIGA
TNRPDAVDPALRRPGRFDREFYFPLPDLHAREKILQIHTKKWDPPVSPQFIKKLAGLTKG
YGGADLRALCTEASLISIQRKFPQIYKSDAKLKVDPKKVVVKARDFMLALQKIVPSSARA
SGSSPQPLPKAVEPLMGDQFAKVRDQLAKILPKQ--NE------RL-QSGSSIIQ-YYLE
NEDVDEDGNGSGPDDDGS------G-----FDRHEFLERIKKSRVWKPKLLITGPAGNGL
QYITSATLNFLEGYNIQMLDIPTMVSDSTRTMEATLVQTFAEAKKRQPSVICIPNLELWL
-QAV-PQSCLVTLTTLFRSLQSTDNVVLLAIADG--------------------------
------------LSRSEI----NEAPLSMFAF--GS-NVIEIHRPSSSQRHEYFQSVADL
VKMKPTQY---IESRKRKKPLKQLPVADEPLPHE--VDETGRVLTEEERLKLELKKFQHQ
DMKLKNTLKIKLSGLMDLFKNRYKRFRKPPIDDAYLVHLFE---PES-FAAN------Q-
-GWQPAYVKDGD-----MILEVATGRKFYNMDLDIIEERLWNGFYSEPKQFLKDIELIYL
DATTS-ADRERVIKASEMFANAQVGIEDIS--QPEFVAECKATRQRELLRQELFLKEEKE
RIERE-----QQEVTE------VIP-----------------------------------
--EDSAAQVELTTASGNQVQSQAQLN---------ANEKLPPAE----EP----------
-------ASIQPYEVPQQSA-----------------------TEEKANGDLSTLNDKEN
DEAMTDS-----------------------------------------------------
------------TPPTQPDAQKEQKLDGKPASAS-----------------ESKPEPES-
---E---PESESES----------------------------------------------
------------------------------------------------------------
------------------------------------------------------------
------------------------------------------------------------
--------------------------------EPEPEP---EFIYDIARINDLVSALEKR
TKKFTVEKLEEVYSVITNIIWDDRLSWDKTKTIEKLEQFVETLQTSK-------------
------------------------------------------------------------
------------------------------------------------------------
------------------------------------------------------------
------------------------------------------------------------
------------------------------------------------------------
--------------------------------
>XP_022630248_Lachancea_lanzarotensis
------------------------------------------------------------
------------------------------------------------------------
------------------------------------------------------------
------------------------------------------------------------
------------------------------------------------------------
------------------------------------------------------------
------------------------------------------------------------
------------------------------------------------------------
----------------------------------------------------MTRPLRSR
NSRT-------RSNEP----------------QELQQEFTDSNGIIHTTSRSLRK-VNYA
EVENNYDFINEGENDAND--NEINDK----------------------------------
-------------DDEEEEDMPVTKPYRGRRRTSL-------------------------
--HH-----------------------------------DDQETGESFKPEESLQQKDVS
SALEP----------------------TRELRTNN------VHNEEE-------------
-----------------------DASFHEDDEEDAEEDDVADPSN--DD-EYFSEE----
---SIKKT---------------RRRAD----RNFIVSDE--------------------
-ESDDDEEEG---LSRIAR-NHRRAPRSSYPVAESQIDTDEDEGLRSG------------
-----RKFRSSTIQARQTRAHGI-------------------------------------
--SPP---------------RKLR-RRGR------------PAFIDEDDG----------
---SRA-----------------ER------VSLADELRELRDDSPIR------------
---EK--RSLRERTKPVNYTLPPP--LPENS-IDEYNR----------------ITNENS
ALS----------------------------------YPSP----------R-GRRR---
QITGQSFGPLRR-LFPTGGPFGGNDVTAIFGTNTNFYDTN--------------------
---------------ANP-------------------------------------NHAG-
--NKLLLDSDSSEDEIIPLGV------AP---TK--------------------------
---AEKTKPK--KKKTEIADLDPLGVDMNVKFENVGGLDNYIDQLKEMVALPLLYPELYQ
KFAITPPRGVLFHGPPGTGKTLMARALAASCSTDQQKITFFMRKGADILSKWVGEAERQL
RLLFEEAKKQQPSIIFFDEIDGLAPVRSSKQEQIHASIVSTMLALMDGMDNRGQVIVIGA
TNRPDAVDPALRRPGRFDREFYFPLPDVEARAKILEIHTKKWEPPLPKHFIEKLASLTKG
YGGADLRALCTEAALTSIQRSLPQIYQSDAKLNIDLATVDVKASDFMLGLEKIVPSSARS
TSTSAQPLPETISLLLNEQLDKIKRKIQRLIPTN--PN------AP-RKGTSLIK-HYAE
YEDDYSDEAED-------------G-----FSKAEFLRTVEKSRICKPRLVVTGPRGNGQ
QYIGAAILHFLEDFNIQMLDVGTLMGDATRSPEAAIVQVFTEARKRQPSVLYIPNIDIWI
-QTV-SENAVLTLASLLGTLENSERVLLLAIASG--------------------------
------------LKDQDF----SEGILSPLDL--GK-GIFDVTRPSDIQRRLYFGTITKL
LRMRPSNF---ALGRKRSKPLPKLPIATKAATVEI-LDENGQPLTEEAKLVSNLKAHQAH
DMKLKNTLKIKLSGLMDLFKNRYKRFRKPPIDDAALVHLFE---PTAGMHGN------P-
-EYQQPYVRVDN-----MILECVTGRKFFNMDLDIVEERLWNGYYSEPRQFLKDIELIYR
DAHTS-GDRERIIKASEMFVNAQMGIEELS--QPDFVQECKAARQREITRQTLFLQKEAE
QKAQEEAALKTQEEAALKAQGQDQPMSVEFEGNDEVGIEDADVDNLLGDKDVLIPEKQQL
NE-NGAGNDILGVGSGGQLQCEARSG-------SGSVSITETNDTSVKGPK---------
-------IDIN-LQIGANRA-------------------------TYQNNSALDVTRVPD
------------------------------------------------------------
-------------------TVDSGSIRSSSSSEQ--------------------------
---G---G-DAEAV----------------------------------------------
------------------------------------------------------------
------------------------------------------------------------
------------------------------------------------------------
--------------------------------VEEPKP---EYVFDEARAQQLLDRLKVK
TQNFIVEQLEEKYASVLEIVWAERYSWNKNVALDRLEQLIDNSAVHK-------------
------------------------------------------------------------
------------------------------------------------------------
------------------------------------------------------------
------------------------------------------------------------
------------------------------------------------------------
--------------------------------
>XP_002552183_Lachancea_thermotolerans
------------------------------------------------------------
------------------------------------------------------------
------------------------------------------------------------
------------------------------------------------------------
------------------------------------------------------------
------------------------------------------------------------
------------------------------------------------------------
------------------------------------------------------------
----------------------------------------------------MTRPLRPR
HHEP-------LKNEL----------------DESSRGIKDENGIIHTTTRSLRK-VNYA
DVENNYDFI-----------DEVVDE----------------------------------
-------------DDEDEAAAPAGSRRRG-------------------------------
---H-----------------------------------AIKSDSEEFEPAEKTEDEP--
---EPPIEDHTAQEVSGP--------ETRNSKSRG------GPDEDG-------------
-----------------------DESFHEEDAEDEDEDALA--GS--ED-EYLSEE----
---SIRRS---------------RRRAD----RNFVVSDE--------------------
----DDEDED---TIGASK-RTRRGYRTT-----TTIDTDEDDP-PSR------------
-----RNFRSSTIQARQGRRSEI-------------------------------------
--SPP---------------RKLR-RRAR------------SAYGSEERQ----------
---SRS-----------------DR------LSLADELRELRDDSPVR------------
---EK--RSLRERTKPVNYTLPPP--IGDTA-MDETAK----------------LGNANG
ILP----------------------------------YPSP----------K-ARRG---
LHAGQSFGPLRR-LFPTGGPFGGNDVTAIFGTNTNYYD-N--------------------
---------------AGQ-------------------------------------GTAN-
--NKLLLDSDSSEDEILPLGA------VS---TK--------------------------
---PNESTHK--KKKPEIADLDPLGVDMNIKFEDVGGLDNYIDQLKEMVALPLLYPELYQ
KFGITPPRGVLFHGPPGTGKTLMARALAASCSTEQQKITFFMRKGADILSKWVGEAERQL
RLLFEEAKKQQPSIIFFDEIDGLAPVRSSKQEQIHASIVSTMLALMDGMDNRGQVIVIGA
TNRPDAVDPALRRPGRFDREFFFPLPDLSARSKILEIHTKKWDPPLPKPFIDRLASLTKG
YGGADLRALCTEAALISIQRKVPQIYQSEMKLSINLASVNVKARDFMMALEKIVPSSARS
AGNSAQPIPETVEALLDSQFEEIKKKLKSIIPSD--SK------FQ-RNGASTIK-HYLE
YEVEDSDEESD-------------G-----FSKAEFLRNMEKARVCKPRLIVTGSRGNGQ
QYVGAAILHYLEDFNMQMLDVGTLASDSTRSFETAIVQIFTEARRRQPSVLYIPNSEIWL
-QAV-PENAILMLASLLRSLRSDEKVLLLAVANG--------------------------
------------LSKSDI----LEGSLSHLEF--EK-FIHKIRKPSSSQRAKYFLSLKQI
LKTKPSSF---EQGKKRTKPLPQLPVVESSKKSEG-LDKNGNPLSEEAKLIQTLKSFQNH
DMKLKNTLKLKLSGLMDLFKNRYKRFRKPPIDDALLIHLFE---TNAALQGN------P-
-DYQPAYIKENN-----MILECATGRRFFNMDLDIVEERLWNGFYSEPRQFLKDIELIYK
DAHTS-GDRERIIKASEMFVNAQMGIEEIS--APDFVMECRDSRQRELTRQKLNLEKQAK
LKSQE-----LSEELQVRA--------------NEVDISENDLSS--------SSEKFER
NSLNGSHALQVGVGSGGQLQCQAQKNPQEELQVEDATNDEQGNNTERQLPN---------
-------DDINPLQIGNNEY-------------------------KKDDAEAAEIEGAID
GKHAESE-----------------------------------------------------
-------------------TPRNSSPENSKSSEQ--------------------------
---S---SLSEEAL----------------------------------------------
------------------------------------------------------------
------------------------------------------------------------
------------------------------------------------------------
--------------------------------IEEGGPQVAEFILDDNKLNDLLSLLEHR
SEGFTVQKLEELYAFALNIIWEDRLLWDRTTTLHKLLTHIENWGN---------------
------------------------------------------------------------
------------------------------------------------------------
------------------------------------------------------------
------------------------------------------------------------
------------------------------------------------------------
--------------------------------
>XP_020055866_Aspergillus_aculeatus
------------------------------------------------------------
------------------------------------------------------------
------------------------------------------------------------
------------------------------------------------------------
------------------------------------------------------------
------------------------------------------------------------
------------------------------------------------------------
------------------------------------------------------------
----------------------------------------------------MPR-A-KR
SIE--E--MANKSDSDDDDYSDHPARSARRSVSRSKS--KKKSKP--AKKRARR-GS-DD
DIISDDDDIFSEDE-VSF--EESEEED--------DE-NAQRN-ARGLVARRAA-TNRPV
YNE---GDTSSIE-DD--TPDD---------DE-------ADVQTSP-KKRKSTVVKLKV
G-NA-----------LKRQA--QAPLDNF----------QGTRRVTRRTRDPSEDIYALT
NSGRHMETVERG-TQSPEME------SRLRRGSRASK--RIPVLDEE--------EE---
-GEFLTK----------------QEE-EEVIDETTTEIKGSQLEILESDVQVSFE-GAVP
N----------------PTQNEDDGEGE---DEGFVPESENGDAKAGVEEDGN-------
--DEDD-------EEGPIT-RRRLRPIRGQPAEDEVDQPQE-DQEEEP------------
-----R----RSSRKK-PNSFQRKRR-EEESDFEP-EEDSNDDD--EVSHSGK-S-----
NASPRKASQARDDDDDDYSTTGRRPG-LRKRASRSRGQS-EAGADIAE------------
--------------------------------ELAEELEDL-RGSRSRRRVQ-----PE-
IVYE----KPRRSRKDVDYRIIRPDLILPIEEAENEI-----------------------
-------------------------------------NESPS--------RR-G------
--RGGGGGSWQRTLFPTYGPFGGG------------------------------------
-----------------------------------------------G--PSAILGPPGA
PAATGGVDSDSSDDEVMQHPKTGISGSFSAPGLP---GAGLV------G-QTHGNDAAQ-
GLSGTPANLGKVKDKQTLADADPLGVDMNVNFDSVGGLQGHIDQLKEMVSLPLLYPEIFQ
RFHIVPPRGVLFHGPPGTGKTLLARALANSVSSNGRKVTFYMRKGADALSKWVGEAERQL
RLLFEEARKTQPSIIFFDEIDGLAPVRSSKQEQIHASIVSTLLALMDGMDGRGQVIVIGA
TNRPDSIDPALRRPGRFDREFYFPLPNKDGRRSILDIHTKGWEPPLPDNIKDELAEITKG
YGGADLRALCTEAALNAVQRRYPQIYKSNQKLVIDPKTIDVAPKDFMLAIKKMVPSSERS
TSSGASPLPKSVEPLLRAPLAEIESLVSEILPQR-------------KRLTALEEAQFEE
P-AG-GG-----------------------FQREQLQQEFDRSRVFRPRLLLRGPLGMGQ
QYLAGALLHHFEGLHVQAFDLPTLLSDSTRSPEAAIIQLFAEVKRHKPSVIYIPNIHTWS
-ETV-GQAVIATFLGLLRSVPPTDPVLLLGVQES--------------------------
-------------NSEELD---NGLMRNLFGY--SKKNFFDLKAPGNDARYEYFTKVIDY
IKTSPAHF--PDPENRKRRELETLEIAPPPPPKAA-----------TPPSKEQLKAQKKK
DYQTLNLLKIRIQPIMDQIK-KYKRFRTGVIDESQIRYLWEEENPSI-VTSDLPIE--QR
TTFRP-FEKAFDKHGVPGLRETVSGKFFYNLEIVTIEKRLSNGYYKRPKDFLADIKRLAK
DARQL-GEQERLLRANELLSNVEVDIATIEQAEPALVAECEGVYVRELEREKIALERARK
AAEEDEGGFVGRLTANLVPHGNT-------------------------------------
------------------------------------------------------------
----ESGPSSGPVVLGESFP--DLG-----P-K----DTGRPVTPTR-PSTVSF-TNGFH
H--GGGSDLNDLSTQAV-TSN--GSHDY---Q--ADGDGDTYMTTS-------DQSTGRD
TQ----TSSFG--PSAQPKPAYSHTAPSQQVRRESGISS-FSQKGPVTPLAPGSQPHDYT
NEAS---TTQTTSD--KKSSEQSSIP------------QNHLHSPVTGHGIRHEFPDLTQ
YPDRVSQ-EE-HLPDTQ-------------------------------------------
-------------------------QGDSSQPS---------PRLQ---GGYADLVHIDN
---GGA-SQQRA------QPPVPLF--------------------ETAGKHSAHVPANLQ
SLLNNEDLS-----------------------P-------KLI-LDQEYVQSLHNQLTQR
TSGCSVEQLEQINTNLMDYLWQSRSEWNRSRVAAGIRDTFNDVLEDMLAM-Q---EIGP-
ISQK----TKELLGESAYHS----------------------------------------
------------------------------------------------------------
------------------------------------------------------------
------------------------------------------------------------
------------------------------------------------------------
--------------------------------
>XP_001276532_Aspergillus_clavatus
------------------------------------------------------------
------------------------------------------------------------
------------------------------------------------------------
------------------------------------------------------------
------------------------------------------------------------
------------------------------------------------------------
------------------------------------------------------------
------------------------------------------------------------
-----------------------------------MAAVERTRPLLHLSHFIMPR-P-KR
SIE--E--LANKSDSDDENYSDHPVRSSRPAA-RSKS--QKKSKP--AKKKARR-DS-DD
DDLSDDDGLFDEID--DFSAQESEEEE--------EDPDAPKN-ARGLTARRAA-ANRPT
YNA---GDSSSNE-DD--SNDD---------GE-------PEVAPSP-KKPRSTVVRLKL
--NS-----------LKRQP--F-----P----------EGNRRVTRHTRDPSEEIYALT
NSGRHAQLVERG-TMSPETKA-----NNGRRESRASK--RLTVAREE--------EEEEE
VEETEEK----------------QES-FEVIEETTLEVNASQPEIMESDHQGDFEEGVPS
G----------------QNSAEVTAEAD---EHRFVPESENGDAK------HD-------
--DEEDDE-----DEGPIT-RRRSRPTRNQT--IEDPQPDE-EEATQP------------
-----R----RSSRKK-PRGSQRKR-QEDESDFEPEEEESNDEDD-DLSQSGK-S-----
QGSPRKGSRARDDEEQD-STAGRRPG-LRKRASRSRGQS-EIRGDIAE------------
--------------------------------ELAEELQDL-RGDRPRRRLQ-----TD-
IVYE----KPRRSRKDVDYRIIRPDLILPIDEAEQEV-----------------------
-------------------------------------NESPS--------RR-GR-----
-GGGGGGGSWQRTLFPTYGPFGGG------------------------------------
-----------------------------------------------G--PPAILAPPGA
PAATGGVDSDSSDDEVMQHPKGAAAG-GSISGPP-----GLLA-----STQTHGADGLQ-
GPSGTPANLGKIKDKQTLADADPLGVDMNVNFDSVGGLQGHIDQLKEMVSLPLLYPEIFQ
RFHIVPPRGVLFHGPPGTGKTLLARALANSVSSEGRKVTFYMRKGADALSKWVGEAERQL
RLLFEEARKTQPSIIFFDEIDGLAPVRSSKQEQIHASIVSTLLALMDGMDGRGQVIVIGA
TNRPDSIDPALRRPGRFDREFYFPLPNTEGRRAILDIHTRGWDPPLPDPIKDELAEITKG
YGGADLRALCTEAALNAVQRKYPQIYKSNQKLLIDPKKIDVTPKDFMIAIKKMVPSSERS
ASSGATPLPKTIEPLLRQPLVEIRTLLTEVLPQR-------------KRLTALEEAQFEE
P-EGPKG-----------------------FRREQMQHEFDTSRVFRPRMLLRGPLGMGQ
QYLAGAILHHFEGLHVQALDLPTLLSDSTRSPEAAVIQLFQEVKRHKPSVIYIPNIQSWL
-NTV-GQTVISTFLGLLRSIPPSDPVLLFGVLES--------------------------
-------------TGDEMD---HGLLNNMFGF--SKKNFYDLETPDSNARHEFFSRVIDY
VKTSPSDF--PDPENRKRRTLETLEVAPPPAPKAA-----------PPPTKEELKAQKRK
DHQTLNLLKIRIQPIMDQIK-KYKRFRTGVIDESQIRYLWEEEDPNV-VTSDLPIE--QR
TMFRP-FEKDFDKHGVPGLREAVSGKFFYNMEIVTIEKRLSNGYYKRPKDFLADIKRLAK
DARQL-GDQERLLRANELLSNVEVDVATIEQAEPALVTECENVYLRELQREKLAAEQARK
AADE--ESFANIAPTGNVPHGNT-------------------------------------
------------------------------------------------------------
----DSAPSSGPVVLGESFL------------G----GPARPHTPTR-RSAVSFLTNGYH
E--GGGSDLNDLSNHAT-ISN--GSHES---R--GDIDGDIYMTNS------EDHSGERE
TQ----GSSFG--PSAQPRPPYSHTAPSQQVRRESGFSS-LSQKGPMTPMAPGSQPHDYT
NEAS---TTQTTSD--KKSSEQSSVP------------QNFTQSPVAAHALRHEFPDLTQ
YPDRVSQ-EE-HLPDTQ-------------------------------------------
-------------------------QPESSQLS---------PHPRESLPGHTELTHLEI
AVPGGSQSQSKH------QPPVPLF--------------------EATTKQASHAPSNLQ
SLLNNEDLS-----------------------P-------KVI-LEHEFIEDLHKQLTQK
TSGCSVEQLEQINSNLMDYIWRMRGEWNRNKVAAGIRDTFNEVLEDMQGM-Q---EIGP-
ISQR----TKEQLSAEI-------------------------------------------
------------------------------------------------------------
------------------------------------------------------------
------------------------------------------------------------
------------------------------------------------------------
--------------------------------
>XP_001261975_Aspergillus_fischeri
------------------------------------------------------------
------------------------------------------------------------
------------------------------------------------------------
------------------------------------------------------------
------------------------------------------------------------
------------------------------------------------------------
------------------------------------------------------------
------------------------------------------------------------
----------------------------------------------------MPR-P-KR
TIE--E--LANKSDSDDENYSDRPVRSSRHSA-RSKS--RKKPKP--TKKRTRR-HS-DD
DITSDDDDILDDADELDF----DDEDE--------EDPNAPKN-ARGLTARRAA-TNRPV
YNE---GDSSSVD-DDFGEPDD---------SE-------P--TRSP-KKRKSTVVTLKV
--NA-----------LKRQP--L-----P----------ESGRRMTRRTRDPSEDIVALT
NSGRHMELVERG-THSPEMEA-----RRSRRGSRASK--RLNFGPEK-------------
-VEIDEK----------------PEV-FEPIEETSMEVKASQPEIMESNHQGDFEEGVPS
G----------------QDSGEGAAEGD---EVGVVPESENGDVK------HQ-------
--EEDDED-----DEGPTTRRRRSKPSRSQP--TEEAQPDE-EEGAHP------------
-----R----RSGRKK-PRSSQRKR-QDDESDFEPEEDESNDDDDEELSQSGK-S-----
HGSPRKASQARDDEEQD-STAGRRPG-LRKRASRSRGQS-EVRGDIAE------------
--------------------------------ELAEELEDL-RGDRPRRRLQ-----TD-
IVYE----KPRRSRKDVDYRIIRPDLILPIEEAENEV-----------------------
-------------------------------------NESPS--------RR-GR-----
---GGGGSSWQRTLFPTYGPFGGG------------------------------------
-----------------------------------------------G--PPAILAPPGA
PAATGGVDSDSSDDEVMQHPKGAATG-GSVSGPP---GAGLLP-----SAQTHGADPLQ-
GPSGTPANLGKIKDKQALADADPLGVDVNVNFDSVGGLQGHIDQLKEMVSLPLLYPEIFQ
RFHIVPPRGVLFHGPPGTGKTLLARALANSVSSEGRKVTFYMRKGADALSKWVGEAERQL
RLLFEEARKTQPSIIFFDEIDGLAPVRSSKQEQIHASIVSTLLALMDGMDGRGQVIVIGA
TNRPDSIDPALRRPGRFDREFYFPLPNTEGRRAILDIHTKGWDPPLPDHIKDELAEITKG
YGGADLRALCTEAALNAVQRRYPQIYKSDQKLLIDPKKIDVTPKDFMLAIKKIVPSSERS
ASSGATPLPKVVEPLLRRPLSDIKTILSEILPQR-------------KRLTALEEAQFEE
P-EGPKG-----------------------FRREQMQQEFDTSRVYRPRMLVRGPFGMGQ
QHLAGALLHHFEGLHVQAFDLPTLLSDSTRSPEAAVIQLFQEVKRHKPSVIYIPNLQSWL
-NTV-GPTVISTLLGLLRSVPPSDPVLLFGVLES--------------------------
-------------TGEEVD---NGLLGNMFGF--SKKNFYDLKAPDYDARYEFFGRVIDY
VKTSPSEF--PDPEKRKRRELETLEVAPPPPPKPA-----------PPPTKEQLKAQKKK
DHQTLNLLKIRIQPIMDQIK-KYKRFRTGVIDESQIRYLWEEDDPNI-VTSDLPIE--QR
TTFRP-FEKAFDKHGVPGLRETVSGKFFYNMEIVTIEKRLSNGYYKRPKDFLADIKRLAK
DARQL-GDQERLLRANELLSNVEVDIATIEQAEPALVAECENVYLRELEREKLAAEQAKK
AAGE--GGYSRLPATGNVPHGNT-------------------------------------
------------------------------------------------------------
----DSGPSSGPVVLGESFP------------D----GQARPQTPTR-RSAVSFLTNGYH
E--GGGSDLNDLSNHAT-ISN--GSPES---R--GDGDGDVYMTNS------EDHSGERE
TQ----GSSFG--PSAQPRPPYSHTAPSQQVRRESGFSS-LSQKGPMTPMAPGSQPNDYT
NEAS---TTQTTSD--KKSSEQSSVP------------QNLTQSPMAAHGLRHDFPDLTQ
YPDRVSQ-EE-HLPDTQ-------------------------------------------
-------------------------QPESSQPS---------PHPRESLPGHADFA----
--AGESQSQPKH------QPPVPLF--------------------EAPVKQSSHVPTALQ
SLLNNEDLS-----------------------P-------KVS-LEHELIDNLHNQLTQR
TSGCSVEQLEQINSNLMDYIWRMRGEWNRNKVAAGIRDTFNVVLEDMQAM-Q---EIGP-
ISQR----TKEQLGADIFHA----------------------------------------
------------------------------------------------------------
------------------------------------------------------------
------------------------------------------------------------
------------------------------------------------------------
--------------------------------
>XP_041151105_Aspergillus_flavus
------------------------------------------------------------
------------------------------------------------------------
------------------------------------------------------------
------------------------------------------------------------
------------------------------------------------------------
------------------------------------------------------------
------------------------------------------------------------
------------------------------------------------------------
-----------------------------------MATIKRDPTLKPFWHDTMAR-M-KR
SIE--E--IANKSDSDDDDYSDHP-RSSRRSVSRSKS--RKKSKP--SKKRPRR-RS-ND
DIVSDDDDFFSEDEELSY--EESEEEP--------DI-NAQRN-ARGLVARRAA-TNRPL
YNE---GDSSSFE-DD--DGES---------E-----------QTSP-KKRKTAVVTLKL
G-DA-----------LKRQP--Q----QD----------QGNRRVTRRTRGASEDIYALT
NSGRHVETVERG-THSPEAEV----IRPNRRGSRSSK--QVPTVMEE--------DD---
----ETQ----------------EKQ-EEYIEETTTEVKGSQVEIMESA-QASFEE-GPI
S----------------AGDDQQGAAEA---DEGFVPESENEDA-------EH-------
--EEDEDE-----DEGPVT-RRRTRPNRSQQI-EEPEQPDE-EEPSGP------------
-----R----RSSRKK-PKSSQRKRLNDEESDFEPEEEDSNDDD--EVSQTGK-S-----
NASPRKASQARDDEED--SAAGRRPG-LRKRASRSRGQS-EAAADIAE------------
--------------------------------ELAEELEDL-RGGRPRRRLQ-----TD-
IVYE----KPRRSRKDVDYRIIRPDLILPIEEAENEV-----------------------
-------------------------------------NESPS--------RR-GG-----
-RGGGGGGSWQRTLFPTYGPFGGG------------------------------------
-----------------------------------------------G--PAAILAPPGA
PAATGGVDSDSSDDEGLHHPRGSVAGVGSALGPH---GAGLLP----GQTQTH--DAAQ-
GLSGTPANLGKVKDKQALADADPLGVDMSVNFDSVGGLQGHIDQLKEMVSLPLLYPEIFQ
RFHIVPPRGVLFHGPPGTGKTLLARALANSVSSEGRKVTFYMRKGADALSKWVGEAERQL
RLLFEEARKTQPSIIFFDEIDGLAPVRSSKQEQIHASIVSTLLALMDGMDGRGQVIVIGA
TNRPDSIDPALRRPGRFDREFYFPLPNAEGRRAILDIHTKGWDPPLPGHIKDELAEITKG
YGGADLRALCTEAALNAVQRRYPQIYKSDKKLLIDPKNIDVTPKDFMLAIKKMVPSSERS
TSSGASPLPKEVEPLLRHPLADIRALLSEILPQR-------------KRLTALEEAQFEE
P-EGAGS-----------------------FQREQMQQEFDRSRVFRPRMLLRGLMGMGQ
QYLAAAILHYFEGLHVQSFDLPTLLSDSTRSPEAAVIQLFAEVKRHRPSVIYIPNIESWS
-ETV-GQAVLSTFLGLLRSIPPTDPVLLLGVQEI--------------------------
-------------TGEEID---TGLLRQMFGF--SKRNFYDLKAPGNEARYEYFSKVVEY
IKTSPAHF--PDPENRKKRELETLEIAPPPPPKPT-----------TPLTKEQLKAQKKK
DHQTLNLLKIRIQPIMDQIK-KYKRFRTGVIDESQIRYLWEEDDPNI-VTSDLPIE--QR
TTFRP-FEKAYDKHGVPGLWETVSGKFFYNMEIVTIEKRLSNGYYKRPSDFLADIKRLAK
DARQT-GDQERILRANELLSNVEVDISTIEQAEPQLVAECENVYIRELAREKAAAEKAKR
VEEAEKGGFLGHTANHNVPHGNT-------------------------------------
------------------------------------------------------------
----ESGPSSGPVVLGETFP--DLA-----P-K----EQARPVTPTR-QSTASFLTNGYH
Q--SGGSDLNDLSARGP-TSN--GSHES---R--PDGDGDVYMTNS------EDHSGTRD
TQ----GSSFG--PSAQPKPPYSHTAPSQQIRRESGLSS-FSQKGPMTPMAPGSQPHDYA
NEAS---TTQTTSG--QKSSDQSSLR------------PNYTQSPIVGQAIRHDFPDLTQ
YPDRVGL-EE-HLPDTQ-------------------------------------------
-------------------------QCDSSQPS---------PRPRESLPGNADSQPEHH
V--NGSQSQPKT------QPPVPLF--------------------DESTKPSSHPPVNLH
SILNDEDHS-----------------------P-------KLI-VDSEYVQNLHEQLTQR
TSGCSVEQLEQINTSLMDYLWRTRGEWNRSKVAAGIRDSFNEILEDMQAM-Q---EIGP-
ISQR----TKEQL-GSSFEHL---------------------------------------
------------------------------------------------------------
------------------------------------------------------------
------------------------------------------------------------
------------------------------------------------------------
--------------------------------
>XP_747234_Aspergillus_fumigatus
------------------------------------------------------------
------------------------------------------------------------
------------------------------------------------------------
------------------------------------------------------------
------------------------------------------------------------
------------------------------------------------------------
------------------------------------------------------------
------------------------------------------------------------
----------------------------------------------------MPR-P-KR
TIE--E--LANKSDSDDENYSDRPVRSSRQSA-RSKS--RKKPKP--TKKRARR-HS-ND
DITSDDDDILDDVDELDF----DDEDE--------EDPNAPKN-ARGLTARKAA-TNRPV
YNE---GDSSSVD-DDFEEEDD---------SE-------P--TRSP-KKRKSTVVTLKV
--NA-----------LKRQP--L-----P----------ESGRRMTRRTRDPSEDIVALT
NSGRHMELVERG-THSPEMEA-----RRSRRGSRASK--RLNFGPEK-------------
-VEIDEK----------------PEV-FEPIEETSMEVKASQPEIMESDHQGDFEEGVPS
G----------------QDSGEGAAEAD---EVGVVPESENGDVK------HQ-------
--EEDDED-----DEGPTTRRRRGKPSRSQP--TEEAQPDE-EEDAHP------------
-----R----RSGRKK-PRSSQRKR-QDDESDFEPEEDESNDDDDEERSLSGK-S-----
HGSPRKASQARDDEEQD-STAGRRPG-LRKRASRSRGQS-EVRGDIAE------------
--------------------------------ELAEELEDL-RGDRPRRRLQ-----TD-
IVYE----KPRRSRKDVDYRIIRPDLILPIEEAENEV-----------------------
-------------------------------------NESPS--------RR-GR-----
---GGGGSSWQRTLFPTYGPFGGG------------------------------------
-----------------------------------------------G--PPAILAPPGA
PAATGGVDSDSSDDEVMQHPK---TG-GSVSGPP---GAGLLP-----SAQTHGADPLQ-
GPSGTPANLGKIKDKQALADADPLGVDVNVNFDSVGGLQGHIDQLKEMVSLPLLYPEIFQ
RFHIVPPRGVLFHGPPGTGKTLLARALANSVSSEGRKVTFYMRKGADALSKWVGEAERQL
RLLFEEARKTQPSIIFFDEIDGLAPVRSSKQEQIHASIVSTLLALMDGMDGRGQVIVIGA
TNRPDSIDPALRRPGRFDREFYFPLPNTEGRRAILDIHTKGWDPPLPDHIKDELAEITKG
YGGADLRALCTEAALNAVQRRYPQIYKSDQKLLIDPKKIDVTPKDFMLAIKKIVPSSERS
ASSGATPLPKTVEPLLRRPFSDIKTILSEILPQR-------------KRLTALEEAQFEE
P-EGPKG-----------------------FRREQMQQEFDISRVYRPRMLVRGPFGMGQ
QHLAGAILHHFEGLHVQAFDLPTLLSDSTRSPEAAVIQLFQEVKRHKPSVIYIPNLQSWL
-NTV-GPTVISTLLGLLRSVPPSDPVLLFGVLES--------------------------
-------------TGEEVD---NGLLSNMFGF--SKKNFYDLKAPDYDARYEFFGRVIDY
VKTPPSDF--PDPENRKRRELETLEVAPPPPPKPA-----------PPPTKEQLKAQKKK
DHQTLNLLKIRIQPIMDQIK-KYKRFRTGVIDESQIRYLWEEDDPNI-VTSDLPIE--QR
TTFRP-FEKAFDKHGVPGLRETVSGKFFYNMEIVTIEKRLSNGYYKRPKDFLADIKRLAK
DARQL-GDQERLLRANELLSNVEVDIATIEQAEPALVAECENVYLRELEREKLAAEQAKK
AAGE--GGYSRLSATGNVPHGNT-------------------------------------
------------------------------------------------------------
----DSGPSSGPVVLGESFP------------D----GQARPQTPTR-RSAVSFLTNGYH
E--GGGSDLNDLSNHAT-ISN--GSHES---RGDGDGDGDVYMTNS------EDHSGERE
TQ----GSSFG--PSAQPRPPYSHTAPSQQVRRESGFSS-LSQKGPMTPMAPGSQPNDYT
NEAS---TTQTTSD--KKSSVQSSVP------------QNLTQSPMAAHGLRHDFPDLTQ
YPDRVSQ-EE-HLPDTQ-------------------------------------------
-------------------------QPESSQPS---------PHPRESLPGHADFA----
--AGESQSQPKH------QPPVPLF--------------------EAPVKQPSHVPTALQ
SLLNNEDLS-----------------------P-------KVS-LEHELIDNLHNQLTQR
TSGCSVEQLEQINSNLMDYIWRMRGEWNRNKVAAGIRDTFNEVLEDMQAM-Q---EIGP-
ISQR----TKEQLGADIFHA----------------------------------------
------------------------------------------------------------
------------------------------------------------------------
------------------------------------------------------------
------------------------------------------------------------
--------------------------------
>XP_659044_Aspergillus_nidulans
------------------------------------------------------------
------------------------------------------------------------
------------------------------------------------------------
------------------------------------------------------------
------------------------------------------------------------
------------------------------------------------------------
------------------------------------------------------------
------------------------------------------------------------
----------------------------------------------------MAR-I-KR
SLE--E--IANKSDSDDDDYSDHPVRNSRRSASKSKS--RKKNRP--TKKRARR-DS-DD
DIVSDEDEISEFDDEFDF--EGSPEEE--------DV-DAPRT-ARGTVARRAA-TNRPV
YNE---G-SDSIE-DE--EEED---------EE-------DVV-PSP-KK----VVKLKV
--NA-----------LKRQA--F--SDNP----------TGTRRTTRRNRDPSEDIYALT
NSGRHVQTVQKG-THSPEAE-------RGRRSSRGSK--RAPEVEGE--------AD---
--EADAK----------------MED-PEVIEETLTEIKTSQLEIQESA-PNSFRD----
-------------------DDGQDAPAE---DEGFVPESENGEGNTKVDE-DD-------
--DDDDDD-----DEGPTT-RRRNRPNRNQNTQEATQQ--D-EEENGL------------
-----R----RSSRKR-PKSSQRK--DDEESDFEPEEDDTHDED--ELSQSGK-S-----
QGSPRKTSQAHDDDYE--SSTGRRPG-LRKRASRSRGES-EA-VDIAE------------
--------------------------------ELAEELQDL-RGGRPRRRAQ-----QE-
IVYE----KPRRSRKNVDYRIIRPDLVLPIEEAENEV-----------------------
-------------------------------------NESPS--------RR-G------
--RGGGGSTWQRSLFPTYGPFGGG------------------------------------
-----------------------------------------------G--PSAILGPPGA
HAATGGVDSDSSDDEGMQHPKGSISG-------P---AGGNLPLPGVFGAQTHSTDAVQ-
GHSGTPANLGRVKDKQALADADPLGVDMIVNFDNVGGLQGHIDQLKEMVSLPLLYPEIFQ
RFHIVPPRGVLFHGPPGTGKTLLARALANSVSSEGRKVTFYMRKGADALSKWVGEAERQL
RLLFEEARKTQPSIIFFDEIDGLAPVRSSKQEQIHASIVSTLLALMDGMDGRGQVIVIGA
TNRPDSIDPALRRPGRFDREFYFPLPNTEGRRAILDIHTKGWDPPLPNSIKDELAEITKG
YGGADLRALCTEAALNAVQRRYPQIYKSDKKLLIDPRTIEVAPKDFMLAIKNITPSSERS
TGSGASKLPKTVEPLLRQPLAELKSILLEILPQR-------------KRLTALEEAQYED
SVESSMG-----------------------FQREQMQQEFERSRVFRPRLLLRGALGMGQ
QYLAGALLHHFEGLHVQAFDLPTLLSDSTRTPEAAVIQLFAEVKRHKPSVIYIPGLQNWS
-QTV-GQAVISTFMGLLRSIPPTDPVLLLGVLES--------------------------
-------------S-EDID---ATLVRNLFGY--SKKNIFELSPPGQEARYEYFAKVIDL
IKASPSHL--PDPDNRKKRQLEELEVAPPPPPPEK-----------PPLSKEELKAQKKK
DYQTLNLLKIRIQPIMDQIK-KYKRFRTGVIDESQIRYLWEEEDPNI-VTSDLPIE--QR
TTFRP-FEKAQDKHGVPGLRETVSGKFFYNLEIVTIEKRLSNGYYKRPKDFLADIKRIAK
DARQL-NDQERLLRANELLSNVEVDIATIEQTEPALVAECENVYLRELEREKIAIEKAKK
AQEEEDA--IAYGAANRVPRGNT-------------------------------------
------------------------------------------------------------
----DSDPTSGPVVLGASFP--DLG-----PQI-----PGRPVTPTR-RSTVSFMTNGYH
R--GDGSDLND----SN-ATN--GSHET---H--PDGDGDTYMTNS-------DQSAGRD
TQ----VSSFG--PSAQPKPAYSMTAPSQQVRRESGLSS-FSQRGPMTPMAPGSQPADYI
NEAS---TTQTTSD--KKSSEQSSHP------------HHYTQSPVVIHGTRQDYPDLTL
YPDRVSQ-EE-HLPDTQ-------------------------------------------
-------------------------QGDSSQPSP--------PQLRESQVVRAE------
-----VQSQPKS------QPPVPLF--------------------DAASRQ----PTALQ
ALLNEEDES-----------------------P-------KLI-IDHEYVRNLHKEMAQR
TSGCSVEQLEQINSALMDVLWHTRCDWNRSKVAAGIQHAFNDVLEDMQAV-Q---EIGP-
ISQK----TQDQLHSIRRSWLFMTAVTNQLIPLPRNASFEILAATRNSQSPSAQSLSRLS
SNIKLVEVNLDDPAAIFHNAHRAEQIPIWGVFSVQTSVDRGGEAKSPNNPTRIPHFIHKH
NIEHHLIQQAKVNDMQWLILRPTAFYENLVPRFFGIIFATCFKMALKGKPLQLVATSGIG
YFAAEGFLNPKKYAGRGLSLAGDELTYDQFVEIFEQKTEQTIPSTFRPLCSLLLTLIKDM
GYMFKWFMTKGTGRILLS------------------------------------------
--------------------------------
>XP_001398180_Aspergillus_niger
------------------------------------------------------------
------------------------------------------------------------
------------------------------------------------------------
------------------------------------------------------------
------------------------------------------------------------
------------------------------------------------------------
------------------------------------------------------------
------------------------------------------------------------
---------------------------------------MAIRKRSPVWRGIMPR-A-KR
SIE--E--LANKSDSDDDDYSDHPVRSSRRSASRTKS--KKKSKP--AKKRARR-GS-DD
DIIS-DDEIFDEAEDLSF--AESEEED--------DDINAQRN-ARGLVARRAA-TNRPL
YNE---PESSSIE-DD--DTDD---------DE-------RP-QPSP-QKRKSTVVTLKV
G-DA-----------LKQ---------NF----------QGPRRVTRRTRDPSEDFHALT
TSGRHMETVERGTTRSPELE------R--RRGSRGSK--RAPVLDEE--------EE---
--ELQPK----------------QEE-EEMVDETTMEVKGSQLEIMESDVQISFEDGMPP
A----------------AGEGQETTTAD---DEGFVPESENGDAKEG---GGD-------
--DEDDDE-----DEGPTT-RRRNRPNRSQQEDDEAEQPEE-DEAAHP------------
-----R----RSSRKK-PKSSQRKRQDDEESDFEPEEEESNDDD--EISQSGK-S-----
QASPRKGSQAHDEDED--SAAGRRPG-LRKRASRSRGQS-EAGADIAE------------
--------------------------------ELAEELEDL-RGGRPRRRVQ-----PE-
IVYE----KPRRSRKDVDYRIIRPDLILPIEEAENEV-----------------------
-------------------------------------NESPS--------RR-G------
--RGGGGNSWQRTLFPTYGPFGGG------------------------------------
-----------------------------------------------G--PSAILGPPGA
PAATGGVDSDSSDDEVMQHPKGGAGGSISGPAQL---GAGLL------GTQTHSADAAQ-
GHAGTPANLGKIKDKQTLADADPLGVDMSVNFDSVGGLQGHIDQLKEMVSLPLLYPEIFQ
RFHIVPPRGVLFHGPPGTGKTLLARALANSVSSNGRKVTFYMRKGADALSKWVGEAERQL
RLLFEEARKTQPSIIFFDEIDGLAPVRSSKQEQIHASIVSTLLALMDGMDGRGQVIVIGA
TNRPDSIDPALRRPGRFDREFYFPLPNKDGRRAILDIHTKGWDPPLPGPIKDELAEITKG
YGGADLRALCTEAALNAVQRRYPQIYKSNQKLLIDPKTIEVTPKDFMLAIKKMVPSSERS
TSSGASALPTSVEPLLRTPLTEIKSLLSLILPQR-------------KRLTALEEAQFEE
P-EGSGS-----------------------FQREQMQQEFDRSRVFRPRMLLRGPLGMGQ
QYLAGALLHHFEGLHVQAFDLPTLLSDSTRSPEAAVIQLFAEVKRHKPSVIYIPNIQAWT
-ETV-GPAVMSTFLGLLRSVPPTDPVLLLGVQES--------------------------
-------------AGEDMD---NGVLRNLFGY--SKKNFYDLRAPGSEARYEYFTKVIDY
IKTSPAHL--PDPENRKKRELETLEVAPPPPPKPT-----------TPLSKEQLKAQKKK
DHQTLNLLKIRIQPIMDQIK-KYKRFRTGVIDESQIRYLWEEEDPNI-VTSDLPIE--QR
TTFRP-FEKAFDKNGVPGLREAVSGKFFYNLEIVTIEKRLSNGYYKRPKDFLADIKRLAK
DARQL-GEQERLLRANELLSNVEVDIATIEQTEPALVTECEGVYLRELEREKIAIEKARK
AAEEEEAGLIGRAAANRVPHGNT-------------------------------------
------------------------------------------------------------
----ESGPSSGPVVLGETFP--DLG-----P-K----ETGRPVTPTR-RSTVSFITNGYH
T--GGGSDLNDLSTHAL-TSN--GSHED---R--PDGDGDTYMTNS-------DHSAEKE
TQ----TSSFG--PSAQPKPPYSHTAPSQQVRRESGISS-FSQKGPMTPMAPGSQPHEYA
NEAS---TTQTTSD--KKSSEQSSVP------------NPYTQSPVATQGMRHDFPDLTQ
YPDRVSQ-EE-HLPDTQ-------------------------------------------
-------------------------QGDSSQPS---------PRPA------ADLAPLEN
---GPAHSQPRA------QPPVPLF--------------------DHPTKPAAHVPAGMQ
SLLNNEDLS-----------------------P-------KIT-LDLEYVQKLHEQLTQR
TSGCSVEQLEQINTNLMDYLWQTRGEWNRSKVAAGIQDTFNEVLEDMQAM-Q---EIGP-
ISQK----TKEQLYPL--------------------------------------------
------------------------------------------------------------
------------------------------------------------------------
------------------------------------------------------------
------------------------------------------------------------
--------------------------------
>XP_015408798_Aspergillus_nomiae
------------------------------------------------------------
------------------------------------------------------------
------------------------------------------------------------
------------------------------------------------------------
------------------------------------------------------------
------------------------------------------------------------
------------------------------------------------------------
------------------------------------------------------------
-----------------------------------MAIVKRDPTPKPFWRDTMAR-M-KR
SIE--E--IANKSDSDDDDYSDHP-RSSRRSASRSKS--RKKAKP--SKKRARR-RS-GD
DIISDDDDFFSEDEELSY--DESEEEV--------DD-NAQRN-ARGLVARRAA-TNRPL
YNE---PDSSSIE-DD--DNET---------E-----------DTSP-KKRKTAVVTLKL
G-DA-----------LKRQP--Q----LD----------QGSRRVTRRTRGASEDIYALT
NSGRHVETVERG-THSPEAEV----IRPNRRGSRSSK--QVPTVMEE--------DE---
----DTQ----------------EKQ-EEYIEE-TTDIKGSQIEIMESA-HASFEE-GPI
S----------------AGDGLQGAADA---DEGFVPESENEDA-------EH-------
--EDDDDE-----DEGPVT-RRRTRPNRGQQI-EEPEQPDE-EEASGP------------
-----R----RSSRKK-PKSSQRKRSNDEESDFEPEEEDSNDDD--EVSQTGK-S-----
NGSPRKASQARDDEED--STAGRRPG-LRKRASRSRGQS-EAAADIAE------------
--------------------------------ELAEELEDL-RGGRPRRRLQ-----AD-
IVYE----KPRRSRKDVDYRIIRPDLILPIEEAENEV-----------------------
-------------------------------------NESPS--------RR-GG-----
-RGGGGGSSWQRTLFPTYGPFGGG------------------------------------
-----------------------------------------------G--PAAILAPPGA
PAATGGVDSDSSDDEGLHHPRGSVAGVGSALGPH---GAGLLP----GQTQTH--DATQ-
GLSGTPANLGKVKDKQALADADPLGVDMSVTFDSVGGLQGHIDQLKEMVSLPLLYPEIFQ
RFHIVPPRGVLFHGPPGTGKTLLARALANSVSSEGRKVTFYMRKGADALSKWVGEAERQL
RLLFEEARKTQPSIIFFDEIDGLAPVRSSKQEQIHASIVSTLLALMDGMDGRGQVIVIGA
TNRPDSIDPALRRPGRFDREFYFPLPNSEGRRAILDIHTKGWDPPLPGHIKDELAEITKG
YGGADLRALCTEAALNAVQRRYPQIYKSDKKLLIDPKNINVTPKDFMLAIKKMVPSSERS
TSSGASPLPKEVESLLRHPLADIRALLSEILPQR-------------KRLTALEEAQFEE
P-EGAGS-----------------------FQSEQMQQEFDRSRVFRPRMLLRGLMGMGQ
QYLAAAILHYFEGLHVQSFDLPTLLSDSTRSPEAAVIQLFAEVKRHRPSVIYIPNIETWS
-ETV-GQAVLSTFLGLLRSIPPTDPVLLLGVQEL--------------------------
-------------TGDEPD---TGLLRQMFGF--SKRNFYDLKAPGNEARYEYFSKVVEY
IKTSPAHF--PDPENRKKRELETLEVAPPPPTKPA-----------TPLTKEQLKAQKKK
DHQTLNLLKIRIQPIMDQIK-KYKRFRTGVIDESQIRYLWEEEDPNT-VTSDLPIE--QR
TTFRP-FEKAYDKHGVPGLWETVSGKFFYNMEIVTIEKRLSNGYYKRPSDFLADIKRLAK
DARQT-GDQERILRANELLSNVEVDISTIEQAEPQLVAECENVYIRELEREKLAAEKAKR
AEEAEKGGFLGHTANHNVPHGNT-------------------------------------
------------------------------------------------------------
----ESGPSSGPVVLGETFP--ALP-----P-K----EQVRPVTPTR-QSTASFLTNGYH
Q--SGGSDLNDLSGHGP-TSN--GSHES---R--PDGDGDVYMTNS------EDHSGTRD
TQ----GSSFG--PSAQPKPPYSHTAPSQQIRRESGLSS-FSQKGPMTPMAPGSQPHDYT
NEAS---TTQTTSG--QKSSDQSSLR------------PNYTQSPIVGQAIRHDFPDLTQ
YPDRVGL-EE-HLPDTQ-------------------------------------------
-------------------------QGDSSQPS---------PRPRDSLPGNADSQPEHL
V--NGSQSQPKT------QPPVPLF--------------------DESTKPSSHPPANLH
SILNDEDRS-----------------------P-------KLI-VDLEYVQNLHEQLTQR
TSGCSVEQLEQINTSLMDYLWRTRGEWNRSKVAAGIRDSFNEILEDMQAM-Q---DIGP-
ISQR----TKDQL-GSSFEHLAAKALHDTQPRYYDPSLNTPRQQLNSVRSLFQDNHSCPI
QRHGKLAQSRRTVRLPSVLIGSLATFSSLYRKRKAQKAYSLEPWFPAHLQRDIYFSLLHI
DPPATSSKEKKAPAVPESVLKAALLRRAEEDIKRVLALRSQKQALSVLLQRGSVGDDLWQ
RFQRAEKEMEDEVRDVVSEANAYVPGWGQTIFQSANEMMNNTLYRERIAEQQAKLDEERQ
WWEKRRASIKEGFMKELDAEDSTSTAPSQKTEAPTDTTPTTTSNSTPATKTPESSGAPSS
VTGSDDDAVLVEADEQAGSPASQSKKKKKGKK
>XP_023093783_Aspergillus_oryzae
------------------------------------------------------------
------------------------------------------------------------
------------------------------------------------------------
------------------------------------------------------------
------------------------------------------------------------
------------------------------------------------------------
------------------------------------------------------------
------------------------------------------------------------
------------------------------------------------------------
------------------------------------------------------------
------------------------------------------------------------
------------------------------------------------------------
------------------------------------------------------------
--------------------------------------------MEE--------DE---
----ETQ----------------EKQ-EEYIEETTTEVKGSQVEIMESA-QASFEE-GPI
S----------------AGDDQQGAAEA---DEGFVPESENEDA-------EH-------
--EEDEDE-----DEGPVT-RRRTRPNRSQQI-EEPEQPDE-EEPSGP------------
-----R----RSSRKK-PKSSQRKRLNDEESDFEPEEEDSNDDD--EVSQTGK-S-----
NASPRKASQARDDEED--SAAGRRPG-LRKRASRSRGQS-EAAADIAE------------
--------------------------------ELAEELEDL-RGGRPRRRLQ-----TD-
IV----------------------------------------------------------
------------------------------------------------------------
------------------------------------------------------------
------------------------------------------------------------
------------DDEGLHHPRGSVAGVGSALGPH---GAGLLP----GQTQTH--DAAQ-
GLSGTPANLGKVKDKQALADADPLGVDMSVNFDSVGGLQGHIDQLKEMVSLPLLYPEIFQ
RFHIVPPRGVLFHGPPGTGKTLLARALANSVSSEGRKVTFYMRKGADALSKWVGEAERQL
RLLFEEARKTQPSIIFFDEIDGLAPVRSSKQEQIHASIVSTLLALMDGMDGRGQVIVIGA
TNRPDSIDPALRRPGRFDREFYFPLPNAEGRRAILDIHTKGWDPPLPGHIKDELAEITKG
YGGADLRALCTEAALNAVQRRYPQIYKSDKKLLIDPKNIDVTPKDFMLAIKKMVPSSERS
TSSGASPLPKEVEPLLRHPLADIRALLSEILPQR-------------KRLTALEEAQFEE
P-EGAGS-----------------------FQREQMQQEFDRSRVFRPRMLLRGLMGMGQ
QYLAAAILHYFEGLHVQSFDLPTLLSDSTRSPEAAVIQLFAEVKRHRPSVIYIPNIESWS
-ETV-GQAVLSTFLGLLRSIPPTDPVLLLGVQEI--------------------------
-------------TGEEID---TGLLRQMFGF--SKRNFYDLKAPGNEARYEYFSKVVEY
IKTSPAHF--PDPENRKKRELETLEIAPPPPPKPT-----------TPLTKEQLKAQKKK
DHQTLNLLKIRIQPIMDQIK-KYKRFRTGVIDESQIRYLWEEDDPNI-VTSDLPIE--QR
TTFRP-FEKAYDKHGVPGLWETVSGKFFYNMEIVTIEKRLSNGYYKRPSDFLADIKRLAK
DARQT-GDQERILRANELLSNVEVDISTIEQAEPQLVAECENVYIRELAREKAAAEKAKR
VEEAEKGGFLGHTANHNVPHGNT-------------------------------------
------------------------------------------------------------
----ESGPSSGPVVLGETFP--DLA-----P-K----EQARPVTPTR-QSTASFLTNGYH
Q--SGGSDLNDLSARGP-TSN---------------------------------------
------------------------------------------------------------
------------------------------------------------------------
---------E-HLPDTQ-------------------------------------------
-------------------------QCDSSQPS---------PRPRESLPGNADSQPEHH
V--NGSQSQPKT------QPPVPLF--------------------DESTKPSSHPPVNLH
SILNDEDHS-----------------------P-------KLI-VDSEYVQNLHEQLTQR
TSGCSVEQLEQINTSLMDYLWRTRGEWNRSKVAAGIRDSFNEILEDMQAM-Q---EIGP-
ISQR----TKEQL-GSSFEHL---------------------------------------
------------------------------------------------------------
------------------------------------------------------------
------------------------------------------------------------
------------------------------------------------------------
--------------------------------
>XP_040639628_Aspergillus_ruber
------------------------------------------------------------
------------------------------------------------------------
------------------------------------------------------------
------------------------------------------------------------
------------------------------------------------------------
------------------------------------------------------------
------------------------------------------------------------
------------------------------------------------------------
----------------------------------------------------MPR-R-KR
SLD--EMALANKSDSDDGDYSDHPVRSSRAAASRSKP--KKPKTA--RKK--RR-DS-ED
DILS-DDEILSDAEELSF--NESELED--------DS-MAQRN-ARGLVARRAA-TKRPA
YEE---GPTSSDDEEEQDNDVDAHGEEEEVVEE-------EVEPIPP-MKKQSAVVKLKI
NPTT-----------LQRQN--EILQQQN----------QGNRRITRRMRAESEEIYALT
NSGRHMETVQRA-TRSPEAEAPLAHRRRPSRETRGLK--QV-IVEEE--------EENTT
VDNHNND----------------KTE-EYVVDETTTEIKGSQLEIQESA-HGSFEESAPA
A----------------VEPAKTEPEGE---EEGFVPESENGDEKH-----QQ-------
--DDEDDD-----DEGPTT-RRRTRGNRQPT----QEDPRL-GEASHP------------
-----R----RSSRKKPPRSSQRKG-QDEESDFEPEEDSNDDEE--ELQSEGR-S-----
QASPQKG---HDDDDG--DYTSRRPG-LRKRASRSRGQS-EAAADIAD------------
--------------------------------ELAEELHDL-RGGRSRRRMQ-----PE-
IIYE----KPRRNRKNVDYRIIRPDIFLPIEE-ENEV-----------------------
-------------------------------------NESPS--------RR-GRG----
GGGGGGGGTWQRTLFPTYGPFGGA------------------------------------
-----------------------------------------------G--PSAILAGPDA
PVATGGVDSDSSDDEAIQPIKPGAAG---------------------APAQAHGADPVQ-
GPSGTPGNLGKVKDRQTLADADPLGVDLKVNFDSVGGLQGHIDQLKEMVSLPLLYPEIFQ
RFHIVPPRGVLFHGPPGTGKTLLARALANSVSSEGRKVTFYMRKGADALSKWVGEAERQL
RLLFEEARKTQPSIIFFDEIDGLAPVRSSKQEQIHASIVSTLLALMDGMDGRGQVIVIGA
TNRPDSVDPALRRPGRFDREFYFPLPNKEGRRAILNIHTKGWDPPLPDDIKDELAEITKG
YGGADLRALCTEAALNAVQRRYPQIYKSDEKLVIDPKSISVSPKDFMLATKQMVPSSERS
TTSGASPLPKTVEPLLRRSLADIQKQLSEILPPR-------------KRLTALEEAQFED
P-ETSGS-----------------------FRREHMQQEFDRSRVFRPRMLLRGHQGMGQ
QYLASAILHHFEGLHVQPFDLPTLLSDSTRSAEAAVVQLFQEVKRHKPSVIYVPSISAWH
DETV-GKAVISTFLGLLRSLPPSDPVLVFGVLES--------------------------
-------------IGEEDEKEPPSIVKNLFGF--SKKNFFELQAPNHAARHEFFAQLVDY
LKVSPSEF--PDPENRKIRKLERLEVAPPPPPKPV-----------TPPTKEQLKAQKKK
DHQTLNFLKIRIQPIMDQIK-KYKRFRTGVIDESQIRYLWEEDNPNI-LTSDLPIE--QR
TTFRP-FEKAQDKHGVLGLRETVSGKFFYNMEIVTIEKRLSNGFYKRPKDFLADIKRIAK
DAKQV-GDQERILRANELQSNVEVDVGTIEQAEPALVTECEQVYLRELEREKIAMERVRR
VEEEEE----AFAQANKVPHGNT-------------------------------------
------------------------------------------------------------
----ESTVTSGPVNLGESFT--DGEGGLKLPPG----QPDTPVTPSRNRLAVSFTSNGY-
---GGGSDLNDLSTQAV-MSN--GSHGD------GDGDGDTYMTNS------EDQSGGRD
TQ----DSSFG--PSAQTKPPHSHTAPSQQVRRESGLLN-LSQRGTMTPMAPGSQPLDYT
NEAS---TTQ-TSD--EKKSEQSSGPRHQQNQHQPAQQNNSFHSPMTGQGGRQDYPDLTQ
YPDRSSY-EE-HLPDTQ-------------------------------------------
-------------------------QEASSQPS---------PR------ANVDNAHLPN
G--GSQKAQAQA------QPPVPLF--------------------DAPNKQQLHASPNLQ
DLLNDEDQS-----------------------P-------KLI-LDHDYINQLHEELTQR
TSGCSVEQLEQINTNLMDYVWQTRGEWNRTHVVAGIVQTFNAVLEDMQDM-Q---EIGH-
ISQE----TKERLGEAPSFQI---------------------------------------
------------------------------------------------------------
------------------------------------------------------------
------------------------------------------------------------
------------------------------------------------------------
--------------------------------
>XP_040707003_Aspergillus_sydowii
------------------------------------------------------------
------------------------------------------------------------
------------------------------------------------------------
------------------------------------------------------------
------------------------------------------------------------
------------------------------------------------------------
------------------------------------------------------------
------------------------------------------------------------
----------------------------------------------------MAR-A-KR
SLE--E--IANKSDSDDDDYSDHPIRDSRRSASKSKS--KKKSRP--TKKRARR-DS-DD
DIIED-DEISEL-DSVSF--GESDDEE--------DV-NAPRN-ARGTVARRAA-TKRPI
YDE---GDSESIDGDE--NDDD---------EE-------EVVDPSP-KK----VVKLKV
G-DG-----------LKRQA--L--QEIY----------SGTRRTTRRTRDPSEDIYALT
NSGRHAQTVQRG-THSPEAD-------RGRRSSRGSK--RAPDVD-D--------ID---
--EVDAK----------------MED-PDVIEETLTEIKTSQLEISESA-PTSFQD----
-------------------DGGQGAVAE---DSGFVPESENGDA-----K-EE-------
--DDDDDD-----DEGPTT-RRRNRPNRSQNTEEDITQAFD-EEDTGP------------
-----R----RSSRKK-PKSSQRK--NDEESDFEPEEEESADED--ELSQSGK-S-----
QGSPRKANQTQDDDYE--SSTGRRPG-LRKRASRSRGES-EA-ADIAE------------
--------------------------------ELAEELHDL-RGNRPRRRVH-----QE-
IVYE----KPRRSRKDVDYRIIRPDLVLPIEEAENEI-----------------------
-------------------------------------NESPS--------RR-G------
--RGGGGSTWQRTLFPTYGPFGGG------------------------------------
-----------------------------------------------G--PSAILGPPGS
HAATGGVDSDSSDDEGMQHPKGSISG-------P---AGGPLPLP--FATQTHGTDPAQ-
GHSGTPANLGRVKDKQALADADPLGVDVTVNFDSVGGLQGHIDQLKEMVSLPLLYPEIFQ
RFHIVPPRGVLFHGPPGTGKTLLARALANSVSSEGRKVTFYMRKGADALSKWVGEAERQL
RLLFEEARKTQPSIIFFDEIDGLAPVRSSKQEQIHASIVSTLLALMDGMDGRGQVIVIGA
TNRPDSIDPALRRPGRFDREFYFPLPNSEGRRAILDIHTKGWDPPLQDVIKDELAEITKG
YGGADLRALCTEAALNAVQRRYPQIYKSDKKLLIDPKTIEVAPKDFMLAIKKMVPSSERS
TSSAASQLPKPIEPLLRHPLLELKSILSEILPQR-------------KRLTALEEALFEE
SGDSSTG-----------------------FQREQMQQEFERSRVFRPRLLLRGSPGMGQ
QYLASALLHHFEGLHVQSFDLPTLLSDSTRSPEAAIIQLFAEVKRHKPSVIYIPGLQNWT
-ETV-GQAVISTFLGLLRSVPSTDPVLLLGVMEA--------------------------
-------------GVEEVD---PRLVRNLFGY--SKRNIFELAAPDNEARYEYFSKLIDL
IKASPSQL--PDPDNRKKRQLEELEVAPPPPPKEQ------------TLSKEQLKAQKKK
DYQTLNLLKIRIQPIMDQIK-KYKRFRTGVIDESQIRYLWEEDDPNI-VTSDLPIE--QR
TTFRP-FEKAHDKHGVLGLREAVSGKFFYNMEIVTIEKRLSNGYYKRPKDFLADIKRLAK
DARQLGNDQERLLRANELLSNVEVDISTIEQAEPALVAECEYVYLRELEREKAALEKARK
AQEEED---IAARAGNRVPHGNT-------------------------------------
------------------------------------------------------------
----DSDPSSGPVVLGASFP--DLA-----PQV----LPDRPVTPTR-RSNVSFMTNGYH
R--GDGADLND----S---------------H--PDGDGDIYMTNS-------DQSAGRD
TQ----VSSFG--PSAQPKPAYSMTAPSQQVRRESGLSS-FSQKGPMTPMAPGSQPGDYT
NEAS---TTQTTSD--KKSSDQSSHP------------QPYTQSPIVAHGGRHDYPDLTQ
YPDRVPQ-EE--LPDTQ-------------------------------------------
-------------------------QGDSSQPS---------PQSRESQLVQVDGP----
---GVSQSQPKS------QPPVPLF--------------------DGTSRQ----PTALQ
SLLNDHDES-----------------------P-------KLI-IDHDYVRNLHKEMAQR
TSGCSVEQLEQINTALMDFLWHTRSDWNRSKVAAGIQNTFNDVLEDMQTV-Q---EIGP-
ISQK----TKEQLGSLY-------------------------------------------
------------------------------------------------------------
------------------------------------------------------------
------------------------------------------------------------
------------------------------------------------------------
--------------------------------
>XP_001210126_Aspergillus_terreus
------------------------------------------------------------
------------------------------------------------------------
------------------------------------------------------------
------------------------------------------------------------
------------------------------------------------------------
------------------------------------------------------------
------------------------------------------------------------
------------------------------------------------------------
----------------------------------------------------MPR-V-KR
SIE--E--LANKSDSDDDDYSDHPVRTSRRSTSRTKS--KKKSKP--AKKKARR-GS-DD
DILS-DDDLLSGVDDLSF--DESEEE---------DL-NAPRN-ARGLVARRAA-TNRPL
YNEDDDDDSAEVD-DE--EDDE---------P-----------ASPP-KKRKSAVVKLKV
G-EA-----------LKFSP--L----E-------------NRRTTRRTRGPSEDIYALT
NSGRHMETIERG-THTPEPEA----VRSTRRGSRAAK--QVPAVAEE--------DE---
----KPV-----------------VQ-EEYVEETTTEVKGSQFEIMESEYHESFEEAAPP
S----------------NG---QQSAGD---DVGVVPESENGDAK-----DED-------
--DDDDDE-----DEGPIT-RRRNRPSRSQQ--DEPEQQDE-EEPEEP------------
-----R----RSSRKK-PKSSQRKQ-QDEESDFEPEEEESNDDD--ELSQSG--------
NGSPQK-SQAPEEDED--STAGRRPG-LRKRASRSRGQS-EAAADIAE------------
--------------------------------ELAEELEDL-KGGRSRRRLQ-----TD-
IVYE----KPRRSRKDVDYRIIRPDLLLPMEEAENEV-----------------------
-------------------------------------NESPS--------RR-G------
--RGGGGGKWERTLFPTYGPFGGG------------------------------------
-----------------------------------------------G--PSAILAPPGA
PGATGGVDSDSSDDEGMQQAKGG-AG-GPALGPS---GPGLL------NTQTH-ADPAH-
GLSGTPANFGKVKDKQALADADPLGVDMSVNFDSVGGLQGHIDQLKEMVSLPLLYPEIFQ
RFHIVPPRGVLFHGPPGTGKTLLARALANSVSSEGRKVTFYMRKGADALSKWVGEAERQL
RLLFDEARKTQPSIIFFDEIDGLAPVRSSKQEQIHASIVSTLLALMDGMDGRGQVIVIGA
TNRPDSIDPALRRPGRFDREFYFPLPNTEGRRAILDIHTRGWDPPLPDAIKDELAEITKG
YGGADLRALCTEAALNAVQRRYPQIYKSDKKLLIDPKKIDVTPKDFMLAIKKMVPSSERS
TSSGASPLPKEIEPLLRSPLAELQSLLAEVLPQR-------------KRLTALEEAQFED
P--ADGT-----------------------FRREQMMQEFDRSRVFRPRMLLRGPLGMGQ
QYLAAALLHHFEGLHVQSFDLPTLLSDSTRSPEAAVIQLFAEVKRHRPSVIYIPNIQSWF
-DTI-GQAVISTFVGLLRSIPPTDPVLLLGVQES--------------------------
-------------MAEETD---VGLIRNLFGY--SKKNFYDLKAPGNDSRREFFRKVVEY
IKTSPAHF--PDPENRKKRQLETLEVAPPPPPKPA-----------APLTKEQLKAQKKK
DHQTLNLLKIRIQPIMDQIK-KYKRFRTGVIDESQIRYLWEEDDPNI-VTSDLPIE--HR
TTFRP-FEKALDKHGVPGLRETVSGKFFYNMEIVTIEKRLSNGYYKRPKDFLADIKRLAK
DARQL-GDQERLLRANELLSNVEVDIATIEQAEPQLVAECENVYQRELEREKAAMEKAKR
AEET----FASGAADDNVPHGNT-------------------------------------
------------------------------------------------------------
----DSGPSSGPVVLGETFP--ENG-----GFK----GPARPVTPNR-RSAVSFLTNGYH
---GGGSDLND-SGHGP-TSN--GSHGS---R--PDGDGDIYMTNS------EDHSGERE
TQ----GSSFG--PSAQPKPPYSHTAPSQQVRRESGLSS-FSQKGPMTPMAPGSQPQDYS
NEAS---TTQTTSD--KKSSEQSSVP------------QNHTQSPVAGPGMRHDFPDLTQ
YPDRVSQ-EDSHLPDTQ-------------------------------------------
-------------------------QEGSSQPS---------PRPRESLTGNADSNPDSN
A-PDVGQSQPKT------QPPVPLF--------------------DDS-RQASHVPANLQ
SLLNNEDLP-----------------------P-------KLI-IDHDYVQNLHEQLTQR
TSGCSVEQLEQINTNLMDYLWHTRGEWNRSKVAAGIQETFNEVLEDMQAM-Q---EIGP-
ISQK----TREQLGGASFQM----------------------------------------
------------------------------------------------------------
------------------------------------------------------------
------------------------------------------------------------
------------------------------------------------------------
--------------------------------
>XP_022488093_Penicillium_arizonense
------------------------------------------------------------
------------------------------------------------------------
------------------------------------------------------------
------------------------------------------------------------
------------------------------------------------------------
------------------------------------------------------------
------------------------------------------------------------
------------------------------------------------------------
----------------------------------------------------MARGA-KR
SLE--E--VANKSDSDDEDYSDHA-QYSRSTGRKSKPSPKKKSRP--AVKKRRR-DS-DD
GITSDDEEL---SEDLSF--DEVEEDS--------EDADIERN-ARGTARRRTTQSRRPQ
YEE---PESEEAINDDEDEDDE---------EE-------VEKP-RH-APRKNKVLKLKL
PAQY-----------LEY-H-----------------------RVT-RARGASEDIYALT
NSGRHMETIKRG-IRSPD---DTATRRLLNRGSRAKR----TVLDDE--------DE---
--EA-----------------------EEVIEETT--IQGSQLDAVESDLPQGGIEGS--
----------------------HEPIDQAMADEDVVPESENGDE-------KN-------
--GHSQDE-----DESPKL-RRRSNLPRE-PIEEDANGDTELNEESQL------------
-----R----RSSRKQPSRSSQRKT-KEEESDFEPEEEGSNDE---EEDLESE-T-----
GASPGKGSRGREEAED--SSTSRRAG-LRRRIPQSRAPS-EE----AE------------
--------------------------------ELAEELEDL-RGGRYRRRTK-----QE-
VVYE----KPRRNRKNVDYRLIRPEVLLPNEDSDPEVT----------------------
-------------------------------------TGSPS--------RR-G------
--KGAGG--WQRSLFSTSGPFGGQ------------------------------------
-----------------------------------------------G--ASALLGTPGN
PIASGGVDSDSSDDEGGQQPGLA----------S---GGGAA------ATHAQSGDTAQ-
HLSGTPANLGKVTNKQALVDADPLGVDVNVNFDSVGGLQGHIDQLKEMVSLPLLYPEIFQ
RFKITPPRGVLFHGPPGTGKTLLARALANSVSSEGKKVTFYMRKGADALSKWVGEAERQL
RLLFDEARKTQPSIIFFDEIDGLAPVRSSKQDQIHSSIVSTLLALMDGMDGRGQVVVIGA
TNRPDSVDPALRRPGRFDREFYFALPNFEARRAILDIHTKQWDPPLPENIKEQLADMTKG
YGGADLRALCTEAAINAVQRRYPQIYKSDQKLIIDPKSIEVAPKDFMLAIKRLVPSSERS
TSSGAIALPPSIEPLLRDPLADIRALLSEILPQR-------------KKLTALEEAQFEE
P-QDGAG-----------------------FSRELLLQEFDRSRVFRPRLLLRGSHGMGQ
QYLASALLHVFEGLHVQAFDLPTLLSDSTRSPEATIIQLFTEVKRHKPSVIYIPNIQLWF
-QTV-GPAVISTFVGLLRSVPPSDPVLLLGILDS--------------------------
-------------ADDDVD---AALLKNLFGF--SKKNFYDLTAPSHDARHEFFAKIIEY
VKTPPKAF--PNPDNRKLRQLEELKVAPPPPPKPE-----------VPLTKEEIKAQKKK
DNNTLNLLKLRIQPIMDQLK-RYKRFRFPSIEEATIRYLWEEEDPNI-VTSDVPPD--QQ
NTFRP-YEKAYDKHGVLGLRETATGKFFYNLDFATIEKRLSNGYYKRPLEFVADIKRIVK
DTRQT-GDQERILRANEMLSNVEVDINTIIVDQPALVAELDQVYARQQAREKEAEERARR
AAEENEN--APRPELTNEPYGNT-------------------------------------
------------------------------------------------------------
----ESNPSTGP---GELLP--TNGN----GQN----PASRPVTPYQ-QSNLGY-VNGDH
Q--GGGSDLNELGSHVAGVSN--DTQ--------GDADGDVFMSNS------EDHSGSKD
TQ----GSSFG--PSAQPKPPYSHTAPSQQVRRESGLSS-FSQRGPMTPMAPGSQPADYT
NEAS---TTQTTSD--KKSSEHLSHQ------------QYHTQSP---NASKLEYPDLTS
YPDRVSQ-ED-HLPDTQ-------------------------------------------
-------------------------QGGSSQPS---------PRPRDEFDGN-DTLENSG
L--NG--SQSKP------QP--PLF--------------------DAPNMQTTDAPANLQ
SLLSEEAHE-----------------------P--------LV-LDLDVVARLHKLLTLM
TSGFSVEQLEQVNTNLMDSVWHMRAEWNRNTVAKGLSERFNAVLEDMQEM-Q---EIHP-
ISQK----TREELQEVSFQ-----------------------------------------
------------------------------------------------------------
------------------------------------------------------------
------------------------------------------------------------
------------------------------------------------------------
--------------------------------
>XP_014532932_Penicillium_digitatum
------------------------------------------------------------
------------------------------------------------------------
------------------------------------------------------------
------------------------------------------------------------
------------------------------------------------------------
------------------------------------------------------------
------------------------------------------------------------
------------------------------------------------------------
----------------------------------------------------MARSA-KR
TLD--E--VANKSDSDDEDYSDHA-HYSRSTGRKSRPSPKKKSRR--APKKRRRGSD-DD
GLTSDEEEL---SEESDF--DETEEES--------EGEEVERN-VRGTARRRTTQSRRPH
YEE---PDSEEELLND---DGD---------NE-------TR-D----PPRKSTVIKLKL
PPNY-----------LAFSK-----------------------RVTRRNRDASEDIYALT
NSGRHVQTVERG-TRTPEAEIPSPSRRIARVDRMAKR----TVIDEE--------DE---
--DAEGQ----------------DDV-EDVINETT--ILGSQMEVLESDGPQGGAEGDTL
P----------------VNDGDHDAIDEDMPDEDVVPESENGDA-------KN-------
--DHSEQT-----DELPTT-RRRGRLSHEQPQEESATQDAETNEESQL------------
-----R----RSSRKQPPRSSQRKS-KNEESDFEPEEEPSNDE---EDDSEPD-S-----
QASPRKEIQAHEEAED--SSASRRPG-LRQRPSRTRAPS-EE----AE------------
--------------------------------ELAEELEDL-T-GRARRRAK-----QT-
VAYE----KPRRNRKDVDYRIIRPEILQPNEDTDNEV-----------------------
-------------------------------------TGSPS--------RR-G------
--RAGGG--WQRTLFSTLGPFGGG------------------------------------
-----------------------------------------------G--NSAILGVPGG
PTAVGGADSDSSDDEGAQQPNRA----------P---GLGVA------ATHNQSADPGQ-
NSAGTPANLGKFNNKQALADADPLGVDMNVNFDHVGGLQGHIDQLKEMVSLPLLYPEIFQ
RFKITPPRGVLFHGPPGTGKTLMARALANSVSSEGRKVTFYMRKGADALSKWVGEAERQL
RLLFEEARKNQPSIIFFDEIDGLAPVRSSKQEQIHASIVSTLLALMDGMDGRGQVVVIGA
TNRPDSVDPALRRPGRFDREFYFSLPNIEARRAILDIHTKEWDPPLPSKIKDELADLTKG
YGGADLRALCTEAAINAVQRRYPQIYKSDQKLVIDPKTIDVAPKDFMMAIKKMVPSSERS
TASGATALPPNIEPLLRHPLSEIKSLLSEILPQR-------------KKLTALEEAQYEE
P-DDGAG-----------------------FTRELLLQEFDRSRVFRPRLLLRGPHGMGQ
QYLAAALLHVFEGLHVQAFDLPTLLSDSTRSPEAAVIQLFTEVKRHKPSVIYIPNIQLWF
-QTV-GPTVISTLMSLLRSIPPSDPVLLLGVLES--------------------------
-------------QEEEVD---DSLLKNMFGF--SKKNLYDLTAPNQDARREFFSKIIGF
VKTPPKGF--PNPENRKLRQLEQLKIAPPPPPKPE-----------VELTKEEIKAQRKK
DYISLNLLKTRIQPIMDQVK-RYKRFRSGVIDESQIRYLWEEENPNI-VTSDLPPD--QQ
NTFRP-YEKAYDKHGVLGLRETATGKFYYNLEIVTIEKRLANGYYKRAIDFVADIKRMVK
DARQT-GDPERILRSSELLTNVEVDIAGVLVAEPALMAECEQVYLREMAREKEAAAREKR
TQAENAA--PPIAEHDNVSHSNT-------------------------------------
------------------------------------------------------------
----ESDLLTGPIQLGEMFP--DNGD----HRK----AALRPVTPMS-QFK-SF-ANGDH
H--GSGSGLNGFGSHAVGASN--GTH--------GDGDGDIFMSNS------DDLSGSKD
TQ----GSSFG--PSAQPRPPYSHTAPSQQIRRESGLSS-FSQRGPMTPMAPGSQPADYT
NEAS---TTQTTSD--KKSSEHLSNQ------------NYHTQSP---HVSRIEYPDLTQ
YPDRVSQ-ED-HLPDTQ-------------------------------------------
-------------------------QNDSSQPS---------TNLRDSLLSNTDTQENSG
L--NGSQSQSKP------QP--PLF--------------------DAPNMPATNSSANLQ
SILSEKSHE-----------------------P--------FV-LDLEVVERLHTQLTLS
TSGFSVEQLEQINTNLMDYVWHMRGEWNRTRVVDGLGKKYNAVLEDMQDM-Q---EIGP-
ISQQ----TKNILANLSFQ-----------------------------------------
------------------------------------------------------------
------------------------------------------------------------
------------------------------------------------------------
------------------------------------------------------------
--------------------------------
>XP_016594943_Penicillium_expansum
------------------------------------------------------------
------------------------------------------------------------
------------------------------------------------------------
------------------------------------------------------------
------------------------------------------------------------
------------------------------------------------------------
------------------------------------------------------------
------------------------------------------------------------
----------------------------------------------------MARGA-KR
TLD--E--VANKSDSDDEDYSDHA-HYSRSTGRKSKASPKKKSRR--APKKRRRGSD-DD
GLTSDEEDI---SEDFEF--DEVEEESEEEEEEEEEEEEVERN-VRGTARRRTTQSRRPH
YEE---PDSEEELLND---DGE---------KE-------TR-A----SPRKSTVIKLKL
PPNY-----------LAFSK-----------------------RVTRRTRDASEDIYALT
NSGRHIHTVERG-THTPEAEIPSPSRRNARVDRIAKR----TIIDEE--------DE---
--DAEGY----------------EDA-EDVINETT--IQGSQMEVLESDVPQGGAEGDTL
P----------------VNDGYHDPIDEEMPDEDVVPESENGDA-------KN-------
--NHSEHT-----DELSTT-RRRGRLSHEQPHEENATQDAETNEESQL------------
-----R----RSSRKQPSRSSQRKS-KNEESDFEPEEEPSNDE---EEDSEPE-S-----
RASPRKEIQAREEAED--SSASRRPG-LRQRPSRTRAPS-EE----AE------------
--------------------------------ELAEELEDL-T-GRARRRVK-----QT-
VVYE----KPRRNRKDVDYRIIRPEMLQPNEDTDNEV-----------------------
-------------------------------------TGSPS--------RR-G------
--RGGGG--WQRTLFSTLGPFGGG------------------------------------
-----------------------------------------------G--NSAILGVPGG
PTAVGGADSDSSDDEGAQQPNRA----------P---GVAVA------ATHNQSADPGQ-
NSAGTPANLGKFNNKQALADADPLGVDMNVNFDHVGGLQGHIDQLKEMVSLPLLYPEIFQ
RFKITPPRGVLFHGPPGTGKTLMARALANSVSSEGRKVTFYMRKGADALSKWVGEAERQL
RLLFEEARKNQPSIIFFDEIDGLAPVRSSKQEQIHASIVSTLLALMDGMDGRGQVVVIGA
TNRPDSVDPALRRPGRFDREFYFSLPNIEARRAILDIHTKEWDPPLPSNIKDELADMTKG
YGGADLRALCTEAAINAVQRRYPQIYKSDQKLVIDPKTIDVAPKDFMLAIKKMVPSSERS
TSSGATALPPNIEPLLRHPLSEIKSLLSEILPQR-------------KKLTALEEAQYEE
P-DDGAG-----------------------FTRELLLQEFDRSRVFRPRLLLRGPHGMGQ
QYLAAALLHVFEGLHVQAFDLPTLLSDSTRSPEAAVIQLFTEVKRHKPSVIYIPNIQLWF
-QTV-GPTVISTFTSLLRSVPPSDPVLLLGILES--------------------------
-------------QEEEVD---DGLLKNMFGF--SKKNLYDLSAPNQDARREFFSKIIEF
VKTPPKGF--PNPENRKLRQLEQLEIAPPPPPKPE-----------VELTKEEIKAQRKK
DYISLNLLKTRIQPIMDQVK-RYKRFRSGVIDESQIRYLWEEENPNI-VTSDLPRD--QQ
NTFRP-YEKAYDKHGVLGLRETATGKFYYNLEIVTIEKRLANGYYKRAIDFVADVKRMVK
DARQT-GDPERILRSSELLTNVEVDIAGVLVAEPALMAECEQVYLREMAREKEAAEREKR
AQAENAA--SPILEPTNVSHGNA-------------------------------------
------------------------------------------------------------
----ESDLLTGPIQLGEEFP--DNGD----DRK----AASRPVTPMS-HFK-SF-ANGDH
H--GGGSDLNEFGSHAVGASN--GTH--------GDGDGDVFMSNS------DDQSGSKD
TQ----GSSFG--PSAQPKPPYSHTAPSQQIRRESGLSS-FSQRGPMTPMAPGSQPADYT
NEAS---TTQTTSD--KKSSEHLSNQ------------NYHTQSP---HVSRTEYPDLTQ
YPDRVSQ-ED-HLPDTQ-------------------------------------------
-------------------------QNDSSQPS---------PNPRDSLLSNADTQENSG
L--NGSQSQSKP------QP--PLF--------------------DAPNIPATNASANLQ
SILSEEAHE-----------------------P--------FV-LDLEVAERLHTQLTLS
TSGFSVEQLEQINTNLMDYVWQMRGEWNRTRVADGLGKTYNAVLEDMQEM-Q---EIAP-
ISQQ----TKDILANLSFQ-----------------------------------------
------------------------------------------------------------
------------------------------------------------------------
------------------------------------------------------------
------------------------------------------------------------
--------------------------------
>XP_040652483_Penicillium_griseofulvum
------------------------------------------------------------
------------------------------------------------------------
------------------------------------------------------------
------------------------------------------------------------
------------------------------------------------------------
------------------------------------------------------------
------------------------------------------------------------
------------------------------------------------------------
----------------------------------------------------MARGA-KR
TLD--E--VANKSDSDDEDYSDHA-RYSRSTGRKSKASPKKKSRQ--APKRRRR-DS-DD
GLTSDDEDL---SEDFDF--DEMEEES-------EEEEEVERN-VRGTARRRTTQSRRPH
YEE---PDSDEDPLND---DGE---------NE-------TRAP----SPRKSTVIKLKL
PPNY-----------LAFSK-----------------------RVTRRTRDASEDIYALT
NSGRHIHTVERG-THTPEAEIPTPSRRIARVDRIAKR----TIIDEE--------DE---
--DAEGT----------------EEHDEEVINETT--IQGSQMEVVESDVPQGGAEGDTL
P----------------VNDGQHEPIDEEMPDEDVVPESENGDA-------EN-------
--DHSEHN-----EELPTT-RQRGRLSHEQGPEENATQDAETTEESQL------------
-----R----RSSRKQPSRSSQRKS-KDEESDFEPEEEPSNDE---EEDSEPE-S-----
RASPRKEIQAREEAED--SSASRRPG-LRQRPSRTRAPT-EE----AE------------
--------------------------------ELAEELEDL-T-GRARRRAK-----QT-
VVYE----KPRRNRKNVDYRIIRPEMLQPNDDTDNEV-----------------------
-------------------------------------TGSPS--------RR-G------
--RGGGG--WQRTLFSTLGPFGGG------------------------------------
-----------------------------------------------G--NSAILGVPGG
PTAVGGADSDSSDDEGAQQPNRTGLV-------P---GVGVA------ATHNQSADPAQ-
NSSGTPANLGKFNNKQALADADPLGVDMNVNFDHVGGLQGHIDQLKEMVSLPLLYPEIFQ
RFKITPPRGVLFHGPPGTGKTLMARALANSVSSEGRKVTFYMRKGADALSKWVGEAERQL
RLLFEEARKNQPSIIFFDEIDGLAPVRSSKQEQIHASIVSTLLALMDGMDGRGQVVVIGA
TNRPDSVDPALRRPGRFDREFYFSLPNIEARRAILDIHTKEWDPPLPAKIKDELADMTKG
YGGADLRALCTEAAINAVQRRYPQIYKSDQKLVIDPKTIDVAPKDFMLAIKKMVPSSERS
TSSGATALPPSIEPLLRQPLSEIKSLLSEILPQR-------------KKLTALEEAQYEE
P-NDGAG-----------------------FTRELLLQEFDRSRVFRPRLLLRGPHGMGQ
QYLAAALLHVFEGLHVQAFDLPTLLSDSTRSPEAAVIQLFTEVKRHKPSVIYIPNIQLWF
-QTV-GPTVISTFMGLLRSVPPSDPVLLLGILES--------------------------
-------------QEEEVD---DGLLKNMFGF--SKKNLYDLSAPNHDARREFFGKIIEF
VKTPPKGF--PNPENRKLRQLEKLEVAPPPPPKPE-----------AELTKEEIKAQRKK
DYISLNLLKTRIQPIMDQVK-RYKRFRSGVIDESQIRYLWEEEDPNI-VTSDLPPD--QQ
NMFRP-YEKAYDKHGVLGLRETATGKFYYNMEIVTIEKRLANGYYKRAVDFVADIKRMAK
DARQT-GDPERILRSSELLTNVEVDIAGVMLAEPALMAECEQVYLREIAREKEAAEREKR
VQVENAA---HIPEPPNVSHG-T-------------------------------------
------------------------------------------------------------
----ESGLPTGPIQLGESSP--DNGD----NKK----AASRPVTPTS-QFK-SF-GNGDH
Q--TGGSDLNEIGSHAVGVSN--GTH--------GDGDGDIFMSNS------DDHSGSKD
TQ----GSSFG--PSAQPKPPYSHTAPSQQIRRESGLSS-FSQRGPITPMAPGSQPADYT
NEAS---TTQTTSD--KKSSEHLSNQ------------TYHTQSP---HISRTEYPDLTP
YPDRVSQ-ED-HLPDTQ-------------------------------------------
-------------------------QNDSSQPS---------PHPRDSLLSNADTQENSG
L--NASQSQSKP------QP--PLF--------------------DAPNMSASNASDNLQ
AILNEEPHE-----------------------P--------FV-LDLDVVERLHTQLTLS
TSGFSVEQLEQINTNLMDYVWHKRGEWNRTHVADGLGKTYNAVLEDMQEM-Q---EIGP-
ISQQ----TKDILANLSFQ-----------------------------------------
------------------------------------------------------------
------------------------------------------------------------
------------------------------------------------------------
------------------------------------------------------------
--------------------------------
>XP_038926734_Penicillium_roqueforti
------------------------------------------------------------
------------------------------------------------------------
------------------------------------------------------------
------------------------------------------------------------
------------------------------------------------------------
------------------------------------------------------------
------------------------------------------------------------
------------------------------------------------------------
----------------------------------------------------MARGA-KR
TLD--E--VAIKSDSDDEDYSDHA-RYPRSTGRKSKASPKKKSRP--ATKKRRR-DS-DD
GLTSDEEEL---SEDFDF--DEVEEES---------EEEVERN-VRGTARRRTTQSRRPR
YEE---PDSGEDLLND---DGE---------SE-------TRAPTPS-PPRKSTVIKLKL
PPNY-----------LAFTK-----------------------RVTRRTRDASEDIYALT
NSGRHMHTVERG-THTPEAENPSPTRRVSRVGRMAKR----TIIDEDDEDEDAEGDE---
--DAEGD----------------EDT-EEIINETT--IQGSQMEVLESDVPQGGAEGDTL
P----------------LNDGDHDPIEKVMPDEDVVPESENGDS-------KN-------
--DHSEQT-----DEPPTT-RQRGRLHHEQSLEENTAQGAATNEESHL------------
-----R----RSSRKQPSRSSQRKS-KNEESDFEPEEEPSNDE---EEDSDPE-S-----
RASPRKEIQAREEAED--SSASRRPG-LRQRPSRTRAPS-EE----AE------------
--------------------------------ELAEELEDL-T-GRARRRAK-----QA-
VVYE----KPRRNRKDVDYRIIRPEMFQPNEDTDHEV-----------------------
-------------------------------------TGSPS--------RR-G------
--RGGGG--WQRTLFSTLGPFGGG------------------------------------
-----------------------------------------------G--NSAILGVPGG
PTAVGGADSDSSDDEGAPQPNRA----------P---GVGVA------ATHNQSADPAQ-
TSSGTPANLGKFNNKQALADADPLGVDMNVNFDHVGGLQGHIDQLKEMVSLPLLYPEIFQ
RFKITPPRGVLFHGPPGTGKTLMARALANSVSSEGRKVTFYMRKGADALSKWVGEAERQL
RLLFEEARKNQPSIIFFDEIDGLAPVRSSKQEQIHASIVSTLLALMDGMDGRGQVVVIGA
TNRPDSVDPALRRPGRFDREFYFSLPNLEARRAILDIHTKEWDPPLPSNIKDDLADMTKG
YGGADLRALCTEAAINAVQRRYPQIYKSDKKLVIDPKTIDVAPKDFMLAIKKMVPSSERS
TSSGASALPPSIEPLLRRPLFEIKSLLSEILPQR-------------KKLTALEEAQYEE
P-DDGAG-----------------------FTRELLLQEFDRSRVFRPRLLLRGPHGMGQ
QYLAAALLHVFEGLHVQAFDLPTLLSDSTRSPEAAVIQLFTEVKRHKPSVIYIPNIQLWF
-QTV-GPTVISTFMSLLRSVPPSDPVLLLGILES--------------------------
-------------QEEEVD---DSLIKSMFGF--SKKNLYDLSAPTHDARREFFGKIIEF
VKTPPKGF--PNPENRKLRQLEKLEIAPPPPPKPE-----------AELTKEEIKAQRKK
DYISLNLLKTRIQPIMDQVK-RYKRFRSGVIDESQIRYLWEEENPNI-VTSDLPPD--QQ
DTFRP-YEKAYDKHGVLGLRETATGKFYYNLEIVTIEKRLANGYYKRAVDFVADIKRMVK
DARQT-GDPERILRSSELLTNVEVDIASVMVAEPALMAECEQVYLREMAREKEAAERGKR
AQMENAP--PPIPEPIIVSHGTT-------------------------------------
------------------------------------------------------------
----ESSLSTGPIQ-----PVGDNED----VGK----ATSRPVTPAP-PSK-SF-ANGSH
H--GDGSDLNEFGSHAVGASN--GTH--------GDGDGDIFMSNS------DDHSGSKD
TQ----GSSFG--PSAQPKPPYSHTAPSQQIRRESGLSS-FSQRGPMTPMAPGSQPADYT
NEAS---TTQTTSD--KKSSEHLSNQ------------NYHTQSP---HVSRTEYPDLTP
YPDRVSQ-ED-HLPDTQ-------------------------------------------
-------------------------QNDSSQPS---------PHPRDSLLSNADTQENSG
L--NGSQSQSKP------QP--PLF--------------------DASNMPATNASASLQ
LILNEEPHE-----------------------P--------FV-LDLEVVERLHTQLTLS
TSGFSVEQLEQINTNLMDYVWHMRGEWNRTRVADGLGKTYNTVLEDMQAM-Q---EIGP-
ISQQ----TKDILANLSFSDV---------------------------------------
------------------------------------------------------------
------------------------------------------------------------
------------------------------------------------------------
------------------------------------------------------------
--------------------------------
>XP_002568143_Penicillium_rubens
------------------------------------------------------------
------------------------------------------------------------
------------------------------------------------------------
------------------------------------------------------------
------------------------------------------------------------
------------------------------------------------------------
------------------------------------------------------------
------------------------------------------------------------
----------------------------------------------------MARGA-KR
TLD--E--VANKSDSDDEDYSDHA-HYSRSTGRKSKASPKKKPRP--APKKRRR-SS-DD
AITSDEEDL---SEDFDF--DEVEEES---------EEEVERN-VRGTARRRTTQSRRPH
YEE---PDSEDELLND---DGE---------DE-------ARAS----PPRKSTVLKLKL
PPHY-----------LAFSK-----------------------RVTRRTRDASEDIYALT
NSGRHVHTVERG-THTPEAEVPSPSRRVARADRMAKR----TVIDEE--------DE---
--DAEGH----------------EDV-EDVINETT--IQGSQMEVLESDVLQGGAGGDTL
P----------------VNDGDHDPIDEEMPDEDVVPESENGDA-------KN-------
--DHSENT-----DEPPTT-RRRGRLSHEQPLEEDAAQDAETNEESQL------------
-----R----RSSRKQPSRSSQRKA-KDEESDFEPEEEPSNDE---EEDSEPE-S-----
RASPRKESQAREEAED--SSASRRPG-LRQRPSRTRAPT-EE----AE------------
--------------------------------ELAEELEDL-T-GRTRRRAK-----QA-
VVYE----KPRRNRKNVDYRIIRPEMLQPNEDTDNEM-----------------------
-------------------------------------IGSPS--------RR-G------
--RGGGG--WQRTLFSTLGPFGGG------------------------------------
-----------------------------------------------G--NSAILGVPGG
PTAVGGADSDSSDDECAQQPNRA----------P---GVGVA------VTHNQSADPAQ-
NSAGTPANLGKYNNKQALADADPLGVDMNVNFDHVGGLQGHIDQLKEMVSLPLLYPEIFQ
RFKITPPRGVLFHGPPGTGKTLMARALANSVSSEGRKVTFYMRKGADALSKWVGEAERQL
RLLFEEARKNQPSIIFFDEIDGLAPVRSSKQEQIHASIVSTLLALMDGMDGRGQVVVIGA
TNRPDSVDPALRRPGRFDREFYFSLPNIEARRAILDIHTKEWDPPLPNNIKDELADMTKG
YGGADLRALCTEAAINAVQRRYPQIYKSDQKLVIDPKTIDVAPKDFMLAIKKMVPSSERS
TSSGATALPPNIEPLLRHPLSEIKSLLSEILPQR-------------KKLTALEEAQYEE
P-DDGAG-----------------------FSRELLLQEFDRSRVFRPRLLLRGPHGMGQ
QYLAAALLHVFEGLHVQAFDLPTLLSDSTRSPEAAVIQLFTEVKRHKPSVIYIPNIQLWF
-QTV-GPTVISTFMGLLRSVPPSDPVLLLGILES--------------------------
-------------QEEEVD---EGLLKNMFGF--SKKNLYDLSAPNYDARHEFFGKIIEF
VKTPPKGF--PNPENRKLRRLEQLEVAPPPPPKPE-----------AELTKEEIKAQRKK
DYISLNLLKTRIQPIMDQVK-RYKRFRTGVIDESQIRYLWEEENPDI-VTSDLPPD--QQ
NTYRP-YEKAYDKHGVLGLRETATGKFYYNLEIVTIEKRLANGYYKRAVDFVADIKRMVK
DARQT-GDPERILRSSELLTNVEVDIAGVMVAEPALMAECEQVYLREMAREKEAAEREKR
AQVEDAA---PVSEPTNVSHDNT-------------------------------------
------------------------------------------------------------
----ESSLSTGPVQHGEVFP--DNGD----DRK----AASRPVTPTS-QFK-SF-RNGDH
H--GVGSDLNEFGSHAVGASN--GTH--------GDGDGDIFMSNS------EDHSGSKD
TQ----GSSFG--PSAQPKPPYSHTAPSQQIRRESGLSS-FSQRGPMTPMAPGSQPADYT
NEAS---TTQTTSD--KKSSEHLSNQ------------NYHTQSP---HVSRTEYPDLTP
YPDRVSQ-ED-HLPDTQ-------------------------------------------
-------------------------QNDSSQPS---------PHPRDSLLSNADTQENSG
L--NASQSQSKP------QP--PLF--------------------DAPNIPATNASANLQ
SILNEEPHE-----------------------P--------FV-LDFEVVERLHTQLALS
TSGFSVEQLEQINTNLMDYVWHMRGEWNRTRVADGLGKTYNAVLEDMQEM-Q---EIGP-
ISQQ----TKDILANLSFQ-----------------------------------------
------------------------------------------------------------
------------------------------------------------------------
------------------------------------------------------------
------------------------------------------------------------
--------------------------------
>XP_040811352_Penicillium_solitum
------------------------------------------------------------
------------------------------------------------------------
------------------------------------------------------------
------------------------------------------------------------
------------------------------------------------------------
------------------------------------------------------------
------------------------------------------------------------
------------------------------------------------------------
----------------------------------------------------MARGA-KR
TLD--E--VANKSDSDDEDYSDHA-HYSRSTGRKSKASPKKKSRP--APKKRRR-SS-DD
GLTSEEEDL---SEDFDF--DEAEEES-------EEEEEVERN-VRGTARRRTTQSRRPH
YEE---PDSEEDPLND---DGE---------NE-------TRDP----AARKSTVITLKL
PPNY-----------LAFSK-----------------------RVTRRTRDASEDIYALT
NSGRHIHTVERG-THTPEAEIPSPSRRVSRVDRMAKR----TIIDEE--------DE---
--DAEGY----------------EDV-EDVINETT--IQGSQMEVLESDVPHGGAEGDTL
P----------------ANDGDHDPIDEEMPDEDVVPESENGDA-------KI-------
--DHSEHT-----DEPPTT-RRRGRLSHEQPHEEDTAQDAETNEELQL------------
-----R----RSSRKQPSRSSQRKS-KNEESDFEPEEEPSNDE---EEDSEPE-S-----
RASPRKELRAREEAED--SSASRRPG-LRQRPSRTRAPS-EE----AE------------
--------------------------------ELAEELEDL-T-GRARRRAK-----QA-
VVYE----KPRRNRKDVDYRIIRPEMFQPTEDTDNEV-----------------------
-------------------------------------TGSPS--------RR-G------
--RGGGG--WQRTLFSTLGPFGGG------------------------------------
-----------------------------------------------G--NSAILGVPGG
PTAVGGADSDSSDDEGAQQPNRA----------P---GVGIA------ATHNQSADPGQ-
NSAGTPANLGKFNNKQALADADPLGVDMNVNFDHVGGLQGHIDQLKEMVSLPLLYPEIFQ
RFKITPPRGVLFHGPPGTGKTLMARALANSVSSEGRKVTFYMRKGADALSKWVGEAERQL
RLLFEEARKNQPSIIFFDEIDGLAPVRSSKQEQIHASIVSTLLALMDGMDGRGQVVVIGA
TNRPDSVDPALRRPGRFDREFYFSLPNIEARRAILDIHTKEWDPPLPSNIKDELADMTKG
YGGADLRALCTEAAINAVQRRYPQIYKSDQKLVIDPKTIDVAPKDFMLAIKKMVPSSERS
TSSGATALPPNIEPLLRHPLSEIKSLLSEILPQR-------------KKLTALEEAQYEE
P-DDGAG-----------------------FTRELLLQEFDRSRVFRPRLLLRGPHGMGQ
QYLAAALLHVFEGLHVQAFDLPTLLSDSTRSPEAAVIQLFTEVKRHKPSVIYIPNIQLWF
-QTV-GPTVISTFMSLLRSVPPSDPVLLLGILES--------------------------
-------------QEEELD---EGLLKNMFGF--SKKNLYDLSAPNHDARREFFGKIIEF
VKTPPKGF--PNPENRKLRQLEQLEVAPPPPPKPE-----------AELTKEEIKAQRKK
DYISLNLLKTRIQPIMDQVK-RYKRFRSGVIDESQIRYLWEEENPNI-VTSDLPPD--QQ
NTFRP-YEKAYDKHGVLGLRETATGKFYYNLEIVTIEKRLANGYYKRAIDFVADVKRMVK
DARQT-GDPERILRSSELLTNVEVDIAGVLVAEPALMAECEQVYLREMAREKEAAEREKR
AQVENAA---PIPDPANESHGNT-------------------------------------
------------------------------------------------------------
----ESGLSTGPIQLGEAFP--DNED----DRK----AASRPVTPAS-QFK-SF-ANGDH
H---GGSDLNEFGSHAVGASN--DTH--------GDGDGDVFMSNS------DDHSGSKD
TQ----GSSFG--PSAQPKPPYSHTAPSQQIRRESGLSS-FSQRGPMTPMAPGSQPADYI
NEAS---TTQTTSD--KKSSEHLSNQ------------NDHTQSP---HVSRTEYPDLTQ
YPDRVSQ-ED-HLPDTQ-------------------------------------------
-------------------------QNDSSQPS---------PNPRDSLLSNADTQENSG
L--NGSQSQSKP------QP--PLF--------------------DAPNMPATNASANLQ
SILSEEPHE-----------------------P--------FV-LDLEVVERLHTQLTLS
TSGFSVEQLEQINTNLMDYVWHMRGEWNRTRVADGLGKTYNAVLEDMQAM-Q---EIGP-
ISQQ----TKDILANLSFQ-----------------------------------------
------------------------------------------------------------
------------------------------------------------------------
------------------------------------------------------------
------------------------------------------------------------
--------------------------------
>XP_022580796_Penicilliopsis_zonata
------------------------------------------------------------
------------------------------------------------------------
------------------------------------------------------------
------------------------------------------------------------
------------------------------------------------------------
------------------------------------------------------------
------------------------------------------------------------
------------------------------------------------------------
----------------------------------------------------MAR-F-KR
TLE--E--VANKSDSDDDDYDDRAARSARHTASKSKS--KKTKQP--AKKRRRH-DSDDD
DIVSDDDDLLSEDD--DF--LQDSEFE--------DE-NAERN-ARGTVRRRAA-TNIPI
YND---GDSSNVEEEPSNDDDG---------DE-------LREDVSP-RKRQSTVIKLKI
G-HG-----------LGRQPPASSPSEAA----------RPGRRMTRRTRDPSAEIYALT
NSGRHVQTVEGG-THSPETHA----NRRLGRGSRDIK---TTIAETE--------TE---
--EVQTN----------------LDE-EQAM-EITTEIKASQLEILESA-QGSFDDSGVI
A----------------EMNKLDADMLD---PAGFIPESENGDVKEDAEEEEE-------
--DDDDDD-----DEAPIS-RRRGRATRNQLDAEEAEEAGE-QEIEKPDGEEVEEEEGED
GVSRLR----RSSRKQPPKSSQRKGKDDE--DFEPEEEESNDDD---LSVSDK-S-----
NASPRKDSHSRDEEED--STSGRRPG-LRKRKSQSRGQS-EARVDIAD------------
--------------------------------ELAEELEDL-RSDRPRRRVQ-----PE-
IIYE----KPRRSRKDVDYRILRPDLMFPIEEAENEV-----------------------
-------------------------------------AESPS--------RR-GR-----
-GGGGGGGVWQRTLFPTSGPFGGG------------------------------------
-----------------------------------------------G--PAAILAPPGA
HMTTGGVDSDSSDDEGMQHPKAHGAGLVSGPGLS---VAG----------QTHNADPVQ-
GLSGTPANLGKIKDRQALADADPLGVDMNVNFDSVGGLQGHIDQLKEMVSLPLLYPEIFQ
RFHIVPPRGVLFHGPPGTGKTLLARALANSVSSEGRKVTFYMRKGADALSKWVGEAERQL
RLLFEEARKTQPSIIFFDEIDGLAPVRSSKQEQIHASIVSTLLALMDGMDGRGQVIVIGA
TNRPDSIDPALRRPGRFDREFYFSLPNTEARRAILDIHTKGWDPPLPGEIKDELAEITKG
YGGADLRALCTEAALNAVQRRYPQIYKSDKKLLIDPKMIHVTPKDFMLAIKKMVPSSERA
TSSGASPLPSSVEPLLRGPLVEIERQLSEILPRR-------------KRLTALEEAQYEE
PEGHGGS-----------------------FKHERMQQDFERSRVFRPRMLIEGQQGMGQ
QYLAAALLHHFEGLHVQAFDLPTLLSDSTRSPEATVIQLFAEVKRHKPSVIYIPNIHTWF
-ETV-GPAVISTFMGLLRSVPPTDPVLLLGVLES--------------------------
-------------TDEDTD---TGFIKSLFGY--SKRNVYGLKSPDGTARHAFFAKLIEY
IKTSPVDF--PDPDNRKKRQLEALEVAPPPATKPT-----------T-LTKEQLKAQKRK
DRQTLNLLKIRIQPIMDQIK-KYKRFRTGVVDESQIRYLWDDEDPNI-VTSDLPIE--QR
TTFRP-FEKAYDKHGVLGLRETVSGKFYYNMEIVTIEKRLSNGWYKRPSDFLADIKRLAK
DAKQT-GDQERILRANELLSNVEVDITTIEQTEPALVAECENVYLRELEREKALAERTKP
ADDDDNNTVGAPAGGGNVPHGNT-------------------------------------
------------------------------------------------------------
----ESAVTSGPVVLGESFP-------------------ARPVTPSRDRPSQSLQANGYY
HGPGGGSDLNDLSTHVA-TSN--GSH--------ADGEGDTYMANS------EDISGLRD
TQ----NDSFG--PSAQPKPAYSHTAPSQQIRRESGISN-LSQKGPMTPMAPGSQPNDYT
NEAS---TTQTTSD--KKSSENSTL-------------HFHTQSPVAGHGLRNEFPDLTQ
YPDRVSQ-EE-HLPDTQ-------------------------------------------
-------------------------QGGSSQPS---------PKLRDFHHTELPYSQSST
APNGGGGSQSQARPQSQPQPPVPLF--------------------DAHSTHASHLPANLQ
PLLNDDEDD-----------------------DEGSLPEHKLV-VDAQYIEDLHEQLTRR
TSGCTVEQLEQINTSLMDYIWQMRSEWNRTSVASGVIDTFNEVFEDMLSI-Q---EVGP-
ISQQ----TQEQLRRANVPMHSLLESR---------------------------------
------------------------------------------------------------
------------------------------------------------------------
------------------------------------------------------------
------------------------------------------------------------
--------------------------------
>XP_016618785_Cladophialophora_bantiana
------------------------------------------------------------
------------------------------------------------------------
------------------------------------------------------------
------------------------------------------------------------
------------------------------------------------------------
------------------------------------------------------------
------------------------------------------------------------
------------------------------------------------------------
-----------------------------------------------------MRGS-KR
TIE--E--AVNYEDSDDEDYDDRAAGPSKSRSAKSR---RR-GAP--VRKKQRR-GYRGS
DVDSDSDEIVSDDED-SF--SDEE-EE-----------QIETN-AIGRPVRRAAKQAQHK
YEE-----SSEDDEDELAISSG---------DE---RSRRQAKGTPR----KKLIITLKT
--TP-----ARPTRSLRNRSGSYAVNPPT-TSSAPHP--AATRRSSRLSHDPEEPLMKLT
DSGNHVEIVREG-SRDPE----GIPPR-AMKGGKGLKYPSKSTIDEE--------SQ---
--PQP-KEAEVEK--------EVEEE-V----EEELEIQASQHELLQSD-PQTMEEH-AE
E---PLPQIISDIM-AVVEAEGVESDAD--F--NPEPAATQEEAPAEAEKADEEDEEVND
EDEDEDED-----EVRPA--RGRLTRGSSKRKVESPE-FKPQNSPKRL------------
-----RGRTLGGGAKSGASGSRRRRAPDESSDFHPEDEAANQD---DMSSSSE-S-----
NASPRKKNGDDDDFES--ENQGRRSRRL-RSQAASRQRS-EA-SD--E------------
--------------------------------DLAAEVAELKRDGRKTRRSR--EEEEE-
IIYE---PRGRRGGKKPNYDLLRS--LAPLDEEEE-A-----------------------
-------------------------------------APSPS--------AR-AR-----
KT---GGGGWNRSLFNTYGPFGGG------------------------------------
-----------------------------------------------GGLPPVLGGGPQ-
-RAQGGVDSDSSDDETMKQPKH-LGGTVGMTPTT---AGGFN-----LFPQTLNADAAQ-
NTAGTPANLGKIKDKQALADADPLGVDQNVTFDNVGGLQGHIDQLKEMVALPLLYPEIFM
RFKITPPRGVLFHGPPGTGKTLLARALATSVSSQGKKVTFYMRKGADALSKWVGEAERQL
RLLFEEARKNQPSIIFFDEIDGLAPVRSSKQEQIHASIVSTLLALMDGMDGRGQVIVIGA
TNRPDSIDPALRRPGRFDREFYFPLPGTEARKAIIDIHTKGWDPPLPKDTKDELAELTKG
YGGADLRALCTEAALNAVQRHYPQIYNSNEKLAIDPKKIEVTPKDFMISLKKMTPSSERS
ASSGAAPLPPTVAPLLRNQLEQIKGLLAEVLPQR-------------KRLTALEEAQYED
T-AHGHS-----------------------FGREKMQQTFETTRVFRPRLLIHGKMGMGQ
QYVASALLNHFEGLHVQAFDVPTLFSDSASSPEATVIRLFSEVKMHKPSVIYIPNVQEWY
-NTV-GQTVISTFVGLLRSIKPTDPVLLLGFAEG--------------------------
-------------DYDDTE---DTMRREFFGY--SKKNQFALREPNHAERSEFFRSIKDY
ISMAPDEF--PDPKHRKKRELEKLAVAPPEPEKPK-----------TTLTKEELKAQKKR
DRQTLNMLKIRLQPIMDQIRTKYKKFRTGVIDESHIRYLYDEADPGT-VTSDLHTEILAR
ASYRP-FEIGKDAHGVPGLIDQANGNFYYNLDTVTIEKRLSNGYYKRPKDFLADIKRLAK
DAKAI-GDEDRLLKANELLANVEVDIGSLEVNEPALTAECERVYQRELEREREALEKAEQ
NK------MPPPPNVTNVAQA--SG-----------------------------------
------------------------------------------------------------
-T--TTTNDTGPILLGEPMH----------RRN-DFAQRLAPPS-AQAKSTESIVTNGIH
PS-HNNSQ--Q-------LTN--GSHTN---GHEADVEGDTPMEGT-DSHP-SSNNKSNE
TQQTHTTSSFGARASAQTRPWHAYTAPSQRLMKESGLSAPPSQTGAFTPMPHGSHPGEFQ
NDAS---TTQSPNE--KKTS-------------------SNDTQQ---ETQLESGPDLYP
FEERRSV-GGSQIPSTQGTGIPALDFSCLLTH--ISS---PYPNELQNLMLNVLI-----
------------------------GQNSQSQHTA----RGSRP--------SSS----QE
ANQDYSS------QHSISMPP----------------------PIEVKSHRHSNA-SRID
DLLNPPVSSHPPTP--A---------------PPP--SRPNLIQVEEHALENLHTEITDQ
TSGLSVEQLEQVNSVLMDTIWRTRSEWDRNQVKGNVAEAFNEVMEDMAGVGQ---LFGD-
LSWG----RKAQV-----------------------------------------------
------------------------------------------------------------
------------------------------------------------------------
------------------------------------------------------------
------------------------------------------------------------
--------------------------------
>XP_008725123_Cladophialophora_carrionii
------------------------------------------------------------
------------------------------------------------------------
------------------------------------------------------------
------------------------------------------------------------
------------------------------------------------------------
------------------------------------------------------------
------------------------------------------------------------
------------------------------------------------------------
--------------------------------------------------MPPHRTA-KR
SLE--D--IVNAEDSQDEDYDDRAQAASRTKPTRSR---RHGGAP--PRKKQRK-GYGGS
DIDSDSDVVESDDEA-SF--DEDEEDA-----------PVETNPATGRPVRSAAKKA-HK
YEE-----SSDEDEDELAATSE---------EE-EKPRRRPGKGTPQ-K-PKQLIVTLHV
--TP------RSTRGAKTRAGSYGMKQPAGPSSANHQ--LGTRRSSRLSHDPEEHLVKLT
DSGHHAEVVREG-SRDPE----GIPAR-AMKGGKGLKYPSKSTIDEE--------SQ---
--SQP-K----------------EEE-V----EGELEIKASQHDFLESD-PLQPEEH-TE
ERAEPLPHIFSDIMEAATTAPDVESDGE--F--NPGPAGTQEDAGPEEVAAHEE------
--ED--ED-----EVRPA--RGRLTRGVSKRQADTPE-AEPE--PKRL------------
-----HN--LRTRNRAGASGSRRRKAPDESSDFNPDDQEAAHD---DMSSSSE-S-----
NASPRKKTDEDDDYEG--ESQGRRSRRL-RSQAASRQRSAEG-SE--D------------
--------------------------------ELAAEVEELKQDGRKPRRPK----EAE-
ITYE---PRGRRKGPKPNYNLLRN--LQPLEEEDE-P-----------------------
-------------------------------------APSPS--------AR-AR-----
KT-GGGGGGWNRPLLNTYGPFGGG------------------------------------
-----------------------------------------------GGLPPVLGGAPP-
-RAQGGVDSDSSDDEAMARPRP-VGGTVGMTPTT---AGPFN-----LFPQTLNADPAQ-
NTAGTPANLGKIKDKQALADADPLGVDQSVSFDGVGGLQGHIDQLKEMVALPLLYPEIFM
RFKITPPRGVLFHGPPGTGKTLLARALATSVGSQGKKVTFYMRKGADALSKWVGEAERQL
RLLFEEARKNQPSIIFFDEIDGLAPVRSSKQEQIHASIVSTLLALMDGMDGRGQVIVIGA
TNRPDSIDPALRRPGRFDREFYFPLPDTEARKAIIDIHTRGWEPPLPEDTKKELAEQTKG
YGGADLRALCTEAALNAVQRRYPQIYSSNQKLAIDPKTIEVTPKDFMISIKKMTPSSERS
ASSGAAPLPASVAPLLQSQLEEIQRVLAEMLPQR-------------KRLTALEEAQFED
V-ADGGS-----------------------FGRERMQQAFETSRVFRPRLLIHGKLGMGQ
QYVASALLNHFEGLHVQALDIPTLFSDTASSPEATIIRLFSEVKMHKPSVIYIPNVQEWY
-NTV-GPAVISTFVGLLRSIKPTDPVLLLGFAEG--------------------------
-------------DYDDMD---ESMRREFFGY--SKKNQFPLREPGHAERAEFFRHVKSY
ISTAPDDF--PDPEHRKKRELEKLDVAPPEPEKPK-----------APPSKEELKAQKRR
DRQTLNLLKIRLQPIMDQIRTKYKTFRTGVIDESQFRYLFDEADPGT-VTSDLNTDVLAR
ATYRP-FEIGKDVHGVPVLVDQGNGNSYYNLDSVTIEKRLSNGYYKRPKDFLADIKRLAK
DAKTI-GDEPRLLKANELLANVEVDIASIEM-EPGLAAECERVYQRELEREKEALEKARQ
DQ------MPPPQVTSNIPPD--SG-----------------------------------
------------------------------------------------------------
-P--TTTTDSGPILLGVPMQ----------RKS-DIAQQLAPIT-AQAASSETIVTNGVH
PS-HDDTQ--R-------LTN--GSQSN---GHEADAEGDTHMEGT-DSHP-ASGNKSNE
TQQTPTTSSFGARNSAQTRPWHDYTAPSQHLLKQQGISQPPSQTAAFTPMPHGSQPGQFL
NDAS---TTESPNETNKKTS------------------PSENTQL---EVPQDSGPDLYP
FDERRSA-GGSQIPSTQGTVMSAFDDSDDTPN--SASGAWSSRHMLDLPRLIPAT-----
------------------------GQNSQAQPAT----VGDRP--------SSS----QG
QTLEFNS------QHSTAMPP----------------------PIETRSQRPSNA-SRID
DLLNPSASPQQ-----P---------------PPT--ARPNLIQVEQQALSNLHKEITDK
TSGLSVEQLEQVNSVLMDTLWRTRSEWDRHKVMESIAEAFYDVLRDMEGVGQ---DLGE-
MSWG----RKE-------------------------------------------------
------------------------------------------------------------
------------------------------------------------------------
------------------------------------------------------------
------------------------------------------------------------
--------------------------------
>XP_016243515_Cladophialophora_immunda
------------------------------------------------------------
------------------------------------------------------------
------------------------------------------------------------
------------------------------------------------------------
------------------------------------------------------------
------------------------------------------------------------
------------------------------------------------------------
------------------------------------------------------------
--------------------------------------------------MPAGRGS-KR
TLE--E--VVNYEDSDDEDYDDRAAGPSKSRPSKSR---RR-GAP--ARKKRRR-GYKGS
DVDSDSDEVVSDEED-SF--SDEE-DE-----------DIETN-AIGRPVRRAAKKAANK
YEE-----SSEDEEDELANSSE---------ED---HPHRRAKTPPR----KKLIITLKT
--TP-----ARPTRSLRNRSGSYGVNQPT-ASSVPHP--ASSRRSSRLSHDPEESLVKLT
DSGNHVEVVREG-SRDPE----GIPPR-AMKGGKGLKYPSKSTIDEE--------SQ---
--SQP-K----------------EEE-V----EEELEIQASQYELLESE-PQTMEEH-AA
E---PLPRVISDIV-TIAEAEGGESDGD--F--NPEPAATQEEITVEAENADEEEE----
--EDEEED-----EVRPA--RGRLTRGSSKRKVESPE-FEPQNSPKRL------------
-----RGRPLGDGAQSGASGSRRRKAPDESSDFHPEDEAANQD---DLSSSSE-S-----
NASPRKKNGDDDDYES--ENQGRRSRRL-RSQAASRQRS-EV-SD--D------------
--------------------------------DLAAEVAELKRDGRKSRRPR----EEE-
IIYE---PRGRRGGKKPNYDLLRN--LAPLEEEEEAA-----------------------
-------------------------------------APSPS--------AR-AR-----
KT---GGGGWNRSLFNTYGPFGGG------------------------------------
-----------------------------------------------GGLPPVLGGGPQ-
-RAQGGVDSDSSDDETMKQPKP-LGGTVGMTPTT---GGGFN-----LFPQTHNADPAQ-
AAAGTPANLGKIKDKQALADADPLGVDQNVTFDNVGGLQGHIDQLKEMVALPLLYPEIFM
RFKITPPRGVLFHGPPGTGKTLLARALATSVSSQGKKVTFYMRKGADALSKWVGEAERQL
RLLFEEARKNQPSIIFFDEIDGLAPVRSSKQEQIHASIVSTLLALMDGMDGRGQVIVIGA
TNRPDSIDPALRRPGRFDREFYFPLPGTEARRSIINIHTKGWDPPLPEAIKDELAELTKG
YGGADLRALCTEAALNAVQRHYPQIYNSNEKLAIDPRKIEVTPKDFMISLKKMTPSSERS
ASSGAAPLPPSVAPLLRHQLDQISQLLAEILPQR-------------KRLTALQEAQYED
A-ANGHS-----------------------FGREKMQQTFETTRVFRPRLLIHGKMGMGQ
QYVASALLNHFEGLHVQAFDVPTLFSDTASSPEATIIRLFSEIKMHKPSVIYIPNVQEWY
-NTV-GQTVISTFVGLLRSIKPTDPVLLLGFAEG--------------------------
-------------DYDDME---DNMRREFFGY--SKKNQFQLREPDHAERSEFFRSIKEY
ISTAPDDF--PDPENRKKRELEKLAVAPPEPERRK-----------NALTKEELKAQKKR
DRQTLNMLKIRLQPIMDQIRTKYKKFRTGVIDESHIRYLYDEADPGT-VTSDLHTEILAR
ASYRP-FEIGKDAHGVPGLIDQANGNFYYNLDSVTIEKRLSNGYYKRPKDFLADIKRLAK
DAKTI-GDEDRLLKANELLANVEVDIGSLEFGEPALTAECERVYQRELEREREALEKAEQ
NK------MPPPPNVTNIAQG--SG-----------------------------------
------------------------------------------------------------
-T--TTTNDTGPILLGEPMQ----------RRN-DFAQRLAATS-AQANSTESIVTNGIH
PS-HNNSE--Q-------LTN--GSHAN---GHDVDVEGDTPMGGA-DSHP-SSNNKSNE
TQQTHTTSSFGARASAQTRPWHAYTAPSQQLMKESGLSAPPSQTGAFTPMPQGSHPGEFQ
NDAS---TTQSPND--KKTS-------------------SNDTQQ---EVHQDSGPDLYP
FEERRSA-GGSQIPSTQ-------------------------------------------
------------------------GQNSQSQ-PA----GSGRP--------SSS----QG
PDQDFGS------QHSITMPP----------------------PIEAQSHRHSNT-SRID
DLLNPSLSPPHPTS--P---------------PPP--SRPNLIQVEQHALHNLHTEITDQ
TSGLSVEQLEQVNSVLMDTIWRTRSEWDRNKVKEKVAEAFNEVMADMAGVGQ---RFGE-
GSWG----RKAQV-----------------------------------------------
------------------------------------------------------------
------------------------------------------------------------
------------------------------------------------------------
------------------------------------------------------------
--------------------------------
>XP_007741374_Cladophialophora_psammophila
------------------------------------------------------------
------------------------------------------------------------
------------------------------------------------------------
------------------------------------------------------------
------------------------------------------------------------
------------------------------------------------------------
------------------------------------------------------------
------------------------------------------------------------
-----------------------------------------------------MRGS-KR
TIE--E--AVNYEDSDDEDYDDRAAGASKSRSAKSR---RR-GAP--VRKKQRR-GYRGS
DVDSDSDEIVSDDED-SF--SDDE-EE-----------QIETN-AIGRPVRRAAKQAQHK
YEE-----SSEDDEDELAISSG---------DE---RSRRQARGTPR----KKLIITLKT
--TP-----ARPTRSLRNRSGSYAVNPPT-TSSAPHP--APTRRSSRLSHDPEEPLIKLT
DSGNHVEIVREG-SRDPE----GIPPR-AMKGGKGLKYPSKSTIDEE--------SQ---
--PQP-KETEVEKEVREEVEEEVEEE-V----EEELEIQASQHELLQSD-PQTREEH-AE
E---PLPQIISDIM-AVVEAEGVESDAD--F--NPEPAATQEEAPAEAEKANREEE---D
DDEDEDED-----EVRPA--RGRLTRGSSKRKVESPE-FKPQNSPKRL------------
-----RGRTLGGGAKSGTSGSRRRRAPDESSDFHPEDEAANQD---DMSSSSE-S-----
NASPRKKNGDDDDFES--ENQGRRSRRL-RSQAASRQRS-EA-SD--E------------
--------------------------------DLAAEVAELKRDGRKTRRSREEEEEEE-
IIYE---PRGRRGGKKPNYDLLRS--LAPLDEEEE-A-----------------------
-------------------------------------APSPS--------AR-AR-----
KT---GGAGWNRSLFNTYGPFGGG------------------------------------
-----------------------------------------------GGLPPVLGGGHQ-
-RAQGGVDSDSSDDETMKQPKH-LGGTVGMTPTT---AGGFN-----LFPQTLNADAAQ-
NTAGTPANLGKIKDKQALADADPLGVDQNVTFDNVGGLQGHIDQLKEMVALPLLYPEIFM
RFKITPPRGVLFHGPPGTGKTLLARALATSVSSQGKKVTFYMRKGADALSKWVGEAERQL
RLLFEEARRNQPSIIFFDEIDGLAPVRSSKQEQIHASIVSTLLALMDGMDGRGQVIVIGA
TNRPDSIDPALRRPGRFDREFYFPLPGTEARKAIIDIHTKGWDPPLPKDTKDELAELTKG
YGGADLRALCTEAALNAVQRHYPQIYNSNEKLAIDPKKIEVTPKDFMISLKKMTPSSERS
ASSGAAPLPPSVAPLLWNQLEQIKELLAEVLPQR-------------KRLTALEEAQYED
T-AHGHN-----------------------FGREKMQQTFETTRVFRPRLLIHGKMGMGQ
QYVASALLNHFEGLHVQAFDVPTLFSDSASSPEATVIRLFSEVKMHKPSVIYLPNVQEWY
-NTV-GQTVISTFVGLLRSIKPTDPVLLLGFAEG--------------------------
-------------DYDETE---DNMRREFFGY--SKKNQFALREPNHAERSEFFRSIKDY
ISMAPDEF--PDPKHRKKRELEKLAVAPPEPEKPK-----------TTLTKEELKAQKKR
DRQTLNMLKIRLQPIMDQIRTKYKKFRTGVIDESHIRYLYDEADPGT-VTSDLHTEILAR
ASYRP-FEIGKDAHGVPGLVDQANGNFYYNLDSVTIEKRLSNGYYKRPKDFLADIKRLAK
DAKAI-GDEDRLLKANELLANVEVDIGSLEVNEPALTAECERVYQRELERERGSLEKAEQ
NK------MPPPPNVTNVAEA--SG-----------------------------------
------------------------------------------------------------
-T--TTTNDTGPILLGEPMH----------RRN-DFAQRLAPAS-AQPKSTDSIVTNGIH
PS-HNNSQ--L-------LTN--GSHTN---GHEADVEGDTPMEGT-DSHP-SSNNKSNE
TQQTHTTSSFGARASAQTRPWHAYTAPSQRLMKESGLSAPPSQTGAFTPMPHGSHPGEFQ
NDAS---TTQSPNE--KRTS-------------------SNDTQQ---ETQHDSGPDLYP
FEERRSV-GGSQIPSTQGTCIPALDFGCLVTH--ISS---PSPKDLQNPMLNVLT-----
------------------------GQNSQSQHTA----RGSRP--------SSS----QE
ANQDYSS------QHSISMPP----------------------PIEAKPHRHSNA-SRID
DLLNPSVSSQHPTP--A---------------LQP--SRPNLIQVEELALENLHTEITDQ
TSGLSVEQLEQVNSVLMDTIWRTRSEWDRNQVKGNVAEAFNEVMEDMAGVGQ---LFGD-
LSWG----RKAQV-----------------------------------------------
------------------------------------------------------------
------------------------------------------------------------
------------------------------------------------------------
------------------------------------------------------------
--------------------------------
>XP_018696829_Fonsecaea_erecta
------------------------------------------------------------
------------------------------------------------------------
------------------------------------------------------------
------------------------------------------------------------
------------------------------------------------------------
------------------------------------------------------------
------------------------------------------------------------
------------------------------------------------------------
--------------------------------------------------MPAGRGS-KR
TLE--E--VVNYEDSNDDDYDDRAAGPSKSRSTKSR---RR-GAP--VRKKR-R-GYKGS
DVDSDSDEVVSDDED-SF--SDEE-DE-----------DFETN-AIGRPVRRAAKQAANK
YEE-----SSEDEEDELANSSG---------DE---RPSRQTKTPPR----KKLIITLRT
--TP-----ARPTRALRNRSGSYGVNPLP-TSSASHP--TNTRRSSRLSHDPEESLVKLT
DSGNHVEVVREG-SRDPE----GIPPR-AMKGGKGLKYPSKSTIDEE--------SQ---
--SQP-K----------------EEE-V----EEELEIQASQNEVLESD-PQTMEEHEVK
Q---PLPQIVSDVV-DMADAEGVESDGD--F--NPEPAATQEEGAIVIEDANE-------
--EDEEED-----EVRPV--RGRLTRGSSKRKVDSPE-FEPQNSPKRL------------
-----RGRPRRGEAKSGASGSRRRKALDESSDFHPEDEVANQD---DLSSSSE-S-----
NASPRKKNGDDDDYES--ENQGRRSRRL-RSQAASRQRS-EV-SD--D------------
--------------------------------DLAAEVAELKRDGRKSRRGR---EEEE-
IVFE---PRGRRGGKKPNYDLLRN--LAPLEEEEE-A-----------------------
-------------------------------------APSPS--------AR-AR-----
KT---GGGGWNRSLFNTYGPFGGG------------------------------------
-----------------------------------------------GGLPPVLGGGPQ-
-RAQGGVDSDSSDDETMKQPKA-LGGTVGMTPTT---GGGFN-----LFPQTLNADPAQ-
AAAGTPANLGKIKDKQALADADPLGVDQNVTFDNVGGLQGHIDQLKEMVALPLLYPEIFM
RFKITPPRGVLFHGPPGTGKTLLARALATSVSSQGKKVTFYMRKGADALSKWVGEAERQL
RLLFEEARKNQPSIIFFDEIDGLAPVRSSKQEQIHASIVSTLLALMDGMDGRGQVIVIGA
TNRPDSIDPALRRPGRFDREFYFPLPGTEARRSIINIHTKGWDPPLPETIKDELAELTKG
YGGADLRALCTEAALNAVQRHYPQIYNSNEKLAIDPQKIEVTPKDFMISLKKMTPSSERS
ASSGAAPLPPSVAPLLRFQLDHIKELLAEILPQR-------------KRLTALEEAQYED
A-ANGHS-----------------------FGREKMQQTFETTRVFRPRLLIHGKRGMGQ
QYVAAALLNHFEGLHVQAFDVPTLFSDTASSPEATVIRLFSEIKIHKPSVIYIPNVQEWY
-NTV-GQTVISTFVGLLRSIKPTDPVLLLGVAEG--------------------------
-------------DYDDME---DNMRREFFGY--SKKNQFQLREPNHEERSKFFNGIKEY
IRTAPDDFPEPDPKRRKKRELEKLAVVPPEPEKSQ-----------TTLSKEELKLQKKR
DRQTLNMLKIRLQPIMDQIRTKYKKFRTGVIDESHIRYLYDEADPGT-VTSDLHTEILAR
ASYRP-FEIGKDAHGVPGLIDQANGHFYYNLDSVTIEKRLSNGYYKRPKDFLADIKRLAK
DAKTI-GDEDRLLKANELLANVEVDIGSLEFSEPALTAECERVYQRELERERAALEKAEQ
NK------MPPPLNVTNVPHA--SG-----------------------------------
------------------------------------------------------------
-T--TTTNDTGPILLGEPMQ----------RRN-DFAQRLAPAS-AQDKSTESIVTNGIH
LS-HNNSE--Q-------LTN--GSHTN---GHELDGQGDTPMGGA-DSHP-SSHNKSNE
TQHTHTTSSFGARASAQTRPWHAYTAPSQKLMEESGMSAPPSQTGAFTPMPHGSHPGEFQ
NDAS---TTQSPNE--KKTS-------------------SDNTQQ---EIHQDSGPDLYP
FEERRSA-GGSQIPSTQ-------------------------------------------
------------------------GQYSQSQ-PL----AGGRP--------SSP----QD
VNQNPSS------QHSITMPP----------------------PAEARSQRHSNT-SRID
DLLNPSDSP-QQTS--P---------------PPP--SRPNLIQVEERALENLHTEITDQ
TSGLSVEQLEQVNSVLMDTIWRTRSEWDRNQVKERVAEAFNEVMEDMAGAGQ---RFGD-
GSWG----RKTQV-----------------------------------------------
------------------------------------------------------------
------------------------------------------------------------
------------------------------------------------------------
------------------------------------------------------------
--------------------------------
>XP_022512351_Fonsecaea_monophora
------------------------------------------------------------
------------------------------------------------------------
------------------------------------------------------------
------------------------------------------------------------
------------------------------------------------------------
------------------------------------------------------------
------------------------------------------------------------
------------------------------------------------------------
--------------------------------------------------MPAGRGS-KR
TLE--E--VVNYEDSDDEDYDDRAAGPSKSRSAKPR---RR-GAP--VRKKRKR-GYAGS
DVDSDSDEVVSD-ED-SF--SDEDEDD-----------DIETN-AIGRPVRRAAKKAANK
YEE-----SSEDEEDELANSSG---------ED---RPRRQATTSPR----KKLIITLKT
--TP-----ARSARSLRTRSGSYGINQPA-TSSAPHP--TVTRRSSRLSHDPEEALVKLT
DSGNHVEIVREG-SRDPE----GIPPR-AMKGGKGLKYPSKSTIDEE--------SQ---
--SQP-K----------------EEE-V----EEVLEIQASQHELLESD-PQTMEEH-AA
E---ELPNITSDII-NIAEPEGVESDGD--F--NPEPAATQEEATVEVEKEDVEEEQE-E
E-EDEEED-----EVRPA--RGRLTRGSSKRKVDSPE-FEPHKSPKRL------------
-----RGRTLGGEANSGASGSRRRKAPDESSDFHPEDETANQD---DMSSSSE-S-----
NASPRKKNGDDDDYES--ENQGRRSRRL-RSQAASRQRS-EE-SD--D------------
--------------------------------DLAAEVAELKRDGRKSRRPR----EEE-
IIYE---PRGRRGGKKPNYDLLRN--LAPLEEEEEVA-----------------------
-------------------------------------APSPS--------AR-TR-----
KT---GGGGWSRTLFNTYGPFGGG------------------------------------
-----------------------------------------------GGLPPVLGGGPQ-
-RAQGGVDSDSSDDETMKQPRQ-LGGTVGMTPTT---AGGFN-----LFPQTLNADAAQ-
ATAGTPANLGKIKDKQTLADADPLGVDQNVTFDNVGGLQGHIDQLKEMVALPLLYPEIFM
RFKITPPRGVLFHGPPGTGKTLLARALATSVSSQGKKVTFYMRKGADALSKWVGEAERQL
RLLFEEARKNQPSIIFFDEIDGLAPVRSSKQEQIHASIVSTLLALMDGMDGRGQVIVIGA
TNRPDSIDPALRRPGRFDREFYFPLPGTAARKSIIGIHTKGWDPPLPESIKDELAELTKG
YGGADLRALCTEAALNAVQRHYPQIYNSNEKLAIDPRKIEVTPKDFMISLKKMTPSSERS
ASSGAAPLPPSVAPLLQSQLDQISQLLGEILPQR-------------KRLTALEEAQFED
T-ADGHS-----------------------FGREKMQQTFETTRVFRPRLLIHGKLGMGQ
QYVASALLNHFEGLHVQAFDIPTLFSDTASSPEATVIRLFSEIKMHKPSVIYIPNVQEWY
-NTV-GQAVISTFVGLLRSIKPTDPVLLLGFAEG--------------------------
-------------DYDDMD---DNMRREFFGY--SKKNQFQLREPNLEERSEFFRSIKDY
ISTAPDDF--PDPEHRKKRELEKLAVAPPEPEKPK-----------PPPTKEELKAQKRR
DRQTLNMLKIRLQPIMDQIRTKYKKFRTGVIDESHIRYLYDEADPGT-VTSDLHTEILAR
ASYRP-FEIGKDAHGVPGLIDQSNGNFYYNLDSVTIEKRLSNGYYKRPKDFLADIKRLAK
DAKAI-GDEDRLLKANELLANVEVDIGSMEVNEPALAAECERVYQRELEREREALEKAEQ
SK------MPPPPNVTNIAQG--SG-----------------------------------
------------------------------------------------------------
-T--TTTNDTGPILLGEPMH----------RRN-DFAQRLAATS-TQAQSTESIVTNGIH
PS-QNHSG--H-------LTN--GSHAN---GHEVDVEGDTFMGRG-DSHP-SSHNKSND
TQQTNTTSSYGARASAQTRPWSAYTAPSQQLMKESGLSAPPSQTGPFTPMPQGSQPGEFQ
NDAS---TTQSPNE--KKPS-------------------SNNTQQ---EIHQDSGPDLYP
FDERRSA-GGSQIPSTQ-------------------------------------------
------------------------GQNSQSQ-VA----TGARP--------SSP----QG
ANQDSNS------PPSMIMPP----------------------PIEAPSQRHSNA-SRID
DLLNPSSSP-RPTS-PL---------------SPT--SRPNLIQVEEHALENLHTEIADQ
TSGLSVEQLEQVNSVLMDTIWKTRSEWDRNKVKQSVAEAFNEVMEDMAGAGQ---QFGD-
GSWG----RKAQV-----------------------------------------------
------------------------------------------------------------
------------------------------------------------------------
------------------------------------------------------------
------------------------------------------------------------
--------------------------------
>XP_016637477_Fonsecaea_multimorphosa
------------------------------------------------------------
------------------------------------------------------------
------------------------------------------------------------
------------------------------------------------------------
------------------------------------------------------------
------------------------------------------------------------
------------------------------------------------------------
------------------------------------------------------------
--------------------------------------------------MPAGRGS-KR
SLE--E--VVNYEDSDDEDYDDRAAGPSKSRSAKSR---RR-GAP--VRKKRRR-GYNGS
DVDSDSDEVVSDEED-SF--SDEEDDD-----------DIETN-AIGRPVRRAAKQAVNK
YEE-----SSEEEEDELANSSE---------ED---RPRRQAKTPPP----KKLIVVLKT
--TP-----ARPTRSLRNRSGSHSVNQPT-TSSAPHP--TFTRKSSRLSHDPEESLVKLT
DSGNHVEVVREG-SRDPE----GIPAR-AMKGGKGLKYPSKSTINEE--------SQ---
--SQP-K----------------EEE-V----EEELEIQASQHEVLESD-PQTMEEH-AE
E---ALPRIVSDLV-AMAEAEGVESDGD--F--NPEPAATQEEVAVEVEKADEEEEED-D
DDEDEDED-----EVRPA--RGRLTRGSSKRKVDSPE-FQPQNSPKRL------------
-----RGRTLRGEAKSGASGSRRRKAPDESSDFHPEDETANQD---DLSSSSE-S-----
NASPRKKNGDDDDYES--ENQGRRSRRL-RSQAVSRQRS-EV-SD--E------------
--------------------------------DLAAEVAELKRDGRKPRRPR----EEE-
IVFE---PRGRRGGKKPNYDLLRN--LAPLEEEEE-A-----------------------
-------------------------------------APSPS--------AR-AR-----
KT---GGGGWSRSLFNTYGPFGGG------------------------------------
-----------------------------------------------GGLPPVLGGGPQ-
-RAQGGVDSDSSDDETMKQPKP-LGGTVGMTPTT---AGGFN-----LFPQTLNTDAAQ-
AAAGTPANLGKIKDKQALADADPLGVDQNVTFDNVGGLQGHIDQLKEMVALPLLYPEIFM
RFKITPPRGVLFHGPPGTGKTLLARALATSVSSQGKKVTFYMRKGADALSKWVGEAERQL
RLLFEEARKNQPSIIFFDEIDGLAPVRSSKQEQIHASIVSTLLALMDGMDGRGQVIVIGA
TNRPDSIDPALRRPGRFDREFYFPLPGTEARRAIIDIHTKGWDPPLPEAIKDELAELTKG
YGGADLRALCTEAALNAVQRHYPQIYSSNEKLAIDPRKIEVTPKDFMISVKKMTPSSERS
ASSGAAPLPPSVAPLLRYQLDQISQLLAEILPQR-------------KRLTALEEAQFED
A-ADGHS-----------------------FGRERMQQTFETTRVFRPRLLIHGKMGMGQ
QYVASALLNHFEGLHVQAFDVPTLFSDTASSPEATVIRLFSEIKMHKPSVIYIPNVQEWY
-NTV-GQTVISTFVGLLRSIKPTDPVLLLGFAEG--------------------------
-------------EYDDME---DSMRREFFGY--SKKNQFQLREPNHAERSEFFRSIKEY
IITAPDDF--PDPEHRKKRELEKLAVAPPEPEKPK-----------NALSKEELKAQKKR
DRQTLNMLKIRLQPIMDQIRTKYKKFRTGVIDESHIRYLYDEADPGT-VTSDLHTEILAR
ASYRP-FEIGKDAHGVPGLIDQANGNFYYNLDSVTIEKRLSNGYYKRPKDFLADIKRLAK
DAKAI-GDEDRLLKANELLANVEVDIGSLEVSEPALTAECERVYQRELEREREALEKAEQ
TK------MPPPPNVTNIAQG--SG-----------------------------------
------------------------------------------------------------
-T--TTTNDTGPILLGEPMQ----------RRN-DFAQRLAPTS-DQAKSTESIVTNGIH
PS-HNNSE--E-------LTN--GSHTN---GHEVDVEGDTPMGGA-DSHP-SSHNKSNE
TQQTHTTSSFGARASAQTRPWHAYTAPSQQLMKESGMSAPPSQTGAFTPMPHGSHPGEFQ
NDAS---TTQSPND--KKTS-------------------SNNTQQ---EIQQDSGPDLYP
FEERRSA-GGSQIPSTQ-------------------------------------------
------------------------GQNSQSQ-PA----AAGHP--------SSS----QG
ANQDSSS------QHSVTMPP----------------------PIEARSQRHSNA-SRID
DLLNPSASPEHPTSPPP---------------PPP--SRPNLVQVEEHALQNLHTEITDQ
TSGLSVEQLEQVNSVLMDTIWRTRSEWDRNKVKEKVAEAFNEVMEDMAGVGQ---RFGE-
GSWG----RKAQV-----------------------------------------------
------------------------------------------------------------
------------------------------------------------------------
------------------------------------------------------------
------------------------------------------------------------
--------------------------------
>XP_022496250_Fonsecaea_nubica
------------------------------------------------------------
------------------------------------------------------------
------------------------------------------------------------
------------------------------------------------------------
------------------------------------------------------------
------------------------------------------------------------
------------------------------------------------------------
------------------------------------------------------------
--------------------------------------------------MPAGRGS-KR
TLE--E--VVNYEDSDDEDYDDRAAGPSKSRSAKPR---RR-GAP--ARKKRKR-GYAGS
DVDSDSDEVVSD-ED-SF--SDEDEDD-----------DIETN-AIGRPVRRAAKKAANK
YEE-----SSEDEEDELANSSG---------ED---RPRRQATTSPR----KKLIITLKT
--TP-----ARSARSLRTRSGSYGINQPA-TSSAPHP--TVTRRSSRLSHDPEESLVKLT
DSGNHVEIVREG-SRDPE----GIPPR-AMKGGKGLKYPSKSTIDEE--------SQ---
--SQP-K----------------EEE-V----EEVLEIQASQHELLESD-PQTMEEH-AA
E---ELPNITSDII-NIAEFEGVESDGD--F--NPEPAATQEEAAVEVEKEDIEEEQE-E
E-EDEEED-----EVRPA--RGRLTRGSSKRKVDSPE-FEPHKSPKRL------------
-----RGRTLAGEANSGASGSRRRKAPDESSDFHPEDETANQD---DMSSSSE-S-----
NASPRKKNGDDDDYES--ENQGRRSRRL-RSQAASRQRS-EE-SD--D------------
--------------------------------DLAAEVAELKRDGRKSRRPR----EEE-
IIYE---PRGRRGGKKPNYDLLRN--LAPLEEEEEVA-----------------------
-------------------------------------APSPS--------AR-AR-----
KT---GGGGWSRTLFNTYGPFGGG------------------------------------
-----------------------------------------------GGLPPVLGGGPQ-
-RAQGGVDSDSSDDETMKQPRQ-LGGTVGMTPTT---AGGFN-----LFPQTLNADAAQ-
ATAGTPANLGKIKDKQTLADADPLGVDQNVTFDNVGGLQGHIDQLKEMVALPLLYPEIFM
RFKITPPRGVLFHGPPGTGKTLLARALATSVSSQGKKVTFYMRKGADALSKWVGEAERQL
RLLFEEARKNQPSIIFFDEIDGLAPVRSSKQEQIHASIVSTLLALMDGMDGRGQVIVIGA
TNRPDSIDPALRRPGRFDREFYFPLPGTAARKSIIGIHTKGWDPPLPEAIKDELAELTKG
YGGADLRALCTEAALNAVQRHYPQIYNSNEKLAIDPRKIEVTPKDFMISLKKMTPSSERS
ASSGAAPLPPSVAPLLQSQLDQISQLLGEILPQR-------------KRLTALEEAQFED
T-ADGHS-----------------------FGREKMQQTFETTRVFRPRLLIHGKLGMGQ
QYVASALLNHFEGLHVQAFDIPTLFSDTASSPEATVIRLFSEIKMHKPSVIYIPNVQEWY
-NTV-GQAVISTFVGLLRSIKPTDPVLLLGFAEG--------------------------
-------------DYDDMD---DNMRREFFGY--SKKNQFQLREPNLEERSQFFRSIKDY
ISTAPDDF--PDPKHRKKRELEKLAVAPPEPEKPK-----------PPPTKEELKAQKRR
DRQTLNMLKIRLQPIMDQIRTKYKKFRTGVIDESHIRYLYDEADPGT-VTSDLHTEILAR
ASYRP-FEIGKDAHGVPGLIDQSNGNFYYNLDSVTIEKRLSNGYYKRPKDFLADIKRLAK
DAKAI-GDEDRLLKANELLANVEVDIGSMEVNEPALAAECERVYQRELEREREALEKAEQ
GK------MPPPPNVTNIAQG--SG-----------------------------------
------------------------------------------------------------
-T--TTTNDTGPILLGEPMH----------RRN-DFAQRLAATS-TQAKSTESIVTNGIH
PS-QNHSG--H-------LTN--GSHAN---GHEIDVEGDTFMGGG-DSHP-SSHNKSND
TQQTNTTSSYGARASAQTRPWSAYTAPSQQLMKESGLSAPPSQTGPFTPMPQGSQPGEFQ
NDAS---TTQSPNE--KKPS-------------------SNNTQQ---EIHQDSGPDLYP
FDERRSA-GGSQIPSTQ-------------------------------------------
------------------------GQNSQSQ-AA----VGVRP--------SSP----QG
ANQESNS------QPSMIMPP----------------------PIEAPSQRHSNA-SRID
DLLNPSSSP-RPTS-PP---------------SPT--SRPNLIQVEEHALENLHTEIADQ
TSGLSVEQLEQVNSVLMDTIWKTRSEWDRNKVKESVAEAFNEVMEDMVGAGQ---QFGD-
GSWG----RKAQRVSTSTITIIITVTIRVLGPEDPVLGVEVEVEVEVEVEEEEEEEEEEE
EEEEEEEEEEEEEEEEEEEEEEEEEEEEEEEEGAHWGRPQQGSGKAPESLGWRNLWLFTR
SIYAFWFVPAL-------------------------------------------------
------------------------------------------------------------
------------------------------------------------------------
--------------------------------
>XP_013287462_Fonsecaea_pedrosoi
------------------------------------------------------------
------------------------------------------------------------
------------------------------------------------------------
------------------------------------------------------------
------------------------------------------------------------
------------------------------------------------------------
------------------------------------------------------------
------------------------------------------------------------
--------------------------------------------------MPAGRGS-KR
TLE--E--VVNYEDSDDEDYDDRAAGPSKSRSSKPR---RR-GAP--ARKKRKR-GYAGS
DVDSDSDEVVSD-ED-SF--SDEDEDD-----------DIETN-AIGRPVRRAAKKAANK
YEE-----SSEDEEDELANSSG---------ED---RPRRQATTSPR----KKLIITLKT
--TP-----ARSARSLRTRSGSYGINQPA-TSSAAHP--TVTRRSSRLSHDPEESLVKLT
DSGNHVEIVREG-SRDPE----GIPPR-AMKGGKGLKYPSKSTIDEE--------SQ---
--SQP-K----------------EEE-V----EEVLEIQASQHELLESD-PQTMEEH-AA
E---ELPNITSDII-NIAEPEGVESDGD--F--NPEPAATQEEAAVEVEKEDIEEEQE-E
E-EDEEED-----EVRPA--RGRLTRGSSKRKVDSPE-FEPHKSPKRL------------
-----RGRTLGGEANSGASGSRRRKAPDESSDFHPEDETANQD---DMSSSSE-S-----
NASPRKKNGDDDDYES--ENQGRRSRRL-RSQAASRQRS-EE-SD--D------------
--------------------------------DLAAEVAELKRDGRKSRRPR----EEE-
IIYE---PRGRRGGKKPNYDLLRN--LAPLEEEEEVA-----------------------
-------------------------------------APSPS--------AR-TR-----
KT---GGGGWSRTLFNTYGPFGGG------------------------------------
-----------------------------------------------GGLPPVLGGGPQ-
-RAQGGVDSDSSDDETMKQPRQ-LGGTVGMTPTT---AGGFN-----LFPQTLNADAAQ-
ATAGTPANLGKIKDKQTLADADPLGVDQNVTFDNVGGLQGHIDQLKEMVALPLLYPEIFM
RFKITPPRGVLFHGPPGTGKTLLARALATSVSSQGKKVTFYMRKGADALSKWVGEAERQL
RLLFEEARKNQPSIIFFDEIDGLAPVRSSKQEQIHASIVSTLLALMDGMDGRGQVIVIGA
TNRPDSIDPALRRPGRFDREFYFPLPGTAARKSIIGIHTKGWDPPLPESIKDELAELTKG
YGGADLRALCTEAALNAVQRHYPQIYNSNEKLAIDPRKIEVTPKDFMISLKKMTPSSERS
ASSGAAPLPPSVAPLLQSQLDQISQLLGEILPQR-------------KRLTALEEAQFED
T-ADGHS-----------------------FGREKMQQTFETTRVFRPRLLIHGKLGMGQ
QYVASALLNHFEGLHVQAFDIPTLFSDTASSPEATVIRLFSEIKMHKPSVIYIPNVQEWY
-NTV-GQAVISTFVGLLRSIKPTDPVLLLGFAEG--------------------------
-------------DYDDMD---DNMRREFFGY--SKKNQFQLREPNLEERSEFFRSIKDY
ISTAPDDF--PDPEHRKKRELEKLAVAPPEPEKPK-----------PPPTKEELKAQKRR
DRQTLNMLKIRLQPIMDQIRTKYKKFRTGVIDESHIRYLYDEADPGT-VTSDLHTEILAR
ASYRP-FEIGKDAHGVPGLIDQSNGNFYYNLDSVTIEKRLSNGYYKRPKDFLADIKRLAK
DAKAI-GDEDRLLKANELLANVEVDIGSMEVNEPALAAECERVYQRELEREREALEKAEQ
SK------MPPPPNVTNIAQG--SG-----------------------------------
------------------------------------------------------------
-T--TTTNDTGPILLGEPMH----------RRN-DFAQRLAATS-TQAKSTESIVTNGIH
PS-QNHSG--H-------LTN--GSHAN---GHEIDVEGDTFMGGG-DSHP-SSHNKSND
TQQTNTTSSYGARASAQTRPWSAYTAPSQQLMKESGLSAPPSQTGPFTPMPQGSQPGEFQ
NDAS---TTQSPNE--KKPS-------------------SNNTQQ---EIHQDSGPDLYP
FDERRSA-GGSQIPSTQ-------------------------------------------
------------------------GQNSQSQ-VA----IGARP--------SSP----QG
ANQDSNS------PPSMIMPP----------------------PIEATSQRHSNA-SRID
DLLNPSSSP-RPTS-PP---------------SPT--SRPNLIQVEEHALENLHTEIADQ
TSGLSVEQLEQVNSVLMDTIWKTRSEWDRNKVKQSVAEAFNEVMEDMAGAGQ---QFGD-
GSWG----RKAQV-----------------------------------------------
------------------------------------------------------------
------------------------------------------------------------
------------------------------------------------------------
------------------------------------------------------------
--------------------------------
>XP_007759721_Cladophialophora_yegresii
------------------------------------------------------------
------------------------------------------------------------
------------------------------------------------------------
------------------------------------------------------------
------------------------------------------------------------
------------------------------------------------------------
------------------------------------------------------------
------------------------------------------------------------
--------------------------------------------------MPPNKN--KR
SLE--E--IVAADDSDDEDYDDKAPAASRTKPARSR---RHPGAP--PRKKQRK-GYGGS
DIESDSDVVESDDET-SF--HEDEEDA-----------PVETNPTTGRPVRSAAKKA-HK
YEE-----ISDGDEDELAATSE---------EEDEKHPRRPGNGTPQ-K-PKKLIVTLHV
--TP------RPSRSAKNRAGSYGMKQPAGPSSANHQ--SGTRRSSRLSHDPEEHLVKLT
DSGHHAEVVREG-SRDPE----GIPAR-AMNGGKGLKYPSKSTIDEE--------SQ---
--SQL-R----------------EEE-V----EEELEIKASQHEFPESD-PLQPEEH-PE
ERAGPLPHIFSDIMEAAATAPDVESDGE--F--NPGPAGTQEDAGLEKTATHED------
--EDEEED-----EVRPA--RGRVTREASKRQADTPE-VEPE--PKRL------------
-----RN--LRTRNRAGASGSRRRKAPDESSDFNPDEQEAALD---DLSSSSE-S-----
NASPRKKTDEDDEYEG--QSQGRKSRRL-RSQAASRQRSAEG-SE--D------------
--------------------------------ELAAEVEELKGDGRRPRR-K----EAE-
ITYE---PRGRRKGPKPNYNLLRN--LQPLEEEDD-P-----------------------
-------------------------------------APSPS--------AR-AR-----
KTGGGGGGGWNRPLLNTYGPFGGG------------------------------------
-----------------------------------------------GGLPPVLGGAPP-
-RAQGGVDSDSSDDEAMARPRP-VGGTVGMTPTT---AGPLN-----LFPQTLNADPAQ-
NTAGTPANLGKIKDKQALADADPLGVDQSVSFDGVGGLQGHIDQLKEMVALPLLYPEIFM
RFKITPPRGVLFHGPPGTGKTLLARALATSVSSQGKNVTFYMRKGADALSKWVGEAERQL
RLLFEEARKNQPSIIFFDEIDGLAPVRSSKQEQIHASIVSTLLALMDGMDGRGQVIVIGA
TNRPDSIDPALRRPGRFDREFYFPLPDTEARKAIIDIHTRGWEPPLPEDTKKELAEQTKG
YGGADLRALCTEAALNAVQRRYPQIYSSNQKLAIDPKTIEVTPKDFMISIKKMTPSSERS
ASSGAAPLPSSVAPLLQNQLEEIQRVLAEMLPQR-------------KRLTALEEAQFED
V-ADGGS-----------------------FGRERMQQAFETSRVFRPRLLIHGKIGMGQ
QYVASALLNHFEGLHVQALDIPTLFSDTASSPEATIIRLFSEVKMHKPSLIYIPNVQEWY
-TTV-GPAVISTFVGLLRSIKPTDPVLLLGFAEG--------------------------
-------------DYDDMD---ESMRREFFGY--SKKNQFPLREPGHAERAEFFRHVKSY
ISTAPDDF--PDPEHRKKRELEKLDVAPPEPEKPK-----------TPPSKEELKAQKRR
DRQTLNLLKIRLQPIMDQIRTKYKTFRTGVIDESQFRYLYEEADPGT-VTSDLNTDVLAR
ATYRP-FEIGKDAHGVPVLVDQGNGNCYYNLDSVTIEKRLSNGYYKRPKDFLADIKRLAK
DAKTI-GDEPRLLKANELLANVEVDIASIEM-EPGLAAECERVYQRELEREKEALEKARQ
DQ------MPPPQVTSNVPPD--SG-----------------------------------
------------------------------------------------------------
-P--TTMTDSGPILLGVPMQ----------RKS-DIAQQLAPTT-AQATSSETVVTNGVH
LS-HDDTQ--R-------LTN--GSQSN---GHEADATGDTHMEGT-ESHP-TSGNKSNE
TQQTPTTSSFGARNSAQTRPWHDYTAPSQHLLKQQGISQPPSQTAAFTPMPHGSQPGQFL
NDAS---TTESPNETNKKTS------------------PSENTQQ---EVPQDSGPDLYP
FDERRSA-GGSQIPSTQGTATSAFDGSDDIPN--SP----LSHNPLDLTKLIPAT-----
------------------------GQNSQAQPAT----VGDRP--------SSS----QG
QTLEFNS------QHSTAMPP----------------------PTDTKSQRPSNA-SRVD
DLLNPPASPQQ-----P---------------PPT--ARPNLIQVEQQALSNLHKEITDK
TSGLSVEQLEQVNSVLMDTLWRTRSQWDRHKVMESIAEAFYDVLRDMEGVGQ---DLGE-
MSWG----RKD-------------------------------------------------
------------------------------------------------------------
------------------------------------------------------------
------------------------------------------------------------
------------------------------------------------------------
--------------------------------
>XP_016237215_Exophiala_spinifera
------------------------------------------------------------
------------------------------------------------------------
------------------------------------------------------------
------------------------------------------------------------
------------------------------------------------------------
------------------------------------------------------------
------------------------------------------------------------
------------------------------------------------------------
--------------------------------------------------MPSYRNSNKR
TLE--E--VAMAEDPDDDDYDDHAPRPSRTRPSKSR---RT-GPP--ARKKQKR-GYRGS
DIDTDGEEVSSDEES-FE--DEESEEE-----------EVETN-ERGRPVRKSVKKT-VT
YEE------SDESEDELTKESS---------SE-------PETPPPR-GTSKQLIVTLKT
--TP------MAKRE-STRNRNYGVKQPS-TAATDAPG-LHRRRSSRLSHDPEENLVALT
DSGRHAQVIRAT-SPGPDSS--SVPER-ATRGGKSLKYPSKSTIDEE--------SQ---
--SAA-LGEEAEEG---------EEE-AELVGEEVLEIKASQHEMLESD-AQDAEED-VD
H---APPRLLSDIYDH-AEA---ESDGDDDFAAEQAPA-TQEEAPAK------EDAD---
--EEEDED-----DVIP---RRRLTRGASKRQAESPA-FEPEQSPRRT------------
-----RGRGLRSGAKQAASRSRRRKAQEESSDFDPDEEQAAQD---ELSSSSG-S-----
ELSPQKP----DEDDS--SNNGRRSTRL-RSKAASRQRS-EA-SD-AD------------
--------------------------------ELAAEVEELKRDEKKKRRER-----EE-
IVFE---PRQRRGGKKPNYDLLRN--LAPIEDEEE-P-----------------------
-------------------------------------APSPS--------QR-PR-----
RA---AGGGWQRSLFNTYGPFGGG------------------------------------
-----------------------------------------------GGAAPVLGEGPP-
-RAQGDVDSDSSDDEVMKRPRP-VGGTVGMTPTT---GGAFN-----LFPQTHNADPAQ-
AAGGTPANLGKLKDKQALADADPLGVDQNVNFDSVGGLAGHIDQLKEMVALPLLYPEIFL
RFKITPPRGVLFHGPPGTGKTLLARALATSVSSQGRKVTFYMRKGADALSKWVGEAERQL
RLLFEEARKNQPSIIFFDEIDGLAPVRSSKQEQIHASIVSTLLALMDGMDGRGQVIVIGA
TNRPDSIDPALRRPGRFDREFYFPLPNIDGRRAIIDIHTKGWDPPLPGDIKDELAKLTKG
YGGADLRALCTEAALNAVQRRYPQIYSSSEKLLIDPKTIEVTPKDFMISLKKMTPSSERS
TSSGASPLPPNVEPLLRNQLAEIEKRLTDALPRK-------------KPPTALEEAQYED
V-ADGHS-----------------------FGREKMQQAFETSRVFRPRLLIQGKIGMGQ
QYLAAAILHHFEGLHVQAFDLPTLLSDTTSSAESTLTRLFSEVKMHKPSVIFIPNVQEWW
-DRV-GETVHSIFLGLLRSVKPTDPVLLLGYIEG--------------------------
-------------NPDEID---EDMRRLLFGY--SPKNQFQLQVPNRDERYEFFRVLKDY
IKTAPNEF--PNPKHRKKRELERLPVAPVE-EKRP-----------PPMSKEELKAQKKK
DRLTLNMLKLRLQPIMDQIRTKYKKFRTGVIDESQIRYLYDEADPAT-VTSDLQTEVLAH
ASYRP-FEIGKDAHGVLGLVDQGNDNFYYNLDSVTIEKRLSNGYYKRPKDFLADIKRLAK
DAKMI-GDEDRLLKANELVANVEVDIAAIEMGEPALNAECERVYERELAREREVLEKAQA
MSERNKE-MPPPQITSNVAHGN-SG-----------------------------------
------------------------------------------------------------
-PS-VTTESTGPVLLGEPMQ----------RRR-DFAQRLAPVT-VDGAESASVLTNGLH
P--HDELAHSD-------FTN--GAP-------QADVEGDTPMGGV-ESHP-ASNDKTND
TQRTHTTSSYGHRESAQPRPLHTWTAPSQQLLKESGISAPRSQTGPFTPLPHGSQAADLQ
NDAS---TTETPTE--KKTS-------------------SGDLDH---ET----GPNLYE
YPEARSA-AGSQIPSTQGTRNRLNGPLSRVTSSPFTRVFNVAAPVALASNYPLPFTPKSI
PDSGSFDLMTTRVFFTELINSGCVGNVPASQDFVDT--LA----GATHIRPPSSPPHGQG
QGQGNGHG-----PSSQ--PPVPQFN-------------------EQRRPSQSNGPVGIQ
GLLNPSESSQTPTTTVT---------------TPT--TRANLVQVEERILDNFIAEITDR
STKLSVEQLEQVNSVLMDTLWVTRDDWDRGRVLQQMAENFNLVLDDMRKAGQ---ELPES
GSWG----RKE-------------------------------------------------
------------------------------------------------------------
------------------------------------------------------------
------------------------------------------------------------
------------------------------------------------------------
--------------------------------
>XP_016267861_Exophiala_oligosperma
------------------------------------------------------------
------------------------------------------------------------
------------------------------------------------------------
------------------------------------------------------------
------------------------------------------------------------
------------------------------------------------------------
------------------------------------------------------------
------------------------------------------------------------
--------------------------------------------------MPSYRNSNKR
TLE--E--VAMAEDPEDFDYDDRATRPSRPRPSKSR---RT-GPP--ARKKQKR-GYRGS
DIDTDGEEISSDEDS-LL--EEESEEE-----------EVETN-ERGRPVRKSAKKT-VT
YEE------SDESEDELIRSPS---------SA-------PETPPKR--HSKHLIVTLKT
--TP------MATRE-STRTRNFGAKQPS-TSAAQPPE-LHRRRSSRLSHDPEEPLVALT
DSGHHAQVIRAS-SRDPDNSDDAVPPR-ATRGGKSLKYPSKSTIDEE--------SQ---
--QAV-KHEQAEED---------GEG-AEPVGEEVLEIEASQHEMLESD-AQGAEEE-VD
Q---ATPKLLSDLFDH-AEA---ESDGDDDFAAEQAPA-TQEEAPAEEVAAEDEDED---
--EDEDED-----DVVP---RGRLTRGASKRQAESPP-FDPAQSSRRL------------
-----RGRALRSGAKQAASRSRRRKTQAESSDFDPEEEQAAQD---DLSSSSA-S-----
EASPQKP----DDYDS--SNNGRRSTRL-RSKAVSRQRS-EA-SD-AD------------
--------------------------------ELAAEVEELKRDEKKKRREQ-----EK-
IVFE---PRQRRGGKKPNYDLLRN--LAPIEDEEE-P-----------------------
-------------------------------------APSPS--------QR-PR-----
RA---AGGGWQRSLFNTYGPFGGG------------------------------------
-----------------------------------------------GGAAPVLGGGPP-
-RAQGDVDSDSSDDEVMKRPRP-VGGTVGMTPTT---GGAFN-----LFPQTHNADPAQ-
AAGGTPANLGKLKDKQALADADPLGVDQNVNFDGVGGLQGHIDQLKEMVALPLLYPEIFA
RFKITPPRGVLFHGPPGTGKTLLARALATSVSSQGRKVTFYMRKGADALSKWVGEAERQL
RLLFEEARKNQPSIIFFDEIDGLAPVRSSKQEQIHASIVSTLLALMDGMDGRGQVIVIGA
TNRPDSIDPALRRPGRFDREFYFPLPNTDARRAIIDIHTRGWDPPLPDPIKAELAKLTKG
YGGADLRALCTEAALNAVQRRYPQIYTSTEKLLIDPKTIEVTPKDFMISLKKMTPSSERS
TSSGASPLPPNVEPLLRNQLAEIEKLLADALPRK-------------KRLTALEEAQYEE
V-ADGHS-----------------------FGREKMQQAFETSRVFRPRLLIQGKIGMGQ
QYLAAALLNHFEGLHVQAFDLPTLLSDTTSSAESTLTRLFSEVKMHKPSVIYIPDVQEWW
-DRV-GETVHAIFLGLLRAVKPTDPVLLLGYTEG--------------------------
-------------NPDDID---ESMRRVLFGY--SPKNQFQLEVPNHGERYEFFRVLKDY
IKTAPNDF--PDPENRKKRELERLPVAPVE-EKKP-----------PPMSKEELKAQKKK
DRLTLNMLKLRLQPIMDQIRTKYKKFRTGVIDESQIRYLYDEADPAT-VTSDLQAEVLAH
ASYRP-FEIGKDAHGVLGLVDQGNDNFYYNLDSVTIEKRLSNGYYKRPKDFLADIKRLAK
DAKMI-GDEDRLLKANELVANVEVDIAAIEMGEPTLNAECERVYERELAREKEVLDKAKA
MNEQSQE-MPPPQTISNVAHGN-SG-----------------------------------
------------------------------------------------------------
-PS-VATESTGPVLLGEPMQ----------RRR-DFAQRLAPAT-IDGADSASVLTNGLH
P--HENLAQDD-------ITN--GAS-------QADAEGDTPMGGV-DSHP-TSNDKTND
TQRTHTTSSYGNRESAQPRPLHTWTAPSQQLLKESGISAPRSQTGPFTPMPHGSQAADLQ
NDAS---TTETPTE--KKTS-------------------SGDLDR---HTPPLLGPNLFE
HPETRSA-AGSQIPSTQ-------------------------------------------
------------------------GNVPASQDVADP--LA----GATHIRPSSSPSQGQG
QGQGQGQGQGQGASSSQ--PPIPQFN-------------------EQRRPSQSNGAVGIH
GLLNPSGSS--PTTSTA---------------ATT--TRPNLVQVEERILDNFIAEITDR
STNLSVEQLEQVNSVLMDTLWATRGVWDRGEVLRSMGESFNMVLDDMRKAGQ---EVPES
GSWG----RKE-------------------------------------------------
------------------------------------------------------------
------------------------------------------------------------
------------------------------------------------------------
------------------------------------------------------------
--------------------------------
>XP_013317183_Exophiala_xenobiotica
------------------------------------------------------------
------------------------------------------------------------
------------------------------------------------------------
------------------------------------------------------------
------------------------------------------------------------
------------------------------------------------------------
------------------------------------------------------------
------------------------------------------------------------
--------------------------------------------------MPSYRSANKR
SLE--E--LVQAEDPDDDDYDDHASGPSKARTTKSR---RS-GPP--ARKKQRR-GYRGS
EIDSDDEQVSSNDES-FD--EEESEDE-----------EVETN-ERGRPVRKTAKKR-VT
YEE------SDGSEDELSKSPS---------IE-------PLTPPPR-NSSKKLIVTLRT
GNTP------RATR--NLRRGSYGAKQPS-SSSAQAPE-LPRRRSSRLSHDPEDPLVALT
DSGHHAEVVRAG-SRDPD----DIPPR-ATRGGKSIKYPSKSTIDEE--------SQ---
--SMA-K----------------EEE-AEVVDEGELEIKASQYELLESD-PQVAEEE-AD
H---PPPKLISDLFEH-AEA---ESDGDAHFAAEQAPA-TQEEAAAG-------AEA---
--EDDDDD-----DVPQ---RGRVTRGAAKRQAESPE-FEPEQSPKRL------------
-----RGRGLRSGAKQAASRSRRRKAQDESSDFDPEGEQAAQE---DMSSSSGAS-----
EASPQKH----DEYDS--SNNGRRSTRL-RSKAASRQRS-EA-SD-AD------------
--------------------------------ELAAEVEELKRDEKKKRRER-----EE-
VVFE---PRQRRGVKKPNYDLLRN--LAPIEDEEE-P-----------------------
-------------------------------------APSPS--------QR-PR-----
RT---GGGGWQRSLFNTYGPFGGG------------------------------------
-----------------------------------------------GGAAPVLGGGPP-
-RAQGDVDSDSSDDEVMKRPKA-VGGTVGMTPTTA--GGGFN-----LFPQTLNADPAQ-
AAAGTPANLGKLKDKQALADADPLGVDQNVNFDSVGGLQGHIDQLKEMVALPLLYPEIFM
RFKITPPRGVLFHGPPGTGKTLLARALATSVSSQGRKVTFYMRKGADALSKWVGEAERQL
RLLFEEARKNQPSIIFFDEIDGLAPVRSSKQEQIHASIVSTLLALMDGMDGRGQVIVIGA
TNRPDSIDPALRRPGRFDREFYFPLPNTEARKAIIDIHTRGWDPPLPEPIKKELAEMTKG
YGGADLRALCTEAALNAVQRRYPQIYSSTEKLLIDPKTIEVTPKDFMISVKKMTPSSERS
TSSGASPLPASVASLLRNQLDAVQKILADALPQK-------------KRLTALEEARYED
A-ADGQS-----------------------FGREKMQQAFETSRVFRPRLLIRGKVGMGQ
QYLAAALLNHFEGLHVQAFDLPTLLSDTTSSAESTLTRLFSEVKMHKPSVIYIPNVQQWW
-DRV-GETVHALFLGMLRSIKPTDPVLLLGFTEG--------------------------
-------------NPDEID---EDMRRVLFGY--SLKNQFELKAPDRDERYEFFRGLKDY
IRTAPDDF--PDPANRKKRELERLQVAPPEMERRP-----------PSMTKEELKAQKKK
DRLTLNMLKLRLQPIMDQIRTKYKKFRTGVIDEGQIRYLYDEADPQT-VTSDLQAEVLAH
ASYRP-FEIGKDAHGVLGLVDQGNNNFYYNLDSVTIEKRLSNGYYKRPKDFLADIKRLAK
DAKAI-GDEDRLLKANELLANVEVDIAAIEMGEPALNAECERVYERELAREKEVLEKAKA
GNEQSRD-MPPPQVMSNVPHGNASG-----------------------------------
------------------------------------------------------------
-PS-TTTDSTGPVLLGEPMQ----------RRR-DFVQRLAPTA-GDAIESASVVTNGIH
PS-HDDLAQSD-------LTN--GGPSN---GYQEDVEGDTPMGGV-ESHP-TSNDKAND
TQKTHTTASFGNRESAQPRPLHSWTAPSQHLLKESGMSAPRSQTGPFTPMPQGSHPAEFQ
NDAS---TTETPTE--KKTS-------------------SGDMDQ---NNQQDSGPNLFL
LDERRSA-GGSQIPSTQ-------------------------------------------
------------------------GNMPASQDLVDP--LSGTSTGAGHARPSSS----EG
QGQE---------PFSQ--PRVPPFDAA---------------DRDRRRSSRSNGPADMQ
ELLNPSDS---PMIAPT---------------ANNRHTRPNLVQVEERSLDSFHAEITDK
TSKLSVEQLEQVNSVLMDELWRTRGEWDRGKVLEDLTKAFNWVLDDMAEAGQ---EMASS
GSWG----KKTQ------------------------------------------------
------------------------------------------------------------
------------------------------------------------------------
------------------------------------------------------------
------------------------------------------------------------
--------------------------------
>XP_007724167_Capronia_coronata
------------------------------------------------------------
------------------------------------------------------------
------------------------------------------------------------
------------------------------------------------------------
------------------------------------------------------------
------------------------------------------------------------
------------------------------------------------------------
------------------------------------------------------------
--------------------------------------------------MPSYNA--KR
TLE--D--VVNQEDSADEDYDDRAPGPSKARSSRSR---KHRGAP--ARKKQRR-GYRGS
DIETDEEDVLSDEEQ-SF--DDDIDDD-----------EVETN-ERGRPVRKTTKKT-VK
YEE--------SDDDDPISSSE---------DE-------PQTPRSK-K-GKKLIVTLRT
GNTP-----ARSTRSLRTRSGSYTGVT-A-NPPAPAP--GGARRSSRLSHNEEDPVVALT
NSGNHVEVIRAG-SRDPE----GMPPR-AMKGGKGLKYPSKSTIDEA--------GE---
--SAP-K----------------EEE-A----EEELEIKASQHELPDSD-PPDPQDD-RE
GEAEPLPKLVSDVIEAGAEA---ESDGD--FGVKEAPA-TQEDAQAEPLEAA--------
--EEDDEE-----DIVPQ--RRRVTRGASKRKAESPE-YEPDQLSKQV------------
-----RGRALRSSAKAGPSRSRRRKAQDESSDFDPDEDQDNPD---DMSDSSK-S-----
IVSPQK-----DDYES--SNNGRRSTRL-RSKAVSRQRS-EV-SDRVD------------
--------------------------------ELAAEVADLKRDGKKPRSAR-----DE-
IVFE---PRKRRGGKKPNYDLLRN--LAPIEDEEE-A-----------------------
-------------------------------------APSPS--------QR-AR-----
KP---GGGSWQRSLFDTYGPFGGG------------------------------------
-----------------------------------------------AGLPPVLGGGPQG
PRAQGGVDSDSSDDEVMRQPRG-LGGTVGMTPTA---AGAFN-----AFAQNLNNDPAQ-
ATAGTPANLGKIKDKHALADADPLGVDQNVNFDSVGGLQGHIDQLKEMVALPLLYPEIFL
RFKITPPRGVLFHGPPGTGKTLLARALASSVSSQGRKVTFYMRKGADALSKWVGEAERQL
RLLFEEARKTQPSIIFFDEIDGLAPVRSSKQEQIHASIVSTLLALMDGMDGRGQVIVIGA
TNRPDSIDPALRRPGRFDREFYFPLPDTQARHAIIDINTRGWDPPLPAPIKDELAELTKG
YGGADLRALCTEAALNAVQRQYPQIYNSTEKLLIDPKKIQVTPKDFMIAIKKMTPSSERS
TSSGASPLPPSVAPLLRRQLDTIEQIVAEVLPRK-------------KRLTALEEAQYED
V-ADGHS-----------------------FGRERMHQAFESARVFRPRLLIQGKVGMGQ
QYIAAALLHHFEGLHVQAFDLPTLLSDTTASPESTVIRLFTEIKMHKPSVIYIPNVHEWY
-STV-GQTVISTFLGLLRSVKPTDPILLLGFMEG--------------------------
-------------DPGDVE---EEIRREMFGY--SKKNRFQLREPDLEERYEFFRSLRDY
VKTAPDEF--PDPEKRKKRRLERLEVAPPEPEKPA-----------PPPTKEELKAQKKR
DRQTLNMLKIRLQPIMDQIRTKHKKFRTGVIDEGQIRYLYDEADPGT-VTSDLHTEFLAR
ASFRP-FEIGKDAHGVAGLVDQASGNFYYNLDSVTIEKRLSNGYYKRPKDFLADIKRLAK
DAKTI-GDEDRLLKANELLANVEVDIGGIELAEPALVAECERVYERELAREKEALGKVRH
GDGLRKD-MPPPQIVSNVPHGNSSG-----------------------------------
------------------------------------------------------------
-PS-ATTNSSGPILLGEPMQ----------RQN-DIVQRLA--A-AEASPSTSQLSNGVH
PS-RHGAEEHE-------GTN--GSQSNHD-GHEADAEGDTPMGGV-ESHP-NSNEKSND
TQKTHTTSSFGNRESAQPRPFHSYTAPSQQLLRESGMSAPRSQTGPFTPMPQGSQAAEFQ
NDAS---TTQSTSQ--KKVS-------------------SHETEL---GQHQESGPNLFL
YDERRSA-GGSQVPSTQGMRNPNPNPGQVFGL--HALERIREPELTDMVSPADIA-----
--------------------------EQLSQDTTG---AASQPAAETMRPLSSS----QG
RAPE---------RNSQPLPPVPLFPGPATDTTTGGEPAPPAAAAGQRTNGHGHGPSQIQ
DLLNPSEEESPPP-------------------P-------NLIQAEEQRLDSLHVEITDK
TSGLSVEQLEQVNSVLMDTLWRTRGEWDRGKVLEQVSAAFNDVMQDMADTGQ---EFGP-
VSWG-----QSQSQTNV-------------------------------------------
------------------------------------------------------------
------------------------------------------------------------
------------------------------------------------------------
------------------------------------------------------------
--------------------------------
>XP_007732231_Capronia_epimyces
------------------------------------------------------------
------------------------------------------------------------
------------------------------------------------------------
------------------------------------------------------------
------------------------------------------------------------
------------------------------------------------------------
------------------------------------------------------------
------------------------------------------------------------
--------------------------------------------------MPSYNG--KR
SLE--D--IVAQEDSADEDYDDQAPGPSKSRSSRSR---KQRGAP--ARKKQRR-VYRGS
DIETDEDDVLSDEDQ-SF--DDE-SDD-----------EPETN-ERGRPVRKTTKKT-VK
YEE------EDTDDDELVKSSS---------EE-------PRTPQPK-K-GKKLIITLKT
GNTP-----ARSTRGLRTRSGSYVGTT-T-TQPAPVP--GATRRSSRLSYNEEEPVVALT
NSGNHVEVIRAG-SRDPE----GIPPR-AMKGGKGLKNPSKSTIDEE--------GE---
--SAP-R----------------EEE-A----EEELEIQASQQEPIDSD-PPNADEA-DE
G-TESMPKVVSDVVAAGAEA---ESDGD--FAGDDTPA-TQEDAQIEPMEAD--------
--EEDD-E-----DVIPQ--RRRLTRGASKIQADSPE-YEPAQSSKQL------------
-----RGRPLRSSTKAGASRSRRRKAQDESSDFNPDQEQENQD---DMSDSSV-S-----
NASPRK-----DDYES--SNNGRRSTRL-RSKAVSRQRS-EA-SDQLE------------
--------------------------------ELAAEVADLKRDGKKQRRAQ-----DE-
IVFE---PRKRRAGKKPNYDLLRN--LAPIEDEEE-A-----------------------
-------------------------------------APSPS--------QR-PR-----
KP---GGGSWQRSLFDIYGPFGGG------------------------------------
-----------------------------------------------TGLPPVLGGGSQG
PRAQGGVDSDSSDDEVMKQPRA-VGGAVGMTPTA---AGAFN-----LFAQNLNPDAAQ-
ATAGTPANLGKMKDKQTLADADPLGVDQNVNFDSVGGLRGHIDQLKEMVALPLLYPEIFL
RFKITPPRGVLFHGPPGTGKTLLARALATSVSSQGRKVTFYMRKGADALSKWVGEAERQL
RLLFEEARKNQPSIIFFDEIDGLAPVRSSKQEQIHASIVSTLLALMDGMDGRGQVIVIGA
TNRPDSIDPALRRPGRFDREFYFPLPDTQARRAIIDIHTRGWDPPLPDATKDELAELTKG
YGGADLRALCTEAALNAVQRHYPQIYNSTEKLLIDPKQIQVMPKDFMISIKKMTPSSERS
TSSGAAPLPPSVAPLLRGQLSQIEQIVAEILPQK-------------KRLTALEEAQYED
V-ADGHS-----------------------FGRERMHQAFESARVFRPRLLIHGKVGMGQ
QYLAAALLSHFEGLHVQAFDLPTLLSDTTASPESTVIRLFAEIKMHKPSVIYIPNVHEWY
-STV-GQTVISTFLGLLRSVKPTDPVLLLGFVEG--------------------------
-------------DLGDVE---EEVKRELFGF--SKKNLFRLREPARAERSEFFRSLRDY
VKTAPNDF--PDPEKRKKRQLERLEVAPPEPEKPA-----------PPPTKEELKAQKKR
DRQTLNMLKIRLQPIMDQIRTKHKKFRTGVIDESQIRYLYDEADPGT-VTSDLHTEFLAR
ASFRP-FEIGTDAHGVPGLVDQANGNFYYNLDTVTIEKRLSNGYYKRPKDFLADIKRLAK
DAKTV-GDEDRLLKANELLANVEVDIGGIELAETALVAECEHVYERELAREKEALDKARH
AHQQGQD-MPPPQIVSNVPHGNNSG-----------------------------------
------------------------------------------------------------
-PS-TTTNSTGPILLGEPVQ----------RRN-DIMQRLA--A-AEASPSTSLLTNGVN
PS-QNEAEAHE-------GAQ--GSHSNHD-DHEADAEGDTPMGGI-ESHV-NSHEKSNE
TQKTPTTSSFGNRESAQPRPFHSYTAPSQQLLKESGMSAPRSQTGPFTPMPAGSQAAEFQ
NDAS---TTQSTSQ--KKVS-------------------SNETEH---GQDPDSGPDLFE
FQERRSA-GGSQIPSTQGTRNPNSG---LVGLQPHLLSALKQPELMDSLSVAGNA-----
--------------------------ERLSQDTAG---AASQPITEAMRLLPSS----KG
HGAG---------RLSQPLPPVPVFSDP---------PGPTTAPNSQRTNGHGHGHSDIQ
DLLNPSDEDLPPA-------------------PTS--PRLNLIQVEEHGLDQFHAEITDK
TSGLSVEQLEQVNSVLMDTLWRTRGEWDRRKVLEQISVAFNEVMEDMAESGQ---EFAP-
VSWG-----LSQFQG---------------------------------------------
------------------------------------------------------------
------------------------------------------------------------
------------------------------------------------------------
------------------------------------------------------------
--------------------------------
>XP_009154441_Exophiala_dermatitidis
------------------------------------------------------------
------------------------------------------------------------
------------------------------------------------------------
------------------------------------------------------------
------------------------------------------------------------
------------------------------------------------------------
------------------------------------------------------------
------------------------------------------------------------
--------------------------------------------------MPSYN---KR
SLDIAD--IVNQEDSADEDYDDRAPGPSKSRSSRSR---KQRGAP--ARKKRRR-GYRGS
DIDSEDDDIVSDEED-SF--DD--ADD-----------HVETN-ERGRPVRQTTKKA-VK
YDV------DSDDEDDLSKSSS---------EE-------PQTPPPR-K-GKKLIITLKT
GNTP-----ARSTRNLRTRSGSYVGTT-A-NSSAPAPGSGATRRSSRISHNEDEPVVALT
NSGNHVEVIRAG-SRDPE----AIPSR-AMTGGKGLKYPSKSTIDEE--------AE---
--SAA-K----------------EEE-V----EEELEIKASQHELLESD-PQNPAEL-GG
G-GEALPKVVSDVVGAEAEA---ESDAD--FGANQAPA-TQEDADMEAEEPD--------
--DDED-E-----DVVPQ--RRRSTRGASKKKDESPE-YEPEEPAKRS------------
-----RGRSLRSGAKAKASRSRRRKPQDESSDFDPDQEQDNQD---EMSDSEG-S-----
NASPRK-----DDYES--SNNGRRSTRL-RSKAASRQRS-EA-SDQLH------------
--------------------------------ELAEEVADLKRDGRKQRQPR-----DE-
IVFE---PRQRRGGKKPNYDLLRN--LAPIEDEED-A-----------------------
-------------------------------------APSPS--------QR-PR-----
KP---GAGSWQRSLFDTYGPFGGG------------------------------------
-----------------------------------------------TGLPPLLGGEAQG
PRAQGGVDSDSSDDEGLKPARP-VGGAVGMTPAG---SGAFN-----LFAQNLNNDAAQ-
ATAGTPANLGKIKDKQALADADPLGVDQNVNFDSVGGLQGHIDQLKEMVALPLLYPEIFM
RFKITPPRGVLFHGPPGTGKTLLARALATSVSSQGRKVTFYMRKGADALSKWVGEAERQL
RLLFEEARKTQPSIIFFDEIDGLAPVRSSKQEQIHASIVSTLLALMDGMDGRGQVIVIGA
TNRPDSIDPALRRPGRFDREFYFPLPDTQARRAIIDIHTKGWDPPLPAPIKDELAELTKG
YGGADLRALCTEAALNAVQRQYPQIYNSTEKLLIDPKKIQVTPKDFMISIKKMTPSSERS
TSSGAAPLPPSVEPLLRPQLDQIERIVAEVLPHK-------------KRLTALEEAQYED
V-ADGQS-----------------------FGRERMHQAFEAARVFRPRLLIQGKVGMGQ
QYIAAALLHHFEGLHVQAFDLPTLLSDTTASPESTVIRLFAEVKMHKPSVIYIPNVHEWY
-NTV-GQTVISTFLGLLRSIKPTDPVLLLGFVEG--------------------------
-------------DPEDVE---EDMKKELFGY--SKKNRFQLREPGHEERFDFFRALRDY
IRTAPDEF--PDPEKRKKRQLEQLPVAPPEPEKPP-----------PPPSKEELKAQKKR
DRQTLNMLKIRLQPIMDQIRTKHKKFRTGVIDENQIRYLYDEADPGT-VTSDLHTEFLAT
ASFRP-FEIGKDAHGVPGLVDQANGNFYYNLDSVTIEKRLSNGYYKRPKDFLADIKRLAK
DAKTI-GDEDRLLKANELLANVEVDIGAIELAEPALVAECERVYQRELAREREVLKKARQ
TNQPSKD-MPPPQVVSNVPHGNSSG-----------------------------------
------------------------------------------------------------
-PS-TTANSTGPILLGEPMP----------RQN-DIVQRLA--A-AEASPSTSVLTNGVH
PT-TGNDEDQG-------NARQSGSQPHHDAGHEADNEGDTPMGGT-ESHPGTSHEKSNE
TQKTQTSSSFGNRESAQPRPFHSYTAPSQQLLKESGMSAPRSQTGPFTPMPAGSQPGEFQ
NDAS---TTQSTSQ--KKPS-------------------SYETDHGGQGQHPESGPNLYL
YDERRSA-GGSQIPSTQDL---------LYLL-------FFRPKEKDPSSYICPR-----
--------------------------MQVMSNTLPKRRVVRAPSRLELELASSS----QG
QTT---------------LPPVPAFPGSATN-------------GGQ--HGHGHG-NQIQ
DLLNPSDEDTAPQTRRASSQQVHFEENREENRP-------NLVQVEEGSLDRFHAEITDK
TSGLSVEQLEQVNSVLMDTLWRTRGLWDRREVLEQVTEAFHEVLADMVESGQ---QFGP-
VSWGVSDNSQSQGQGRPQVSGQLGLGHGRATGGAAGVGGVGVSSAHHAAYV---------
------------------------------------------------------------
------------------------------------------------------------
------------------------------------------------------------
------------------------------------------------------------
--------------------------------
>XP_013262316_Exophiala_aquamarina
------------------------------------------------------------
------------------------------------------------------------
------------------------------------------------------------
------------------------------------------------------------
------------------------------------------------------------
------------------------------------------------------------
------------------------------------------------------------
------------------------------------------------------------
-----------------------------------------------------MRGA-KR
TLA--E--IVAHEDSDDDDYDDQAPGPSKSRSSRTK---QGR-VP--VRKKPRR-KYSGS
DIESDGEE-LDSEED-SF--QEESDDD-----------DIETN-ERGRPVRKTAKKV-VK
YEE------DETDEDEIAKSTS---------GE-------PQTPPPT-AQRKKLIIKLKT
TPAA-----NRPIRSTRTRSGSYAGKQGLTSPSTAHPT--GTRRSSRLSHDEEEPVIALT
NSGNHVEVIRAG-SRDPE----DIHPR-AVKGGKGLKYPSKSTIDEE--------PE---
--SLP-KDDEGV-----------EED-S----EEELEIKASQHELLDSD-IP----APDN
D--QQIPQVVSDL----MEMTGVESGDE--LALNESTGAEASQ------------EKEDH
--DEEDED-----DVQP---RGRPTRASTKARAHSPP-PDLEEDPAHL------------
-----RVRNLRSRAKDGASGSRRRKAQDESSDFDPDENQENQD---EMSSSGE-S-----
DASPRKTNRGDGEYDS--SNNGRRSTRL-RSKAASRQRS-DA-SDQ--------------
--------------------------------DLAAEVADLKRPGRKARRER-----EE-
IIFE---PRGRRGGKKPNYDLLRS--LAPIEDEDGPA-----------------------
-------------------------------------APSPS--------QR-AR-----
KP---GAGSWQRSLFNTYGPFGGG------------------------------------
-----------------------------------------------GGAAPVLGG--PG
FRAQGGVDSDSSDDEGMKQPGG-MGGTVGMTPTT---ATPFN-----AFPQTHNADPAQ-
ATAGTPANLGKIKDRQALADADPLGVDQNVNFDSVGGLQGHIDQLKEMVALPLLYPEIFL
RFKITPPRGVLFHGPPGTGKTLLARALATSVSSQGRKVTFYMRKGADALSKWVGEAERQL
RLLFEEARKNQPSIIFFDEIDGLAPVRSSKQEQIHASIVSTLLALMDGMDGRGQVIVIGA
TNRPDSIDPALRRPGRFDREFYFPLPGTEARRAIIDIHTKGWKPELDSAIKDELAELTKG
YGGADLRALCTEAALNAVQRRYPQIYSSVEKLKIDPQTIDVTPKDFMISIKKMTPSSERS
TSSGASPLPESVAPLLQKNYEQIKALLSEILPQK-------------KILTALEEAQFED
G-YDNQG-----------------------FGKEKMQQRFETSRVFRPRLLIQGKIGMGQ
QYLAAALLNHFEGLHVQAFDLPTLLSDNTSTPEATVIRLFTEVKMHKPSVIYIPNVQDWY
-STV-GGTVISTFLGLLRSIKPTDPVLLLGLVEG--------------------------
-------------DQDEID---DSMRRELFGY--SKRNQYQLKEPGHPERLAFFQTLKDY
IGTAPSDF--PNPANRKKRQLEKLDPAPPEPEKPA-----------PPPSKEEVKLQKKK
DRQTLNMLKIRLQPIMDQIRTRHKKFRTGVIEESQIRYLFDEADPGT-VTSDLQHEVLAR
ASFRP-FEKGTDPHGVTVLVDQANGNYYYNLDSVTIEKRLSNGYYKRPKDFLADIKRLEK
DAKAI-GDEDRHLKAKELLANVEVDIGSIEFGEPAFAAECERVYQRELAREKEALRLLQA
ENEQNRG-MPPPQIVSNVPHGN-SG-----------------------------------
------------------------------------------------------------
-PSVTTTSTTGPIQLGEPMI----------QHH-DFAASLLPTQFSAGESNGSAMTNGIH
HEYDQDQAHED-------LTN--GSGSS----HGVQVGEDTPMGGT-EANPHESNEKSNE
TQQSQTSSSYGNRGSAQPRPFHSYTAPSQQLMKESGMSAPRSQTGPFTPMPAGSIAAEFQ
NDAS---TTQSSD---KRLS-------------------SGDREQ---VNTQESGPNFYL
LEERRSADAGSDIPDTQGTRGFPFVPKRPF------------------------------
------------------------AAMSTRELFN----LTLKADNPSYSQGSPSNNTNAS
HLRPIGLAASPHAQEKQTQPPVPAF-DAH--------------PTVQPSHRPT---SQIQ
DLLNPS-------------------------------PQPNLIQVEQRSLDNFHQDVADK
TSGLSVEQLEQVNSVLMDTLWQTRGEWDRGKVLSEVGKAFNDVMLDMQESGQ---EFGP-
SSWG----RKTQA-----------------------------------------------
------------------------------------------------------------
------------------------------------------------------------
------------------------------------------------------------
------------------------------------------------------------
--------------------------------
>XP_016221459_Exophiala_mesophila
------------------------------------------------------------
------------------------------------------------------------
------------------------------------------------------------
------------------------------------------------------------
------------------------------------------------------------
------------------------------------------------------------
------------------------------------------------------------
------------------------------------------------------------
-----------------------------------------------------MRGP-KR
TLE--E--IIAQEDSDDEDYDDSNTGATRSRSSKSK---RGRAAP--ARKRRRR-EYGSS
DIDSDDEDPISDSED-EF--A-ESVED-----------LQETN-ERGRPVRGAAKKS-HN
YID------SDDDEDELA-SSS---------DQ-------ADTPPPKRSARPKYIVTLKT
----------KPRRSARTSSGS----NGKMPSSTAHPN-VGTRRSSRLSHDEDEPVVALT
NSGNHVEIVRAG-SREVE----HMPTR-PTRGGKGLLYPSKSTINEE--------SE---
--SFP-KR---------------EEE-E----EDELEIKASQHELLDSD-LPVTGDAEDD
TAHMQIPQLVSDL----AQAAEASSDGE--FPEMEPSGLNPSQPPVAEEADAVVGEGHDV
--DEDDED-----DVQP---RGRMTRASERSKNNSSPVEEATENPSRL------------
-----RVRNLRSRNKDGTSGSRRRKAQDESSDFDPTEDRENAD---EISSSSD-S-----
DASPRKNGRKDGDYDS--SNNGRRSTRL-RGKNISRQRS-EAVSDQLEEQ----------
-------------------------------EELAEELADLKRGGRKPRRQR-----EEA
IVFE---PRGRRTGKKPNYDLLRG--FAPIEDEEEVA-----------------------
-------------------------------------APSPS--------QR-TR-----
KT---GGGAWQRTLFNTYGPFGGG------------------------------------
-----------------------------------------------GGAPPVLGGGVSG
ARAQGGVDSDSSDDEVMKQPRP-TGGTVGMTPTA---ATGFN-----LFPQSLNADPAQ-
AVGGTPANLGKIKDKQVLADADPLGVDQNVNFDSVGGLQGHIDQLKEMVALPLLYPEIFM
RFKITPPRGVLFHGPPGTGKTLLARALATSVSSQGRKVTFYMRKGADALSKWVGEAERQL
RLLFEEARKTQPSIIFFDEIDGLAPVRSSKQEQIHASIVSTLLALMDGMDGRGQVIVIGA
TNRPDSIDPALRRPGRFDREFYFPLPGTEARRSILDIHTKGWDPPLDPAVKDELAELTKG
YGGADLRALCTEAALNAVQRRYPQIYSSVEKLKIDPKTIEVMPKDFMISIKKMTPSSERS
TSSGASPLPPSVAPLLNDQLDVIRNILAEVLPQK-------------KRLTALEEAQYED
V-DHGRG-----------------------FGKEKMQQAFESSRVFRPRLLIHGRVGMGQ
HYLAAALLNHFEGLHVQAFDLPTLLSDTTSSPEATIIRLFTEVKMHKPSVIYIPNVQDWY
-HTV-GTTVISTFLGLLRSIKPTDPVLLLGFDEG--------------------------
-------------EQEDLD---ENMRRELFGF--SKKNQHLLSEPSNSQRFDFFQPIKDY
IRTAPSDF--PNPENRKKRQLEKLDVAPPEAEKGP-----------PPLTKEELKMQKKR
DRQTLNMLKIRLQPIMDQIRTKYKKFRTGVIDETQIRYLFEEADPGT-VTSDLHQEILAQ
ASFRP-FEIGQDAHGEPGLVDQANNVFYYNLDSVTIEKRLSNGYYKRPKDFLADIKRLAK
DAKAA-GDEDRLLKANELLANVEVDIGSLELGEPAFNAECERVYERELAREKEALKQAQL
ESDRNKD-MPPPQIVSNVAHGN-SG-----------------------------------
------------------------------------------------------------
-PS--TTVSTGPILLGEPMV----------RRH-DFAERLAPTGISMANSNASIVTNGIH
H--DNDTRTAD-------SAN--ETNNH----PGVDASGDTYMGEA-EPETQTSQERSNE
TQKTQTTSSYGNRESAQPRPFHSYTAPSQHLMKESGMSLPRSQTGPFTPMPHGSEVAEFQ
NDAS---TTQSTNG--KRIS-------------------SGDKDG---SSPPDSGPNLYE
YNERRSVASGSQIPDTQGTISPPQLRQFP-------------------------------
------------------------------QFLE----LTQRVDTPHYPPGSPGNPPDVA
QLQPIPQHVTPPGPDRQSQPPVPPFATAA--------------AETSPVHRTN---SHIA
DLLNPS-------------------------------PQPNLIQVEERNVDNFHREISDK
TSGLSVEQLEQVNSVLMDTLWRSRGEWDRSKVLVQVSDAFNEVMADMQESGQ---DFAP-
SSWG----RRPPA-----------------------------------------------
------------------------------------------------------------
------------------------------------------------------------
------------------------------------------------------------
------------------------------------------------------------
--------------------------------
>XP_013268936_Rhinocladiella_mackenziei
------------------------------------------------------------
------------------------------------------------------------
------------------------------------------------------------
------------------------------------------------------------
------------------------------------------------------------
------------------------------------------------------------
------------------------------------------------------------
------------------------------------------------------------
--------------------------------------------------MPGYRGS-KR
TLE--E--IAMQEDSDDEDYDDKAPGPSRSRATRSR---RH-SAP--ARKKRRR-GYKGS
DVDSDDDELLSDEED-SF--DDGSEEE-----------EIETN-ERGRPVRQSTKKA-VK
YEE------EDTEEDELSRTTS---------EE-------SETPKAK-KNSKKLIITLKT
GGTP-----ARPTRNLRNRSGSYGGKQPS-SSSAPHP--AATRRSSRLSHDEEEPVIALT
NSGNHVEVVRAG-SRDPE----GIPSR-VMKGGKGLKYPSKSTIDEE--------SE---
--QLPNE----------------EEE-G----EEELEIKASQHEVLDSD-PQTMEE----
G-AEALPKVASNIFDV-AEA---ESDGD--FAGNEAPA-TQE------------------
--EEEDED-----DVVPR--RGRLTRGSSKRQAESPE-FEPDDLPKRL------------
-----RGRSLRSGTKA-ASGSRRRKAQDESSDFDPEEEQANQD---DMSSSSE-S-----
NASPRKKSRGDDDYES--SNNGRRSTRL-RSKAASRQRS-EA-SDLEE------------
--------------------------------ELAAEVADLKRDGKKPRHPR-----EE-
IVFEPRGPRGRRGGKKPNYDLLRN--LVPIEDEEE-P-----------------------
-------------------------------------APSPS--------QR-PR-----
KP---GAGSWQRSLFNTYGPFGGA------------------------------------
-----------------------------------------------GGLTPVLGGGPQG
ARAQGGVDSDSSDDEVMKQPKA-IGGTVGMTPTT---AGGFN-----MFPQTLNADAPQA
AAAGTPANLGKIKDKNALADADPLGVDQNVNFDSVGGLQGHIDQLKEMVALPLLYPEIFM
RFKITPPRGVLFHGPPGTGKTLLARALATSVSSQGRKVTFYMRKGADALSKWVGEAERQL
RLLFEEARKNQPSIIFFDEIDGLAPVRSSKQEQIHASIVSTLLALMDGMDGRGQVIVIGA
TNRPDSIDPALRRPGRFDREFYFPLPDTEARRAIIDIHTRGWDPPLPSAIKDELAELTKG
YGGADLRALCTEAALNAVQRRYPQIYNSTQKLVIDPKTIEVTPKDFMISIKKMTPSSERS
TSSSASPLPPSVAPLLRQQLNQIQQLLAEVLPQR-------------KKLTALEEAQFED
V-ADGHS-----------------------FGREKMQQAFETIRIFRPRLLIHGKVGMGQ
QYLAGALLHHFEGLHVQAFDLPTLLSDTTSSPESTVIRLFSEVKMHKPSVIYIPNVQEWY
-NMV-GPTVISTFLGLLRSIKPTDPVLLLGFVEG--------------------------
-------------EPADID---ESMRRELFGY--SKKNQFELRQSTHAERFEFFSSVKGY
IRTAPDDF--PDPENRKKRPFEQLEVAPPEPEKPA-----------PPLTKEELKAQKKR
DRQTLNMLKIRLQPIMDQIRTKHKKFRTGVIDEGQIRYLYDEADPGT-VTSDLHTEILAR
ASFRP-FEIGKDAHGVPGLVDQANGKFYYNLDSVTIEKRLSNGYYKRPKDFLADIKRLAK
DARAI-GDEDRLLKANELLANVEVDIGSIELGEPALTAECERVYQRELEREKEALEKTRT
TNDQSKD-MPPPPIVSNVPHGNASG-----------------------------------
------------------------------------------------------------
-PS-TLTNSTGPILLGEPMQ----------RKY-DFVQRLAPTA-QQANSSTSLVTNGIH
LS-HHESGDRE-------LTN--GSHSNQG-GHDADAEGDTPMGGV-DSHL-TSNEKSNE
TEKTRTTSSFGNRESAQPRPFHSYTAPSQRLLKESGMSAPRSQTGPFTPMPHGSSAAEFQ
NDAS---TTQSTTE--KKVS-------------------SGEIAE--QGNHQDMGPNLFL
FDERRSA-GGSQIPSTQGTRCPS-----FFNY--RVPRYVPSMRTKDIIGLIVNS-----
------------------------GTTQYSQLSAG---VQSQPTGAGHTRPSSS----QG
QGMGQGQSQAQQDRLSQ--PPTE--------------------------TRHPSGQYQIQ
DLLNPS--TSPPL-------------------TSA--PRPNLIQVEQRSLDNFHADITDK
TSGLSVEQLEQVNSVLMDTLWKTRGSWDRAAVLVQVSDAFNDVLSDMADAGQ---EFAP-
GSWG----RKSRDS----------------------------------------------
------------------------------------------------------------
------------------------------------------------------------
------------------------------------------------------------
------------------------------------------------------------
--------------------------------
>XP_018004784_Phialophora_attinorum
------------------------------------------------------------
------------------------------------------------------------
------------------------------------------------------------
------------------------------------------------------------
------------------------------------------------------------
------------------------------------------------------------
------------------------------------------------------------
------------------------------------------------------------
-----------------------------------------------------MRGTRNK
TLE--E--IAQAEDSNDDDYDDAAPGPSKHRHSR-------RGAPKGVRRKPWR-GYKGS
DVDSDSEEVLSDDSG-SF--G-ESEDE-----------EVETN-ENGRPVRNSVKKA-IT
YEE-----GSSDEDDELIEDDP---------K--------PRSSRPRTPRKSELKITFKV
DSEKLSKMVNRPARS--TRTGS--------RQSTQPPG-PPARRSSRISHDEDEPLVALT
NSGNHVQEVREG-SRGPE----PASSR-PTRGGKGLKHPSKSTIDED--------TE---
--PNSHD----------------TKE-A-----EDYEVKASQHEVADSD-PQTQAEPDAT
E----LPRLISDLQ---KEAAVEPESPD--PLQNQNPRISINDV----------------
--EDEEED-----DEKPVL-RGRTTRAANKRKADSDPPESPQGPVKRL------------
-----R-RNLRS---ANASGSRRRRTNEESSDFDPAEEQEKDE---QLSGSSE-S-----
EPAQRKRSARYDD-SS--SNGGRRSTRLRRSRNASRQAS-VP-SEGED------------
--------------------------------ELAAEIAELKRDGRKPKPAR-----EE-
ITYE---PRGRRGGAKPNYNLLR---IAPLEEEEEVA-----------------------
-------------------------------------APSPS-------QQR-GRG----
RP---GAGSWQRSLFNTYGPFGGA------------------------------------
-----------------------------------------------GGPAPVLGGGIA-
PRAQGDVDSDSSDDEVMKQPRPQVGGAVGMTPTTAGPAGGFN-----LFPGLGGAD--Q-
APAGTPANLGKVKDKQALADADPLGVDQNVTFDGVGGLQGHIDQLKEMVALPLLYPEIFM
RFKITPPRGVLFHGPPGTGKTLLARALASSVSSQGRKVTFYMRKGADALSKWVGEAERQL
RLLFEEARKNQPSIIFFDEIDGLAPVRSSKQEQIHASIVSTLLALMDGMDGRGQVIVIGA
TNRPDSIDPALRRPGRFDREFYFPLPNTEARKAIIDIHTKGWSPPLAPDVKVELAKLTKG
YGGADLRALCTEAALNAVQRRYPQIYSSNEKLLIDPTTIEVTPKDFMLSVKKMVPSSERS
ASSGAATLPPSVAPLLQRPLDKIIKIVDDIMPRK-------------KITTALEEAQFED
T-SEGQS-----------------------FGRERMQQAFETSRVFRPRMLVHGRTGMGQ
QYLAAALLNHFEGFHVQNLDLSTLYGDTTSSPEATIIRLFSEVKTHKPSVIYIPNVQEWY
-RMLAATTALPTFIGLLRSIKPTDPILVLGIAET--------------------------
-------------D-DVLD---AGLAQDMFGY--ASRNRFAVQQPEYEEIVRFFEPVKEY
VSTAPDRF--PDPTKRKPRMIEKLPVAPPEPAKPE-----------PVLSKEELRLQKKR
DRQTLNMLKIRLQPIMDQIRTRYKMFRNGVIDDSQIRYLYDEADPTT-VTSDLPVEIQSQ
ATFRP-FEKGTDAHGVPGLVEQATDKFFYNLDSVTIEKRLSNGYYKRPKDFLFDISRFAK
DAKMI-GDDNRLIKANELLANVEVDIDGIEAQEPLLVAACEKMFQREQVREQELIAKQKA
EA-ANKD-MPPPRLTSNVPP---NG-----------------------------------
------------------------------------------------------------
-ASVTTDSTVGPIRLGIPIA----------PSGPDLLATFNPTT--PSRSTTSALTNGIH
KD-TSATNTGE-------RTN--GTVSTE--GHKADVDDDTPMGEAGESAP-TSGEKNNE
TPQTN-SSSFNGHASAQPRHYYQYTAPSQQMQEAAGMSNPLSQTAGITSMRQGSQAADYH
NSAS---TTDTPVE--KKNSGDKTSG------------ASNDNNR----LTQDSGPNFFP
YDET----LGRDLPATQ-------------------------------------------
-------------------------EPPHSQRLHT---ADDNHSPLERIQPASA------
-------------------PTVPLFNDVEPSPQRPVAQSQPQQGAQAQVRRPS---THIQ
DILNPSPEE----------------------------PEHKLVLPSDEVLSQAIEQLAKN
CATMTVEQMEQTNSVVMDVIWKTREEWDRQKVLARVLEAAAEVRADMHDVTQVPLDLPR-
SSDGSY------------------------------------------------------
------------------------------------------------------------
------------------------------------------------------------
------------------------------------------------------------
------------------------------------------------------------
--------------------------------
>NP_001342853_Schizosaccharomyces_pombe
------------------------------------------------------------
------------------------------------------------------------
------------------------------------------------------------
------------------------------------------------------------
------------------------------------------------------------
------------------------------------------------------------
------------------------------------------------------------
------------------------------------------------------------
----------------------------------------------MKEEASEHGGSADE
TQE-----LSPVSDSSDE-------------------------MPNNAKRRRRS------
------------------------------------------------------------
---------------------------------------------------QSMIANKRI
HQAF--------------------------------------------------------
------------------------------------------------------------
-----------------------QED--------------------EGD-----------
------------------------------------------------------------
--EDWEEE-----EHKPKAKRRYNT-----------------------------------
-----R--------------SNESFSEGDDEPFEVSESSALED---ELSDSED-SFIRSV
RSKPKY------------KPGTRRSTRLRNRRSQDEEES-EE------------------
--------------------------------E------------------------HRP
ILRE----RTSR----INYSV--PLAFPPVDEMDGDP-----------------------
-------------------------------------SSQVN-------QSR-SRK----
THSELAITKLLRQQVSSFMPY---------------------------------------
------------------------------------------------------------
------IDSSGSESES-DNTRIKKSSAKTIKALT---------------------DPAN-
--SGGPPDFGRIREKSDLADSDPLGVDSSLSFESVGGLDNYINQLKEMVMLPLLYPEIFQ
RFNMQPPRGVLFHGPPGTGKTLMARALAAACSSENKKVSFYMRKGADCLSKWVGEAERQL
RLLFEEAKSTQPSIIFFDEIDGLAPVRSSKQEQIHASIVSTLLALMDGMESRGQVIIIGA
TNRPDAVDPALRRPGRFDREFYFPLPDRDARKKIIEIHTRNWDPPVPEWLCSMLAEKSKG
YGGADLRALCTEAALNSIKRTYPQLYRSTKRLQIDPKTIKVKVKDFVMSMKRMIPSSERS
SISPSKPLSPELKPLLNEAFQDIEKTLQKLMPVA-------------SKLNPLEEVMYDD
P--KEND-----------------------FEYQQRLETFETLRIYKPRFLICGRKGLGQ
TALGPAILQQYEGVHVQSFDMSTLLQDSTQSIETSIIHLFLEVRRHTPSIIYIPDIDNWL
-NVL-PLTAITTFSSMLERLDFSDQILFLALSSS--------------------------
-------------PLSEL----HPQLREWFS---SKQSVYSLQYPTRDSIIAFFQPILEL
IKASPTEL--PGGIPRKRRVLPELPLAPDPPPFTS-----------QKIT---LKQTKQA
DMRLLNKLKIKLNALLGSLRARYRKFKKPLIDFNDIYCV----DPET-GHS---------
--YRS-REECHYEFVDDVVKQIGSDQKFSMMSLEEIEKRTWDNCYCTPKQFVHDIKLILR
DALQL-EDSETIKRAQEMYANVLLGVEDME--DDQFSQRCERMALREAERRKLRHGKLQK
HLDETKADM---QFTSEKPSVDESI-----------------------------------
------------------------------------------------------------
-TEVDDAIKDGPPVLAETL------------------------------------TNSLM
EDVGPENVDMDIEDNEI-FTN---------------------------------------
-QSTMSVPSMLVENEESPK-------PDEYIDQKDKVQS---------PLLNGKSPVGVP
SEAALRVSTDVSTN----------------------------------------------
----ISSNGRADIPVDT-------------------------------------------
------------------------------------------------------------
-------------------------------------------LITSPADVPNNAPTDAH
NITSADGHIEN---------------------IEQEVVFPDLV-FDEDRLTPLKQLLIDS
TTGFTVDQLLHLHSFLYQIIWNTKSEWNRNSVVDECERAVKEFMINALQ-----------
------------------------------------------------------------
------------------------------------------------------------
------------------------------------------------------------
------------------------------------------------------------
------------------------------------------------------------
--------------------------------
```
