## Supplementary material for "Coding Sequence Insertions in Fungal Genomes are Intrinsically Disordered and can Impart Functionally-Important Properties on the Host Protein": MAFFT_MSAs: XP_721859.2_blasthits_MAFFT.txt

```
>XP_721859_Candida_albicans
------------------------------------------------------------
------------------------------------------------------------
------------------------------------------------------------
----------------------------------------------------MRF-----
KIRGPLIQLRYKSTK-----------------PFYITTPIFYVNA----APHIGHLYSML
IADTRNKWEKLNP-SKESF--------MLTGTDEHGLK----------------IQSTAE
KLGL--EPKVLVDKVSQNFSKLAEQFDVNYDRFIRTTDNDHIELVRYFWNLMMEKGFIYT
DTHSGWYSISDETFFPETQIEE-------------VV-KNGKAVKISSETKNEVVYQKET
NYFFKLSMFQEQLIQFLKQ-NPEF-IKPKHRYQFILKELE-DTKL-PDLSISRPSSRLKW
SIEVPNDSTQKIYVWFDALLNYLTATKFPHGF----------------------------
--EV-QDSKFVTPENSIWP-ATHVIGKDI------I--------RFHCIYWPIFLMAAGI
ELPKQVIVHSHWLCDGFKMSKSLGNVVDPMEISEYYGVDPVRFFLVENSNIDDDCKFSEE
LLQRSRDA-VLGKYCNLISR-IGGKNFSIEEAVKSSAS------G---------------
-----------------------------------------------------EFNNIRE
IIETYTINKD---SVEGLLSSSSKLTTDLNDLYNQMDHYFTNFDYIRAIQCWWSVINQ--
---------------ANQIFQSAEPWTYVKLI-NSPETPAELKEKYRILNNYFVYLCAET
TRISSILIQPVMPQLSKKIL----------------------------------------
-------DRLNV-----SGRTSEFTTFGA----------------DLQYG----------
S-----------GANSKSHKVPL-----EKIAPRDIK-----------------------
------------------------------------------------------------
------------------------------------------------------------
------------------------------------------------------------
------------------------------------------------------------
------------------------------------------------------------
------------------------------------------------------------
------------------------------------------------------------
------------------------------------------------------------
------------------------------------------------------------
------------------------------------------------------------
------------------------------------------------------------
------------------------------------------------------------
------------------------------------------------------------
------------------------------------------------------------
------------------------------------------------------------
------------------------------------------------------------
------------------------------------------------------------
------------------------------------------------------------
------------------------------------------------------------
------------------------------------------------------------
------------------------------------------------------------
------------------------------------------------------------
--------
>XP_002420722_Candida_dubliniensis
------------------------------------------------------------
------------------------------------------------------------
------------------------------------------------------------
----------------------------------------------------MRF-----
QIKGPFIQFRYKSTK-----------------PFYITTPIFYVNA----APHIGHLYSML
IADTRNKWEKLNP-SKESF--------MLTGTDEHGLK----------------IQSTAE
KLGL--EPKTLVDKVSQNFSKLAEQFNVNYDRFIRTTDDDHIDLVRYFWNLMMERGFIYT
DTHSGWYSISDETFFPETQIEE-------------VV-KNGKVVKISSETKNEVVYQEET
NYFFKLSLFQKQLIQFLKQ-NPEF-IKPTHRYQFILKELE-DTKL-PDLSISRPSSRLKW
SIEVPNDNTQKIYVWFDALLNYLTATEFPQDF----------------------------
--EV-KDSKYITPENSIWP-ATHVIGKDI------I--------RFHCIYWPIFLMAAGI
ELPKQVIVHSHWLCDGFKMSKSLGNVVDPMEISEYYGVDPVRFFLVENSNIDDDCKFSEE
LLQRSRDA-VLGKYCNLISR-IGGKNFSIEEAVKSCAG------G---------------
-----------------------------------------------------EFNNIRE
IIETCTINKD---SVDGLLSSSSKLTTDLNDLYNQMDHYFTNFEYIRAIQSWWSVINQ--
---------------ANQIFQNAEPWTYVKLI-NSPDTPAELKEKYRVLTNYFVYLCGET
ARISSILIQPVMPQLSKKIL----------------------------------------
-------DRLDV-----SGRTSDFATLGA----------------DLKYG----------
S-----------GANSKSHKVPL-----EKLAPRDIK-----------------------
------------------------------------------------------------
------------------------------------------------------------
------------------------------------------------------------
------------------------------------------------------------
------------------------------------------------------------
------------------------------------------------------------
------------------------------------------------------------
------------------------------------------------------------
------------------------------------------------------------
------------------------------------------------------------
------------------------------------------------------------
------------------------------------------------------------
------------------------------------------------------------
------------------------------------------------------------
------------------------------------------------------------
------------------------------------------------------------
------------------------------------------------------------
------------------------------------------------------------
------------------------------------------------------------
------------------------------------------------------------
------------------------------------------------------------
------------------------------------------------------------
--------
>XP_002546591_Candida_tropicalis
------------------------------------------------------------
------------------------------------------------------------
------------------------------------------------------------
----------------------------------------------------MKL-----
RSLKPVVQLRFKSTK-----------------PFYITTPIFYVNA----APHIGHLYSML
IADTRSKWEKLNP-NQKSF--------MLTGTDEHGLK----------------IQATAE
KQGI--EPKELVDKVSQNFAYLAEKSNVNYDRFIRTTDPDHIEVVKYFWNLMMEKGYIYT
DTHSGWYSVSDETFYPETQIEE-------------VE-KDGKMVKISIETKNEVVYQEET
NYFFKLSQFQDQLIEYLES-HPDF-IKPYHRYQFILNELK-QNKL-TDLSISRPSSRLKW
SIEVPNDPSQKIYVWFDALLNYITAAGYPETF----------------------------
--NN-NEL------SNMWP-ATHIIGKDI------I--------RFHCIYWPIFLMAAGV
ELPKQVIVHSHWLCDGFKMSKSLGNVVDPIEISEYYGVDPVRFFLVENSNIEDDCKFSVD
LLERSRDA-VLGKYCNLISR-IGAKNFNIQEAVEYSTS------G---------------
-----------------------------------------------------KFDNIEQ
IIK--DVDNS---NGDDLIKASQELIANLNNLYITMDTHFKNFEYIKAIQAWWGVINQ--
---------------GNYIFQTSEPWKYSKLL-KDESIPEEAKSKYLTYINYVTYLCAET
MRISSILIQPVMPELSNKIL----------------------------------------
-------NRLQV-----QSRDSESCKVGD----------------EDGYG----------
K-----------DANSKKHGVPL-----EKIKSRSV------------------------
------------------------------------------------------------
------------------------------------------------------------
------------------------------------------------------------
------------------------------------------------------------
------------------------------------------------------------
------------------------------------------------------------
------------------------------------------------------------
------------------------------------------------------------
------------------------------------------------------------
------------------------------------------------------------
------------------------------------------------------------
------------------------------------------------------------
------------------------------------------------------------
------------------------------------------------------------
------------------------------------------------------------
------------------------------------------------------------
------------------------------------------------------------
------------------------------------------------------------
------------------------------------------------------------
------------------------------------------------------------
------------------------------------------------------------
------------------------------------------------------------
--------
>XP_003867439_Candida_orthopsilosis
------------------------------------------------------------
------------------------------------------------------------
------------------------------------------------------------
----------------------------------------------------MKL-----
RY--SLLFKRYSSSK-----------------PLYITTPIFYVNA----APHIGHLYSML
IADTRSRWERLNP-SRSAY--------MLTGTDEHGLK----------------IQNTAE
KLGI--EPKELVDKVSTNFKSLASQLNIKYDRFIRTTDLDHVEVAQHFWNLMMEKGYIYK
GTHSGWYCISDETFYPESSIEE-------------VE-KDGKIIKISVESRNEVVYETET
NYFFKLSSFQKDLIEVLKQ-KPYF-IKPNHRYKFILNELM-TSEL-PDLSVSRPSSRLKW
GIEVPNDSSQKIYVWFDALLNYLTATGFPKRF----------------------------
--KQ-DGTGFITPENNPWP-ATHVIGKDI------I--------RFHCIYWPIFLMAAEI
ELPKQVIVHSHWLCEGFKMSKSLGNVVDPMELSEYYGVDPVRFFLTENSNIDDDCKFSEA
LLQRSRDA-LVGKYCNLLSR-IGGKSFDIAQAVKQANS------G---------------
-----------------------------------------------------EFEKIDE
LINQYSLKKE---NIDSVLQLSKELQENLNNSYQEMNEKFTNFDYIRAIQVWWKAINQ--
---------------ANQLFQMAEPWLYVSAI-RDSQVSEETAHQYQLLVNYFVYLCSET
IRIMSILIQPVMPHLSDQIL----------------------------------------
-------TRLNVI---PERRNCGFTKVGA----------------DLDYG----------
E-----------DANSTSYKPPL-----QKIKSRV-------------------------
------------------------------------------------------------
------------------------------------------------------------
------------------------------------------------------------
------------------------------------------------------------
------------------------------------------------------------
------------------------------------------------------------
------------------------------------------------------------
------------------------------------------------------------
------------------------------------------------------------
------------------------------------------------------------
------------------------------------------------------------
------------------------------------------------------------
------------------------------------------------------------
------------------------------------------------------------
------------------------------------------------------------
------------------------------------------------------------
------------------------------------------------------------
------------------------------------------------------------
------------------------------------------------------------
------------------------------------------------------------
------------------------------------------------------------
------------------------------------------------------------
--------
>XP_001524994_Lodderomyces_elongisporus
------------------------------------------------------------
------------------------------------------------------------
------------------------------------------------------------
-------------------------------------------------------MMATL
RCM-TPCFKRFQSTK-----------------PLYVTTPIFYVNA----APHIGHLYSML
IADTRCKWEKLDP-KKSSY--------MLTGTDEHGLK----------------IQVAAA
KQGI--DPKQLVDKVSGNFKDLCANSDVTYDRFIRTTDDDHVKVTKYFWKLMEEKGYIYK
GSHSGWYCVSDETFYPETAIEE-------------VE-RDGKIIKISTETKNEVVFEEET
NYFFKLSAFQDQLIQFLKE-NPNW-IKPKHRYDFIMNELL-NSPL-EDLSISRPASRLSW
SIAVPNDESQKIYVWFDALLNYLTATGFPKQFQSDGVTKVGTSNNNGGSNNNENNENNEN
NENI-SSQSFQTPPLNIWP-ATHIIGKDI------I--------RFHCIYWPIFLIAAGI
ELPKEVIVHSHWLSDGVKMSKSLGNVIKPKDILDYYGIDPVRFFFMENSNISDDCKYSDE
LIHQSRGL-LINKYCNLINR-ISSTRFDIRGGVEMYHQ------G---------------
-----------------------------------------------------KFEDINE
FVKQE--------AGNEVAAEIQSLISNLNQLYSVMNDEIKEYRYNRAIQAWWSAINQ--
---------------ANQIFQLSHPWSYVSAI-ADEQTPQETRESYQKLINYYTFICSEC
VRIASILIQPVMHELSGIIL----------------------------------------
-------DRMNVD---KTKRTSEFACFGA----------------DDQYG----------
Q-----------QANSGKFKLPL-----QKIDIRIAPEQK--------------------
------------------------------------------------------------
------------------------------------------------------------
------------------------------------------------------------
------------------------------------------------------------
------------------------------------------------------------
------------------------------------------------------------
------------------------------------------------------------
------------------------------------------------------------
------------------------------------------------------------
------------------------------------------------------------
------------------------------------------------------------
------------------------------------------------------------
------------------------------------------------------------
------------------------------------------------------------
------------------------------------------------------------
------------------------------------------------------------
------------------------------------------------------------
------------------------------------------------------------
------------------------------------------------------------
------------------------------------------------------------
------------------------------------------------------------
------------------------------------------------------------
--------
>XP_007377124_Spathaspora_passalidarum
------------------------------------------------------------
------------------------------------------------------------
------------------------------------------------------------
--------------------------------------------------MATRYNNMII
RSRPWYIFKRLNSTK-----------------PFFTSTPIFYVNA----APHIGHLYSML
LADVRTRWEKLDP-NKKAY--------FLTGTDEHGLK----------------IQAAAE
KQGI--DPKLFVDQVSTNFKDLANLVNIDYDRFIRTTDADHITLVRHFWEMMMEKGYIYQ
GSHKGWYCVSDETFYPDNQIEE------------FVN-KEGETKKRSIETKNEVVYQEEN
NYFFKLSEFQSQLLTFLKS-NPDF-IKPKSKYELIVNELT-KNKL-PDLSISRPASRLKW
SIEVPNDPTQKMYVWFDALLNYLTAAGFPQGF----------------------------
--TLGEQGQYITSPTNIWP-ATHVIGKDI------V--------RFHCIYWPIFLMAAKI
DLPRQVIVHSHWLVDGVKMSKSLGNVIDPVDISKYYGIDPVRFFLIENSNIADDCKFSEV
ALSSTRDM-LLGKYGNLFMR-IGAKNFNVRESVQDYHS------G---------------
-----------------------------------------------------KFTNIED
TIKAHTINRD---SVDILIQQRQELIEKLDSLYERMNENFVNFDSMKAMQSWWSVLDA--
---------------TNGIFQTAEPWLYAKKI-KQD---DPSKQEYANLISSYVFMCAET
CRITSILLQPIAPELAERML----------------------------------------
-------DRLGVA---KDNRNSTFAKFGA----------------DSSYG----------
A-----------GANDKGHKVPL-----EKVELRIEAES---------------------
------------------------------------------------------------
------------------------------------------------------------
------------------------------------------------------------
------------------------------------------------------------
------------------------------------------------------------
------------------------------------------------------------
------------------------------------------------------------
------------------------------------------------------------
------------------------------------------------------------
------------------------------------------------------------
------------------------------------------------------------
------------------------------------------------------------
------------------------------------------------------------
------------------------------------------------------------
------------------------------------------------------------
------------------------------------------------------------
------------------------------------------------------------
------------------------------------------------------------
------------------------------------------------------------
------------------------------------------------------------
------------------------------------------------------------
------------------------------------------------------------
--------
>XP_043050307_Scheffersomyces_spartinae
------------------------------------------------------------
------------------------------------------------------------
------------------------------------------------------------
--------------------------------------------------MTRTIFSSAF
RVLG----RRYASQK-----------------PFYVTTPIFYVNA----SPHMGHLYSML
LCDVRIRWQKLNAKNNTTF--------FTTGTDEHGLK----------------IQNAAE
KQGV--DPKQFVDSVSQNFHVLSDKMDIQYDRFIRTTDPDHMSAVQYVWKVFKEKGLIYE
GSHEGWYCVSDETFYPEAQLEQ-------------VE-RDGKRIMISRESKNEVVYQKET
NYFFKLARFQDQLIKFLEE-NPDF-IAPKAKYEELLRELK-DTKL-SDLSISRPSSRLNW
GIEVPDDPSQKIYVWLDALFNYVVSSGFPGKF----------------------------
--PLLADGTYEVPTEVPWP-ATHVIGKDI------I--------RFHCIYWPIFLMGLGL
QLPKQVVVHLHWLCDGFKMSKSLGNVIDPILTQDLYGQDALRFFLTEFSNIESDCNFVEE
SFHNSRDH-IIGTYANLITR-IGGAAFNIEESVQWAKE------G---------------
-----------------------------------------------------KYVDINS
IIESH-YDPA---KATQICTCRSELTSLLDNIYNSMDERMVQFDYKPAIREWWGVLEK--
---------------ANLFVQLSEPWTFKKLI-ASN---PENSTSYEILRHYSIYLALEA
SRIASILIQPVIPELASKLL----------------------------------------
-------DRLNVS---ESKRSAAQCHLGG----------------DFTYG----------
A-----------GANSKTHKLPI-----QRIVPTEKLYVPVK------------------
------------------------------------------------------------
------------------------------------------------------------
------------------------------------------------------------
------------------------------------------------------------
------------------------------------------------------------
------------------------------------------------------------
------------------------------------------------------------
------------------------------------------------------------
------------------------------------------------------------
------------------------------------------------------------
------------------------------------------------------------
------------------------------------------------------------
------------------------------------------------------------
------------------------------------------------------------
------------------------------------------------------------
------------------------------------------------------------
------------------------------------------------------------
------------------------------------------------------------
------------------------------------------------------------
------------------------------------------------------------
------------------------------------------------------------
------------------------------------------------------------
--------
>XP_001382407_Scheffersomyces_stipitis
------------------------------------------------------------
------------------------------------------------------------
------------------------------------------------------------
----------------------------------------------------MKTFPRLS
RAKSALRGIRFASSK-----------------PFYVSTPIFYVNA----SPHLGHLYSML
LADTRTRWEKLDP-KKSAY--------FLTGTDEHGLK----------------IQTAAE
KSGL--SPKQLVDSVSQNFKVLAEKFNVDYDRFIRTTDTDHTEVVQFFWNMMMEKGFIHE
GSHSGWYSVSDETFYPETQIEE------------VVD-ENGTKKMVSSESRSEVVFQEEE
NYFFKLSDFQDQLISFLEK-NPKF-ILPEHRYTQILNILK-EAPL-PDLSISRPSSRLKW
SIEVPNDPEQKIYVWFDALLNYLTATGYPQTF----------------------------
--PV-ENNRFVTSPENPWP-ATHIVGKDI------I--------KFHTIYWPIFLLAAGI
ELPKQVIVHAHWLSDGFKMSKSLGNVVDPFDILEYYGEDAVRFFLMENSNIQDDCKYREE
LLHQTREA-IIGKYANLMSR-CGNSKFDIRQSVEDWRN------G---------------
-----------------------------------------------------RFSDVDT
LINEQALNKD---QTQSIIEARDNLVASLNGLYTNMDSKLADFDHSRAIQNWWTAVYY--
---------------GNQLFQLSEPWLYTKLL-KDTAVSDADKESYRILQNYFVFLAAET
VRITSILITPIVPRLSEKIL----------------------------------------
-------DRLSVA---SGARNSEYCEVGA----------------DLQFG----------
V-----------GANSKSHRLPI-----EKVALRGD------------------------
------------------------------------------------------------
------------------------------------------------------------
------------------------------------------------------------
------------------------------------------------------------
------------------------------------------------------------
------------------------------------------------------------
------------------------------------------------------------
------------------------------------------------------------
------------------------------------------------------------
------------------------------------------------------------
------------------------------------------------------------
------------------------------------------------------------
------------------------------------------------------------
------------------------------------------------------------
------------------------------------------------------------
------------------------------------------------------------
------------------------------------------------------------
------------------------------------------------------------
------------------------------------------------------------
------------------------------------------------------------
------------------------------------------------------------
------------------------------------------------------------
--------
>XP_020063836_Suhomyces_tanzawaensis
------------------------------------------------------------
------------------------------------------------------------
------------------------------------------------------------
------------------------------------------------------------
----MWRAIRKYSTK-----------------PFYVTSPIFYVNA----SPHLGHAYSML
LCDTRARWERLNP-EKSSY--------LLTGTDEHGLK----------------IQAAAE
KRGV--DPKQLVDEVSQNFKFLALKLNIGYDRFIRTTDSDHMETVRYFWDLMKSKGLIYE
GSHSGWYSISDETFYPENQIME------------VTE--NGVKKMIAKESRTEVIFQEEN
NYFFKLSQFQDQLIQHMEE-NPDF-VVPKSKYNTLLAELK-LTKL-SDLSISRPSSRLKW
SIEVPNDPSQKIYVWLDALLNYLTAAGFPNTF----------------------------
--NK-TESSFETQASNIWP-ATHVVGKDI------I--------KFHCVYWPIFLMAAGV
QLPTQVIVHSHWLSEGFKMSKSLGNVVDPIATQDYYGEDALRFFLSEYSNIETDCNFSEA
AFSLSRDT-LIGKYANLVTR-CGGAKFNIEQSVEFYEQ------G---------------
-----------------------------------------------------QYEGIDD
LITKKAINPE---AAESIIKLGHELKHKLDSLYLTMDKKMAQFDQMKAIQEWWSVIEL--
---------------ANVFFQTAEPWLYSKKL--------NDDKAYQILQNYYVFLAAES
SRICSILISAIIPNLAGKIL----------------------------------------
-------DRLGVD---ASKRSSHNARVGG----------------DITYG----------
K-----------NANSKKHKIPI-----ERVPTRE-------------------------
------------------------------------------------------------
------------------------------------------------------------
------------------------------------------------------------
------------------------------------------------------------
------------------------------------------------------------
------------------------------------------------------------
------------------------------------------------------------
------------------------------------------------------------
------------------------------------------------------------
------------------------------------------------------------
------------------------------------------------------------
------------------------------------------------------------
------------------------------------------------------------
------------------------------------------------------------
------------------------------------------------------------
------------------------------------------------------------
------------------------------------------------------------
------------------------------------------------------------
------------------------------------------------------------
------------------------------------------------------------
------------------------------------------------------------
------------------------------------------------------------
--------
>XP_020076300_Hyphopichia_burtonii
------------------------------------------------------------
------------------------------------------------------------
------------------------------------------------------------
-----------------------------------------------------MSFLNSI
RRYGLPKALHNHASKITFSTTTL------RSKSLYVTTPIFYVNA----SPHLGHLYSML
LSDTRVRWEKLNP-KNRAF--------LLTGTDEHGLK----------------IQEVAA
KQGI--ECQELVDLVSQNFKVLAEKMNIKYDRFIRTTDGDHIAAVKYFWEIMESKNLIYQ
GSHSGWYSISDETFYPENQIES------------ITDASTGREKKISKETKNEVKYQEET
NYFFRLSKFQGDLIQFLEN-NPNF-IKPQNKYNELLKELK-ESKL-TDLSVSRPSSRLNW
GIEVPNDPSQKIYVWFDALMNYLTAAGFPCEF----------------------------
--EL-QNGLYNTPEKNLWP-ATHVIGKDI------I--------RFHCIYWPIFLMAAGI
ELPKQVIVHSHWLSDGFKMSKSLGNVVDPMSTNLYYGQDALRFFLMENSNIETDCNYSEK
NFFHTREN-LIGKYANLITR-CGGASFNIREAVDNYYQ------G---------------
-----------------------------------------------------KFNDINQ
LLKTHLLNQE---ELEAILDVKSELVQDLNGLYESMNGKFSSFDQMKAIQDWWSVNEK--
---------------ANLLFQLGQPWIYKKAI-NNES-SEEKKHAYEIIRSFYVFMAAET
GRIASILIYPVMPELSTRFL----------------------------------------
-------DRLAVD---AAKRNSDYCTIGS----------------DPTYG----------
T-----------NANSKLHKVPI-----ERVPMRGD------------------------
------------------------------------------------------------
------------------------------------------------------------
------------------------------------------------------------
------------------------------------------------------------
------------------------------------------------------------
------------------------------------------------------------
------------------------------------------------------------
------------------------------------------------------------
------------------------------------------------------------
------------------------------------------------------------
------------------------------------------------------------
------------------------------------------------------------
------------------------------------------------------------
------------------------------------------------------------
------------------------------------------------------------
------------------------------------------------------------
------------------------------------------------------------
------------------------------------------------------------
------------------------------------------------------------
------------------------------------------------------------
------------------------------------------------------------
------------------------------------------------------------
--------
>XP_015465848_Debaryomyces_fabryi
------------------------------------------------------------
------------------------------------------------------------
------------------------------------------------------------
---------------------------------------------------MSPRFVKPL
RML-MAKRLNSTTVK-----------------PFYITSPIFYVNA----RPHLGHLYSML
LCDTRNRWEKLDP-NKLSY--------FLTGTDEHGLK----------------IQAAAE
KLGI--PPKELTDQVSTNFKNLGQRVNIEYDRFIRTTDEDHVKTVQYFWKVMQEKGFLYE
GSHSGWYAISDETFYPETQIEE------------IVDSNTGKKKMISKETKNEVIYQEET
NYFFKLSHFQDKLISFLES-NPDF-IKPKSKYTELLRELK-EYKL-TDLSVSRPSSRLTW
GIEVPDDSSQKIYVWFDALLNYLTACGFPEKF----------------------------
--PI-VNEKYQTEIGNMWP-ATHIIGKDI------I--------RFHCIYWPIFLMAAGI
ELPRQVVVHSHWLCDGFKMSKSLGNVVDPLDTLEYYGEDALRFFLTEYSNIDSDCNYSEQ
HFYLTREN-LIGKYANLITR-CGGNAFNILDSINSFKE------G---------------
-----------------------------------------------------KFDNIDA
LIADHCLNNDRTIESKQIIALKNELSDTLNHLYESMDLSMSSFDHMRAIQKWWIPLEK--
---------------ANQLFQLGQPWLYTKSI-KSDTVSDGDKEIYKTIQNYYVFMAAET
SRICSVLINPIIPKLSSKIL----------------------------------------
-------DRLAVS---PTNRTLHFTSIGS----------------DLTYG----------
E-----------DANSKKHKIPI-----QRIPIRSLD-----------------------
------------------------------------------------------------
------------------------------------------------------------
------------------------------------------------------------
------------------------------------------------------------
------------------------------------------------------------
------------------------------------------------------------
------------------------------------------------------------
------------------------------------------------------------
------------------------------------------------------------
------------------------------------------------------------
------------------------------------------------------------
------------------------------------------------------------
------------------------------------------------------------
------------------------------------------------------------
------------------------------------------------------------
------------------------------------------------------------
------------------------------------------------------------
------------------------------------------------------------
------------------------------------------------------------
------------------------------------------------------------
------------------------------------------------------------
------------------------------------------------------------
--------
>XP_462418_Debaryomyces_hansenii
------------------------------------------------------------
------------------------------------------------------------
------------------------------------------------------------
---------------------------------------------------MTRRFMKPL
YSF-MTKRLNSSATK-----------------PFYITSPIFYVNA----RPHLGHLYSML
LCDTRNRWEKLDP-NKSSF--------FLTGTDEHGLK----------------IQTAAE
KLGM--TPKDLTDQVSTNFKNLGQKVNIAYDRFIRTTDEDHVKTVQYFWSVMEEKGFLYQ
GSHSGWYAVSDETFYPATQIEE------------MVDPTTGEKKMISKETKNEVVYQEET
NYFFRLSHFQDRLIAFLES-NPDF-IKPKSKYTELLRELT-ENKL-TDLSVSRPSSRLTW
GIEVPGDSSQKIYVWFDALLNYITACGFPEKF----------------------------
--PI-VNEKYQTEPSNMWP-ATHIIGKDI------I--------RFHCIYWPIFLMAAGI
DMPRQVVVHSHWLCDGFKMSKSLGNVVDPLETLDYYGEDALRFFLTEYSNIESDCNYNEQ
YFYLTREN-LIGKYANLITR-CGGNAFNILESVKSFQA------G---------------
-----------------------------------------------------EFDNIDV
LIRDHCLNNEKTNESKQIIALKNELSEILNNLYTSMDMSMSSFDQMRTIQKWWAPLEK--
---------------ANQLFQLGQPWLYTKSL-KSDTVSDDDKEIHKLIQNYYVFMAAET
SRICSILINPIIPNLSSKIL----------------------------------------
-------DRLAVS---PQNRTSHFTTIGS----------------DLTYG----------
E-----------GANSKKHKIPI-----QRVPMRSSN-----------------------
------------------------------------------------------------
------------------------------------------------------------
------------------------------------------------------------
------------------------------------------------------------
------------------------------------------------------------
------------------------------------------------------------
------------------------------------------------------------
------------------------------------------------------------
------------------------------------------------------------
------------------------------------------------------------
------------------------------------------------------------
------------------------------------------------------------
------------------------------------------------------------
------------------------------------------------------------
------------------------------------------------------------
------------------------------------------------------------
------------------------------------------------------------
------------------------------------------------------------
------------------------------------------------------------
------------------------------------------------------------
------------------------------------------------------------
------------------------------------------------------------
--------
>XP_006683759_Yamadazyma_tenuis
------------------------------------------------------------
------------------------------------------------------------
------------------------------------------------------------
------------------------------------------------------------
---MFKSFIRHTSTK-----------------PFYVTTPIFYVNA----SPHLGHLYSML
LADVRSRWHKLDP-NHQAF--------LTTGTDEHGLK----------------IQNVAE
KQGI--PPKQLVDMVSTNFKTLASKLNINYDRFIRTTDSDHIAAVTHFWNIMIQKDLVYK
GQHSGWYSVSDETFYPDSHIEE-------------VE-RDGKKVMISSETKNEVFHHTET
NYFFRLAQFKDQLVSFLEA-NPDW-IMPSGKYQELLTELR-SEPL-SDLSVSRPSSRLKW
GIAVPGDDSQNMYVWFDALVNYVTSCGFPDTF----------------------------
--EL-KNGQYQSRGSNPWP-ATHVIGKDI------I--------RFHCIYWPIFLMAAGV
ELPKQVLVHSHWLSEGFKMSKSLGNVVDPMATCDYYGEDSLRFFLMEHSSISSDSNYSEK
YFNFTRDN-LIGKYANIVTR-CGGASFNIEQAVVDNNN------G---------------
-----------------------------------------------------CFADIDE
FIRSNSLNKD---KVEMIITLKNQLLDKLTSLPAIMDESMQRFENRKAIQEWWSVLEL--
---------------TNSFLQQSEPWVYNKPL-KED----PSNEKLRLVQSYGILLACES
VRICSILISPVIPTLSGKLL----------------------------------------
-------DRLGVD---AGERNTDYLVPFE----------------RISYG----------
K-----------YANGK-HELPI-----QRLPKRQ-------------------------
------------------------------------------------------------
------------------------------------------------------------
------------------------------------------------------------
------------------------------------------------------------
------------------------------------------------------------
------------------------------------------------------------
------------------------------------------------------------
------------------------------------------------------------
------------------------------------------------------------
------------------------------------------------------------
------------------------------------------------------------
------------------------------------------------------------
------------------------------------------------------------
------------------------------------------------------------
------------------------------------------------------------
------------------------------------------------------------
------------------------------------------------------------
------------------------------------------------------------
------------------------------------------------------------
------------------------------------------------------------
------------------------------------------------------------
------------------------------------------------------------
--------
>XP_001485318_Meyerozyma_guilliermondii
------------------------------------------------------------
------------------------------------------------------------
------------------------------------------------------------
--------------------------------------------------------MSTL
RRFASSV-----ASK-----------------PYYITSPIFYVNA----KPHLGHLYSMH
LCDTRSRWEKLK--NKESF--------FVTGTDEHGLK----------------IQAVAE
KRGI--SPKTLVDEVSLNFKHLAEKFDIQYDRFIRTTDGDHIESVKHFWKTMNERGLIYK
GTHSGWYAVSDETFYPESQIEK------------VTD-SNGISKMISKETKNEVIFHEES
NYFFRLSKFRDRLINYLKE-NPQL-ITPKNKYDSILAELE-GEKL-EDLSISRPSSRLLW
GIEVPGDDTQRIYVWFDALINYITAAGYPKSL----------------------------
-----------NAPTSPWP-AVHVIGKDI------A--------RFHCIYWPIFLMAADL
PLPKQIVIHSHWLCDGFKMSKSLGNVVDPLDTLDYYGQDACRFFLSEYSNIESDSNYSER
EFHFTREN-LIGKYANLVTR-CGGPSFDIEESVAMLKE------G---------------
-----------------------------------------------------SFDKIES
FWEDCPYENP-----AAVKDAAGKLRACLDNLYPAMDTHLENFDHMKATQVWWEAIEA--
---------------GNQLFQLGQPWIFTKEM-KNENLQPEKRETSKLVQSFLVYMAAET
CRIGSILMGPIMPHLSHKIL----------------------------------------
-------DRLGVS---MQKRTAQYASVGQ----------------DSTYG----------
H-----------GANDKGKKLPI-----ERIKMRESM-----------------------
------------------------------------------------------------
------------------------------------------------------------
------------------------------------------------------------
------------------------------------------------------------
------------------------------------------------------------
------------------------------------------------------------
------------------------------------------------------------
------------------------------------------------------------
------------------------------------------------------------
------------------------------------------------------------
------------------------------------------------------------
------------------------------------------------------------
------------------------------------------------------------
------------------------------------------------------------
------------------------------------------------------------
------------------------------------------------------------
------------------------------------------------------------
------------------------------------------------------------
------------------------------------------------------------
------------------------------------------------------------
------------------------------------------------------------
------------------------------------------------------------
--------
>XP_018709893_Metschnikowia_bicuspidata
------------------------------------------------------------
------------------------------------------------------------
------------------------------------------------------------
------------------------------------------------------------
------------------------------------------------------------
------------------------------------------------------------
------------------------------------------------------------
------------------------------------------------------------
------------------------------------------------------------
------------------------------------------------------------
-------------------------------------------------------MAAGA
ELPKQVLVHSHWLSEGVKMSKSLGNVVDPFALAENYGTDPTRFYLMENASISNDCKFSER
EIQNSHAS-LVNKWANICSR-VGGEKFNLEQSVKEKEA------G---------------
-----------------------------------------------------TFDDIEQ
VISLLGSQEY----AVKTLELWQKLAKSVNSLYTDMNKEMRHYGQMKALQRWWETVEL--
---------------GNEFFQHCEPWRHQSLS----TTADANRELHQTFASYAVYLCAEA
GRVTSICVSPFMPDLASKFLGSRRRIVDDDDDDIVNNSGLDNSPQPRRARRHVSYTEDSD
DKDNLDSDRDSQE---SKIKDVDSPKLGEADLSDGAPLEPDNENKDGNYD----------
E-----------NFSDEDEEIMP-----SRKRARKAA-----------------------
------------------------------------------------------------
---------------------RRAERPENEDSDFKADDVSDDEHLSEPSGDESDFLTKYN
KLREKQFVATDEEDDSIHNSSRMRRSKSRSRRDRLRSEPLERRPKRRLAAGHDDDDGADD
LADDDSIQQEINDLYDSSPDASPIKHKLRERERKIDYTIPSLITNENENELYAAAQPSSQ
LFRSRGRRPPGNKSEFRNLLFPTAGPFGGSDVVSLMGQNIPPGGIPIPGMTSGPNLSMAL
GNDSDSSDEDFAPIAGNQGMPGSINQVPGLTNTQAKDDFRGGSFVNNTN------IRGAQ
LNEKKKNSLSDTDPLGVDMNIDFSAVGGLDNYIDQLKEMVALPLLYPELYQNFSITPPRG
VLFHGPPGTGKTLMARALAASCSTPSRKITFFMRKGADCLSKWVGEAERQLRLLFEEAKN
QQPSIIFFDEIDGLAPVRSSKQEQIHASIVSTLLALMDGMDNRGQVIVIGATNRPDSVDP
ALRRPGRFDREFYFPLPDLNARKQILQIHTKHWNPPLSLVFVEKIAGLTKGYGGADMRAL
CTEAALNSIQRKYPQIYKSSEKLMVKPSKVKVVAKDFMRAIEKIVPSSARSTSTGSSPLP
ERLLPLLQEPLDEVARKLNDLLPGSVGSSGRNKMTNLEEAMYLDPTINDEDGGFSKHEFL
RNLENSRICKPHLLVCGERGAGQQYLGSAILNLLEGFQVQNLDLATIFSDVTRTPELCIV
QAFTEARRHQPSIIFISNIDTWFEVMPHSAKATLAGLLRNLRSNERILLLGIAEKSHNEL
DHEMKIALGFLNGINKVDLVNPPTSSRKRFFINVKNALLMKPFEFLNDLENRPKRKLKVL
KPAPLALDTNSTLTKKRIKQQEYEDTKLKNILKLKLAAIMDLFKNRYKRFKKPIIDDALL
HHLFEPSVLENPHIPYEVLYVKGEGPEHAETIKEVATGKHFYNMDLDTIEERIWNGFYSE
AKQFMRDIRMIVKDAITSGDRERILKANEMLTNAQFGIEDFNNAEFSKACKLLREREVEK
QEKLLAEYHRLKKEFEQKQQELLLRIE---------------------------------
-------------------DNPQSSYEIQKPISPNPNLNGGFELNGKSAQDVSTAEVNDS
AHQHGSISAREADSNLPIDTERENLDLVGKEISPGDKSFVDSVNETDSESEAEDGYHVET
DRHLILPDDLDTLFEDAMVKATNGFTIEKLEYFVARLMEIIWEDRSQWNKIPTVAKLKSE
TDKILI--
>XP_002618336_Clavispora_lusitaniae
------------------------------------------------------------
------------------------------------------------------------
------------------------------------------------------------
-------------------------------------------------------MKRFP
LKALSKRFSRYKSNG-----------------TVYVTTPIFYVNA----RPHLGHLYSML
LGDTRVRWENLKP-GQKTM--------FLTGTDEHGLK----------------IQAVAE
KEGI--DPKVLVDRVSQNFVQMAEAVNVKYDRFIRTTDNDHVKAVEHFWNAAMEKGLIYK
GSHSGWYSVSDEAFYPPSQVED------------IIDAKTGQPKKVSIETRNEVVFQEEE
NYFFRLSAFKDKLIDFLEK-NPSF-VQPSRKYHELLTELR-QEEL-SDLSVSRPSWRLKW
GITVPNDDSQKIYVWFDALINYLTAAGYPQQD----------------------------
----------MP----IWP-PIHIVGKDI------M--------RFHCIYWPIFLMAAGI
ELPKQVIVHSHWLCDGFKMSKSLGNVVEPIELAQYYDPEPLRIYLMEQSNLGTDCNFSEA
ALHNHRSK-LINKWANIVSR-IGGDKFDVEQSVQDFFD------G---------------
-----------------------------------------------------KYSDITE
MIKRDAVVEA----PDQVLLARDSLVSSISSLFSEMDSSMQEFGQMKALHRWWETVEL--
---------------ANVFFQTAQPWVYSKKLTQTQDADADAVAEQTTLMNYIIFLTAEA
VRLSTICVLPFMPKTASGLL----------------------------------------
-------DRLGVP---DETRNKDFAKLGT-----------------VKYG----------
K-----------NANSKHHKPLM-----RKVESRV-------------------------
------------------------------------------------------------
------------------------------------------------------------
------------------------------------------------------------
------------------------------------------------------------
------------------------------------------------------------
------------------------------------------------------------
------------------------------------------------------------
------------------------------------------------------------
------------------------------------------------------------
------------------------------------------------------------
------------------------------------------------------------
------------------------------------------------------------
------------------------------------------------------------
------------------------------------------------------------
------------------------------------------------------------
------------------------------------------------------------
------------------------------------------------------------
------------------------------------------------------------
------------------------------------------------------------
------------------------------------------------------------
------------------------------------------------------------
------------------------------------------------------------
--------
>XP_025341681_Candida_haemuloni
------------------------------------------------------------
------------------------------------------------------------
------------------------------------------------------------
------------------------------------------------------------
----------------------------------------------------------ML
LADTRVRWEQLKA-GHQTY--------SLTGTDEHGLK----------------IQGVAE
KQNI--PPKELVDNVSQNFKHLAHTMKVDYSRFIRTTDADHVEAVKHFWNVMMDKGLIYK
GTHSGWYCVSDEAFYPEPQTEE------------VTK--DGRTYRISKETGNEVVYQEEE
NYFFKLSAYQEQLIKYIEE-QPGF-IQPDHKKKQILEELR-SEPL-QDLSVSRHTSRLQW
GIEVPNDTSQKVYVWFDALLNYLTAAGYPQAD----------------------------
----------LKAQNNIWP-AHHVIGKDI------M--------RFHCIYWPIFLMAAGI
ELPKTIFVHSHWLCDGKKMSKSIGNVVDPYAMAEHYGVDPLRFFLMEQSNINTDSNFSEN
GFYNHRAM-LLNKFANLASR-VCAPKFEIAHGLKQAQA------G---------------
-----------------------------------------------------EFDNIEE
LLSNDSVSPL---GAEKTIELRNELMAAINDLQQQMDTSLASFDHMKALKHWWNVVEL--
---------------ANGWFQATEPWAYNKHV-------SDEPSQERTIRNYLVYLAAEG
IRVTTLCVQPYMPDLAGKIL----------------------------------------
-------DRLGVQ---ETRRALDYAQIGK----------------DYEYG----------
K-----------NSNRQHKEK----------------------------HLASSDDENDA
GSRRPRRQVSYLEDSDDDAFDSAEQPKDEKEQPVKAEDDVEPEEPEEPESAPEEDDAKDE
DFDEDDEILPAKRSRSSNVRSSKRLRRSRDAGEDSDFKEDELSAESENESDAFEEDDAYL
ERLREKQFIAPEEDGDEDGYYGYSSTSKSRSRRKAKSRSRSAEPRRSRKRLTRAEDAEDD
GEEQEEDIRQEIQDLYDSSPDEESPVKHKLRERGEKVDYTIPPAITNEHDLDALS-ARYV
QPPKRNRRNVGNKSDFRKLLFPTAGPFGGSDVISLLGQNIPPGGIPIPGMPADTRNSMIA
GNESDSSDDEFVPSSDAAAQPRPSVSGSMGKMPLAANNAPVAAPSGMLNNTKIVGAQSVG
DKGKKKSNLSDTDPLGVDMNIDFSAVGGLDGYIDQLKEMVALPLLYPELYQNFAITPPRG
VLFHGPPGTGKTLMARALAASCSTPSRKITFFMRKGADCLSKWVGEAERQLRLLFEEAKN
QQPSIIFFDEIDGLAPVRSSKQEQIHASIVSTLLALMDGMDNRGQVIVIGATNRPDSVDP
ALRRPGRFDREFYFPLPDLDARKQILQIHTRKWEPPLSPVFVDKVAGLTKGYGGADLRAL
CTEAALNSIQRKYPQIYKSSDKLKVDPTKVKVIAKDFMRAVDKIVPSSARSSSTGSAPLP
ERLRPLLKDSLDDIVSKLETLLPDSISIGGKKKLTNLEEAMYLDPTIHDADGGFSKQELL
KSLENSRICKPHLLISGAAGAGQQYLGAAILKILEGFQVQNLDLATIFGDVTKTPESCIV
QTFIEARRHQPSIIFIPNIDTWFDVMTHSAKATLAGLLRNLKSTEKILLLGMAERPFRDL
DSDIKYTLGISGDNNNVHLENPSDEARRGFLKTVEDALHMKPHEFLNDLSNRPKRKLKQL
PVVPQETQVGASLGKKRDKQQEYEDKRLKNLLKIKLAGLMDLFKNRYKRFRKPIIDESYL
HHLFEPSILQNPMITYEVAYIISEDPEHPNMIKELNTGKFFFNMDLDTIEERIWNGFYSE
AKQFLKDVRMIVKDAVNSGDRERILKANEMMTNAQFGIDDFNNPEFAKACKDLRVREIAK
QAKLVEEYKKLSAEFQKQQEENAQSVEVIENDLNGPESVQLLETTEPPKALDSNGHAA--
EEPKVEEKVENGDA--------------------------------------------TE
QKPTEEQPEPQAIAETSEPTKEDAMEVDQSPKSQKVVPYSAPVEHSESESEAEDEVNIDT
SRQLIVPPDAKTFFEEHMVQSTRGFTVEQLEVTMAKLMEIVWADRSEWDKTATVEKLKHF
ATNLIGYV
>XP_024713678_Candida_pseudohaemulonis
------------------------------------------------------------
------------------------------------------------------------
------------------------------------------------------------
------------------------------------------------------------
----------------------------------------------------------ML
LADTRVRWEQLKE-GRQTY--------FLTGTDEHGLK----------------IQGVAE
KQNI--PPKELVDKVSQNFKHLAQTMKIEYLRFIRTTDADHVEAVGHFWNIMMDKGLIYK
GKHSGWYCVSDEAFYPESQTEE------------ITK--DGKTIRISKETGNEVFYQEEE
NYFFRLSAYQEELIRYIEE-TPDF-IQPEPRRKQILEELR-EGQL-QDLSVSRHTSRLQW
GIEVPNDSNQRVYVWFDALLNYLTAAGYPKAD----------------------------
----------TKALENIWP-AHHVIGKDI------M--------RFHCIYWPIFLLAAGI
KLPKTIFVHSHWLCDGKKMSKSIGNVVDPYAMADHYGVDPLRFFLMEQSNINTDSNFSES
GFFHHRAM-LLNKFANLTSR-VCAPNFEISRGLQQAAT------G---------------
-----------------------------------------------------EFDNIDE
LLRKDHVTDL---DKEKVLLLRDELVRSIDSLQQTMDSSLALFDHMKALKEWWRVVDS--
---------------TNEFFQATEPWLYNKHV-------GDGPSPERTIRNYLLYLATEG
IRVTTLCAQPYMPDLTEKIL----------------------------------------
-------GRLGID---KSKRTLEHAKIGA----------------DLTYG----------
D-----------GSNRKYEEKLM-----HKVKPREARAKEMVRPTRSSRHLASSDDENET
SGRRSRRQVSYLEDSEDENFDAPAQPKEEPE----VKDELEPEEPEEPESAPEEDDAKDE
DFDDEDEVIPTKRLRAQSRRLSKRLRLNAD-GEDSDFKEDELSNESENESDAFEEDDAFL
ERLREKQFIAPEEDGEEDDYYGYSSTSKNRLRRKPKSRSRLAEPRRSRKRLTRADDLEDD
EEEQEEDINQEIKDLYDLSPEEESPVKHKLRERGEKVDYTIPPAIQNDHDLDALSAARFV
PPPKRNRKNVGNKSDFRKLLFPTAGPFGGSDVISLLGQNIPPGGIPIPGMPADARNSMIG
GNESDSSDDEFVPSSGAGAQPRPSVSGSMGKTPLTANSA-APAPSGMLNNTKVVGAEALG
DKGKKKNSLSDTDPLGVDMNIDFSAVGGLDGYIDQLKEMVALPLLYPELYQNFSITPPRG
VLFHGPPGTGKTLMARALAASCSTPSRKITFFMRKGADCLSKWVGEAERQLRLLFEEAKN
QQPSIIFFDEIDGLAPVRSSKQEQIHASIVSTLLALMDGMDNRGQVIVIGATNRPDSVDP
ALRRPGRFDREFYFPLPDLSAREQILKIHTRKWEPPLSPVFVEKIAGLTKGYGGADLRAL
CTEAALNSIQRKYPQIYRSTDKLKVDPTKVKVIAKDFMRAIEKIVPSSARSTSTGSAPLP
ERLQPILQGSLDQIVSKLSALLPDSVSIGGKKKLTNLEDAMYLDPTIHDADGGFGKQELL
KSLESSRICKPHLLICGEPGAGQQYLGAAILNILEGFQVQNLDLATVFGDVTRTPELCIV
QTFIEARRHQPSIIFIPNIDTWFDVMTHSAKATLAGLLRNLKSNEKILLLGMAERQFHEL
ESDIKITLGILSDSNNVFLENPNAESRRRFFQTAENALKMKPFEFLNDLANRPKRKLKEL
PVVPSETVSVALLGKKRDKQQEYEDKRLKNLLKIKLAGLMDLFKNRYKRFRKPIIDESYL
HHLYEPSILENPMITYEVAYIISEDPEHPNMIKELNTGKFFYNMDLDTIEERIWNGFYSE
AKQFLKDVRMIVKDAFNSGDRERILKANEMMTNAQFGIDDFNNPEFAKACKDLRVREIEK
QAKLVEEYKKLKEEFEKTQAANA----VAETELNGPEPVRLLEDGAPPRDLDSNGHAENN
EEPREENEVENEEPKETAEEPKEDGADEPKEPVTEEPKETVTEEPEKTVAEEPKENGEVE
EKPQPVEEAEQTTESQQPPASSDAMDVDPVSEEKKVVLAAAP-EEPESESEAEGEFAVDA
SRQLTIPPEAEAFFEQRMVELTEGFTVEKLEFAMAKLMDIIWADRSQWDKTATVEKLQQT
ATTLGHYM
>XP_025339444_Candida_duobushaemulonis
------------------------------------------------------------
------------------------------------------------------------
------------------------------------------------------------
------------------------------------------------------------
----------------------------------------------------------ML
LADTRVRWEQLKE-GRQTY--------FLTGTDEHGLK----------------IQGVAE
KQNI--PPKELVDNVSQNFKHLAQRMKIEYSRFIRTTDADHVEAVGHFWNIMMDKGLIYK
GKHSGWYCVSDEAFYPESQTEE------------ITK--DGKTIRISKETGNEVFYQEEE
NYFFRLSAYQEDLIRYIEE-TPDF-IQPEPRRKQILEELR-EGQL-QDLSVSRHTSRLQW
GIEVPNDPNQKVYVWFDALLNYLTAAGYPKAD----------------------------
----------TTALENIWP-AHHVIGKDI------M--------RFHCIYWPIFLMAAGI
QLPKTIFVHSHWLCDGKKMSKSIGNVVDPYAMADHYGVDPLRFFLMEQSNINTDSNFSES
GFFHHRAM-LLNKFANLTSR-VCAPNFEISRGLQQAEA------G---------------
-----------------------------------------------------EFDKIDE
LLRKDNVTNS---DKEKVISLRDELVKSIDSLQQTMDDSLASFDHMKALKEWWRVVDS--
---------------TNEFFQATEPWSYNKHV-------GDGPSPERTIRNYLLFLATEG
IRVTTLCAQPYMPDLTEKIL----------------------------------------
-------GRLGVD---KDKRTLDHAKIGA----------------DLTYG----------
D-----------GSNRKYEEKLM-----HKVKPREG------------------------
------------------------------------------------------------
------------------------------------------------------------
------------------------------------------------------------
------------------------------------------------------------
------------------------------------------------------------
------------------------------------------------------------
------------------------------------------------------------
------------------------------------------------------------
------------------------------------------------------------
------------------------------------------------------------
---------------------------------AKD------------------------
------------------------------------------------------------
------------------------------------------------------------
------------------------------------------------------------
------------------------------------------------------------
------------------------------------------------------------
------------------------------------------------------------
------------------------------------------------------------
------------------------------------------------------------
------------------------------------------------------------
------------------------------------------------------------
------------------------------------------------------------
--------
>XP_028889309_Candida_auris
------------------------------------------------------------
------------------------------------------------------------
------------------------------------------------------------
-----------------------------------------------------------M
KSSILRHFSRHSSSK-----------------PFYCTTPIFYVNA----SPHLGHLYSML
LADTRVRWEKLKK-GQKSY--------FLTGTDEHGLK----------------IQGVAE
KQNV--EPKALVDSVSQNFKHMARKMKIDYSRFIRTTDDDHVEAVKHFWNVMMQKGLIYK
GIHDGWYSVSDEAFYTEAQIEE------------VSDG-SGGARRVSKETGSEVVYQEEE
NYFFRLSAFQDRLIQYIEE-NPTL-IQPQHKMKQVLEELK-SEPL-KDLSVSRHTSRLQW
GIEVPNDPTQKVYVWFDALLNYLTAAGYPHRD----------------------------
----------LKAPNNIWP-ACHVLGKDI------M--------RFHCIYWPIFLMAAEI
DLPKMIFVHSHWLCDGKKMSKSIGNVVDPYLMADYYGVDPLRFFLMEQSNINTDSNFSED
ALFNHRGM-LLNKFANLTSR-VCAPKFEIAEGLRQANT------G---------------
-----------------------------------------------------VFNDIDS
LLLADTVTST---DKKRTIELRNELVVAIDSLKEEMDAPLQQFDHMKALKSWWNVVEL--
---------------INGFFQATEPWAYNKFA---------EAEKERAIRNYLVYVATEG
IRVTTLCIQPYMPDLSAAIL----------------------------------------
-------DRLAVS---KDKRALDYAKLGG----------------DPDYG----------
K-----------GSNRQHKDKLM-----QKIEPR--------------------------
------------------------------------------------------------
------------------------------------------------------------
------------------------------------------------------------
------------------------------------------------------------
------------------------------------------------------------
------------------------------------------------------------
------------------------------------------------------------
------------------------------------------------------------
------------------------------------------------------------
------------------------------------------------------------
------------------------------------------------------------
------------------------------------------------------------
--------------------------------------TENL------------------
------------------------------------------------------------
------------------------------------------------------------
------------------------------------------------------------
------------------------------------------------------------
------------------------------------------------------------
------------------------------------------------------------
------------------------------------------------------------
------------------------------------------------------------
------------------------------------------------------------
--------
>NP_011687_Saccharomyces_cerevisiae
------------------------------------------------------------
------------------------------------------------------------
------------------------------------------------------------
------------------------------------------------------------
------MQCRSIVHR-------L------YSKVSHVTTPIFYPNA----KPHLGHLYSSL
LSDVYHRWQLFKG--NLSF--------FTTGTDEHGLK----------------IQCASE
SNGF-DQPKKFVDKLYPEFVQLDKIYGINYTRFIRTTDPDHIENVMKLWELCLKNGYIYM
GEHKGWYSISDETFYPESKVIK---------------DPKNDGKYLNTESKNEVVYQSET
NYFFRLSLFNKKIVDHIRK-NPDF-IFPASKRDQILKELETGGTL-PDLSISRPSARLKW
GIPTPNDPSQKVYVWFDALCNYLSSIGGIPSI------------LSNATEVVSRHYSDKS
NVKGQLLIPY---PKEVQRNTIHVIGKDI------A--------KFHTVYWPSFLLAAGL
PLPRQIVVHGHWLCNGMKMSKSLGNVVDPIDMARYYGADIVRWFLLENSKLEEDGDFQEA
KLYETREL-LVSKWGNLINR-CCGSKFNIERAVMKFSD----K-A---------------
-----------------------------------------------------NFQ-FQE
IF-------QN---EPIVSERIENLAKLLNKSQEVFDEKIAIFQYPQLLRHVWSIIND--
---------------ANTLVQNSKPWERE--L-----------DQ----QDNIIFLAMET
SRILSILCQSIIPSLSQSFL----------------------------------------
-------DRIDVS---KEKRTINYARLGS----------------DKTYG----------
K-----------QSNKKGREVPL-----KKIPFRLQEEQTNMRS----------------
------------------------------------------------------------
------------------------------------------------------------
------------------------------------------------------------
------------------------------------------------------------
------------------------------------------------------------
------------------------------------------------------------
------------------------------------------------------------
------------------------------------------------------------
------------------------------------------------------------
------------------------------------------------------------
------------------------------------------------------------
------------------------------------------------------------
------------------------------------------------------------
------------------------------------------------------------
------------------------------------------------------------
------------------------------------------------------------
------------------------------------------------------------
------------------------------------------------------------
------------------------------------------------------------
------------------------------------------------------------
------------------------------------------------------------
------------------------------------------------------------
--------
>XP_018222377_Saccharomyces_eubayanus
------------------------------------------------------------
------------------------------------------------------------
------------------------------------------------------------
------------------------------------------------------------
------MQCRTAIHR-------L------YSKASHITTPIFYPNA----KPHIGHLYSSL
LCDVHHRWQLLKE--NQSF--------FTTGTDEHGLK----------------IQLASE
SNGF-DQPKKFVDKLYMDFVHLDKIFDINYTRFIRTTDPDHIENVKELWQLCLKNGFIYK
GEHKGWYSISDETFYPESKVVK---------------DPSHDGKYLNTESNNEVIYQSET
NYFFRLSLFRERLISHIKQ-HPHF-IFPVTKREQILQELETTENL-LDLSISRPSTRLKW
GISTPNDPSQKVYVWFDALCNYLSSIGGISSI------------LNNTAEVVSKHYNAGS
NVEMQLTIPH---PKEVWQTTIHVIGKDI------A--------KFHTIYWPSFLLAAGL
PLPKQVVIHGHWLCNGVKMSKSLGNVVDPVDMASYYGSDIVRWFLLENSKLEEDGDFQEQ
RLSETREL-LVSKWGNLVNR-CCGSKFDVERAVTKFSN----K-G---------------
-----------------------------------------------------HLQ-LQE
VF-------QN---EPEISQQIKSHIKLLNETKDVFEEKITLFQYSQLLKHVWGIIND--
---------------ANTLVQNGKPWERE--V-----------DQ----QDAIIFLSMET
SRILSILCQPIMPALSQSLL----------------------------------------
-------DRIDVL---EERRTITFIELGS----------------DEAYG----------
K-----------YSNKRGREVPL-----KRIPYRLSE-----------------------
------------------------------------------------------------
------------------------------------------------------------
------------------------------------------------------------
------------------------------------------------------------
------------------------------------------------------------
------------------------------------------------------------
------------------------------------------------------------
------------------------------------------------------------
------------------------------------------------------------
------------------------------------------------------------
------------------------------------------------------------
------------------------------------------------------------
------------------------------------------------------------
------------------------------------------------------------
------------------------------------------------------------
------------------------------------------------------------
------------------------------------------------------------
------------------------------------------------------------
------------------------------------------------------------
------------------------------------------------------------
------------------------------------------------------------
------------------------------------------------------------
--------
>XP_033766508_Saccharomyces_paradoxus
------------------------------------------------------------
------------------------------------------------------------
------------------------------------------------------------
------------------------------------------------------------
------MQCRLIAHH-------L------YPRVSHVTTPIFYPNA----KPHLGHLYSSL
LSDVHHRWQLLKG--NVSF--------FTTGTDEHGLK----------------IQCASE
TNGF-DQPKKFVDKLYLEFVQLDKIYDINYTRFIRTTDPDHIENVRKLWELCLKNGFIYM
GEHKGWYSISDETFYPESKVIK---------------DPKNDNKYLNTESNNEVVYQSET
NYFFKLSLFHKKIVDHIRK-NPDF-IFPASKRDQILKELETGGTL-TDLSISRPSARLKW
GIPTPNDSSQKVYVWFDALCNYLSSIGGISSI------------LSDATEVVSKHYSSKS
NHKTQLVIPY---PKEVLQNTTHVIGKDI------A--------KFHTVYWPSFLLAAGL
PLPKQIVVHGHWLCNGMKMSKSLGNVVDPIVMARYYGADIVRWFLLENSKLEEDGDFQEA
KLYETREL-LVSKWGNLINR-CCGSKFNIERAVMKFSN----K-V---------------
-----------------------------------------------------NLQ-FQE
IF-------QN---EPIVSQQIENLVELLNRSQEIFDEKIAIFQYPQLLKHVWGIIND--
---------------ANTLVQNSKPWERD--M-----------DQ----QDAIIFLAMET
SRILSILCQSIIPSLSQSFL----------------------------------------
-------DRLDVL---KEKRTINYAKLGS----------------DKTYG----------
K-----------LSNKKGREVPL-----KKIPFRLLEE----------------------
------------------------------------------------------------
------------------------------------------------------------
------------------------------------------------------------
------------------------------------------------------------
------------------------------------------------------------
------------------------------------------------------------
------------------------------------------------------------
------------------------------------------------------------
------------------------------------------------------------
------------------------------------------------------------
------------------------------------------------------------
------------------------------------------------------------
------------------------------------------------------------
------------------------------------------------------------
------------------------------------------------------------
------------------------------------------------------------
------------------------------------------------------------
------------------------------------------------------------
------------------------------------------------------------
------------------------------------------------------------
------------------------------------------------------------
------------------------------------------------------------
--------
>XP_003673637_Naumovozyma_castellii
------------------------------------------------------------
------------------------------------------------------------
------------------------------------------------------------
-----------------------------------------------------------M
LRVTRSSSYHVRYYS-------V------LPKVSHITTPIFYPNA----KPHLGHLYSSL
LCDVFHRWNKLNG--TPSL--------LTTGTDEHGLK----------------IQAASE
KNGF-SDPKLFVDKLYKEFVSLDTVFNIDFTRFIRTTDPDHIENVKLLWELCEKNGFIYQ
GTHNGWYSISDETFYPETKVIK---------------DPKNKGKYINTESNNEVIYQSEV
NYFFKLSQFRNKLIDHISN-NEAF-IYPASKRTEILNELKNTDLS-QDLSISRPSSRLKW
GIEVPGDSTQRIYVWFDALCNYVTSIGGIQSV------------IREAPLNQTPLQHKIN
NSTIT--------PNQWWCNTTHLIGKDI------A--------RFHCIYWPSFLMAAGL
PLPKQVVVHNHWLCNGVKMSKSLGNVVDPIEMADKYGADVVRWFLLENSKLDEDGDFQED
KVKSLRGL-LVSKWGNLINR-CCAKKFSINRAVNEFNSEGQYNLS---------------
-----------------------------------------------------DKDFINS
LF-------EN--SETNISTDITKLITELNDLPQFMNEKIEHFHPGLFLRKCWSIIND--
---------------ANTLMQNGTPWNKN--G-----------LQ----QDALIFVCMEV
SRILAILCQPMAPELTHNLL----------------------------------------
-------DFMNVD---KDKRTLQYARIGF----------------DQTYG----------
K-----------SCNTLNKGVPI-----ARTLNSEA------------------------
------------------------------------------------------------
------------------------------------------------------------
------------------------------------------------------------
------------------------------------------------------------
------------------------------------------------------------
------------------------------------------------------------
------------------------------------------------------------
------------------------------------------------------------
------------------------------------------------------------
------------------------------------------------------------
------------------------------------------------------------
------------------------------------------------------------
------------------------------------------------------------
------------------------------------------------------------
------------------------------------------------------------
------------------------------------------------------------
------------------------------------------------------------
------------------------------------------------------------
------------------------------------------------------------
------------------------------------------------------------
------------------------------------------------------------
------------------------------------------------------------
--------
>XP_003669760_Naumovozyma_dairenensis
------------------------------------------------------------
------------------------------------------------------------
------------------------------------------------------------
-------------------------------------------------------MLKSS
IFKSNITIQRKCYHL-------T------KPTASHITTPIFYPNA----KPHLGHLYSSL
LCDVFHRWNQMKN--VPSL--------FTTGTDEHGLK----------------IQMAAE
KNGF-TNPKFFVDKLYQDFISLDQHFNIKFTRFIRTTDPDHIKNVEQLWNLCLNNGFIYK
GEHNGWYSISDETFYPESKIIK---------------DPHNNDKYINTETNNEVFFQSEE
NYFFKLSTFQEKLIHLISDPNSKFQIYPESKRKQILKELQNGTPL-QDLSISRSSSRLKW
GIQVPNDPSQKIYVWFDALCNYITSIGGINAL------------L------ITRNTSSGN
TTTEPTTIHEGIDSKVWWSNTTHLIGKDI------M--------KFHTVYWPSFLMAAGL
PLPKQVVIHNHWISDGLKMSKSLGNVVDPIMMANKYGADIVRWYLLENSKLDEDGDFQEL
KLKSLRSL-LVSKWGNLINR-CCGKKFNISRAVQIFTS----TEN---------------
-----------------------------------------------------SQD-VLS
IC-------DD---DPELQTAMKNIISELEELPMLMDTKLVCFEPGAALRKIWSIINF--
---------------ANTFVQIAAPWNKT--G-----------IQ----QDVVIFLCMET
SRIIAILTQPIIPDLSKHLL----------------------------------------
-------DFMKVS---NDRRSLSFAKLKT----------------DDSYG----------
F-----------NMNDKSDDVPI-----PREVESITV-----------------------
------------------------------------------------------------
------------------------------------------------------------
------------------------------------------------------------
------------------------------------------------------------
------------------------------------------------------------
------------------------------------------------------------
------------------------------------------------------------
------------------------------------------------------------
------------------------------------------------------------
------------------------------------------------------------
------------------------------------------------------------
------------------------------------------------------------
------------------------------------------------------------
------------------------------------------------------------
------------------------------------------------------------
------------------------------------------------------------
------------------------------------------------------------
------------------------------------------------------------
------------------------------------------------------------
------------------------------------------------------------
------------------------------------------------------------
------------------------------------------------------------
--------
>XP_003959587_Kazachstania_africana
------------------------------------------------------------
------------------------------------------------------------
------------------------------------------------------------
------------------------------------------------------------
----------MINLR-------L------YSSVSHVTTPIFYPNA----KPHLGHLYSSL
LCDVYHRWMQLNN--AKSL--------FTTGTDEHGLK----------------IQIESE
RQKY-KTPLDFVNKLYPEFIRLDNFYNISFTNFIRTTNSDHIANVTKLWELCNKNKLIYK
GTHKGWYSISDETFYPESKVIK---------------NPNEPNKFINTESQNEVVYQSET
NYFFKLSQFQDRLIKFFEE-NPHF-IQPRSKHHQLLNYLK-STEL-KDLSISRPISRLNW
GVKVPNDDSQIIYVWFDALTNYITSIGGISNV----------------------------
-------------NSLEWKNTSHVIGKDI------M--------KFHSIYWPCFLWGAEL
PLPRRIIIHNHWISNGMKMSKSIGNVVEPIEIGKKYGTDIIRWYVLENSNLEDDSNFVEQ
DVAHLKEL-FIGKWGNLINR-CCGTKFNISRSVQRFHS----ENL---------------
-----------------------------------------------------SQE-YNE
II-------KD----DNLRTEVSNLLNSLKELKIVMKEAIENFDYAQILKLIWPIINH--
---------------TNAIVQISKPWERP--E-----------LE----QDLIIFTCIEV
CRILAILCQPIIPNISEKFL----------------------------------------
-------DRIDVL---PSKRSLSFAEIGS----------------DNNYG----------
S-----------NSNSKGRELPI-----S-------------------------------
------------------------------------------------------------
------------------------------------------------------------
------------------------------------------------------------
------------------------------------------------------------
------------------------------------------------------------
------------------------------------------------------------
------------------------------------------------------------
------------------------------------------------------------
------------------------------------------------------------
------------------------------------------------------------
------------------------------------------------------------
------------------------------------------------------------
------------------------------------------------------------
------------------------------------------------------------
------------------------------------------------------------
------------------------------------------------------------
------------------------------------------------------------
------------------------------------------------------------
------------------------------------------------------------
------------------------------------------------------------
------------------------------------------------------------
------------------------------------------------------------
--------
>XP_022464869_Kazachstania_naganishii
------------------------------------------------------------
------------------------------------------------------------
------------------------------------------------------------
------------------------------------------------------------
-------------MR-----------------LTHVTTPIFYPNA----RPHLGHLYSSL
LADVHCRWTNLVR--PQPMATADPAEKFTTGTDEHGLK----------------IQQASE
AQGAGGTPRQFVDRLHREFVRLDSLYSIRYSKFIRTTDPLHMDNVRELWNKCAAKGFIYR
GQHSGWYSVSDETFYPESKVVP----------------NEQGTGYINTETNNAVVHHSET
NYFFKLSSFRDRLIGLLSQRDPPF-VEPEAKREQLLSELLATDPL-PDLSVSRPSSRLSW
AIRVPGDDSQSVYVWFDALANYISALGPLGTA------------T---------------
-------------SGPYWPNTTHILGKDI------I--------KFHAWYWPAFLMAAGE
PLPRRLVVHGHWISEGVKMSKSLGNVVDPVTIARKYGTDIVRWYLLENSQIESDNDFNGD
AVAKLREL-FVDKWGNLINR-CSSRKFNIQRARTVFGGHPTAGAF---------------
-----------------------------------------------------LQE----
---------WDEVWRGQFTDQAAQLLVKLQQLTQTIDGRIDSFQYSGILRDAWTVIND--
---------------ANRIVQDTEPWRVD--R-----------ER----QDAVVFLAMEV
ARILSILLQPFIPRLSGKLL----------------------------------------
-------DRLDVS---AANRTLEFTQLGT----------------DHTYG----------
T-----------HANDQGRSVPI-----QREVSEDEYTPDQ-------------------
------------------------------------------------------------
------------------------------------------------------------
------------------------------------------------------------
------------------------------------------------------------
------------------------------------------------------------
------------------------------------------------------------
------------------------------------------------------------
------------------------------------------------------------
------------------------------------------------------------
------------------------------------------------------------
------------------------------------------------------------
------------------------------------------------------------
------------------------------------------------------------
------------------------------------------------------------
------------------------------------------------------------
------------------------------------------------------------
------------------------------------------------------------
------------------------------------------------------------
------------------------------------------------------------
------------------------------------------------------------
------------------------------------------------------------
------------------------------------------------------------
--------
>XP_447626_Candida_glabrata
------------------------------------------------------------
------------------------------------------------------------
------------------------------------------------------------
--------------------------------------------------MNGSILRTSR
SLRPWLLPINTRLAH-------T------TAVQSHVTTPIFYPNA----KPHLGHLYSSL
LCDIYHRWQVLNG-DSAAL--------FTTGTDEHGLK----------------IQLAAE
KNNC-ESPKAFVDKLYPEFVELDKTYDISYTRFIRTTDPDHIENVKLLWNLCLENGYIYK
GKHEGWYSISDETFYPSSKVIK---------------DPNNPNKYINTESLNEVIHQSEE
NYYFKLSSFKEKLINHITE-FPDF-VHPPSKRDQILRDLKNDPNITKDISISRPATRLQW
GIEVPNDPSQKVYVWFDALCNYISSIGGIEAV------------KQNKRALSNHILGNSD
ITVYQ--------PTNVWKDTVHVIGKDI------E--------KFHIIFWPSFLLAANL
PLPKQIVVHSHWLCNGFKMSKSLGNVVEPMKISSHYGTDMVRWFLMENSKVEEDGDFQEE
KLFATTEL-FVSKWGNLINR-CCGAKFNIERSVHKYAR------N---------------
-----------------------------------------------------SEE-VLA
DF-------EKIYIDNDMIIQARSLIQDVDQLILNAGKYYEKFQYNLLIKDIWKIINS--
---------------TNSLFQYAEPWKKL--G-----------EQ----QDIIIFLCADI
SRVLAILTQPIIPQLSHKLL----------------------------------------
-------DHLKVD---QERRTIDYANIGH----------------DQSYA----------
V-----------EANIKNRPVPI-----ARVLGLIGIE----------------------
------------------------------------------------------------
------------------------------------------------------------
------------------------------------------------------------
------------------------------------------------------------
------------------------------------------------------------
------------------------------------------------------------
------------------------------------------------------------
------------------------------------------------------------
------------------------------------------------------------
------------------------------------------------------------
------------------------------------------------------------
------------------------------------------------------------
------------------------------------------------------------
------------------------------------------------------------
------------------------------------------------------------
------------------------------------------------------------
------------------------------------------------------------
------------------------------------------------------------
------------------------------------------------------------
------------------------------------------------------------
------------------------------------------------------------
------------------------------------------------------------
--------
>XP_004182023_Tetrapisispora_blattae
------------------------------------------------------------
------------------------------------------------------------
------------------------------------------------------------
------------------------------------------------------------
-------------------------------MLSHITTPIFYPNA----KPHIGHVYSSL
LADLIHRHALLSS--PKPHSNKPLTHLFTTGLDEHGLK----------------IQQAAI
KNNF-STPKKFVDSLAVEFKKMDKLCDINYTRFIRTTDQDHVENVYKLWSLVFQNGYIYK
NTHEGWYSVSDETFYPESKIIK-----------------QPDGSYKNTETNTSVIPSNES
NYFFKLSSFQSQLIELYEKTAQNM-IYPPKYRDFILHELK-SQPL-KDLSISRPVERLVW
GIDVPNDPTQKIYVWFDALCNYISSIGSINNV------------LENTPNIVSSHSFSAD
PTHQIIIPS----PAETWQNTTHIVGKDI------I--------RFHTIYWPAFLMAAGI
PLPKQVIVHGHWLSEGTKMSKSKGNVVDPIDCIEKFGIDTLRWYLLQNSNLKNDNDFILK
NLMDFKKISFVGKWGNLIHR-CCSPKFSIHDAVLKFTT---SNKT---------------
-----------------------------------------------------IQEDFQS
IFSSPVDSESNIQNASQFKELYQTIIKDLETLPSDMKVMIETLETAKLLNKFWSIIDN--
---------------LNQFIQLTTPWKLK--S-----------PEDLQKRNLIIYFVIDS
MRILSILSQPIIPNLAGMFL----------------------------------------
-------DRLDVV---KERRSWEFAAYKK----------------DIDYA----------
V-----------DANLKNRPPTI-----QME-----------------------------
------------------------------------------------------------
------------------------------------------------------------
------------------------------------------------------------
------------------------------------------------------------
------------------------------------------------------------
------------------------------------------------------------
------------------------------------------------------------
------------------------------------------------------------
------------------------------------------------------------
------------------------------------------------------------
------------------------------------------------------------
------------------------------------------------------------
------------------------------------------------------------
------------------------------------------------------------
------------------------------------------------------------
------------------------------------------------------------
------------------------------------------------------------
------------------------------------------------------------
------------------------------------------------------------
------------------------------------------------------------
------------------------------------------------------------
------------------------------------------------------------
--------
>XP_003687563_Tetrapisispora_phaffii
------------------------------------------------------------
------------------------------------------------------------
------------------------------------------------------------
------------------------------------------------------------
--MRL---NRL--RR-------L------STRVAHVTSPIYYPNA----KPHLGHLYSNL
LCDVTHKWKTLNK--TQSL--------FTTGTDEHGFK----------------IQNASE
KNGY-KDPKLFVNTLYKEFVLLNEKGKINYTRFIRTTDEDHIESVKKLWELCWNNGFIYK
GEHVGWYSISDETFYPESKVIK---------------DPKSPDKYINTESYNEVSYHSEI
NYFFKLTAFRERLIEYINN-NPAF-IYPESKKDQILNELKNSNNI-QDLSVSRPATRLHW
GITVPNDPDQKIYVWFDALCNYITSIGGIDKL------------KNDELATDLLHQPANK
D----CTVHP---SKTWWINTTHVIGKDI------M--------KFHAIYWPSFLMAAGL
PLNKQIIIHSHWLCNGVKMSKSLGNVVDPIEMIDYYGADTLRWFLLENSQLEEDGNFQEE
KLYEAREM-FVSKWGNLINR-CCGKKFNISRAVSDITS----KQN---------------
-----------------------------------------------------PEKYIKG
QF-------LN---DVDIVRQIDSIFEKLNKLPQIMDDKLQKYDTSSLLREIWGILFD--
---------------ANTLMQHSAPWKMT--P-----------TQ----QDCIIFICTET
TRILSILCQPIIHSFCNKFL----------------------------------------
-------DKLEIS---KDRRSIDYIKFAS----------------DKSYG----------
L-----------NSNLSQKGVPI-----ERVPKRQL------------------------
------------------------------------------------------------
------------------------------------------------------------
------------------------------------------------------------
------------------------------------------------------------
------------------------------------------------------------
------------------------------------------------------------
------------------------------------------------------------
------------------------------------------------------------
------------------------------------------------------------
------------------------------------------------------------
------------------------------------------------------------
------------------------------------------------------------
------------------------------------------------------------
------------------------------------------------------------
------------------------------------------------------------
------------------------------------------------------------
------------------------------------------------------------
------------------------------------------------------------
------------------------------------------------------------
------------------------------------------------------------
------------------------------------------------------------
------------------------------------------------------------
--------
>XP_001645127_Vanderwaltozyma_polyspora
------------------------------------------------------------
------------------------------------------------------------
------------------------------------------------------------
------------------------------------------------------------
-MLTLGLYNRYFSRG-------I------ATKISHVTTPIFYPNA----KPHLGHLYSSL
LCDVQHRWQLAKG--NQSL--------FTTGTDEHGIK----------------IQTASQ
KAGF-SDPREFVNTLYPEFIKLNKNCDIEFTRFIRTTDQDHIENVKVLWKTCWDNGYIYK
GEHKGWYSISDETFYPESKVIK---------------DPNNPGKYINTETNNEVVHQSES
NYFFKLSAFRERLIDYIEK-HPQY-IYPKSKKDQILNELKSSTGM-QDLSISRPVSRLEW
GIEVPNDPDQKIYVWFDALCNYMSSLGNIESI------------RNNIPVTSQHNLGGVN
N----VELKE---PLELWKNTTHVIGKDI------I--------KFHTIYWPSFLMAASL
PINKQVIVHSHWLCNGVKMSKSLGNVLDPIQMVEYYGADSLRWFLLENSQLEEDGDFQED
KLFMIRDM-FVSKWGNLINR-CCGTKFNIKRAVDEFSS----KAD---------------
-----------------------------------------------------VESSILQ
LF-------ED---EQDMKIQIENIFKNLKELPNLMDEKINKFEFAQLLRNIWSILSD--
---------------ANTLMQDAKPWTRE--G-----------IK----QDAIIFTCTET
SRILSILCAPLIPRLSISFL----------------------------------------
-------NRIDVP---KECQTYKYIKLGS----------------DTKYG----------
S-----------KSNDKGREVPI-----TKLQKRDT------------------------
------------------------------------------------------------
------------------------------------------------------------
------------------------------------------------------------
------------------------------------------------------------
------------------------------------------------------------
------------------------------------------------------------
------------------------------------------------------------
------------------------------------------------------------
------------------------------------------------------------
------------------------------------------------------------
------------------------------------------------------------
------------------------------------------------------------
------------------------------------------------------------
------------------------------------------------------------
------------------------------------------------------------
------------------------------------------------------------
------------------------------------------------------------
------------------------------------------------------------
------------------------------------------------------------
------------------------------------------------------------
------------------------------------------------------------
------------------------------------------------------------
--------
>XP_003681907_Torulaspora_delbrueckii
------------------------------------------------------------
------------------------------------------------------------
------------------------------------------------------------
------------------------------------------------------------
------MISRVWSRR-------W------LSKVSHVTTPIFYPNA----KPHLGHLYSSL
LCDVFHRWQVLEG--KESL--------FTTGTDEHGLK----------------IQIASE
KNGF-ASPREFVDKLYNDFIELDRVSNVKFTRFIRTTDPDHVANVAKLWRLCYERGFIYQ
GEHKGWYSVSDETFYPESKVVK---------------SPTDNNKYINTESNNEVVYHAEN
NYFFKLSAFKERLIKYIRD-NPSF-IYPATKRDQVLRELEGESNL-QDLSVSRPSSRLKW
GIEVPGDPSQRIYVWFDALCNYVTSIGGIDSL------------VTGETPQTN--LKYLG
NHPKVSS-------RQWWQNTTHVIGKDI------I--------RFHTIYWPAFLMAADL
PLPRNVVVHSHWLSKGVKMSKSLGNVVDPLLMIDYYGADAMRWFLLENSQLEDDGDFQEN
KLHNTREL-LVSKWGNLVNR-CCGAKFNLHRAVSIFAS----N-----------------
------------------------------------------------------DS-LIS
AF-------ED---EPALKKAAEQLLNELAAVPSSMNDQISTFQTRLALRNVWSIIDQ--
---------------SNTFMQEAKPWAKS--G-----------TQ----QDAVIYLCMEA
SRILSILCQPIIPTLATRLL----------------------------------------
-------NRIDVS---PERRTLAYAKVGA----------------DDFYG----------
H-----------HANDKGRELPL-----QRKVQRES------------------------
------------------------------------------------------------
------------------------------------------------------------
------------------------------------------------------------
------------------------------------------------------------
------------------------------------------------------------
------------------------------------------------------------
------------------------------------------------------------
------------------------------------------------------------
------------------------------------------------------------
------------------------------------------------------------
------------------------------------------------------------
------------------------------------------------------------
------------------------------------------------------------
------------------------------------------------------------
------------------------------------------------------------
------------------------------------------------------------
------------------------------------------------------------
------------------------------------------------------------
------------------------------------------------------------
------------------------------------------------------------
------------------------------------------------------------
------------------------------------------------------------
--------
>XP_037143901_Zygotorulaspora_mrakii
------------------------------------------------------------
------------------------------------------------------------
------------------------------------------------------------
------------------------------------------------------------
------MTRRLLNCR-------L------YSHAFHVTTPIFYPNA----KPHLGHLYSSL
LCDVFHRWQLFKG--NGSL--------FTTGTDEHGLK----------------IQLASM
NMHY-ANPKEFVDELYKDFVRLDENANIKYTRFIRTTDPDHVINVKKLWNLCLKNGYIYK
GQHSGWYSISDETFYPESRVIP---------------DPKDSRKYINTESNNDVVYHSET
NYFFKLSAFKDRLVSHISN-NPSF-ISPEVKRQQILKELTGEGAL-QDLSVSRPSCRLKW
GIDVPQDPSQKIYVWFDALCNYISSIGGIDAI------------SRNNLVPTNAICHNME
GNPYQNSKLH---PQLWWKNTTHLIGKDI------I--------KFHTIYWPSFLMAASL
PLPKRIVVHSHWLCDGFKMSKSLGNVVDPIEMIEYYGEDPLRWFLLENSQLEEDGDFQES
KLFKVKEM-MAMKWGNLINR-CCGNKFNLQRAVSTFSN----GET---------------
-----------------------------------------------------QES-VQN
VF-------ES---ESMIKKKIEQIFLNLSELSLLLDHCINSFQLRAALRTVWSLIDE--
---------------ANTLIQLSEPWSRN--S-----------KE----QDAIIYTCMET
SRIISILCQPIIPKLSCELL----------------------------------------
-------DRIDVS---AAKRTLKYAEAHT----------------DNSYG----------
S-----------NANSKGRGAPI-----KRINKRAH------------------------
------------------------------------------------------------
------------------------------------------------------------
------------------------------------------------------------
------------------------------------------------------------
------------------------------------------------------------
------------------------------------------------------------
------------------------------------------------------------
------------------------------------------------------------
------------------------------------------------------------
------------------------------------------------------------
------------------------------------------------------------
------------------------------------------------------------
------------------------------------------------------------
------------------------------------------------------------
------------------------------------------------------------
------------------------------------------------------------
------------------------------------------------------------
------------------------------------------------------------
------------------------------------------------------------
------------------------------------------------------------
------------------------------------------------------------
------------------------------------------------------------
--------
>XP_002497271_Zygosaccharomyces_rouxii
------------------------------------------------------------
------------------------------------------------------------
------------------------------------------------------------
------------------------------------------------------------
-----MLLRRCLIQR-------R------L--VSHVTTPIFYPNA----KPHLGHLYSSL
ICDVFHRWKTLQG--EENL--------FTTGTDEHGLK----------------IQLASE
RNGF-QNPKQFVDKLYDDFITLDKAFNVNFTRFIRTTDTDHINNVRKLWNLCDKNGFIYQ
GEHKGWYSISDETFYPESKVIE---------------DPVNTGKYLNTETNNEVVYHSEK
NHFFKLSHFNDQLIDYIES-NPQF-IYPEVKRVQILNELR-NNRL-QDLSISRPSFRLKW
GIDVPGDPSQKMYVWFDALCNYLTSIGGIDAI------------MNNE-PHTK--L--LH
TRKEIQS------PRDWWSNTTHVIGKDI------I--------RFHTIYWPSFLMAAGL
PLPRQVVVHSHWICNGMKMSKSLGNVVDPLLMKKHYGEDPMRWFLLENSQLEEDGDFQES
KLFSLTEM-FASKWGNLVNR-CCGPKFNLQRAVQFYSD----G-----------------
------------------------------------------------------RN-PLL
VN-------DD---N--LQAEVNNLVKKLSNIPISMDKKMNNFQTASALRDVWSIIND--
---------------TNAFMQNAEPWTKG--P-----------AE----QDAIIFLCMET
SRILSILCQPIIPDLAAKLL----------------------------------------
-------DRIDVE---KDNRTTDFSRIGA----------------DTTYG----------
V-----------GSNVKGRTVPI-----KRVTKRT-------------------------
------------------------------------------------------------
------------------------------------------------------------
------------------------------------------------------------
------------------------------------------------------------
------------------------------------------------------------
------------------------------------------------------------
------------------------------------------------------------
------------------------------------------------------------
------------------------------------------------------------
------------------------------------------------------------
------------------------------------------------------------
------------------------------------------------------------
------------------------------------------------------------
------------------------------------------------------------
------------------------------------------------------------
------------------------------------------------------------
------------------------------------------------------------
------------------------------------------------------------
------------------------------------------------------------
------------------------------------------------------------
------------------------------------------------------------
------------------------------------------------------------
--------
>XP_003646567_Eremothecium_cymbalariae
------------------------------------------------------------
------------------------------------------------------------
------------------------------------------------------------
------------------------------------------------------------
-----MVSSLHRLLR-------Q------VSPKFHITTPIFYPNA----KPHLGHLYSSL
LCDVQARWNKMKR--EDVL--------FTTGTDEHGLK----------------IQLESE
KRGF-KDPNMFVDELYPHFVVLNRLANIQHTRFIRTTDSDHIANVRKLWNLCNDKGYIYK
SKHCGWYSVSDETFYPGSKVVKL-INGEEIPLSGDNSEFDTAIDYINTETRNKVIYQHET
NYFFKLSSLKDALIDLLME-NPGF-IFPASKHKQVLSSLK-NDPL-PDLSISRPSSRLQW
GIPVPHDESQCIYVWFDALCNYVSSIGGVDAL------------LSNQPIGHLKHDI-EF
QHKGA--------TKEIWTNTTHLVGKDI------I--------KFHTVYWPAILLAAGL
PLPNRVVVHGHWLSQGVKMSKSLGNVVDPLEMIKVYEADPLRWYLLGNSTIEDDGDFAET
TLSQTRQL-LSSKWGNLIHR-CGGTKFNVKRAVRKFYG----K-----------------
---------------------------------------------------------SHT
SL-----------PILYNNSEIQSLLSKLSTLVNDLDLMIQNYETANAVRHIWSIINH--
---------------ANNIVQLGEPWAKP--E-----------EE----QDLIIYIATEA
ARIASIVSQPLIPVLSNVFL----------------------------------------
-------DRLDVE---AEKRSLDYAVFGA----------------DSSYG----------
S-----------CCNIKGREVPL-----QRNGKI--------------------------
------------------------------------------------------------
------------------------------------------------------------
------------------------------------------------------------
------------------------------------------------------------
------------------------------------------------------------
------------------------------------------------------------
------------------------------------------------------------
------------------------------------------------------------
------------------------------------------------------------
------------------------------------------------------------
------------------------------------------------------------
------------------------------------------------------------
------------------------------------------------------------
------------------------------------------------------------
------------------------------------------------------------
------------------------------------------------------------
------------------------------------------------------------
------------------------------------------------------------
------------------------------------------------------------
------------------------------------------------------------
------------------------------------------------------------
------------------------------------------------------------
--------
>NP_982409_Eremothecium_gossypii
------------------------------------------------------------
------------------------------------------------------------
------------------------------------------------------------
------------------------------------------------------------
-----MVASTRRALR-------A------IQ-KFHITTPIFYPNA----KPHLGHLYSSL
ICDVQARWQKLRD--SEVL--------FTTGTDEHGLK----------------IQTASE
QQGY-ASPKVFVDKLCTHFISLDEQANIGYTRFIRTTDKDHISNVLRLWELCKANGYIYK
GEHSGWYSVSDETFYPATKVVQV-IDGREFPVM-DGSTVTEGAEYINTETRNRVIHQTEV
NYFFRLSSFRERLISHLKE-NPGF-ILPPSRSAQILDLLL-KAEL-PDLSISRPKTRLKW
GISVPGDESQKIYVWFDALCNYVTSIGGVDAV------------LEDRPIANLVHSIPQG
SVSGS--------SKEWWNATTHLVGKDI------V--------KFHTIYWPAILLAAGL
PLPEKVVVHGHWLSDGVKMSKSLGNVVVPEEMIEKYDTDPMRWFILEHDTIEHDASFSEE
GLCQTREL-LCSKWGNLLHR-CGGPKFNIHRAVQKFHH----K-----------------
---------------------------------------------------------PIT
DL-------TKNNPELYGN-----LLSRLTTLADEIDQLLSKYDTANALRLIWSIIND--
---------------ANMVVQHGEPWKKP--L-----------EE----QDLIIYTAVEA
ARIVSIAAQPFIPVLANRFL----------------------------------------
-------DRLDVH---FDKRSLEYASVGA----------------DSSYG----------
T-----------TANVRGREVPISSLSRQR------------------------------
------------------------------------------------------------
------------------------------------------------------------
------------------------------------------------------------
------------------------------------------------------------
------------------------------------------------------------
------------------------------------------------------------
------------------------------------------------------------
------------------------------------------------------------
------------------------------------------------------------
------------------------------------------------------------
------------------------------------------------------------
------------------------------------------------------------
------------------------------------------------------------
------------------------------------------------------------
------------------------------------------------------------
------------------------------------------------------------
------------------------------------------------------------
------------------------------------------------------------
------------------------------------------------------------
------------------------------------------------------------
------------------------------------------------------------
------------------------------------------------------------
--------
>XP_455753_Kluyveromyces_lactis
------------------------------------------------------------
------------------------------------------------------------
------------------------------------------------------------
------------------------------------------------------------
--------MTSKAVR-------A------VS-KFHITTPIFYPNA----KPHLGHLYSSL
LCDVQNRWKKLAG--QDTC--------FTTGVDEHGLK----------------IQLAAQ
QKGY-SNPKAFVDELCEHFVHLDKDANIKFTRFIRTTDPDHVNNVKKLWNLCYNNGYIYK
GEHKGWYSVSDETFYPDTKILKLTIDGPPIPY--DGS-FDPDAKYINSESRNEVTYQSEL
NYFFKLSAFQEPLIKLLRE-NPTF-IYPPLRHSQILRELE-SNEL-RDISVSRPATRLQW
GIPVPEDESQKVYVWFDALCNYLTSIGGIDAI------------RNDVDSTQVLHN--NR
SFIEK--------PKEWWENTEHVIGKDI------I--------KFHTVYWPAFLLAAKL
PLPNRVVVHGHWLSGGVKMSKSLGNVVDPIQIISYYGADTTRWYLLENSNIESDGNFIEK
NLWETREL-LCSKLGNLINR-CGGKKFSLASGVELFSG----K-----------------
---------------------------------------------------------PIE
EL-------SSVFPK-ESQAEFTALLKSLDNCTESVNNCFQQYDITGAQKILWNIINE--
---------------ANSFIQSTEPWSKK--G-----------LE----KDLIVYSAMEA
ARISLIFSQPIIPNIAERLL----------------------------------------
-------NRLDVS---SDRRTLSYTSYGS----------------DDSYG----------
M-----------TTNQRHKEVPI-----QRVPFRL--HNE--------------------
------------------------------------------------------------
------------------------------------------------------------
------------------------------------------------------------
------------------------------------------------------------
------------------------------------------------------------
------------------------------------------------------------
------------------------------------------------------------
------------------------------------------------------------
------------------------------------------------------------
------------------------------------------------------------
------------------------------------------------------------
------------------------------------------------------------
------------------------------------------------------------
------------------------------------------------------------
------------------------------------------------------------
------------------------------------------------------------
------------------------------------------------------------
------------------------------------------------------------
------------------------------------------------------------
------------------------------------------------------------
------------------------------------------------------------
------------------------------------------------------------
--------
>XP_022675337_Kluyveromyces_marxianus
------------------------------------------------------------
------------------------------------------------------------
------------------------------------------------------------
------------------------------------------------------------
--------MRNQAVRAAESIIPA------LP-KFHITTPIFYPNA----KPHLGHLYSSL
LCDVQYRWNKLLG--KDCC--------FTTGTDEHGLK----------------IQTAAQ
LNGY-KDPKMFVDKLYTHFIDMDQKANIQYSRFIRTTDPDHIENVKTLWNICYEKGYIYK
GNHEGWYSVSDETFYPDSKVLRVMKNGETIPF--DGK-IDPNAEYINTESRNQVTYQSEL
NYYFKLSAFQKPLIKLLRS-NPGF-IHPPSRHSQILKELE-SYDL-KDLSISRPETRLKW
GISVPNDETQKIYVWFDALCNYISSIGGIKAV------------LQNGESSPCMHK--DR
NSIQY--------AGLFWRNTEHLIGKDI------A--------KFHTIYWPAFLMAAEL
PLPKRIVIHGHWLSGGVKMSKSLGNVVDPLEIIEHYEADTMRWYLLENSSIDNDGNFNEK
NLWETREQ-LCSKFGNLINR-CGGKKFNLRSGVISFAN----K-----------------
---------------------------------------------------------PVN
SM-------LEQLSS-ETRSAASALLETMENAPERIEECYKQYDISGAQKIIWNIVNA--
---------------ANSFVQNTEPWTKKDND-----------VE----RSAIIYTALDA
ARVATILSQPIIPTISANLL----------------------------------------
-------DRLDVS---NDKKTLQYAQFGA----------------DDSYG----------
N-----------LTNKRFKEIPI-----QRIPYRLVTPNE--------------------
------------------------------------------------------------
------------------------------------------------------------
------------------------------------------------------------
------------------------------------------------------------
------------------------------------------------------------
------------------------------------------------------------
------------------------------------------------------------
------------------------------------------------------------
------------------------------------------------------------
------------------------------------------------------------
------------------------------------------------------------
------------------------------------------------------------
------------------------------------------------------------
------------------------------------------------------------
------------------------------------------------------------
------------------------------------------------------------
------------------------------------------------------------
------------------------------------------------------------
------------------------------------------------------------
------------------------------------------------------------
------------------------------------------------------------
------------------------------------------------------------
--------
>XP_022628932_Lachancea_lanzarotensis
------------------------------------------------------------
------------------------------------------------------------
------------------------------------------------------------
------------------------------------------------MKTSFQKTLKEV
WR----------------------------GQTYHITTPIFYPNA----RPHLGHLYSSL
LCDVSKRWHAMLG--QRSL--------LTTGTDEHGLK----------------IQAASE
KNGF-ASPKPFVDKLCQDFIKLDQQANVDYTRFIRTTDPDHIECVQKLWNRCWERGYIYK
GKHDGWYSVSDECFYPDSKIVQIGIDGQELAL--SHSDIDNDKPFINTETRNEVVYHTET
NYFFKLSAFQDQLLSYLEKENPEF-IFPATRRQHILNELR-ESHL-RDLSVSRPSSRIRW
GIDVPQDSSQKIYVWFDALCNYLTSVGGFDAV------------AEKKNVVLKHKGVEIA
QD-----------AHHWWINTTHLIGKDI------A--------KFHTIYWPAFLLAAGL
PLPKQIIVHGHWLSGGTKMSKSLGNVVDPLEMISYYGCDPVRWYVLENSHIEADGDFREE
RLHSTREQ-LVSKWGNLLNR-CCGSKFDLSRAIKTFCS----ADG---------------
-----------------------------------------------------SRQKLLE
SL-------ND----PGLLAAFSSLEQKLGCLPSSFHDKIEKLDTRSALSLLRDVINE--
---------------ANAFVQTSTPWLKS--G-----------VE----QDAILFMAVEV
VRITAILSQPIIPSLSRQLL----------------------------------------
-------DRLDVS---HSKRSLGDVILGA----------------DHAYA----------
S-----------RANEKGRPVAI-----KRIPLRVKT-----------------------
------------------------------------------------------------
------------------------------------------------------------
------------------------------------------------------------
------------------------------------------------------------
------------------------------------------------------------
------------------------------------------------------------
------------------------------------------------------------
------------------------------------------------------------
------------------------------------------------------------
------------------------------------------------------------
------------------------------------------------------------
------------------------------------------------------------
------------------------------------------------------------
------------------------------------------------------------
------------------------------------------------------------
------------------------------------------------------------
------------------------------------------------------------
------------------------------------------------------------
------------------------------------------------------------
------------------------------------------------------------
------------------------------------------------------------
------------------------------------------------------------
--------
>XP_002551898_Lachancea_thermotolerans
------------------------------------------------------------
------------------------------------------------------------
------------------------------------------------------------
-------------------MWGTSIRIVVAHSTPKGLRFWCISLFRKIINASHFKSRKPV
RRTSTMPPSRGVPAR-------L------KGALFHITTPIFYPNA----RPHLGHLYSSL
LCDVTKRWRAMQG--YNTL--------FTTGTDEHGLK----------------IQNASE
KNGY-SNPKQFVDVLYREFVKLDQMANISYTRFIRTTDYDHVRAVRELWNRCWESGYIYK
GEHEGWYSISDECFYPESKVVQLQGDGQELPF--GSPEIRKDGKFINTETRNGVVYHSET
NYFFKLSSFQNRLLTFLEKENPHF-ISPPSRRDQIINELR-GSKL-RDLSISRPSSRIKW
GIDVPQDPSQKIYVWFDALCNYLTSVGGLQAV------------LDNSPAAVKHTITSQL
KM-----------PRNWWVNTTHIIGKDI------A--------KFHAIYWPCFLMAAGI
PLPKQIIVHGHWLSGGVKMSKSVGNVVDPLDMILHYECDPVRWYLLENSHIEADGDFREE
RLHATREQ-IVSKWGNLLNR-CCSNKFNIPRAVETFAS----QAA---------------
-----------------------------------------------------NPENNAA
TL-------IG----TEAQESYRELIQLLQTLPELFSSHMRQLETRSALKLLWDVIGK--
---------------ANAFVQTSTPWLKS--G-----------EE----QDLIIFTAIEV
VRITSILAQPIMPTLSNALL----------------------------------------
-------DRIGVD---TENRDLSRTRLGA----------------DTLYG----------
K-----------GSNDKGREVPI-----KKVNFRGTT-----------------------
------------------------------------------------------------
------------------------------------------------------------
------------------------------------------------------------
------------------------------------------------------------
------------------------------------------------------------
------------------------------------------------------------
------------------------------------------------------------
------------------------------------------------------------
------------------------------------------------------------
------------------------------------------------------------
------------------------------------------------------------
------------------------------------------------------------
------------------------------------------------------------
------------------------------------------------------------
------------------------------------------------------------
------------------------------------------------------------
------------------------------------------------------------
------------------------------------------------------------
------------------------------------------------------------
------------------------------------------------------------
------------------------------------------------------------
------------------------------------------------------------
--------
>XP_020060176_Aspergillus_aculeatus
------------------------------------------------------------
------------------------------------------------------------
------------------------------------------------------------
---------MAVLRAGTCALPWAGRFLASSRSSWK------------L------ASCK-A
ALTATIARPRRFATAAS---EPT------PGKPYYITTPIFYVNA----APHVGHLYTMV
IADVLKRWRTLLG-ETDAQ--------LLTGTDEHGMK----------------IQQAAL
AEGM--ETQALCDRNYKKFEDLAKAADLDYNYFIRTTEPAHKEAVQYFWDMLQHRGFIYT
AKHEGWYSVSDETFYPQTQVHK------------SLDPETGHTRMVSVETGKEVEWSSET
NYHFRLSAFQERLLDLYKT-G--F-ITPTNYTTNIVKSVS--EGL-QDLSISRPSERLTW
GIPVPGDDTQTIYVWVDALVNYLTKAGYPFA-----------------------------
---------PGQGARLGWPADVHVVGKDI------V--------RFHCVYWPALLMALDL
PLPRNVLVHGHWTLNREKMSKSTGNVVNPFFAIHRFGVDTMRFFLIHQGELAGDADYDNA
YIIRDYEKVLQKGLGNLAARTIGCAKKEFRTYIVNGVE------G---------------
-----------------------------------------------------MLP----
----------------SPTSADTDYEGQLRELPTKVANHMNSLNPRAALQEIRAIIEL--
---------------SNKYFHNTAPWQ----N----------PGETQRV----IYNVAET
IRMSGILLQPFMPTKSKEIL----------------------------------------
-------DMFQV---HPQSRSFASAEYGS----------------DPSYG----------
E-----------DTKKKV--------LFPPLPFRFDNE----------------------
------------------------------------------------------------
------------------------------------------------------------
------------------------------------------------------------
------------------------------------------------------------
------------------------------------------------------------
------------------------------------------------------------
------------------------------------------------------------
------------------------------------------------------------
------------------------------------------------------------
------------------------------------------------------------
------------------------------------------------------------
------------------------------------------------------------
------------------------------------------------------------
------------------------------------------------------------
------------------------------------------------------------
------------------------------------------------------------
------------------------------------------------------------
------------------------------------------------------------
------------------------------------------------------------
------------------------------------------------------------
------------------------------------------------------------
------------------------------------------------------------
--------
>XP_001271676_Aspergillus_clavatus
------------------------------------------------------------
------------------------------------------------------------
------------------------------------------------------------
---------MAPYRGGFRALSWAGQFLGHKRPAWR------------C------ASCR--
-TATGTIPPRRYVTTTS---EKV------SKKPYYVTTPIFYVNA----APHVGHFYTMV
IADILKRWQVLLG-NKNAQ--------LLTGTDEHGMK----------------IQQAAL
AAGM--DTQAFCDMNCKTFEALAKAANIDNDHFIRTTDPAHKEAVQYFWEILNHRGYIYT
SKHEGWYSVSDETFYPPTQVQN------------SLDPSTGRKRMVSTETGKEVEWSSET
NYHFRLSAFQDRLLEFYSS-TD-F-IAPGNYKTDIVKSVS--SGL-SDLSISRPVERLTW
GIPVPGDETQTIYVWLDALVNYLTRAGYPFV-----------------------------
---------PGQESRLGWPADVHVVGKDI------V--------RFHCVYWPAFLMALDL
PLPRRVLVHGHWTMNREKMSKSTGNVVNPFFAIDRFGVDTMRFFLAYQGGLVGDADYDNS
FIIRDYKKMLQWGIGNLAHRTIGCAKGKLRSYIQDAAA------D---------------
-----------------------------------------------------KLP----
----------------PATPADQEHQSLLEHTPGKVAEQMEKLNPRAALQDIMTIIER--
---------------TNKYFHAAEPWS----N----------PAESQRV----LYNVAES
LRISGILLQPFMPSKSNELL----------------------------------------
-------DILRVDSADPSKRSFPAATFGR----------------DPDYG----------
E-----------DVKKSV--------LFPPLIIEE-------------------------
------------------------------------------------------------
------------------------------------------------------------
------------------------------------------------------------
------------------------------------------------------------
------------------------------------------------------------
------------------------------------------------------------
------------------------------------------------------------
------------------------------------------------------------
------------------------------------------------------------
------------------------------------------------------------
------------------------------------------------------------
------------------------------------------------------------
------------------------------------------------------------
------------------------------------------------------------
------------------------------------------------------------
------------------------------------------------------------
------------------------------------------------------------
------------------------------------------------------------
------------------------------------------------------------
------------------------------------------------------------
------------------------------------------------------------
------------------------------------------------------------
--------
>XP_001267239_Aspergillus_fischeri
------------------------------------------------------------
------------------------------------------------------------
------------------------------------------------------------
--------MCSVQK------SYSGHFGA---PIRDSDFRAKLEEAVLCDDSNILCECRYE
PLSTLCGPQRRICTDGI---D-F------LK------------------APHVGHFYTMV
ITDILKRWRVLLG-DKDAQ--------LLTGTDEHGMK----------------IQQAAS
AAGM--DPQAFCDMNCKTFQALAKAANVDYDHFIRTTDPAHKEAVQYFWEMLNHRGYIYT
AKHEGWYSVSDETFYPPTQVQN------------SLDPSTGRKRMVSVETGKEVEWSSET
NYHFRLSAFQERLLELYKS-TE-F-VTPGNYMADLVKSVS--SGL-SDLSISRPVERLTW
GIPVPGDETQTIYVWLDALINYLTKAGYPFP-----------------------------
---------PGQEGRLGWPADVHVIGKDI------V--------RFHCVYWPAFLMALDL
PLPRRVLIHGHWTINREKMSKSTGNVVNPFFAIDRFGVDTMRFFLAFQGGLAGDADYDNS
YIIRDYKKLLQWGIGNLTHRTIGCAKGNLRSYIADAAA------D---------------
-----------------------------------------------------KLP----
----------------APTPEDLEHQSLLEQTPERVAEQMEKLNPRAALQGIMVIIEK--
---------------TNKYFHAAEPWK----T----------PAESQRV----LYNVAES
LRISGILLQPFMPSKSNELL----------------------------------------
-------DILRVDKTEPSKRSFSAARYGC----------------DPDYG----------
E-----------GVKKSI--------LFPPLIIEE-------------------------
------------------------------------------------------------
------------------------------------------------------------
------------------------------------------------------------
------------------------------------------------------------
------------------------------------------------------------
------------------------------------------------------------
------------------------------------------------------------
------------------------------------------------------------
------------------------------------------------------------
------------------------------------------------------------
------------------------------------------------------------
------------------------------------------------------------
------------------------------------------------------------
------------------------------------------------------------
------------------------------------------------------------
------------------------------------------------------------
------------------------------------------------------------
------------------------------------------------------------
------------------------------------------------------------
------------------------------------------------------------
------------------------------------------------------------
------------------------------------------------------------
--------
>XP_041144541_Aspergillus_flavus
------------------------------------------------------------
------------------------------------------------------------
------------------------------------------------------------
---------MALPRARFRALSWANQFLAYKRPTWQ------------C------TACR-T
LRPTPIIAPRRFATAPS----GE------HKKPYYVTTPIFYVNA----APHVGHLYTMI
IADILKRWRTLCG-ETDAQ--------LLTGTDEHGMK----------------IQQAAL
AAEM--DTQAFCDMNYKTFEDLAKAANMDYNYFIRTTEAAHKKSVQYFWEMLDHRGYIYT
SKHEGWYSVSDETFYPPSQVHN------------SLDPTTGRKRMVSAETGKEVEWSSET
NYHFRLSAFQERLLDLYKT-G--F-ITPSNYTTEIVKSVS--SGL-QDLSISRPVERLTW
GIPVPGDDTQTIYVWLDALVNYLTKAGYPFP-----------------------------
---------PGQEGGLGWPADVHVVGKDI------V--------RFHCVYWPAFLMALDL
PLPRNVLVHGHWTINHEKMSKSTGNVVNPFFSLDRFGVDTMRFFLAYQGGLAGDADYDNS
YIIRDYKKLLQSGIGNLVLRTIGSSKGKLHSYIVSGTS------G---------------
-----------------------------------------------------ELP----
----------------AANEQDLQFEQLLRETPVKVGEQMESLNPRAALQNIMVLIEQ--
---------------GNKYIHLSEPWK----D----------AIKAQRV----LFNVAES
LRIAGILLQPFMPTKSKELL----------------------------------------
-------DVLRVDSTRPSKRAFSAAVFGS----------------DAEYG----------
E-----------GIKKTV--------LFPPLIVEQ-------------------------
------------------------------------------------------------
------------------------------------------------------------
------------------------------------------------------------
------------------------------------------------------------
------------------------------------------------------------
------------------------------------------------------------
------------------------------------------------------------
------------------------------------------------------------
------------------------------------------------------------
------------------------------------------------------------
------------------------------------------------------------
------------------------------------------------------------
------------------------------------------------------------
------------------------------------------------------------
------------------------------------------------------------
------------------------------------------------------------
------------------------------------------------------------
------------------------------------------------------------
------------------------------------------------------------
------------------------------------------------------------
------------------------------------------------------------
------------------------------------------------------------
--------
>XP_752043_Aspergillus_fumigatus
------------------------------------------------------------
------------------------------------------------------------
------------------------------------------------------------
---------MAFSKGRLRTLSWASQFVAHRRPLRG------------C------APCR-S
PTQAISA--RRLATATS---EQS------LKKPYYVTTPIFYVNA----APHVGHFYTMV
ITDILKRWRVLLG-DKDAQ--------LLTGTDEHGMK----------------IQQAAS
AAGM--DPQAFCDMNCKTFQALAKAANVDYNHFIRTTDPAHKEAVQYFWEMLNHRGYIYT
AKHEGWYSVSDETFYPPTQVQN------------SLDPSTGRKIMVSVETGKEVEWSSET
NYHFRLSAFQERLLELYRS-TD-F-ITPSNYMADVVKSVS--SGL-SDLSISRPVERLTW
GIPVPGDETQTIYVWLDALINYLTKAGYPFP-----------------------------
---------PGQEGRLGWPADVHVIGKDI------V--------RFHCVYWPAFLMALDL
PLPRRVLIHGHWTINREKMSKSTGNVVNPFFAIDRFGVDTMRFFLAFQGGLAGDADYDNS
YIIRDYKKLLQWGIGNLTHRTIGCAKGNLRSYIADAAA------D---------------
-----------------------------------------------------KLP----
----------------APTPEDLEHQSLLEQTPDKVAEQMEKLNPRAALQDIMAIIEK--
---------------TNKYFHAAEPWK----T----------PAGSQRA----LYNVAES
LRISGILLQPFMPSKSTELL----------------------------------------
-------DILRVDKTEPSKRSFSAARYGC----------------DPDYG----------
E-----------GVKKSI--------LFPPLIIEE-------------------------
------------------------------------------------------------
------------------------------------------------------------
------------------------------------------------------------
------------------------------------------------------------
------------------------------------------------------------
------------------------------------------------------------
------------------------------------------------------------
------------------------------------------------------------
------------------------------------------------------------
------------------------------------------------------------
------------------------------------------------------------
------------------------------------------------------------
------------------------------------------------------------
------------------------------------------------------------
------------------------------------------------------------
------------------------------------------------------------
------------------------------------------------------------
------------------------------------------------------------
------------------------------------------------------------
------------------------------------------------------------
------------------------------------------------------------
------------------------------------------------------------
--------
>XP_661469_Aspergillus_nidulans
------------------------------------------------------------
------------------------------------------------------------
------------------------------------------------------------
---------MASLRGGSRALSWANQLLSRQRLSSK------------C------ASQR-V
APPATAYSLRQYATTAK---EAS--------KPYYVTTPIFYVNA----APHVGHLYTMV
LADILKRWRTLTG-DNEAQ--------LLTGTDEHGMK----------------------
--GL--------------LGEIVTYAEQ---------------------EMLQHRGYIYT
SKHEGWYSVSDETFYPQSQVNL------------SLDPATGRKRMVSTETGKEVEWSSET
NYHFRLSAFQDRLLELYKT-D--F-ITPTHYTEQVVKSVA--SGL-SDLSISRPVERLTW
GIPVPNDNTQTIYVWLDALVNYLTKAGYPFP-----------------------------
---------PGEGSRLGWPADVHVVGKDI------V--------RFHCVYWPAFLMALDL
PLPRNVLVHAHWTMNREKMSKSTGNVVNPFFAIDRFGMDTMRFFLAHRGGLASDSDYDNR
YIIRDYKKYLQQGLGNIAHRTIGCAKGKLRDYIINATS------G---------------
-----------------------------------------------------NSP----
-----------------ATADDQAYQKTLEQLSHKVAKCMEALDPRAALEEIVEVILL--
---------------TNKYFHNSEPWQ----N----------PEEKQRV----IFNAAES
MRIMGILLQPFMPNKAKKLL----------------------------------------
-------DILKVD---PSKRDLSDAGYAR----------------DSTYG----------
E-----------DVKKKI--------LFPPLALEN-------------------------
------------------------------------------------------------
------------------------------------------------------------
------------------------------------------------------------
------------------------------------------------------------
------------------------------------------------------------
------------------------------------------------------------
------------------------------------------------------------
------------------------------------------------------------
------------------------------------------------------------
------------------------------------------------------------
------------------------------------------------------------
------------------------------------------------------------
------------------------------------------------------------
------------------------------------------------------------
------------------------------------------------------------
------------------------------------------------------------
------------------------------------------------------------
------------------------------------------------------------
------------------------------------------------------------
------------------------------------------------------------
------------------------------------------------------------
------------------------------------------------------------
--------
>XP_001401591_Aspergillus_niger
------------------------------------------------------------
------------------------------------------------------------
------------------------------------------------------------
---------MAISRAGFRAASWTGQFLACSRPSWR------------C------VPRA-T
ARPATTIRPRRFATAAS---ESA------SKKPYYVTTPIFYVNA----APHVGHLYTMV
LADVIKRWRTLIG-DADAQ--------LLTGTDEHGMK----------------IQQAAL
AAEM--DTQAFCDMNYKTFEALANAANMDYNYFIRTTEPAHKEAVQYFWEVLEHRGYVYT
AKHEGWYSVSDETFYPQTQVQK------------SLDPETGHTKMVSIETGKEVEWSSET
NYHFRLSAFQERLLDLYKT-G--F-ITPTMYTTNVVKSVS--EGL-QDLSISRPAERLTW
GIPVPGDNTQTVYVWLDALVNYLTKAGYPFA-----------------------------
---------PGQGSHLGWPADVHVVGKDI------V--------RFHCVYWPAFLMALDL
PLPRNVLVHGHWTMNREKMSKSTGNVVNPFFAINRFGVDSMRFFLIHQGALVGDADYDNA
YIIRDYQKLLQKGLGNLAHRAIGCAKGNLRTYIENGTC------G---------------
-----------------------------------------------------RLP----
----------------PATPADEAYETMLKDVPKRIAEQMENLNPRAALQEITTLIDQ--
---------------TNKYFHHAEPWK----S----------PNDRQRS----IFNVAES
LRMAGILLQPVMPTKANELL----------------------------------------
-------DMFHVDRTDPAKRSYAAATYGS----------------DADYG----------
V-----------DAKKSI--------LFPPLIVES-------------------------
------------------------------------------------------------
------------------------------------------------------------
------------------------------------------------------------
------------------------------------------------------------
------------------------------------------------------------
------------------------------------------------------------
------------------------------------------------------------
------------------------------------------------------------
------------------------------------------------------------
------------------------------------------------------------
------------------------------------------------------------
------------------------------------------------------------
------------------------------------------------------------
------------------------------------------------------------
------------------------------------------------------------
------------------------------------------------------------
------------------------------------------------------------
------------------------------------------------------------
------------------------------------------------------------
------------------------------------------------------------
------------------------------------------------------------
------------------------------------------------------------
--------
>XP_015411661_Aspergillus_nomiae
------------------------------------------------------------
------------------------------------------------------------
------------------------------------------------------------
---------MALPRARFRALSWANQFLAYKRPTWQ------------C------TTCK-T
LRPTSIIAPRRFATAPS----GE------HKKPYYVTTPIFYVNA----APHVGHLYTMV
IADILKRWRTLCG-DTGAQ--------LLTGTDEHGMK----------------IQQAAL
AAEM--DTQAFCDMNYKTFEDLAKAAHMDYDYFIRTTEAAHKKSVQYFWEMLNHRGYIYT
SKHEGWYSVSDETFYPPSQVQN------------SLDPTTGRKRMVSVETGKEVEWSSET
NYHFRLSAFQERLLDLYKT-G--F-ITPSNYTTEIVKSVS--SGL-QDLSISRPVERLTW
GIPVPGDDTQTIYVWLDALVNYLTKAGYPFP-----------------------------
---------PGQEGRLGWPADVHVVGKDI------V--------RFHCVYWPAFLMALDL
PLPRNVLVHGHWTINHEKMSKSTGNVVNPFFSLDRFGVDTMRFFLAYQGGLAGDADYDNS
YIIRDYKKLLQSGIGNLVLRAIGSSKGKLHSYIVSGTS------G---------------
-----------------------------------------------------ELP----
----------------AANEQDLQFEQLLKETPVKVGEHMESLNPRAALQTIMVLIEQ--
---------------GNKYIHLSEPWK----D----------AIKAQRV----LFNVAES
LRIAGILLQPFMPSKSKELL----------------------------------------
-------DVLRVDSTRPSKRAFSAAVLGS----------------DAEYG----------
E-----------GIKKTV--------LFPPLIVEQ-------------------------
------------------------------------------------------------
------------------------------------------------------------
------------------------------------------------------------
------------------------------------------------------------
------------------------------------------------------------
------------------------------------------------------------
------------------------------------------------------------
------------------------------------------------------------
------------------------------------------------------------
------------------------------------------------------------
------------------------------------------------------------
------------------------------------------------------------
------------------------------------------------------------
------------------------------------------------------------
------------------------------------------------------------
------------------------------------------------------------
------------------------------------------------------------
------------------------------------------------------------
------------------------------------------------------------
------------------------------------------------------------
------------------------------------------------------------
------------------------------------------------------------
--------
>XP_023090752_Aspergillus_oryzae
------------------------------------------------------------
------------------------------------------------------------
------------------------------------------------------------
---------MALPRARFRALSWANQFLAYKRPTWQ------------C------TTCR-T
LRPTPIIAPRRFATAPS----GE------HKKPYYVTTPIFYVNA----APHVGHLYTMI
IADILKRWRTLCG-ETDAQ--------LLTGTDEHGMKGYSQSKNFHGIDCTVQIQQAAL
AAEM--DTQAFCDMNYKTFEDLAKAANMDYNYFIRTTEAAHKKSVQYFWEMLDHRGYIYT
SKHEGWYSVSDETFYPPSQVHN------------SLDPTTGRKRMVSAETGKEVEWSSET
NYHFRLSAFQERLLDLYKT-G--F-ITPSNYTTEIVKSVS--SGL-QDLSISRPVERLTW
GIPVPGDDTQTIYVWLDALVNYLTKAGYPFP-----------------------------
---------PGQEGGLGWPADVHVVGKDI------V--------RFHCVYWPAFLMALDL
PLPRNVLVHGHWTINHEKMSKSTGNVVNPFFSLDRFGVDTMRFFLAYQGGLAGDADYDNS
YIIRDYKKLLQSGIGNLVLRTIGSSKGKLHSYIVSGTS------G---------------
-----------------------------------------------------ELP----
----------------AANEQDLQFEQLLRETPVKVGEQMESLNPRAALQNIMVLIEQ--
---------------GNKYIHLSEPWK----D----------AIKAQRV----LFNVAES
LRIAGILLQPFMPTKSKELL----------------------------------------
-------DVLRVDGTRPSKRAFSAAVFGS----------------DAEYG----------
E-----------GIKKTV--------LFPPLIVEQ-------------------------
------------------------------------------------------------
------------------------------------------------------------
------------------------------------------------------------
------------------------------------------------------------
------------------------------------------------------------
------------------------------------------------------------
------------------------------------------------------------
------------------------------------------------------------
------------------------------------------------------------
------------------------------------------------------------
------------------------------------------------------------
------------------------------------------------------------
------------------------------------------------------------
------------------------------------------------------------
------------------------------------------------------------
------------------------------------------------------------
------------------------------------------------------------
------------------------------------------------------------
------------------------------------------------------------
------------------------------------------------------------
------------------------------------------------------------
------------------------------------------------------------
--------
>XP_040638575_Aspergillus_ruber
------------------------------------------------------------
------------------------------------------------------------
------------------------------------------------------------
---------MAFPRREFRAISWASQLLAYRQPSWK------------C------ASCR-N
VRPAGLGSPRRFATTTALQDELS------KKKPYYVTTPIFYVNS----SPHVGHFYTMV
IADIIKRWRVLLG-EEDAQ--------LLTGTDEHGMK----------------IQQAAL
AAGM--DTQAFCDRNFKTFEALAKAANIDNNHFIRTTDPAHREAVHYFWEMLNHRGYIYT
AKHEGWYSVSDETFYPPSQVQN------------SLDPSTGRKRMVSVETGKEVEWSSET
NYHFRLTAFQDRLLELYEN--N-F-VTPGNYVPDIIKSVT--TNL-QDLSISRPVERLNW
GIRVPGDETQTIYVWLDALVNYLTKAGYPFP-----------------------------
---------PGQEGQFGWPADVHVVGKDI------V--------RFHCVYWPAFLMALDL
PLPRNVLVHGHWTMNHEKMSKSTGNVVNPFFAIDRFGVDTMRFFLAYQGGFDGDSDYDNA
YIIRDYKKVLQSGMGNLAHRTIGCAKGNLRSYIINAAT------D---------------
-----------------------------------------------------KLP----
----------------PATALDQEHQSFLEQIPSKVAEHMENLNPRSALQDIVSIVEK--
---------------TNKYFHAAEPWK----A----------RPESQRI----LYTVAES
LRISAILLQPFMPNKSQDLL----------------------------------------
-------NILRVDN---SKRSFTDAGFGS----------------DAEYG----------
E-----------GIKKSI--------LFPPLVIEE-------------------------
------------------------------------------------------------
------------------------------------------------------------
------------------------------------------------------------
------------------------------------------------------------
------------------------------------------------------------
------------------------------------------------------------
------------------------------------------------------------
------------------------------------------------------------
------------------------------------------------------------
------------------------------------------------------------
------------------------------------------------------------
------------------------------------------------------------
------------------------------------------------------------
------------------------------------------------------------
------------------------------------------------------------
------------------------------------------------------------
------------------------------------------------------------
------------------------------------------------------------
------------------------------------------------------------
------------------------------------------------------------
------------------------------------------------------------
------------------------------------------------------------
--------
>XP_040703733_Aspergillus_sydowii
------------------------------------------------------------
------------------------------------------------------------
------------------------------------------------------------
---------MAHLRGGFRALSWENQLLYHQRSSWK------------C------ASCK-I
TPPAAVRSARRYATTPE---GTS------TAKPYYITTPIFYVNA----APHVGHLYTMV
IADVLKRWRTLLG-DSEAQ--------LLTGTDEHGMK----------------IQQAAI
SAGI--DTQAFCDRNCKTFKELAKAADMDYNYFIRTTEPAHKEAVQYFWEMLQHRGYIYT
AKHEGWYSVSDETFYPQSQVHL------------SLDPATGRKRMVSIESGKEVEWSSET
NYHFRLSAFQDRLLELYKT-G--F-ITPEHYAGDVVKSVS--SGL-SDLSISRPVERLTW
GIPVPSDSTQTIYVWLDALVNYLTKAGYPFP-----------------------------
---------PGEGSRGGWPADVHVVGKDIRTVLTEV--------RFHCVYWPAFLMALDL
PIPRNVLVHGHWTMNREKMSKSTGNVVNPFFAIDRFGVDTMRFFLSFQGGLASDADYDNA
HIIRDYKKYLQQGIGNIAHRTIGCAKKNLRTYIVNAVT------G---------------
-----------------------------------------------------KSP----
-----------------ATRTDQEYQKMLEELSTKVAEHMEKLNPRAALQEIMAVIVQ--
---------------TNKYFHNSEPWK----N----------PEQNQRV----LYNVAES
MRITGILLQPFMPTKAKETL----------------------------------------
-------DLFRVD---PSRRGISDARYAS----------------DSDYG----------
E-----------GIKKKI--------LFEPLIVEN-------------------------
------------------------------------------------------------
------------------------------------------------------------
------------------------------------------------------------
------------------------------------------------------------
------------------------------------------------------------
------------------------------------------------------------
------------------------------------------------------------
------------------------------------------------------------
------------------------------------------------------------
------------------------------------------------------------
------------------------------------------------------------
------------------------------------------------------------
------------------------------------------------------------
------------------------------------------------------------
------------------------------------------------------------
------------------------------------------------------------
------------------------------------------------------------
------------------------------------------------------------
------------------------------------------------------------
------------------------------------------------------------
------------------------------------------------------------
------------------------------------------------------------
--------
>XP_001214597_Aspergillus_terreus
------------------------------------------------------------
------------------------------------------------------------
------------------------------------------------------------
---------MIIPRYRSCALPWASKLLAHQRPSWR------------C------ASPR-I
ARPTAVI-PRRFATTAS----EG------AKKPYYVTTPIFYVNA----APHVGHLYTMI
IADVLKRWRALAG-DTDAQ--------LLTGTDEHGMK----------------IQQAAA
AAGM--DTQAFCDMNFKTFEALAKAANMDYNHFIRTTDAAHKEAVQYFWEMLDHRGYIYT
SKHEGWYSVSDETFYPQSQVQN------------SLDPTTGRKRMVSAETGKAVEWSSET
NYHFRLSAFQERLLELYKT-G--F-IQPSKYDRDVIRSVS--SGL-QDLSISRPVERLNW
GIPVPGDETQTIYVWLDALVNYLTKAGYPFP-----------------------------
---------PGQEGRLGWPADVHVVGKDI------IRAMLTGTPRFHCVYWPAFLMALDL
PLPRNVLVHGHWTINHEKMSKSTGNTVNPFFALDRFGVDTMRFFLAYQGGLAGDADYDNS
FIIRDYKKLLQSGIGNLTHRAIGCAKKELRTYIVNGTS------G---------------
-----------------------------------------------------GLP----
----------------PANEDDMVFEETVQETPAKVAKHMEELNPRAALQEVVTLVEK--
---------------AQKYFHASAPWQ----N----------PTEHQRA----LFNIIES
LRIAGILLQPFMPTKSKELL----------------------------------------
-------DLLRVDL---SKRTLSDTAFGS----------------DLDYG----------
E-----------GVKKKI--------LFPQLIVED-------------------------
------------------------------------------------------------
------------------------------------------------------------
------------------------------------------------------------
------------------------------------------------------------
------------------------------------------------------------
------------------------------------------------------------
------------------------------------------------------------
------------------------------------------------------------
------------------------------------------------------------
------------------------------------------------------------
------------------------------------------------------------
------------------------------------------------------------
------------------------------------------------------------
------------------------------------------------------------
------------------------------------------------------------
------------------------------------------------------------
------------------------------------------------------------
------------------------------------------------------------
------------------------------------------------------------
------------------------------------------------------------
------------------------------------------------------------
------------------------------------------------------------
--------
>XP_022487250_Penicillium_arizonense
------------------------------------------------------------
------------------------------------------------------------
------------------------------------------------------------
---------MAATRTPLRSFLRAPRLLSSRRVWT-------------C------TPCR-N
GWATWATPRRGVAT-AQ-----R------SNKPYYVTTPIFYVNA----APHVGHLYTMV
IADIMKRWQVLLG-NEDAQ--------LLTGTDEHGMK----------------IQQAAI
QAGM--DTQAFCDMNCRTFEDLAKAANLDNDHFIRTTDAAHRDAVQYFWEMLQHRGYIYT
SKHEGWYSVSDETFYPQTQVQN------------SLDPTTGRKRMVSIETGKEVEWSSEI
NYHFRLSAFKDRLLELYKR-EDPF-ITPSTYTPAVVNAVA--SGL-QDLSISRPVERLTW
GIPVPGDDTQTIYVWLDALVNYLTKAGYPFP-----------------------------
---------PGQEDKSVWPADLHVVGKDI------V--------RFHCVYWPAFLMALDL
PLPRNVLVHGHWTMNREKMSKSTGNVVNPFFAIERFGVDGMRFFLAYRGSLADDADFDNS
FIIRDYKKLLQGGIGNLAQRTIGCARGNLRSHIIDAAL------G---------------
-----------------------------------------------------KLP----
----------------AATPDDLEHQTLLQQTPTKVAGHMEKLNPRAALQETMIIIEQ--
---------------TNKYFHAAEPWK----S----------P-NPQRV----LYNVAES
LRIAGILLQPFMPGKSHDLL----------------------------------------
-------ELLRVDTSDPSKRAFAATAYGS----------------DADYG----------
E-----------GIKKGI--------LFPPLLTEE-------------------------
------------------------------------------------------------
------------------------------------------------------------
------------------------------------------------------------
------------------------------------------------------------
------------------------------------------------------------
------------------------------------------------------------
------------------------------------------------------------
------------------------------------------------------------
------------------------------------------------------------
------------------------------------------------------------
------------------------------------------------------------
------------------------------------------------------------
------------------------------------------------------------
------------------------------------------------------------
------------------------------------------------------------
------------------------------------------------------------
------------------------------------------------------------
------------------------------------------------------------
------------------------------------------------------------
------------------------------------------------------------
------------------------------------------------------------
------------------------------------------------------------
--------
>XP_014537796_Penicillium_digitatum
------------------------------------------------------------
------------------------------------------------------------
------------------------------------------------------------
------------------------------------------------------------
----------------------------------------------------------MV
IADIMKRWQVLLG-NTDAQ--------LLTGTDEHGMK----------------IQQAAM
QAGM--DTQAFCDMNCRTFEALAKAANVDNDHFIRTTDPAHRDAVQYFWEMLQHRGYIYT
AKHEGWYSISDETFYPQTQVQN------------SLDPSTGRKRMVSIETGKEVEWSSET
NYHFRLSAFKDRLLDLYKR-ENPF-LTPTSYTAAVVNGIE--SGL-QDLSISRPAERLTW
GIPVPGDDTQTIYVWLDALVNYLTKAGYPFP-----------------------------
---------PGKENKSVWPADLHVVGKDI------V--------RFHCVYWPAFLMALDL
PLPRNVLVHGHWTMNREKMSKSTGNVVNPFFAIERFGVDGMRFFLAYRGGLADDADFDNS
FIIRDYKKLLQGGLGNLALRTIGCARGNLRSYIMDAGS------D---------------
-----------------------------------------------------KLP----
----------------AATPDDLKHQEMLKQAPAQVAELLENLNPRAALQETMGIIEK--
---------------TNKYFHAAEPWK----T----------P-DSQRV----IYNVAES
LRIAGILLQPFMPGKSHDLL----------------------------------------
-------EMLRINTSDPSKRAFAATAYGS----------------DQDYG----------
E-----------GVKKGI--------LFPPLLTEE-------------------------
------------------------------------------------------------
------------------------------------------------------------
------------------------------------------------------------
------------------------------------------------------------
------------------------------------------------------------
------------------------------------------------------------
------------------------------------------------------------
------------------------------------------------------------
------------------------------------------------------------
------------------------------------------------------------
------------------------------------------------------------
------------------------------------------------------------
------------------------------------------------------------
------------------------------------------------------------
------------------------------------------------------------
------------------------------------------------------------
------------------------------------------------------------
------------------------------------------------------------
------------------------------------------------------------
------------------------------------------------------------
------------------------------------------------------------
------------------------------------------------------------
--------
>XP_016601337_Penicillium_expansum
------------------------------------------------------------
------------------------------------------------------------
------------------------------------------------------------
--MAETCGEAWTTRDVRNNMQRSSYRWHSPNGYSK---------DATS------LVIQ-G
VSAS--EIEASMEL--------S------N-KPYYVTTPIFYVNA----APHVGHLYTMV
IADIMKRWQVLLG-NTDAQ--------LLTGTDEHGMK----------------IQQAAM
QAGM--DTQAFCDMNCRTFEALANAANIDNDHFIRTTDPAHRDAVQYFWEMLQHRGYIYT
SKHEGWYSVSDETFYPQTQVQN------------SLDPSTGRKRMVSIETGKEVEWSSET
NYHFRLSAFKDRLLDLYKR-EDPF-ISPTSYTAAVVNGVE--SGL-QDLSISRPTERLTW
GIPVPGDDTQTIYVWLDALVNYLTKAGYPFP-----------------------------
---------PGQENKSAWPADLHVVGKDI------V--------RFHCVYWPAFLMALDL
PLPRNVLVHGHWTMNREKMSKSTGNVVNPFFAIERFGVDGMRFFLAYRGGLADDADFDNS
FIIRDYKKLLQGGLGNLALRTIGCARGNLRSYIMDAGS------D---------------
-----------------------------------------------------KLP----
----------------AATPEDLQHQKMLEQTPPQVAELMENLNPRAALQETMSIIEK--
---------------TNKYFHAAEPWK----T----------P-DSQRV----IYNVAES
LRIAGILLQPFMPGKSHDLL----------------------------------------
-------ELLGVNTSDPSKRAFAATAYGS----------------DQDYG----------
E-----------GVKKGI--------LFPPLLTEE-------------------------
------------------------------------------------------------
------------------------------------------------------------
------------------------------------------------------------
------------------------------------------------------------
------------------------------------------------------------
------------------------------------------------------------
------------------------------------------------------------
------------------------------------------------------------
------------------------------------------------------------
------------------------------------------------------------
------------------------------------------------------------
------------------------------------------------------------
------------------------------------------------------------
------------------------------------------------------------
------------------------------------------------------------
------------------------------------------------------------
------------------------------------------------------------
------------------------------------------------------------
------------------------------------------------------------
------------------------------------------------------------
------------------------------------------------------------
------------------------------------------------------------
--------
>XP_040652310_Penicillium_griseofulvum
------------------------------------------------------------
------------------------------------------------------------
------------------------------------------------------------
---------MAAARTPLRSLFRASQLLRSRHSWN-------------C------TPNK-H
GWAT--ISRRGVTTTPH-----R------SNKPYYVTTPIFYVNA----APHVGHLYTMV
IADIMKRWQVLLG-NTDAQ--------LLTGTDEHGMK----------------IQQAAI
QAGM--DTQAFCDMNCRTFEALSKAANLDNDHFIRTTDPAHRDAVQYFWEMLQHRGYIYT
SKHEGWYSVSDETFYPQTQVQN------------SLDPSTGRKRMVSIETGKEVEWSSET
NYHFRLSAFKDRLLELYKR-EDPF-ITPTSYTPAVIQAVE--SGL-QDLSISRPVERLTW
GIPVPGDDTQTIYVWLDALVNYLTRAGYPFP-----------------------------
---------PGQENKSIWPADLHIVGKDI------V--------RFHCVYWPAFLMALDI
PLPRNVLVHGHWTMNREKMSKSTGNVVNPFFAIDRFGVDGMRFFLAYRGGLADDADFDNS
FIIRDYKKMLQGGLGNLALRAIGCARGNLRSYIMDAGL------D---------------
-----------------------------------------------------KLP----
----------------AATPEDLEHQKMLEQTPPKVAELMQNPNPRAALHETMSIIEK--
---------------TNKYFHAAEPWK----T----------P-DSQRV----IYNVAES
LRIAGILLQPFMPGKSHDLL----------------------------------------
-------ELLRVNTSDPSKRAFAATAYGS----------------DTDYG----------
E-----------GVKKGV--------LFPPLLTEE-------------------------
------------------------------------------------------------
------------------------------------------------------------
------------------------------------------------------------
------------------------------------------------------------
------------------------------------------------------------
------------------------------------------------------------
------------------------------------------------------------
------------------------------------------------------------
------------------------------------------------------------
------------------------------------------------------------
------------------------------------------------------------
------------------------------------------------------------
------------------------------------------------------------
------------------------------------------------------------
------------------------------------------------------------
------------------------------------------------------------
------------------------------------------------------------
------------------------------------------------------------
------------------------------------------------------------
------------------------------------------------------------
------------------------------------------------------------
------------------------------------------------------------
--------
>XP_038925670_Penicillium_roqueforti
------------------------------------------------------------
------------------------------------------------------------
------------------------------------------------------------
---------MAAARTSLRSLFRASQLLRSRNPWN-------------C------ISCK-H
GWAT--TPRRGVATTPQ-----R------S-KPYYVTTPIFYVNA----APHVGHLYTMV
IADIMKRWQVLLG-NTDAQ--------LLTGTDEHGMK----------------IQQAAI
QAGM--DTQAFCDMNCRTFEALAKAANIDNDHFIRTTDPAHRDAVQYFWEMLQHRGYIYT
SKHEGWYSVSDETFYPQTQVQN------------SLDPSTGRKRMVSIETGKEVEWSSET
NYHFRLSAFKDRLLDLYKR-EDPF-ITPTSYTAAVINGVE--SGL-QDLSISRPVERLTW
GIRVPGDDTQTIYVWLDALVNYLTKAGYPFP-----------------------------
---------PGKDNTSVWPADLHVVGKDI------V--------RFHCVYWPAFLMALDL
PLPRNVLVHGHWTMNREKMSKSTGNVVNPFFAIERFGVDGMRFFLAYRGGLADDADFDNS
FIIRDYKKLLQGGLGNLALRTIGCARGNLRSYIMDARS------G---------------
-----------------------------------------------------KLP----
----------------AATPEDLEHQEMLAQTPPQVAELMENLNPRAALHEIMSIIEK--
---------------TNKYFHASEPWK----T----------P-NPQRI----IYNVAES
LRIAGILLQPFMPGKSHDLL----------------------------------------
-------ELLRVNTSDPSKRAFAATAYGS----------------DSDYG----------
E-----------GVKKGI--------IFPPLLTEE-------------------------
------------------------------------------------------------
------------------------------------------------------------
------------------------------------------------------------
------------------------------------------------------------
------------------------------------------------------------
------------------------------------------------------------
------------------------------------------------------------
------------------------------------------------------------
------------------------------------------------------------
------------------------------------------------------------
------------------------------------------------------------
------------------------------------------------------------
------------------------------------------------------------
------------------------------------------------------------
------------------------------------------------------------
------------------------------------------------------------
------------------------------------------------------------
------------------------------------------------------------
------------------------------------------------------------
------------------------------------------------------------
------------------------------------------------------------
------------------------------------------------------------
--------
>XP_002559162_Penicillium_rubens
------------------------------------------------------------
------------------------------------------------------------
------------------------------------------------------------
---------MSTARTPLRLLLRASQLLRSRHPWN-------------C------TSRN-H
GWAT--TPRRGVATTPQ-----R------SNKPYYVTTPIFYVNA----APHVGHLYTMV
IADIMKRWQVLLG-NTDAQ--------LLTGTDEHGMK----------------IQQAAI
QAGM--DTQAFCDMNCRTFEALAKAANIDNDHFIRTTDPAHRDAVQYFWEMLQHRGYIYT
SRHEGWYSVSDETFYPQTQVQN------------SLDPSTGRKRMVSIETGKEVEWSSET
NYHFRLSAFKDRLLDLYKR-EDPF-ISPTSYTAAVINGVE--TGL-QDLSISRPTERLTW
GIPVPGDDTQTIYVWLDALVNYLTKAGYPFP-----------------------------
---------PGQENTSAWPADLHVVGKDI------V--------RFHCVYWPAFLMALDL
PLPRNVLVHGHWTMNHEKMSKSTGNVVNPFFAIERFGVDGMRFFLAYRGGLADDADFDNS
FIIRDYKKLLQGGIGNLALRTIGCARGNLRSYIMDALS------N---------------
-----------------------------------------------------KLP----
----------------AATPEDLDHQKMLEQTPPKVAEFMENLNPRAALQETMSIIEK--
---------------TNKYFHAAEPWK----T----------S-NS-RA----IYNVAES
LRIAGILLQPFMPGKSHDLL----------------------------------------
-------ELLCVNTSDPSKRAFSATVYGS----------------DPDYG----------
E-----------GVKKGI--------LFPPLLTEE-------------------------
------------------------------------------------------------
------------------------------------------------------------
------------------------------------------------------------
------------------------------------------------------------
------------------------------------------------------------
------------------------------------------------------------
------------------------------------------------------------
------------------------------------------------------------
------------------------------------------------------------
------------------------------------------------------------
------------------------------------------------------------
------------------------------------------------------------
------------------------------------------------------------
------------------------------------------------------------
------------------------------------------------------------
------------------------------------------------------------
------------------------------------------------------------
------------------------------------------------------------
------------------------------------------------------------
------------------------------------------------------------
------------------------------------------------------------
------------------------------------------------------------
--------
>XP_040817236_Penicillium_solitum
------------------------------------------------------------
------------------------------------------------------------
------------------------------------------------------------
-------------------MQRSSYRYHYPNGYNK---------DATS------LVIQ-S
VSAS--EIEASVELYIP-----Q------A-WPYYVTTPIFYVNA----APHVGHLYTMV
IADIMKRWQVLLG-NTDAQ--------LLTGTDEHGMK----------------IQQAAI
QAGM--DTQAFCDMNCRTFEALAKAANLDNDHFIRTTDPSHRDAVQYFWEMLQHRGYIYT
SKHEGWYSVSDETFYPQTQVQN------------SLDPSTGRKRMVSIETGKEVEWSSET
NYHFRLSAFKDRLLDLYKR-EDPF-ITPTSYTTAVIKGVE--SGL-QDLSISRPTERLTW
GIPVPGDDTQTIYVWLDALVNYLTKAGYPFP-----------------------------
---------PGKENTSAWPADLHVVGKDI------I--------RFHCVYWPAFLMALDL
PLPRNVLVHGHWTMNREKMSKSTGNVVNPFFAIERFGVDGMRFFLAYRGGLADDADFDNS
FIIRDYKKLLQGGLGNLTLRTIGCARGNLRSYIIDAGS------D---------------
-----------------------------------------------------KLP----
----------------AATPEDLEHQEMLEQTPPQVAELMENLNPRAALQETMSIIEK--
---------------TNKYFHAAEPWK----T----------P-NSQRV----IYNVAES
LRIAGILLQPFMPGKSHDLL----------------------------------------
-------ELLCVNTSDPSKRAFAATAYGS----------------DPDYG----------
E-----------GVKKGV--------LFPPLLTEE-------------------------
------------------------------------------------------------
------------------------------------------------------------
------------------------------------------------------------
------------------------------------------------------------
------------------------------------------------------------
------------------------------------------------------------
------------------------------------------------------------
------------------------------------------------------------
------------------------------------------------------------
------------------------------------------------------------
------------------------------------------------------------
------------------------------------------------------------
------------------------------------------------------------
------------------------------------------------------------
------------------------------------------------------------
------------------------------------------------------------
------------------------------------------------------------
------------------------------------------------------------
------------------------------------------------------------
------------------------------------------------------------
------------------------------------------------------------
------------------------------------------------------------
--------
>XP_022579156_Penicilliopsis_zonata
------------------------------------------------------------
------------------------------------------------------------
------------------------------------------------------------
---------MAIPRGEFRALSWATQFLAYKRPTWK------------C------ASCR--
----TTRLSRTLATSAT---GKE------SRKPYYVTTPIFYVNA----APHVGHLYSMI
VADILKRWQVLLG-NEDAQ--------FLTGTDEHGMK----------------IQQAAL
AAGM--DTQAFCDMNCKTFQDLAKAANLNNDHFIRTTDPEHKEAVQYFWEMLQHRGHIYT
AKHEGWYCVSDETFYPQSQVQL------------SLDPSTGRKRMVSIETGKEVEWSSET
NYHFRLSAFRDRLLELYSK-GT-F-MKPTSYMTEIVKSVS--SGL-SDLSISRPVERLNW
GIRVPGDETQTIYVWLDALINYLTKAGYPFP-----------------------------
---------PGQEGKFGWPADVHVVGKDI------V--------RFHCVYWPAFLMALDL
PLPRNVLVHGHWTMNHEKMSKSTGNVVNPFFAIDRFGVDTMRFFLAYQGSLSGDADYDNS
YIVRDYKKHLQSGLGNLAHRAIGCAKGNLRSHIVDAAL------D---------------
-----------------------------------------------------QLP----
----------------KATASDTKHQALLEELPLKVAESMESLNSRNALQQIMDMIDK--
---------------TNKYFHAAEPWK----T----------PSESQRV----LYNVCES
LRIGAILLQPFIPSKSKELL----------------------------------------
-------ETLRVDISDPAKCRFSAAKYGF----------------DADYG----------
Q-----------GVKKHI--------LFHPLIAED-------------------------
------------------------------------------------------------
------------------------------------------------------------
------------------------------------------------------------
------------------------------------------------------------
------------------------------------------------------------
------------------------------------------------------------
------------------------------------------------------------
------------------------------------------------------------
------------------------------------------------------------
------------------------------------------------------------
------------------------------------------------------------
------------------------------------------------------------
------------------------------------------------------------
------------------------------------------------------------
------------------------------------------------------------
------------------------------------------------------------
------------------------------------------------------------
------------------------------------------------------------
------------------------------------------------------------
------------------------------------------------------------
------------------------------------------------------------
------------------------------------------------------------
--------
>XP_016623222_Cladophialophora_bantiana
------------------------------------------------------------
------------------------------------------------------------
------------------------------------------------------------
------------------------------------------------------------
--------------------MDA----AA---------------------PHVGHLYTLV
LADVLKRWAKLRG-DERAT--------LLTGTDEHGMK----------------VQKAAQ
KANT--DIKLFCDHHAEQFKALCDAAHIDYDRFIRTTDEDHKEVVRYVWQELNHSGYIYE
AKHEGWYSVSDETFYPSTQVHK------------VLDPSTGLTKIVSIETGKDVEWTSET
NYHFRLSAFQAPLLKHYGE-QTGA-VVPKQRMAFIIDEIR--SGL-KDLSISRPSSRLTW
GIRVPGDDSQTIYVWLDALFNYLTMTGYPFV-----------------------------
---------NRNDPNMVWPPNCQVIGKDI------I--------RFHTIYWPAFLMALKL
PVTERILTHAHWTMNNEKMSKSAGNGVNPFYAMDRFGVDCIRFYMAHNGGIVDDATYDNS
FIEETYNHLLRGGLGNLIHRVFKSKYFDVREAVELANE------DD-SFSKFITQ-----
----------------------DQWNAGNP-----------------------ELK----
----------------AIRESLRAHYSKLCSVREIADNHMKEPDPRKAVQSICELIGE--
---------------TNKFFHNTGVWKIIKSG----------DPETSRMAKYVLFTSAES
VRIMAILLQPFMPERMKAAL----------------------------------------
-------DLMEVH---ESRRTFDDALFGA----------------DFAYG--PPALE---
A-----------NAKVSAEV------VFPLLLSSH-------------------------
------------------------------------------------------------
------------------------------------------------------------
------------------------------------------------------------
------------------------------------------------------------
------------------------------------------------------------
------------------------------------------------------------
------------------------------------------------------------
------------------------------------------------------------
------------------------------------------------------------
------------------------------------------------------------
------------------------------------------------------------
------------------------------------------------------------
------------------------------------------------------------
------------------------------------------------------------
------------------------------------------------------------
------------------------------------------------------------
------------------------------------------------------------
------------------------------------------------------------
------------------------------------------------------------
------------------------------------------------------------
------------------------------------------------------------
------------------------------------------------------------
--------
>XP_008722835_Cladophialophora_carrionii
------------------------------------------------------------
------------------------------------------------------------
------------------------------------------------------------
---------MRTVEHRARSF-----FLQCRAS-AR------------C-----TKPSA-A
WHPA-HFQRRGLAAAVEPKASSN----LATSKPYYVTTPIFYVNSGIHSAPHVGHLYSML
LADVLKRWANLRG-DDGAK--------MLTGTDEHGMK----------------VQKAAQ
KANT--DVKLLCDHHAEQFRHLADAANISYDRFMRTTDEDHKDVVRYVWEELNRNGYIYE
AKHEGWYSVSDETFYPTTQIHK------------VLDPSTGLTKIVSIETGKDVEWTSET
NYHFRLSAFQQPLLEHYDK-NPGA-IVPKQRMNFILDEIR--GGL-KDLSVSRPSSRLTW
GIRVPGDDSQTIYVWLDALFNYLTMTGYPFV-----------------------------
---------HKNDPTTIWPPNCQVIGKDI------I--------RFHTIYWPAFLMALNL
PVTERFLTHAHWTMNNQKMSKSSGNGVNPFYAMDRFGVDCIRFYMAHNGGIVDDAMYENS
FIAETYNHLLRGGLGNLIHRVFRSKHFSVREAVKAVRE------DE-HVLTMMSQ-----
----------------------GQWYGYDP-----------------------SLN----
----------------PIRDSLKVQYNKLCSARDIADSHMKEPDPRKAVQSICELIGQ--
---------------TNSFFQNTAVWRLVKSD----------QPEEQRLGLWALFMSAES
IRVMTILLQPFMPERMEAAL----------------------------------------
-------DLMEVD---ESNRTFEHAVVGA----------------DMTYG--PAALA---
P-----------DVKPSVDV------IFPMLLSPH-------------------------
------------------------------------------------------------
------------------------------------------------------------
------------------------------------------------------------
------------------------------------------------------------
------------------------------------------------------------
------------------------------------------------------------
------------------------------------------------------------
------------------------------------------------------------
------------------------------------------------------------
------------------------------------------------------------
------------------------------------------------------------
------------------------------------------------------------
------------------------------------------------------------
------------------------------------------------------------
------------------------------------------------------------
------------------------------------------------------------
------------------------------------------------------------
------------------------------------------------------------
------------------------------------------------------------
------------------------------------------------------------
------------------------------------------------------------
------------------------------------------------------------
--------
>XP_016250875_Cladophialophora_immunda
------------------------------------------------------------
------------------------------------------------------------
------------------------------------------------------------
---------MLALERNARSF-----FLQCRAS-AR------------C-----RPSQP-V
LLRG-NPQRRGLAAAIEPERPTI----APAGKPFYVTTPIFYVNS----APHVGHLYTLV
LADVLKRWAKLRG-DQRAT--------LLTGTDEHGMK----------------VQKAAQ
KANT--DIKLFCDHHAEQFKTLCDAANIDYDRFIRTTDEDHKDVVRYVWEELNRSGYIYE
AKHEGWYSVSDETFYPSTQVHK------------VLDPSTGLTKIVSIETGKDVEWTSEM
NYHFRLSAFQAPLLKYYEE-HAGA-IVPKQRMAFIMDEIR--SGL-KDLSVSRPSSRLTW
GIQVPGDESQTIYVWLDALFNYLTMTGYPFV-----------------------------
---------NRNDPNMVWPPNCQVIGKDI------I--------RFHTIYWPAFLMALEL
PVTERFLTHAHWTMNNEKMSKSAGNGVNPFYAMDRFGVDCIRFFMAHNGGIVDDATYDNS
FIEETYNHLLRGGLGNLIHRVFKSKHFDVREAVRLAKE------DE-SFSKAITQ-----
----------------------DQWPSSKP-----------------------ELK----
----------------AIHASLKGQYAKLCTVREIADSHMKEPDPRKAVQSVCELIGE--
---------------TNKFFHNTGVWKIIKSA----------DPETRRIANYVLFTSAES
IRIMAILLQPFMPERMKAAL----------------------------------------
-------DLMEVS---ESKRAFEDAVFGA----------------DFAYG--PPALE---
A-----------NAKASADV------VFPMLLSSH-------------------------
------------------------------------------------------------
------------------------------------------------------------
------------------------------------------------------------
------------------------------------------------------------
------------------------------------------------------------
------------------------------------------------------------
------------------------------------------------------------
------------------------------------------------------------
------------------------------------------------------------
------------------------------------------------------------
------------------------------------------------------------
------------------------------------------------------------
------------------------------------------------------------
------------------------------------------------------------
------------------------------------------------------------
------------------------------------------------------------
------------------------------------------------------------
------------------------------------------------------------
------------------------------------------------------------
------------------------------------------------------------
------------------------------------------------------------
------------------------------------------------------------
--------
>XP_007750598_Cladophialophora_psammophila
------------------------------------------------------------
------------------------------------------------------------
------------------------------------------------------------
---------MRTLERHARSF-----FLQCRAS-AR------------C-----RSSRP-I
LPRG-NSQRRGLATAIEPERLPK----AAGGKPYYVTTPIFYVNSGM--SPHVGHLYTLV
LADVLKRWAKLRG-NERAT--------LLTGTDEHGMK----------------VQKAAQ
KANT--DIKLFCDHHAEQFKALCDAANIDYDRFIRTTDEDHKEVVQYVWEELNRSGYIYE
AKHEGWYSVSDETFYPSTQVHK------------VLDPSTGLTKIVSIETGKDVEWTSET
NYHFRLSAFQAPLLKHYGE-QAGA-IVPKQRMVFIIDEIR--SGL-KDLSISRPSSRLTW
GIRVPGDDSQTIYVWLDALFNYLTMTGYPFV-----------------------------
---------NRNDPNMVWPPNCQVIGKDI------I--------RFHTIYWPAFLMALKL
PVTERFLTHAHWTMNNEKMSKSAGNGVNPFYAMDRFGVDCIRFYMAHNGGIVDDATYDNS
FIEETYNHLLRGGLGNLIHRVFKSKHFDVREAVELANE------DD-NFWKFITQ-----
----------------------DQWNAGNP-----------------------ELK----
----------------AIRESLRAHYSKLCSVREIADNHMKEPDPRKAVQSICELIGD--
---------------TNKFFHNTGVWKIIKSG----------DAETSRMAKYVLFTSAES
IRIMAILLQPFMPERMKAAL----------------------------------------
-------DLMEVH---ESRRTFDDALFGA----------------DFAYG--PPALE---
A-----------DAKASAEV------VFPLLLSSH-------------------------
------------------------------------------------------------
------------------------------------------------------------
------------------------------------------------------------
------------------------------------------------------------
------------------------------------------------------------
------------------------------------------------------------
------------------------------------------------------------
------------------------------------------------------------
------------------------------------------------------------
------------------------------------------------------------
------------------------------------------------------------
------------------------------------------------------------
------------------------------------------------------------
------------------------------------------------------------
------------------------------------------------------------
------------------------------------------------------------
------------------------------------------------------------
------------------------------------------------------------
------------------------------------------------------------
------------------------------------------------------------
------------------------------------------------------------
------------------------------------------------------------
--------
>XP_018695876_Fonsecaea_erecta
------------------------------------------------------------
------------------------------------------------------------
------------------------------------------------------------
------------------------------------------------------------
-----------MDAA----------------------------------APHVGHLYTLV
LADVLKRWAKLRG-DESAT--------LLTGTDEHGMK----------------VQKAAQ
KANT--DVKLFCDHHAEQFKALCDAANIDYDRFIRTTDEDHKDVVRYVWEELNRGGFIYE
AKHEGWYSVSDETFYPSTQVHK------------VLDPSSGLTKIASIETGKDVEWTSEM
NYHFRLSAFQTPLLKYYEE-HAGA-IVPKQRMAFITDEIR--SGL-KDLSISRPSSRLTW
GIQVPGDESQTIYVWLDALFNYLTMTGYPFV-----------------------------
---------NKNDPNMVWPPNCQVIGKDI------I--------RFHTIYWPAFLMALGL
PVTERFLTHAHWTMNNEKMSKSAGNGVNPFYAMDRFGVDCIRFFMAHNGGIVDDATYDNS
FIEDTYNHLLRGGLGNLIHRVFKSKHFDVREAVRLVSE------DE-GFSEFIAR-----
----------------------EQWTASNP-----------------------EMQ----
----------------AVHASLRNHHAKLCSVREIADNHMKEPDPRKAVQSICELIGEVW
NTEHSSDVVDLTNLQTNKFFHNTAIWKIIKSA----------DPETRKIANYVLFTSAES
IRIMAILLQPFMPEKMKAAL----------------------------------------
-------DLMEVG---ESKRAFDEARFGA----------------DITYG--PPALE---
A-----------NAGAPAAV------VFPLLLSSH-------------------------
------------------------------------------------------------
------------------------------------------------------------
------------------------------------------------------------
------------------------------------------------------------
------------------------------------------------------------
------------------------------------------------------------
------------------------------------------------------------
------------------------------------------------------------
------------------------------------------------------------
------------------------------------------------------------
------------------------------------------------------------
------------------------------------------------------------
------------------------------------------------------------
------------------------------------------------------------
------------------------------------------------------------
------------------------------------------------------------
------------------------------------------------------------
------------------------------------------------------------
------------------------------------------------------------
------------------------------------------------------------
------------------------------------------------------------
------------------------------------------------------------
--------
>XP_022507543_Fonsecaea_monophora
MSPYKANGTAKIAVASSLCPLQIPNPHNTSFDPKRGMAPDFYYLFLGFAGLVTLASLWNM
WGGDIFPAEGDPTGDPEYWTETELRRWLKLARAFGTSQGEYENADDFFERRATGLTGNMS
KTANETDISWTDGKSECCSPFLRDYLYLYWNECMELRLRGYLANVATPPPGEAARLSLAA
LPSIADSKYMLALERNAHSF-----FLQCRAS-AR------------C-----QPWRP-V
LPRG-NSQRRTLAAAIEPESSINAHAHALAGKPYYVTTPIFYVNSGM--SPHVGHLYTLV
LADVLKRWAKLRG-DTRAT--------LLTGTDEHGMK----------------VQKAAQ
KANT--DVKLFCDHHAEQFKALCDAANIDYDRFIRTTDEDHKEVVRYVWEELNRAGFIYE
AKHEGWYSVSDETFYPSTQVHK------------VLDPSTGITKIVSIETGKDVEWTSEM
NYHFRLSEFQAPLLKYYEN-HAGA-IVPKQRMAFIMDEIR--SGL-KDLSVSRPSSRLTW
GIQVPGDESQTIYVWLDALFNYLTMTGYPFV-----------------------------
---------NRNDANMMWPPNCQVIGKDI------I--------RFHTIYWPAFLMALNL
PVADRFLTHAHWTMNNEKMSKSAGNGVNPFYAMDRFGVDCIRFFMAHNGGIVDDATYDNS
FIEETYNHLLRGGLGNLIHRVYKSKHFDVRGAVKLVKE------DE-NFSKFITR-----
----------------------DQWSASDL-----------------------EMK----
----------------AIHANLRGHHARLCSVREIADNHMNEPDPRKAVQSICELIGE--
---------------TNKLFHNSEVWKLIKST----------DPETRHIANYILFTSADS
IRIMAILLQPFMPQRMKAAL----------------------------------------
-------DLMEVN---ESRRTFDDAVFGA----------------DFTYG--PPALG---
P-----------DAKASTEV------VFPMLLSVH-------------------------
------------------------------------------------------------
------------------------------------------------------------
------------------------------------------------------------
------------------------------------------------------------
------------------------------------------------------------
------------------------------------------------------------
------------------------------------------------------------
------------------------------------------------------------
------------------------------------------------------------
------------------------------------------------------------
------------------------------------------------------------
------------------------------------------------------------
------------------------------------------------------------
------------------------------------------------------------
------------------------------------------------------------
------------------------------------------------------------
------------------------------------------------------------
------------------------------------------------------------
------------------------------------------------------------
------------------------------------------------------------
------------------------------------------------------------
------------------------------------------------------------
--------
>XP_016627422_Fonsecaea_multimorphosa
------------------------------------------------------------
------------------------------------------------------------
------------------------------------------------------------
---------MLALERNARSF-----FLQCRAS-AR------------C-----RPSLP-I
LFCG-KPQRRGLAAAIEPERPAN----AAAGKPYYVTSPIFYVNS----APHVGHLYTLV
LADVLKRWAKLRG-DEKAT--------LLTGTDEHGMK----------------VQKAAQ
KANA--DIKLFCDHHAEQFKTLCHAANIDYDRFIRTTDEDHKDVVRYVWEELNRSGYIYE
AKHEGWYSVSDETFYPSTQVHK------------VLDPSTGLTKIVSIETGKDVEWTSEL
NYHFRLSAFQAPLLKYYEE-HAGA-IVPKQRMAFVMDEIR--SGL-KDLSISRPSSRLTW
GIQVPGDESQTIYVWLDALFNYLTMTGYPFV-----------------------------
---------NRNDPNMVWPPNCQVIGKDI------I--------RFHTIYWPAFLMALGL
PVTEKFLTHAHWTMNNEKMSKSAGNGVNPFYAMDRFGVDCIRFFMAHNGGIVDDATYDNS
FIEETYNHLLRGGFGNLIHRVFKSKHFDVREAVRLA------------------------
--------------------------ASNP-----------------------EKQ----
----------------TIRASLRSHHAKLCSVREIADNHMKEPDPRKAVQSICELIGE--
---------------TNKFFHNTEVWKIIKSA----------DPETRRIANYVLFTSAES
VRIMAILLQPFMPERMKAAL----------------------------------------
-------DLMEVD---ESKRSLDDALFGA----------------DFTYG--PPALK---
A-----------DSRSAGGV------IFPMLLSAH-------------------------
------------------------------------------------------------
------------------------------------------------------------
------------------------------------------------------------
------------------------------------------------------------
------------------------------------------------------------
------------------------------------------------------------
------------------------------------------------------------
------------------------------------------------------------
------------------------------------------------------------
------------------------------------------------------------
------------------------------------------------------------
------------------------------------------------------------
------------------------------------------------------------
------------------------------------------------------------
------------------------------------------------------------
------------------------------------------------------------
------------------------------------------------------------
------------------------------------------------------------
------------------------------------------------------------
------------------------------------------------------------
------------------------------------------------------------
------------------------------------------------------------
--------
>XP_022496266_Fonsecaea_nubica
------------------------------------------------------------
------------------------------------------------------------
------------------------------------------------------------
---------MLALERNARSF-----FLQCRAS-AR------------C-----QPWRP-V
LLRG-NSQRRTLAAAIEPESPTN--AHAPAGKPYYVTTPIFYVNSGM--SPHVGHLYTLV
LADVLKRWAKLRG-DERAT--------LLTGTDEHGMK----------------VQKAAQ
KANT--DVKLFCDHHAEQFKALCDAANIDYDRFIRTTDEDHKDVVRYVWEELNRAGFIYE
AKHEGWYSVSDETFYPSTQVHK------------VLDPSTGITKIVSIETGKDVEWTSEM
NYHFRLSEFQAPLLKYYEN-HAGA-IVPKQRMAFIMDEIR--SGL-KDLSVSRPSSRLTW
GIQVPGDESQTIYVWLDALFNYLTMTGYPLV-----------------------------
---------NRNDANMVWPPNCQVIGKDI------I--------RFHTIYWPAFLMALNL
PVADRFLTHAHWTMNNEKMSKSAGNGVNPFYAMDRFGVDCIRFFMAHNGGIVDDATYDNS
FIEETYNHLLRGGLGNLIHRVYKSKHFDVRGAVKLVKE------DE-NFSKFITR-----
----------------------DQWSASSL-----------------------EMK----
----------------AIHASLRGHHARLCSVREIADNHMKEPDPRKAVQSICELIGE--
---------------TNKLFHNSEVWKLIKST----------DPETRRIANYVLFTSADS
IRIMAILLQPFMPQRMKAAL----------------------------------------
-------DLMEVD---ESRRTFDDAVFGA----------------DFTYG--PPALG---
P-----------DAKASAEV------VFPMLLSVH-------------------------
------------------------------------------------------------
------------------------------------------------------------
------------------------------------------------------------
------------------------------------------------------------
------------------------------------------------------------
------------------------------------------------------------
------------------------------------------------------------
------------------------------------------------------------
------------------------------------------------------------
------------------------------------------------------------
------------------------------------------------------------
------------------------------------------------------------
------------------------------------------------------------
------------------------------------------------------------
------------------------------------------------------------
------------------------------------------------------------
------------------------------------------------------------
------------------------------------------------------------
------------------------------------------------------------
------------------------------------------------------------
------------------------------------------------------------
------------------------------------------------------------
--------
>XP_013288390_Fonsecaea_pedrosoi
------------------------------------------------------------
------------------------------------------------------------
------------------------------------------------------------
---------MLALERNARSF-----FLQCRAS-AR------------C-----QPWRP-V
LPRG-NSQRRTLAAAIEPESSTNAYAHALAGKPYYVTTPIFYVNSGM--SPHVGHLYTLV
LADVLKRWAKLRG-DTRAT--------LLTGTDEHGMK----------------VQKAAQ
KANT--DVKLFCDHHAEQFKALCDAANIDYDRFIRTTDEDHKDVVRYVWEELNRAGFIYE
AKHEGWYSVSDETFYPSTQVHK------------VLDPSTGITKIVSIETGKDVEWTSEM
NYHFRLSEFQAPLLKYYEN-HAGA-IVPKQRMAFIMDEIR--SGL-KDLSVSRPSSRLTW
GIQVPGDESQTIYVWLDALFNYLTMTGYPFV-----------------------------
---------NRNDANMMWPPNCQVIGKDI------I--------RFHTIYWPAFLMALNL
PVADRFLTHAHWTMNNEKMSKSAGNGVNPFYAMDRFGVDCIRFFMAHNGGIVDDATYDNS
FIEETYNHLLRGGLGNLIHRVYKSKHFDVRGAVKLVKE------DE-NFSKFITR-----
----------------------DQWSASDM-----------------------EMK----
----------------AIHANLRGHHARLCSVREIADNHMKEPDPRKAVQSICELIGE--
---------------TNKLFHNSEVWKLIKST----------DPETRRIANYILFTSADS
IRVMAILLQPFMPQRMKAAL----------------------------------------
-------DLMEVD---ESRRTFDDAVFGA----------------DFTYG--PPALG---
P-----------DAKASTEV------VFPMLLSVH-------------------------
------------------------------------------------------------
------------------------------------------------------------
------------------------------------------------------------
------------------------------------------------------------
------------------------------------------------------------
------------------------------------------------------------
------------------------------------------------------------
------------------------------------------------------------
------------------------------------------------------------
------------------------------------------------------------
------------------------------------------------------------
------------------------------------------------------------
------------------------------------------------------------
------------------------------------------------------------
------------------------------------------------------------
------------------------------------------------------------
------------------------------------------------------------
------------------------------------------------------------
------------------------------------------------------------
------------------------------------------------------------
------------------------------------------------------------
------------------------------------------------------------
--------
>XP_007753382_Cladophialophora_yegresii
------------------------------------------------------------
------------------------------------------------------------
------------------------------------------------------------
------------------------------------------------------------
----------------------------------------------------------MV
LADVLKRWANLRG-DDGAK--------MLTGTDEHGMK----------------VQKAAQ
KVNT--DVKLLCDHHAEQFRHLADAANISYDRFMRTTDEDHKDVVRYVWEELNRNGYIYE
AKHEGWYSVSDETFYPTTQIHK------------VLDPSTGLTKIVSIETGKDVEWTSET
NYHFRLSAFQQPLLEHYDK-NPGA-IVPKQRMNFILDEIR--GGL-KDLSVSRPASRLTW
GIRVPGDDSQTIYVWLDALFNYLTMTGYPFV-----------------------------
---------HKNDPTTIWPPNCQVIGKDI------I--------RFHTIYWPAFLMALNL
PVTERFLTHAHWTMNNQKMSKSSGNGVNPFYAMDRFGVDCIRFYMAHNGGIVDDAMYENS
FIAETYNHLLRGGLGNLIHRVFRSKHFSVHEAVKAVRE------DE-HVSAMMSH-----
----------------------EEWNGHDQ-----------------------SLR----
----------------PIHDILRAQYNNLCSARDVADSHMKEPDPRKAVQSICELIGQ--
---------------TNSFFQNTAVWRLVKSN----------RPEERALGLCALFMSAES
IRIMAILLQPFMPERMKAAL----------------------------------------
-------DLMEVD---ESNRTFDHAVVGA----------------DMTYG--PAALA---
A-----------DVKPSVDV------IFPLLLSSH-------------------------
------------------------------------------------------------
------------------------------------------------------------
------------------------------------------------------------
------------------------------------------------------------
------------------------------------------------------------
------------------------------------------------------------
------------------------------------------------------------
------------------------------------------------------------
------------------------------------------------------------
------------------------------------------------------------
------------------------------------------------------------
------------------------------------------------------------
------------------------------------------------------------
------------------------------------------------------------
------------------------------------------------------------
------------------------------------------------------------
------------------------------------------------------------
------------------------------------------------------------
------------------------------------------------------------
------------------------------------------------------------
------------------------------------------------------------
------------------------------------------------------------
--------
>XP_016238096_Exophiala_spinifera
------------------------------------------------------------
------------------------------------------------------------
------------------------------------------------------------
---------MLALEHRARSF-----FLQCRAS-AR------------C-----KYQSS-F
AVNRSSFPRRAFATASELEPLSD-SSTERRKKPYYVTSPIFYVNS----APHVGHLYTLV
LTDVLKRWAKLCG-DEKAT--------LLTGTDEHGMK----------------IQKAAQ
RANT--DVKLFCDRHAEQFKALCDAANISYDRFIRTTDADHKEVVEYVWNELNHGGYIYE
ASHEGWYCVSDETFYPETQVQR------------ILDPSTGDTKIVSIETGKEVEWTSET
NYHFRLSAFREPLLEHYTK-NPTA-IVPKQRMAFVKNEIE--NGL-TDLSISRPSSRLSW
GIRVPGDDSQTIYVWLDALLNYLTMTGYPVG-----------------------------
---------RFNKADSIWPPDCQVIGKDI------I--------RFHTIYWPAFLMALKL
PVTDKFLSHAHWTMNNEKMSKSSGNGVNPFLAMDRYGVDTIRFYMAYHGGIVDDAMYENS
RVAGTYNHVLKDGFGNLLQRVFKSKQFNVRESVRLVAQ------EANN-SDTSSIFSSSS
LSSLSSLSSSTSTTEFLSNGNGNDDDTATTTTTAATTATPSSDPNNANANVNADLE----
----------------ALHESIQGLRKQLTVIQERTDRAMKEPNPRTAAHHIVELIRT--
---------------TNKFFHNAALWGRMNTT----------DPGERQLAHYGVYMSAEA
IRIVAILLQPFMPERMKVAL----------------------------------------
-------DMMEVD---ESKRTFGHARVGA----------------DWTYGCLPPAPAAAQ
PPPSTDGGKNNNNRKKAKSAGAGAPQLFPMLLSDN-------------------------
------------------------------------------------------------
------------------------------------------------------------
------------------------------------------------------------
------------------------------------------------------------
------------------------------------------------------------
------------------------------------------------------------
------------------------------------------------------------
------------------------------------------------------------
------------------------------------------------------------
------------------------------------------------------------
------------------------------------------------------------
------------------------------------------------------------
------------------------------------------------------------
------------------------------------------------------------
------------------------------------------------------------
------------------------------------------------------------
------------------------------------------------------------
------------------------------------------------------------
------------------------------------------------------------
------------------------------------------------------------
------------------------------------------------------------
------------------------------------------------------------
--------
>XP_016257346_Exophiala_oligosperma
------------------------------------------------------------
------------------------------------------------------------
------------------------------------------------------------
---------MLALEQRARSF-----FLQCRASAAR------------C-----KYQSS-F
AINR-SFPRRAFAT---VEPLLD--DTDKKKKPYYVTSPIFYVNS----APHVGHLYTLV
LTDVLKRWAKLCG-DERAT--------LLTGTDEHGMK----------------IQKAAQ
RANT--DVKLFCDRHAEQFKALCDAANISYDRFIRTTDADHKGVVEHVWSELNHGGYIYE
ASHEGWYCVSDETFYPETQVQR------------ILDPSTGDTKIVSMETGKEVEWTSET
NYHFRLSAFRDALLEHYAK-NPTT-IVPKQRMALVMKEIE--SGL-SDLSVSRPSSRLSW
GIPVPGDDSQTIYVWLDALLNYLTMTGYPFGG----------------------------
--------RGADKPGSMWPPDCQVIGKDI------I--------RFHTIYWPAFLMALKL
PLTGKFLSHAHWTMNNEKMSKSSGNGVNPFLAMDRYGVDAIRFYMAYHGGIVDDAMYENS
RVAGTYNHILKDGFGNLLQRVFKSKQFNVQESVRLVAE------DAKGFSD----FFAAE
DQSL------------------DDGDNAGGGGGGG---------GGGGGGGGGDLQ----
----------------TLGENIRTLNRQLAVVRERTDKAMREPNPRTAAHHIVELIRN--
---------------TNKFFHNAALWGRVNST----------DPDELRLCHYGVYVSAES
IRITAILLQPFMPGRMKVAL----------------------------------------
-------DMMEVE---DSKRTFAHARVGA----------------DLTFGCPPPAPA---
PPTSPDDDK-KKGKKKARST---VPQLFPMLLSDN-------------------------
------------------------------------------------------------
------------------------------------------------------------
------------------------------------------------------------
------------------------------------------------------------
------------------------------------------------------------
------------------------------------------------------------
------------------------------------------------------------
------------------------------------------------------------
------------------------------------------------------------
------------------------------------------------------------
------------------------------------------------------------
------------------------------------------------------------
------------------------------------------------------------
------------------------------------------------------------
------------------------------------------------------------
------------------------------------------------------------
------------------------------------------------------------
------------------------------------------------------------
------------------------------------------------------------
------------------------------------------------------------
------------------------------------------------------------
------------------------------------------------------------
--------
>XP_013322689_Exophiala_xenobiotica
------------------------------------------------------------
------------------------------------------------------------
------------------------------------------------------------
---------MLALEHRACSF-----FLQCRSS-AR------------C-----SYPRS-Y
PINR-TVQRRAFADAVE-SPLAK--DVERR-KPYYVTSPIFYVNS----APHVGHLYTLV
LTDILKRWAQLCG-DEKAT--------LLTGTDEHGMK----------------IQKAAQ
KANT--DVKLFCDYHAEQFKTLCNAANISYDRFIRTTDADHRAAVEHVWNELNHAGYIYE
ANHEGWYCVSDETFYPETQVHR------------ILDPSTGDTKIVSIETGKDVEWTSET
NYHFKLSAFRDSLLEYYGR-DPTA-IIPKQRMAFVMKEIE--SGL-TDLSISRPSSRLSW
GIRVPGDGSQTIYVWLDALINYLTMTGYPSK-----------------------------
---------STKDQDWIWPPNCQVIGKDI------I--------RFHTIYWPAFLMALGL
PVTRKFLTHAHWTMNNEKMSKSAGNGVNPFLAMDRYGVDTIRFYMAYNGGIVDDAMYENS
RVAETYKHVLRDGLGNLLQRVFKSKQFNVRESVRIVAG------D----EDFSELLTQEK
L---------------------DESDQ--------------------------DLQ----
----------------TLHENIKTFGRQLTAVRARTEKAMNEPNPRTTAHHIVELIRN--
---------------TNKYFHNSALWRRIDAT----------NPKELRLAHYGVYLTTES
IRIIAILLQPFMPEKMKAAL----------------------------------------
-------DTMEVA---ESKRTFEHAQLRA----------------DFTYGCLPPEPE---
P-----------DKKKRKSG----DQLFPVLLSDH-------------------------
------------------------------------------------------------
------------------------------------------------------------
------------------------------------------------------------
------------------------------------------------------------
------------------------------------------------------------
------------------------------------------------------------
------------------------------------------------------------
------------------------------------------------------------
------------------------------------------------------------
------------------------------------------------------------
------------------------------------------------------------
------------------------------------------------------------
------------------------------------------------------------
------------------------------------------------------------
------------------------------------------------------------
------------------------------------------------------------
------------------------------------------------------------
------------------------------------------------------------
------------------------------------------------------------
------------------------------------------------------------
------------------------------------------------------------
------------------------------------------------------------
--------
>XP_007720717_Capronia_coronata
------------------------------------------------------------
------------------------------------------------------------
------------------------------------------------------------
---------MLAIEHHARSF-----FLQCRAS-AR------------CIPL--LSTRP-T
---R-VLQRRGFATVVEPTPPS---RTAPETKPYYVTSPIFYVNS----APHVGHLYTLV
LTDILKRWAVLCG-DERAT--------LLTGTDEHGMK----------------IQKAAQ
KANT--DVKLFCDHHSQQFKALCDAANISYDRFIRTTDEDHKAAVAHFWTELNHAGYIYE
AKHEGWYCVSDETFYPETQVRN------------ILDPSTGDTKIVSIETGKEVEWTSET
NYHFKLSAFQEPLLKYYSE-HPKA-IIPKQRMAFILKEIQ--SGL-NDLSISRPTSRLQW
GIRVPGDESQTIYVWLDALINYLTMTGYPYH-----------------------------
---------DRIDPNWLWPPNCQVIGKDI------I--------RFHTVYWPAFLMALDL
PLPTQFLTHAHWTMNNAKMSKSAGNGVNPFFAMDRYGVDSIRFYMAYNGGIVDDAMYENS
KVAETYKHILRDGLGNLLHRVFKSKNFNVREAVELVGE------DQDAFSEFLSK-----
----------------------DELDGHGD-----------------------DLK----
----------------SLHVSIKQLCKQITSTRNHVRKWMAEPNPRTAVNLITELIRS--
---------------MNKFFHNSALWKRIKSD----------EASERRIAQYGLYASAEA
IRIICILLQPFMPERMQFAL----------------------------------------
-------DLMQVP---DSKRTFAYSQLCA----------------DFTYG--PPAVE---
P-----------GIKGSPEV------IFPVLLSAN-------------------------
------------------------------------------------------------
------------------------------------------------------------
------------------------------------------------------------
------------------------------------------------------------
------------------------------------------------------------
------------------------------------------------------------
------------------------------------------------------------
------------------------------------------------------------
------------------------------------------------------------
------------------------------------------------------------
------------------------------------------------------------
------------------------------------------------------------
------------------------------------------------------------
------------------------------------------------------------
------------------------------------------------------------
------------------------------------------------------------
------------------------------------------------------------
------------------------------------------------------------
------------------------------------------------------------
------------------------------------------------------------
------------------------------------------------------------
------------------------------------------------------------
--------
>XP_007736741_Capronia_epimyces
------------------------------------------------------------
------------------------------------------------------------
------------------------------------------------------------
---------MIAIEHRARSF-----FLQCRAS-AG------------CIPL--LSPSR-S
---R-SLQRRGLATVVETRQAP---AKAPGTKPYYVTSPIFYVNS----APHVGHLYTLV
LTDILKRWAVLCG-DERAT--------LLTGTDEHGMK----------------IQKAAQ
KANT--DVKLFCDHHSQQFKALCNAANISYDRFIRTTDDDHKAAVEHFWTELNHAGYIYE
AAHEGWYCVSDETFYPESQVQN------------ILDPSTGDTKIVSIETGKEVEWTSEI
NYHFKLSAFQEPLLRYYSE-HPKA-IIPKQRQAFIMKEIE--GGL-NDLSISRPSSRLQW
GIRVPGDESQTIYVWLDALINYLTMAGYPYH-----------------------------
---------DRADPNWLWPANCQVIGKDI------V--------RFHTIYWPAFLMALGL
PVTKQFLTHAHWTMNNAKMSKSAGNGVNPFFAMDRYGVDSIRFYMAYNGGIVDDAMYENS
KVAETYQHILRDGYGNLLHRVFKSKNFNVREAVKLVGE------DQAGFSDFLSM-----
----------------------EEIDGYGD-----------------------DIQ----
----------------ALHKGIQQLCKQIASTRNNVRKWMAEPNPRIAVGLITDLIRS--
---------------MNKFFHNSALWKRIKSD----------DASERRIAQYGLYASAEA
IRVISILLQPFMPERMKFAL----------------------------------------
-------DLMQVP---DSMRTFAHAQLGA----------------DFIYG--PPAVQ---
P-----------GVKGSPEV------IFPMLLSAN-------------------------
------------------------------------------------------------
------------------------------------------------------------
------------------------------------------------------------
------------------------------------------------------------
------------------------------------------------------------
------------------------------------------------------------
------------------------------------------------------------
------------------------------------------------------------
------------------------------------------------------------
------------------------------------------------------------
------------------------------------------------------------
------------------------------------------------------------
------------------------------------------------------------
------------------------------------------------------------
------------------------------------------------------------
------------------------------------------------------------
------------------------------------------------------------
------------------------------------------------------------
------------------------------------------------------------
------------------------------------------------------------
------------------------------------------------------------
------------------------------------------------------------
--------
>XP_009152264_Exophiala_dermatitidis
------------------------------------------------------------
------------------------------------------------------------
------------------------------------------------------------
---------MLAIEHRARSF-----FLRCRAS-AH------------RVPLPQLSPRP-T
---S-TLQRRGLAAVAQPKDTTE--SRALARKPYYVTSPIFYVNS----APHVGHLYTLV
LTDILKRWAVLCG-DEKAT--------LLTGTDEHGMK----------------IQKAAQ
KANT--DVKLFCDHHSQQFKALCDAANISYDRFIRTTDQDHQAAVEHFWKELNHAGYIYE
AKHEGWYCVSDETFYPESQVRN------------ILDPSTGETKIVSIETGKEVEWTSET
NYHFRLSAFQEPLMKFYSA-NPKA-IIPKQRMAFILKEIE--SGL-DDLSISRPTSRLQW
GIRVPGDESQTIYVWLDALINYLTMTKYPYH-----------------------------
---------DRNDPSWLWPADCQVIGKDI------I--------RFHTIYWPAFLMALGL
PLPKRFLTHAHWTMNNAKMSKSAGNGVNPFFAMDRYGVDSIRFYMAYNGGIVDDAMYENS
KVAETYKHILRDGYGNLLHRVFKSKNFNVQEAVRLVGE------DPAAFSTFLSQ-----
----------------------DKLDGASD-----------------------DMR----
----------------SLHEGIKQLCRQITSTRTNVRKWMDEPNPRIAVSLITELIRS--
---------------MNKFFHNSTLWKRIKSD----------DTDERRIARYGLYASAEA
IRIISILLQPFMPDRMKFAL----------------------------------------
-------DLMQVD---GSMRTFAHADIGA----------------DLAYG--PPAVE---
P-----------GVKGSPEV------IFPLLLSAN-------------------------
------------------------------------------------------------
------------------------------------------------------------
------------------------------------------------------------
------------------------------------------------------------
------------------------------------------------------------
------------------------------------------------------------
------------------------------------------------------------
------------------------------------------------------------
------------------------------------------------------------
------------------------------------------------------------
------------------------------------------------------------
------------------------------------------------------------
------------------------------------------------------------
------------------------------------------------------------
------------------------------------------------------------
------------------------------------------------------------
------------------------------------------------------------
------------------------------------------------------------
------------------------------------------------------------
------------------------------------------------------------
------------------------------------------------------------
------------------------------------------------------------
--------
>XP_013254494_Exophiala_aquamarina
------------------------------------------------------------
------------------------------------------------------------
------------------------------------------------------------
---------MIALELRARSF-----FLQCRTSARS------------RPAQLTRATGT--
-------SRHRPFTSCP--QQRQ------NDKPYYVTSPIFYVNA----APHAGHLYTLI
LTDILKRWNRLLG-DKRAT--------LLTGTDEHGMK----------------IQKAAQ
KAQT--DVKRFCDQHAQQFKNLCGAANIDYNRFIRTTDADHKTTVEHFWTELSHNGYIYE
AKHEGWYSVSDETFYPETQVSR------------VLDPSSGITTTVSTETGKEVEWTSET
NYHFRLSQFQGKLLDYYRS-KPNT-IVPQQRMNFIIGEIE--NGL-KDLSISRPSSRLTW
GIRVPGDDSQTIYVWLDALLNYITMAGYPFK-----------------------------
---------ENPSPDSLWPPNCQVIGKDI------I--------RFHTIYWPAFLMALDL
PITQRFLTHAHWTMNSEKMSKSSGNGVNPFFAIDRYGVDAIRFYMAHEGGIVDDASYENS
YIARTYNTILKNQYGNLLQRVFKSKKVDTRQTIRWASQ------EE--------------
-----------------------------------------------------DLQ---Q
YIQSPDQLNLKVFGSGVVLADIKQQYELIQKLAEEVKASMDIPNPRSAVQAISETIRR--
---------------TNKFFHEAQLWDLLHSE----------SAEEKLVAHYSLYITTET
LRIISILLQPFIPEKAKAAL----------------------------------------
-------DMMNVD---ESWRTFADARVGA----------------DFLYG----------
T-----------DAYK---TENRSPPLFPALLSLD-------------------------
------------------------------------------------------------
------------------------------------------------------------
------------------------------------------------------------
------------------------------------------------------------
------------------------------------------------------------
------------------------------------------------------------
------------------------------------------------------------
------------------------------------------------------------
------------------------------------------------------------
------------------------------------------------------------
------------------------------------------------------------
------------------------------------------------------------
------------------------------------------------------------
------------------------------------------------------------
------------------------------------------------------------
------------------------------------------------------------
------------------------------------------------------------
------------------------------------------------------------
------------------------------------------------------------
------------------------------------------------------------
------------------------------------------------------------
------------------------------------------------------------
--------
>XP_016226629_Exophiala_mesophila
------------------------------------------------------------
------------------------------------------------------------
------------------------------------------------------------
---------MVNLEHRARSF-----FLQCRASVQS--------------SHLCRYPST-H
-----SFTRRALSVSAPLREDLS------GQKPYYVTSPIFYVNA----APHAGHLYTLV
LTDVLKRWNKLLG-NHKAT--------LLTGTDEHGMK----------------IQKAAE
KANV--DAQTLCDQNSQQFKSLCQVANIDYDRFIRTTDSDHKAAVDHFWRELNHAGYIYE
SKHEGWYSVSDETFYPESQIRH------------VLDPSTGKTKYVSAETGKDVEWTMET
NYHFKLSQFQDRLLQHYRE-HPDA-IVPQQRMNYIMKEIQ--SGL-KDLSISRPSWRLNW
GIRVPGDDSQTVYVWLDALLNYITMAGYPLK-----------------------------
---------DTKSPDSIWPPDCQVIGKDI------I--------RFHTIYWPAFLMALNL
PLPKRFLTHAHWTMNSEKMSKSTGNVVNPFYAIERFGVDPIRFYMVHEGGIVDDASYDNQ
YIAENYNTILRNNMGNLLSRVFYSQRFGVREAVQLFAN------DT--------------
-----------------------------------------------------GFKVDMA
YNEPPEWARNK---HASLMSGIIAHRELLATTADQARAAMDIPNPRVAVQGIAQVISL--
---------------TNKFFHNSIPWKYCQSK----------DAKLRRLAQMTVYLSAES
VRIVSILLQPFMPGQMQKAL----------------------------------------
-------DMMGVL---ESNRTFQYARLGA----------------DLDYG----------
T-----------EAFAPTPETPRAPELFPKLVSSF-------------------------
------------------------------------------------------------
------------------------------------------------------------
------------------------------------------------------------
------------------------------------------------------------
------------------------------------------------------------
------------------------------------------------------------
------------------------------------------------------------
------------------------------------------------------------
------------------------------------------------------------
------------------------------------------------------------
------------------------------------------------------------
------------------------------------------------------------
------------------------------------------------------------
------------------------------------------------------------
------------------------------------------------------------
------------------------------------------------------------
------------------------------------------------------------
------------------------------------------------------------
------------------------------------------------------------
------------------------------------------------------------
------------------------------------------------------------
------------------------------------------------------------
--------
>XP_013267273_Rhinocladiella_mackenziei
------------------------------------------------------------
------------------------------------------------------------
------------------------------------------------------------
---------MIALEQRARSF-----FLRCRAS-AR------------Y-----SSPRL-A
QCRR-CLPRRGLATAIETEQPA---AKPVPEKPYYVTSPIFYVNSGRC-SPHVGHLYTLV
LSDILKRWAKLRG-DERAT--------LLTGTDEHGMK----------------IQKAAQ
TANT--NAKLFCDQHAQQFKSLCQAANINYDRFIRTTDDDHRIAVEHFWNELNHAGYIYE
AKHEGWYSISDETFYPESQVQK------------VLDPSTGETKIASIETGKEVEWTSET
NYHFKLSAFQQPLLKHYSE-NPGA-IVPKQRMAFIMKEIE--SGL-NDLSVSRPSTRLSW
GVRVPGDSSQTIYVWLDALINYLTMTGYPFT-----------------------------
---------DRNDPTNIWPPNCQVIGKDI------I--------RFHTIYWPAFLMALDQ
PLPRRFLTHAHWTMNNEKMSKSAGNGVNPFMAMDRYGVDSIRFYMAYHGGIVDDAMYENS
QVAETYKHILRDGFGNLLHRVFKSKHFNVHDAVRFVAE------NQ--------------
------------------------------------------------------------
--------------------GLRDLYEQLALVRIRTDASMREPDPRTTIHLITELIRN--
---------------TNKFFHNAALWKRFQTE----------DPEELRLARYSLFMSAES
IRIIAILLQPFMPERMKVAL----------------------------------------
-------DMMEVH---ESRRTFEHTRVGA----------------DFIYG--PPTFE---
A-----------DTKASTEV------IFPMLLSAN-------------------------
------------------------------------------------------------
------------------------------------------------------------
------------------------------------------------------------
------------------------------------------------------------
------------------------------------------------------------
------------------------------------------------------------
------------------------------------------------------------
------------------------------------------------------------
------------------------------------------------------------
------------------------------------------------------------
------------------------------------------------------------
------------------------------------------------------------
------------------------------------------------------------
------------------------------------------------------------
------------------------------------------------------------
------------------------------------------------------------
------------------------------------------------------------
------------------------------------------------------------
------------------------------------------------------------
------------------------------------------------------------
------------------------------------------------------------
------------------------------------------------------------
--------
>XP_018005507_Phialophora_attinorum
------------------------------------------------------------
------------------------------------------------------------
------------------------------------------------------------
------MPTAMDKALQSRNLFFGFTGLVVGASLWNMWNGEMFPAEKDATGDPETWTET--
-------ELRRWLKAAK--------------KPFYVTTPIFYVNS----SPHVGHLYSMI
LADIFKRWQ-LLK-RRPAQ--------LLTGTDEHGVK----------------VQRAAQ
EAGS--ETLAFCTKHAEQFKLLADTANISYDRFMRTTDSDHKDAVTYFWQELDRQGYIYQ
AKHEGWYCVSDETFYPENQVHA------------ILVPATGEKIMASKETGKEVTWTSET
NYHFRLSDFRERLLKHYTD-NPDF-IVPRERMNFIINEVE---GL-KDLSISRPKERLSW
GIPVPGDPDQTMYVWFDALINYITHAG---------------------------------
---------------------TQLTMKAV------V------------------------
------------------------------------------------------------
--------------GRQKYR----------------------------------------
------------------------------------------------------------
------------------------------------------------------------
------------------------------------------------------------
------------------------------------------------------------
------------------------------------------------------------
------------------------------------------------------------
------------------------------------------------------------
------------------------------------------------------------
------------------------------------------------------------
------------------------------------------------------------
------------------------------------------------------------
------------------------------------------------------------
------------------------------------------------------------
------------------------------------------------------------
------------------------------------------------------------
------------------------------------------------------------
------------------------------------------------------------
------------------------------------------------------------
------------------------------------------------------------
------------------------------------------------------------
------------------------------------------------------------
------------------------------------------------------------
------------------------------------------------------------
------------------------------------------------------------
------------------------------------------------------------
------------------------------------------------------------
------------------------------------------------------------
------------------------------------------------------------
--------
>NP_594407_Schizosaccharomyces_pombe
------------------------------------------------------------
------------------------------------------------------------
------------------------------------------------------------
------------------------------------------------------------
------MLRKGICRLIHQVSESS-------KKPYFLTTPIFYVNA----APHLGHLYSLV
LTDAIARFQNLKP-DVSVI--------SSTGTDEHGLK----------------VQTVAQ
TEGV--SPLQLCDRNSKRFADLAVAANTKFTHFIRTTNPKHQASVQEFWKTIQKAGMISF
ERHEGWYCVSDETFYPESAIQK------------VVDPATKQEKRVSMETGKEVQWSSEM
NYHFLLSKFQSRLIEHYNK-NPNF-VQPSIFHTQVLEELK--TGI-SDLSISRPKQRLSW
GIPVPGNSQQTIYVWLDALINYISVIGYPWLN----------------------------
---------EKSSLSAGWPANMHVIGKDI------I--------RFHCIYWPAFLMAAGL
PLPEKILVHSHWTMNKVKMSKSLGNVVDPFWLIEKYGVDTIRYYLLKRGRLTSDSNFDIE
ELEKDEEHDLRRSLGVLLSR-LQSKKLFISNEIQKQWH------KKDDFTEYE-------
-----------------------------------------------------DIV----
--------------------------HELIELPVVCAQSIDGGCVYEVINLVQSVLRR--
---------------VTKLFQLKEPWKL---S----------DDSQEKIDT--LMLVAHS
LRISGILLQPIMPTKSTELL----------------------------------------
-------DQLGIPKNQRSLQNATNVFEPT----------------EFTFH----------
------------SGNNSH--------LFDKRTQ---------------------------
------------------------------------------------------------
------------------------------------------------------------
------------------------------------------------------------
------------------------------------------------------------
------------------------------------------------------------
------------------------------------------------------------
------------------------------------------------------------
------------------------------------------------------------
------------------------------------------------------------
------------------------------------------------------------
------------------------------------------------------------
------------------------------------------------------------
------------------------------------------------------------
------------------------------------------------------------
------------------------------------------------------------
------------------------------------------------------------
------------------------------------------------------------
------------------------------------------------------------
------------------------------------------------------------
------------------------------------------------------------
------------------------------------------------------------
------------------------------------------------------------
--------
```
