## Supplementary material for "Coding Sequence Insertions in Fungal Genomes are Intrinsically Disordered and can Impart Functionally-Important Properties on the Host Protein": MAFFT_MSAs: XP_721861.1_blasthits_MAFFT.txt

```
>XP_721861_Candida_albicans
MSQSLIIFKPSGKVEYQLNNKIHPF-----NEFISSIVNETYTTISL---------NFTT
KT-------------------LNNRRFYCYNKD---------NIYVALYFDSITTID-ND
QIKQTLAGILKTFNKLE--PESDGE-------------------------KLKKLVDLQF
NNLMKLK-----QQEK-----VQEPTIA-------S------------------------
---------------------------------------PARSGSSTPKKIEP-KQ----
-------------------PTNSKKMRKWDN-GEI-VEA---NDGK--ALDYSGNQD-A-
---VG-SE--SLP------ELKID---K-SAFTKERDLVLVNELNDILN-ESD--DEGEQ
VDET-----NGSVGSG---FFSKISSYLGGTI----NVDEVSKKFREQLITKNITPGIAT
TIIDKIKTKLSANKKVTMAVY----KQALTDELTKILTPNVSTDLLHDIKRNAELN----
T-RPYVISVVGVNGVGKSTNLAKLAFWFLQNNLNVLICACDTFRSGAVEQLKVHVNNLNR
L----------NEASTNTKSRIDIFEKGYGSGDHVVQTAKQAVQYAEENKFDIVLIDTAG
RTHSNAKLMAPLKKFGDAANPNKIIMVGEALVGTDSVEQATNFNKAFGNKRTLDFFIISK
VDTVGDLVGTMINMVMATNVPILFVGTGQTYTDIKRLSVKQVVEM---------------
--------------------LMK----------------------------
>XP_002420724_Candida_dubliniensis
MSQSLIIFKPSGKVEYQLNNKIHPF-----NEFISSIVNETYTTISL---------NFTT
KT-------------------LNNRRFYCYNKD---------NVYVALYFDSITTID-ND
QIKQTLTGILKTFNKLE--PESDGD-------------------------KLKKLVDMQF
NNLMKLK-----QQEK-----VQEPNIT-------S------------------------
---------------------------------------PVRSGSSTPKKIES-KQ----
-------------------PANSKKMRKWDN-GEI-VEA---NDGK--ALDYSANQG-T-
---IG-TE--FLP------ELKID---K-SAFTKERDLVLVNELNEILN-ESD--DESES
PDQT-----SGSVGNG---FFSKIGSYLGGTI----NVDEVSKKFREQLISKNITPGTAT
TIIDKIKTKLSTNKKVTMAVY----KQALTDELTKILTPNVSTDLLHDIKRNAELN----
T-RPYVISVVGVNGVGKSTNLAKLAFWFLQNNLNVLICACDTFRSGAVEQLKVHVNNLNR
L----------NEASTNTKSRIDIFEKGYGSGDHVVQTAKQAIQYAGENNFDIVLIDTAG
RTHSNAKLMAPLKKFGDAASPNKIIMVGEALVGTDSVEQATNFNKAFGNKRTLDFFIISK
VDTVGDLVGTMINMVMATNVPILFVGTGQTYTDIKRLSVKQVVEM---------------
--------------------LMK----------------------------
>XP_002546593_Candida_tropicalis
MSQSLIIFKPSGNVEYQYNNKIHPF-----NEFISSLVNETVTTISL---------NFTT
KT-------------------INNKRFYCYSKD---------DVYVSLYFDSITTID-ND
QIRQTLSGIHKTYVKLEENEEEHTD-------------------------KLKKMVDLQF
NNLMKLK-----QQQQPTEEVTRESTPI-------S------------------------
---------------------------------------NVNSGTSTPNK--G-KQ----
-------------------QSSSKKMRKWDN-GEM-VEN---VDGG--ALDYSGAQD-GD
---IT-SG--KLP------ELKVD---N-SAFIKDHDLVLVNELNDILN-ESD--DDDED
EDVQ-----SSSKSGG---FFSKISSYLGGSI----DLNEVSKQFNDQLMSKNIAPGTSK
QIIEKIKNKLSGNKKVTMSMY----KQALTDELTKILTPNVSTDLLHDIKRNAETN----
T-RPYVISVVGVNGVGKSTNLAKLAYWLLQNNFNVLICACDTFRSGAVEQLKVHVNNLNR
L----------NENSEN--SKIDLFEKGYGSGDHVVQTAKQAIQYATDHKFDIVLIDTAG
RTHSNAKLMAPLKKFGDAANPNKIIMVGEALVGTDSVEQAINFNNAFGNKRSLDFFIISK
VDTVGDLVGTMINMVMATKVPILFVGTGQTYTDIKRLSVKQVVEM---------------
--------------------LMK----------------------------
>XP_003867441_Candida_orthopsilosis
MSQSLIIFNPSGKVEYQFNNKITPF-----NDFISTLINETQIDLDQ---------NFTT
DT-------------------INQKRFYCYHKE---------NIYVVLYFDAITTIN-SD
KIKQALIGIYKTYRKFEESDDLGVD-------------------------KFRNLVDLQF
NILMKSK-----Q--------TVEEPAS-------N------------------------
---------------------------------------KDIKGSSNGSKPQM-KQ----
-------AHT----QKQPS---SKKMRKWDNSGEM-VDY---SDNQ--VLDYSSSQ--GQ
---D--TS--TQP-----KEMKVN---NEAAFTKDSDLVLVNELNDILN-ESD--EDEED
EAQS--------KPTG---FFGKIGSYFGGSI----DVDEVSKKFNEQLISKNIAPSTAK
TIIDKLKSRLAG-KKVNMATY----KQTLVDELTKILTPNVSTDLLYEIKRN---D----
TGRPYVISVVGVNGVGKSTNLAKLAYWFLQNNLNVLICACDTFRSGAVEQLKVHVNNLDR
L----------NLEFSN-KSKIALFEKGYGSGDHVVQTAKSAIQYATEEHFDVMLIDTAG
RTHSNAKLMAPLKKFGDAANPNKIIMVGEALVGTDSVEQAINFNNAFGNRRNLDFFIISK
VDTVGDLVGTMINMVMATKVPILFVGTGQTYTDIKRLSVKQVVDM---------------
--------------------LTK----------------------------
>XP_001524996_Lodderomyces_elongisporus
MSQCLIIFKSSGRVEYQSNNKIFPF-----NEFILSIVDETQNQLDQ---------NFTT
QT-------------------LNHKRFYCYHKE---------DVYVVLYIDAISTID-SE
KIRLTLHGVYKTYNKYEEDDELNSE-------------------------KFRKLIDLQF
DMLMKLK-----Q--------SQVGEEN-------T------------------------
---------------------------------------ATGSGTATPTKLNLGKQTPPP
NTNTNTATTT----TTKPTKTAKKKLRKWDDSGAM-VETDAGADVN--ALDFSSSND-AR
---DGVVG--TLP------EMKVN---NEAAFVRNNEVVLVNELNEILN-ASD--DDDEN
DGDSDVGGNGNGQKSG---FFSKLSSYLGGSI----NLDEVSKKFYEQLISKNIAPGTAK
AIIDKIKARLSG-KKVTMTIF----KQALTDELTKILTPNVSTDLLYEIKRN---N----
TGRPYVISVVGVNGVGKSTNLAKLAYWFLQNNLNVLICACDTFRSGAVEQLKVHVNNLNQ
L----------NSGLSN-KSQIDIYEKGYGGGDHVVTTAKQAIEYAKANAFDVVLIDTAG
RTHSNAKLMAPLKKFGDAANPNKIIMVGEALVGTDSVEQATNFNQAFGNKRSLDFFIVSK
VDTVGDLVGTMINMVMATKVPILFVGTGQTYTDIKRLSVKQVVEM---------------
--------------------LMK----------------------------
>XP_007377127_Spathaspora_passalidarum
MSQSLIIFRPSGKVEYQFNTKIHPF-----NDLISHIVNETCIDLAP---------NFVT
KT-------------------ISQKRFYSLHRKGGDDVGSSGDLYAALYFDAVTTID-SE
KIRSTLNGILKTFVKLSEEGD-DED-HS----------------------KLKKLVDLQF
NQLMKLK-----QSEES---ATPVRER--TPL---S------------------------
---------------------------------------GHASGTSTPSAKKA-------
---------K----G-------GKKMRKWDG-EEM-ID---FDGKE--ALDYS---N-GQ
---VEGEVGEGDK-----SILNID---Q-TAFVKDNDLVLVNELNDILN-ESD--DEEQE
EGAG-------TQKSG---FFSKISSYFGGAI----NVDEVSKKFHDQLISKNIAPQTSK
SIIEKIKLKLQNKSNITMAVY----QQTLTDELTKILTPNVSTDLLYDIKKQKTRG----
T-RPYVISVVGVNGVGKSTNLAKLAYWFLQNNLNVLICACDTFRSGAVEQLKVHVNNLQK
L----------NDMSTTTSSKIELFEKGYGAGDHVVQTAKSAIQFATDEKFDIVLIDTAG
RTHSNAKLMAPLKKFGDAADPDKIIMVGEALVGTDSVEQAINFNNAFGNKRNLDFFIISK
VDTVGDLVGTMINMVMATKVPILFVGTGQTYTDIKRLSVKQVVEM---------------
--------------------LMK----------------------------
>XP_043048740_Scheffersomyces_spartinae
MSQSLIVFRTSGKVEYQHNNKVHAF-----NEFIGTIVNETAVELDS---------NFFT
NT-------------------VNRKKFYAFQNSEH-------DTYVALYFDGVVTLD-GN
KVKSTLQSILKTFNKYEEEEINME--------------------------KFKSLADLQF
NQLMKTK-----TTSIGEDINSNSSTPLGGAPRSGA------------------------
---------------------------------------PNPLTPTTTDKRKT-------
--------------------APGKKLRKWNG-DEI-DDS----DGK--ILDYSNDAP-EK
---VESANSNSNSNPNLLSTLTVD---Q-GAFTKENELVLVKELNELL--EDE--EYESD
EEKT-------VETSKFGSIFSKFSSYFTGTV----NLDEVSKKFYDQLVSKNIAPQTAT
SIISRIKEKLQSKSNITLTLY----RQTLIDELTKILTPNVGTDLLYDIKKN---K----
LGRPYVISVVGVNGVGKSTNLAKLSYWLLQNHLNVLICACDTFRSGAVEQLKVHVNNLQQ
L----------NNVEST---KIDIFEKGYGGGDHVVQTAKLAIEFAGNNGFDVVLIDTAG
RTHSNAKLMAPLKKFGEAADPNKIIMVGEALVGSDSVEQAINFNNAFGSKRKLDFFIISK
VDTVGDLVGTMINMVMATKVPILFVGTGQTYTDIKRLSVKSVVNL---------------
--------------------LMK----------------------------
>XP_001382942_Scheffersomyces_stipitis
MSQSLIVFKPSGRIEYQYNNKITPF-----NEFIYNIVNSTHVELEA---------NFYT
KS-------------------LHQKRFYGYRRD---------DVYAALYFDAVTTID-GD
KIQQTLSGILKTYNKVVTEGDSEDN-YS----------------------KLKKLVDLQF
NQLMKLK-----SNVDSPVVSAPISAR-GTPSG--S------------------------
---------------------------------------GPNSGTSTPVRR---------
--------------NVKQTP--NKKMRKWDG-DEM-VEN--VDNS---VLDYSASAD-GD
---VDGAL--GDD-----RVLNID---D-SAFVHENELVLVNELNDILN-ESD--DDE-D
KNDG-------KA-GG---FFSKITSFLGGSI----DIEDVSKKFNDQLISKNIAPNTAK
IIIDKIRDKLGNQRNVTLALY----KQTLTEELTKILTPNVSTDLLYDIKRNS-TN----
P-RPYVISVVGVNGVGKSTNLAKLAYWFLQNNLNVLICACDTFRSGAVEQLKVHVNNLQR
L----------NSQSSNGENKIDIFEKGYGSGDHVVTTAKMAIQHAASEKFDIVLIDTAG
RTHSNTKLMAPLKKFGDAANPDKIIMVGEALVGTDSVEQAINFNNAFGNKRSLDFFIISK
VDTVGDLVGTMINMVMATKVPILFVGTGQTYTDIKRLSVKRVVDM---------------
--------------------LMS----------------------------
>XP_020063838_Suhomyces_tanzawaensis
MSQSLIIFRSSGKIEYQYNTKTNPF-----NEFIYTLVNETSIELDA---------NFYT
AS-------------------LHQKRFYCYKRE---------SVYAALYFDAVTTLD-GD
KVKSTLQGILKTYNKL--HEDEDED-VD----------------------KLKKLVELQF
NKLMKIK------------LAEPTKPRSATPSG--A------------------------
---------------------------------------------STPIRKPG-------
---------T----PVPKTPLSNKKMRKWDG-DQI-SSA--LGNSK--TLDYSAADD-S-
----SHAV--GDT-----SQYLAD---D-SAFVKENELVLVNELNDILG-ESD--DEE-E
EAET-------SSKKG---FLGKLTSYFGSNI----DVNEVSKKFQDQLVSKNIAPSTAK
TIIEKIQNNFSSKKNVTMPMY----KQALTDELTKILTPNVSTDLLYDIKRNSGSS----
N-RAYVISVVGVNGVGKSTNLAKLAFWFLQNNMSVLICACDTFRSGAVEQLKVHVNNLKN
L----------T--SSDASSKIDIFEKGYGSGDHVVATAKLAIQHATEQQYDIVLIDTAG
RTHSNAKLMAPLKKFGDAANPDKIIMVGEALVGTDSVEQAINFNNAFGNRRSLDFFIISK
VDTVGDLVGTMINMVMATKVPILFVGTGQTYTDIKRLSVNRVVEM---------------
--------------------LMS----------------------------
>XP_020077035_Hyphopichia_burtonii
MSQSLIVFDASGVVRYQYNNKTNPF-----NDFIYAIANDTVLYHDS---------NFIS
FK-------------------SNQRKFYSIKRD---------KLYTALYFEVVTTID-QE
KIRQTLNDVLKTYLKLTENDEDSS--------------------------KLKKLIDYQF
NQLMQYK-----QQVKAVDNPSSA-----------S------------------------
---------------------------------------PINSGTSTPKKTHV-------
-------------------TNSKKKMRKWDN-GEM-VED--GVDES--ILDYSESKE-GS
---VGPS---DNT-----QQLKVD---L-SSFSHQDDLILVNELNDILD-DSE--DDETT
QDGS-------SKSKGVSSFFNKLSSYFGSTV----DIQEITKKFQDQLVSKNIHPATSK
LILERINNKFGNKTQVTPKEY----KDVLVEELTKILTPNVSTDLLYDIKGR---N----
NQRPYVISVVGVNGVGKSTNLAKLAYWFLQNNLNVLICACDTFRSGAVEQLKVHVNNLKT
L----------N----NSTSKIDIFEKGYGGGDHVVTTAKLAINHAQQESYDIVLIDTAG
RTHSNAKLMTPLKKFGDAANPDKIIMVGEALVGTDSIDQAINFNNAFGNRRNLDFFIISK
VDTVGDLVGTMINMVMATKVPILFMGTGQTYTDIKRLNIKRIVDM---------------
--------------------LTN----------------------------
>XP_015465956_Debaryomyces_fabryi
MSQSLVVFEPSGKINYLYNNKISGF-----NEHIASIVNETYNELET---------NFFT
TS-------------------SNQKRFYSYKRD---------GRYASLYFDIVTTLD-SE
KIKQTLIGILKTYTKITEEHDEDDE-ET--------------------EEKVKKLIDFQF
NQLMKYK-----QT------EKPVVKGIETPLSTVS------------------------
---------------------------------------SNNSGTSTPNKQ---------
-----------------KTGASAKKMRKWDG-DQM-VES--SGNSE--GLDFSNKNE-SS
---SDYTR--IDN-----DQLKVD---P-TAFSKNNDLVLVQELNDILG-EDD--DEEEE
ESTN-------TKSGG---FFGKVTSYFGSSI----NIDEVSKKFYDQLITKNIAPPTAK
TILDKIKNKLANKQGVTIAMY----KQTMVEELTKILTPNVSTDLLYEIKDRS-ES----
K-KPYVISVVGVNGVGKSTNLAKLAYWFLQNNLNVLICACDTFRSGAVEQLKVHVNNLQK
L----------NN-SSSSESKIDIFEKGYGGGDHVVATARLAIQHASNEHYDIVLIDTAG
RTHSNAKLMTPLKKFGNAANPDKIIMVGEALVGTDSVEQAINFNNAFGNRRNLDFFIISK
VDTVGDLVGTMINMVMATKVPILFVGTGQTYTDIKRLSVKTVVDM---------------
--------------------LMN----------------------------
>XP_462420_Debaryomyces_hansenii
MSQSLIVFEPSGKINYSFNNKISGF-----NEHIASIVNETYNELET---------NFFT
TS-------------------SNQKRFYSYKRD---------RRYASLFFDIVTTVD-SE
KIKQTLIGILKTYTKITEDHDEDDE-ET--------------------ERKVKKLIDYQF
NQLMKYK-----QT------EKPATKGIETPLSTVS------------------------
---------------------------------------S-NSGTSTPNKQ---------
-----------------KTGASTKKMRKWDG-DQM-VEN--SGDSQ--VLDFSNKNE-SS
---NSDNR--VYN-----DQLKVD---P-TAFSKDNDLVLVQELNDILADDDD--DEEEE
ESAN-------TKSGG---FFGKVTSYFGSSI----NIDEVSKKFLDQLITKNIAPPTAK
IILDKIKNKLGNKQGVTIAMY----KQTMVEELTKILTPNVSTDLLYEIKDRS-SS----
G-KPYVISVVGVNGVGKSTNLAKLAYWFLQNNLNVLICACDTFRSGAVEQLKVHVNNLQK
L----------NN-SSSSESKIDIFEKGYGGGDHVVATAKSAIQHASTEHYDIVLIDTAG
RTHSNAKLMTPLKKFGDAANPDKIIMVGEALVGTDSVEQAINFNNAFGNRRNLDFFIISK
IDTVGDLVGTMINMVMATKVPILFVGTGQTYTDIKRLSVKTVVDM---------------
--------------------LMN----------------------------
>XP_006683758_Yamadazyma_tenuis
MSQSLIVFSPSGDIHYQFNNKVIPF-----NDLIASLVNQTATEVDT---------NFFT
CS-------------------ANQKRFYCYKKN---------DKYAASYFDSVTTID-NE
KIKQTLSDVLKTYFKLVDDLDPEGQIHV--------------------HDKLKTLIDYQF
NQLTKLQ-----QI---------------------H------------------------
---------------------------------------ADDSGTSTPKAVVS-------
------STSA----SKKAPASSKKKMRKWVD-GEM-VET---TDHS--ALDFSTGNIDDS
---FQ-----ADS-----ELLKVD---V-NAFKKENDLVLVNELNDIIG-TSD--DEDED
ETDE------AGTKSG---FLSKFTSYFGSSI----NIDEVSKQFHEQLISKNVAPQTAR
QILDRIKNQLKG-KSVTLANF----KKALVDELTKTLSPNVSTDLLYDIKAKA--N----
RGRPYVISVVGVNGVGKSTNLAKLAYWFLQNDLDVLICACDTFRSGAVEQLKVHVNNLKA
L----------NANMNS-NAKIDIFEKGYGGGDHVVATAKAAIQYGATEKFDVILIDTAG
RTHSNAKLMAPLKKFGDAANPDKIIMVGEALVGTDSVEQATNFNNAFGNKRNLDFFIISK
VDTVGDLMGTMINMVMATNVPILFMGTGQTYTDIKRLNVKTIVDN---------------
--------------------LMR----------------------------
>XP_001485316_Meyerozyma_guilliermondii
MSQSLVIFAPSGSVLYKYNNKLSPF-----NDFISEIVNGTCTELEP---------DFFT
ST-------------------INQKRLYCLKRK---------NTYAAIYFDAVSTLD-SD
KIKSCLVDVLKIYLKVTEEELSDRS------------------------EKLQKLIDYQF
NQLMKLL-----QAAKVAQSLESGPE---------S------------------------
---------------------------------------KTNSGTSTPKKVQS-------
--------------------QTKKTMRKWDG-NQM-VEV---NANE--VLDYSEGKA---
----------GDD-----SAINTDSLVSGDAFSQQDDLVLVNELNDIL-------DEDVP
SDEV-------SKKSG---FFGKISSYFGGPI----DLDEVSKTFTDQFISKNIAPATAK
TITDKLNHELKG-KKVTLKDY----KRALTVELTKILTPNVSTDLLYDVKRNSSTS----
NSRPYVISVVGVNGVGKSTNLAKLAYWFLQNNLNVLICACDTFRSGAVEQLKVHVNNLKR
L----------N---TTTNTKIDIFEKGYGGGDHVVATAKLAIEFAGAEGFDIVLIDTAG
RTHSNAKLMAPLKKFGDAANPNKIIMVGEALVGTDSVEQAVNFNNAFGNRRSLDFFIISK
VDTVGDLVGSMINMVMATKVPILFVGTGQVYTDIKRLSVKSVVDA---------------
--------------------LMR----------------------------
>XP_018709891_Metschnikowia_bicuspidata
MSQSLIVFEPSGRVLYQQNNKISPF-----NDLIYSIVDESYTELER---------NFYT
VNG-----------------GSSHKRFYCLKVK---------ETWAAIYFDMVFTFD-SE
KIRHSLLDVLRTYSQLHEEDL---E-------------------------KMAKLIDFQF
NNLVKLK-----VNFL-----VPENEPNGKLSPVAA------------------------
---------------------------------------EADTVAEAFSKKKT--P----
-------------------GAKGKKMRRWVN-GEL-VDV--TADDK--ILDYSESRP-SE
---DDA-G--FVR-----DDLKID---HETAFTRENDLVLINELHDVLG-REE--DEDSG
EETT-------MTTSSKQGFLSKITSYFGSSA----DIKEVSKKFTDQLISKNIAPPTAK
AIIDRIESKIAS-KTVTIPVF----KQVLTDELTKILTPNVSTDLLYDIKKNK--R----
D-RPYVISVVGVNGVGKSTNLAKLAFWFLQNNMNVLICACDTFRSGAVEQLKVHVNNLQR
L----------NSGSSS-DSRIELFEKGYGGGDHVVTTAKLAIAYASSSKFDIVLIDTAG
RTHSNAKLMAPLKKFGDAADPDRIIMVGEALVGTDSVEQATNFNNAFGNRRSLDFFIISK
VDTVGDLVGAMINMVMATRVPILFVGTGQTYTDIKKLSVKRVVDM---------------
--------------------LTA----------------------------
>XP_002618338_Clavispora_lusitaniae
MSQSLIIFKPSGKVLFQTNKKISPF-----NDLIHSIVAESHTELEP---------NFYT
TT-------------------ANQKRFYCFKKD---------DLWAAIYFDIIITID-GD
KIKHTLIDVLKTYVKLTDERA-DEA-------------------------KIRKLIDYQF
DNLVKLK-----KEDT-----VPQEQP---------------------------------
----------------------------------------KMQETNPSNKKKT--Q----
-------------------NPPKKAMRKWVN-GEL-VEV--GNNEA--PLDYSELHGEDS
---ADR-----EM-----EEVSID---Q-SAFSKENDLVLVRELNEILG-EDE---EDSE
EEES-------KPKS---GFLSKVTSYFGSTA----PIDEVSKKFNDQLISKNIAPPTAK
AITEKIKTRLGS-KTVTVNAF----KQALTEELTKILTPNVSTDLLYEIKKSSAAK----
K-RPYVISVVGVNGVGKSTNLAKLAYWLLQNNLNVLICACDTFRSGAVEQLKVHVKNLKR
L----------NASNDT-ECKIDLFEKGYGGGDHVVKTAKSAIQHATTEGYDIVLIDTAG
RTHSNAKLMAPLKKFGDAADPDKIIMVGEALVGTDSVEQAINFNNAFGNKRNLDFFIISK
VDTVGDLVGAMINMVMATNVPILFVGTGQTYTDIKRLSVKRVVDM---------------
--------------------LTK----------------------------
>XP_025341684_Candida_haemuloni
MSQTLIIFEPSGKVLHQVNNKISPF-----NDLIHSIVNETHTELNP---------GFYT
TS-------------------ASQK-----------------SVYAAVYFDVVTTLD-SD
RVRQCLSDVLKTYFKVTEEDE-DSS-------------------------KLGKLVDYQF
NQLTKLK-----T-----------GAA----APATP------------------------
---------------------------------------EKVTRAVEPKIEKTVQK----
-------------------KKGAKAMRKWVN-GEM-VEV--SADNS--VLDYSEGKG-DS
---TDAFS--GTE-----ELISVD---N-SNFQRTDDLVLVSELQDILG-EEES-DDDED
APKT-------LTST----FFGKVSSYFGGAA----DINDVSKKFYEQLISKNIAPPTAT
MIIDKIKATINK-KSVTAADF----KSVLTEELTKTLTPNVSTDLLYDIKRNSAGH----
K-RPYVISVVGVNGVGKSTNLAKLAYWFLQNNLNVLICACDTFRSGAVEQLKVHVNNLQR
L----------NANAST----------GYGGGDHVVNTAKSAISHAQEEGYDIVLIDTAG
RTHSNAKLMAPLKKFGDAANPDKIIMVGEALVGTDSVEQAVNFNNAFGNRRNLDFFIISK
VDTVGDLVGSMINMVMATRVPILFVGTGQTYTDIKKLSVKSVVEM---------------
--------------------LTR----------------------------
>XP_024713675_Candida_pseudohaemulonis
MSQSLIVFEPSGKVLHQVNNKISPF-----NDLIYSIVNDSHTELNP---------GFYT
TL-------------------ASQKRFYALKKA---------GIYAAVYLDVVTTLD-SD
KVRQCLLDVLRTYTVVTEEDETDSL-------------------------KLTKLIDYQF
NQLTKLK-----T-----------GAAVTEKAPVA-------------------------
---------------------------------------EKSTKP-EPK-EKA--K----
-------------------KKGAKTMRKWVN-GEM-VEV--Q-ESS--ILDYSEGKG-DS
---TDAFS--GAE-----EAISVD---N-SNFQRRDDLVLVSELQDILG--EES-DEDED
APKT-------MTST----FFGKVSSYFGGAA----DINDVSKKFYDQLISKNIAPPTAT
AILDKIKANIGK-KSVTVTEF----KLVLTEELTKTLTPNVSTDLLYDIKRNSAGK----
K-RPYVISVVGVNGVGKSTNLAKLAYWFLQNNLNVLICACDTFRSGAVEQLKVHVNNLQR
L----------NANSAT-ESKIDLFEKGYGGGDHVVNTAKLAINHAQEEGYDIVLIDTAG
RTHSNAKLMAPLKKFGDAANPDKIIMVGEALVGTDSVEQAVNFNNAFGNRRNLDFFIISK
VDTVGDLVGSMINMVMATRVPILFVGTGQTYTDIKKLSVKSVVDM---------------
--------------------LTR----------------------------
>XP_025339441_Candida_duobushaemulonis
MSQSLIVFEPSGKVLHQVNNKISPF-----NDLIYSIVNDSHTELNP---------GFYT
TS-------------------ASQKRFYALKKA---------GIYAAVYLDVVTTLD-SD
KVRQCLSDVLRTYTVVTEEGETDSS-------------------------KLTKLIDYQF
NQLTKLK-----T-----------GAGVTEKAPVA-------------------------
---------------------------------------EKPTKP-EPK-EKT--K----
-------------------KKGAKTMRKWVN-GEM-VEV--Q-ENS--ILDYSEGKG-DS
---TDAFS--GAE-----EAISVD---N-SNFQRRDDLVLVSELQDILG--EES-DEDED
APKT-------MTST----FFGKVSSYFGGAA----DINDVSKKFYDQLISKNIAPPTAS
AILDKIKANIGK-KSVTVAEF----KSVLTEELTKTLTPNVSTDLLYDIKRNSAGK----
K-RPYVISVVGVNGVGKSTNLAKLAYWFLQNNLNVLICACDTFRSGAVEQLKVHVNNLQR
L----------NANSAT-ESKIDLFEKGYGGGDHVVNTAKSAINHAQEEGYDIVLIDTAG
RTHSNAKLMAPLKKFGDAANPDKIIMVGEALVGTDSVEQAVNFNNAFGNRRNLDFFIISK
VDTVGDLVGSMINMVMATRVPILFVGTGQTYTDIKKLSVKSVVDM---------------
--------------------LTR----------------------------
>XP_028889206_Candida_auris
MSQSLIIFEPSGKVLYQVNNKISPF-----NDLIYSIVNESHTELNP---------GFYT
TS-------------------ANQKRFYALKKG---------NLYAALYFDVVTTLD-NA
KVKSCLSGVLRTYATVTEEGT--EE-------------------------KLPKLVEYQF
NQLMKLK-----T-----------GTP----VATTP------------------------
---------------------------------------DRATKTSDSKVEKT--A----
-------------------KKKGKVMRKWVN-GEM-VEI--SADDG--ALDYSEGKI-DS
---ADAL----AE-----EKLVVD---N-SNFQRSDDLVLVSELQDILG-DSDSEDEDKP
APKT-------LTST----FFGKISSYFGGAA----DIDDVSKKFYDQLISKNIAPPTAT
TIIDKIKTTIGK-RQVTAAEF----KSVLTEELTKTLTPNVSTDLLYDIKRNSSSK----
S-RPYVISVVGVNGVGKSTNLAKLAYWFLQNNMNVLICACDTFRSGAVEQLKVHVNNLQR
L----------NSASAT-SSKIDLFEKGYGGGDHVVNTAKSAIAYAQEQGYDIVLIDTAG
RTHSNAKLMAPLKKFGDAANPNKIIMVGEALVGTDSVEQAVNFNNAFGNRRNLDFFIISK
VDTVGDLVGSMINMVMATRVPILFVGTGQTYTDIKKLSVKSVVEM---------------
--------------------LTR----------------------------
>NP_010578_Saccharomyces_cerevisiae
MFDQLAVFTPQGQVLYQYNCLGKKFSEIQINSFISQLITSPVTRKESVANANTDGFDFNL
LTI--N---S-----EHKNSPSFNALFYLNKQP---------ELYFVVTFAE-QTLELNQ
ETQQTLALVLKLWNSLHLSESILKNRQG-QNEKNKHNYVDILQGIEDDLKKFEQYFRIKY
EESIKQDHINP-DNFTKNGSVPQSHN----------------------------------
---------------------------------------------K-NTKKKL-------
-----RDTKG-----KKQSTGNVGSGRKWGRDGGMLDEMNHE-DAA--KLDFSSSNSHNS
---S----QVALD-----STINKD---SFGDRTEGGDF-LIKEIDDLLSSHKD--EITSG
NEAKN-----SGYVSTAFGFLQK--HVLGNKTINESDLKSVLEKLTQQLITKNVAPEAAD
YLTQQVSHDLVGSKTANWTSVENTARESLTKALTQILTPGVSVDLLREIQSKRSKKDEEG
KCDPYVFSIVGVNGVGKSTNLSKLAFWLLQNNFKVLIVACDTFRSGAVEQLRVHVENLAQ
LMDDSHVRGSKNKRGKTGNDYVELFEAGYGGSDLVTKIAKQAIKYSRDQNFDIVLMDTAG
RRHNDPTLMSPLKSFADQAKPDKIIMVGEALVGTDSVQQAKNFNDAFGKGRNLDFFIISK
CDTVGEMLGTMVNMVYATGIPILFVGVGQTYTDLRTLSVKWAVNT---------------
--------------------LMS----------------------------
>XP_018223834_Saccharomyces_eubayanus
MFDQLAVFTPQGQVLYQYNCSGKRFSKSQINSFISQLITSPVTKKESVANANTGGFDLNV
LTV--N---D-----EIKNSNSFNAMFYLNKQP---------EIYFVVTFAE-RTLELNQ
EAQQTLALVLKLWNSLHLSESIQKNIKG-QNEKNRHNYVDVLQGLEEDLNKFDQYFGVKY
EESIKQEQVDS-NEGGTNELVSQSGN----------------------------------
---------------------------------------------K-NTKKKL-------
-----KDIKS-----KKQTLGNVGSGRKWGRDGGMLDEMNHA-DAA--KLDFSSSNSYNS
---S----QVALD-----ATINKD---SFGNRTEGGDF-LIKEIDDLLSSHKD--EVISE
NESKN-----NGYMNTAFGFLQK--HVLGNKTINDNDLKSVLDKLKQQLITKNVAPEAAD
YLTQQVSRDLVGSKTANWTSVEITARESLTKALTQILTPGVSVDLLREIQSKRSEVDADG
KCNPYVFSVVGVNGVGKSTNLSKLAFWLLQNNFKVLIVACDTFRSGAVEQLRVHVENLAQ
LMDDSHVRGSKNKRGKSGNDYVELFEAGYGGSDLVTKIAKQAIKYAHDQSFDIVLMDTAG
RRHNDPTLMSPLKSFADQAKPDKIIMVGEALVGTDSVQQAKNFNNAFGKGRNLDFFIISK
CDTVGEMLGTMVNMVYATGIPILFVGVGQTYTDLRTLSVKWAVNT---------------
--------------------LMS----------------------------
>XP_033765516_Saccharomyces_paradoxus
MFDQLAVFTPQGQVLYQYNCLGKKFSEIQINGFISQLITSPVTRKESVANANTGGFDFNL
LTI--N---S-----EHKNSPLFNALFYLNKQP---------ELYFVVTFAE-QTLELNQ
ESQQTLTLVLKLWNSLHLSESIRKNLQG-QNEKNKHNYVDIFQGIEDDLKKFEQYFKIKY
EESIKQGQINS-DNPARNELVSQSYN----------------------------------
---------------------------------------------K-SIKKKL-------
-----KDTKT-----KKPSTGNIGSGRKWGRDGGMLDEMNHE-DAS--KLDFSSSSSHNG
---S----QVVLE-----ATINKD---SFGDRTEGGDF-LIKEIDDLLSSHKD--EAISG
NESKN-----SGYVSTAFGFLQK--HVLGNKTISENDLKSVLEKLTQQLITKNVAPEAAD
YLTQQVSHDLVGSKTANWTSVENTARESLTKALTQILTPGVSVDLLREIQSKRSKKDEEG
KSDPYVFSIVGVNGVGKSTNLSKLAFWLLQNNFRVLIVACDTFRSGAVEQLRVHVENLAQ
LMDDSHVRGSKNKRGKTGNDYVELFEAGYGGSDLVTKIAKQAIKYSRDQNFDIVLMDTAG
RRHNDPTLMSPLKSFADQAKPDKIIMVGEALVGTDSVQQAKNFNDAFGKGRNLDFFIISK
CDTVGEMLGTMVNMVYATGIPILFVGVGQTYTDLRTLSVKWAVNT---------------
--------------------LMS----------------------------
>XP_003677098_Naumovozyma_castellii
MFDQLTIFTPQGQVLFKYNCQGKKFAELQINTFISKIITSPVTQ----RGS-----KFNI
LNIT-N---DS-LSKSNV--RPFCSMFHVTKQP---------ELYFVITYAE-QTIDLDK
EAEKTLDLALKLWDSLDLNEEIQSNLKN-K------QHVDILYGMNEDLSKFDKYLRAKY
EESIKFDVVNA-TNDNVSREASP-R-----------------------------------
---------------------------------------------VDSLKKNS-------
-----LH--------AKNKG-NNGGGRKWGRNGMM-EETTSSEDVS--QLDFSRSSKNKS
---GIASPESNFD-----MEFDKN---AFGERTDKGEF-LIKEIDDLLTSTA-----TAN
ENESQTSSTSQGFVNSTMGFIQR--NLIGNKTITESDLRSVLDKLKKKLITKNVAPEAAD
FLTEQVSNDLLGSKTANWTSVEVTARASLTKALTQILTPGVSVDLLHEIQKKTGKKDNEG
KAQPYVFSIVGVNGVGKSTNLSKLAFWLLQNNFKVLIVACDTFRSGAVEQLRVHVENLAQ
LMDESHIRGSKNKRGKTGNDFVELFESGYGGSDLVTKIAKQAIKYAHDQEFDIVLMDTAG
RRHNDPTLMSPLKSFAEQAQPDKIIMVGEALVGTDSVQQAKNFNDAFGKVRNLDFFIISK
CDTVGEMLGTMVNMVYATGIPILFVGVGQTYTDLRTLSVKWAVNT---------------
--------------------LMA----------------------------
>XP_003669306_Naumovozyma_dairenensis
MFEQLAIFTLQGIILYQYNCQGKKFSEHQINAFISKLITAPATRDTTTAGG-----KFTI
LNVT-N---DSTLSTTNAYSRSFCSMFYKTKQP---------EIYFVITYAE-QTIELDK
EAEKTLDLATKLWNSLEINKSIQENLNS-R------DHIDILDGVNDGISKFDQYFKAKY
EESIKSVAFTP-VDEVPGKEASP-KT----------------------------------
---------------------------------------------INPKKKN--------
------Q--------AKNRTLNNGGGRKWGRNGIM-EETTAL-DSS--VLDFSESSNNVS
---G---NERTID-----PAFNKE---AFGNRTIKGEF-LIKEIDDLLSSATD--GDSSN
ETENE-----QTYLGSLTSFLRR--NFTGNKTISASDLKSVLDKLKQKLITKNVAPEAAT
FLVEQVSKDLVGTKTANWTSVEITARKSLTKALTQILTPGVSVDLLHEIQKKTSVKDSEG
KKQPYVFSIVGVNGVGKSTNLSKLAFWLLQNNFKVLIVACDTFRSGAVEQLRVHVENLAQ
LMDESHVRGSKNRRGKSGNDYVELFEAGYGGSDLVTKIAKQAIKYAHDQDFDIVLMDTAG
RRHNDPTLMSPLKSFAEQAQPDKIIMVGEALVGTDSVQQAKNFNNAFGKVRNLDFFIISK
CDTVGEMLGTMVNMVYATGIPILFVGVGQTYTDLRTLSIKWAVNT---------------
--------------------LMA----------------------------
>XP_003957430_Kazachstania_africana
MFEQLAIFNPQGQVFYEFNCQGKKFNETQINAFVSQLIVSPATKKDSIGSG-----RHTV
VNV-------SVPEKANC--RPFTAMFHVSKQP---------ELYFVITYVE-QTIQLNK
EAEETLDAALGLWNSLDL-----------K------EYLGSWDDLDEHLVKFDKYLRTVY
EENIKSVIKEF-SGEDSPREQSP-------------------------------------
---------------------------------------------VTRQNKKS-------
-----GK--------KNVKS-QVSQGRKWDRAGMM-EDVGDI-DMS--NLDFSSEVNNED
---S--QPTYKND-----LSIDKK---SFGSRSEKGEF-LIKEIDDLLANQKE--TSGNK
ETEK------NTYVNNAFGFLQK--HLLGNKTITENDLTSVLNKLRKQLISKNVAPEAAD
YLTDQVKSDLIGSKTANWTTLENTTKESLSKALTEILTPGVSVDLLHEIQKKIGAKDSDG
KKQPYVFSVVGVNGVGKSTNLSKLAFWLLQNNFRVLIVACDTFRSGAVEQLRVHVENLAE
LMDESHVRGSKNRRGKSGNDYVELFEAGYGGSDLVTKIAKQAIKYARDEDFDIVLMDTAG
RRHNDPTLMSPLKSFAEQAKPDKIIMVGEALVGTDSVQQATNFNNAFGRVRNLDFFIISK
CDTVGDMLGTMVNMVYATSIPILFVGVGQTYTDLRTLSVNWAVNK---------------
--------------------LMS----------------------------
>XP_022467245_Kazachstania_naganishii
MFEQLAIFTPQGQVLYQFNCLGKKFAESQINAFLNQLILSPVTK-KDSVGG-----KFNL
VNVQ-S---GAT--------KSFCAMFYVAKQP---------EFYFVITFAE-QNLQLDR
EAEETLTLALKLWESLGIREDINENMSK-K--------MDELHDLEESLAKFDQFLRAKY
EESIKY-TVSS-TPAAASKEQSPGNT----------------------------------
---------------------------------------------VGKNKNKK-------
-----VQ--------QQARSAPSNQGRKWGRDGVI-EDTSNV-DMK--TLDFS-SKKTKS
---TSDNSVSVQE-----SAIDKD---SFGNRTEGGDF-LIKQIDDLLTTSA--------
-KEPTTTSGANKYANSAFGFLQK--HFLGNKTITEQDLVSVLDKLKQQLVTKNVAPEAAD
YLTAQVKRDILGSKTANWTTVEDTARESLTKALTEILTPGVSVDLLHEIQKKTGKTDSEG
KKSPYVFSVVGVNGVGKSTNLSKLAFWLLQNSFRVLIVACDTFRSGAVEQLRVHVENLAQ
LMDQSYVRGSRNKRGKTGNDYVELFEAGYGGSDLVTKIAKQAIKYGHDYDFDIILMDTAG
RRHNDPTLMSPLKSFAEQAKPDKIIMVGEALVGTDSVQQAKNFNDAFGKVRNLDFFIISK
CDTVGGMLGTMVNMVYATGIPILFVGVGQTYTDLRTLSVNWAVNT---------------
--------------------LMS----------------------------
>XP_446853_Candida_glabrata
MFEQLTIFTPQGEVLYYYNCYDRKFAEAQVNAVISHLLTSPISRDHGSS-------KYKL
LSI----------PSVSKNAKPFTVLSHVSKQP---------ELYFIITYPE-PSMELNN
EAQEVLDVAIALWDSLPINDIIIKAAKG-TGKKNAFNCIDISGEISEDIEKFDNYLRTKY
NESIKVDQANTNINSDEIRAESPG------------------------------------
------------------------------------------------AKKKS-------
---------------KAKKPIKGGNNRKWGIDGAL-EETGN--DSG--TLDFSDPNAKPT
---G--EMSQNVD-----TNIDTS---DFGSKSKSGDF-LIKEIDDILSQQQQ--QKSSS
GSDNT------GYTKSAFGFLQK--HLLGNKTITEKDIHEVLEKFKQKLITKNVSPEAAD
YLLKQVSRDLVGSRTDNWTSVENTVKQAVSKSLTEVLTPGVSVDLLHEIQKKTGNRSADG
KKNPYVFSVVGVNGVGKSTNLSKLAFWLLQNNFRILIVACDTFRSGAVEQLRVHVENLAQ
LMDEKHIRGSKNSRGKSGNDYIELFEAGYGGSDLVTKIAKQAIKYAKEQDFDIVLMDTAG
RRHNDPTLMSPLKNFAEQANPDKIIMVGEALVGTDSVQQARNFNNAFGKNRNLDFFIISK
CDTVGEMLGTMVNMVYATGIPILFVGVGQTYTDLRTLSVNWAVNT---------------
--------------------LMS----------------------------
>XP_004178320_Tetrapisispora_blattae
MFEQLAILTPQGTVLYQYNPLGKKFQEAQINAFINQLIVSPATKKDDITK------KFSV
FVV--N---SSVSSKKSV--KNFCAMFHVNKQP---------EIYFVVTYAE-LSLELNR
DSEELLKLAIDLWDSLELSTSVSENLNQYKTNANEHSQVFILNDMEEDLSKYDKYLKVKY
EESIKA-KLTT-LSELETKEINGSPE----------------------------------
---------------------------------------------KLVHKRI--------
---------------REAKKTSTSGGRKWGRDGMM-EEINTA-EAS--KLDFSESDRDPS
---S--NNSPTPE-----PIINKE---QFGSREKNGDY-LIKEIDDLLTSNKN--NDEEK
DINNN-----SGYFMSGFSFLQK--HVIGNKIITEKDLLSVLDKLKKQLISKNVAPEAAN
YLADQVSRDLVGSKTAIWTSVENTARESLTKALTQILMPNVSVDLLHEIQKKTSILDSEG
KKQPYVFSVVGVNGVGKSTNLSKLAFWLLQNNQKVLIVACDTFRSGAVEQLRVHVENLAQ
LTDESHVRGSKNKRGKSGNDFVELFEAGYGGSDLVTKIAKQAIKYAKDTGFDIVLMDTAG
RRHNDATLMSPLKAFAEQAKPDKIIMVGEALVGTDSVQQAKNFNDAFGKARNLDFFIISK
CDTVGEMLGTMVNMVYATGIPILFVGVGQTYTDLRTLSVKWAVNT---------------
--------------------LMS----------------------------
>XP_003685670_Tetrapisispora_phaffii
MFDQLAIFTPQGEVLYQYNPSGKKFAETQVNAFINHLMNSPISKKNDVHS------KFSL
VNI--S---PTVGDSSNSSKLNFSSMFYISKQP---------ELYYLVTFPE-QKLDLKN
EAEETLNLALSLWDSLGLNDSILQNLKNRTETKNWHNYIDLLYGTENDFKKFKEYFVTKY
EDSIAVNDTKI-VESSQVDSATDGKK----------------------------------
---------------------------------------------VTNTKRNN-------
-----EGN-------AKKNKNGNNGGRKWGRGGNM-EDGSNI-DAS--TLDFSEHGTPDI
---N---DEQYEN-----ISQNKD---DLGKRTEKGDF-LVKEIDELLASQKE--LSNQK
NTEGK----PKGFMGSAYSYLQK--NVIGNKTITKDDLNIILEELKQQLISKNVAPEAAD
FLAQQVSRDLLGSKTSNWTSVQSAANDSLTKALTQILTPGISVDLLHEVQKKTSTLDADG
KKQPYIFSVVGVNGVGKSTNLSKLAFWLLQNNFKVLIVACDTFRSGAVEQLRVHVENLAQ
LTEESHVRGSKNKRGKSGNDSVELFEAGYGGSDLVTKIAKQAIKYAKDNSFDIVLMDTAG
RRHNDPTLMSPLKSFAEQANPDKIIMVGEALVGTDSVQQAKNFNDAFGKVRNLDFLLISK
CDTVGTMLGSMVNMVYATGIPILFVGVGQTYTDLRTLSVKWAVDT---------------
--------------------LMS----------------------------
>XP_001646743_Vanderwaltozyma_polyspora
MFDQLVIFTPTGEVLYEYNPLNKKAMLNQVNAFISHLVNMPVSKKDDINS------KLTI
INVTQE---KST--------RSFSAMFHISKQP---------ELYFVITYAE-QSLELNN
EAESTLNLVLALWDSLDLNQSILENMKG-KSGKNEHNYCEVLQDLNETIKTFDKYFIAKY
EDSIKKIGTST-TSNKNVKEKSNVKG----------------------------------
---------------------------------------------NNSKDSIS-------
-----KQ--------NKNQSNTKSGGRKWGRDGNMVEEFHG--DTS--TLDFSEDSKNGT
---P--TSNLVLD-----PTFDKD---SFGERTNKGEF-LIKEIDDLLSSNQK--EQNIS
DAKTN------STLNSAFGFLQK--HLLGNKTITDDDLKSALTKLKDQLITKNVAPEAAD
FLTQQVSRDLVGSKTANWTSVENAAHESLTKAITQILTPGVSVDLLHQIQKKTSQPGPDG
KKVPYVFSVVGVNGVGKSTNLSKLAFWLLQNNLKVLIVACDTFRSGAVEQLRVHVENLAQ
LTDESHVRGSKNKRGKSGNDYVELFEAGYGGSDLVTKIAKQAIKYASDNDFDIVLMDTAG
RRHNDATLMSPLKSFAEQAKPDKIIMVGEALVGTDSVQQAKNFNNAFGKNRNLDFFIVSK
CDTVGGMLGTMVNMVYATGIPILFVGVGQTYTDLRTLSVKWAVDT---------------
--------------------LMS----------------------------
>XP_003681780_Torulaspora_delbrueckii
MFEQFCIFTPQGDVIYQFNCAGKKFLESQINRFLSQYITSPAPNEETYKK-------YNL
LSV--S---GGLSGPGVQGPRGFSAMFHISKQP---------ELYYVVTYAE-QSLQLNE
EAAEILRLSISLWNSLNVNEEIVRNLSG-RGSKNEHNFTDVVDGLDKDIETFDKYLKVKY
EEFMGKFDV-------KNTELAEA------------------------------------
-----------------------------------------------SLRKKA-------
-----INSKG-----KKKSTGGGQKGRRWGRDGTM-EETGSS-DAS--GLDFSEAGSASS
---S----NIAL--------VDKD---ALGNRTKDGEF-LIKEIDDLLTSQTD--ITKST
VQVGN--------VNSAFGFLKK--HLLGNKTITESDLTSVLDKLRQKLMTKNVAPEAAD
FLAQKVSRDLVGSKTANWTSVENTARESLTRALTQILTPGVSVDLLHEIQRKTSKKDSDG
KKNPYVFSVVGVNGVGKSTNLSKLAFWLLQNNFNVLIVACDTFRSGAVEQLRVHVENLAQ
LTDESHVRGSKNKRGKSGNDHVELFEAGYGGSDLVTKIAKQAIKYAKDQNFDIVLMDTAG
RRHNDPTLMSPLKSFAEQANPDKIIMVGEALVGTDSVQQAKNFNNAFGKVRNLDFFIVSK
CDTVGDMLGTMVNMVYATGIPILFVGVGQTYTDLRTLSVKWAVDI---------------
--------------------LMS----------------------------
>XP_037142225_Zygotorulaspora_mrakii
MLEQFGIITPQGQVLYQYNISGKRFAEVQINKFIAHLIASPGAKGAEHNG------KFSI
VNI--N---S---GGPTKNARGFCTMYHITKQP---------ELYYFATYSD-ASLQLND
EAEEILTLALSLWDSLKLNLGIIDNLNG-KGDKNEHNYVDILQGLDDAVRKFDQYLKVKY
EASIKKSHVL------KEKTSTES------------------------------------
-----------------------------------------------YQKKRN-------
-----NDSKG----SKKKIAQSNASGRKWGQNGMM-EEINSK-DAS--LLDFSAEGDEEN
---S-----YSIN-----ATIEKD---SFGNRTENGEF-LIKEIDELLSKEKV--TSQQP
AKETT--------LDNAFGFLKK--HVLGNKTITEQDLNSILEQMKQQLITKNVAPEAAA
FLMDQVSKDLVGSKTAGWTSVEITAREALTKALTQVLTPGVSVDLLHEIQKKAEEK----
--QPYVFSIVGVNGVGKSTNLSKLAFWLLQNNFKVLIVACDTFRSGAIEQLRVHVENLAQ
LTDESHIRGSKNKRGKSGNDHVELFEAGYGGSDLVTKIAKQAIKYAKDQDFDVVLMDTAG
RRHNDATLMSPLKSFAEQANPDKIIMVGEALVGTDSVQQAKNFNNAFGKARDIDFFIVSK
CDTVGQMLGTMVNMVYATDIPILFVGVGQTYTDLRTLSVNWAVNI---------------
--------------------LMS----------------------------
>XP_002498708_Zygosaccharomyces_rouxii
MLEQFVVFTSGGQVVYQFNCLGKKFAETQINRFISHLLSSPTIHNEDSSR------KYRI
VEIAGN---SNTSGGNKAQSRGFCSMYHVSRRP---------ELYYVVTYAE-QSLQLNQ
EAEETLQVGINLWESLGLSEGVLDNING-KGSRNERNCIDVLTDLEEELEKFDQYLKIKY
EEILSR----------DNENSSSSIG----------------------------------
---------------------------------------------KVDSKKKP-------
-----REAKG-----KKQQQQQQGGGRKWGRDGTM-EEINAQ-DSK--ALDFSENNQQAG
---G----SMGQ--------IDKD---SFGKRTNQGDF-LIKEIDDLLSAQKE--SYQSN
EDKGT----------SAFGFLRK--HLLGNKTITETDLKSVLDKLKQKLITKNVAPEAAE
FLCKQVSLDLVGSKTASWTSVENTARESLTKSLTQILTPGVSVDLLHEIQQKAETRDAQG
LKQPYVFSVVGVNGVGKSTNLSKLAFWLLQNNLRVLVVASDTFRSGAVEQLRVHVENLAE
LTDESHIRGSKNRRDKTGNDHVELFEAGYGGSDLVTKIAKQAIKYAKEQEFDIVLMDTAG
RRHNDPTLMSPLKSFAEQAKPDKIIMVGEALVGTDSVQQAKNFNEAFGRVRNLDFFIISK
CDTVGEMLGTMVNMVYATGIPILFVGVGQTYTDLRVLSVNWAVNI---------------
--------------------LVS----------------------------
>XP_003645496_Eremothecium_cymbalariae
MIDQLAIFTVQGQLLCKYNALGKKFSEQQFNKFIHTLIAQSIATSNS---------KFPT
LSV-----------------DSHTFMFHETKQP---------FLYYVVSYSSSESLELNQ
EAEQVLNIAIKLWDSLGLNDAIRKNQDHAKSKKNRHNYTWLLEGAEDKLLQFEQFFTVKY
ESL--KV-----TSNVSRPPNSLAEKQQQQQP----------------------------
-------------------------------------------------KKKA-------
-----A---------AKKNQSS-VKSRKWGANGMI-DDDAMA-ESS--ALDFS-------
-P-ASMSNTASDL-----AAVDTE---GFGTRTKTGEF-LIKQIDDLLVQSKN--DQMEN
QQKKS-----QGRA---FDFLQK--HWLGNKTITESDLSLILDKLKKQLIAKNVTPTVAD
YLAAQVSQNLVGSKTANWTSVENTARESLGTSLTNLLTPSVSVDLLHEIQRKAEDRDKDG
NKNPYVFSIVGVNGVGKSTNLSKLAFWLLQNHLKVLIVACDTFRSGAVEQLRVHVENLAQ
LIDEDHVRGSKNERGKTGNDFIELFEAGYGGSDLVTKTAKKAIKYAREQAFDVVLMDTAG
RRHNDATLMSPLKSFAEQAKPDKIIMVGEALVGTDSVQQARSFNQVFGKGTTLDFFIISK
CDTVGDMLGTMVNMVYATGIPILFVGVGQTYTDLRTLSVPWAVET---------------
--------------------LLS----------------------------
>NP_982463_Eremothecium_gossypii
MIDQFAIFTAQGQLLFQYASLKKRFSEQLCNKFIHELISRPPAINES---------KFAT
VSV-----------------DSHTFIFRETKAT---------RLFYVASYASAPSLTLNH
EAEQVVDMSLQLWDSLGLDSALRAARKEPKG-------SITLEAVQEELFKFEKYFTVKY
ESMVEKE-----LSTKSIRDSSPA------------------------------------
---------------------------------------------AQQLKKPT-------
-----N---------KKATTGGTQKTRRWNSNGML-DDSNVN-ADQ---LDFSPI-----
-P-DDISTAPAEV-----TNVNQS---DFGSRTEDGQF-LIKEIDNMLSQAKK--D--ST
RQPSS-----AGAPAGVLGFLRK--KWLGNKTIDEGDLHAILEKFKKHLIGKNVAPAAAD
YLTSRVSEQLVGLKTASWTSVEQTARDALEQALISILTPGVSVDLLHEIQKKVGNK-VDA
KCDPYVFSIVGVNGVGKSTNLSKLAFWLLQNKFKVLIVACDTFRSGAVEQLRVHVENLAQ
LTDDNHVRGSKNKRGKSGNDAVELFEAGYGGSDLVTKIAKQAIKYAREQQFDVVLMDTAG
RRHNDATLMSPLKSFADQAKPDKIIMVGEALVGTDSVQQAKNFNQAFGKDRNLDFFIISK
CDTVGEMLGTMVNMVYATGIPILFIGVGQTYTDLRTLSVTWAVNS---------------
--------------------LLS----------------------------
>XP_452677_Kluyveromyces_lactis
MIDQFAVFTPAGNLLYGYNSLNKKFSETQINRFVSEFISQPVKDVTS---------KFPI
IST-----------------SDTSYMYHETKQP---------HLFLVVSFASSESIQLTA
EAESVVVLATKLWESLGLNEVILDNIS-GKGKKNVHNFRFITEGASDQISKFGSYFEVKY
DEM--KK-----TSQQKGKKH--TANYNKQVPVSA-------------------------
---------------------------------------------ANKGKQSS-------
-----K---------GKKENSQ-IKARKWGRDGLL-EETAAM-DES---LDFSEGNRTAS
PPIAIGSDLESDM-----R--NGS---QFGKQNDKGEF-LINEIDELLASNKE-----KS
KAKPT-----TSSP---FSFLQK--HILGNKTISEEDLKTVLDSLKQKLISKNVAPEVAD
HLCNQVSKDLIGSKTENWTSVDQTARESLQKCLSSILTPSVSVDLLHEIQKRINKKDSSG
LNDPYVFSVVGVNGVGKSTNLSKLAFWLLKNNLKVLIVACDTFRSGAVEQLRVHVENLAQ
LTDHNHVRGTKNRRGKTGNEYVELFEGGYGGSNLVTKIAKQAIKYAKTEHFDVVLMDTAG
RRHNDATLMSPLKSFAEQANPDKIIMVGEALVGTDSVQQAHNFNQAFGKERNLDFFIISK
CDTVGELLGTMVNMVYATSIPILFIGVGQTYTDLRTLSVEWAVNS---------------
--------------------LLS----------------------------
>XP_022675548_Kluyveromyces_marxianus
MIDQFAVFTPLGNLLYGYNSLNKKFSESQINRFVDEFISQPVKNVTS---------KYPI
LST-----------------ADSSFMYYESKQP---------HLFFVVSFASAESMQLTS
EAESLLSVATKLWESLDLDKIILDNLS-GKGKKNVHNFRFVTEDADEKLAKFGTYFEVKY
NEM--KK-----VPQQKGKKQKGSQNYNQNQNQSQA------------------------
---------------------------------------VSKSKNANQSKKDS-------
-----K---------GSTNSGKNSKSRKWGMDGSL-EETGIM-DPS---LDFSESNEKDI
SP-ALASDLETDL-----Q--NSA---QFGKENDKGEF-LISEIDELLASNKQ-----KS
KSKDT-----SSSP---FSFLQK--HILGNKTISENDLVAVLDKLKQKLISKNVAPEVAD
YLCNQVSKDLVGSKTENWTSVDQTARMSLQKCLSSILTPSVSVDLLHEIQQKINKKDSNG
LNDPYVFSVVGVNGVGKSTNLSKLAFWLLKNNLRVLIVACDTFRSGAVEQLRVHVENLAQ
LTDENHVRGSKNRRGKTGNEHVELFEGGYGGSNLVTKIAKQAIKYAKTEHFDVVLMDTAG
RRHNDATLMSPLKSFAEQANPDKIIMVGEALVGTDSVQQANNFNQAFGKDRNLDFFIISK
CDTVGELLGTMVNMVYATSIPILFIGVGQTYTDLRTLSVEWAVNS---------------
--------------------LLS----------------------------
>XP_022629979_Lachancea_lanzarotensis
MIDQFVVFTPSGQVLYNFSPQGKRLAEIQVNKVVSELITNGARRDESSH-------KYTI
LKL-----------------DQFAGMCNISKHP---------PLVFLCTYAA-QELEQIR
EAEQILDLGINLWESLELYQVMERNTSRQGGPKNHHNFTWVLQDCDEQMSKFDEYFKLKL
TD----------VKAAKTKIREPPIK----------------------------------
---------------------------------------------ANPQ-----------
------TLKA-----PSKKSAINVKSRKWGRDGIM-EDSSTQGDLS--SLDFSAEGTPEV
---T-----PSAV-----SEVNEK---AFGTRTENGEF-LIKEIDELLSKNKR--GSAEK
PTAST----------GAFSFLQK--HLLGNKSISQSDLTTVLEKLKQKLITKNVAPEAAD
HLASRVSQNLIGTTTANWTSVETTAKDSLQQALTELLTPGVSVDLLREIQQRIGD---TG
KKAPYVFSIVGVNGVGKSTNLSKLAFWLLQNNFRVLIVACDTFRSGAVEQLRVHVENLAQ
LTDETHLRGSKNRRGKTGNDFVELFEAGYGGSDLVTKIAKQAIKYASDQSFDIVLMDTAG
RRHNDPTLMSPLKPFADQAKPDKIIMVGEALVGTDSVQQAQNFNSAFGKERNLDFFIISK
CDTVGDMLGAMVNMVYATGIPILFVGVGQTYTDLRTLSVGWAVDT---------------
--------------------LMS----------------------------
>XP_002555315_Lachancea_thermotolerans
MIDQFVVFTLKGQVLYHFNPQGRKLAENHINKVISHLITSPSKKEESG--------KYLL
FKL-----------------DNFAAACFIGKQP---------PLVYLVTYAA-QDLELNQ
EAEQVLDLGFGLWDSLKLNNSVLQNLSGK-GVKNRHNYTWILEGCDSNLNKFDEYFRAKF
SV----------IKPGKAK-GKPSVE----------------------------------
---------------------------------------------GNASKGSS-------
-----LTGSK-----NNKKTVQNAKTRKWGRDGII-EETNV-GDSS--ALDFS-ELNEEA
---R-----ASSL-----AEVDKE---AFGTFTEKGEF-LINEIDELLNKNKA--EASKK
GQSTG----------GAFGFLQK--HLLGNKKITKEDLSKVLEKFRQKLISKNVAPEAAD
HLTSRVSQDLVGSTTANWTSVELTARDSLQKSLTEILTPGVSVDLLREIQQKTGK---NG
KKTPYIFSVVGVNGVGKSTNLSKLAFWLLQNNLRVLVVACDTFRSGAVEQLRVHVENLAQ
LTDEAHIRGSKNRRGKSGNDHIELFEAGYGGSDLVTKIAKQAIKYASDQNFDVVLMDTAG
RRHNDPTLMSPLKPFADQAKPDKIIMVGEALVGTDSVQQAKNFNAAFGKERNLDFFIISK
CDTVGEMLGTMVNMVYATGIPILFVGVGQTYTDLRTLSVEWAVDT---------------
--------------------LMS----------------------------
>XP_020053841_Aspergillus_aculeatus
MLESFEILDTSGVVLWS-----KSYAPVGA-HVVNSLISD----------------VFIE
EKA--QIQ-GPNSTSPTFRKEKYTLKWKRVKEF---------NLIFVAVYQSILQLG---
WIDKLLDNIATLYIDLYKDQLRS---TRARIVQY----------------PFDKYFDQQV
RELEGSSGFVAS-ESSVANA--VDKKDPLVSSDNGG-PPPPSVSGLIK-----A----QQ
QAALGGVVTSDEGTPPQTPDISRSTTPVA---GHILTAKLGPGGRMSRRGRKAANS---S
ANA-SSGDEKGRK-DKTPKS--GKKMRRWDADGFA-DED----DGQ--VLDYSAPADAEG
-------AQVLAV-----EAVSED---SWGRRTGKGQF-VLKDLGDEVHSILE--NAESE
KSKGAASSGLVGSGFNAIGGLLR--NIVGGKVLTEADLEKPLKTMEDHLLKKNVAREAAV
RLCDGVKRELVGKKTANFQSVDAALRVAMESSLRKILTPTSSLDLLREIDAVTSPTTKEA
TPRPYVISIVGVNGVGKSTNLGKICYFLLQNNYRVLIAACDTFRSGAVEQLRVHARNLKE
L------------SQRETAGEVELYEKGYGKD--AANVAKDAVEYGAANKFDVVLIDTAG
RRHNDQRLMSSLEKFAKFAKPDKIFMVGEALVGTDSVMQARNFNQAFGTGRNLDGFIISK
CDTVGDMVGTLVSMVHATGIPIVFLGVGQHYGDLRGLSVPWAVNL---------------
--------------------LMK----------------------------
>XP_001270168_Aspergillus_clavatus
MLEAFEILTTSGLVLWS-----KSYAPVGA-HVVNSLIND----------------VFIE
EKVRSQNQ-ATSSVSPVYKKEKYTLKWKRVKDF---------DLIFVAVYQSLLHLG---
WIDKLLDNIATIFIDLYKDQLKG---TRARIAEY----------------PFDNYFDQQV
RELENNAGALPS-DTLAAGV--DERKNPLVSSDNGG-PPPPPIPGLVKANNHEA----QR
SVAQ-GAAISDESTPPHSPDISRSSTPVS---SHILTAKGGPAGRSSRRARKAANA---S
ANA-SSGDENIRK-GKTPKS--GKKMRKWDADGYA-DED----DGK--VLDYSAPAHGDE
-------VSAPVV-----EAVAQE---SWGRRTGKGQF-VLKDLGDEVHSILE--NADQE
KAKAASSTGLVGSGVNAIGGFFR--NIVGGKVLTEADLEKPLKAMEDHLLKKNVAREAAV
RLCEGVQRELVGKKTGNFQSVDAALRSAMESSLRKILTPTSSLDLLREIETVRSPSSKGQ
APRPYVISIVGVNGVGKSTNLSKICYFLLQNNYRVLIAACDTFRSGAVEQLRVHARNLKE
L------------SARETAGEVELYEKGYGKD--AANVAKDAVEYGAANDFDVVLIDTAG
RRHNDQRLMSSLEKFAKFAKPDKIFMVGEALVGTDSVMQARNFNQAFGTGRNLDGFIISK
CDTVGDMVGTLVSMVHATGIPIVFLGVGQHYGDLRGLSVPWAVNL---------------
--------------------LMK----------------------------
>XP_001257591_Aspergillus_fischeri
MLEAFEVLTTSGVVLWS-----KSYAPVGA-HVVNSLIND----------------VFIE
EKVRAQNQ-ATSSAAPIYKKEKYTLKWKQVKDF---------NLIFVAVYQSLLHLG---
WIDKLLDNISTIFVDLYKDELRS---ARARIIEY----------------PFDKYFDQQV
RELEDNAGAPTS-ETLVAEI--NERKDPLVSSDNGG-PPPPPVPGLLK-----A----QR
PVAQ-GAATSDEGSPPQTPDLSRSSTPIS---GHLLTAKGGPAGRASRRARKAANA---S
ATA-SSGDESIRK-GKTPKS--GKKMRKWDADGFA-DED----DGK--VLDYSAPADGED
-------APAPVV-----EVVAQE---SWGRRTGKGQF-VLKDLGDEVHSILE--NADHE
KAKASSSTGLVGSGVNALGGFFR--NIVGGKVLTEADLEKPLKAMEDHLLKKNVAREAAV
RLCEGVQRELVGKKTGNFQSVDAALRSAMESSLRKILTPTSSLDLLREIDAVRSPTSKGQ
APRPYVISIVGVNGVGKSTNLGKICYFLLQNNYRVLIAACDTFRSGAVEQLRVHARNLKE
L------------SARENAGEVELYEKGYGKD--AANVAKDAVEYGAANQFDVVLIDTAG
RRHNDQRLMSSLEKFAKFAKPDKIFMVGEALVGTDSVMQARNFNQAFGTGRNLDGFIISK
CDTVGDMVGTLVSMVHATGIPIVFLGVGQHYGDLRGLSVPWAVNL---------------
--------------------LMK----------------------------
>XP_041147662_Aspergillus_flavus
MLEAFEILTTSGVVLWS-----KSYAPVGA-HIINSLIND----------------VFIE
EKV--QIQ-AANAAYPVYKKEKYALKWKKVKEF---------NLIFVAVYQSLLHLG---
WIDKLLDNISTLFIDIYKDQLRS---TRVRVVEY----------------PFDKYFEQQV
KELEDNSAPINS-EGVVTGA--ENKKDPLVSSEHGG-PPPPSVPGLIQ-----A----QR
QAAP-GVATSDEGTPPQTPDTSRSTTPVA---SQILTARGGPGGRVSRRARKAANA---G
ANV-SSGDESIRK-GKTPKG--GKKMRKWDADGYA-DED----DGT--VLDYSAPADGDE
-------AAAPAV-----EAVAQD---SWGHRTGKGQF-VLKDLGDEVHSILE--NADSE
KAKN-RATGIVGSGFNAIGGLFR--NIVGGKVLTESDLEKPLKAMEDHLLKKNVAREAAV
RLCDGVQRELVGKKTGNFQSVDAALRQAMESSLRKILTPTSSLDLLREIDTVTSPTSKQQ
SPRPYVISIVGVNGVGKSTNLGKICYFLLQNNYRVLIAACDTFRSGAVEQLRVHARNLKE
L------------SARENVGQVELYEKGYGKD--AANVAKDAVEYGAANKFDVVLIDTAG
RRHNDQRLMSSLEKFGKFAKPDKIFMVGEALVGTDSVMQARNFNQAFGTGRNLDGFIISK
CDTVGDMVGTLVSMVHATGIPIVFLGVGQHYGDLRGLSVPWAVNL---------------
--------------------LMK----------------------------
>XP_747692_Aspergillus_fumigatus
MLEAFEVLTTSGVVLWS-----KSYAPVGA-HVVNSLIND----------------VFIE
EKVRAQNQ-AASSAAPIYKKEKYTLKWKQVKDF---------NLIFVAVYQSLLHLG---
WIDKLLDNVSTIFIDLYKDELRS---TRARIIEY----------------PFDKYFDQQV
RELEDNAGAPTS-ESLVVEI--NERKDPLVSSDNGG-PPPPPVPGLLK-----A----QR
PVAQ-GVATSDEGSPPQTPDLSRSSTPIS---GHLLTAKGGPAGRASRRARKAANA---S
ATA-SSGDESIRK-GKTLKS--GKKMRKWDADGFA-DED----DGK--VLDYSAPADGED
-------APAPVV-----EAVAQE---SWGRRTGKGQF-VLKDLGDEVHSILE--NADHE
KTKSSSSTGFVGSGVNALGGFFR--NIVGGKVLTEADLEKPLKAMEDHLLKKNVAREAAV
RLCQGVQRELVGKKTGNFQSVDAALRSAMESSLRKILTPTSSLDLLREIDAVRSPTSKGQ
APRPYVISIVGVNGVGKSTNLGKICYFLLQNNYRVLIAACDTFRSGAVEQLRVHARNLKE
L------------STRENAGEVELYEKGYGKD--AANVAKDAVEYGAANHFDVVLIDTAG
RRHNDQRLMSSLEKFAKFAKPDKIFMVGEALVGTDSVMQARNFNQAFGTGRNLDGFIISK
CDTVGDMVGTLVSMVHATGIPIVFLGVGQHYGDLRGLSVPWAVNL---------------
--------------------LMK----------------------------
>XP_664231_Aspergillus_nidulans
MLEAFEILSTSGVVLWS-----KSYAPVGA-HVVNSLVND----------------VFIE
EKA--QLQNATNSVSPIFKKEKYTLKWRKSKDF---------NLIFVAVYQSLLHLG---
WIDKLLDNISTIFVDLYKTQLQS---ERARIVQY----------------PFDKYFDQQV
QELEDNATAGFASEAPAADA--EARKDPLVSADNGA----------------------QP
QAAL-SAATSDEGSPPQTPDISRLSSPSS---SHILTGKAGPGGRISRRARKAANA---S
ATA-SSGDEQVRK-GKTPKS--GKKLRVWDADGLA-DED----DGR--VLDYSAPAEADD
-------AVAPTV-----EAVAQE---SWGRRTGKGQF-VLKDLGDEVHSILE--NADNK
KATSSAPSGLVGSGFSAIGGLLR--NIVGGKILTEADLEKPLKAMEDHLLKKNVAREAAV
RLCEGVKQELVGKKTGNFQSVDAALKSAMESSLRKILTPTSSLDLLHEIDTVT-KANKQG
TSRPYVISIVGVNGVGKSTNLGKICYFLLQNNYRILIAACDTFRSGAVEQLRVHARNLKE
L------------SARENVGAVELYEKGYGKD--AANVAKDAVEYGAANNFDVVLIDTAG
RRHNDQRLMSSLEKFAKFAQPNKIFMVGEALVGTDSVMQARNFNQAFGTGRNLDGFIISK
CDTVGDMVGTLVSMVHATGIPIVFLGVGQHYGDLRGLSVPWAVNL---------------
--------------------LMK----------------------------
>XP_001396706_Aspergillus_niger
MLEAFEILTASGVVLWS-----KSYAPVGA-HIVNSLIND----------------VFIE
EKV--QLQ-ATNNAAPSFKKEKYTLKWKRVKEF---------DLIFVAVYQSLLQLG---
WIDKLLDNISTLYIDLYKDQLRS---TRARIAQY----------------PFDKYFDQQV
RELEDKSGPISS-EAFVAHA--VDKKDPLVSSDNGG-PPPPPVPGLLK-----A----QH
QAAL-AGATSDESTPPHTPDTSRSSTPVA---NHIITAKGGPAGRVSRRARKAANA---S
ANA-SSGDEN-RK-GKTPKS--GKKMRKWDADGFA-DED----DGQ--ILDYSAHADGEE
-------AAAPAV-----EGVSQD---SWGRRTGKGQF-VLKDLGDEVHSILE--NAESD
KAKDVSSAGFVGSGFNAIGGLLR--NIVGGKTLTEADLEKPLKTMEDHLLRKNVAREAAV
RLCEGVQRELVGKKTGNFQSVDAALRSAMESSLRKILTPTSSLDLLREIDAVTSPTSKQQ
SPRPYVISIVGVNGVGKSTNLGKICYFLLQNKYRVLIAACDTFRSGAVEQLRVHARNLRE
L------------SARENVGEVELYEKGYGKD--AANVAKDAVEYGAANHFDVVLIDTAG
RRHNDQRLMSSLEKFAKFANPDKIFMVGEALVGTDSVMQARNFNQAFGTGRNLDGFIISK
CDTVGDMVGTLVSMVHATGIPIVFLGVGQHYGDLRGLSVPWAVNL---------------
--------------------LMK----------------------------
>XP_015411069_Aspergillus_nomiae
MLEAFEILTTSGVVLWS-----KSYAPVGA-HVVNSLIND----------------VFIE
EKV--QLQ-AANAAYPMYKKEKYTLKWKKVKDF---------NLIFVAVYQSLLHLG---
WIDKLLDNISTLFIDIYKDQLRS---TRARVIEY----------------PFDKYFEQQV
RELEDNSAPINS-EGVVTGA--EYKKDPLVSSEHGG-PPPPSVPGLLQ-----A----QR
HAVP-GVATSDEGTPPQTPDTSRSTTPVA---SQILTARGGPGGRVSRRARKAANS---S
ANV-SSGDESIRK-GKTPKG--GKKMRKWDADGYA-DED----DGT--VLDYSAPADGDE
-------AAAPAV-----EGVAQD---SWGHRTGKGQF-VLKDLGDEVHSILE--NADSE
KAKS-TTTGIVGSGFNAIGGLFR--NIVGGKVLTESDLEKPLKAMEDHLLKKNVAREAAV
RLCDGVQRELIGKKTGNFQSVDAALRQAMESSLRKILTPTSSLDLLREIDTVTSPTSKQQ
SPRPYVISIVGVNGVGKSTNLGKICYFLLQNNYRVLIAACDTFRSGAVEQLRVHARNLKE
L------------SVRESVGQVELYEKGYGKD--AANVAKDAVEYGAANKFDVVLIDTAG
RRHNDQRLMSSLEKFGKFAKPDKIFMVGEALVGTDSVMQARNFNQAFGTGRNLDGFIISK
CDTVGDMVGTLVSMVHATGIPIVFLGVGQHYGDLRGLSVPWAVNL---------------
--------------------LMK----------------------------
>XP_023092020_Aspergillus_oryzae
MLEAFEILTTSGVVLWS-----KSYAPVGA-HIINSLIND----------------VFIE
EKV--QIQ-AANAAYPVYKKEKYTLKWKKVKEF---------NLIFVAVYQSLLHLG---
WIDKLLDNISTLFIDIYKDQLRS---TRVRVVEY----------------PFDKYFEQQV
KELEDNSAPINS-EGVVTGA--ENKKDPLVSSEHGG-PPPPSVPGLIQ------------
----------------------------------------GPGGRVSRRARKAANA---G
ANV-SSGDESIRK-GKTPKG--GKKMRKWDADGYA-DED----DGT--VLDYSAPADGDE
-------AAAPAV-----EAVAQD---SWGHRTGKGQF-VLKDLGDEVHSILE--NADSE
KAKN-RATGIVGSGFNAIGGLFR--NIVGGKVLTESDLEKPLKAMEDHLLKKNVAREAAV
RLCDGVQRELVGKKTGNFQSVDAALRQAMESSLRKILTPTSSLDLLREIDTVTSPTSKQQ
SPRPYVISIVGVNGVGKSTNLGKICYFLLQNNYRVLIAACDTFRSGAVEQLRVHARNLKE
L------------SARENVGQVELYEKGYGKD--AANVAKDAVEYGAANKFDVVLIDTAG
RRHNDQRLMSSLEKFGKFAKPDKIFMVGEALVGTDSVMQARNFNQAFGTGRNLDGFIISK
CDTVGDMVGTLVSMVHATGIPIVFLGVGQHYGDLRGLSVPWAVNL---------------
--------------------LMK----------------------------
>XP_040640424_Aspergillus_ruber
MLEAFEILTTSGVVLWS-----RSYAPIGA-HVVNGLIND----------------VFIE
EKVLNQAP-TANGPSPVFKKEKYTLKWRRVKDL---------NLIFVAVYQSLLHLG---
WIDKLLDNISTIFIDLYKDQLKS---SRATAIEY----------------KFDRYFNQQV
QELEDNTASAPV-EVSVADG--EDKKDPFVSSDNGG-PPPPPVPGLLK-----A----QQ
QAAP-GVATSDEDTPPPSRDTSRSPTP-A---SRIITAKGGPAGRVSRRARKAA-----S
ANT-SSGDEKVRK-GKGSKG--EKKKRRWDADGLA-DED----DGE--VLDYSVPADGED
-------APTAAV-----DGVSQD---SMGRRTGKGQF-VLKDLGEEVHSILD--NAGTE
DSKSNQSSGFVGSGFSAIGNMLR--NVVGGKVLTEADLEKPLKTMEDHLLKKNVAREAAV
RLCEGVQRELVGKKTGSFQSVDAALHQAMESSLRKILTPTSSLDMLREIDAVTSPTSKGQ
TPRPYVISIVGVNGVGKSTNLGKICYFLLQNNYRVLIAACDTFRSGAVEQLRVHARNLKE
L------------SARENVGEVELYEKGYGKD--AANVAKDAVEYGAVNKFDVVLIDTAG
RRHNDQRLMSSLEKFAKFANPNKIFMVGEALVGTDSVMQARNFNQAFGTGRNLDGFIISK
CDTVGDMVGTLVSMVHATGIPIVFLGVGQHYGDIRGLSVPWAVNL---------------
--------------------LMK----------------------------
>XP_040699634_Aspergillus_sydowii
MLEAFEILTTSGVVLWS-----KSYAPVGS-HVINSLIND----------------VFIE
EKA--QLQNTANSASPIFKKEKYTLKWRRSKDF---------NLIFVAVYQSLLHLG---
WIDKLLDNISTIFIDIYKDQLKS---ERVRIVEY----------------PFDKYFDQQV
RELEDNATAGFSYEAPGADA--EARKDPLVSADNGG-PPPPPVPGLLKGMSNVLFTGYNP
RAAH-SAATSDEGSPPQTPDVSRIPSPSS---SHILTAKAGPGGRVSRRARKAANA---S
ATA-SSGDEKGRK-GKAPKG--GKKLRVWNADGLA-DED----DGT--VLDYSAPAEAED
-------TSVPAV-----EAVSQD---SWGRRTGKGQF-VLKDLGDEVHSILE--NADNE
KAKSSAPSGLVGSGFSAIGGLLR--NIVGGKVLTDADLEKPLKTMEDHLLKKNVAREAAV
RLCDGVKQELVGKKTGNFQSVDAALKSAMESSLRKILTPTSSLDLLHEINTVTNQKNKQA
TARPYVISIVGVNGVGKSTNLGKICYFLLQNNYRVLIAACDTFRSGAVEQLRVHARNLKE
L------------SARENVGEVELYEKGYGKD--AANVAKDAVEYGAANQFDVVLIDTAG
RRHNDQRLMSSLEKFAKFAQPNKIFMVGEALVGTDSVMQARNFNQAFGTGRNLDGFIISK
CDTVGDMVGTLVSMVHATGIPIVFLGVGQHYGDLRGLSVPWAVNL---------------
--------------------LMK----------------------------
>XP_001209763_Aspergillus_terreus
MLEAFEILTTSGVVLWS-----KSYAPVGA-HVVNSLIND----------------VFIE
ERV--QLQ-ATTNTSPIYKKEKYTLKWKRVKEF---------NLIFVAVYQSLLHLG---
WIDKLLDNISTLFIDLYKDQLKS---SRARIVEY----------------PFEKYFDQQV
RELEDNSGAITS-EGFVAET--EDKKDPFVSSDNGG-PPPPHTPHLLR-----A----QR
QAAL-GVPTSDDSTPPQTPDTSRPSTP-G---SQILTAKSGPGGRVSRRARKAANA---S
APV-SSGDETSRK-GKTAKG--GKTMRKWDADGLA-DED----DGT--VLDYSAPANDDE
-------AAAPTV-----EAVSQD---SWGRRTGKGQF-VLKDLGDEVHSILE--NADNE
KAKA-SSSGFVGSGFNAIGGLLR--NIVGGKVLTEADLEKPLKTMEDHLLKKNVAREAAV
RLCDGVKRELVGKKTANFQSVDAALQLAMESALRKILTPTSSLDLLREIDAVSSPTTKQQ
SPRPYVISIVGVNGVGKSTNLGKICYFLLQNNYRVLIAACDTFRSGAVEQLRVHARNLKE
L------------SARENVGEVELYEKGYGKD--AANVAKDAVEYGAANKFDVVLIDTAG
RRHNDQRLMSSLEKFAKFAKPDKIFMVGEALVGTDSVMQARNFNQAFGTGRNLDGFIISK
CDTVGDMVGTLVSMVHATGIPIVFLGVGQHYGDLRGLSVPWAVNL---------------
--------------------LMK----------------------------
>XP_022486629_Penicillium_arizonense
MLEAFEILTTSGVVLWS-----KSYAPVGA-HVINSLIND----------------VFIE
EKVVP----SATGVSPAFKKEKYTLKWKRVKEF---------DLIFVAVYQSLLHLG---
WIDKLLENISTIFIDLYKDQVKG---NRARIQNY----------------RFDQYFEQQV
RELEDNTGGFA--EEYVAET---EKKDPLVSSDNGG-PPPPPVPGLVK-----A----QP
RAVP-AGATSDEGTPQATPDTSRSSTPVK---GHLLTAKAGPGGRVSRRARKAANS---S
ANA-SSGDETSRK-GKPAKA-PAKKMRRWDASGMA-DED----DGE--ILDYSAPADEGE
-------ATAPAV-----EAVSES---DMGRRTGKGQF-VLKELGEEVQSILD--QADAD
KAKSTGSSGVLGSGFNAVGGFFR--NIVGGKVLTESDLEKPLKAMEEHLLKKNVAREAAV
RLCDGVKREMVGKKTGNFQSADAALQVAMESSLRKILTPTSSLDLLREINAVTAPTTKAQ
APRPYVMSIVGVNGVGKSTNLSKICYFLLQNKYRVLVAACDTFRSGAVEQLRVHVDRLKE
L------------SVRENAGDVEIYQKGYGKD--AANVAKDAVDYAAAQKFDVVLIDTAG
RRHNDQRLMSSLEKFAKFANPDKIFMVGEALVGTDSVMQARNFNQAFGTGRNLDGFIISK
CDTVGDMVGTLVSMVHATGIPIVFLGVGQHYGDLRGLSVPWASDIISVEFTQITVSGDIY
IKELRPGISGHFLISGSQVQLYKLPRTHIGRVLESRSDTITDLYYTIQSWK
>XP_014537404_Penicillium_digitatum
MLETFEILTTSGVVLWS-----KAYAPVGA-HVINSLIND----------------VFIE
EKVVPQNV-TADGISPAFKKEKYTLKWKRVKEF---------DLIFVAVYQSLLHLG---
WIDKLLENISTIFIDLYKDQVKG---NRVRIQTY----------------RFDQYFEQQV
RELEDNTGGFV--EEHVPEM--GDKKDPLVSSDNGG-PPPPPVPGLVK-----A----QP
RAAL-AGATSDEGTPPGTPEISRSSTP-Q---GHLLTAKAGPGGRGSRRSRKAANS---S
ANA-SSGDEV-RK-GKPAKT-PVKKMRRWDASGMA-DED----DGE--ILDYSAPAEEGE
-------AAAPAV-----EAVSED---DWGRRTGKGQF-VLKELGEEVQSILD--QADAE
KSKATVSSGVVGSGFNAIGGFFR--NIVGGKVLTESDLEKPLKAMEEHLLKKNVAREAAV
RLCEGVKREMIGKKTGNFQSTDAALHVAMESSLRKILTPTSSLDLLREINAVVAPTTKQQ
APRPYVMSIVGVNGVGKSTNLSKICYFLLQNKYRVLIAACDTFRSGAVEQLRVHADRLKE
L------------SVRENTGDVEIYQKGYGKD--AANVAKDAVDYAAANKFDVVLIDTAG
RRHNDQRLMSSLEKFAKFANPDKIFMVGEALVGTDSVMQARNFNQAFGTGRNLDGFIISK
CDTVGDMVGTLVSMVHATGIPIVFLGVGQHYGDLRGLSVPWAVSL---------------
--------------------LMK----------------------------
>XP_016602737_Penicillium_expansum
MLETFEILTTSGVVLWS-----KAYAPVGA-HVINSLIND----------------VFIE
EKVVPQNA-TADGVSPAYKKEKYTLKWKRVKEF---------DLIFVAVYQSLLHLG---
WIDKLLENISTIFIDLYKDQVKG---NRARIQTY----------------RFDQYFEQQV
RELEDNTGGFV--EEHVQEI--SEKKDPLVSSDNGG-PPPPPVPGLVK-----A----QP
RAAL-AGATSDEGTPPATPEISRSSTP-Q---GHLLTAKAGPGGRGSRRSRKAANS---S
ANA-SSGDEV-RK-GKSAKT-PVKKMRRWDASGMA-DED----DGE--ILDYSAPAEEGE
-------AAAPAV-----EAVSEN---DWGRRTGKGQF-VLKELGEEVQSILD--QADAE
KSKGTASSGVVGSGFNAIGGFFR--NIVGGKVLTESDLEKPLKAMEEHLLKKNVAREAAV
RLCEGVKREMIGKKTGNFQSTDAALHVAMESSLRKILTPTSSLDLLREINAVVAPTTKQQ
APRPYVMSIVGVNGVGKSTNLSKICYFLLQNKYRVLIAACDTFRSGAVEQLRVHADRLKE
L------------SVRENAGDVEIYQKGYGKD--AANVAKDAVDYAAANKFDVVLIDTAG
RRHNDQRLMSSLEKFAKFANPDKIFMVGEALVGTDSVMQARNFNQAFGTGRNLDGFIISK
CDTVGDMVGTLVSMVHATGIPIVFLGVGQHYGDLRGLSVPWAVSL---------------
--------------------LMK----------------------------
>XP_040648967_Penicillium_griseofulvum
MLEAFEILTTSGVVLWS-----KAYAPVGA-HVINSLIND----------------VFIE
EKVVPQNT-TAGGVSPAYKKEKYTLKWKRVKEF---------DLIFVAVYQSLLHLG---
WIDKLLENISTIFIDLYKDQVKG---DRARIQTY----------------RFDQYFEQQV
RELEDNTGGFV--EEHVSET--GEKKDPLVSSDNGG-PPPPPVPGLVK-----A----QP
RAAL-AGATSDESTPPATPEISRSSTP-Q---GHLLTAKAGPGGRGSRRARKAANS---S
ANA-SSGDEA-RK-GKPAKT-PVKKMRRWDASGMA-DED----DGE--ILDYSAPAEEGE
-------SAAPAV-----EAVSEE---DWGRRTGKGQF-VLKELGEEVQSILD--QADAE
KSKGTASSGVVGSGFNAIGGFFR--NIVGGKVLTESDLEKPLKAMEEHLLKKNVAREAAV
RLCEGVKREMIGKKTGNFQSTDAALHVAMESSLRKILTPTSSLDLLREINAVVAPTTKQQ
APRPYVMSIVGVNGVGKSTNLSKICYFLLQNKYRVLIAACDTFRSGAVEQLRVHADRLKE
L------------SVRENAGDVEIYQKGYGKD--AANVAKDAVEYAAANKFDVVLIDTAG
RRHNDQRLMSSLEKFAKFANPDKIFMVGEALVGTDSVMQARNFNQAFGTGRNLDGFIISK
CDTVGDMVGTLVSMVHATGIPIVFLGVGQHYGDLRGLSVPWAVSL---------------
--------------------LMK----------------------------
>XP_038926954_Penicillium_roqueforti
MLEAFEILTTSGVVLWS-----KAYAPVGA-HVINSLIND----------------VFIE
EKVVPQNA-TTNGISPAYKKEKYTLKWKRVKEF---------DLIFVAVYQSLLHLG---
WIDKLLENISTIFIDLYKDQVKG---NRARIQTY----------------RFDQYFEQQV
RELEDNAGGFV--EEHVPET--GEKKDPLVSSDNGG-PPPPPVPGLVK-----A----QP
RAAL-AGATSDEGTPPATPEISRSSTP-Q---GHLLTAKAGPGGRGSRRSRKAANS---N
ANA-SSGDEA-RK-GKPVKS-PVKKMRRWDASGMA-DED----DGE--ILDYSAPAEEGE
-------TVAPAV-----EAVSEE---DWGRRTGKGQF-VLKELGEEVQSILD--QADAE
KSKGTASSGVVGSGFNAIGGFFR--NIVGGKVLTESDLEKPLKAMEEHLLKKNVAREAAV
RLCEGVKLEMIGKKTGNFQSTDAALHVAMESSLRKILTPTSSLDLLREINAVVAPTTKQQ
APRPYVMSIVGVNGVGKSTNLSKICYFLLQNKYRVLIAACDTFRSGAVEQLRVHADRLKE
L------------SVRENAGDVEIYQKGYGKD--AANVAKDAVEYAAANKFDVVLIDTAG
RRHNDQRLMSSLEKFAKFANPDKIFMVGEALVGTDSVMQARNFNQAFGTGRNLDGFIISK
CDTVGDMVGTLVSMVHATGIPIVFLGVGQHYGDLRGLSVPWAVSL---------------
--------------------LMK----------------------------
>XP_002563804_Penicillium_rubens
MLEAFEILTTSGVVLWS-----KAYAPVGA-HVINSLIND----------------VFIE
EKVVPQNE-TAGGVSPAYKKEKYTLKWKRVKEF---------DLIFVAVYQSLLHLG---
WIDKLLENISTIFIDLYKDQVKG---NRVRIQTY----------------RFDQYFEQQV
RELEDNTGGFV--EEHVPET--GEKKDPLVSSDNGG-PPPPPVPGLVK-----A----QP
RAAL-AGATSDEGTPPATPEISRSSTP-Q---GHLLTAKAGPGGRGSRRSRKAANS---S
ANA-SSGDEV-RK-GKSAKT-PVKKMRRWDASGMA-DED----DGE--ILDYSAPA-EGE
-------AAAPAV-----EAVSEG---DWGRRTGKGQF-VLKELGEEVQSILD--QADAE
KSKGTTSSGVVGSGFNAIGGFFR--NIVGGKVLTESDLEKPLKAMEDHLLKKNVAREAAV
RLCEGVKREMIGKKTGNFQSTDAALHVAMESSLRKILTPTSSLDLLREINAVVAPTTKQQ
APRPYVMSIVGVNGVGKSTNLSKICYFLLQNKYRVLIAACDTFRSGAVEQLRVHADRLKE
L------------SVRENAGDVEIYQKGYGKD--AANVAKDAVDYAAANKFDVVLIDTAG
RRHNDQRLMSSLEKFAKFANPDKIFMVGEALVGTDSVMQARNFNQAFGTGRNLDGFIISK
CDTVGDMVGTLVSMVHATGIPIVFLGVGQHYGDLRGLSVPWAVSL---------------
--------------------LMK----------------------------
>XP_040815198_Penicillium_solitum
MLEAFEILTTSGVVLWS-----KAYAPVGA-HVINSLIND----------------VFIE
EKVVPQNT-TAGGVSPAYKKEKYTLKWKRVKEF---------DLIFVAVYQSLLHLG---
WIDKLLENISTIFIDLYKDQVKG---NRARIQTY----------------RFDQYFEQQV
RELEDNTGGFV--EEHVPET--GEKKDPLVSSDNGG-PPPPPVPGLVK-----A----QP
RAAL-AGATSDEGTPPATPEISRSSTP-Q---GHLLTARAGPGGRGSRRSRKAANS---S
ANA-SSGDEV-RK-GKSAKT-PVKKMRRWDASGMA-DED----DGE--ILDYSAPAEEGE
-------AAAPAV-----EAVSEE---DWGRRTGKGQF-VLKELGEEVQSILD--QADAE
KSKATASSGVVGSGFNAIGGFFR--NIVGGKVLTESDLEKPLKAMEEHLLKKNVAREAAV
RLCEGVKREMIGKKTGNFQSTDAALHVAMESSLRNILTPTSSLDLLREINAVVAPTTKQQ
APRPYVMSIVGVNGVGKSTNLSKICYFLLQNKYRVLIAACDTFRSGAVEQLRVHADRLKE
L------------SVRENAGDVEIYQKGYGKD--AANVAKDAVDYAAANKFDVVLIDTAG
RRHNDQRLMSSLEKFAKFANPDKIFMVGEALVGTDSVMQARNFNQAFGTGRNLDGFIISK
CDTVGDMVGTLVSMVHATGIPIVFLGVGQHYGDLRGLSVPWAVSL---------------
--------------------LMK----------------------------
>XP_022578362_Penicilliopsis_zonata
MLESFEILTASGIVLWS-----KSYAPVGA-HIINSLIND----------------VFIE
EKVLPQGT-AGTGVAPVYKKEKYTLKWKRVKEF---------NLIFVAVYQSLLHLG---
WIDKLIDNIATIFIDLYKEQLKS---TRSRAIEY----------------PFDKYFDQQV
QELEDNTGASASADRILGDQ--EAKKDPFASSDNGG-PPPPSVPGLVK-----A----QR
QAAQ-TVVTSDEGTPPQTPEISRSSTPSS---AHALPAKLGPGGRVSRRARKAANA---S
ANV-SSGDEPVRKSNKTPKS--GKKMRKWGDDGMA-DED----DGE--ILDYSVHDEGAD
-------MSAPAV-----EAVAQD---TWGRRTGKGQF-VLKDLGDEVHSILE--NADNE
KSKAGASAGVVGSSFNAIGGLFR--NIVGGKVLTESDLEKPLKAMEDHLMKKNVAREAAI
RLCEGVQRELIGKKTGNFQSVDAALRNAMESSLRKILTPTSSLDLLREIDSVTSPSSKQQ
AARPYVISIVGVNGVGKSTNLSKICYFLLQNNYRVLIAACDTFRSGAVEQLRVHARNLKE
L------------SSRENVGEVELYEKGYGKD--AANVAKDAVEYGAANKFDVVLIDTAG
RRHNDQRLMSSLEKFAKFAQPDKIFMVGEALVGTDSVMQARNFNQAFGTGRNLDGFIISK
CDTVGDMVGTLVSMVHATGIPIVFLGVGQHYGDLRGLSVPWAVGL---------------
--------------------LMK----------------------------
>XP_016623676_Cladophialophora_bantiana
MLDAFEILTTSGVVLWS-----RSSSKVGA-AAVNSLIND----------------VFIE
EKVRPT---ATSSNKPTYRHDKYTLKYTLVKDL---------GLIFVAVYQSLLHLT---
WVDKLLDDIQTIFVKVYRGQLEE---LDYAALKY----------------PFDPYFDEEM
RRLDESIGGAITREASHVELPQEEKKTSAEDGDNGG-PPPPETP--------------QP
LAAPVSNEGSLQNTPVHSPDTSRPTTPLPGIAPHLLTDNGRPQNRGSRRARKAAHAAA-S
ANV-SSGDEA-RR-HKPAKT-SAKKGRVWGPDGIA-DVE----D-D-VKLDYSAGDTGAN
---GETAKGSPSP-----ETISQE---SWGTKNKQGQF-VLKDLGDEVNNILK--SADAS
KGEI-NGTG--RTTFGAISGYFR--NIVGGKTLTKEDLEKPLKSMEEHLINKNVARDAAI
RLCQGVEAEMVGKKTGAFESIDAALRPALENSLRKILTPRSSLDLLQQIETVARPTGAKA
QPRPFVITILGVNGVGKSTNLSKLCYFLLQNNYRVLIAAGDTFRSGAVEQLNVHVRNLRE
L------------TAREGLGAVSIYERGYGKD--AANVARDAVTFAKENDYQVVLIDTAG
RAHTNTQLMAALEKLVDLAKPDLILQVAEALVGNDSVGQAQNFTKALGKNRKLDGFIVSK
VDTVGSGIGTMISLVHATSVPVQFIGVGQHYGDLRQLSVPWAVNM---------------
--------------------LMNQG--------------------------
>XP_008727761_Cladophialophora_carrionii
MLDAFEILTTSGVVLWS-----RSSSKIGP-AAVNSLIND----------------VFIE
EKVRPT---ATNSGKPTYKHDKYTLKYTLVKDL---------GLIFVAVYQSLLHLT---
WVDKLLDDVRTIFVEVYRGQLEE---LDYTALKY----------------PFDKYFDEEL
RRLDQNTGGAVTTQPTQIAAAQEDKKSSAEEGDTGG-PPPPEIPSLIK-----A----QP
KAVPVVNGVSARDTPVQSPETSRPSTPLPGIAPHLLTENKRPGSRGSRRQRKAANAVA-S
PGV-SSGDEA-RK-PKASKG-AAKKGRVWGPDGIA-DDA----D-D-TKLDYSNADADAD
----NKGVTSPPP-----EEIAQE---SWGTKNKQGQF-VLKDLGDEVNNILK--SADLN
KPAT-NGTG--KSTFGAISGYFR--NIVGGKTLTKEDLDKPLKAMEEHLINKNVARDAAI
RLCQGVEAEMLGKKTGAFESIDAALRPALENSLRRILTPRSSLDLLQQIETVANPTGAKA
QPRPFVITILGVNGVGKSTNLSKLCYFLLQNNYRVLIAAGDTFRSGAVEQLNVHVRNLKE
L------------TARERLGAVSIYEKGYGKD--AANVARDAVSFAKENDYQVVLVDTAG
RAHTNTQLMAALEKLVDFAKPDLVLQVAEALVGNDSVGQAQNFTKALGKGRKLDGFIVSK
VDTVGSGIGTMISLVHATSVPVQFIGVGQHYGDLRQLSVPWAVNM---------------
--------------------LMS----------------------------
>XP_016247280_Cladophialophora_immunda
MLDAFEILTTSGVVLWS-----RSSSKIGA-AAVNSLIND----------------VFIE
EKVRPT---ATSSNNPTYRHDKYTLKYTLVKDL---------GLIFVAVYQSLLHLT---
WVDKLLDDIRTIFVEVYRGQLEE---LDYAALKY----------------PFDPFFDEEM
RRLDESTGGAITREPSHVELPLEEKKTSAEGGDTGG-PPPPDAPQQIK-----A----QP
LAVPGISEDSLQNTPVHSPDTSRPTTPLPGVAPHLLTENGRPQSRGSRRARKAAHAAA-S
ANV-SSGDEA-RK-HKPVKT-SAKKGRVWGPDGIA-DVE----D-D-VRLDYSAGDVGNN
---GETGMRSPPP-----ETISQE---SWGTKNKQGQF-VLKDLGDEVNHILK--SADAN
KGEI-NGTG--KSTFGAISGYFR--NIVGGKTLTKEDLEKPLKSMEEHLINKNVARDAAI
RLCQGVEAEMVGKKTGAFESIDAALRPALENSLRKILTPRSSLDLLQQIETVANPTGAKA
QPRPFVITILGVNGVGKSTNLSKLCYFLLQNNYRVLIAAGDTFRSGAVEQLNVHVRNLRE
L------------TAREGLGAVSIYERGYGKD--AANVARDAVTFAKENDYQVVLIDTAG
RAHTNTQLMAALEKLVDFAKPDLILQVAEALVGNDSVGQAQNFTRALGKNRKLDGFIVSK
VDTVGSGIGTMISLVHATSVPVQFIGVGQHYGDLRQLSVPWAVNM---------------
--------------------LMN----------------------------
>XP_007743366_Cladophialophora_psammophila
MLDAFEILTTSGVVLWS-----RSSSQVGA-AAVNSLIND----------------VFIE
EKVRPT---ATSSNNPTYRHDKYTLKYTLVKDL---------GLIFVAVYQSLLHLT---
WVDKLLDDIRTIFVEVYRGQLEE---LDYAALKY----------------PFDPYFDEEM
RRLDESTGGAITREASHVELPQEEKKTSAEDGDNGG-PPPPETPQPAM-----A----QP
LAAPVISEGSLQNTPVHSPDTSRPTTPLPGIAPHLLTENGRPQSRGSRRARKAAHAAA-S
ANV-SSGDEA-RK-HKPART-STKKGRVWGPDGIA-DVE----D-D-VKLDYSAGDTGAN
---GETAKGSPSP-----ESISQE---SWGTKNKQGQF-VLKDLGDEVNNILR--SADAN
KGEI-NGTG--KTTFGAISGYFR--NIVGGKTLTKEDLEKPLKSMEEHLINKNVARDAAI
RLCQGVEAEMVGKKTGAFESIDAALRPALENSLRKILTPRSSLDLLQQIETIAKPTGAKA
QPRPFVITILGVNGVGKSTNLSKLCYFLLQNNYRVLIAAGDTFRSGAVEQLNVHVRNLRE
L------------TAREGLGAVSIYERGYGKD--AANVARDAVTFAKENDYQVVLIDTAG
RAHTNTQLMAALEKLVDLAKPDLILQVAEALVGNDSVGQAQNFTKALGKNRKLDGFIVSK
VDTVGSGIGTMISLVHATSVPVQFIGVGQHYGDLRQLSVPWAVNM---------------
--------------------LMNQG--------------------------
>XP_018690384_Fonsecaea_erecta
MLDAFEILTTSGVVLWS-----RSSSKIGA-AAVNSLIND----------------VFIE
EKVRPT---ATSSNNPTYRHDKYTLKYTLVKDL---------GLIFVAVYQSLLHLT---
WVDKLLDDIQTIFVEVYRGQLEE---LDYAALKY----------------PFDPYFDEEM
RRLDESTGGAVTQEPSHVAPPLEEKKTSAEDGDTGG-PPPPQTPPLAK-----A----QL
KAVPGINQDSFQNTPVHSPDASRPTTPIPGIAPHLLTENGRPQSRGSRRARKAAHAAT-S
ANV-SSGDEA-RK-QKPGKS-SAKKGRVWGPDGIA-DVE----D-D-VKLDYSAGDAGTN
---GETGMHSLPP-----ETISQE---SWGTKNKQGQF-VLKDLGDEVNNILK--SADAN
KGET-TGTG--KSTFGAISGYFR--NIVGGKTLTKADLEKPLKSMEEHLINKNVARDAAI
RLCQGVEAEMVGKKTGAFESIDAALRPALENSLRKILTPRSSLDLLQQIETVANPTGAKA
QPRPFVITILGVNGVGKSTNLSKLCYFLLQNNYRVLIAAGDTFRSGAVEQLNVHVRNLRE
L------------TAREGLGAVSIYERGYGKD--AANVARDAVTFAKENDYQVVLIDTAG
RAHTNTQLMAALEKLVDFAKPDLILQVAEALVGNDSVGQAQNFTRALGKNRKLDGFIVSK
VDTVGSGIGTMISLVHATSVPVQFIGVGQHYGDLRQLSVPWAVNM---------------
--------------------LMN----------------------------
>XP_022507328_Fonsecaea_monophora
MLDAFEILTTSGVVLWS-----RSSSKIGA-AAVNSLIND----------------VFIE
EKVRPT---ATSSNNPTYRHDKYTLKYTLVKDL---------GLIFVAVYQSLLHLT---
WVDKLLDDIQTIFVEVYRGQLEE---LDYAALKY----------------PFDPYFDEEM
RRLDESMGGAITREPSHVELPLEEKKTSAEGGDTGG-PPPPEKPSSAQ-----A----QR
KAVPVTNADSLQNTPVHSPDTSRPTTPLPGIAPHLLTENGRPQSRGSRRARKAAHVTA-S
ANV-SSGDEA-RK-SKPTKT-SAKKGRVWGPDGIA-DVE----D-D-VKLDYSAADAGTN
---GDAGMRSPLP-----ETISQE---SWGTKNRQGQF-VLKDLGDEVNNILK--SADAN
KSEI-NGSG--KSTFGAISGYFR--NIVGGKTLTKEDLEKPLRSMEEHLINKNVARDAAI
RLCQGVEAEMVGKKTGAFESIDAALRPALENSLRKILTPRSSLDLLQQIESVANPTGVKA
QPRPFVITILGVNGVGKSTNLSKLCYFLLQNNYRVLIAAGDTFRSGAVEQLNVHVRNLRE
L------------TAREGLGAVSIYERGYGKD--AANVARDAVTFAKENDYQVVLIDTAG
RAHTNTQLMAALEKLVDFAKPDLILQVAEALVGNDSVGQAQNFTRALGKNRKLDGFIVSK
VDTVGSGIGTMISLVHATSVPVQFIGVGQHYGDLRQLSVPWAVNM---------------
--------------------LMN----------------------------
>XP_016632177_Fonsecaea_multimorphosa
MLDAFEILTTSGVVLWS-----RSSSKIGA-AAVNSLIND----------------VFIE
EKVRPT---ATSSNNPTYRHDKYTLKYTLVKDL---------GLIFVAVYQSLLRLT---
WVDKLLDDIQTIFVQVYRGQLEE---LDYAALKY----------------PFDPYFDEEM
RRLDESMLGAVTREPSHVEVPLEEKKTSAEEGDTGG-PPPPETPQTLK-----A----QP
KAVPGVNESSLQNTPVQSPDTSRPTTPIPGIAPHLLTENGRPQSRSSRRARKAAHAAT-S
ANV-SSGDEA-RK-HKPAKT-SAKKGRVWGPDGIA-DVE----D-D-VKLDYSAGDAGTN
---GETGMRSPPP-----ETISQE---SWGTKTKQGQF-VLKDLGDEVNNILK--SADAN
KSET-NGTG--KSTFGAISGYFR--NIVGGKTLTKEDLEKPLKSMEEHLINKNVARDAAI
RLCQGVEAEMVGKKTGAFESIDAALRPALENSLRKILTPRSSLDLLQQIETVANPTGAKA
APRPFVITILGVNGVGKSTNLSKLCYFLLQNNYRVLIAAGDTFRSGAVEQLNVHVRNLRE
L------------TAREGLGAVSIYERGYGKD--AANVARDAVTFAKENDYQVVLIDTAG
RAHTNTQLMAALEKLVDFAKPDLILQVAEALVGNDSVGQAQNFTRALGKNRKLDGFIVSK
VDTVGSGIGTMISLVHATSVPVQFIGVGQHYGDLRQLSVPWAVNM---------------
--------------------LMN----------------------------
>XP_022501013_Fonsecaea_nubica
MLDAFEILTTSGVVLWS-----RSSSKIGA-AAVNSLIND----------------VFIE
EKVRPT---ATSSNNPTYRHDKYTLKYTLVKDL---------GLIFVAVYQSLLHLT---
WVDKLLDDIQTIFVEVYRGQLEE---LDYAALKY----------------PFDPYFDEEM
RRLDESMGGAITKEPSHVELPLEEKKTSAEGGDTGGPPPPPETPSSAK-----A----QR
KAVPVTNADSLQNTPVHSPDTSRPTTPLPGIAPHLLTENGRPQSRGSRRARKAAHVTA-S
ANV-SSGDEA-RK-SKPTKS-SAKKGRVWGPDGIA-DVE----D-D-VKLDYSAADAGTN
---GDVGMRSAPP-----ETISQE---SWGTKNKQGQF-VLKDLGDEVNNILK--SADAN
KGEI-NGSG--KSTFGAISGYFR--NIVGGKTLTKEDLEKPLRSMEEHLINKNVARDAAI
RLCQGVEAEMVGKKTGAFESIDAALRPALENSLRKILTPRSSLDLLQQIESVANPSGAKA
QPRPFVITILGVNGVGKSTNLSKLCYFLLQNNYRVLIAAGDTFRSGAVEQLNVHVRNLRE
L------------TAREGLGAVSIYERGYGKD--AANVARDAVTFAKENDYQVVLIDTAG
RAHTNTQLMAALEKLVDFAKPDLILQVAEALVGNDSVGQAQNFTRALGKNRKLDGFIVSK
VDTVGSGIGTMISLVHATSVPVQFIGVGQHYGDLRQLSVPWAVNM---------------
--------------------LMN----------------------------
>XP_013279588_Fonsecaea_pedrosoi
MLDAFEILTTSGVVLWS-----RSSSKIGA-AAVNSLIND----------------VFIE
EKVRPT---ATSSNNPTYRHDKYTLKYTLVKDL---------GLIFVAVYQSLLHLT---
WVDKLLDDIQTIFVEVYRGQLEE---LDYAALKY----------------PFDPYFDEEM
RRLDESMGGAITREPSHVELPLEGKKTSAEGGDTGG-PPPPETPSSAQ-----A----QR
KAVPVTNADSLQNTPVHSPDTSRPTTPLPGIAPHLLTENGRPQSRGSRRARKAAHVTA-S
ANV-SSGDEA-RK-SKPTKT-SAKKGRVWGPDGIA-DVE----D-D-VKLDYSAADAGTN
---GNAGMRSPLP-----ETISQE---SWGTKNKQGQF-VLKDLGDEVNNILK--LADAN
KSEI-NGSG--KSTFGAISGYFR--NIVGGKTLTKEDLEKPLRSMEEHLINKNVARDAAI
RLCQGVEAEMVGKKTGAFESIDAALRPALENSLRKILTPRSSLDLLQQIESVANPTGVKA
QPRPFVITILGVNGVGKSTNLSKLCYFLLQNNYRVLIAAGDTFRSGAVEQLNVHVRNLRE
L------------TAREGLGAVSIYERGYGKD--AANVARDAVTFAKENDYQVVLIDTAG
RAHTNTQLMAALEKLVDFAKPDLILQVAEALVGNDSVGQAQNFTRALGKNRKLDGFIVSK
VDTVGSGIGTMISLVHATSVPVQFIGVGQHYGDLRQLSVPWAVNM---------------
--------------------LMN----------------------------
>XP_007755400_Cladophialophora_yegresii
MLDAFEILTTSGVVLWS-----RSSSKIGP-TAVNSLIND----------------VFIE
EKVRPT---ATNSGKPTYKYDKYTLKYTLVKDL---------GLIFVAVYQSLLHLT---
WVDKLLDDVRTIFVEVYRGQLEE---LDYAALKY----------------PFDKYFDEEL
RRLDQNTGGAVTTQPTQVATAQEDKKLSAEEADTGG-PPPPEIPSLVK-----A----QP
KAVPVVNGDSARETPVQSPETSRPSTPIPGIAPHLLTENKRPGSRGSRRQRKAANAAA-S
PGV-SSGDEA-RR-PKTSKG-TAKKGRVWGPDGIA-DDA----D-D-TKLDYSNTGDDVD
----DKGVASPPP-----EEIAQE---SWGTKNKQGQF-VLKDLGDEVNNILK--SADLN
KPAT-NGAG--KSTFGAISGYFR--NIVGGKTLTKEDLDKPLKAMEEHLINKNVARDAAI
RLCQGVEAEMLGKKTGAFESIDAALRPALENSLRRILTPRSSLDLLQQIETVANPTGAKA
QPRPFVITILGVNGVGKSTNLSKLCYFLLQNNYRVLIAAGDTFRSGAVEQLNVHVRNLKE
L------------TARERLGAVSIYEKGYGKD--AANVARDAVAFAKENDYQVVLVDTAG
RAHTNTQLMAALEKLVDFAKPDLILQVAEALVGNDSVGQAQNFTKALGKGRKLDGFIVSK
VDTVGSGIGTMISLVHATSVPVQFIGVGQHYGDLRQLSVPWAVNM---------------
--------------------LMS----------------------------
>XP_016230517_Exophiala_spinifera
MLDAFEILTTSGVVLWS-----RSTSSIGA-TAVNHLIND----------------VFIE
EKVRPT---ITHSSNPTYKHEKYTLKYTLVKDL---------GLIFVAVYQSLLHLT---
WVDKLLDDVRTIFVEVYRGQLEE---LDYAALKY----------------PFDKYFDEEL
RRLNQSTGGAVTAQPPRAEV-QEGKQLSAEGGDTGG-PPPPPSPKLLK-----A----QP
RAVPAVNGESPQLTPVQTPDTSRPSTPLRGAAPHLLAEKGRPGSRGSRRARKAANAVTSS
ANA-SSGDEA-RR--RTPKTAAAKKGRVWGPDGMA-DEA----D-D-VTLDYSAVDDGTN
---GNSGLRSPPP-----EAISQE---SWGTKNKQGQF-VLKDLGDEVDNILK--SVDTD
KAET-NGSG--TSRFGAISGYFR--NIVGGKTLTKEDLETPLKSMEEHLINKNVARDAAI
RLCQGVEAEMLGKKTGAFESIDAALKPALENSLRKILTPRSSLDLLQQIETVANPSGSKA
QPRPFVITILGVNGVGKSTNLSKLCYFLLQNNYRVLIAAGDTFRSGAVEQLNVHVRNLRE
L------------TERENLGAVSIYERGYGKD--AANVAKDAVAFAAANDYQVVLIDTAG
RAHTNTQLMASLEKLVDFARPDLILQVAEALVGNDSVGQAQNFTKALGKGRKLDGFIVSK
IDTVGSGIGTMISLVHATAVPVQFIGVGQHYGDLRQLSVPWAVNM---------------
--------------------LMS----------------------------
>XP_016267279_Exophiala_oligosperma
MLDAFEILTTSGVVLWS-----RCTSSIGA-TAVNHLIND----------------VFIE
EKVRPT---IAHSSNPTYKHEKYTLKYTLVKEL---------GLIFVAVYQSLLHLT---
WVDKLLDDVRTIFVEVYRGQLEE---LDYAALKY----------------PFDKYFDEEM
RRLDQSTGGAVTAQPPRAEV-QEEKQLSAEGGDTGG-PPPPQSLDPPK-----A----QP
RAVPAVNGESTQPTPVHTPETSRPSTPLHGAASHLLAEKARPGSRGSRRARKAANAVTSS
ANA-SSGDEA-RR--RTPRAASAKKGRVWGPDGMA-DEA----D-D-VTLDYSAVDDGTT
---DDSGLRSPPT-----EAISQE---SWGTKNKHGQF-VLKDLGDEVDNILS--SVDTN
KAET-NGTG--VSRFGAISGYFR--NIVGGKTLTKDDLEKPLKSMEEHLINKNVARDAAV
RLCQGVEAEMVGKKTGAFESIDAALKPALENSLRKILTPRSSLDLLQQIETVANPSGSKS
QPRPFVITILGVNGVGKSTNLSKLCYFLLQNNYRVLIAAGDTFRSGAVEQLNVHVRNLKE
L------------TERENLGAVNIYERGYGKD--AANVAKDAVAFAAANDYQVVLIDTAG
RAHTNTQLMASLEKLVDFARPDLVLQVAEALVGNDSVGQAQNFTKALGKGRKLDGFIVSK
IDTVGSGIGTMISLVHATAVPVQFIGVGQHYGDLRQLSVPWAVNM---------------
--------------------LMS----------------------------
>XP_013318086_Exophiala_xenobiotica
MLDAFEILTTSGVVLWS-----RSSSSIGA-TAVNHLIND----------------VFIE
EKVRPT---VANSSHPTYKHDKYTLKYTLVKEL---------GLIFVAVYQSLLHLT---
WVDKLLDDIRTIFVEVYRGQLEE---LDYAAQKY----------------PFDKYFDEEL
RRLDQSTGGAVTAQPPRAEV-QEEKKISAEEGDTGG-PPPPEGPQFIK-----A----QP
RAVPVLNGDSPQVTPVQTPETSRPSTPLHGVASHLLAEKARPGSRGSRRARKAAHAVTPS
ANA-SSGDEA-RR-PKAARAASAKKGRVWGPDGVA-DEA----D-D-VNLDYSAVGEEAN
---GDAGVRSPPP-----EAISQE---SWGTKNKQGQF-VLKDLGDEVNNILS--SADAD
KAET-NGAG--TSRFGAISGYFR--NIVGGKTLTKEDLEKPLRSMEEHLINKNVARDAAI
RLCQGVEAEMVGKKTGAFESIDTALKPALENSLRKILTPRSSLDLLQQIETVANPSGSRA
QPRPFVITILGVNGVGKSTNLSKLCYFLLQNNYRVLIAAGDTFRSGAVEQLNVHVRNLKE
L------------TERENLGAVNIYERGYGKD--AANVAKDAVAFAAANNYQVVLIDTAG
RAHTNTQLMASLEKLVDFARPDLVLQVAEALVGNDSVGQAQNFTKALGKGRKLDGFIVSK
IDTVGSGIGTMISLVHATSVPVQFIGVGQHYGDLRQLSVPWAVNM---------------
--------------------LMS----------------------------
>XP_007727537_Capronia_coronata
MLDAFEILTTSGVVLWS-----RSTSNIGA-IAVNSLIND----------------VFIE
EKVRPP---VTNSGHPAYKHDKYTLKYTLVKDL---------GLMFVAVYQSLLHLT---
WVDKLLDDIRTIFVEVYRGQLEE---LDYAVLKY----------------PFDKYYDEEL
RRLDQTTGGAVSAEIPRVEV-QEEKKVNAEKADTGG-PPPPELPQLLK-----A----QP
RAVPTVNGEVAEDLPAQSPDSPRPTSPLPGVAGHLLTEKARPASRGSRRARKAVHAAT--
TNA-SSGDET-RR-PRTPQK-AAKKGRVWGPDGMA-DEA----D-D-KTLDYSAVDSDAT
---GEAGVRSPPP-----EAISQE---SWGTKNKQGQF-VLKDLGDEVTKILK--SADSG
KAET-NGTG--ATKLGAISGYFR--NIVGGKTLTKEDLEKPLKAMEEHLISKNVAREAAV
RIRQGVEEEMIGKKTGAFESIETALRPALETSLRRILTPRSSLDLLQQIETVAKPSGAKA
KPRPFVITILGVNGVGKSTNLSKLCYFLLQNNYRVLIAAGDTFRSGAVEQLNVHVRNLKE
L------------TARENLGAVDIYERGYGKD--AANVAKDAVAFAAANDYQVVLVDTAG
RAHTNTQLMASLEKLVDLAKPDLILQVAEALVGNDSVGQAQNFTKALGKNRKLDGFIVSK
IDTVGSGIGTMISLVHATSVPVQFIGVGQHYGDLRQLSVPWAVNM---------------
--------------------LMS----------------------------
>XP_007731838_Capronia_epimyces
MLDVFEILTTSGVVLWS-----RSTSNIGA-SAVNSLIND----------------VFIE
EKVRPP---ASQSGHPAYKHEKYTLKYTLVKDL---------GLIFVAVYQSLLHLT---
WVDKLLDDIRTIFVQVYRGQLEE---LDHAVLKY----------------PFDKYFDEEL
RRLDQ-SASAHGAETPRVQV-QEEKKISAEEADTGG-PPPPELPQLLK-----A----QP
RAVPVVNGDSTQHTPAQSPNSSRPTTPLPGVAGHLLTEKVRPGSRGSRRARKAAHTVT--
TNA-SSGDEA-RR-SKTPQK-AAKKGRVWGPDGMA-DEV----D-D-KNLDYSAIDSDAT
---GGAGVSSPAP-----EAITQD---SWGTKNKQGQF-VLKDLGDEVTNILK--SADTG
RVQT-QGSG--TTKLGAISGYFR--NIVGGKTLTKQDLDKPLKAMEEHLINKNVARDAAV
RICQGVEAEMVGKKTGAFESIETALRPALETSLRRILTPRSSLDLLQQIEAVTTPSGAKA
KPRPFVVTILGVNGVGKSTNLSKLCYFLLQNNYRVLIAAGDTFRSGAVEQLNVHVRNLKE
L------------TARENLGAVDIYERGYGKD--AANVAKDAVAFAAANDYQVVLVDTAG
RAHTNTQLMASLEKLVDLAQPDLILQVAEALVGNDSVGQAQNFTKALGKNRKLDGFIVSK
IDTVGSGIGTMISLVHATSVPVQFIGVGQHYGDLRQLSVPWAVTM---------------
--------------------LMS----------------------------
>XP_009157871_Exophiala_dermatitidis
MLDAFEILTTSGVVLWS-----RSSSKVGA-TAVNSLIND----------------VFIE
EKVRLS---STTSGHPAYKHDKYTLKYALVKDL---------GLMFVAVYQSLLHLT---
WVDKLLDDVRTIFVEVYRGQLEE---LDYAVLKY----------------PFDKYFDEEL
RRLDQSTGGAVSTEAPRVEV-QEEKKTSAEEADTGG-PPPPEMPQLLQ-----A----QP
RAVPVVGADSRQESPAQSPDPSRPTTPLP---GHLLAEKARPASRGSRRARKSAHAAA--
TNAPASGDET-SR-TRTPQK-AAKKGRVWGPDGMA-DEA----D-G-TNLDYSAMDSDAT
---GDVGLRSPPP-----EAISQE---SWGTKNKQGQF-VLKDLGDEVTNILK--SADSS
KAETANGSG-ATTKLGAISGYFR--NIVGGKTLTKQDLEKPLKSMEEHLINKNVARDAAV
RICQVVEEEMVGKRTGAFESIDTALRPALETALKRILTPKSSLDLLQQIETITKPSGVKA
KPRPFVITILGVNGVGKSTNLSKLCYFLLQNNYRVLIAAGDTFRSGAVEQLNVHVRNLKE
L------------TARENLGAVDIYERGYGKD--AANVAKDAVAFASANDYQVVLIDTAG
RAHTNTQLMASLEKLVDLAKPDLILQVAEALVGNDSVGQAQNFTKALGKNRKLDGFIVSK
IDTVGSGIGTMISLVHATSVPVQFIGVGQHYGDLRQLSVPWAVNM---------------
--------------------LMS----------------------------
>XP_013264179_Exophiala_aquamarina
MLDAFEILTTSGVVLWS-----RSTSTIAA-TAVNSLIND----------------VFIE
EKVRPV---LSNSAHPTYKHERYTLKYALVKDL---------GLIFVAVYQSLLQLT---
WVDKLLDDVRTIFVEVYRGQLEE---LDYTALKY----------------PFDKYYDEEM
RRLDQSAGGPVSTQTPRVQV-QEEKKQSAEGGDTGG-PPPPESPQLLK-----A----QP
RAVPPLNGDSTLSTPVQSPDSSRPTTPLPGIASHLLTEKARPGSRGSRRSRKAANAPS--
ANA-SSGDEA-RR-PRTPKS-TAKKGRVWGPDGMA-DES----D-D-TNLDYSAIEADAN
---GESAVRSPAL-----EAISQE---SWGTKNKQGQF-VLKDLDDEVTNILK--SVDSG
KSEA-NGAR--NTRFGAISGYFR--NIVGGKTLTKEDLDQPLKSMEEHLINKNVARDAAT
RLCEGVQTEMVGKKTGAFESIDTALKPALENSLRKILTPRSSLDLLQQIESVANPSGSKA
KPRPFVITILGVNGVGKSTNLSKLCYFLLQNNYRVLIAAGDTFRSGAVEQLNVHVRNLRE
L------------TARENLGAVSIYERGYGKD--AANVAKDAVAFAAANDYQVVLIDTAG
RAHTNTQLMASLEKLVDFAQPDLILQVAEALVGNDSVGQAQNFTKALGKNRKLDGFIVSK
IDTVGSGIGTMISLVHATSVPVQFIGVGQHYGDLRQLSVPWAVNM---------------
--------------------LMS----------------------------
>XP_016222652_Exophiala_mesophila
MLDAFEILTTSGVVLWS-----RSTSAIGA-SAVNSLIND----------------VFIE
ERVRTS---QPASSNPTYKYEKYTLKYTLVKDL---------GLIFVAVYQSLLHLT---
WVDKLLDDIKTIFVEVYRGQLEE---VDSQALKY----------------PFDKYFDEEL
RRLDQSIGEPLE-HVPRVQV-SDEKKSNAEVGDNGG-PPPPNQPQLFQ-----A----QP
RAVPTTNGDSLQNSPVQSPDTSRPTTPLPGIASHLLTEKARPGSRGSRRARKAAHITS--
ANA-SSGDEA-RR-PVTPKS-KSKKGRVWGPDGVA-DEA----DED-TNLDYSAVDSDA-
---GDSGFRSPPP-----EVIRPE---SWGVKNKQGQF-VLKDLDDEVSKILK--SAESD
KTDV-NNTD--SSRFGVISGYFR--NIVGGKTITKQDLEGPLKSMEEHLINKNVARDAAI
RMCQGVEVEMLGKKTGAFESLDAALKPALENSLRKILTPRSSLDLLQQIESVANPSASRA
QPRPFVITILGVNGVGKSTNLSKLCYFLLQNNYRVLIAAGDTFRSGAVEQLNVHVRNLKE
L------------TEREHLGAVNIYERGYGKD--AANVAKDAVSFAAANDYQVVLIDTAG
RAHTNTQLMASLEKLVDLAKPDLILQVAEALVGNDSVGQAQNFTKALGKNRKLDGFIVSK
IDTVGSGIGTMISLVHATSVPVQFIGVGQHYGDLRQLSVPWAVNM---------------
--------------------LMS----------------------------
>XP_013277603_Rhinocladiella_mackenziei
MLDAFEILTTSGVVLWS-----RSSSNIGA-SAVNSLIND----------------VFIE
EKVRPN---VARSSNPTYKHDKYTLKYTLVKDL---------GLIFVAVYQSLLHLT---
WVDKLLDDIRTIFVEVYRGQLEE---LDYAALKY----------------PFDKYFDEEL
RRLDQSTGGAVT-QIPRVEL-QEEKKIIAEEGDTGG-PPPPELPQFLK-----A----QP
RAVPAVNGDSTQSTPVHSPETSRPTTPLSGIAGHLLTEKGRPGSRGSRRARKAAHAAT-S
ANI-SSGDES-RK-PRTVKT-TTKKGRVWGPDGMA-DEA----E-D-VTLDYSIVDSDAN
---GGTGRRSSPP-----ETISQE---SWGTKNKQGQF-ILKDLGDEVTNILK--SADSN
KAET-NGTG--TSKFGAISGYFR--NIVGGKTLTKQDLDKPLKSMEEHLINKNVARDAAI
RLCQGVEAEMVGKKTGAFESIDTALRPALENSLKRILTPRSSLDLLQQINTVVNPSGAKA
QPRPFVMTILGVNGVGKSTNLSKLCYFLLQNNYRVLIAAGDTFRSGAVEQLNVHVRNLKE
L------------TARENLGAVDIYERGYGKD--AANVAKDAVTFAAANHYQVVLIDTAG
RAHTNTQLMASLEKLVDLANPDLILQVAEALVGNDSVGQAQNFTKALGKNRRLDGFIVSK
VDTVGSGIGTMISLVHATSVPVQFIGVGQHYGDLRQLSVPWAVNM---------------
--------------------LMN----------------------------
>XP_017996894_Phialophora_attinorum
MLDAFEVITTSGVVLWS-----RQGSSAGAGQAVNSLIND----------------IFIA
GPFRPS---KDAASNAAYKHDKYTLRYALVQDL---------GLMFVAVYQSILHLT---
WVDQLLNDIQAIFVTVYKDQLQK---PNATVLKY----------------DFDSLYDKQL
QRLDQSTSGAASAEPPRASE-LEDKRSSPEESDNGG-PPPPSQPGLLR-----V----QS
RTAAAPGEISETETPVETPDTSRPTTPLP---PHLLAEKQRPGSRGSRRARKAANAANAP
QSNNTSGDEA-KR-PATPRT-KSKKGRVWGPDGMA-GED----DGDATNLDYSV--HAEN
---DLEGTKSPPP-----EAIDQQ---SWGKKTKDGHF-VLKDIDDEIDEILR--KADQE
KSDA-AQNG-ASSRISAISGYFR--NIVGGKTMSKEELDKPLRAMEEHLMKKNVARDAAL
RLGQGVQSEMVGKKTGAFESVDTALRPALENSLRKIMTPRSSLDLLQQIDAITKPSSSQV
KPRPFVITILGVNGVGKSTNLAKLCYFLLQNNYKVMIAAGDTFRAGAVEQLKVHVRNLKE
L------------TAREQLGGVDIYEKGYGKD--AANVAKDAIAFAASNGYDVVLVDTAG
RAHTNIQLMSALEKLIDLSKPDLILQVAEALVGNDSVGQAQNFTKALGKGRKLDGFIVSK
MDTVDDSCGTLVSLVHATGVPVHFIGVGQHYGDLRTLSVPWAVNL---------------
--------------------LMK----------------------------
>NP_596660_Schizosaccharomyces_pombe
MIDLFAIVNKGGIVLWK-----KTNSLVNL-KCLQVLFHE----------------AFLS
EQ---------RTVNNTVTFDRYTMQYQEATQY---------SIVFVVVFQDLKCMA---
YSQSLLNSAHNIFLNLFKEKLEDRQVPNEAEVEK----------------LFAPIFNRKS
AQLENET---------------DTKSLPVEANNDNS------------------------
-------------------------------------------------ARKKN-----E
YEMKKKGAQS-KQ-TNAPKK-GKKQLRKWD-DQIT-EEE----QAA---LNYSSQASSAS
----QTVDNSQLS-----SIVGNN---NKFQKTGSGDV-IISDLEMDPNQTIS--NKSAS
SAFS----------------LFS--NLIGGKYLKEEDLSPILKQMQEHLTKKNVANSIAL
ELCESVKASLINKKVGSFDTVKNTVNKAFRDRLTQILTPSTSLDLLHSIRSV-----RKN
ENRPYTISLIGVNGVGKSTTLAKIAYWLLSNNFRILVAACDTFRSGAIEQLGVHVKNLQS
L------------KG----SSIELFAQGYGKD--SSFVVKNAVEYAKQNSFDVILIDTAG
RRHNDQRLMGSLEKFTKATKLDKIFQVAEALVGTDSLAQAKHFQASL-YHRPLDGFIISK
VDTVGQLVGVMVGMVYAVRVPIIFVGIGQTYSDLRTLSVDWVVDQ---------------
--------------------LMK----------------------------
```
