## Supplementary material for "Coding Sequence Insertions in Fungal Genomes are Intrinsically Disordered and can Impart Functionally-Important Properties on the Host Protein": MAFFT_MSAs: XP_721864.2_blasthits_MAFFT.txt

```
>XP_721864_Candida_albicans
---------------------------MSLE-VYGAKGNT---LLALTNNLKLSIALAAF
EPKV--ELTLNE-VE-SNLSLKDKKS-GFELIEPNAIVKY--------LAKDFTTTE---
----AIKFEEQVLYSAIKSNKKDEL----AKIT---DLPKFAKEELTPSQIIVFASLYPA
FKDIKEN-------EWFSKFL-QLP-EVATGIKNALA-----ITPVEREKETNTGKQNVE
TGHLVKKQADK--ILPKSDERNILITSALPYVNNVPHLGNIIGSVLSADIYSRYAKNRNY
NTLFICGTDEYGTATETKALEENVTPQQLCDKYHAIHKEVYDWFDIGFDYFGRTTTSLQT
EIAQDIFLKLHNKGYLEEKTTEQLYC--EHHKSFLADRFVEGTCPKCDYEDARGDQCDKC
GNLLDPLE---------------------------------LINPRCKVDGNTPVVKEST
HIYLKLNDLEEPLKEWVLDSSAKGAWSRNSKNITDSWIKRGLEPRCITRDLIWGTPVPL-
------KGYDNKVLYVWFDATIGYVSITANYFK--DS-------NT-DDYLKWWKNPENV
DLYQFMGKDNVPFHTVVFPASQIGT----GDKWTKLHHLSTTEYLQYENGKFSKSRGVGV
FGNNAKETGVSPSVWRYYLASNRPETQDAHFSWDEFVAKNNSELLANLGNFVNRIVKFVI
A--KYNGVIPK-FDTKNIP-D--YDKFENDINSLLASYIDNMENVNLRKGLELAMAISSR
GNQFLQDNKLDNSLYANQPAKSDAVVAVAINLVYLVSAIIYPFMPETTVKIDQILNA-PA
LSITNKFEL--------VLLPGHCIGKAQYLFTRIDDKKIDEWRKLYG------------
---------------------GQQKK----------------------------------
------------------------------------------------------------
--
>XP_002420726_Candida_dubliniensis
---------------------------MSLE-VYGVKGNT---LLALANNLKLSIALAAF
QPKV--ELALNE-VE-SNLSLKDKKS-GFELVEPNAIVKY--------LANDFNTTE---
----AIQFEEEVLYAAIKSNKKDEI----AKIT---GLPKFAKEELTPSQIIVFASLYPA
FKDNKEN-------EWFIKFS-QLP-EVATGIKNALE-----ITPVEREKETNTGKQNVE
TGHLVKKQANK--ILPKSDERNILITSALPYVNNVPHLGNIVGSVLSADIYSRYAKNRNY
NTLFICGTDEYGTATETKALEENVTPQQLCDKYHAIHKEVYDWFDIGFDYFGRTTTPLQT
EIAQDIFMKLHNKGYLEEKTTEQLYC--EHHKSFLADRFVEGTCPKCDYEDARGDQCDKC
GNLLDPLE---------------------------------LINPRCKVDGNTPVVKEST
HIYLKLNDLEEPLKEWVLDSSAKGAWSKNSKNITDSWIKRGLEPRCITRDLIWGTPVPL-
------KGYDKKVLYVWFDATIGYVSITANYFK--DS-------NT-DDYLKWWRNPENV
DLYQFMGKDNVPFHTVVFPASQIGT----GDKWTKLHHLSTTEYLQYENGKFSKSRGVGV
FGNNAKETGVSPSVWRYYLASNRPETQDAHFSWDEFVAKNNSELLANLGNFVNRIVKFVI
A--KYNGVIPK-FDTKNIP-D--YGKFETDINSLLASYIDNMENVNLRKGLELAMAISSR
GNQFLQDNKLDNSLYANQPAKSDAVVAVAINLVYLVSAIIYPFMPETTAKIDQILNA-PA
LSITNKFEL--------VLLPGHCIGKAQYLFTRIDDKKIDEWRKLYG------------
---------------------GQQKK----------------------------------
------------------------------------------------------------
--
>XP_002546595_Candida_tropicalis
---------------------------MSLE-VYGTKGSS---LLALSNNLKLAIALSSY
QPKL--SLTLNE-TE-SQLSLKDKKS-GFELIEPNAIVKY--------LANDFTNDK---
----AIKFEEQVVYPVLKSNKSDGI----LKIS---DLPSFEKAEITPAQIILFSSLYPA
LKSSTEN-------KWFVEFS-KIP-EVATGIKNALA-----ITPVERTKETNTGKQNVQ
TGHLIKKQADK--ILPKSDERNILITSALPYVNNVPHLGNIVGSVLSADIYSRYAKNRNY
NALFVCGTDEYGTATETKALEEKVTPQQLCDKYHAIHKEVYDWFDIGFDYFGRTTTPLQT
EIAQDIFMKLHKNGYLEEKTTEQLYC--EEHKSFLADRFVEGTCPKCEYDDARGDQCDKC
GNLLDPLE---------------------------------LIKPRCKLDGASPIVKEST
HIYLKLNELEEPLKEWIIDSSAKGAWSKNSKSITDSWTKRGLEPRCITRDLIWGTPVPL-
------KGYEEKVLYVWFDATIGYISITANYFK--DG-------NV-DDYLKWWKNPENV
DLYQFMGKDNVPFHTVVFPASQIGT----GDNWTKLHHLSTTEYLQYENGKFSKSRGVGV
FGNNAKETGVSPSVWRYYLASNRPENQDSHFSWDEFVAKNNNELLANLGNYVNRIVKFLI
A--KYNGVVPK-YDVSNIP-D--YASFEKDINTLLSSYIENMESVNLRKGLELAMAISSR
GNQFLQDNKLDNSLYTNQPNKSDAVVAVAINLVYLISAIIYPFMPETTKQINEILNA-PS
LSITDKFEF--------VLLPGHCIGKAQYLFTRIDEKKIEEWRGLYG------------
---------------------GQQQK----------------------------------
------------------------------------------------------------
--
>XP_003870481_Candida_orthopsilosis
---------------------------MSLE-LYGSKDKT---LLALVNNLKLSIAAIVY
DPKL--VVKLPEDDDHIGVLLKDKKT-GFELFEPNAIVKY--------LAKNYTTDE---
----HIKIEEKELHQVLLTNKKENL----EQVK----ITTPSKVELNPSQIILFSSLYPI
YINGTNA--------WFNEFA-E---KVVKGVQHALS-----ITKVERVKEQNTGAQNYI
KDFLVKDQAER--IVPKSDERNILITSALPYVNNVPHLGNIIGSVLSADIYSRYVKNRNH
NAIFVCGTDEYGTATETKALEDGVTPKELCDKYHKIHKEVYDWFDIGFDYFGRTTTDLQT
EIAQDIFLKLHKNGYLEEKTTEQLYC--EQHHSFLADRFVEGTCPKCGYEDARGDQCDKC
GNLLDPLE---------------------------------LIDPRCKVDGAKPVVRNST
HIYLKLNDLEEPLKKWVEEAS--GIWSKNSKTITNSWIKQGLEPRCITRDLKWGTPVPL-
------PGYEEKVLYVWFDATIGYVSITANYFRDNDA-------TDTENWIKWWKNPENV
DLYQFMGKDNVPFHTVVFPASEIGT----GDNWTKLHHVSTTEYLQYEGGKFSKSRGVGV
FGNNAKETGVSSSVWRYYLASIRPETGDAQFSWDEFVAKNNSELLANLGNFVNRIVKFVN
A--KYNGVLPK-YNVENIS-N--YKEFVTEFNALLKEYIQAMDGIQIRKGLETAMTLSAR
GNAFLQSNRIDNKSFEEEPDRIDAVVNVGINIAYLLSAVFYPFMPSTSVQINRILNA-PA
LSIPDQFTL--------VLLAGHNIGAAEYLFKRIDEKKIDEWRKLYG------------
---------------------GQQK-----------------------------------
------------------------------------------------------------
--
>XP_001524999_Lodderomyces_elongisporus
---------------------------MSLE-LFGAKRSS---LNNFVKNLKLSIAAAVY
KPDL--KVELSPETEIKDVLLRDKKNPAFQLTEPNAIVKY--------LADDFTNEE---
----LIKFEETVLYKALISNKRESL----NDIE----LKLPESVKLKPAQIILFASVYPR
FEGDEKS-----APKWFTEFA-QDE-KVASGIKHALS-----ISKLERRKETNTGAQNLV
KDHLVKSQADR--ILPKADERNILITSALPYVNNVPHLGNIVGSVLSADIYARYAKNRNY
NAIFICGTDEYGTATETKALEDGVTPQQLCDKYHKIHKQVYDWFDIGFDYFGRTTTPLQT
EIAQDIFKKLDKGEYLEEKTTEQLYC--EHHHSFLADRFVEGICPKCGYEDARGDQCDKC
GQLLDPLE---------------------------------LIEPRCKVDGTKPIVKPST
HIYLKLNELETPLKEWVDISSEKGAWSKNSKTITNSWIKQGLEPRCITRDLKWGTPVPR-
------PGYEDKVLYVWFDATIGYVSITANYFKSIDE-------SSVDNWQKWWKNPENV
DLYQFMGKDNVPFHTVVFPASQIGT----GDNWTKLHHLSTTEYLQYEGGKFSKSRGVGV
FGNNAEETGVPASVWRYYLASSRPETSDAHFSWDDFVTKNNSELLANLGNFVNRIVKFAI
A--KYNGVLPQ-YDTKNIP-N--YDQFLTDINTLLGTYIKNMEAVNLRKGLETAMLISSR
GNQFLQENKLDNTLYNEYPDKSDAVVAIGLNLVYLVSAVISPFMPDTTKKINEILNA-PA
LSITNTFIP--------ILSPGHHIGQAQYLFTRIDEKKIAEWRALYG------------
---------------------GQQKK----------------------------------
------------------------------------------------------------
--
>XP_007377130_Spathaspora_passalidarum
--------------------------MSSLE-IFGAKGSS---LLTLSTNLKLCIATSAF
QPKL--SVS-ND-TP-SDALLKDKKS-DFALHEVNAVVKY--------LANDFSTNE---
----AIQFEETQLYKALKSNKKEKL----TSAV--SGSITFTKAELTPAQIILFASVYPV
LKDAPTA--------WFTEFQ-AIP-QVVAGIAAALA-----ITTLEREKETNTGTQRVV
VGHLVRPQEKA--IQPKEGERNILVTSALPYVNNVPHLGNIIGSVLSADIYARYAKNRNY
NCLYVCGTDEYGTATETKALEEKVTPQQLCDKYHAIHKSVYDWFDIGFDYFGRTTTQAQT
DIAQDIFLKLHKGGFLEEKTTEQLYC--QEHKAFLADRFVEGTCPKCAYEDARGDQCDKC
GNLLDPLE---------------------------------LINPRCKVEGATPVVKEST
HIYLKLNELEEPLAKWVAHSEEKGHWSKNSRTITNSWLKQGLEPRCITRDLIWGTPVPL-
------EGYDEKVLYVWFDACIGYVSITSNYFK--ER-------STQQDWEKWWRNPENV
DLYQFMGKDNVPFHTVVFPSSQIGTEIAAGDKWTKLHHLNTTEYLQYEGGKFSKSRNIGV
FGNNAADTGVPASVWRYYLASVRPESSDSQFSWDEFVTKNNSELLANLGNFVNRIVKFAI
A--KYNGVIPK-FNTSAIP-E--YEAFESEINALLAQYIETMEAVNLRKGLELAMHISSR
GNQFLQDNKLDNSLYANQPDKSDAVVAVALNLVYLVSAIIYPFMPETTVKIDEILNV-PA
LSITDKFEL--------VLEPGHCIGKAQYLFTRIDEKKIEEWRGKYG------------
---------------------GKK------------------------------------
------------------------------------------------------------
--
>XP_043048737_Scheffersomyces_spartinae
-----------------------------MQ-LFGSTSSS---LWALSTNLKFALATKVF
AP-----LTINTEPD-SVVQLKDK---DFELFEPNAIVRY--------LADDFEDDS---
----LVNAEQTILYRGIKLNKKEKAVAALQEMI-NCATKWYAKAEVTAHQVIVFASVYAI
LKDSEDT--DSEVYQWFNQFK-QLP-KVQDAIALALL-----ITKVERTPETNTGVRRVK
LDHKVRVLGNN--ILPKEGERNILITSALPYVNNVPHLGNVVGSVLSADIYSRYAKNRNY
NVLFVCGTDEYGTATETKALEEKVTPRQLCDKYNKIHKDVYDWFDINFDYFGRTSTPQQT
EIAQDIFNKLHQHGYLEEQTNEQLYC--ETHNAFLADRFVEGTCPKCGYEDARGDQCDKC
GNLLDPFE---------------------------------LINPRCKVDDSTPVKKEST
HIYLKLNELEPELKEWVAEASERGHWSKNSKTITNSWLKQGLEPRCITRDLVWGTPVPL-
------EGYEKKVLYVWFDACIGYVSITANYFK--DK--------NPNDWEKWWRNPENV
ELYQFMGKDNVPFHTVVFPSSLIGT----RDKWTKLHHLNTTEYLQYEGGKFSKSRGVGV
FGNSAKDTGVPASVWRYYLASVRPETSDSHFSWDEFVTKNNSELLANLGNFVNRVVKFAI
A--KYNGVVPE-FNTKNIK-G--YEEFESDVNAILNNYNDQMEQVNMRRGLEIAMSLSSR
GNLFLQDNKLDNSLYSNFPEVSDAVVAVALNLIYLVGAVISPFMPETRDQIDEILNT-PS
LSITDKFVL--------PLEPGHCIGKAQYLFKRIDEKKIEEWRAKYG------------
---------------------GQKK-----------------------------------
------------------------------------------------------------
--
>XP_001382405_Scheffersomyces_stipitis
---------------------------MS-A-LYASKKST---LEALATNLKLSIASSAF
QKQV--SVSVNEDAD-STALLVDKKA-GFELSEPNAVVKY--------LSSDFTDAS---
---GAIAFEESQLYPALKANSADKI----SQIA---TPAYFEKAEITAAQIILFSALYPA
LKDSKSTSETTEIAKWFQDFA-SIE-VVQSGIKHALS-----ITTLERPKAVNTGAQKVK
TGHLVKPQAER--IVPKDNERNILITSALPYVNNVPHLGNIIGSVLSADIYARYAKNRNY
NAVYVCGTDEYGTATETKALEEKVTPQQLCDKYHKIHKEVYDWFDIGFDYFGRTTTPLQT
EIAQDIFTRLHKNNYLEERTTEQLYC--EEHKSFLADRFVEGTCPHCQYEDARGDQCDKC
GNLLDPLQ---------------------------------LIKPRCKVDGATPVVREST
HIYLKLNELEGELAEWVDHASSHGEWSKNAKTITASWIKRGLEPRCITRDLSWGTPVPL-
------EGYEEKVLYVWFDATIGYVSITANYFK--DH-------NG-DDWRKWWKNPENV
DLYQFMGKDNVPFHTVVFPASQIGT----RDVWTKLHHLSTTEYLQYENGKFSKSRGVGV
FGNSAKDTGIPASVWRYYLASVRPETSDSQFSWEEFVTKNNSELLANLGNFVNRIVKFVI
A--KYNGVIPK-FDTKNVP-D--YEKFETEVNQLLKSYVDTMEAVSLRKGLELAMAISSR
GNQFLQDNKLDNSLYANLPDKSDAVVGVALNLVYLVSAIIFPFMPETTKQINEILNA-PA
LSITDKFEL--------VLEAGHNIGKAQYLFKRIDEKKIAEWRSLYG------------
---------------------GQQEKK---------------------------------
------------------------------------------------------------
--
>XP_020063841_Suhomyces_tanzawaensis
--------------------------MATIQ-IYGSKGST---AADLSANLKLSIAASIF
T-KT--QVELNP--D-EALGLKDKKS-GFELVEPNAIVRY--------LAGDFAASA---
----AWKTEESALYRAVKSNAQADIKRLGEEIV---AQSSFDASKPTAEQIAVFSSVYPA
LASESGS---SPLLEWIAAFS-KSD-KVAAGIKHAHS-----ITKVERQKATNTGEQNYR
KDFLVKSQDES--ILPKENERNILITSALPYVNNVPHLGNIIGSVLSADIYSRYAKNRNY
NAVYICGTDEYGTATETKALEEKVTPQQLCDKYHKLHKEVYDWFDIGFDHFGRTTTALQT
EIXQDIFTKLYNNGYLEERTTEQLYC--ETHKSFLADRFVEGECPKCGYDDARGDQCDKC
GSLLDPLE---------------------------------LINPRCKVDQASPVVREST
HIYLKLNELEGEVKQWFEEASAKGEWSKNAKTITNSWLKQGLEPRCITRDLIWGTPVPL-
------KGYEDKVLYVWFDATIGYISITANYFK--EAYEGGSKVATKDDWLKWWKNPENV
DLYQFMGKDNVPFHTVVFPASEIGT----KDNYTKLHHLSTTEYLQYEGGKFSKSRGVGV
FGNNAKETGVSPSVWRYYLSSIRPESSDSHFSWDEFVAKNNSELLANLGNFVNRLVKFTI
A--KYNGVIPQ-YDTKHIP-N--YAQFEKDVNELLKSYINTMEAVSLRKGLEIAMAVSSR
GNQFLQDNKLDNSLYDNTPEKSDAVVGVGLNLIYLVSALICPFMPETRQQISQILNA-PD
LSITNQFEL--------VLEGGHNIGKAQYLFKRIDEKKIDEWRKLYG------------
---------------------GQ-------------------------------------
------------------------------------------------------------
--
>XP_020077032_Hyphopichia_burtonii
--------------------------MSSLE-LFADKGNN---LLSLVNNLKLSIASQVY
QPKL--AVTISE-ED-ISVELKDKKT-GFQLNEANAIVKY--------LAGDFTSHP---
----AINFEELLVYKALKSNKKENV----IKVATEEVKSFFGKAEMKAAQIILFSALYPA
FIDSKDE---NVLSDWISEFA-KLP-EVSKAIEHASS-----ITKLERVKETNTGAQKVR
TGHLVKDQGSR--ILPKDNERNILITSALPYVNNVPHLGNIVGSVLSADIYARYVKNRNY
NAIFISGTDEYGTATETKALEDKVTPQELCDKYHKIHKEVYDWFDIEFDYFGRTTTELQT
EIAQDIFMKLYNNNYLEEQTTEQLYC--EVHKAFLADRYVEGTCPKCSYDDARGDQCDKC
GSLLDPFE---------------------------------LIKPRCKLDNASPVPKKST
HIYLKLNDLEEQEKKWVEEASEKGSWSKNSKTITGSWLKQGLEPRCITRDLVWGTPVPL-
------DKFKDKVLYVWFDATIGYVSITANYFK--DK-------GA-EDWKKWWFNPEKV
DLYQFMGKDNVPFHTVVFPSTQIGT----GDNWTKLHHINTTEYLQYEDGKFSKSRGVGV
FGNNAKDTGISPSVWRYYLTSVRPETSDSHFSWKEFVTKNNSELLANLGNFVNRLVKFAI
A--KYNGVIPN-YNPSDIP-G--YKDFENDINTLLKSYIDTMESVNLRRGLEIAMAISAR
GNQFLQDNKLDNSLYNNSPNKSDAVVAVGLNLIYLVSAVISPFMPQTRTQISQILNA-PP
LSITDKFEL--------VLEPGHNIGKAQYLFQRIDEKKVDEWRKLYG------------
---------------------GQQKK----------------------------------
------------------------------------------------------------
--
>XP_015465959_Debaryomyces_fabryi
--------------------------MSSLQ-LIGEKGSY---LLTLTNNLKLSIATAIY
QPKL--SASLSE-ND-SSLSLTDKKT-GFELSEPNAIVKY--------LANDFSKDS---
----VIEFEETGLYKALKSNKKDAV----VQ-AINESSVQLEKVETSASQIILFAAVYGA
LNDGKNE---TPISKWFKEFS-ELP-KVCEGIKHALS-----ITTLERQKSENTGVQKVQ
VGHLVKKQADR--ILPKENERNILITSALPYVNNVPHLGNIVGSVLSADIYARYAKNRNY
NALFICGTDEYGTATETKALEEKITPKQLCDKYHKIHKDVYDWFDIGFDYFGRTTTTQQT
EIAQDIFMKLFNNKYLEEQTTEQLYC--EEHNAFLADRFVEGTCPKCQYEDARGDQCDKC
GNLLNPFE---------------------------------LINPRCKVDNAKPIPRNST
HIYIKLNDLEPELKEWVEKASEEGAWSKNSKTITNSWLKQGLEPRCITRDLVWGTPVPL-
------EKFKEKVLYVWFDATIGYVSITANYFK--DD-------KT-EDWKKWWRNPENV
DLYQFMGKDNVPFHTVVFPATQIGT----RDNWTKLHHLNTTEYLQYENGKFSKSRGVGV
FGNNAKDTNISPSVWRYYLASVRPETSDSHFSWTEFVTKNNSELLANLGNFVNRLVKFVI
A--KYNGVIPE-FDPKNIP-D--YDQFNSEINQLLASYIENMEAVNLRRGLEIAMSISSR
GNQFLQDNKLDNNLYTNLPDKSDAVMGVGLNLIYLVSAIISPFMPETTTQICEVLNA-PP
LSITDKFEL--------VLEPGHCIGKAQYLFKRIDESKIDEWRSLYG------------
---------------------GQQKA----------------------------------
------------------------------------------------------------
--
>XP_002770677_Debaryomyces_hansenii
--------------------------MSSLQ-IIGEKGSS---LLTLASNLKLSLVSAIY
QPKL--SVSLSE-NE-SSLSLIDKKS-GFELSEPNAIVKY--------LANDFNKDK---
----LLEFEETSLYKAAKSNKKDAI----VQ-AINESSIKLEKAETSTSQIILFAAVYGA
LSGGKYE---TPFDKWFKEFS-ELP-KVSEAIKHALS-----ITTLERQKSENTGAQKVK
TGHLVKKQADR--ILPKENERNILITSALPYVNNVPHLGNIVGSVLSADIYARYAKNRNY
NALFICGTDEYGTATETKALEEKITPKQLCDKYHKIHKDVYDWFDIGFDYFGRTTTSQQT
EIAQDIFMKLFDNGYLEEKTTEQLYC--QEHNAFLADRFVEGTCPKCQYEDARGDQCDKC
GSLLNPFE---------------------------------LVNPRCKVDNAKPIPRNST
HIYIKLDDLEPELKAWVEEASEKGAWSKNSKTITNSWLKQGLEPRCITRDLIWGTPVPL-
------EKFKDKVLYVWFDATIGYVSITANYFK--DN-------KT-EDWKKWWRNPENV
DLYQFMGKDNVPFHTVVFPASQIGT----KDNWTKLHHLNTTEYLQYENGKFSKSRGVGV
FGNNAKETNISPSVWRYYLASVRPESSDSHFSWTEFVTKNNSELLANLGNFVNRLVKFVI
A--KYNGVVPE-FDPKNIP-D--YNKFNTEINQLLANYIENMEAVNLRRGLEIAMSISSR
GNQFLQDNKLDNNLYTNLPDKSDAVMGVGLNLIYLVSAIISPFMPECTTQICQVLNA-PP
LSITDKFEL--------VLEPGHCIGKAQYLFKRIDESKIDEWRSLYG------------
---------------------GQQKA----------------------------------
------------------------------------------------------------
--
>XP_006686136_Yamadazyma_tenuis
--------------------------MASLQ-LFSDKGNS---TLSLVNNLKVTVAAKAA
DGNL--KVNSED--D-SNLKLLNKAT-GFELTEPNAIVKY--------LINDFDSAS---
----ILSIEETAVYSAHKSGKKEEV----ISFI-KSESSPFTKAELTASQIILFSSVYPY
LKDVPEG---SGLANWANEFS-KIG-GVSESIQLASS-----ITKVERPKAVNTGAQKVK
PGFVVKSNDES--ILPKEGERNIIITSALPYVNNVPHLGNIIGSVLSADIYARYTKARNY
NSLFICGTDEYGTATETKALEEKMTPRELCDKFSALHAEIYKWFGIGFDYFGRTTTDLQT
EIAQDIFMKLFDNGFLEEKTTKQLYC--ETHKSFLADRYVEGTCPKCKYDDARGDQCDKC
GTLLDPFE---------------------------------LINPHCKLDNATPIPRDST
HIYLKLNDLEPELKVWVEEASEKGAWSKNTRNITQNWLKQGLEPRCITRDLVWGTPVPL-
------EKFKEKVLYVWFDATIGYVSITANYFK--SK-------NSTEDWKKWWRNPEHV
NLYQFMGKDNVPFHTVVFPASLIGT----REEWTKVHHVSTTEYLQYEGGKFSKSRGVGV
FGNNAKDTGIPASVWRYYLASIRPESGDSQFSWTDFVTKNNSELLANVGNYVNRIVKFVS
T--KYNGVIAD-FDTKNVE-N--FKEFEKDINELLASYVESMEAVSLRRGLELAMAISAR
GNQFLQDNKLDNSLYENSPDKSDAVIGIGLNLAYLIGSLLSPFIPDTTTQINEILNA-PT
LTIPDKFEI--------VLSGGHCIGKPQYLFKRIDEKKIEEWRALYG------------
---------------------GKQVA----------------------------------
------------------------------------------------------------
--
>XP_001485314_Meyerozyma_guilliermondii
---------------------------MSLTVIYGDRGSD---LLALASNLKVCIGALVF
QGGI--QVELGE--DESHTGLKDLKT-GFRLLESNAIVKY--------LAKDFKRTE---
----AIEFEETKLYQALKSNQKEQI-----MALSDLLPDFADNQEITAEKVIIFSALYVT
GGENIKQ------KEWFEKFA-TLP-KVKEGITSALL-----ITTIERLKNTNTGTQKVK
SGFGVKARDES--LLPKKNERNILITSALPYVNNVPHLGNIVGSVLSADIYAKYVQNRNY
NSLFICGTDEYGTATETKALEEKVTPQELCDKYHKVHKDVYDWFDINFDHFGRTTTPQQT
EIAQDIFLKLYNNGYLEEKTTEQLYC--EEHKSFLADRFVEGTCPKCGYEDARGDQCDKC
GNLLDPFE---------------------------------LINPRCKLDNAKPIPRNST
HIYLKLGDLQGELKEWFEKASTDGKWSKNAVQITSSWINRGLESRCITRDLFWGTPVPL-
------KNYHDKVLYVWFDATIGYVSITANYFK--DK-------NT-EDWLKWWKNPEHV
DLYQFMGKDNVPFHTVVFPSSQIGT----RDNWTKLHHLSTTEYLQYEGGKFSKSRGVGV
FGNNAKETGITPSVWRYYLASIRPETSDAQFSWGEFVTRNNSELLANLGNFVNRLVKFTI
A--KYNGVIPD-YKVSEIP-D--YAVFEKDVNELLSSYIENMEAVNIRKGLELAMAISSR
GNLFLQDNKLDNTLYTKYPAKSDAVVGVGMNLIYLVSSLIYPFMPSTTAQMNEILNV-PP
LSITNKFEL--------VLEAGHCIGKAQYLFQRIDEKKIDEWRSLYG------------
---------------------GKQV-----------------------------------
------------------------------------------------------------
--
>XP_018709889_Metschnikowia_bicuspidata
---------------------------MSIA-ITADRRKN---TLALVNNLKVSIAAAAF
VPKA--EVALSE--D-SSLRFADKTT-GLELVEANAIVKY--------LAKDFVNSP---
----VFDLEEGSVYTAYKAGKNDDV----VEAL--NKIGCPENTKLSASNIVLFSAAFPN
IKDL--A----HLSGWASDFL-ALP-EVEKALKTATT-----VTIIERVMPKGNGEIHVK
PGFTVKKADDS--IIPKDNERNILITSALPYVNNVPHLGNIVGSVLSADIYARYAKNRNY
NALYICGTDEYGTATETKALEEKVTPQQLCDKYHKVHKEVYDWFDIGFDYFGRTTTPLQT
EIAQDIFMKLHENNFLEEQTTEQLYC--EVHNAFLADRFVEGTCPKCAYEDARGDQCDKC
GNLLNPLE---------------------------------LINPRCKLDNSKPVPKNST
HVYLKLNELEPDLKKWVEEAAEKGAWSKNSKTITNSWLKQGLEPRGITRDLSWGTPVPL-
------EKFKDKVLYVWFDATIGYVSITANLFK--TK-------NDTDSWKKWWKNPENV
DLYQFMGKDNVPFHTVVFPASLIGT----KDKWTKLHHLNTTEYLQYEDGKFSKSRGVGV
FGNNAKDTGISPSVWRYYLASVRPETSDSHFSWKEFVTKNNSELLANLGNLVNRLVKFVN
A--KYNGVIPK-FETKNVP-K--YDEFQKDVNELLASYIENMEAVNIRRGLEIAMAISSR
GNAFLQDNKLDNSLFLNSPDVSDGVVGVGLNLIYLVSSVISPFMPATRDQICEILNA-PA
LSITDRFEL--------VLESGHNIGQAQYLFKRIDEKKIDEWKSLYG------------
---------------------GKQQV----------------------------------
------------------------------------------------------------
--
>XP_002618340_Clavispora_lusitaniae
---------------------------MNIA---TDRGST---LLALVNNLKVSIAAAAF
APEA--QVE-PA--D-SGLLFRDSKS-GFELAEANAIVKY--------LAKDFAPSP---
----VFAVEENEIYSALKSQSREKA----VDAL--SKLSVPESTELSAANIVLYAAAYPF
LSEV--S----NLAQWAERFS-SAD-AVTSGVARAKS-----VTVLVREMPKHTGAVHVH
AGYLVKPQGDS--ILPKDGERNILITSALPYVNNVPHLGNIVGSVLSADIYARYAKNRNY
NALFVCGTDEYGTATETKALEEHVTPQELCDKYHKVHKDVYDWFDINFDYFGRTTTPLQT
EIAQDIFMKLYHNNYLEEQTTEQLYC--EVHHSFLADRFVEGTCPKCAYEDARGDQCDKC
GNLLNPFE---------------------------------LIEPRCKLDNSKPVPRNST
HVYLKLNELEPELKEWVEEAAEKGAWSKNSKTITNSWLKQGLDPRCITRDLVWGTPVPL-
------EKFKDKVLYVWFDATIGYVSITANYFK--DK-------EIKDGWQQWWRNPENV
NLYQFMGKDNVPFHTVVFPATQIGT----RDKWTKLHHLNTTEYLQYEDGKFSKSRGVGV
FGNNARETGISPSVWRYYLASVRPETSDSHFSWKEFVTRNNSELLANLGNFVNRLVKFAI
A--KYNGVVPS-YDANKIA-N--YASFEKDVNDLLTSYIENMEAVNLRRGLEIAMAISSR
GNQFLQDNKLDNSLFNNTPDVSDAVVGVGLNLIYLVSAVISPFMPATRDQICEMLNA-PA
LSITDKFEF--------VLEPGHNLGKAQYLFKRIDEKMIDEWKAAYG------------
---------------------GKQK-----------------------------------
------------------------------------------------------------
--
>XP_025341686_Candida_haemuloni
---------------------------MSFV-VSADKGKG---LLAQVNNLKVGVAISLF
APKV--DFARSD--D-SSLQLKDPKS-AFELVEPNAIVKY--------VSQDFANTD---
----SVAVEESEVYQALKGGKKEQV----VEAL--KKVQVPQDVNQTSANVVVFGAVYPF
IEELKDT----KIGQWAGDFA-KDA-KVADGVSKATG-----VTSIERTVAAATGATKVK
TGFLVKEQGDS--IVPKENERNILITSALPYVNNVPHLGNVVGSVLSADIYARYAKNRNY
NAIFICGTDEYGTATETKALEEKVTPQQLCDKYHKLHKEVYDWFDIDFDHFGRTTTPLQT
EIAQDIFLKLYKNGYLEEQTTEQLYC--PVHNAFLADRFVEGTCPKCGYEDARGDQCDKC
GGLLNPLE---------------------------------LINPRCKLDNATPEVREST
HIYLKLNELEPELKKWVEEASEKGDWSKNSKTITNSWLKQGLEPRCITRDLVWGTPVPL-
------ENYGEKVLYVWFDACIGYVSITANYFK--DK-------ADPKAWESWWKNPNNV
ELYQFMGKDNVPFHTVVFPASEIGT----KDNWTKLHHLNTTEYLQYEDGKFSKSRGVGV
FGNNAKETGISPSVWRYYLASVRPETSDSHFSWKEFVTKNNSELLANLGNFVNRLVKFTI
A--KYNGVIPE-FDPKHIS-N--YQAFADDVNSLLAQYIEAMEGVSIRRGLELAMAISSR
GNQFLQDNKLDNSLFNDSPDVADAVVGVGLNLIYLVSAIICPFMPETRNQISETLAA-PP
LSITDKFEL--------VLEPGHNIGKAQYLFKRIDEKKIDEWKAMYG------------
---------------------GKQKK----------------------------------
------------------------------------------------------------
--
>XP_024713671_Candida_pseudohaemulonis
---------------------------MSFV-VAADKGKG---LLAQANNVKVAVAVALF
APKV--DFARSD--D-SSLQLKDPKS-GFELVEPNAIVKY--------VLSDFASDK---
----NTEIEESEVYQALKSGKKDQA----VDAL--KKLQTP-DSKQSSANIIVFGAVYPF
VKELEGS----DLGSWAAEFA-KDP-KIAEALTKAKS-----ATSIERTVAAATGATKVK
TGFLVKEQGNS--IQPKDNERNILITSALPYVNNVPHLGNVVGSVLSADIYARFAKNRNY
NALFICGTDEYGTATETKALEEKVTPQQLCDKYHKLHKEVYDWFDIEFDHFGRTTTPLQT
EIAQDIFLKLHQNGFLEEQTTEQLYC--PVHKAFLADRFVEGTCPKCGYEDARGDQCDKC
GGLLNPLE---------------------------------LINPRCKLDNATPEVREST
HIYLKLNELEPELKKWVAEASEKGDWSKNSKTITNSWLKQGLEPRCITRDLVWGTPVPL-
------EGYGEKVLYVWFDACIGYVSITANYFK--EK-------DEPKAWEKWWKNPENV
ELYQFMGKDNVPFHTVVFPASEIGT----REKWTKLHHLNTTEYLQYEDGKFSKSRGVGV
FGNNAKDTGISPSVWRYYLASVRPETSDSHFSWKEFVTKNNSELLANLGNFVNRLVKFTI
A--KYNGVIPE-FDPKNIP-N--YQAFADDVNSLLAQYIEAMEAVSIRRGLELAMAISSR
GNQFLQDNKLDNSLFNDSPDVSDAVVGVGLNLIYLVSAIICPFMPETRNQILETLAA-PP
LSITDKFEL--------VLEPGHNIGKAQYLFKRIDEKKIDEWKAFYSMPAGSFKGPLLG
FSIGLIVPIVATQLYIKPRWLGDAQRELWKIRHEIDFVGWNVRILEESRGFREADLYQPL
TCSHSHA-----------------------------------------------------
--
>XP_025339439_Candida_duobushaemulonis
---------------------------MSFV-VAADKGKG---LLAQANNVKVAVAVALF
APKV--DFARSD--D-SSLQLKDPKS-GFELVEPNAIVKY--------VSGDFASDK---
----NTEIEESEVYQAFKSGKKDQA----VDAL--KKLQTP-DSKQSSANIIVFGAVYPF
VKELEGS----DLGSWAAEFA-KDP-KIAEALTKAKS-----ATSTERSVAAATGATKVK
TGFLVKEQGNS--IQPKENERNILITSALPYVNNVPHLGNVVGSVLSADIYARYAKNRNY
NALFICGTDEYGTATETKALEDKVTPQQLCDKYHKLHKEVYDWFDIEFDHFGRTTTPLQT
EIAQDIFLKLHQNGFLEEQTTEQLYC--PVHKAFLADRFVEGTCPKCAYEDARGDQCDKC
GGLLNPLE---------------------------------LINPRCKLDNATPDVREST
HIYLKLNELEPELKKWVTEASEKGDWSKNSKTITNSWLKQGLEPRCITRDLVWGTPVPL-
------EGYGEKVLYVWFDACIGYVSITANYFK--EK-------AEPKAWEKWWKNPENV
ELYQFMGKDNVPFHTVVFPASEIGT----REKWTKLHHLNTTEYLQYEDGKFSKSRGVGV
FGNNAKDTGISPSVWRYYLASVRPETSDSHFSWKEFVTKNNSELLANLGNFVNRLVKFTI
A--KYNGVIPE-FDPKNIP-N--YQAFADDVNSLLAQYIEAMEAVSIRRGLELAMAISSR
GNQFLQDNKLDNSLFNDSPDVSDAVVGVGLNLIYLVSAIICPFMPETRNQISETLAA-PP
LSITDKFEL--------VLEPGHNIGKAQYLFKRIDEKKIDEWKALYG------------
---------------------GKQQK----------------------------------
------------------------------------------------------------
--
>XP_028889208_Candida_auris
---------------------------MSLV-VAADKGKG---FLAQANNVKVAVALALA
TPNV--EISRSD--D-SSLQLKEVKS-AFELVEPNAIVKY--------ITGDFSNGV---
----NISTEETDVYQALKSGKKELA----VEAL--KKLETPQDTKESSANIIVFGAVYPF
LTDIQET----SIGKWAAEFS-KNP-KVAEGIAKAKT-----VTKTERTVASATGATRVK
TGYLVKEQGDN--IQPKENERNILITSALPYVNNVPHLGNVVGSVLSADIYARYAKNRNY
NALFICGTDEYGTATETKALEEKITPQQLCDKYHKLHKEVYNWFDIEFDHFGRTTTPLQT
EIAQDIFMKLHKNGYLEEQTTEQLFC--PVHKAFLADRFVEGTCPKCGYEDARGDQCDKC
GGLLNPLE---------------------------------LINPRCKLDNATPVVKEST
HIYLKLNELEPELKKWVEEASEKGSWSKNSKTITNSWLKQGLEPRCITRDLFWGTPVPL-
------ENYENKVLYVWFDACIGYVSITANYFK--DK-------SEPKAWEKWWKNPENV
QLYQFMGKDNVPFHTVVFPSSEIGT----KEKWTMLHHLNTTEYLQYEDGKFSKSRGVGV
FGNNAKDTGISPSVWRYYLASVRPESSDSHFSWKEFVTKNNSELLANLGNFVNRLVKFAI
A--KYNGVVPE-FDPRNIP-N--YKAFEDDVNSLLAQYIEAMEAVSIRRGLELAMSISSR
GNQFLQENKLDNSLFNDSPEVADAVVGVGLNLIYLVSAVISPFMPETRNQISETLAA-PP
LSITDKFEL--------VLEPGHNIGKAQYLFKRIDEKKIDEWKALYG------------
---------------------GKQQK----------------------------------
------------------------------------------------------------
--
>NP_011780_Saccharomyces_cerevisiae
---------------------------MSFL-ISFDKSKKHPAHLQLANNLKIALALEYA
SKNL--KPEVDN--DNAAMELRNTKE-PFLLFDANAILRY--------VMDDFEGQTSDK
YQFALASLQNLLYHKELPQQHVEVL----TNKAIENYLV-ELKEPLTTTDLILFANVYAL
NSSL--------V-HSK--FP-ELPSKVHNAVALAKK-----HVPRDSSSFKNIGAVKIQ
ADLTVKPKDSE--ILPKPNERNILITSALPYVNNVPHLGNIIGSVLSADIFARYCKGRNY
NALFICGTDEYGTATETKALEEGVTPRQLCDKYHKIHSDVYKWFQIGFDYFGRTTTDKQT
EIAQHIFTKLNSNGYLEEQSMKQLYC--PVHNSYLADRYVEGECPKCHYDDARGDQCDKC
GALLDPFE---------------------------------LINPRCKLDDASPEPKYSD
HIFLSLDKLESQISEWVEKASEEGNWSKNSKTITQSWLKDGLKPRCITRDLVWGTPVPL-
------EKYKDKVLYVWFDATIGYVSITSNYTK---------------EWKQWWNNPEHV
SLYQFMGKDNVPFHTVVFPGSQLGT----EENWTMLHHLNTTEYLQYENGKFSKSRGVGV
FGNNAQDSGISPSVWRYYLASVRPESSDSHFSWDDFVARNNSELLANLGNFVNRLIKFVN
A--KYNGVVPK-FDPKKVS-N--YDGLVKDINEILSNYVKEMELGHERRGLEIAMSLSAR
GNQFLQENKLDNTLFSQSPEKSDAVVAVGLNIIYAVSSIITPYMPEIGEKINKMLNA-PA
LKIDDRFHL--------AILEGHNINKAEYLFQRIDEKKIDEWRAKYG------------
---------------------GQQV-----------------------------------
------------------------------------------------------------
--
>XP_018222463_Saccharomyces_eubayanus
---------------------------MSLQ-ISFDKSKSHPAHLQLANNLKVALALEFA
SKGL--KLEIDD--ENTSMELHHAKE-QFTLFDANAILRY--------VMNDFEDQDSDK
YQFALASLQNLLYHKELPQQHVEVL----TNKAIENYLS-QLKEPSTATDLIVFANIYAL
DPSL--------V-QSK--FP-ELPSKVSRAISLTQK-----HVPRDSSSFKNTGAVKIQ
SDLTVKPKDAE--ILPKPNERNILITSALPYVNNVPHLGNIIGSVLSADIFARYCKGRNY
NALFICGTDEYGTATETKALEEGVTPRQLCNKYHKIHDEVYKWFQIGFDYFGRTTTDKQT
EIAQDIFMKLDSNGYLEEQSMKQLYC--PVHNSYLADRYVEGECPKCHYDDARGDQCDKC
GTLLDPFE---------------------------------LINPRCKLDDASPEPKFSD
HIFLSLDKLESQISEWVGKASEDGNWSKNSKTITQSWLKDGLKPRCITRDLVWGTPVPV-
------EKYKDKVLYVWFDATIGYVSITANYTK---------------EWKQWWKNPENV
SLYQFMGKDNVPFHTVVFPGSQLGT----EENWTMLHHLNTTEYLQYENGKFSKSRGVGV
FGNNAQDSGISPSVWRYYLASVRPESSDSHFSWDDFVARNNSELLANLGNFVNRLVKFVN
A--KYNGVVPE-FDPKKVS-N--YDSLVKDINETLSSYIKEMELGHERRGLEIAMSLSAR
GNQFLQENKLDNTLFSQSPEKSDAVVAVGLNIIYAVSSIITPYMPEIGEKINKMLNA-PA
LRIGDEFHL--------AILGGHNINKAEYLFQRIDEKKIDEWRAKYG------------
---------------------GGQV-----------------------------------
------------------------------------------------------------
--
>XP_033766594_Saccharomyces_paradoxus
---------------------------MSFH-ISFDKSKKHPAHLQLANNLKIALALEFA
SKNL--KLEVDN--DNATMELRNAKE-PFFLFDANAILRY--------VMEDFEGQTSDK
YQFALASLQNLLYHEELPQQHVEVL----TNKAIENYLI-ELKEPLTATDLILFANVYAL
DSSL--------V-QSK--FP-ELPSKVHNAVALAQK-----HIPRDSSSFKNIGAVKIQ
SNLTVKPKDAE--ILPKPNERNILITSALPYVNNVPHLGNIIGSVLSADIFARYCKGRNY
NALFICGTDEYGTATETKALEEGVTPRQLCDKYHKIHSDVYKWFQIGFDYFGRTTTKQQT
EIAQDIFTKLNSNGYLEEQSMKQLYC--PVHNSYLADRYVEGECPKCHYDDARGDQCDKC
GTLLDPFE---------------------------------LINPRCKLDDASPEPKYSD
HIFLSLDKLESQISEWVGKASEEGNWSKNSKTITQSWLKDGLKPRCITRDLVWGTPVPL-
------EKYKDKVLYVWFDATIGYLSITSNYTK---------------EWKQWWKNPEHV
SLYQFMGKDNVPFHTVVFPGSQLGT----EENWTMLHHLNTTEYLQYENGKFSKSRGIGV
FGNNAQDSGISPSVWRYYLASVRPESSDSHFSWDDFVARNNSELLANLGNFVNRLIKFVN
A--KYNGVVAK-FDPKKVS-D--YDGLVKDIDEILSSYIKEMELGHERRGLEIAMSLSAR
GNQFLQENKLDNTLFSQSPEKSDAVVAVGLNIIYAVSSIITPYMPEIGEKINKMLNA-PA
LRIDDRFHL--------AILEGHNINKAEYLFQRIDEKKIGEWRAKYG------------
---------------------GQQV-----------------------------------
------------------------------------------------------------
--
>XP_003677060_Naumovozyma_castellii
--------------------------MAPSK-ISFDKVKDHSHQVTLANNLKVALAIEYA
TKDL--KLTIDE--ETDETLL-AVSD-SFHLVDANAIVRY--------ALNDFNDQDSGE
YELQSTLYEN---EAPADIDNI-------VTNTISKYLT-DIKEPVSATKLITLANAFAL
NSEL--------V-KSK--LT-SLPEKINSAIELATK-----NTPRSSAAFKNTGNVNVQ
KGFLVIPQDDE--ILPKKDERNILITSALPYVNNVPHLGNIVGSVLSADIFARYCKSRNY
NTLFICGTDEYGTATETKALEEGVSPRELCDKYHKIHSDVYKWFQIGFDYFGRTTTEKQT
EIAQDIFTKLDKNGYLEEQSMKQLYC--PVHNSYLADRYVEGECPKCHYEDARGDQCDKC
GSLLDPFE---------------------------------LINPRCKLDNASPIPKFSD
HIFLSLDKLEGGITEWFKKSSEEGKWSKNSKTITQSWLKDGLKPRCITRDLVWGTPVPL-
------EKYKDKVLYVWFDATIGYVSITANYTE---------------GWKQWWKNPENV
KLYQFMGKDNVPFHTVVFPGSELGT----GDEWTMLHHLNTTEYLQYEGGKFSKSRGVGV
FGNNAQESGVSPSVWRYYLASVRPESSDSHFSWDDFVARNNGELLANLGNFVNRLIKFVN
A--KYNGVVPK-YDPKQLS-N--YDNLKKTIDDTLKSYINEMEDGHERRGLEIAMALSSH
GNQFLQENKLDNALFSQSPTKSDAVVGVGLNIIYVVASLIYPFMPETAEKINKMLNA-PA
LKIDDEFHL--------ALLPGHNINKAEYLFHRIEDKQIEQWRKMYG------------
---------------------GKQV-----------------------------------
------------------------------------------------------------
--
>XP_003669262_Naumovozyma_dairenensis
---------------------------MPAQ-ISFDKVKDHSHAISFANNLKIALAIEYA
TKDL--KLTIND--DSNIAQL-VVSD-SYQLFNPNAILRY--------ALNDFTDQESEA
NQFAVTIVEKALISSETSSKEV-------VTKTLEQYLPYPIEEPVSATKLILLADILAL
DPTT--------V-KSK--FT-ALPEKILKAIIEAEK-----ATPRSPSMFKNTGAVNVE
QNFKVKQQAQE--IVPEKGERNILITSALPYVNNVPHLGNIVGSVLSADIFARYCKTRNY
NTLFVCGTDEYGTATETKALEEGCTPRELCDKYHKIHSDVYKWFQIGFDYFGRTTTEQQT
EIAQDIFKKLDKNGYLEEQSMKQLYC--PVHNSYLADRYVEGECPKCHYEDARGDQCDKC
GGLLDPFE---------------------------------LINPRCKLDNATPIPKFSD
HIFLSLDKLEPSIAKWVEKSSEEGQWSKNSKTITNSWLKDGLKPRCITRDLVWGTPVPL-
------EKYKDKVLYVWFDATIGYVSITANYTK---------------KWEQWWKDPENV
KLYQFMGKDNVPFHTVVFPGSQLGT----GDEWTMLHHLNTTEYLQYEGGKFSKSRGVGV
FGNNAQDSGVSPSVWRYYLASVRPESSDSHFSWDDFVARNNSELLANLGNFVNRLIKFVN
A--KYNGVVPK-YDHKQVP-N--YDGLKKDIDVILKSYVEKMEYGHERSGLELAMSLSAR
GNLFLQENKLDNSLFSQFPAKSDAVVGVGLNIIYTVTSLIYPFMPETAEKIYKMLNA-PA
LKIDEEFHL--------AILEGHNINKAEYLFHRIDEKQVEQWRNLYG------------
---------------------GKQV-----------------------------------
------------------------------------------------------------
--
>XP_003955587_Kazachstania_africana
---------------------------MSAL-LSFDKVKTHSHELTLANNLKIALAIQFA
TKDF--KFKINE--DESTPKL-SIGD-SFNLIDTNSILRY--------AMNDFEGQDSEQ
YQFALCTLQPQLYKS-TDSAEA-------VTKA-ATFLQ-DLSTP-SASQLIILANSYAL
KSEI--------I-KPL--LT----EKIFKAVTEALK-----LTPRSSSSFKHTGRVNVQ
SGLEVNPNPSE--IVPKAGERNVLITSALPYVNNVPHLGNIVGSVLSADIFARYCKSRNY
NTLFICGTDEYGTATETKALEEKVTPRELCDKYHKIHADVYEWFQIGFDYFGRTTTEKQT
EIAQNIFNKLNENGYLEEQSMKQLYC--PVHNSYLADRYVEGECPKCHYEDARGDQCDKC
GNLLDPFE---------------------------------LINPRCKLDNATPVPKFSD
HIFLSLDKLEPQINEWYKKASEEGGWSKNSKTITQSWLKDGLKPRCITRDLVWGTPVPL-
------EKYKDKVLYVWFDATIGYVSITANYTD---------------KWAEWWKDPENV
KLYQFMGKDNVPFHTVVFPGTELGT----KDKWTMLHHLNTTEYLQYEGGKFSKSRGVGV
FGNNAQESGVSSSVWRYYLASVRPESSDAHFSWDDFVARNNSELLANLGNFVNRLVKFVN
S--KYNSVVPK-YDPKNIS-N--YDELKKDIETILSNYVNEMEQGHERRGLEIAMSLSAR
GNQFLQENKLDNNLFSNSPEKSDAVVGVGLNIIYAVASVIGPYIPETAEKIYKILNA-PA
LRIDNEFHL--------AILGGHNINKAEYLFHRIDEKQIDVWRAKYG------------
---------------------GKQV-----------------------------------
------------------------------------------------------------
--
>XP_022464272_Kazachstania_naganishii
---------------------------MSAE-LSYDRLKNHSAKLQLANNLKLALAVEFA
TKDL--KIKIND--TVDSPSL--TTD-KVHLFDADAILRY--------AMDQFSGAFTSE
SFDSLSKLEPALYKEEL-TTHDKEH----AVHALKNYLVSNLKDTDSATKLITFANVAAL
IPDE--------VAKTD--LLKHLPAKITIAWETAKR-----LVPRDSAQFKNTGVCKVQ
NDYLIKKQDSE--ILPKDGERNIIITSALPYVNNVPHLGNIVGSVLSADIFARYCKARNY
NTLFVCGTDEYGTATETKALEEHVTPKELCDKYHKIHADVYKWFQIGFDHFGRTTTEKQT
EIAQEIFMKLNDNGYLEEQSMQQLYC--PVHKAYLADRYVEGECPKCHYEDARGDQCDKC
GALLDPFE---------------------------------LINPRCKLDNAEPIPKFSD
HVFLSLDKLESQISNWVKKASDDGKWSKNSKTITNSWLKDGLKPRCITRDLVWGTPVPL-
------EKYKDKVLYVWFDATIGYVSITANYTD---------------QWRKWWKNPENV
KLYQFMGKDNVPFHTVVFPGSQLGT----NDHWTMLHHLNTTEYLQYEGGKFSKSRGVGV
FGNNAQDSGVSPSVWRYYLASVRPESSDSHFSWDDFVARNNSELLANLGNFVNRLVKFVN
A--KYNGVVPDNYDPRNIA-N--YDALVKDVDGILGNYVKEMELGHERRGLETAMSLSAR
GNQFLQDNKLDNSLFAEQPDKADAVVGVGLNIVYAVASIITPFIPETGEQIFKMLNA-PP
LKIDDTFHL--------AILGGHNINKAEYLFKRIDEKQIEIWRAKYG------------
---------------------GQQV-----------------------------------
------------------------------------------------------------
--
>XP_446336_Candida_glabrata
---------------------------MASQ-VSFDKVKGRDAKVVLANNLKIALAIELA
-KGL--KLSINE--DRSEPLL-TAGE--LVLRDANAILRY--------ALDDFEGIHSEQ
YHYALSSVEAYLYHQQSSEEHATEL----VNKMIDNYLKLDKDSKLDAVTLISFANAYAL
RPTQ--------I-NDA--FKDDLPEALKKAIQTATK-----YTPRSSSEFKNTGEKHIA
EGYLVSKQGSE--ILPKEGERNILITSALPYVNNVPHLGNIVGSVLSADIFARYCKSRNY
NTLFICGTDEYGTATETKAIEEGVSPRELCDKYHKIHSDVYKWFQIGFDYFGRTTTEQQT
EIAQDIFLKLDKNGYLGEESMKQLYC--PVHNSFLADRYVEGECPKCHYEDARGDQCDKC
GGLLDPFE---------------------------------LINPRCKLDNAIPEPKTSD
HIFLALDKLEPEIKKWVEKASTEGEWSKNSKTITNSWLKDGLKPRCITRDLVWGTPVPL-
------EKYKDKVLYVWFDATIGYVSITANYTK---------------NWEQWWKKPEDV
KLYQFMGKDNVPFHTVVFPGSQLGT----NDEWTMLHHLNTTEYLQYEGGKFSKSRGVGV
FGNNAQDSGISPSVWRYYLASVRPESSDSHFSWDDFVARNNSELLANLGNFVNRIIKFVN
A--KYNGVIPK-FDTKNLP-N--YDSLVSDINEILRNYVKEMETAHERRGLEIAMSLSAR
GNQFLQENKLDNSLFSQHPEKSDAVVGVGLNIVYAVASLIYPFMPETAETINRMLNA-PA
LKIDEEFHI--------ALLGGHNINKAEYLFQRIDEKKIDEWRAKYG------------
---------------------GQDK-----------------------------------
------------------------------------------------------------
--
>XP_004179988_Tetrapisispora_blattae
---------------------------MSLK-LAFDSGKNHSQGLTYANNLKLALAQQFA
SKGT--KIEIDT--EARQLQL-TKGD-NLRLVSADAILRY--------IMNDFSGQDSDE
YDFSLASLESLLYHTSPPSNHIDQC----VEKALDNYLT-SLSEPLTATRLITYANASAL
RPAL--------V-NAK--FP-ELPKSIATAVTDALK-----LSPRDTSSFKHTGASYIT
AGLGVNKQAGK--ILPKDGERNILITSALPYVNNVPHLGNIVGSVLSADIFARYCKTRNY
NTLFICGTDEYGTATETKALEEKCTPRELCDKYHKIHADVYKWFQVGFDHFGRTTTEKQT
EIAQDIFLKLNKNGYLEEQSMKQLYC--PVHNSYLADRYVEGECPKCHYEDARGDQCDKC
GSLLDPFE---------------------------------LIKPRCKLDNSEPIPKVSD
HIFISLDKLEGKIQNWFDESSEKGKWSKNSKTITQSWLKDGLHPRCITRDLVWGTPVPL-
------EKYKEKVLYVWFDATIGYVSITANYTD---------------GWEKWWKDPENV
KLYQFMGKDNVPFHTVIFPGSQIGT----GDKWTMLHHLNTTEYLQYEGGKFSKSRGVGV
FGNNAQDSGVSPSVWRYYLASVRPETNDSHFSWDDFVARNNGELLANLGNFVNRLIKFVN
A--KYNGVVPK-YDTKNLP-G--FDNLNKDINQILSNYIKEMEDAHERRGLELAMSLSSR
GNLFLQDNKLDNSLFSQHPDKSDAVVGVGLNIIYTVSSVIYPFMPEISETIYKMLNA-PA
LKIDDKFHL--------AIESNHNINKAEYLFHRIDDKQITEWRAKYG------------
---------------------GKQV-----------------------------------
------------------------------------------------------------
--
>XP_003684053_Tetrapisispora_phaffii
---------------------------MSAQ-LSFDFSKEHPQELLIANNLKLTIALEFK
TKDL--KLSVNE--DLKTPSL-SIND-QFRLFNTDAILRY--------ALNDFEGLNVE-
----------------------------------VSSID-FNAS-VTASKLISFANQYAK
NYRKTTK-----LVDSI--ANADVKTKIQSAISKASS-----LVPRDLSHLKNTGNQNIL
AGVEVKKVPTDKKILPTDGERNILITSALPYVNNVPHLGNIVGSVLSADIYARYCKSRNY
NTLFICGTDEYGTATETKALEEGVSPRELCDKYHKIHSDVYKWFQIGFDYFGRTTTDKQT
KIAQDIFMKLNENGFLEEQSMKQLYC--PEHNSYLADRYVEGECPKCHYNDARGDQCDKC
GSLLDPFE---------------------------------LINPRCKLDNASPIPKFSD
HIFLSLDKLEGDISKWVEKASTEGKWSKNSKTITHSWLKDGLHPRCITRDLVWGTPVPL-
------EKYKEKVLYVWFDATIGYVSITANYTD---------------DWEKWWKNPENV
DLYQFMGKDNVPFHTVIFPGSELGT----NEPWTMLHHLNTTEYLQYEGGKFSKSRGVGV
FGNNAEDSGIPPSVWRYYLASIRPETSDSHFSWDDFVTKNNSELLANLGNFVNRLIKFVN
T--KYNGVVPE-FEVKNLP-G--YDNLNDDINKLMSSYVTEMEDAHERRGLEIAMALSAR
GNQFLQDNKLDNALFSQHPNKSDAVIGVGLNIVYAVASLIYPFMPETAETIYRILNA-PA
LKICDSFNI--------AVLGGHHINQAEYLFKRIDEKSIETWREKYG------------
---------------------GQK------------------------------------
------------------------------------------------------------
--
>XP_001643899_Vanderwaltozyma_polyspora
---------------------------MSLQ-LAFDRVKKHSRFLATANNLKLALALEYT
TGDL--KIAVDD--DSTGPLLMGPNG-SFHLVDANAILRY--------AMDDFVGSQSKE
YLDSLKKIESLFYGVDTLPIDQIDS----LTATLASASD-FVAEPVDATKLIIFANAFAL
NQSHFNG-----VT---------FPAKIAKAVESLAK-----FMPRDLSNVKHTGEQRVQ
AGLTVEKSTGD--ILPKDGERNILITSALPYVNNVPHLGNIVGSVLSADIFSRYCKTRNY
NTLFICGTDEYGTATETKALEEGVTPRELCDKYHEIHAQVYKWFQIDFDYFGRTTTEKQT
EIAQDIFLKLNKNGFLEEQSMKQLYC--PVHNSFLADRYVEGECPKCHYEDARGDQCDKC
GGLLDAFE---------------------------------LINPRCKLDNATPEPKFSD
HIFLSLDKLEKNIADWVAKASDEGNWSKNSKTITQSWLKDGLHPRCITRDLVWGTPVPL-
------DKYKEKVLYVWFDATIGYVSITANYTN---------------EWQKWWKNPDNV
KLYQFMGKDNVPFHTVIFPGSEIGT----DDGWTMLHHLNTTEYLQYEGGKFSKSRGVGV
FGNNAQDSGVSPSVWRYYLASVRPESSDSHFSWDDFVARNNSELLANLGNFVNRIIKFVN
A--KYNGVVPA-YDPKKLE-N--YGGLCSDIEKILNNYISEMEQAHERRGLELAMSLSAR
GNQFLQENKLDNTLFSQNPDKSDAVVGVALNMVYTVASIIYPYMPETSEAIYRMLNV-PQ
LRIDDKFNL--------AIQGGHNINKAEYLFQRIDEKQIDSWRKKYG------------
---------------------GQQEK----------------------------------
------------------------------------------------------------
--
>XP_003682644_Torulaspora_delbrueckii
---------------------------MSVQ-IAFDKVKGRQQALSLSNNLKITLALEYA
SKDF--KIAVNE--ELEGPQL-INGD-NLRLIDTDAILRY--------ILNDFEGQRSDE
YHYALSSLESLFQKNDIPEQHVEAC----VSKSLDNYLL-SLEEPLSATRLITFANTYAL
RPEL--------V-QKK--FS-ELPKKITDALQACKK-----LSPRSSEDFKRTGAVNVT
NDYKVKEQDKE--ILPKENERNVLITSALPYVNNVPHLGNIVGSVLSADIFARYCKARNY
NTLFICGTDEYGTATETKALEEGVSPRELCDKYHKIHSDVYKWFQIGFDYFGRTTTNQQT
EIAQEIFTKLNNNGYLEEQTMKQLFC--PVHKSFLADRFVEGVCPKCHYEDARGDQCDKC
GGLLDPFE---------------------------------LINPRCKLDNATPEIRFSD
HVFLSLDKLEGSVADWVKKSSVEGNWSKNSKTITNAWLKDGLKPRCITRDLIWGTPVPL-
------EKYSDKVLYVWFDATIGYPSITANYTK---------------KWEQWWRNPDHV
KLYQFMGKDNVPFHTVIFPGSQLGT----GDKWTMLHHLNTTEYLQYEGGKFSKSRGVGV
FGNNAQDSGVSPSVWRYYLAAVRPESSDSHFSWDDFVARNNSELLANLGNLVNRLVKFVN
A--KYNGVVPN-YNIKNLA-N--FPTLKKDIDEILSSYIDEMELGHERRGLEIAMSLSAR
GNLFLQENKLDNTLFSEHPDKADAVVGVGLNIVYAVASVVGPFIPETAEKIYKMLNA-PA
LKIDNEFHL--------AILGGHNISKAEYLFQRIDEKQIEQWRQKYG------------
---------------------GKQT-----------------------------------
------------------------------------------------------------
--
>XP_037144705_Zygotorulaspora_mrakii
---------------------------MPIQ-LSFDKSKNGDHALLFANNLKIALAIEYC
TKDV--EISVND--DFKEPQL-LISD-SARLFDANSILRY--------AKNDFEGLNSAE
SHYSLSSLEVILHKKDVPDQHIAEC----ISKSLGVYLK-SIEEPISATKLIIFANTYAL
NPQH--------V-KEH--FP-NLPEKVVKALLVAEK-----ITPRNLAAVKKTGAVRIA
EGHGIKPQEES--ILPKDNERNILITSALPYVNNVPHLGNIVGSVLSADIFARYCKARNY
NSLFICGTDEYGTATETKALEEGVSPRELCDKYHAIHRDVYKWFQIGFDYFGRTTTNQQT
EIAQDIFLKLNKNNLLEEQTMKQLFC--PVHKGFLADRYVEGTCPKCGYEDARGDQCDKC
GALLDPFE---------------------------------LINPRCKLDNGVPEIRYSD
HIFLSLDKLEKRISDWVEKSSTEGNWSKNSKTITQSWLKDGLKPRCITRDLVWGTPVPL-
------EKFNKKVLYVWFDAPIGYVSITANYLK---------------DWEKWWKNPDNV
KLYQFMGKDNVPFHTVIFPGSQLGT----GDKWTLLHHLNTTEYLQYEGGKFSKSRGIGV
FGNNAQESGVSASVWRYYLASVRPESSDSHFSWDDFVARNNGELLANLGNFVNRLIKFVN
A--KYNGIVPV-YDEKNLS-G--FASLKQNVDEILKSYINEMEQAHERRGLELAMSLSAR
GNQFLQENKLDNSLFSEFPAKADAVVGVGLNLIYVVASLIGPYMPETTEKIYKMLNA-PA
IRIEDEFEL--------IILGGHNINKAEYLFQRIDEKQIEEWRAKYG------------
---------------------GKQV-----------------------------------
------------------------------------------------------------
--
>XP_002496763_Zygosaccharomyces_rouxii
---------------------------MSLA-ISFDKGKGHAQAVTFANNFKIALGLEYA
AKGT--KTTVNE--DNVGPAL-IQGE-SFRLFDSNAILRY--------LLNDFAPQQVDE
YEYALSSLEHLLHQKQVPKEHADEC----VDKALNNYLT-SLEEPLSATRLISFVNAYSL
NPDA--------V-KAR--FP-QLPQGISKALASAEK-----STPRSAQKVERTGAQHVE
EGFLVKDQGEE--ILPQKGEKNIIITSALPYVNNVPHLGNIVGSVLSADIFARYCKARNY
NTLFICGTDEYGTATETKALEEKVTPLELCTKYHKIHKEVYDWFQVGFDYFGRTTTPLQT
EIAQDIFSKLNDNGFLEEQTMKQLYC--PVHNSFLADRFVEGECPKCHYEDARGDQCDKC
GGLLDPFE---------------------------------LINPRCKLDNAEPEVKYSD
HIFLSLDKLEGRVADWVNKKSEEGFWSKNSKTITQSWLKDGLRPRCITRDLIWGTPVPL-
------EKYKDKVLYVWFDATIGYLSITANYTK---------------HWQKWWKNPEDV
NLYQFMGKDNVPFHTVIFPASQIGT----GDQWTMLHHLNTTEYLQYEGGKFSKSRNIGV
FGNNAKDSGVSPSVWRYYLTSVRPESSDSHFSWDDFVTKNNSELLANLGNFVNRLVKFVN
A--KYNGVVPD-YDVKNLP-G--FDSLKSDISQILGSYIAEMEPAHERRGLELAMSLSAR
GNQFLQENRLDNNLFSNFPAKSDAVVGVGLNIVYAVASVIGPFLPEAAEKIYRMLNA-PP
LKIDDEFHL--------AILKGHNINPAEYLFQRIDEKQIDAWRKQYG------------
---------------------GGSQQ----------------------------------
------------------------------------------------------------
--
>XP_003646605_Eremothecium_cymbalariae
---------------------------MPFE-ISFDKNKTQLSGLQLATNIKLALALQLG
DISAS-KIAVND--EAVGPQL-FGPP-LFRLFDSNAILRY--------VMDDFEGLDSEE
GLFALSSVEAVLHHKSIQKEHVESI----ASKSLDSYLL-SLQEPLSATKLITFANTYAL
CSEA--------V-IEK--FP-VFPDYLSRALEVAQQ-----QTPRSSAQFKNTGSTNIQ
EGHEVKEQPKE--ILPKEGERNILITSALPYVNNVPHLGNIVGSVLSADIFARYAKARNY
NTLFICGTDEYGTATETKALEEGISPRELCDKFHSIHSEVYKWFQIGFDYFGRTTTDLQT
EIAQGIFTDLYNNGFLEEHSMKQLYC--PEHKGYLADRYVEGSCPKCEYEDARGDQCDKC
GSLLDPFE---------------------------------LINPRCKLDNATPEPRNSD
HVFLSLDKLEQDIVDWVAKASEEGAWSKNSKNITTSWLKEGLRPRCITRDLVWGTPVPL-
------EKFKEKVLYVWFDAPIGYISITANYTK---------------RWEQWWKNPENV
SLYQFMGKDNVPFHTVIFPGSQLGT----GDNWTMLHHLNTTEYLQYEGGKFSKSRGIGV
FGNNAQDTGISPSVWRYYLASVRPETSDSQFSWSDFVARNNNELLANLGNFVNRLIKFVN
A--KYNGVVPT-YDVKYLP-N--FEKLSGDINNILSSYIEEMEQAHQKRGLEIAMSLSAR
GNQFLQENRLDNTLFSKFPTKSDAVIGVGLNIIYALASIISPFMPETADSIYRMLNA-PP
LAIEETFHL--------LIGGGHTIKQAEYLFQRVEEAMIAKWRNKYN------------
---------------------GKQDV----------------------------------
------------------------------------------------------------
--
>NP_986998_Eremothecium_gossypii
---------------------------MVFE-LSFDKTKDHSYGFQLANNIKLALAQVLA
PAGCTLKVCENE-----GPQL-TSGS-GFRLFDANAILRF--------VLNDYEASGSDE
CQYAQASLEHMLHRSEMVPDYVTTA----ANKSLEHYLV-SMEEPLSATRLITFANTYAL
DAKA--------V-RAR--FA-ALPARVEQALEVAKQ-----QTPRSASSFMYTGAANVR
VGYSIKKQEGE--ILPREGERNVLVTSALPYVNNVPHLGNIVGSVLSADIYARYCKARNY
NTLFICGTDEYGTATETKALEEGISPRELCDKFHKIHADVYKWFNIGFDYFGRTTTAAQT
EIAQDIFNKLNENGYLEEKTMKQLYC--SEHNAFLADRYVEGECPKCQYEDARGDQCDKC
GALLDPFE---------------------------------LVNPRCKLDNTKPEPRTSD
HIFLSLNKLEKDIAQWVAESSEKGNWSKNSRTITNSWLKEGLEPRCITRDLVWGTPVPL-
------EKYKEKVLYVWFDATIGYSSITANYTK---------------EWERWWKNPENV
SLYQFMGKDNVPFHTVIYPGSQLGT----GDKWTMLHHLNTTEYLQYEGGKFSKSRGVGV
FGNNAKDTGIPPDVWRYYLASVRPETSDSQFSWKDMVTKNNSELLANLGNFVNRLVKFVN
A--KYNRVVPS-FNVDNLP-G--FKQLTDDINHILSNYVAEMELAREKRGLELAMALSAR
GNQFLQENKLDNSLFSQSPDKSDAVVGVGLNIIYAVASVIAPFMPQTAETINRMLNA-PA
LAIAGEFNL--------IIQGGHNINKAEYLFQRIDEKKIDEWRAKYN------------
---------------------GTQQQ----------------------------------
------------------------------------------------------------
--
>XP_451421_Kluyveromyces_lactis
MTNIRRNGDRFTTKRATDTLRPISLAMASSH-ISFDQSKGHTSALQLANNIKLAYALLSS
-GNL--KLEENK--DVLIPQLVIDST-GFRLFDANAILRY--------VLNDFEEEESNE
YNFAVSSLEAFASHKDPIKEHLAEA----VQKSLDNYLT-SVEEPLSATRIVIFANTYAL
DPAA--------V-EAR--IT-SLPERLQEALKLAKT-----KIVRSSTDYKHTGAVNVS
QEHLMKSQDAE--ILPKEGERNILITSALPYVNNVPHLGNIVGSVLSADIYSRFAKGRNY
NALYICGTDEYGTATETKALEDGVTPRELCDKYHKVHSDVYKWFQIGFDYFGRTTTEKQT
AIAQDIFMKLYDRGFLEEQTMKQLYC--PAHKGYLADRYVEGTCPKCGYEDARGDQCDKC
GALLNPFE---------------------------------LIDPRCKLDDGVPEPRDSD
HIFMSLDKLEPEIKKWVDEASSKGNWSKNSKTITQSWLKEGLHPRCITRDLVWGTPVPL-
------ENYKEKVLYVWFDACIGYVSITANYTN---------------KWEQWWKNPNNI
DLYQFMGKDNVPFHTVIFPGSQLGT----GDDWTMLHHLNTTEYLQYEGGKFSKSRSIGV
FGNNAQEIGLSPSVWRYYLISVRPETSDSQFSWSDFAARNNSELLANLGNFVNRVVKFVN
A--KYNGVVPD-FNVDNLP-G--YAQLKKDIDEILTNYVDNMEKVHLRRGLEIAMTLSAR
GNQFLQDNKLDNSLFAQEPAKSDAVVGVALNIIYTVASIMSPFIPETSEIIYRMLNA-PA
LRIDDHFNL--------PIRPGHNINKAEYLFSRIDEKDVEKWRSKHS------------
---------------------GKQV-----------------------------------
------------------------------------------------------------
--
>XP_022673999_Kluyveromyces_marxianus
---------------------------MASQ-ISFDQSKLHTATLQLANNIKLAYALLSA
PASL--KLEENS--EVSVSQLIVGSS-GFRLFDANAILRY--------VLNDFESEESDE
YSFAVSSLEALASHKDQIKEHVTES----VKKSIETYLT-SVEEPLSATRIVTFANSYAL
DSAA--------V-EAKFPLA-SVPEKLQKAVALAKS-----KAVRSSTDYKHTGAVNVS
QEYLMKSQGSE--ILPKDGERNILITSALPYVNNVPHLGNIVGSVLSADIYARYTKGRNY
NTLFVCGTDEYGTATETKALEDGVTPRELCDKYHKIHADVYKWFQIGFDYFGRTTTEKQT
EIAQDIFLKLNDRGYLEEQSMKQLYC--PVHKGYLADRYVEGTCPKCGYEDARGDQCDKC
GALLNPFE---------------------------------LIDPRCKLDEGKPEPRNSD
HIFLSLDKLEPQIKEWNEKASSKGEWSKNSKTITQSWLKEGLHPRCITRDLVWGTPVPL-
------EKYQDKVLYVWFDACIGYVSITANYTD---------------KWENWWKNPDNV
DLYQFMGKDNVPFHTVIFPGSQLGT----GEDWTMLHHLNTTEYLQYEGGKFSKSRSIGV
FGNNAQEIGLSPSVWRYYLASVRPETSDSQFSWSDFAARNNSELLANLGNFVNRVVKFVN
A--KYNGVVPE-YKVENLP-G--YDQLKKDLDEILANYVNTMEHVHLRRGLEIAMSLSSR
GNQFLQENKLDNSLFAQQPDKSDAVVGVALNIIYTVASIMAPFIPETSETIYRMLNA-PP
LRIDDHFNL--------PIRAGHNINKAEYLFTRIDEKDVEEWRKRYA------------
---------------------GKQV-----------------------------------
------------------------------------------------------------
--
>XP_022630255_Lachancea_lanzarotensis
---------------------------MSLT-LSFDRSKKSNSGLKLANNLKIALAQNLA
DANS--KLTIDT--ESNELRLTVAGS-EFSLFNANAILRY--------VLADFKGLESPE
SHFAVSSLEALLYHPNAHKEHIDET----VNKALENYLL-DFTEPLGATKLITFANAYAL
SPAL--------V-EAH--LK-ALPEAVSAAIAIAKS-----SAPRESSNAKHTGAVKVD
TNFAVKKHGAE--ILPKEGERNILITSALPYVNNVPHLGNIVGSVLSADIYARYCEARNY
NTLFVCGTDEYGTATETKALEEKCTPQELCDKYHKIHKDVYDWFQIGFHHFGRTTTDQQT
TIAQGIFNDLNKNGYLEEQTMKQLYC--EVHKSFLADRFVEGTCPKCGYEDARGDQCDKC
GALLDPFE---------------------------------LIDPRCKLDGSKPIPRFSD
HVFISLDKLESKIKAWVEKSSREGDWSKNSKTITNSWLREGLQPRCITRDLVWGTQVPL-
------EKYKDKVLYVWFDAPIGYVSITANYTK---------------KWEEWWKNPENV
DLYQFMGKDNVPFHTVIFPGSQLGT----EENWTMLHHLSTTEYLQYEGGKFSKSRGVGV
FGNNAKETGVSPSVWRYYLASVRPESSDSHFSWNDFVARNNGELLANLGNFVNRLVKFAN
A--KYNGVVPE-YSISHLN-D--FESLKKDVDATLTSYISEMERTHERRGLELAMALSAR
GNLFLQENKLDNTLFSDFPDKSDAVVGVGLNLIYAVASVIYPFMPESAETIYRILNA-PP
LRIDSTFNL--------SIHGGHNINKAEYLFKRIDEKKIDEWRGMYG------------
---------------------GQQK-----------------------------------
------------------------------------------------------------
--
>XP_002552176_Lachancea_thermotolerans
---------------------------MAFN-LSFDRSKDHSYALQLANNIKLALAQELA
GKEI--KISVND--ESVKPELTVAST-DFRLFNTNAILRY--------VLNDFEGLESSE
THFAVSSLEAMLYHPSAPQEHVKEN----VSKALENYLQ-ELREPFCATNLITFANAYAL
SPES--------L-ESK--FA-NLPASLSKALSAAKS-----YTPRLSSSFKRTGAVKIN
SNFAVKKQDAE--ILPIEGERNILITSALPYVNNVPHLGNIVGSVLSADIYARYCKARNY
NTLFVCGTDEYGTATETKAIEEGCTPRELCDKYHKIHSDVYKWFQIGFDYFGRTTTEKQT
EIAQDIFNKLNNNGYLEEHSMKQLYC--EEHKAYLADRYVEGECPKCHYEDARGDQCDKC
GGLLDPFE---------------------------------LINPRCKLDNSKPIPRNSD
HIFISLDKLEPRIKEWVEKSSREGGWSKNSRTITQSWLKEGLQPRCITRDLVWGTPVPL-
------EKYKDKVLYVWFDATIGYVSITANYTD---------------GWKKWWKDPENV
QLYQFMGKDNVPFHSVIFPGSQLGT----NENWTMLHHLSTTEYLQYEGGKFSKSRGVGV
FGNNAKDTGVSPSVWRYYLASVRPESSDSHFSWSDFVARNNSELLANLGNFVNRLVKFVN
A--KYNGVVPE-YDQKQLA-D--FVKLEKDINSILSSYVSEMEQSHERRGLEIAMSLSAR
GNLFLQENKLDNSLFSEFPAKSDAVVGVGLNIVYSVASVIYPFMPEAAETIYKMLNA-PA
KKIDDKFYL--------CIEGGHNINKAEYLFKRIDEKEIENWRSKYG------------
---------------------GQQK-----------------------------------
------------------------------------------------------------
--
>XP_020059299_Aspergillus_aculeatus
------------------------------------------------------------
------------------------------------------------------------
------------------------------------------------------------
------------------------------------------------------------
----MASDDSK--ILPKKGQRNILVTSALPYVNNVPHLGNIVGSVLSADVFARYHKAAGH
QTLYICGTDEYGTATETKALEEKVTPEELCAKYNKIHQEVYEWFEIGFDHFGRTPTKRHT
EISQAIFKRLYDNGYLTEKTAEQPFC--ETHNSFLADRYVEGECPRCHYDDARGDQCDKC
GHLLDPFD---------------------------------LINPRCKLDGATPVRRETK
HIHLLLDKLQPQIEEWSAKAIEKGDWPKNSRVITESWLKEGLKDRGITRDLKWGVPVPL-
------EGFENKVLYVWFEACIGYPSITANYTP---------------DWELWWRNPEDV
QLYQFLGKDNVPFHSVIFPGCQMGT----GDKWTMLHHLSTTEYLNYEGGKFSKSRGIGV
FGNNAKQTGVPPDVWRYYLLKNRPETGDTQFEWRSFVDSNNSELLAKLGNLVNRVIKLVI
A--SYGSVVPE-F---TVPES--FQPTLDEVTATLRQYVEEMEGAHLRAGVVSAMKLAEI
GNGLIQANRLDNSLIANEPERAAAVVGTVLNLIHLLASVFAPYLPATSKSINEQLAV-PF
GLIPALDDLKD-GWKPDAVKPGHKIGKAQYLFSRIDPKKADEWRDLFG------------
---------------------GSQADRQKKEEEAAKIAAKKAANAAAKAKKKEKKAKEAA
-AAAAAAA--GGQPVEASAKGG------VEKSDASSSTEAVDKVTDGVAQVTLPTS----
--
>XP_001269355_Aspergillus_clavatus
------------------------------------------------------------
------------------------------------------------------------
------------------------------------------------------------
------------------------------------------------------------
----MAS-ETK--ILPKKGERNILITSALPYVNNVPHLGNIVGSVLSADAFARYHKACGR
QTLYICGTDEYGTATETKALEEKVTPEELCAKYNKIHQEVYEWFEIGFDHFGRTPTKQHT
EISQAIFKRLYDNGYLTEKTAEQPYC--ETHGSFLADRYVEGECPRCHYEDARGDQCDKC
GHLLDPFD---------------------------------LIKPRCKLDGATPVRRPTK
HIHLLLDKLQPEIEKWVLPAMEEGNWPKNSRDITKAWLKEGLKDRGITRDLKWGVPVPL-
------PGFENKVLYVWFEACIGYPSITANYTS---------------EWEQWWRNPEEV
QLYQFLGKDNVPFHSVIFPGCELGT----KDKWTMLHHLSTAEYLNYEGGKFSKSRGIGV
FGNNAKQTGVPPDVWRYYLLKNRPETGDTQFEWRAFVDCNNSELLAKLGNLVNRVVKLVA
A--SYNSIIPE-F---TVPES--FQPNLDEITSTLRQYIEEMEDVHLRAGVNTAMRLAEA
GNGLIQANRLDNTLIANEPEHAAAVVGTVMNLIYLLSSVFAPYLPATSKSILEQLNA-PF
AVIPSLDDIKD-GWKPSALKGGHKIGKAKYLFSRIDPKKADEWREMFG------------
---------------------GSQADRQKKEDEAAKIAAKKAANKASKLKKKEKKAAQAA
-----------VGGVEASAKGGAE---ATDVTTEGKNDEAVEKIVDGVAQVTIPTS----
--
>XP_001264864_Aspergillus_fischeri
------------------------------------------------------------
------------------------------------------------------------
------------------------------------------------------------
------------------------------------------------------------
----MAS-ETK--ILPKKGERNILITSALPYVNNVPHLGNIVGSVLSADVFARYHKACGR
QTLYICGTDEYGTATETKALEEKVTPEELCAKYNKIHQEVYEWFEIGFDHFGRTPTQQHT
EISQAIFKRLYDNGYLTEKTAEQPFC--EAHGSFLADRYVEGECPRCHYEDARGDQCDKC
GHLLDPFD---------------------------------LIKPRCKLDGATPVRRSTK
HIHLLLDKLQPEIEKWVLPAMEKGNWPKNSRDITKAWLKEGLKDRGITRDLKWGVPVPL-
------PGFENKVLYVWFEACIGYPSITANYTA---------------DWEKWWRNPEEV
ELYQFLGKDNVPFHSVIFPGCELGT----KDKWTMLHHLSTTEYLNYEGGKFSKSRGVGV
FGNNARQTGVPPDVWRYYLLKNRPETGDTQFEWRPFVECNNSELLAKLGNLVNRVVKLIA
A--SYNSTIPE-F---IVPES--FQPNLDEITSLLRQYIEEMEGVHLRAGVNTAMRLAEA
GNGLIQANRLDNALIANEPDRAAAVVGTVINLIHLLSSVFAPYLPATSRSILEQLNA-PF
GVIPSLDELKD-GWKPVALKGGHKIGKAKYLFSRIDPKKADEWRELFG------------
---------------------GSQADRQKKEDEAAKAAAKKAANKASKLKKKEKKAAQAA
-----------RTSVEASAKGGAE---ATDATTEGKNDEAVEKVVDGMAQVTIPTS----
--
>XP_041145846_Aspergillus_flavus
------------------------------------------------------------
------------------------------------------------------------
------------------------------------------------------------
------------------------------------------------------------
----MTEQNKP--ILPESGKRNFLVTSALPYVNNVPHLGNLIGSTLSADVFARYGRGRGA
NTLYVCGTDEYGTTSEARAIQENMTTKELCDKYYALHAEVYKWFNISFDIFGRTTTELQT
KITQDIFLKLHDNGFLSEHVTTQLYC--EEHKSFLADRFIQGECPHCKYIDAYGDQCDLC
GQLLDPLD---------------------------------LIKPRCKLDGATPVKRDTK
HIFLKLDKLQPEIQAFFDESSAKGGWSQNGKDITSSWLTKGLQERSITRDIKWGTQVPL-
------PGYEEKVIYSWFDACIGYVSITANYTD---------------QWEKWWRNPEDV
ELYQFIGKDNVAYHSVMFPGTEIGT----REKWLKVHHLSTTEYLTYEGGKFSKSRGIGV
FGDSAKKTGIPADVWRYYLLSHRPETGDSEFNWDLFISSNNNILLKNLGNFVSRVVKFVN
S-KNYDNIVPD-YTAYTEP-A--FDAWKEEVNELLTQYIQQLDAVKIRAAIDTVLTISQK
GNLFLQSNSLDNKLAENEPAKCAAVIGLALNLIHLLSALLAPYMPETAASINEILRT-EA
IQIPD-------RWNADTVKPNHEIGKAKYLFSNIKPEKANEWRDMFG------------
---------------------DEEA-KKVKEEEAKKKAAKKAEKLAKKEKKKEQKEKE--
AASA-----------------------------------------DGVSEISQSAEKLNI
QQ
>XP_752268_Aspergillus_fumigatus
------------------------------------------------------------
------------------------------------------------------------
------------------------------------------------------------
------------------------------------------------------------
----MAS-ETK--ILPKKGERNILVTSALPYVNNVPHLGNIVGSVLSADVFARYHKACGR
QTLYICGTDEYGTATETKALEEKVTPEELCAKYNKIHQEVYEWFEIGFDHFGRTPTQQHT
EISQAIFKRLYDNGYLTEKTAEQPFC--EAHGSFLADRYVEGECPRCHYEDARGDQCDKC
GHLLDPFD---------------------------------LIKPRCKLDGATPVRRSTK
HIHLLLDKLQPEIENWVLPAMEKGNWPKNSRDITKAWLKEGLKDRGITRDLKWGVPVPL-
------PGFENKVLYVWFEACIGYPSITANYTA---------------DWEKWWRNPEEV
ELYQFLGKDNVPFHSVIFPGCELGT----KDKWTMLHHLSTTEYLNYEGGKFSKSRGVGV
FGNNARQTGVPPDVWRYYLLKNRPETGDTQFEWRSFVECNNSELLAKLGNLVNRVVKLIA
A--SYNSTIPE-F---TVPES--FQPNLDEITSLLRQYIEEMEGVHLRPGINTAMRLAEA
GNGFIQANRLDNALIANEPDRAAAVVGTVINLIHLLSSVFAPYLPATSKSILEQLNA-PF
GVIPSLDELKD-GWKPVALKGGHKIGKAKYLFSRIDPKKADEWRELFG------------
---------------------GSQADRQKKEDEAAKAAAKKAANKASKLKKKEKKAAQAA
-----------GTSVEASAKGGAE---VIDTTTEGKNDEAVEKVVDGMAQVTIPTS----
--
>XP_658984_Aspergillus_nidulans
------------------------------------------------------------
------------------------------------------------------------
------------------------------------------------------------
------------------------------------------------------------
----MAT-EQK--ILPKKGERNILVTSALPYVNNVPHLGNIVGSVLSADVFARYHKACGH
PTLYICGTDEYGTATETKALEEKVTPEELCAKYNKIHQEVYEWFEIGFDHFGRTPTQKHT
EISQAIFKRLYDNGYLAEKTAEQPYC--ETHGSFLADRYVEGECPRCHYDDARGDQCDKC
GHLLDPFD---------------------------------LINPRCKLDGATPVKRDTK
HIHLLLDKLQPEIEKYVLPAMEKGEWPKNSRNITENWLREGLKDRGITRDLKWGVPVPL-
------DGFDNKVLYVWFEACIGYPSITANYTP---------------DWELWWRNPEDV
QLYQFLGKDNVPFHSVIFPGCQLGT----KEKWTMLHHLNTAEYLNYEGGKFSKSRGIGV
FGNNAKETGVAPDVWRYYLLKNRPETGDTQFEWRSFVDSNNSELLAKLGNLVNRVVKLVA
A--SYGSTIPD-F---TVPES--FQPTLDEVTGLLRQYVEEMEGVHLRAGVSTAMKIAEA
GNGLIQANRLDNSLIANEPERAAAVVGTVLNLIHLLASVFAPYLPATSKSINEQLNA-QF
ALIPSLEDIKD-GWKPVSLKPGHKIGKAQYLFSRIDPKKADIWRDQFG------------
---------------------GSQADRQKKEEEAAKAAAKKAAKDAAKAKKKEKKAKEA-
-AAAAAAT--GAGSVESTAKGGVE---STGVTTEGKNDEAVEKVTDGVAQVTFPSS----
--
>XP_001392169_Aspergillus_niger
------------------------------------------------------------
------------------------------------------------------------
------------------------------------------------------------
------------------------------------------------------------
----MAS-DSK--ILPKKGQRNILVTSALPYVNNVPHLGNIVGSVLSADVFARFHKACGH
QTLYICGTDEYGTATETKALEEKVTPEELCAKYNKIHQQVYEWFEIGFDHFGRTPTQQHT
EISQAIFKKLYENGYLTEKTAEQPFC--ETHGSFLADRYVEGECPRCHYDDARGDQCDKC
GHLLDPFD---------------------------------LINPRCKLDGATPVRRSTK
HIHLLLDKLQPQIEEWSKNAIEKGDWPKNSRVITESWLKEGLKDRGITRDLKWGVPVPL-
------EGFETKVLYVWFEACIGYPSITANYTS---------------DWELWWRNPEDV
QLYQFLGKDNVPFHSVIFPGSQLGT----KEKWTMLHHLSTTEYLNYEGGKFSKSRGIGV
FGTSAKETGVPPDVWRYYLLKNRPETGDTQFEWRSFVESNNSELLAKLGNLVNRVIKLVT
A--SYGSVVPE-F---TVPES--FQPTLDEVTATLRQYIEEMEGAHLRAGVVSAMKLAEA
GNGLIQANRLDNSLIANEPERAAAVVGTVLNLIHLLASVFSPYLPATSKSINEQLDV-PF
GLIPSLEDIKD-GWKPTAIKPGHKIGKAKYLFSRIDPKKADEWREMFG------------
---------------------GSQADRQKKEEEAAKAAAKKAAKDAAKAKKKEKKAKAAE
-AAAAGAD--AGSNVEASAKGGAQ---AVEVTTDSKNDEAVEKVADGVAQVTIPSS----
--
>XP_015408970_Aspergillus_nomiae
------------------------------------------------------------
------------------------------------------------------------
------------------------------------------------------------
------------------------------------------------------------
----MTEQNKP--ILPESGKRNFLVTSALPYVNNVPHLGNLIGSTLSADVFARYGRGRGA
NTLYVCGTDEYGTTSEARAIQENMTTKELCDKYYALHAEVYKWFNISFDIFGRTTTELQT
KITQDIFLKLHDNGFLSEHVTTQLYC--EEHKSFLADRFIQGECPHCKYIDAYGDQCDLC
GQLLDPLD---------------------------------LIKPRCKLDGATPVKRDTK
HIFLKLDKLQPEIQAFFDESSTKGGWSQNGKDITSSWLTKGLQERSITRDIKWGTQVPL-
------PGYEEKVIYSWFDACIGYVSITANYTD---------------QWEKWWRNPENV
ELYQFIGKDNVAYHSVMFPGTEIGT----REKWLKVHHLSTTEYLTYEGGKFSKSRGIGV
FGDSAKKTGIPA----------------TEFNWDLFISSNNNILLKNLGNFVSRVVKFVN
S-KNYDNIVPD-YTTYSDP-A--FDAWKEEINELLTQYIQQLDAVKIRAAIDTVLTISQK
GNLFLQSNSLDNKLAENEPVKCAAVIGLALNLIHLLSALLSPYMPETAASINEILRT-EA
ILIPD-------RWNADTVKPNHEIGKAKFLFSNIKPEKANEWRDMFG------------
---------------------DEEA-KKVKEEEAKKKAAKKAEKLAKKEKKKEQKEKEAA
AATA-----------------------------------------DGVSEISQSAEKLNI
QQ
>XP_001727416_Aspergillus_oryzae
------------------------------------------------------------
------------------------------------------------------------
------------------------------------------------------------
------------------------------------------------------------
----MTEQNKP--ILPESGKRNFLVTSALPYVNNVPHLGNLIGSTLSADVFARYGRGRGA
NTLYVCGTDEYGTTSEARAIQENMTTKELCDKYYALHAEVYKWFNISFDIFGRTTTELQT
KITQDIFLKLHDNGFLSEHVTTQLYC--EEHKSFLADRFIQGECPHCKYIDAYGDQCDLC
GQLLDPLD---------------------------------LIKPRCKLDGATPVKRDTK
HIFLKLDKLQPEIQAFFDESSAKGGWSQNGKDITSSWLTKGLQERSITRDIKWGTQVPL-
------PGYEEKVIYSWFDACIGYVSITANYTD---------------QWEKWWRNPEDV
ELYQFIGKDNVAYHSVMFPGTEIGT----REKWLKVHHLSTTEYLTYEGGKFSKSRGIGV
FGDSAKKTGIPADVWRYYLLSHRPETGDSEFNWDLFISSNNNILLKNLGNFVSRVVKFVN
S-KNYDNIVPD-YTAYTEP-A--FDAWKEEVNELLTQYIQQLDAVKIRAAIDTVLTISQK
GNLFLQSNSLDNKLAENEPAKCAAVIGLALNLIHLLSALLAPYMPETAASINEILRT-EA
IQIPD-------RWNADTVKPNHEIGKAKYLFSNIKPEKANEWRDMFG------------
---------------------DEEA-KKVKEEEAKKKAAKKAEKLAKKEKKKEQKEKE--
AASA-----------------------------------------DGVSEISQSAEKLNI
QQ
>XP_040636229_Aspergillus_ruber
------------------------------------------------------------
------------------------------------------------------------
------------------------------------------------------------
------------------------------------------------------------
----MAS-DPK--ILPQKGARNILVTSALPYVNNVPHLGNIVGSVLSADVFARYHKACGR
PTLYICGTDEYGTATETKALEEKVTPEELCAKYNRIHQEVYEWFEIGFDHFGRTPTQKHT
EISQTIFKRLYENGYLAEKTAEQPFC--EAHGSFLADRYVEGECPRCHYDDARGDQCDKC
GHLLDPFD---------------------------------LINPHCKLDGATPVRRETK
HIHLLLDKLQPQIEEWSRNAIDKGNWPKNSRVITESWLKEGLKDRGITRDLKWGVPVPL-
------DGLENKVLYVWFEACIGYLSITANYTL---------------DWEQWWRNPEEV
QLYQFLGKDNVPFHSVIFPGTQLGT----TDKWTMLHHLSTTEYLNYENGKFSKSRGIGV
FGNNAKEIGVSPDVWRYFLLKNRPETGDTQFEWRAFVDSNNSELLAKLGNLVNRVIKLVT
A--SYGSTVPE-F---TVPEG--FQSNLEEFTGLLRQYIEEMESVHLRAGVQTAMRIAEA
GNGLIQANRLDNSLIANEPERAAAVVGTVLNLIYLLASVFAPYLPATSKSINEQLNA-PF
ACIPTLEDIKD-GWKPTSLKPGHKIGKAQYLFSRIDSKKADEWREKFG------------
---------------------GSQTERQKKEEDAAKAAAKKA---ASKAKKKEKKAGKPA
DAPA--------GGVEASAKGGAE---ATTATTEGKNDEAVEKVTDGVSQVTIPTS----
--
>XP_040707077_Aspergillus_sydowii
------------------------------------------------------------
------------------------------------------------------------
------------------------------------------------------------
------------------------------------------------------------
----MAT-EAK--ILPKKGERNILITSALPYVNNVPHLGNIVGSVLSADVFARYHKACGH
PTLYICGTDEYGTATETKALEEKVTPEELCAKYNKIHQEVYEWFEIGFDHFGRTPTQKHT
EISQAIFKRLYDNGYLAEKTAEQPFC--ETHGSFLADRYVEGGCPRCHYDDARGDQCDKC
GHLLDPFD---------------------------------LINPRCKLDGATPVKRNTK
HIHLLLDKLQPAIEKYVLPVMENADWPKNSRNITENWLREGLKDRGITRDLKWGVPVPL-
------DGFDNKVLYVWFEACIGYPSITANYTH---------------DWELWWRNPEDV
RLYQFLGKDNVPFHSVIFPGCQLGT----EDKWTMLHHLNTAEYLNYEGGKFSKSRGVGV
FGNNAKETGVAPDVWRYYLLKNRPETGDTQFEWRSFVDSNNSELLAKLGNLVNRVIKLVA
A--SYGSTIPE-F---TVPES--FQPTLDEVTVLLRQYIEEMDGVHLRAGVNTAMKLAEA
GNGLIQANRLDNSLIANEPERAAAVVGTVLNLIHLLASVFAPYLPATSKSINEQLDA-PF
AYIPSLEDIKD-GWKPVALKPGHKIGKAQYLFSRIDPKKADMWREQFG------------
---------------------GSQADRQKKEEEAAKAAAKKAAKDAAKAKKKEKRAKEAA
VAAAAGAD--GVAPVEATAKGGAE---STDATTEGKNDESVEKVTDGVAQVTIPTS----
--
>XP_001217109_Aspergillus_terreus
------------------------------------------------------------
------------------------------------------------------------
------------------------------------------------------------
------------------------------------------------------------
----MAS-EQK--ILPKEGERNILVTSALPYVNNVPHLGNIVGSVLSADVFARFHKACGH
RTLYICGTDEYGTATETKALEEKVSPEELCAKYNKIHQEVYEWFEIGFDHFGRTPTPKHT
EISQSLFKRLYDNGYLAEKSAEQPFC--ETHGSFLADRFVEGECPKCHYDDARGDQCDKC
GHLLDPFE---------------------------------LIKPRCKLDGATPVPRETK
HIHLLLDKLQPDIEKWVHASIEKGDWPKNSRVITESWLKEGLKDRGITRDLKWGVPVPL-
------PGFENKVLYVWFEACIGYPSITANYTD---------------DWELWWRNPENV
QLYQFLGKDNVPFHSVIFPGCQLGS----NDKWTMLHHLSTTEYLNYEGGKFSKSRGIGV
FGNNAKQTGVPADVWRYFLLKNRPETGDTQFEWRSFVDSNNSELLAKLGNLVNRIIKLMA
A--QYDSTIPE-F---TVPES--FQPNLDEITGLLRQYIEEMEGVHLRAGVATAMKLAEA
GNGLIQANRLDNALIANEPERAAAVVGTVLNLIYLLASVFYPYLPATSKSINEQLNA-PF
ALIPSLDDIKD-GWKPTALKPGHKVGKAKYLFSRIDGKKADEWRELFG------------
---------------------GSQAERQKKEEEAAK-------KKAAKEKKKEKKAKKAP
------------APVEATAKGGAD---A-------KPDEAVNNVADGVAQVTLPSS----
--
>XP_022483318_Penicillium_arizonense
------------------------------------------------------------
------------------------------------------------------------
------------------------------------------------------------
------------------------------------------------------------
----MSN---P--ILPKKGERNILITSALPYVNNVPHLGNVVGSVLSADVFARYHKACGR
PTLYICGTDEYGTATETKALEEKLSPEELCAKYNKIHQEVYEWFNIGFDHFGRTPTEKHT
EISQSIFKRLHENGFLGERTAEQPFC--EKHGSFLADRYVEGECPRCHYDDARGDQCDKC
GHLLDPFD---------------------------------LINPRCKLDGAAPVRRETK
HIHILLDKLQPEIEKWVHPAIEKGNWPKNSRIITESWLKEGLKDRGITRDLKWGVPVPL-
------DGYENKVLYVWFEACIGYPSITANYTP---------------DWELWWRNPEDV
QLWQFLGKDNVPFHSVIFPGTQIGT----RDKWTMLHHLSTTEYLNYEGGKFSKSRGVGV
FGTNAKETGVSADVWRYFLLKNRPETGDTQFEWRPFVESNNSELLAKLGNLVNRVIKLVA
A--SYGSVIPE-F---TVPES--FAPFQEEVTTLLRQYIDEMEGAHLRAGVQTAMKIAEA
GNGLIQANRLDNALIANEPELAAAVVGTVLNLIYLLSSVFSPYMPATSKSILEQLDA-PF
QYIPTLDELKD-GWKPTALKAGHKIGKAQYLFSRIDPKKAEEWREMFG------------
---------------------GSQADRKKKEEEAAKIAAKKA---AAKAKKKEKKDKGKA
------------GGVESSAKGGAE---KISATTDGKNDEAVEKVTDGVAQVTLPTS----
--
>XP_014535152_Penicillium_digitatum
------------------------------------------------------------
------------------------------------------------------------
------------------------------------------------------------
------------------------------------------------------------
---MTTD---P--ILPKAGERNILVTSALPYVNNVPHLGNVVGSVLSADVFARYHKACGR
RTLYICGTDEYGTATETKALEEKMSPQDLCAKYNKIHQDVYEWFNIGFDHFGRTPTQKHT
EISQSIFKRLHENGFLAERTAEQPFC--EQHGSFLADRFVEGECPRCHYDDARGDQCDKC
GHLLDPFD---------------------------------LINPRCKIDGAAPVRRETK
HIHILLDKLQPEIEKWVHPAIEKGNWPRNSRIITESWLKEGLKGRGITRDLKWGVPVPL-
------EGYENKVLYVWFEACIGYPSITANYTD---------------DWEKWWRNPEDV
QLWQFLGKDNVPFHSVIFPGTQIGT----KDKWTMLHHLSTTEYLNYEGGKFSKSRGVGV
FGTNARETGVSADVWRYFLLKNRPETGDTQFEWGPFVDSNNGELLAKLGNLVNRVIKLVT
A--SYGSIIPE-F---TVPET--FNPFLAEVTEHLRQYHEDLEGAHLRAGVQTAMRIAEA
GNGLIQANRLDNALIANEPERAAAVVGTVLNLIHLLSSVFLPYMPATSKSILEQLNA-SF
QYIPSVEELQS-GWKPTSLKAGHKIGKAAYLFTRIDPKKADEWREMFG------------
---------------------GSQADRKKKEEEAAKQAAKKA---AAKAKKKEKKEKGRA
GAP---------GGVEGSAKGGAE---KISVTTEGTNDEAVEKIADGVAQVTLPTS----
--
>XP_016597736_Penicillium_expansum
------------------------------------------------------------
------------------------------------------------------------
------------------------------------------------------------
------------------------------------------------------------
----MTD---P--ILPKAGERNILVTSALPYVNNVPHLGNVVGSVLSADVFARYHKACGR
RTLYICGTDEYGTATETKALEEKMSPEDLCAKYNKIHQDVYEWFNIGFDHFGRTPTQKHT
EISQSIFKRLHENGFLGERTAEQPFC--EQHGSFLADRFVEGECPRCHYDDARGDQCDKC
GHLLDPFD---------------------------------LINPRCKLDGAAPVRRETK
HIHILLDKLQPEIEKWVHPAIEKGNWPRNSRIITESWLKEGLKDRGITRDLKWGVPVPL-
------EGYENKVLYVWFEACIGYPSITANYTD---------------EWEKWWRNPEDV
QLWQFLGKDNVPFHSVIFPGTQIGT----RDKWTMLHHLSTAEYLNYEGGKFSKSRGVGV
FGTNARETGVSADVWRYFLLKNRPETGDTQFEWGPFVDSNNGELLAKLGNLVNRVIKLVT
A--SYGSVIPE-F---TVPES--FNPFLEEVTEHVRQYHEDLEGAHLRAGVQTAMRIAEA
GNGLIQANRLDNALIANEPERAAAVVGTVLNLIHLLSSVFSPYMPATSKSILEQLNA-PF
QYIPSVEELQS-GWKPVSLKAGHKIGKAAYLFTRIDPKKADEWREMFG------------
---------------------GSQADRKKKEEDAAKQAAKKA---AAKAKKKEKKEKGRA
GAPE--------GGVESSAKGGAE---KVSVTTEGKNDEAVEKIADGVAQVTLPTS----
--
>XP_040650181_Penicillium_griseofulvum
------------------------------------------------------------
------------------------------------------------------------
------------------------------------------------------------
------------------------------------------------------------
----MTD---P--ILPKAGERNILVTSALPYVNNVPHLGNVVGSVLSADVFARYHKACGR
RTLYICGTDEYGTATETKALEEKLSPEDLCAKYNKIHQDVYEWFNIGFDHFGRTPTQKHT
EISQSIFKRLHENGFLGERTAEQPFC--EQHGSFLADRFVEGECPRCHYDDARGDQCDKC
GHLLDPFD---------------------------------LINPRCKLDGAAPVRRETK
HIHILLDKLQPEIEKWVHPAIEKGNWPRNSRIITESWLKEGLKERGITRDLKWGVPVPL-
------EGYENKVLYVWFEACIGYPSITANYTE---------------DWEKWWRNPEDV
QLWQFLGKDNVPFHSVIFPGTQLAT----KDKWTMLHHLSTTEYLNYEGGKFSKSRGVGV
FGTNARETGVSADVWRYFLLKNRPETGDTQFEWGPFVDSNNGELLAKLGNLVNRVIKLVV
A--SYGSVIPE-F---TVPES--FNPFLEEVTEHLRQYHGELEGAHLRAGVQTAMRIAEA
GNGLIQANRLDNALIANDPERAAAVVGTVLNLIQLLSSVFSPYMPATSKSILEQLNA-PF
QYIPSLEDIES-GWKPTSLKPGHKIGKPAYLFTRIDPKKADEWREMFG------------
---------------------GSQADRKKKEEDAAKLAAKKA---AAKAKKKEKKEKGRA
GAPE--------GSVESSAKGGAE---KVSVTAEGKNDEAVEKIADGVAQVTLPTS----
--
>XP_038929131_Penicillium_roqueforti
------------------------------------------------------------
------------------------------------------------------------
------------------------------------------------------------
------------------------------------------------------------
----MTD---P--ILPKAGERNILVTSALPYVNNVPHLGNVVGSVLSADVFARYHKACGH
RTLYICGTDEYGTATETKALEEKVSPEELCAKYNKIHQDVYKWFNIGFDHFGRTPTEKHT
EIAQSIFMRLHENGFLAERTAEQPFC--EQHNSFLADRFVEGECPRCHYDDARGDQCDKC
GHLLDPFD---------------------------------LINPRCKIDGAAPVRRETK
HIHLLLDKLQPDIEKWAHPAIEKGNWPRNSRVITESWLKEGLKGRGITRDLKWGVPVPL-
------EGYENKVLYVWFEACIGYLSITANYTD---------------EWEQWWRNPEEV
QLWQFLGKDNVPFHSVIFPGTQIGT----KDKWTMLHHLSTTEYLNYEGGKFSKSRGIGV
FGTNARETGVPADVWRYYLLKNRPETGDTQFEWGPFVDSNNGELLAKLGNLVNRVIKLVT
A--SYGSVIPE-F---TVPES--FDPFLKEVTEHLLQYHEELEGAHLRAGVQTAMRIAEA
GNGLIQANRLDNALIANEPERAAAVVGTVLNLILLLSSVFSPYMPATSKSILEQLNT-PF
EYIPSVEELKSTGWKPTSLKAGHKIGKAAYLFTRIDPKKADEWREMFG------------
---------------------GSQSDRKKKEDEAAKQAAKKA---AAKAKKKEKKEKGRA
GAPE--------G-VEASAKGGAQ---KASVTTEGENDEAVEKIADGVAQVTLPTS----
--
>XP_002560577_Penicillium_rubens
------------------------------------------------------------
------------------------------------------------------------
------------------------------------------------------------
------------------------------------------------------------
----MTD---P--ILPKAGERNILVTSALPYVNNVPHLGNVVGSVLSADVFARYHKACGR
RTLYICGTDEYGTATETKALEEKMSPEDLCAKYNKIHQDVYEWFNIGFDHFGRTPTQKHT
DISQSIFKRLHENGYLGERTAEQPFC--EQHGSFLADRFVEGECPRCHYDDARGDQCDKC
GHLLDPFD---------------------------------LINPRCKIDGAAPVRRETK
HIHILLDKLQPEIEKWAHPAIEKGNWPRNSRIITESWLKEGLKGRGITRDLKWGVPVPL-
------EGYENKVLYVWFEACIGYPSITANYTD---------------DWEKWWRNPEDV
QLWQFLGKDNVPFHSVIFPGTQIGT----KDKWTMLHHLSTTEYLNYEGGKFSKSRGVGV
FGTNARETGVPADVWRYFLLKNRPETGDTQFEWAPFVDSNNGELLAKLGNLVNRIIKLVT
A--SYGSVIPE-F---TVPET--FNPFLEEVTEHLRQYHEDLEGAHLRAGVQTAMRIAEA
GNGLIQANRLDNALIANEPERAAAVVGTVLNLIHLLSSVFSPYMPATSKSILEQLNA-PF
LYLPSVEELQS-GWKPTSLKAGHKIGKAAYLFSRIDPKKADEWREMFG------------
---------------------GSQADRKKKEEEAAKLAAKKA---AAKAKKKEKKEKGRA
GAPE--------GGVEGSAKGGAE---KVSVTTEGKNDEAVEKVADGVAQVTLPTS----
--
>XP_040813573_Penicillium_solitum
------------------------------------------------------------
------------------------------------------------------------
------------------------------------------------------------
------------------------------------------------------------
---MTTD---P--ILPKAGERNILVTSALPYVNNVPHLGNVVGSVLSADVFARYHKACGR
RTLYICGTDEYGTATETKALEEKVSPEELCAKYNKIHQDVYEWFNIGFDHFGRTPTQKHT
EISQSIFKRLYENGFLGERTAEQPFC--EQHGSFLADRFVEGECPRCHYDDARGDQCDKC
GHLLDPFD---------------------------------LINPRCKLDGASPVRRETK
HIHILLDKLQPEIEKWAHPAIEKGNWPRNSRIITESWLKEGLKDRGITRDLKWGVPVPL-
------EGYENKVLYVWFEACIGYPSITANYTD---------------DWEKWWRNPEDV
QLWQFLGKDNVPFHSVIFPGTQIGT----RDKWTMLHHLSTTEYLNYEGGKFSKSRGVGV
FGTNARETGVSADVWRYFLLKNRPETGDTQFEWGPFVDSNNGELLAKLGNLVNRVIKLVT
A--SYGSVIPE-F---TVPET--FNPFLEEVTEHLRQYHEDLEGAHLRAGVQTAMRIAEA
GNGLIQANRLDNALIANEPERAAAVVGTVLNLIHLLSSVFSPYMPATSKSILEQLNA-PF
QYIPSVEEIQS-GWKPTSLKAGHKIGKAAYLFTRIDPKKADEWREMFG------------
---------------------GSQADRKKKEDEAAKQAAKKA---AAKAKKKEKKEKGRA
GAPE--------GGVEGSAKGGAE---KVSVTTEGKNDEAVEKIADGVAQVTLPTS----
--
>XP_022581841_Penicilliopsis_zonata
---------------------------MSIKTVAADVDKLKHRAFRVGKGVFVVFV----
---------------------------VFGIFALFACLHR--------------------
------------------------------------------------------------
--------------------------KVAAENSPSMK-----YCGRQRSASVEPTLETGL
IASIMANPCTP--ILPIPGKRNILITSALPYVNNVPHLGNLVGSVLSADAFARFCKARGF
QTLYICGSDQYGTATETKALEEGVDPATLCAKYHAIHKSIYDWFKIEFDIFGQTPTAQQT
EIVQTVFRGLWENGFIEEQETTQPFCPTESHASFLADRYVEGECSICHDLGARGDQCDKC
GNLLDPFEPESDKADLKEPGTDQNVTQPTQEEDVVSKATGWLINPRCKLDGATPERRKTK
HLYLRLDLLKDKIVPWFEKASKEGEWSANCIAIVQSWIDKGLKPRGITRDLKWGVPIPTD
VEGLSEEEYRNKVFYVWFDACIGYVSITKNYTD--------GEDLSGTKWEQWWKNPDDV
SLYQFMGKDNVPFHTIIFPGSQLGT----GQKWTQVHKLSATEYLNYEGGKFSKSKGVGV
FGTNAKDTGVDADIWRFYLLSRRPETNDSEFKWEEFISTNNNDLLKNVGNLVQRVIKFCQ
A--KMGGVVPD-YTKYTSE-G--LEEHKKQANALLKSYLDNFEAMKMRAALSDVLHISAL
GNKLLQDNKLDNRLFTEEPDRCAAVIGLALNHLHLLASVLAPYMPGTAESILQQLGADPT
PLIPDTFD-------PTLLAPGQAIGEPKLLFQTIPTAKLDEWRDAFG------------
---------------------GEELQRQKRLEAEKAAAKKAAKEREKERKRQKKEAAAAA
AALEKVKLDN--------------------------------------------------
--
>XP_016614783_Cladophialophora_bantiana
------------------------------------------------------------
------------------------------------------------------------
------------------------------------------------------------
------------------------------------------------------------
----MGT-E-K--ILPQEGQRNILITSALPYVNNVPHLGNIVGSVLSADVFARYNKARGR
PTLFVCGTDEYGTATETKALEEGVTPEELCAKYNKIHAEIYEWFELGFDIFGRTPTKQHT
EISQAIFLKLHAAGHLTEHVNSQPFC--EKHGKFLADRFVEGTCPKCGYDDARGDQCDKC
GSLLDPLD---------------------------------LINPRCKVDGATPVTRETK
HTYLRLDELQGQIEEFSKQSIENGRWSRSAKVITESWLKQGLKERGITRDLAWGVPVPL-
------PGYEHKVFYVWFEACIGYPSITANYTE---------------EWEKWWKNPKNV
QLYQFMGKDNVPFHSVVFPGCQLGT----GEAWTMLHHLSSTEYLNYENGKFSKSRGIGV
FGNNAKETGVPPDVWRYYLLKNRPESGDTQFEWRSFIDGNNSELLAKLGNFVNRVIKLVN
SPKAYSGIIPD-FDPQNLPSS--FKEHLAEVTGLLKQYLAEMEAVHLRNGLLVAMKIAEA
GNGLIQAHRLDNSLIASDPTLAAAVVGTVINLIYLCSAIFEPYLPATCASIRKQLDL-PF
LQIPSEEDIAD-GWVPTYIKPGHKIGKAEYLFTKIDEKKADEWREYFG------------
---------------------GNQAEREKKKKEEAEAAAKKA---AQKEKTKAKKAAQKA
AAAAG-----AGG-VEKSAKGGQEEKELANGVADVGEDAAIAKVVDGVAQVSIPTS----
--
>XP_008731421_Cladophialophora_carrionii
------------------------------------------------------------
------------------------------------------------------------
------------------------------------------------------------
------------------------------------------------------------
----MDS-E-K--ILPQDGKRNILVTSALPYVNNVPHLGNIVGSVLSADVFSRYNKARGR
PTLFVCGTDEYGTATETKALEEGVTPEELCAKYNKIHAEIYEWFELGFDIFGRTPTRQHT
EISQDIFLKLHRNGHLTEHTNSQPFC--EKHGKFLADRFVEGTCPKCGYDDARGDQCDKC
GSLLDPLD---------------------------------LINPRCKVDGATPVTKETK
HTYLRLDELQPRVEEWSKQSIEKGRWSRSAKVITESWLKQGLKERGITRDLAWGVPVPL-
------PGYEHKVFYVWFEACIGYPSITANYTE---------------EWQKWWKNPENV
QLYQFMGKDNVPFHSVVFPACQIGT----NEEWTKLHHLSSTEYLNYENGKFSKSRGVGV
FGNNAKETGVPPDVWRYYLLKNRPESGDTQFEWRSFIDGNNSELLAKLGNFANRVIKLVN
SPKAYAGVIPE-FDPNNLPAS--FKEHLAEITELLKQYLTEMEAVHLRNGLLVAMKIAEA
GNGLIQAHRLDNALIASDPALAAAVVGTVINLIYLCSAIFEPYLPATGASIRKQLEL-GF
LQIPSEEDIEN-GWLPTYIKPGHKIGKAEYLFSKIDEKKADEWRDYFG------------
---------------------GNQAEREKKKKEEEAVAAKKA---AQKEKTKAKKAAQKA
AAAAG-----GAG-VEQSAKGGQEGKALANGVPDVGEDAAVEKVVDGVAQVTIPTS----
--
>XP_016255226_Cladophialophora_immunda
------------------------------------------------------------
------------------------------------------------------------
------------------------------------------------------------
------------------------------------------------------------
----MGS-E-K--ILPQEGQRNILITSALPYVNNVPHLGNIVGSVLSADVFARYNKARGR
PTLFVCGTDEYGTATETKALEEGVTPEELCAKYNKIHTEIYEWFELGFDIFGRTPTRQHT
EISQDIFLKLHANGHLTEHINSQPFC--EKHGKFLADRFVEGTCPKCGYDDARGDQCDKC
GSLLDPLD---------------------------------LINPRCKVDGATPVTRETK
HTYLRLDELQSRIEEFSKQSIEKGRWSRSAKVITESWLKQGLKERGITRDLAWGVPVPL-
------PGYEHKVFYVWFEACIGYPSITANYTE---------------EWEKWWKNPEQV
QLYQFMGKDNVPFHSVVFPGCQMGT----GETWTMLHHLSSTEYLNYENGKFSKSRGIGV
FGNNAKETGVPPDVWRYYLLKNRPESGDTQFEWRSFIDGNNSELLAKLGNFVNRVIKLVN
SPKAYSGVIPE-FDPNNLPSS--FKEHLDEVTELLKQYLAEMEAVHLRNGLLVAMKIAEA
GNGLIQAHRLDNSLIASDPTLAAAVVGTVINLIYLCSAIFEPYLPATCASIRKQLDR-PF
LQIPSEEDVAN-GWLPTYIKPGHKIGKAEYLFTKIDEKKADEWREYFG------------
---------------------GNQAEREKKKKEEAEAAAKKA---AQKEKTKAKKAAQKA
AAAAA-----AGG-VEKSAKGGEEGKELANGVPDVGEDVAVAKVVDGVAQVTIPTS----
--
>XP_007751852_Cladophialophora_psammophila
------------------------------------------------------------
------------------------------------------------------------
------------------------------------------------------------
------------------------------------------------------------
----MGT-E-K--ILPQEGLRNILITSALPYVNNVPHLGNIVGSVLSADVFARYNKARGR
PTLFVCGTDEYGTATETKALEEGVTPEELCAKYNKIHTEIYEWFELGFDIFGRTPTKQHT
EISQDIFLKLHAAGHLTEHVNSQPFC--EKHGKFLADRFVEGTCPKCGYDDARGDQCDKC
GSLLDPLD---------------------------------LINPRCKVDGATPVTRETK
HTYLRLDELQGQIEEFSKQSIENGRWSRSAKVITESWLKQGLKERGITRDLAWGVPVPL-
------PGYEHKVFYVWFEACIGYPSITANYTE---------------EWEKWWKNPENV
QLYQFMGKDNVPFHSVVFPGCQLGT----GEAWTMLHHLSSTEYLNYENGKFSKSRGIGV
FGNNAKETGVPPDVWRYYLLKNRPESGDTQFEWRSFIDGNNSELLAKLGNFVNRVIKLVN
SPKAYSGILPD-FDPHNLPSS--FTEHLAEITDLLKQYLAEMEAVRLRNGLLVAMKIAEA
GNGLIQAHRLDNSLIASDPTLAAAVVGTVINLIYLCSAIFEPYLPATCASIRKQLDI-PF
LQIPSEEDIAD-GWLPTYIKPGHKIGKAEYLFTKIDEKKADEWREYFG------------
---------------------GNQAEREKKKKDEAEAAAKKA---AQKEKTKAKKAAQKA
AAAAG-----AGG-AEKSAKGGQEGKELANGVADVGEDAAIAKVVDGVAQVTIPMS----
--
>XP_018697841_Fonsecaea_erecta
------------------------------------------------------------
------------------------------------------------------------
------------------------------------------------------------
------------------------------------------------------------
----MGS-E-K--ILPQEGKRNILVTSALPYVNNVPHLGNIVGSVLSADVFSRYNKARGR
PTLFVCGTDEYGTATETKALEEGVTPEELCAKYNKIHTEIYEWFELGFDIFGRTPTRQHT
EISQDIFLKLHANGHLTEHINRQPFC--EKHGKFLADRFVEGTCPKCGYDDARGDQCDKC
GSLLDPLD---------------------------------LINPRCKVDGATPVTRETK
HTYLRLDELQPRIEEFSKGSIEKGRWSRSAKVITESWLKQGLKERGITRDLAWGVPVPL-
------PGYEHKVFYVWFEACIGYPSITANYTE---------------EWEKWWKNPEQV
QLYQFMGKDNVPFHSVVFPGCQMGT----GEAWTMLHHLSSTEYLNYENGKFSKSRGIGV
FGNNAKETGVPADVWRYYLLKNRPESGDTQFEWRSFIDGNNSELLAKLGNFVNRVIKLVN
SPKAYSGIIPE-FDPNNLPSS--FKVHLDEVTELLQQYLAEMEAVHLRNGLIVAMKIAEA
GNGLIQAHRLDNSLIASDPSLAAAVVGTVINLIYLCSAIFEPYLPATCASIRKQLDR-PF
LQIPSEEDIAN-GWLPTYIRPGHKIGKAEYLFSKIDEKKADEWREYFG------------
---------------------GNQAEREKKKKEEAEAAAKKA---AQKEKTKAKKAAQKA
AAAAG-----AGG-VEKSAKGGEEGKELANGVADVGEDAAVAKVVDGVAQVTIPTS----
--
>XP_022506802_Fonsecaea_monophora
------------------------------------------------------------
------------------------------------------------------------
------------------------------------------------------------
------------------------------------------------------------
----MGS-E-K--ILPQNGKRNILVTSALPYVNNVPHLGNIVGSVLSADVFARYNKARGR
PTLFVCGTDEYGTATETKALEEGVSPEELCTKYNKIHAEIYEWFELGFDIFGRTPTKQHT
DISQDIFLKLHANGHLTEHINSQPYC--EKHGKFLADRFVEGTCPKCGYDDARGDQCDKC
GSLLDPLD---------------------------------LINPRCKVDGATPVTRETK
HTYLRLDELQSRIEEFSKRSIENGRWSRSAKVITESWLKQGLKERGITRDLAWGVPVPL-
------PGYEHKVFYVWFEACIGYPSITANYTD---------------EWEKWWKNPDQV
QLYQFMGKDNVPFHSVVFPGCQMGT----GEDWTMLHHLSSTEYLNYENGKFSKSRGIGV
FGNNAKETGVPPDVWRYYLLKNRPESGDTQFEWRSFIDGNNSELLAKLGNFVNRVIKLVN
SPKAYSGVIPE-FDPNNLPSS--FKEHLAEITELLKQYLAEMEAVHLRNGLLVAMKIAEA
GNGLIQAHRLDNSLIGSDPALAAAVVGTVINLIYLCSAIFEPYLPATCASIRKQLDR-PF
LEIPSEEDVAN-GWLPVYIKPGHKIGKAEYLFTRIDEKKADEWRDYFG------------
---------------------GNQAEREKKKKEEAEVAAKKA---AQKEKVKAKKAAQKA
AAAAG-----AGG-VEKSAKGGQEGKELANGVADVGEDAALAKVVDGVAQVTIPTS----
--
>XP_016636534_Fonsecaea_multimorphosa
------------------------------------------------------------
------------------------------------------------------------
------------------------------------------------------------
------------------------------------------------------------
----MGS-E-K--ILPQEGKRNILITSALPYVNNVPHLGNIVGSVLSADAFARYNKARGR
PTLFICGTDEYGTATETKALEEGVTPEELCAKYNKIHAEIYEWFELGFDHFGRTPTRQHT
EISQDIFLKLHANGHLTEHINSQPYC--EKHGKFLADRFVEGTCPKCGYDDARGDQCDKC
GSLLDPLD---------------------------------LINPRCKVDGATPVTRETK
HSYLRLDELQPRIEEFDKRSIEKGQWSRSAKVITESWLKQGLKERGITRDLAWGVPVPL-
------PGYEHKVFYVWFEACIGYPSITANYTD---------------EWEKWWKNPEHV
QLYQFMGKDNVPFHSVVFPGCQMGT----GESWTMLHHLSSTEYLNYENGKFSKSRGIGV
FGNNAKETGVPPDVWRYYLLKNRPESGDTQFEWRSFIDGNNSELLAKLGNFVNRVIKLVN
SPKAYSGIIPD-FDPNNLPSS--FKEHLAEVTDLLNQYLAEMEAVHLRNGLLVAMKIAEA
GNGLIQAHRLDNSLIASDPTLAAAVVGTVINLIYLCSAIFEPYLPATCASIRKQLDR-PF
LQIPSEEDIAN-GWLPIYIKPGHKIGKAEYLFTRIDEKKADEWREYFG------------
---------------------GNQADREKKQKEEAEAAAKKA---AQKEKTKAKKAAQKA
AAAAG-----AGG-VEKSAKGGEEGKELANGVADVGEDAAVAKVVDGVAQVTIPTS----
--
>XP_022494035_Fonsecaea_nubica
------------------------------------------------------------
------------------------------------------------------------
------------------------------------------------------------
------------------------------------------------------------
----MGS-E-K--ILPQEGKRNILITSALPYVNNVPHLGNIVGSVLSADVFARYNKARGR
PTLFVCGTDEYGTATETKALEEGVSPEELCTKYNKIHTEIYEWFELGFDIFGRTPTKQHT
DISQDIFLKLHANGHLTEHINSQPYC--EKHGKFLADRFVEGTCPKCGYDDARGDQCDKC
GSLLDPLD---------------------------------LINPRCKVDGATPVTRETK
HTYLRLDELQSRIEEFSKRSIENGRWSRSAKVITESWLKQGLKERGITRDLAWGVPVPL-
------PGYEHKVFYVWFEACIGYPSITANYTD---------------EWEKWWKNPDQV
QLYQFMGKDNVPFHSVVFPGCQMGT----GEDWTMLHHLSSTEYLNYENGKFSKSRGIGV
FGNNAKETGVPPDVWRYYLLKNRPESGDTQFEWRSFIDGNNSELLAKLGNFVNRVIKLVN
SPKAYSGVIPE-FDPNNLPSS--FKEHLAEITELVKQYLAEMEAVHLRNGLLVAMKIAEA
GNGLIQAHRLDNSLIGSDPALAAAVVGTVINLIYLCSAIFEPYLPATCASIRKQLDR-PF
LEIPSEEDIAN-GWFPVYIKPGHKIGKAEYLFTRIDEKKADEWRDYFG------------
---------------------GNQAEREKKKKEEAEVAAKKA---AQKEKAKAKKAAQKV
AAATA-----AGG-VEKSAKGGQEGKELANGVADVGEDAAVAKVVDGVAQVTIPTS----
--
>XP_013285078_Fonsecaea_pedrosoi
------------------------------------------------------------
------------------------------------------------------------
------------------------------------------------------------
------------------------------------------------------------
----MGS-E-K--ILPQDGKRNILVTSALPYVNNVPHLGNIVGSVLSADVFARYNKARGR
PTLFVCGTDEYGTATETKALEEGVSPEELCTKYNKIHTEIYEWFELGFDIFGRTPTKQHT
DISQDIFLKLHANGHLTEHINSQPYC--EKHGKFLADRFVEGTCPKCGYDDARGDQCDKC
GSLLDPLD---------------------------------LINPRCKVDGATPVTRETK
HTYLRLDELQSRIEEFSKRSIKIGRWSRSAKVITESWLKQGLKERGITRDLAWGVPVPL-
------PGYEHKVFYVWFEACIGYPSITANYTD---------------EWEKWWKNPDQV
QLYQFMGKDNVPFHSVVFPGCQMGT----GEDWTMLHHLSSTEYLNYENGKFSKSRGIGV
FGNNAKETGVPPDVWRYYLLKNRPESGDTQFEWRSFIDGNNSELLAKLGNFVNRVIKLVN
SPKAYSGVIPE-FDPNNLPSS--FKEHLAEITELVKQYLAEMEAVHLRNGLLVAMKIAEA
GNGLIQAHRLDNSLIGSDPTLAAAVVGTVVNLIYLCSAIFEPYLPATCASIRKQLDR-PF
LEIPSEEDVAN-GWLPVYIKPGHKIGKAEYLFTRIDEKKADEWRDYFG------------
---------------------GNQAEREKKKKEEAEVAAKKA---AQKEKVKAKKAAQKV
AAAAA-----AGG-VEKSAKGGQEGKELANGVADVGEDAAVAKVVDGVAQVTIPTS----
--
>XP_007754604_Cladophialophora_yegresii
------------------------------------------------------------
------------------------------------------------------------
------------------------------------------------------------
------------------------------------------------------------
----MGS-E-K--ILPQDGKRNILITSALPYVNNVPHLGNIVGSVLSADVFSRYNKARGR
PTLFICGTDEYGTATETKALEEGVTPEELCAKYNKIHAEIYEWFELGFDIFGRTPTKQHT
EISQDMFLKLHRNGHLTEHTDKQPFC--EKHGKFLADRFVEGTCPKCGYDDARGDQCDKC
GSLLDPLD---------------------------------LINPRCKVDGATPVTKETK
HTYLRLDELQPRVEDWSKKSIEKGRWSRSAKVITESWLKQGLKERGITRDLAWGVPVPL-
------PGYEHKVFYVWFEACIGYPSITANYTE---------------EWQKWWKNPENV
QLYQFMGKDNVPFHSVVFPACQMGT----NEEWTKLHHLSSTEYLNYENGKFSKSRGVGV
FGNNAKETGVPPDVWRYYLLKNRPESGDTQFEWRSFIDGNNSELLAKLGNFVNRVIKLVN
SPKAYSGVIPD-FDPHDLPTS--FKEHLSEITELLKQYLTEMEAVHLRNGLLVAMKIAEA
GNGLIQAHRLDNALIASDPSLAAAVVGTVINLIYLCSAIFEPYLPATGASIRKQLEL-GF
LQIPSEGDIEN-GWLPTYIKPGHKIGKAEYLFSKIDEKKADEWRDYFG------------
---------------------GNQAEREKKKKEEEAVAAKKA---AQKEKTKAKKAAQKA
AAAAG-----GAG-VEQSAKGGEEGQALANGVPDVGEDAAVEKVVDGVAQVTIPTS----
--
>XP_016239380_Exophiala_spinifera
------------------------------------------------------------
------------------------------------------------------------
------------------------------------------------------------
------------------------------------------------------------
----MGS-E-K--ILPQEGQRNILITSALPYVNNVPHLGNIVGSVLSADVFSRYNKARGR
PTLFVCGTDEYGTATETKALEEGVTPEELCAKYNKIHSEIYEWFELGFDIFGRTPTKQHT
EIAQDIFLKLHAKGHLTEHTNSQPFC--EKHGKFLADRFVEGTCPKCGYDDARGDQCDKC
GSLLDPLD---------------------------------LINPRCKVDGATPVTKETK
HTYLRLDELQPKIEEWSKKSIEKGGWSRSAKIITESWLKQGLKERGITRDLAWGVPVPL-
------PGYENKVLYVWFEACIGYPSITANYTE---------------EWEKWWKNPENV
QLYQFMGKDNVPFHSVIFPGCQIGT----TESWTQLHHLSSTEYLNYENGKFSKSRGIGV
FGNNARETGVPADVWRYYLLKNRPESGDTQFEWRSFIDGNNAELLAKLGNFVNRVIKLVN
SPKAYSGVIPD-FDAHNLPSS--FKQHLDDVTALMKQYLAEMEAVHLRNGVLVAMKVAEA
GNGLIQAHRLDNALIASDPTLAAAVVGTVINLIYVCSAIFEPYLPATCASIRKQLNA-DF
LQIPSEEDIEG-GWLPTYIKPGHKIGKAEYLFTKIDEKKADEWREHFG------------
---------------------GNQAEREKKKKAEAEIAAKKA---ADKEKKKAKKAAQKT
AKATG-----DEG-VESTAKGGAEGKERVNSVPEVGEDAAVQKVADGVAQVTLPSS----
--
>XP_016263984_Exophiala_oligosperma
------------------------------------------------------------
------------------------------------------------------------
------------------------------------------------------------
------------------------------------------------------------
----MGS-Q-K--ILPQEGQRNILITSALPYVNNVPHLGNIVGSVLSADVFSRYNKARGR
PTLFVCGTDEYGTATETKALEEGVTPEELCAKYNKIHTEIYEWFELGFDIFGRTPTKQHT
EIAQDIFLKLHANGHLTEHINSQPFC--EKHGKFLADRFVEGTCPKCGYDDARGDQCDKC
GNLLDPLD---------------------------------LINPRCKLDGATPVTKETK
HTYLRLDELQPKIEEWSKNSIEKGAWSRSARIITESWLKQGLKERGITRDLAWGVPVPL-
------PGYEHKVLYVWFEACIGYPSITANYTE---------------EWQKWWKNPENV
QLYQFMGKDNVPFHSVIFPGCQMGT----REQWTQLHHLSSTEYLNYENGKFSKSRGIGV
FGNNARETGVPADVWRYYLLKNRPESGDTQFEWRSFIDGNNSELLAKLGNFVNRVIKLVN
SPKAYSGVLPD-FDAHNLPSS--FKQHLDDVTDLVKQYLTEMEAVHLRNGVLIAMKVAEA
GNGLIQAHRLDNALVASDPTLAAAVVGTVINLIYLCSAIFEPYLPATCASIRKQLNV-DF
LQIPSEQDIEG-GWLPTYIKPGHKIGKAEYLFTKIDEKKADEWREHFG------------
---------------------GNQAEREKKKKAEAELAAKKA---ADKEKKKAKKAAQKT
TKTTG-----GEG-VESSAKGGAEGKERINSAPGIGEDAAVQKVADGVAQITLPSS----
--
>XP_013315253_Exophiala_xenobiotica
------------------------------------------------------------
------------------------------------------------------------
------------------------------------------------------------
----------------------------------------------------------MP
TTPVMGS-E-K--ILPQEGQRNILITSALPYVNNVPHLGNIVGSVLSADVFSRYNKARGR
PTLFVCGTDEYGTATETKALEEGVTPEELCAKYNKIHAEIYEWFELNFDIFGRTPTKQHT
QIAQEIFLQLHANGHLTEHVNRQPFC--EKHGKFLADRFVEGTCPKCGYDDARGDQCDKC
GSLLDPLD---------------------------------LINPRCKVDGATPVTKETK
HTYLRLDELQARIEEWSQRSIEKGGWSRSAKVITEAWLKQGLKERGITRDLAWGVPVPL-
------PSYEHKVLYVWFEACIGYPSITANYTE---------------EWQKWWKNPSNV
QLYQFMGKDNVPFHSVIFPGCQMGT----GEEWTQLHHLSSTEYLNYENGKFSKSRGIGV
FGNNAKDTGVPPDVWRYYLLKNRPESGDTQFEWRSFIDGNNSELLAKLGNFVNRVIKLVN
SPKAYAGVIPD-FDQHNLPSS--FKEHLDEITELTKQYLAEMEAVHLRNGLLVAMKIAEA
GNGLIQAHRLDNSLIASDPALAAAVVGTVINLIYLCSAIFEPYLPATCASIRKQLDA-GF
LQIPSEEDLAT-GWLPTYIKPGHKIGKAEYLFTRIDEKKADEWRELFG------------
---------------------GNQAEREKKKKEEAELAAKKA---EQKQKAKAKKAAQKA
AKAAG-----GET-VEKTAKGGSKGKELANGVLEVGEDAAVQKVTDGVAQVTLPTS----
--
>XP_007726272_Capronia_coronata
------------------------------------------------------------
------------------------------------------------------------
------------------------------------------------------------
------------------------------------------------------------
----MGA-E-K--ILPKEGERNILITSALPYVNNVPHLGNIVGSVLSADVFARYNKARGR
PTLFICGTDEYGTATETKALEEGVSPEELCAKYNKIHAEIYEWFEIGFDKFGRTPTQQHT
QIAQEIFLQLHANGHLTEHTNSQPYC--EKHGKFLADRFVEGTCPKCGYDDARGDQCDKC
GSLLDPLD---------------------------------LINPRCKVDGATPVTKETK
HTYLRLDELQPRIEEWCNQSIERGGWSRSAKLITEAWLKQGLKERGITRDLAWGVPVPL-
------PGYEHKVLYVWFEACIGYPSITANYTE---------------EWQKWWKNPDNV
QLYQFMGKDNVPFHSVIFPGCQMGT----GEKWTQLHHLSSTEYLNYENGKFSKSRGVGV
FGNNAKETGVPPDVWRYYLLKNRPESGDTQFEWRSFIDGNNSELLAKLGNFVNRIIKLVN
SPKAYSSVIPD-FDPHNLPAS--FKESLAEITELFKQYLAEMEAVHLRNGVLVAMKIAEA
GNGLIQAHRLDNSLIASDPTLAAAVIGTVINLIYLCSAIFEPYLPATSASIRKQLNV-DF
LQIPSEDDVAD-GWLPTYIKPGHKIGKAEYLFTRIDEKKADEWREYFG------------
---------------------GSQAEREKKKTEEAAIAAKKA---AQKEKAKAKKAAQKA
AAAG------GEG-VEKSAKGGKQGKELANGVAEVGEDAAVQKVTDGVAQVTLPTS----
--
>XP_007732829_Capronia_epimyces
------------------------------------------------------------
------------------------------------------------------------
------------------------------------------------------------
------------------------------------------------------------
----MSS-E-K--ILPKEGQRNILISSALPYVNNVPHLGNIVGSVLSADVFARYNKARGR
PTLFVCGTDEYGTATETKALEEGVTPEELCAKYNKIHAEIYEWFEVGFDIFGRTPTRQHT
QIAQEVFLQLHANGHLTEHTNSQPFC--EKHGKFLADRFVEGTCPKCGYDDARGDQCDKC
GSLLDPLD---------------------------------LINPRCKVDGATPVTKETK
HTYLRLDELQPRIEEWARRSIERGGWSRSAKVITEAWLKQGLKERGITRDLAWGVPVPL-
------PGYEHKVLYVWFEACIGYPSITANYTE---------------EWEKWWKNPDHV
QLYQFMGKDNVPFHSVIFPGCQMGT----GEKWTQLHHLSSTEYLNYESGKFSKSRGVGV
FGNNAKETGVPPDVWRYYLLKNRPESGDTQFEWRPFIDGNNSELLAKLGNFVNRIIKLVN
SPKAYSGVIPE-FDPSNLPAS--FTEPLHEITELTKQYLAEMEAVHLRNGLLVAMKIAEA
GNGLIQAHRLDNSLIASDPTLAAAVVGTVINLIYLCSAIFEPYLPATSASIRKQLNE-GF
LQIPSEEDIAN-GWLPTFIKPGHKVGKAEYLFSRIDEKKADEWREYFG------------
---------------------GSQAEREKKRKEEADAAAKKA---AAKEKTKAKKAAQKA
AAAAG-----GEG-VEKSAKGGKQGKELANGVPSVGEDAAVEKVTDGVAQVTLPSS----
--
>XP_009157752_Exophiala_dermatitidis
------------------------------------------------------------
------------------------------------------------------------
------------------------------------------------------------
------------------------------------------------------------
----MGS-E-K--ILPKDGQRNILITSALPYVNNVPHLGNIVGSVLSADVFSRYNKARGR
PTLYICGTDEYGTATETKALEEGVSPEELCAKYNKIHAEIYEWFEVGFDMFGRTPTQKHT
EISQEIFLQLHANGHLTEHTNSQPYC--EKHGKFLADRFVEGTCPKCGYDDARGDQCDKC
GSLLDPLD---------------------------------LINPRCKVDGATPVTRETK
HTYLRLDELQPRIEEWSRQSIERGGWSRSAKLITEAWLKQGLKERGITRDLAWGVPVPL-
------PGYENKVLYVWFEACIGYPSITANYTE---------------DWQKWWKNPDNV
QLYQFMGKDNVPFHSVIFPGCQMGS----GDKWTQLHHLSSTEYLNYENGKFSKSRGIGV
FGNNAKETGVPPDVWRYYLLKNRPESGDTQFEWRSFIDGNNSELLAKLGNFVNRIIKLVN
SPKAYGGVIPD-FDPNNLPDS--FKEPLSEITDLIKQYLAEMEAVHLRNGVIVAMKIAEA
GNGLIQSHRLDNSLIASDPDLAAAVVGTVINLIYLCSAIFEPYLPATGASIRKQLNS-GF
LQIPSEEDIAN-GWLPTYIKPGHKVGKAEYLFTRIDEKKADEWREYFG------------
---------------------GSQAEREKKKKDEAEAAAKKA---AQKEKTKAKKAAQKA
AAAAAAANGNGES-VEKSAKGGKQGKELTNGVPEVGEDAAVQKVTDGVAQVTLPTS----
--
>XP_013259310_Exophiala_aquamarina
------------------------------------------------------------
------------------------------------------------------------
------------------------------------------------------------
------------------------------------------------------------
----MGS-Q-K--ILPQEGKRNILITSALPYVNNTPHLGNIVGSVLSADVFSRYNKARGR
PTLYVCGTDEYGTATETQALKEGVTPEELCAKYNKIHAEVYEWFEIGFDIFGRTPTKHHT
EISQHIFTQLHERDFLTEHVNSQPFC--EKHGKFLADRFVEGTCPKCGYDDARGDQCDKC
GSLLDPLD---------------------------------LINPRCKVDGATPVTKETT
HTYLRLDVLQPKLEEWSKVSIEKGGWSKNARVITEAWLKQGLKERGITRDLSWGVPVPL-
------PGYEHKVLYVWFEACIGYPSITANYTD---------------DWKKWWYNPENV
QLYQFLGKDNVPFHSVIFPACQIGT----EDNWTKLHHLSATEYLNYENGKFSKSRGIGV
FGNNAKETGVPADVWRYYLLKNRPESGDTQFEWRPFIDGNNSELLAKLGNFVNRIIKLVN
SPKAYSGVIPD-FDAHKLPES--FQASLTEITDLVKQYLAEMEAVHLRNGILVAMKIAEA
GNGLIQAHRLDNALIASDPNLAAAVIGTVINLIYLTSAIFEPYLPATTASIRKQLDR-DF
LQIPSEEDIEG-GWLPTYIKPGHKIGQAEYLFTKIDEKKAEEWRQYFG------------
---------------------GNQAEREKKRKDEADAAAKKA---AQKEKTKAKKAAQKA
AAAAG-----GES-VETSAKGGQKGKDLANSVPLAGEDAAVAKVVDGVAQVTLPTS----
--
>XP_016227302_Exophiala_mesophila
------------------------------------------------------------
------------------------------------------------------------
------------------------------------------------------------
------------------------------------------------------------
----MGD-Q-K--ILPKEGQRNILITSALPYVNNTPHLGNIVGSVLSADIFSRYCKARGR
PTLFVCGTDEYGTATETKALEEGITPEELCARYNKIHAEVYEWFEIGFDIFGRTPTRQHT
EISQSIFLKLLENGHLTEHTNSQPFC--EKHGKFLADRFVEGTCPKCGYDDARGDQCDKC
GTLLDPLE---------------------------------LINPRCKVDGATPTVRETK
HTYLRLDELQPQVEEWVHKSIEKGGWSRSAKVITEAWLKQGLKERGITRDLAWGVPVPR-
------PGYENKVLYVWFEACIGYPSITANYTD---------------EWEKWWYNPENV
QLYQFMGKDNVPFHSVIFPSCQLGT----KDNWTKLHHLSSTEYLNYENGKFSKSRGIGV
FGNNAKETGVPPDVWRYYLLKNRPESSDTQFEWRSFIDGNNSELLAKLGNFVNRIIKLVN
SPKAYSGVIPE-FDPHNLPES--FKEHLAEITESVKLYLSEMEAVHLRNGVNVAMKIAEA
GNGLIQAHRLDNALIANDPKLAAAVVGTVINLIYLTSAIFEPYLPATTASIRKQLNR-DF
LQIPSEEDIEG-GWLPTYIPSGHKIGQAEYLFTRIDEKKADEWRDYFG------------
---------------------GNQAEREKKRKEEAELAAKKL---AQKEKTKAKKAAQKA
AAAAAAAGG-GEG-VEKNAKGGSKGKDAVNKVSGVGEDAAVEKMTDGVAQVTLPSS----
--
>XP_013274814_Rhinocladiella_mackenziei
------------------------------------------------------------
------------------------------------------------------------
------------------------------------------------------------
------------------------------------------------------------
-MPDMGS-E-K--ILPQDGKRNILITSALPYVNNVPHLGNIVGSVLSADVFSRYNKARGR
PTLFVCGTDEYGTATETKALEEGVTPEELCAKYNKIHAEIYEWFELGFDIFGRTPTRQHT
EISQEIFLQLQKNGHLTEHTNSQPFC--EKHGKFLADRFVEGTCPKCGYDDARGDQCDKC
GSLLDPLD---------------------------------LINPRCKVDGATPVTKETK
HTYLRLDELQPRIEEWSKQSIEKGGWSRSAKIITESWLKQGLKERGITRDLAWGVPVPL-
------PGYEHKVLYVWFEACIGYPSITANYTE---------------EWQQWWKNPEHV
QLYQFMGKDNVPFHSVIFPGCQMGS----GESWTQLHHLSSTEYLNYENGKFSKSRGIGV
FGNNAKETGIPPDVWRYYLLKNRPESGDTQFEWRSFIDGNNSELLAKLGNFVNRIIKLVN
SPKAYSGVIPD-FDPQNLPSS--FKEPLAEITDLLKQYLAEMEAVRLRNGVLVAMKIAEA
GNGLIQAHRLDNSLVANDPTLAAAVVGTVINLIYLCSAIFEPYLPATCASIRKQLDV-GF
LLIPSEEAIFS-GWLPTYIHPGHKIGKAEYLFTRIDEKKADEWREYFG------------
---------------------GNQAEREKKKKEEAELAAKKA---AQKEKVKAKKAAQKA
AAAVG-----GEG-VEMSAKGGKKGKHLPNGVTEGDEDAAVEKVVDGVAQVTIPTS----
--
>XP_017997582_Phialophora_attinorum
------------------------------------------------------------
------------------------------------------------------------
------------------------------------------------------------
------------------------------------------------------------
----MAT-KPK--ILPEEGKRNILITSALPYVNNVPHLGNIVGSVLSADVFSRYNKARGR
PTLYVCGTDEYGTATETQALKEGVSPEALCAKYNKIHAEIYEWFEIGFDIFGRTPTRQHT
EISQAIFKQLHEKDFLVEHTNTQPFC--EKHGKFLADRFIEGTCPKCGYDDARGDQCDNC
GTLIDPLE---------------------------------LIKPRCKVDGATPVVRETK
HQYLRLDVLQEKVDEWARKSIKKGGWSRNAAVITESWLKQGLKERGITRDLQWGVPVPL-
------PGYDNKVFYVWFEACIGYPSITANYTE---------------DWKKWWHNPEQV
SLYQFMGKDNVPFHSVVFPACQIGT----GDNWTQLHHLSATEYLNYEDGKFSKSRGIGV
FGNNAKDTGVPADVWRYYLLKNRPESSDTQFGWDAFVDGNNTELLAKLGNFVNRVVKLVN
SPKAYSGVIPD-FDPSNLPES--FDSHLKDITEQIQQYLSEMEAVKLRQGLATAMRIAEA
GNGLIQAHRLDNALIASDPKLAGAVVGTVINLILLCSAVFEPYLPATCASIRKQLNS-DF
LLIPSEEDIAS-GWKPTYIKPGHKIGQAEYLFKTIDEKKKVEWKEYYG------------
---------------------GNQAEREAKKAEEAKKAAKKA---ADKERAKAKKAAKKQ
AGAGS-----GEGSVEQSAKGGPD-TAAANGV----DGDVVDKVVDGVAQVTIPTS----
--
>NP_595586_Schizosaccharomyces_pombe
-----------------------------MATYKVQIPASFKTSYSFAESLKVSIAISAF
SVKVPCEGAANC----NSVRLVNSKEPEKYVSDANAIVSFLYWKQEEDLFNSFISSK---
--LSILDWEALQFTPKAYTAKTKEDFAYLLSQLETIFKENEILNEFTPVEVALASDIYFC
VLNGAPVREYPLLSAWYLKIEKQKPFVQALKLTFEKTLGQPAVTSTEKIPVSET-TRNVN
SQHLMRERVPGEKILPKSNERNILITSALPYVNNVPHLGNIVGSTLSADVFARYHRARNH
NTLYICGTDEYGTATETKALEEGVSPKELCDKYHALHKEVYDWFEIDFDHFGRTTTPKQT
GIAQHIFTKLYNNDYMAIDTMTQLYC--EVHQGYLADRYVEGTCPKCGYDDARGDQCDGC
GGLLNAFE---------------------------------LIDPKCKLDRATPVKRETK
HVFLSLDKLQPAVESWAMQSAVEGKWSNNGRSITESWLKEGLRPRCITRDLKWGTPVPL-
------EEFKGKVLYVWFDATIGYISITANYTD---------------EWEKWWRNPEQV
KLYQFMGKDNVPFHTVIFPSSLLGT----GEKWTMLHHINTTDYLNYETGKFSKSRGVGV
FGNTAQDIGLSPSVWRYYLLSSRPETSDTMFTWKEFITRHNSELLANLGNFVNRTLKFTT
A--KYNGLVPHYLTDPSVGAGKLKADFVKDVNALLAKYNAALEASKLREGLRLAMEISAR
GNQYLQDNRIDNKCYLYERQKCADAIGYALNLIYLLAAIFYPYMPSTSTSIYKQLNA-PA
AAIPDTWEL--------CLLPGHRIGEPEYLFTRIDESMEEEWRSKYG------------
---------------------GNGSN----------------------------------
------------------------------------------------------------
--
```
