## Supplementary material for "Coding Sequence Insertions in Fungal Genomes are Intrinsically Disordered and can Impart Functionally-Important Properties on the Host Protein": MAFFT_MSAs: XP_721865.2_blasthits_MAFFT.txt

```
>XP_721865_Candida_albicans
-----------------------------------------------------------M
RKTL--TSIRFL---SDGIRVKDKW---------NSLI-S-------------------D
LVV------------EPTNST---------------GP---LSGTTYIVKDNIATSHG-Y
TTAASKILSNYESPFNATIIDLLSSNGS-KLIGKSNLDEFGMGSANYNSYF--NKVTNP-
---YDN-TK-----VPGGSSGGSAASV-----------------AG-----KM----CSF
SIGTDTGGSVRLPASYCNVFGFKPTYGRISRWGVIPYAQTLDTVGIIGENVNIIKRVY--
-----------DVLNKYDDKDPTCLPEEVRQKI-P-------------------------
------------------------------------------------------------
-T------T-KKETLTIGVPHEFV--LKELSADVRESWEYALS-KTC-KLGH---L--VK
PISIKTIKK-ALPSYYTLATAEAASNLSRYDGIRYGYNTN---EL---VNSPIELIATNR
SDGFGSEVQRRILLGN------YTLSSDS-GDHYLRATQIREELCAEFSSIFNNSHVLL-
-----QDEQS---SDK----VDLIMAPTSTSTAPTWDEF--------VSANEKNF---LN
SYVNDVLTVPASLAGIPAISVPV--NGI-----------G-IQLMGQFGDDDLVLQLADQ
I-----------------------------
>XP_002420727_Candida_dubliniensis
-----------------------------------------------------------M
RKTV--TPIRLL---SDGIRVKDKW---------NSLI-S-------------------N
LEI------------EPTNSA---------------GP---LSGTTYIVKDNIVTNHG-Y
TTAASKILSNYESPFNATILDLLSNNGS-KLIGKSNLDEFGMGSANYNSYF--NKVINP-
---YDD-TK-----VPGGSSGGSAASV-----------------AG-----KM----CSF
SIGTDTGGSVRLPASYCNVFGFKPTYGRISRWGVIPYAQTLDTVGIIGDNVNIIKRVY--
-----------DVLNRCDNKDPTCLPEDVRKKI-P-------------------------
------------------------------------------------------------
-T------T-EKKILTIGVPNEFV--LKELSADVREAWEYALT-KIC-ELGH---S--VK
PITIKTIKK-ALPSYYTLATAEAASNLSRYDGIRYGYNTN---EM---VHSPIELIATNR
SNGFGSEVQRRILLGN------YTLSSDS-GDHYLRATQIREELCAEFSSVFNNSHVLL-
-----QDEQS---SNN----VDLIMSPTSTSTAPTWDEY--------VSANEKNF---LN
SYVNDVLTVPASLAGIPAISVPV--NGI-----------G-IQLMGQFGDDDLVLQLADQ
I-----------------------------
>XP_002546596_Candida_tropicalis
-------------------------------------------------------MIKLL
PATK--RSIRCLTTTSSTHELLDKW---------NCLI-S-------------------T
VTI------------EPT-ST---------------GP---LSGTKYILKDNIVTKNS-T
STAASKTLSNYKSPFNATIVDLLSSQGS-TLVGKSNLDEFGMGSANLNSYF--GPVINP-
---QDK-PK-----ITGGSSGGSAAAV-----------------SS-----GI----CDF
SIGTDTGGSVRLPASYCQVFGFKPTYGRISRWGVIPYAQTLDTVGILGNNIDIIHEVY--
-----------NVLNKYDEKDPTSLPEEVRNKI-D-------------------------
------------------------------------------------------------
-A------TINTEKLVIGIPEEFI--LDELSDAVRNSWKEILV-RLQ-EQGH---E--IK
PISIGSIKK-SLPAYYTLATAEAASNLSRYDGIRYGDNSQ---NQ---VETASDLIFSNR
STNFGPEVQRRIILGN------YTLSSDS-GDHYLRATEIRRELCIEFSTSFKKSHILL-
-----QDGET---STG----VDLIIAPTATKSAPNVDEF--------VSENEENF---LN
GYVNDVLTVPASLTGIPTISIPF--NGI-----------G-IQLMGQFGDDELVLQVAKD
LSN---------------------------
>XP_003870480_Candida_orthopsilosis
------------------------------------------------------------
MVRQFNQ-LRNYSTRS------DSF---------NSII-T-------------------K
CTI------------AGYNGP--------------------LSNTTYALKDNIVTKDF-L
TTAASHALYNYQSPFDATVAKLLSDNGA-TCIGKANLDEFGMGSSNLNSYY--GAVVNP-
--FNEQA-------VPGGSSGGSAAAV-----------------AG-----NI----ASF
SIGTDTGGSIRLPASYCNVFGFKPTYGRISRWGVISYAQTLDTVGIISNNIDLVEKVY--
-----------DVLNVEDQNDPTSLPESVRNSM-Q-------------------------
------------------------------------------------------------
-T-TQ-----EFSQLTFGVPSNFL--FEEVSEQVRSKWIEVLE-GLI-DLGH---R--VK
FISAKAIRK-ALPVYYTIATSEAASNLARYDGTRYGYTSK-PLNV---NDNPMELVFKNR
TESFGPEVRRRILLGN------YTLSSES-GDHYAKATELREKLTRELSSVFKMKHPLL-
-----QDLY------NEDG-CDLIISPTAMDIAPSVKES--------TTKNAENL---IN
EYINDIFTVPISLAGLPAISVPF--NGI-----------G-IQVVGQYGDDKLVLHAARL
IK----------------------------
>XP_001525000_Lodderomyces_elongisporus
------------------------------------------------------------
-MRQLRQHIRFYGLRQSHHP--DKF---------NCLI-S-------------------Q
QRIEPKLLTSNESGKAQSSPS--------------------LSNLTYACKDNIVTRNT-N
STAASHALYNYKSPFDATVVELLSREGA-TCIGKANLDEFGMGSANRNSYY--GDVVNP-
--FRPGT-------VPGGSLGGSAAAVCIPNAKEKSNSEKEVRGGG-----EVGEALSDF
ALGTDTGGSVRLPAAYCNVIGFKPTYGRISRWGVIPYAQTLDTVGILARKVDIVQRVY--
-----------DVVNRFDEKDPTSLPVEVRSKI-Q-------------------------
------------------------------------------------------------
-S-VSDG-QDESRKFVIGVPEQFV--MRELSDTVREKWSEALD-KFA-SLGH---K--VI
SINLRSICK-ALPAYYTIATSEAASNLARYDGTRYGYTAETPENH---EQDLMRLIFQNR
TESLGKEVQRRIILGN------YTLSSES-AAYYMMANEVREKLAQDFSSFFTNEHPLL-
-----CDASK--KKPSEQL-CDLMVCPTAMDVAPTVEEY--------LSQDKESI---LN
GYVNDVFTVPASLVGIPTISMPF--DGV-----------G-IQLMGQFGDDALVLQAAKL
LEQN--------------------------
>XP_007377131_Spathaspora_passalidarum
-----------------------------------------------------MRQQHRL
CQRI--NPIRLVSTVRSTVP-NNTH---------NVLI-S-------------------S
TRV------------EPTTGQ---------------GP---LAGSTYICKDNIVTKVG-F
TTSASKSLENYKSPFNATVVSLLAQAGS-KLIGKSNLDEFGMGSSNTNSHF--GPTMNP-
--VYPD-QR-----VPGGSSGGSAAAV-----------------AA-----GL----ADF
SLGTDTGGSVRLPASYCSVIGFKPSYGRISRWGVVPYAQTLDTVGIISKSLNVVRKVF--
-----------SVLDVYDEKDPTSLPQNIRNEF-K-------------------------
------------------------------------------------------------
-P------S-TCKQLTVGIPSEFV--LDELSPETRAAWSQALT-KLQ-EAGH---N--IK
PISIKSITK-SLPAYYTLATAEAASNLSRYDGVRYGYNNN---NQ--HTKDAMNLIVSNR
SESLGPEVQRRIILGN------YTLSSDS-GDHYLKATKVRQELVEEFSSLFKTKHALV-
-----E--TA---SGD----CDLMISPTSIGEAPTVEEF--------LNADNANF---LN
SYVNDILTVPASLAGIPAISIPF--GKL-----------G-IQLMGQFGDDELVLQVAET
LQ----------------------------
>XP_043048736_Scheffersomyces_spartinae
------------------------------------------------------------
------------------------------------------------------------
------------------------------------------------------------
------------------------------MVGKTNLDQFGMGSNNTNLVF--GPVLNP-
--KYPIEDNPR---VAGGSSGGTAAAV-----------------AL-----GS----ADF
GIGTDTGGSVRLPATYCGQIGYKPSYGRISRWGVVAYAQSLDTVGIVSKDMAVLRGAY--
-----------ELLDQYDEKDPTSMTIETRRRI-K-------------------------
------------------------------------------------------------
-R-LSPV-SPASTSLTIGIPIECL--VTELVPEIKDSWLKLLS-QLK-QMGH---Q--IR
TVSIPHIPK-LLLAYYSICTAEASSNLARLDGIRYGHTAGG--GA--GSSSAPEIMAETR
TKGFHIETIRRIILGT------YTLSGVS-GNHYLRANQKREALVKEFNQIFNMTNPLF-
-----HELIK--RDDSK---CDFLLIPTTITKPPTLEEA--------MATAKENF---LT
AYVNDVFTVPASLAGLPALLIPY--DNT-----------G-FQIIGQYGDDEAVLQFGST
IEHNCI------------------------
>XP_001382940_Scheffersomyces_stipitis
-----------------------------------------------------MLRVRIV
GRPQKLVPSFCRLVHRASASTSDPW---------NSLI-S-------------------S
-RINTNKDTTSAEK-NTVTGSSTSCNSSTASTDAASSPAGSLSGTTYIAKDNIVTTHE-F
STGASRILSNYRSPFDATVVLLLDAAGS-TLLGKSNLDEFGMGSSTTNSHY--GTTLNP-
--LYSVEVETGKAHISGGSSGGSAAAV-----------------AG-----KL----ANF
ALGTDTGGSVRQPASYCGTVGFKPTYGRISRWGVISYAQTLDTVGIISDDIHTVEKVY--
-----------HVLDKYDDKDPTSLPDDIRNSL-K-------------------------
------------------------------------------------------------
-S-KCSE-DVNSTSLTVGVPREFV--VGDLSQEVKEVWFSVLS-QLQ-DMGH---T--VK
IVSVPSIKQ-SLSSYYTLATAEAASNLSRYDGVRYGQTTE---DL---QEKAHDLIVANR
TNGFGPEVQRRILLGN------YTLSSES-GDHYIKATQVREKLVNEFNQVFNLRHV-F-
-----SNDTN--VDKETSGRCDILVAPTAINSAPTLEEY--------HQQNETNF---LN
DYVNDILTVPASLAGLPTISIPR--GKH-----------G-IQIMGQFGADQTVLDVSKK
LMEVK-------------------------
>XP_020063842_Suhomyces_tanzawaensis
------------------------------------------------------------
------------MAH-------DAW---------NSLV-S-------------------R
-RV---ADATPPESPETTTGS-------------------QLQGTTFAVKDNIATTAE-A
TTGGSRTLESYTSPFAATVVQLLEQEGL-AMVGKANLDEFGMGSSTTNSWF--GTTTNA-
--RYENDVR-----VAGGSSGGSASAV-----------------AA-----NL----ATF
SLGTDTGGSVRLPASYCGVVGFKPSYGRVSRWGVIPYAQTLDTVGILARDIDTVLRVF--
-----------GVLDRHDPKDPTSITTEVR------------------------------
------------------------------------------------------------
-G-KIAK-TTPSTSYTFGVPSQLI--VQELSPEVIDQWTSVLE-KLQ-EQGH---K--IR
QVSLPSIKQ-LLPAYYTLATAEAASNLSRYDGVRYGHSAE---SA---PSPT-ELITGNR
HDAFGPEVQRRILLGN------YTLSSSS-GDHYLRATKIREQLVHEFNEIFNVPSVLF-
-----ADAKP--VQTDN---CDFLISPTAFGPPPTVEEY--------LKKNEENF---LN
TYINDLMTVPASLAGIPAVSIPL--NET-----------G-IQIMGQFGDDESVLAVAKD
LMEMFE------------------------
>XP_020077031_Hyphopichia_burtonii
---------------------------------------------------MLMRGYSRI
GSSFCNTLIRYLSTYVG----IDPH---------NSLI-T--------------------
-KV------------ESSRSS---------------GKSGVLGDTSFIAKDNITTKGT-F
TTSGSLMLSNYKSPFDATVVDLLEEAGL-KLIGKANLDEFGMGSSNTNSYY--GSTLNP-
--LYENEER-----VPGGSSGGSAAAV-----------------AA-----SL----ASF
SLGTDTGGSVRLPASYCGVIGFKPSYGRISRWGVIAYAQSLDTVGILSKDVALAERVF--
-----------NVLDKYDDKDPTSLPESIRTQV-E-------------------------
------------------------------------------------------------
-K-HQHL-S-SKSKFVIGIPQEFI--LEDLTAQARSQWLQVLV-KLL-KAGH---E--LK
PISIPSIKK-LLSSYYTLATAEAASNLSRFDGARYGFNDE---EV---KETAYKTLTENR
SKGFGPEVQRRILLGN------YTLSSES-GNHYLKANELRQRLVGEFNETFRFYNPLL-
-----SEYVS--KSNG----CDILISPTSIDPAPTIDEY--------KSKSKENF---LT
GYINDILTIPASLAGLPAISIPLPAAKQ-----------G-IQLMAQYGDDKTLLQAAKS
IEKLLI------------------------
>XP_015465960_Debaryomyces_fabryi
-------------------------------------------------------MLRLV
RNVKLKRYVNLMSLRNITSQATDEW---------NSLI-S-------------------S
RDLNIR---------DAEIKV---------------DSDKTLVGTTFIAKDNIATTKE-P
TTCASNMLDNYCSPFDATVITLLEEQGL-TMIGKANLDEFGMGSANVNSYY--GHSVNP-
--LFKEKEH-----ITGGSSGGSAASI-----------------QG-----DL----ATF
SLGTDTGGSVRLPASYCGVVGFKPTYGRISRWGVIPYAQSLDTVGIFAKDVDTVQNVF--
-----------KVLDKHDPKDPTSLPADFRKQI-S-------------------------
------------------------------------------------------------
-K-EREIYKKSRSQLVFGVPDEFL--VKELSQETREHWLHLLC-TLQ-DMGH---I--VR
RVSMPSLKK-LILAYFALATAEASSNLSRYDGIRYGFNTN---NL---KDSPLELIAENR
SKSLGLEVQRRIILGN------YTMSADS-GNHYFKATDERRDIVEEFNEILNFPNLLM-
-----NDPAE--FLSEK---CDIIVTPTAMSGPLSVEEY--------LRHDKENF---LN
SYVNDILTVPASLAGMPAISIPWETPGTDPTI-----PQG-MQLMAQFGDDYFLLNFTAE
LMKLNSTT----------------------
>XP_462424_Debaryomyces_hansenii
-------------------------------------------------------MLRVV
RNVKFKTNVNFVSSRNITSQTIDEW---------NSLI-S-------------------S
RGFTAR---------DDETKV---------------GPDNILSGTTFIAKDNIATTKE-P
TTCASCMLDNYYSPFDATVISLLEEQGS-TMVGKANLDEFGMGSANVNSYY--GHAVNP-
--LFTEEEH-----ITGGSSGGSAASI-----------------QS-----DL----ATF
SLGTDTGGSVRLPASYCGIVGLKPTYGRISRWGVIPYAQSLDTVGILAKDVETVQKVF--
-----------KVLDKHDPKDPTSLPTEFREEL-K-------------------------
------------------------------------------------------------
-K-EKQKYQKNRSQLVFGVPDEFL--VAELSQGTREHWSHMLS-TIQ-DMGH---I--VR
RVSIPSIKK-SISAYLALATAEASSNLSRYDGVRFGFNTN---NL---KDSPLELIAENR
STSLGLEVQRRIILGN------YTMSAGS-GNHYFKATDERRDIVEDYNEILNFPNLLM-
-----NEPGE--SSSEK---CDIIVTPTAMSGPLSVEEY--------LRHDRENF---LN
SYVNDILTVPASLAGMPAISIPWNTPGTDSSI-----PQG-MHLMAQFGDDHFLLDFAAE
LMKVNSTT----------------------
>XP_006686137_Yamadazyma_tenuis
------------------------------------------------------------
---MIRNGVKQFLRGVVTNSKPDRW---------NSII-S-------------------E
---------------ISSCGG---------------------NGEKFTVKDNILTIGT--
TTCGSKILSEFESPFDATVVKLLQDKGY-NLVGKTNLDEFGMGSSNTNSNF--GPSVNP-
--LFEDGEY-----VTGGSSGGSAATV-----------------AG-----GL----CEF
SLGTDTGGSIRLPASNCGVYGFKPSYGRLSRWGVIPYAQTLDTVGIIARTCEKVQEVF--
-----------EVLDKYDSKDPTSLSVETRKEI-S-------------------------
------------------------------------------------------------
-TVVSKRNSLRNGMFNIGIPEEFL--VEELSDATRNKLSKAAE-ALL-DMGH---N--VV
AISIPSIEK-SLSAYYTIATAEAASNLSRYDGIRFGKGDE---NL----DGAANVVKGNR
SLGFGKEVQRRIILGN------YTISSDS-GDHYIKATELRRHLADEFNNILYIPNLLT-
-----NSEFE--SKDVGK--CDFILASTTINTPTTIEEF--------LHKEHQNL---LE
SYTNDILTTPMSLTGVPTISLPILDEGK-AIS-----TQG-IQLFGQFGDDRALLQISSH
LMNHLL------------------------
>XP_001485313_Meyerozyma_guilliermondii
--------------------------------------------------------MRAL
LRSRYRVPISLR--RYSNQLTKDNH---------NAFI-S-------------------K
RK-------------EETNSS------------------GSLAGLKAAVKDNFVTTKE-P
TTSGSEMLRTYVSPFDATTVSLIEASGA-KVVGKTNMDEFGMGSSNTNSAF--GSVVNP-
--MFPENH------ISGGSSGGSAAAV-----------------AL-----RE----ADF
ALGTDTGGSVRLPASYCGVYGFKPTYGRISRWGVIAYAQSLDTVGIFARDLDTVRSVF--
-----------DVLDVADSKDPTCFDASIRHQI-S-------------------------
------------------------------------------------------------
-H-QKNL----QSSKVIGVPEEFV--VAEMTEEAKDAWNLALC-ALV-DEGY---E--IR
YISIPTIKK-LLLAYYTIATAEAASNLSRYEGVRYGYSISSEETA---SMTPFDIVSKNR
STAFGSEVQRRIILGN------YTLSSDS-GNHYLRATHVRKNLVAEFNKVFSMPNVLF-
-----DNEVY--NRDG----CCALLCPTAVSPAPSLAEY--------TQETNENF---LN
AYINDILTVPASLAGLPSISIPYYSRQ------------G-IQIMGQFGDDETVLKVAKT
LSLNCTYN----------------------
>XP_018709888_Metschnikowia_bicuspidata
------------------------------------------------------------
--------MIRPSLRRLNEFALDNF---------NCLV-S-------------------R
RRFRRS---------LPLSGP--------------------LGNTTFAAKDNISTTQE-P
TTCGSKILETYVSPFQATVITQLEKAGL-VLVGKANMDEFGMGSSTTHSSH--GPTINP-
--RFTENR------ICGGSSGGSAAAV-----------------AG-----RI----ADF
ALGTDTGGSVRQPASYCGIVGFKPSYGRISRYGVVAYGQGLDCVGILSNNVKTASKVY--
-----------SVLDEYDEKDITSMPVSTREAV-F-------------------------
------------------------------------------------------------
-K--NHNENDMSRKLKIGIPQEFI--LDELHPETRAMLGSVLE-DLM-DAGH---A--VY
PVSIPSIGK-LLSAYYTLATVEAASNLSRFDGLRYGSGARDNDKRADGDTNGQSLIARQR
TKYLGPEVQRRIILGN------YTLSSEA-GDNYLRATQHRSKIVEELNQIFELPNLLW-
-----GPSAV--SRGT----CDVLIGPTAFGKAPTFAEY--------ELQRRDTF---LN
EYLNDVFTVPASMAGLPAISVPYGKGDC-----------G-VQVMGQYGDDETVLRAAEL
IERL--------------------------
>XP_002618341_Clavispora_lusitaniae
------------------------------------------------------------
-------------------MASDKF---------NSIV-H-------------------V
L--------------AQAARP--------------LSPTGVLSGKTFAAKANIATSRA-P
VDCASRVLDSYTGPFTSTAVRLLEQAGA-VCIGTTNMDEFGMGSASTHSSH--GAVVNP-
--QYYPANH-----VAGGSSGGSAACV-----------------AA-----GL----ADF
ALGTDTGGSVRQPAAWCGVVGFKPTYGSISRFGVVAYAQSLDTVGILARSVRTTRDVF--
-----------GVLDKWDDNDVTALPLSVRGRK-A-------------------------
------------------------------------------------------------
-K---------EGPWVVGVPEQML--LGEVGPEALEALELALV-GLK-KLGH---K--IV
PVSIPALSR-SLSAYYTLATAEAASNLARYDGVRYGENEK--------------------
GHSFGVEVRRRVLSGT------YTLSSES-GSHYKHATLVREKLVEELNCVFASAHSFVG
VGEKHKDVAR--NGPDSGSGVDVLLAPTVLGRAPERDVY--------DQITR-NF---IE
GYAGDVLTVPASLAGLPTVSVPF--NGV-----------G-IQVMAQHGDDATALSVSEA
VETIFAQ-----------------------
>XP_025341689_Candida_haemuloni
------------------------------------------------------------
--------MYRLTKRTLATAIKDPY---------NALI-S-------------------S
RASPK-----------QGEGP--------------------LAPWTYVVKDNIATTEE-P
TTCASAILKNYYSPFDATVVKLLDEAGA-TLVGKANLDEYGLGSSNTNSAF--GPVKNP-
--LYEEFR------VSGGSSGGSAAAV-----------------SG-----GL----CDF
SLGTDTGGSVRQPSGYCGILGFKPTYGRISRWGVAAYAQGFDTVGIMARDFAVIRKTF--
-----------DVIDKYDEKDVTAMPPWIRNKF-G-------------------------
------------------------------------------------------------
-A--AH----LPKKLRIGVPHEFL--VGELSAETKKEYGATLA-NLV-KAGH---S--VM
PVSLPTIKK-SLPAYYTLVSAGAASSLSRFDGVRYGVSV--------GPEYPETIIPENR
SHGLGMEVKRRTLLGN------FTLSSES-GDHFVRATGIRQHLVEEMNDVLNFPNHLL-
-----NTPEN--PDGV-----HVLVAPTAFGEAPTLEDY--------KSACSSSL---VN
GYIDDIMTIPASLAGCPSISVPMRNRRY-----------G-IQVMTQYGYDRFLLKAAEL
IEAHK-------------------------
>XP_024713670_Candida_pseudohaemulonis
------------------------------------------------------------
--------MHRLSSRRLATAIKDPY---------NALI-S-------------------I
RQSPK-----------QGEGP--------------------LAPLTWVAKDNITTTEE-P
TTCASAALKNYYSPFDATVVKLLDEAGA-TLVGKANLDEFGLGSSNTNSAF--GPVKNP-
--LYEEFR------VAGGSSGGSAAAV-----------------SG-----EL----CDF
SLGTDTGGSVRQPSSYCGVLGFKPTYGRISRWGVAAYAQGFDTVGIVARDFSVIRKTF--
-----------DVIDKYDEKDVTAMPPWIRNKF-G-------------------------
------------------------------------------------------------
-A--AH----LPKKLRIGVPREFL--VGELLEETKKEYSTTLE-NLM-KAGH---T--VV
PVSLPSIKK-SLPAYYTLVSAGAASSLSRFDGVRYGVLV--------GPEYPETIIPENR
AHGLGTEVKRRTLLGN------FTLSSES-GDHFVRATGIREHLVEEMNDVLQFPNHLI-
-----NTEGN--PDGV-----HVLVAPTAFGIAPTIEDY--------KLACRTSL---VN
GYINDIMTIPASLAGCPSISVPMRNRRY-----------G-IQVMTQYGFDRFLLKAAEL
IEAHK-------------------------
>XP_025339438_Candida_duobushaemulonis
------------------------------------------------------------
--------MHRLSSRRLATAIKDPY---------NAFI-S-------------------I
RQSPK-----------QGEGP--------------------LAPLTWVAKDNITTTEE-P
TTCASAALKNYYSPFDATVVKLLDEAGA-TLVGKANLDEFGLGSSNTNSAF--GPVKNP-
--LYEEFR------VAGGSSGGSAAAV-----------------SG-----EL----CDF
SLGTDTGGSVRQPSSYCGVLGFKPTYGRISRWGVAAYAQGFDTVGIVARDFSVIRRTF--
-----------DVIDKYDEKDVTAMPPWIRNKF-G-------------------------
------------------------------------------------------------
-A--AH----LPEKLRIGVPREFL--VGELSEETKKEYSTTLE-NLM-KAGH---T--VV
PVSLPSIKK-ALPAYYTLVSASAASSLSRFDGVRYGVSV--------GPQYPETIIPENR
AHGLGTEVKRRTLLGN------FTLSSES-GDHFVRATGIREHLVEEINDVLQFPNHLI-
-----NTEGN--PDGV-----HVLVAPTAFGIAPTIEDY--------KSACRTSL---VN
GYINDIMTIPASLAGCPSISVPMRNRRY-----------G-IQVMTQYGFDRFLLKAAEL
IEAHK-------------------------
>XP_028889209_Candida_auris
------------------------------------------------------------
--------MHQLGKRALATSIRDPY---------NALI-S-------------------V
RANPK-----------PGNGP--------------------LAPLTWTAKDNITTTEE-P
TTCASAILKNYYSPFDATVVRLLNEAGA-TLLGKNNLDEFGMGSSNTNSAF--GPVKNP-
--LYEEFR------VAGGSSGGSAAAV-----------------SG-----EL----CDF
SLGTDTGGSVRQPASYCGILGFKPTYGRVSRWGVVAYAQGFDTVGILARDFAVLRRTF--
-----------DVIDKYDEKDVTSMPIWIRKKF-G-------------------------
------------------------------------------------------------
-A--AF----LPEKLKIGVPHEFL--VGEMSEETRSEYFATLR-NLQ-DSGH---A--II
PVSLPSIKK-ALPAYYTLVSASAASTLSRFDGVRYGVSI--------KPEYPETIVSTNR
SKGLGIEVQRRTLLGN------FTLSSES-GDHFVQATKIRQSLVEEMNDVLTFPNHLL-
-----NTPEN--PDGV-----HVLVAPTAFGEAPTIEDY--------KSACKSSL---VN
GYINDIMTIPASLAGCPSISVPMRNRRY-----------G-LQVMSQYGYDHFLLKAAEL
IEAHR-------------------------
>NP_014021_Saccharomyces_cerevisiae
------------------------------------------------------------
----MPLKRSLKESIERLSSFQSKY---------NIFT-S-------------------I
NPSPYSITN----KK-GTKET--------------------LTGCVASIKDNIVTKDF-P
TTCASHILENFKSPFDATVVKLLKQAGV-HILGKTNLDEFGMGSGGVHSIR--GPVINP-
--LYPHED----KKIMGGSSSGAAASV-----------------AC-----DL----VDF
ALGTDTGGSVRLPACYGSVLGFKPSYGRLSRFGVIAYSQSLDTVGILSKKINVLRKVF--
-----------HTLDKYDMKDPTSLSVELRELI---------------------------
------------------------------------------------------------
---EGNK--KVRRPLKVGIVKEFS--HESMPIGFHRLYLSLLE-KLI-NLGL---E--IY
PVSIPSVKN-CLPIYYTLSPAEAASNLSRYDGIRYGYRDSELD-----IKD-GILFAPTR
S-KFGTEVKNRIILGN------YNLCSDAFKNNFIKAEKLRVNLIDEFDGIFRFPNVLT-
-----NSKGN----PDG---LDLLIVPTSSKLPGSIRDF--------EEEEAKSP---AN
SYINDVFTVPMSLAGLPSLSMPL-KEKT---------PIG-LQVVGQYGDDSTVLDFVES
IS----------------------------
>XP_018220340_Saccharomyces_eubayanus
------------------------------------------------------------
----MPLKRSLKQPLQRLSDLQSKY---------NIFT-S-------------------I
NTT----AN----KE-QTNKP--------------------LTNYVASIKDNIVTKDL-P
TTCASHMLENFKSPYDATVVKLLKQAGV-HILGKTNLDEFGMGSGGIHSIR--GAVINP-
--LYPHEQ----RMIMGGSSSGAAASV-----------------VC-----DL----VDF
ALGTDTGGSVRLPACYGSILGFKPSYGRLSRFGVIAYAQSLDTVGILTKKIDVLRKVF--
-----------QVLDKYDAKDPTSLNDELRGLI---------------------------
------------------------------------------------------------
---EKNM--KAKKSLKIGIVKEFN--HESLPNEFHQLYPSFLE-KLV-NLGH---E--IY
PVSIPSVKN-SLPIYYTLSPAEAASNLSRYDGIRYGYRDSKLD-----IKD-GVLFAPTR
F-KFGREVKNRIILGN------YNLCSDAFKNNFIKAEKLRVNLIDEFDRIFKFPNVLT-
-----DSKGN----PEG---LDILLVPTSSKLPETIKKF--------QEEESKSP---AN
SYINDVFTVPMSLAGLPTLSMPL-KEKT---------PIG-VQIVGQYGDDSTVLDFVES
IS----------------------------
>XP_033768595_Saccharomyces_paradoxus
------------------------------------------------------------
----MSLKRSLKESIERLTSLQSKY---------NIFT-S-------------------I
NPSPYLITN----KE-GTKET--------------------LTNYVASIKDNIVTKDL-P
TTCASHILENFKSPFDATVVKLLIQAGV-HILGKTNLDEFGMGSGGIHSII--GPVINP-
--LYPHED----KKIMGGSSSGAAASV-----------------AC-----DL----VDF
ALGTDTGGSVRLPACYGSVFGFKPSYGRLSRFGVIAYSQSLDTVGILSKKINVLRKVF--
-----------HTLDKYDKKDPTSLSVELRELI---------------------------
------------------------------------------------------------
---EKNK--KAKSPLKIGIVKEFN--HESMPSEFPKLYFSLLE-KLV-NLGH---E--IY
PVSIPSVKN-SLPIYYTLSPAEAASNLSRYDGIRYGYRDSELD-----IKD-GILFAPTR
F-KFGTEVKNRIILGN------YNLCSDAFKNNFIKAEKLRVNLIDEFDRIFRFPNVLT-
-----NSKGN----PEG---LDILLVPTSSKLPESIKEF--------EEEETKSP---AN
SYINDVFTVPMSLAGLPSLSMPL-REKT---------PIA-LQIVGQYGDDSTVLDFVES
IS----------------------------
>XP_003677055_Naumovozyma_castellii
------------------------------------------------------------
--MNSSGTRTILQRLETIPIIQSKY---------NIFT-H-------------------V
EPINKINK--NLLKGSTVNNP--------------------LSNTLCAVKDNIATNDM-P
TTCSSSMLSNYQSPFDATVVKLLRESGT-TIVGKTNMDEFAMGSLGIHSHY--GPALNP-
--LFHDVD-----TVSGGSSSGSAGSV-----------------TS-----GV----VHF
ALGTDTGGSVRLPACYCSVLGFKGSYGRISRFGVVSFAQSLDTVGIMADNLQRVKDVF--
-----------NTLDKFDKKDPTSLSEDLRNEINS-------------------------
------------------------------------------------------------
-ISKLRE-KRGRAKFRIGI-PKFNLSKNSVNETIRTCFIGFLD-TLM-KQGH---E--IF
PVELPSMKY-ALPVYYTIAPSEAVSNLARYDGIRYGTRDEKED-----ISN-ESFFSSTR
S-KFGKEVQRRLILGN------YNLISESFKNNFLKAQTLRVSLINEFDNIFSFPNVLT-
-----RNQND---DING---LDFLLSPTSVNLPKGIDEI--------AKEKGYDGTSSTN
EYMNDLFTIPVSLAGLPALTIPA-KKRA---------PIG-IQLIGQYGDDQNVLNFAEK
LVNELK------------------------
>XP_003669266_Naumovozyma_dairenensis
------------------------------------------------------------
----MSQAKSIDHVIKALPKLQSRY---------NIFA-H-------------------L
EPSTKILQRYNDIQKNQPNST--------------------LAGTISAIKDNIVTQDS-N
TTCASQMLKEYKSPFTATIVKLLSNAGT-TIVGKTNMDEFAMGSLGIHSCY--GPTINPS
RAFFANDDMGKREMVTGGSSSGSAAAV-----------------SATIDGDNI----IDF
ALGTDTGGSVRLPASYCSVLGFKGSYGRISRYGVVSFAQSLDTVGIFAKDLPILRGVF--
-----------DVLNKYDRKDPTSLNDLLRNEIIE-------------------------
------------------------------------------------------------
-LSDKCL-HRLQNPLRIGIVQEFN--QESVDKDIKSAFHDFIG-QLM-EKGY---T--VV
PISIPSIKY-SLPIYYTLAPSEAVSNLSRYDGIRFGTRDPNED-----VNN-EAFFSKTR
S-NFGTEVRNRLILGN------YNLSSSFAHNNYIQAQKLRVNLINEFDFMFKFPNVLT-
-----RNKAN-VGDDNG---IDFIISPTSLNKPTFVRRA--------MSDK-----IATD
EYFNDIFTIPASLAGLPTMTIPI-RGNE---------PIG-IQIMGQYGDDQGVLDFTST
LMKK--------------------------
>XP_003959164_Kazachstania_africana
------------------------------------------------------------
----MKIPRNLAR-------LQSEY---------NIFN-H-------------------I
NPLTMNG---------DAKGP--------------------LAGIIAAIKDNIATKDE-P
TTCSSRMLSNYQSPFDATVVSKLRANGA-QIIGKTNMDEFGMGSMGSHSYF--GPCYNP-
--LFPSRQ----KVNMGGSSSGSAAAV-----------------SS-----GL----VDF
ALGTDTGGSVRLPSSYGGAIGFKPSYGRISRFGVVDFAQSLDTVGIISKDVSTLCKVF--
-----------KVLDCEDERDPTCLTKDLRDKI---------------------------
------------------------------------------------------------
-------DTNFQTKYKIGIPKEFV--QDNVSDEIHENFLQFVS-KLM-DSGC---E--IY
AVSVPSLEF-SLPVYYTIATAEAASNLSRYDGIRYGIRDNDGM-----TRD---------
--NFGPEVRSRIIVGN------YTLCSEKFEEYFIKAEKLRVELINSFDSIFRLRNILT-
-----DNEDN---LNDG---IDMILCPTTKNLPTE------------TPQKWDNP---VN
EYLNDFFTIPMSLAGLPTISIPF-VSNE---------PRGSVQICTQYGYDTMLLNFIKS
CI----------------------------
>XP_022464659_Kazachstania_naganishii
------------------------------------------------------------
----MQLETVLRR----LPGLQSRY---------NIFTHH-------------------I
N-----KVTEINDPPRGKNDA--------------------LKGLLAAVKDNISTKNFGA
TTCSSRMLKDYKAPYDATVVNLLRDSRA-VILGKTNMDEFAMGASGLNNGLGGGPVINP-
--ISDIE-----DYCPGGSSSGSAAAV-----------------LA-----DL----VDF
ALGTDTGGSVRLPAAWGSILGFKPSYGRISRFGVIDFAQSLDTVGILAKDIGILRKVF--
-----------SVLDKYDPRDPTSLTDDLRDQL---------------------------
------------------------------------------------------------
--TKSHITVERDTKPKIGIPKEFS--LSSLTPEMRQHFLTYVG-RLM-SLGY---E--VY
PVSVPSIKH-SLIMYYILAPAEAASNLARYDGIRYGSRSIAGD-----MDEHNTLFGSTR
AENFGPEVQKRIILGN------YNLCSASYKNNFIKAQKLRVQLIDEFDNVFNFANVLT-
-----GNRSA----PDG---IDFILSPTNIGGPKTIKEE--------TSIESADE---LS
AYATDVFTTPMSLAGLPALSIPV-QNGT---------PLG-IQIAGQYGDDQRVLDFAAS
LYQQNT------------------------
>XP_449934_Candida_glabrata
------------------------------------------------------------
----MSISR-----LRALPELQKQY---------NIFT-H-------------------I
DVEGVKNSY----KS-LKDGI--------------------LSGLLCGIKDNIVTKDM-P
TTCGSEILRGYQSPYDATVVKLLKQEGS-IVLGKTNLDEFGMGSRGIHSCF--GPTFNP-
--LYPAAD----KVIMGGSSSGSAAAV-----------------VS-----EA----VDF
SLGTDTGGSVRLPATYGSIYGFKPSYGRISRYGVIAYAQSLDTVGILTKNISTLRKVY--
-----------HVLDKYDDKDPTSLENSYRDQILG-------------------------
------------------------------------------------------------
-IHERNT-IKERKKYRIGIAKEFS--QDSIPETIMEALLAFVK-KLL-DLGH---D--VV
PISIPSIKN-ALPIYYTLSPAEAVSNLSRFDGIRYGYRDQESD-----MSD-NVMFAPTR
K-QFGREVKNRILLGN------YNLCSESFKNNYIRAQKLRVQLIDEMDSVFRYPNVLL-
-----NNKET----TKSETNVDFLISLTTPSLPKKLEDF--------SVSDLDTP---TK
EYINDVFTMPMSLAGLPTLSIPI-IPGQ---------PIG-VQLVGQYGFDEMVLDFAEM
IQ----------------------------
>XP_004179997_Tetrapisispora_blattae
------------------------------------------------------------
-----------------MPLNNNAY---------NAFI-S-------------------L
AKNTDNL---------ISKTP--------------------L--ITVAIKDNIATKQL-P
TTCASKILSNYTSPFEATVVRQLIDAKRYSLVGTTNMDEFAMGSTGLHSIY--GPTINP-
--LLEDR-------VPGGSSSGSAASV-----------------SS-----TE----AML
SLGTDTGGSVRLPAAYTSTLGFKPSYGRLSRHGVVAFAQSLDTVGLFATDINILKQAF--
-----------MDLDKYDPKDPTSMADIYREKL---------------------------
------------------------------------------------------------
--NKSNKKRDPNQPIKIGIPVNLC---SGLSSTVKDAFINWINTNLL-SNTKIKVE--IY
PLYMEILNM-CLPVYYTLAPSEAVSNLARFDGIRFGSR--------------KSTLEATR
S-LFGDEVKDRLILGN------YNLCQDSFHDTYMKALKLRVQIIDEFDSIFTMQNVYT-
-----DSKGN----SDG---LDYIISPTNSDLPSKVA----------DTKKGNNN---VK
EYIADILTVPASLAGLPALNIP--SANK---------GIG-IHLLGQFGDDHGILNFANS
VY----------------------------
>XP_003684056_Tetrapisispora_phaffii
------------------------------------------------------------
----MSYKSAIEK-LKLIPQSQKKY---------NIFC-Y-------------------I
NNDATKSLKHNSSLSHLKYKP--------------------LQNVICGIKDNIVTKDM-P
TTCASEILSGYVSPFDATCVKLLRDQGV-TISGKTNLDEFGMGSGGVHSKI--GPTLNP-
--LYDDI-----PTIVGGSSSGSAAAV-----------------AA-----NI----VDF
SLGTDTGGSVRLPAAYTSILGFKPSYGRISRHGVIAYAQSFDTVGILSKDIQMIKKIF--
-----------NILDKHDFKDPTSLDDDNRQKL-I-------------------------
------------------------------------------------------------
-DLKLHNSEMQSHTYRIGLPIEFI--NKATPNNVSELFNGFVE-RLL-SMGH---E--LV
PLSIPSIKY-SLPIYYTLVPSEAASNLSRYDGIRFGTRDKDTD-----IEG-NTLFASTR
N-KFGTSVKERVILGN------YNLCSDSYKNNYIKAQKMRVQLIDEFDSIFKLPNILT-
-----QNAKNLQYKTHA---VDFIIGLTSAKFPEPIHKFNKNIINTNEESNDDEAALFAN
EFMNDIYTIPMSLSGLPTISIPT-KDGA---------PVG-VQVVGQYGDDERLLTFTES
ILTES-------------------------
>XP_001643903_Vanderwaltozyma_polyspora
------------------------------------------------------------
----MSYSRAIAR-LGALPELQKKF---------NAFT-F-------------------V
NEDATGQLVREGSQG---TKS--------------------LSNVLVGVKDNIVTKDM-P
TTCSSKILEDFKSPFDATVVELLKNEGA-VIAGKTNLDEFGMGSSGIHSYF--GPTTNP-
--IFADV-----PTVVGGSSSGSAAAA-----------------AG-----GV----VDF
ALGTDTGGSVRLPAAYTSILGFKPSYGRISRYGVIAYAQSFDTVGILSKDISIVKQAF--
-----------KILDKHDRKDPTSLGTELRELLPK-------------------------
------------------------------------------------------------
-DTGNSNGKL-----RIGLPKEFV--QESVPVSIRNKYLSFIE-NMK-SKGH---E--IV
PVSIPSVKH-ALPIYYTLVPSEASSNLSRFDGVRYGTRDEHSD-----LVD-NTLFAPTR
Q-YFGKSVQERIILGN------YNLCSGSYKNNYIKAQRLRVQMVNEFDQVFKKSNVLT-
-----NSKGN----NAG---VDMLVCLTSVDKP-------KTLARALEESRLSSP---VN
EYITDVFTLPMSLAGLPTISIPI-EEGE---------PVG-VQLVGQYGDDWGVLNLADS
LLA---------------------------
>XP_003682636_Torulaspora_delbrueckii
------------------------------------------------------------
----MSLKTALSR-IRSIPELQKRY---------NIFI-N-------------------I
DPSAEKRLV--D-NA-DKELP--------------------LSHLVAGIKDNIVTKDL-P
TTCASKILETYQSPYDATCVRRLREAGV-VIAGKTNLDEFGMGSGGIHSHF--GPVLNP-
--LYPST-----KITAGGSSSGSAAAV-----------------AA-----GA----VDF
ALGTDTGGSVRLPAAFNAVLGFKPSYGRISRYGVVAYAQSLDTVGILSKGMPVLRKVY--
-----------NVLNEYDSKDPTSLSNDLRKKA---------------------------
------------------------------------------------------------
----NKL-FKEKGKLRIGIPQEFL--QASISADYKNLFFRFIK-ELM-DMGH---E--FY
PVTIPSVKD-SLPIYYTLSPAEAVSNLSRYDGIRYGTRADTTD-----IEN-GTLFAPTR
A-NFGREVQDRIILGN------YNLCSETFKNNYVKAQKLRVGLMNDFDEIFRGPNIIS-
-----NSKGN----VSG---VDLIISLTATGPPSTIESF--------TSAENSSP---TN
EYLNDVFTMPMSLAGLPTLSIPL-GNDV---------PLG-VQVTAQFADDETVLNFADR
IVN---------------------------
>XP_037144697_Zygotorulaspora_mrakii
------------------------------------------------------------
----MSLRSAITR-IRSIPELQKKY---------NIFI-T-------------------L
DRDAEQKLQ--D-KE-QKDQL--------------------LSYLVAGIKDNIVTKDM-R
TTCGSEILNDYVSPYDATCIKMLRDSGS-IIIGKTNMDEFGMGSGGLHSYF--KPVINP-
--LFDDQ-----KKVAGGSSSGSAAAV-----------------AA-----GA----VDF
ALGTDTGGSVRLPAAYTSILGFKPSYGRISRHGVIAYAQSLDCVGILAKEYYILKKVF--
-----------SVLDKHDDKDPTSLSKELREKA---------------------------
------------------------------------------------------------
----SQR-TKKNKTFRIGIPQEFI--QNSIPSEMRTTYLNFVE-KLM-SKGH---E--VF
PVTIPSAKD-SLPIYYTLTPAEAASNLSRYDGIRYGERDEKRD-----IQD-GTLFAPTR
S-KFGTEVQNRIILGN------YNLCSAAFKDHYVKAQKLRVKLINDFDAVFRLPNLLF-
-----GSKGN----ENG---VDFILSLTATNYPPTIDSF--------HKADLVSP---TN
EYLNDVFTMPMSLAGLPTLSLPP-LKNV---------PIG-VQLTGQYADDISVIDFCSS
LED---------------------------
>XP_002496755_Zygosaccharomyces_rouxii
------------------------------------------------------------
----MGSKTALRR-IQLIPELQKKY---------NIFT-H-------------------I
DNSAAEKVLPDD-SA-NSNAP--------------------LSHLVAGIKDNIVTKDM-P
TTCGSKILLDYMSPFDATCVKLLRDAGA-LLVGKTNLDEFGMGSTGIHSYF--GPVRNP-
--LFPNE-----NAVAGGSSSGSAAAV-----------------AA-----GA----TDF
ALGTDTGGSVRLPAAYTSTLGFKPSYGRISRFGVIAYAQSLDTVGILAKDLSVLRKVF--
-----------GVLDKYDERDPTSLSNKLRDAI---------------------------
------------------------------------------------------------
----SDR-RVKRSTYRIGIPKEFV--QGSMAKELMEPLSNFLE-KLM-KQGH---E--LY
PVSMPSMKF-ALPVYFTISPAEAASNLARFDGIRYGTRSEKGD-----LED-GTLFSPTR
D-AFGQVVKDRMVLGN------YNLCSEAFKDSYIRAQRLRVKTIDEFDSIFRFPNLLT-
-----GSKGN----DAG---LDLILGLTNDGPPQSIDHY--------HEEKVSSP---IN
EYKNDIFVTPMSLAGLPVISFPL-KRDA---------PLG-VQFAGQYGDDSTVLDACSL
LVDNDN------------------------
>XP_003646597_Eremothecium_cymbalariae
------------------------------------------------------------
----MSIRGSLYK-LSKIDHLQEKF---------NIFT-S-------------------I
NQNIKNELQ-------PCDKP--------------------LANLLVGIKDNIVTKDL-P
TTCASGILEGYKSPFDATVVTLLKDAGV-VVIGKTNMDEFGMGSGGTHSKF--GVTYNP-
--MFLDE-----KVVVGGSSSGSAAAV-----------------AS-----DV----VDF
ALGTDTGGSVRIPAAYTSTFGFKPSYGRLSRFGVIAYAQSLDTVGIITKDIEMIKKVF--
-----------RVLDKYDAKDPTSLTDDLRSKA---------------------------
------------------------------------------------------------
----PSLASKTKNQLKIGIPQEFM--LQNISKQVNSVLMTVID-KIL-EQGH---E--IC
PVSIPMIKY-SLPIYYTLAPAEAASNLSRYDGIRYGYRDTEKD-----IYE-DTLFVPTR
A-NFGKEVKNRILLGN------YNLCSGAFRNNFLKAQKLRNQLINEFDNVFSVPNILT-
-----NNKPK----DDG---VDLLLSLSCMTPPPTVNNF--------MEQDAKTP---VN
SYINDSFTIPMSLAGLPCISIPV-KNNV---------GIG-VQLTGQFADDECVLDAAQR
FT----------------------------
>NP_983087_Eremothecium_gossypii
------------------------------------------------------------
------MKRALER-LRQLPRANERF---------NIFN-S-------------------V
NLSAAQQVM-------PSEKP--------------------LGNLVVGIKDNIVTKKL-P
TTCSSGVLAGYMSPYDATVVELLDEAGA-VTAGKTNMDEFGMGSGGIHSFF--GPTLNP-
--AFPER-----PTVAGGSSSGSAAAV-----------------AA-----GV----VDF
ALGTDTGGSVRMPAAYTSTVGFKPSYGRVSRHGVIAYAQSLDTVGIGARDVGLVRRVF--
-----------EVLDRHDPKDPTSLPDELRQQA---------------------------
------------------------------------------------------------
----AAL-RREKKHLKIGIPAELL--HGSVAAEIRERLLVVLD-KLQ-AQGH---E--LY
PVSVPAVKN-SLLVYYMLAPAEAASNLARYDGIRYGCRDEDLD-----MSD-EVLFAPTR
G-KFGKEVKNRIVLGN------YNLCSGAFKNNYMKAQKLRVELINQFDSIFAFENICT-
-----GNKPN----PAG---VDVLLSLTCMAPPPSLEAF--------TSKENKSP---VN
SYINDVFTVPMSLAGLPCISVPL-AGMK---------GVG-IQLTAQFADDYGLLDAAED
VMQEQLN-----------------------
>XP_451430_Kluyveromyces_lactis
------------------------------------------------------------
----MSIKTALSR-LQQIPEIQSRY---------NVFT-Y-------------------V
NERASSQLESIDKNT-TADKP--------------------LNYTLAAIKDNIATKNM-P
STCASKILDGYMSPFDATVVSLLLEAGT-VIAGKANMDEFGMGSAGIHSHF--GPTFNP-
--LFDHKD----RVIAGGSSSGSAAAV-----------------AS-----GV----VDF
ALGTDTGGSVRLPASYTSTFGFKPSYGRLSRHGVISYAQSLDTVGVFANDLSMIDRVF--
-----------SLLDKHDKKDPTSLSEELRHKF---------------------------
------------------------------------------------------------
----TSL-TTKRKTLRIGIPEEFS--QESVPAEFRAAMTAIIK-RLM-KKGH---E--VY
PVSIPSVKN-ALSIYYTLSPAEAVSNLSRYDGVRYGYRAES-D-----VED-GTLFTPTR
S-AFGPEVQNRIILGN------YNLCSESFKNNYIKAQKLRVQLINDFDRAFRFPNVLS-
-----GNSVN----KDG---VDIMLSLTSTSFPTTYDEV--------VSEENKNP---LN
TYINDIFTMPMSLCGLPTMTVPA-GH-----------AFG-IQVFSQHGNDYELLDACSE
ID--ALVNS---------------------
>XP_022674006_Kluyveromyces_marxianus
------------------------------------------------------------
----MSLRNALTK-LHRIPEVQNQY---------NVFT-H-------------------I
NENAANQIKNIE----LSDKP--------------------LSYTVAGIKDNIVTKDM-P
TTCGSKILEGYKSPFDATVVSLLLEAGT-VIAGKTNMDEFGMGSAGVHSHF--GPTFNP-
--LFDAKD----RIIAGGSSSGSAAAV-----------------AA-----DT----VDF
SLGTDTGGSVRLPASYTSVYGFKPSYGRISRYGVISYAQSLDTVGIMAKDIDIVKKVF--
-----------TILDKHDEKDPTSLSEEVRHKF---------------------------
------------------------------------------------------------
----EQL-SSKKKKLRIGVPEEFS--QENIPQEFKSKLAGIIK-NLM-ARGH---E--VY
PVSIPSVKH-ALSIYYTLSPAEAVSNLSRFDGIRYGYRADS-D-----IED-GVLFTPTR
S-AFGPEVQNRIILGN------YNLCSEAFKNNYIKAQRLRVQLINDFDCAFRFPNCLS-
-----NNSVN----HEG---VDIMLAPTSTSLPTTYEEV--------LSKEEKSP---LN
TYINDVFTMPISLSGLPAISIPV-GH-----------AFG-IQAFSQHGNDGELLDAVSE
IQECAL------------------------
>XP_022630247_Lachancea_lanzarotensis
------------------------------------------------------------
----MSLKNALTR-LKQIPAVQQQF---------NVFT-S-------------------L
NQAAEEQLKGGNLDKQNSDAP--------------------LQNLLCAIKDNIVTKDL-P
TTCASKMLVNYMSPYNATVVELLAVAGA-VNVGKTNLDEFGMGSGGTKSHF--GPTKNP-
--LFPGK-----DVIAGGSSSGSAAAV-----------------AA-----DV----ADF
ALGTDTGGSVRLPASYTSVLGFKPSYGRISRHGVIAYAQSFDTVGILSKNIGVIDKVF--
-----------KVLDKSDSKDPTCLDEDSRAKL---------------------------
------------------------------------------------------------
---RSVVPQQRKNKLRIGIPREFT--PEGVHSSSVKRFLAVVE-RLI-AKGH---E--FY
PVSLPDIKH-SLPIYYTLAPAEAASNLARYDGIRYGFRNDTKD-----SID-NVLFAPTR
E-NLGSEVKTRVVLGN------YNLCSEFVDNHYIKAQKLRVEMIDEFDSIFALPNVLT-
-----GSNGA----KNG---VDILLSLAAISEPTTLNAY--------ETGDSRSP---IN
SYVNDIFTTPMSLAGLPSISVPAGELDK---------PIG-VQITGQYGDDQTVINAVKE
LL----------------------------
>XP_002552184_Lachancea_thermotolerans
------------------------------------------------------------
----MSFKSAISR-LEKLPLIQKQY---------NAFT-H-------------------L
NPNCKELLI-----KDVSSSP-----------------KKSLTNLLYGIKDNIATSDM-P
TSCGSKVLHNYQSPFDATIVELLESAGA-ISVGKTNLDEFGMGSGGLFSHF--GPTKNP-
--LFPFQ-----DTVVGGSSSGSAAAV-----------------AA-----DA----VDF
SIGTDTGGSVRLPAAYTSLFGFKPSYGRISRFGVIAYAQSMDTVGIFSKNVSIIKSVF--
-----------DVLDKHDKKDPTSLSENLRGKL---------------------------
------------------------------------------------------------
---RQLSSPQSSYK--IGIPQELL--QDNMPLELQDGFLLALE-KLE-ANGH---E--IY
GVSIPQMVN-SLPIYYTLAPAEAASNLARFDGLRYGYRDDVAD-----SRD-DTLFAPTR
S-AFGDEVKSRIVLGN------YNLCSESFNNHYIKAQRLRVDLINEFDNTFTHPNILT-
-----GFPGN----QNG---VDFLISFSSINLPPAMSDY--------DSDCTSNP---TN
SYVNDVFTTPMSLAGLPAINVPV-MASN---------PIG-IQLVGQYGDDSRLLDLAAE
LL----------------------------
>XP_020055226_Aspergillus_aculeatus
------------------------------------------------------------
-------MSSLLREAEKCIANQNSYTAL------NALI-S----------AL-HSSGQWL
DRIREADTRR-AQGR--PQSR--------------------LDGRIVVIKDNICTREL-P
TTCASRALDKFTSPFNATIVQQLEDAGA-IVAGKANLDEFGMGSHSVNSHF--GPVKN--
----MYRSRNAEDLSAGGSSGGSAVAV-----------------AT-----EQ----CYT
ALGTDTGGSVRLPAAYTGIVGFKPSYGLISRWGVVAYANSLDTVGIFGREVSSVRDVF--
-----------DILNLHDPRDPTNLSPGSRSRIDD-------------------------
HFASPRLASR--------------------------------------------------
---------MTTNSLKIGVPVEYN--ISELAPSVRRAWSRSLN-HML-QQGH---S--IH
PVSLPTTQI-ALSAYYVLAPAEASSNLAKYDGVRYGTSLNGEHY--HPQMNS-YLYARTR
GEGLGSEVKRRILLGA------FSLSAGAIDNYFIQAQRIRRLVQRDFNAIFLAKHPLMP
RPL----DGDEVIYKGSQAQVDVLVCPTAPSSPPALSNLV-------GEGANCSP---LD
AYMNDVFTVPASLAGLPAASVPVTDESTES-------LAG-VQIIGQYGDDALVLK----
-------------VAGMLSNKRL-------
>XP_001273536_Aspergillus_clavatus
------------------------------------------------------------
--------MSLLRKAEKCIANSKSNAAL------NAFI-T----------TV-QRTGSWR
EQVKDAELRR-ELGK--PKSK--------------------MDGRFIAVKDNICTRDY-P
TTCASGILAKYTSPYNATVVELLLEAGA-IVAGKTNLDEFGMGSHSVHSWF--GPVKS--
----PLADQEGQILSAGGSSGGSAVAV-----------------AT-----DQ----CHA
ALGTDTGGSIRLPAAYTGTVGFKPSYGLVSRWGVVAYANSLDTVGILAKDTSSARDLF--
-----------RILNQHDPRDPTNLSAFSRSRISA-------------------------
HLERPALASR--------------------------------------------------
---------MTSSPLRIGVPIEYN--IHELDPSVRRAWSRSLR-YLR-DQGH---T--IH
PVSLPATRL-ALSAYYVLAPAEASSNLAKYDGVRYGYRFDGPDS--DGQPEN-YLYAKTR
GDGFGSEVKRRILLGA------FSLSADTIDNYFIQAQRVRRLIQRDFNTVFKAEQPLAP
AHHTAAGN-----QASKEADVDVLICPTAPSCPPRMSEIM-------DKKSALAS---LD
AYTNDVFTVPASLAGLPAVSVPVTVGAEDKDSGDMN-QVG-IQVIGQYGDDELVLK----
-------------VGESLHDRRL-------
>XP_001259172_Aspergillus_fischeri
------------------------------------------------------------
--------MSLLREAEKCITNQRSHAAL------NAFI-T----------TV-QHSGPWR
EQVRDAEVRR-ESGK--SKSE--------------------VDGRLIAFKDNICTRDF-P
TTCASGILAKFASPFNATVVEQLSEAGA-IVAGKTNLDEFGMGSHSLNSWF--GPVKN--
----QRQYQEGRILSAGGSSGGSAVSV-----------------AT-----DQ----CYA
ALGTDTGGSVRLPAAYTGTVGFKPSYGLVSRWGVVAYANSLDTVGILAKNASTARDVF--
---------------------------------PS-------------------------
HLQQPALLSR--------------------------------------------------
---------MTSS-LRIGVPIEYN--ISELSPSVRRAWALSIA-FLR-EQGH---T--IH
PVSLPTTKL-ALSAYYVLAPAEASSNLAKYDGIRYGSRCDGPDS--GGQPDS-YLYAKTR
GDGFGPEVKRRILLGA------FSLSADAINNYFIQAQRVRRLVQRDFNAVFRAEQPMAP
SRLKGDAE-----LKSKQAEVDVLICPTAPSCPPQLADLV-------ETDSIFSS---LN
AYTNDVFTVPASLAGLPAASVPVSVDCWDEGSSDAD-LAG-IQIIGQYGDDELVLK----
-------------VSEILEGKKF-------
>XP_041147826_Aspergillus_flavus
------------------------------------------------------------
--------MSLLREAEKCIANQKSHAAL------NALI-T----------AL-QPSGQWR
EQVKDADLRT-ERGI--PRSK--------------------VDGRLIAIKDNICTRDL-P
TTCASGTLEKFVSPFNSTVVGQLQDAGA-VVAGKTNLDEFGMGSHSVYSRF--GPVRS--
----FWQGRDAEPLSAGGSSGGSAVAV-----------------AT-----GQ----CYA
ALGTDTGGSVRLPAAYTGTVGFKPSYGLISRWGVVAYANSLDTVGILGRSTASVRDVF--
-----------NVVNQHDPRDPTNLSPSSRSRILS-------------------------
TLQSPFCASR--------------------------------------------------
---------LTSAPLRIGVPTEYN--ILELHPAVRHAWSRTLA-YLQ-RQGH---S--IH
AVSLPTTKL-ALSAYYVLAPAEASSNLAKYDGVRYGTRCGVLDR--DGRPQG-NLYASTR
GHGFGSEVKRRIVLGA------FSLSAHAMDNYFIQAQRVRRLVQRDFDYIFQMKQPLAS
PGT--DSE-----RVPEHTGVDILICPTAPSPPPGISDLI-------DSDAGASP---LD
AYMNDVFTVPASLAGLPAISVPVTVSGEKQDSSEAG-LAG-IQIVGQYGDDQLVLK----
-------------VGELVEDQK--------
>XP_748731_Aspergillus_fumigatus
------------------------------------------------------------
--------MSLLREAEKCIANQRSHAAL------NAFI-T----------TV-QHLGPLR
EQVRDAELRR-ESGR--SKSE--------------------VDGRLIAFKDNICTRDF-P
TTCASGILAKFTSPFNATVVEQLSEAGA-IVAGKTNLDEFGMGSHCLNSCF--GPVKN--
----QRQCQEGRILSAGGSSGGSAVSV-----------------AT-----DQ----CYA
ALGTDTGGSVRLPAAYTGTVGFKPSYGLVSRWGVVAYANSLDTVGILAKNASTARDVF--
-----------RIVNRHDPRDPTNLSPRSRSRIAS-------------------------
HLQQPALLSR--------------------------------------------------
---------MTSS-LRIGVPIEYN--ISELSPSVRRAWALSIA-FLR-EQGH---T--IH
PVSLPTTKL-ALSAYYVLAPAEASSNLAKYDGIRYGSRCNSPDS--GGQPES-YLYAKTR
GDGFGLEVKRRILLGA------FSLSADAINNYFIQAQRVRRLVQHDFNAVFRAEQPISP
SRQKGDTE-----LKSKQAEVDVLICPTAPSCPPQLADLV-------ETDSIFSS---LN
AYTNDVFTVPASLAGLPAASVPVRVNCRDEGSSDAD-LAG-IQIIGQYGDDELVLK----
-------------VSESLEGKIF-------
>XP_682669_Aspergillus_nidulans
---------------MSLISNTIWKAQQREELMAAEARTTSGIPGSGRLHPPYASLFLNL
CDNRSSGLMSLLLEAERYVANQSSNRML------NAFI-T----------PLCRHSGRWH
DQAKDADIRG-KQGK--LRSR--------------------LDGRFIAFKDNICTRDF-P
TTCASKSLDTFTSPFNATVVQQLEDAGA-IVAGKTNLDEFGMGSHSIYSSF--GHVMN--
----TRRGDDSKFLSAGGSSGGNAVAV-----------------AT-----DQ----CYA
ALGTDTGGSIRLPAAYTGTVGFKPSYGLLSRWGVIAYANSLDTVGILAKRVSVARDVF--
-----------DVLNKHDPRDPTSISPSSRSRISS-------------------------
KLNLPQLTSR--------------------------------------------------
---------LTSRPLRIGIPLEYN--ISELAPSVRQAWCHSLE-YLR-QQGH---T--IQ
PVSLPMTKL-ALSAYYVLAPAEASSNLAKYDGVRYGTRSDD-ST--ENQSET-YLYAKTR
GAGFGPEVKRRIMLGA------FSLSAQAIDNYFIQAQRIRRLVRHDFDAAFQAEHPLAA
EIRNVELR-----QQAKQTGIDVLISPTAPTPPPTISDIT-------DTSTKRSN---LD
AYINDVFTVPASLAGLPAISVPVSGKD-NAGNQEGDILAG-IQVIGQYGDDELVLK----
-------------VGELLERR---------
>XP_001388465_Aspergillus_niger
------------------------------------------------------------
--------MSLLREAEKCLANQGSHAAL------NALI-T----------TL-HQSGQWL
ERVRDADARR-TRGT--PKSE--------------------IDGRLVAVKDNMCTRDL-P
TTCASNALDKFVSPFNATVVQQLEDAGA-VVAGKANLDEFGMGSHSIHSNF--GPVRS--
----SRRGQDAEYLSAGGSSGGSAVAV-----------------AT-----AQ----CYA
ALGTDTGGSVRLPAAYTGTVGFKPSYGLVSRWGVVAYANSLDTVGVLGRDVASVRHVF--
-----------GVVNQHDSRDPTNLSPSSRSRIDS-------------------------
HLKMSALASR--------------------------------------------------
----------TSSPLRIGVPLEYN--ISELSPSARHAWSRSLA-YLQ-RQGH---S--IQ
TVSLPTTKL-ALSAYYVLAPAEASSNLAKYDGVRYGSRPEAPDG--NASSER-YLYAKTR
GDGFGSEVKRRILLGA------FSLSADAMDNYFIQAQRVRRLVQHDFNAAFRACQPLIS
SQL--GSK-----SGSADTGVDVLICPTAPSSPPRISSLI-------GPDATTSP---LE
AYTNDVFTVPASLAGLPAISVPVTT--ENADGAEDGDLAG-IQVIGQYGDDELVLK----
-------------VAELLEGRHL-------
>XP_015405662_Aspergillus_nomiae
------------------------------------------------------------
--------MSLLREAERCIANQKSHVAL------NAFI-T----------AL-QPSGPWR
EQVRDADLRT-EQGT--PRSK--------------------VDGRLIAIKDNICTRDL-P
TTCASGTLEEFVSPFNSTVVGQLEDAGA-VVAGKTNLDEFGMGSHSVYSRF--GPVRS--
----FWQGRDAEPLSAGGSSGGSAVAV-----------------AT-----GQ----CYA
ALGTDTGGSVRLPAAYTGTIGFKPSYGLISRWGVVAYANSLDTVGILGGSIASVRDVF--
-----------NVVNQHDPRDPTNISPLSRSRIRS-------------------------
YLQSPSYASR--------------------------------------------------
---------LTSTPLRVGVPIEYN--ISELHPTIRCAWSRTLA-YLQ-QQGH---S--IH
AISLPTTKL-ALSAYYVLAPAEASSNLAKYDGVRYGTRRGGLDS--DEQPQS-SLYASTR
GHGFGPEAKRRIVLGA------FSLSAHAMDNYFIQAQRVRRLVQRDFDCVFQMKQPLAF
SGT--ELE-----RAPEHTGVDILICPTAPSPPPRISDLI-------DSDNGPSP---LD
AYMNDVFTVPASLAGLPAMSVPVTVSGEKQDSNNAG-LAG-IQIVGQYGDDQLVLK----
-------------VGELLENQKYKSRCYA-
>XP_023089191_Aspergillus_oryzae
MPTMIDNAVETADRLSLGLKMGCPLEKLPPNQLLFQHIMGSSETNADLPFAFHELTIPQY
HSALIHRRTTCVATITAYITRIHQY---------NSTLKA----------ILAINPNALH
EAYQKDQELARGIDNTDAVNL--------------ELALRPLHGVPIILKDTYTTAFL-P
TTSGVRALRTLTTDTSCTVVQNLLSNGA-IILAKSNLHEFSLEGITLSSLG--GQTLNP-
---------YDLTRTPGGSSGGTAVAL-----------------AA-----NM----GLV
GCGGDTMNSLRSPASACSVVGFRPTRGQVSRKGIVPVTETQDVAGPMGRTVGDVRILF--
-----------EAMRGEDAGDPATLNA-LRRQSPS-------------------------
------------------------------------------------------------
--------HTRTSKIKLGILKDY---FSDGSTAEGLTVNKAIYDALT-RLGSNSPS--ID
LVEIPHMPDWDVLLLRTKADTQAYEFRTVLDAFLNSQTVTTPHR---------SLAAIAA
SGQYNPQAMTAVFDQTLQGDE-FTPTSPEYYSRLEKIGSLKGSVERCFQ-----------
-----------------EHGLTALVYPHQRQLVASVGCT-------------------VQ
PGRNGIL---AALTGRPAICFPAGFSPETPSAPLGI-PIG-IELMGQPWKDQELLDLAQK
FESVLKAKKPPILHLN--------------
>XP_040637022_Aspergillus_ruber
------------------------------------------------------------
--------MSLLREAEKCIANQKAHAAL------NAFI-T----------PL-RRSGPWL
EQVRDADRRR-EQDK--PRSS--------------------LDGRLISVKDNICTRDL-P
TTCASGNLIKFTSPFNATVVEQLEDAGA-VVAGKTNLDEFGMGSHSIHSRF--GPVTN--
----SRQDHDGGALSAGGSSGGSAVAV-----------------AT-----DQ----CYA
ALGTDTGGSVRLPAAYTGTVGFKPSYGLISRWGVVAYANSLDTVGIMGKDTSRVRHVF--
-----------DIMNKHDPLDPTNISLASRNRIRS-------------------------
LLESSNLASR--------------------------------------------------
---------MTSG-LRIGVPLEYN--ISELSQSVRNAWSRTLS-FLQ-QQGH---T--IH
PVSLPSTQQ-ALPAYYVLAPAEASSNLAKYDGVRYGTRAEGPDS--DGKSEN-VLYASTR
GEGFGSEVKRRILLGT------FSLSADAIGNYFIQAQRVRRLVQRDFNAIFRTEHPF--
----DPYRDLPVEPASKPADVDVLVCPTTPSSPPQLSKLL-------DKDAVTSP---LD
AYMNDVFTVPASLAGLPAISVPVSAQD-SAD-ED---LAG-IQVVGQYGNDELVLD----
-------------VGELIERTK--------
>XP_040696797_Aspergillus_sydowii
------------------------------------------------------------
--------MSLLIEAERCLANQSSHIAL------NSFV-T----------PLRCHAGRWH
DQAKEADSRR-RQGK--PKSR--------------------LDGQFIAVKDNICTRDF-P
TTCASKALDTFTSPFNATVVQQLEDAGA-IITGKTNMDEFGMGSYSVHSRF--GAVRN--
----IHRSHNSNHLSAGGSSGGSALAV-----------------AT-----DQ----CHS
AIGTDTGGSVRLPAAYTGIVGFKPSYGLLSRWGVVAYANSLDTVGILARRTSVVRDVF--
-----------NTLNKHDPRDPTSLPPASRSRMSS-------------------------
NIN-SHHPFR--------------------------------------------------
---------SESTPLRIGVPLEYN--ISELTPSVRQAWCRSLG-YLR-RQGH---I--IQ
PVSLPMTKL-ALSAYYILAPAEASSNLAKYDGVRYGSRFDDPKC--YNKAED-YLYVNTR
GEGLGAEVKRRIMLGA------FSLSAQAIDNYFIQAQRIRRLVRHDFDLAFRAEHPLAR
GTSEIE-------QQTRQSGVDVLICPTVPSPPPTISDVM-------SAKATRSP---LD
VYINDVFTVPASLAGLPAISVPVSGKR-DTENRESKTLTG-IQIIGQYGDDKLVLE----
-------------VGELLEGHGL-------
>XP_001214296_Aspergillus_terreus
--------------------------------------MG-----------IHDLTISRF
HAALRQGRTSIAATVSAYLTQITRH---------NPTLHA----------LITVNPNALS
EAQKKDAAL-------DCRSA--------------YTPLPRLHGVPIILKDTYTTAGL-R
TTSGVRALETLQTATNAAVVDALLSQGA-IILAKANVHEFCLQGVTASSIQ--GQTLNP-
---------YDPTRTPGGSSGGTAAAL-----------------AA-----NM----GLV
GCGGDTMNSLRSPASACAIVGFRPTYGQVSRRGIVPVTETQDVVGPMGRTVADVRVLF--
-----------GVMRGEDRYDAATVNP-SRHRTPS-------------------------
------------------------------------------------------------
--------PHK-PRLRVGILRDY---FGDADTDDGAVVNSTIADALR-RMREQKISCKIE
FTELPPLPEWDIPTLQATADMQAFEFREVFDAFLQS-VEHTPHR---------SLASIVA
SGLYHRDAVTPVLYQTLQDDGVFTTSSAEYQSRLRRIEALKRSVENVFT-----------
-----------------KYDLDALVYPHQRQLVAPVGSM-------------------VQ
PGRNGLL---AALTGRPAVCLPAGFSPPSPTAPQGI-PIG-LELMGQPWQDDELLNLAEH
FESVIQGRKAPVGYDPVPRTMS--------
>XP_022490614_Penicillium_arizonense
------------------------------------------------------------
--------MSLLREAERCVANQYAH-GI------NAFI-T----------PL-SRAGSWL
DRVKEADARK-ESGK--PKSA--------------------VDGRLISIKDNICTRDM-P
TTCASGILDKFTSPFNATVVDELETAGA-IIAGKTNLDEFGMGSNSINSYF--GAVKN--
----PRRSGSGEDLSAGGSSGGSAASV-----------------AG-----DQ----CYA
SLGTDTGGSVRLPAAYTGTVGFKPSYGMISRWGVVAYANSLDTVGILSKTTASVRDIF--
-----------GLLNKHDQRDPTNLSIQSRSRINA-------------------------
YHQTPRLASR--------------------------------------------------
---------LTSAPLRIGVPIEYN--VSELTPSVRRAWILSLA-HLQ-KQGH---T--IH
PVSLPATRH-ALSAYYILAPGEASSNLAKYDGVRYGTRAEGPDG--DGKPDG-YLYANTR
GKGFGAEVKRRIVLGT------FSLSADEIDNYFIKAQRVRRLVQHDFDSVFAAKHPLHV
TASQHAQD-----DSLTHPDVDVLICPTAPSSPPRLSDL--------TDPKKKSS---LD
AYVTDVFTVPASLAGLPAVSVPVTVAG-QGDEAE---LAG-IQVVGQYGDDELVLN----
-------------VGEMLEGKSLDEAS---
>XP_014530942_Penicillium_digitatum
------------------------------------------------------------
--------MSLLREAEKCVANQYAH-AF------NTFI-T----------PL-SRAGPWL
DRVKEADVRK-EEGK--PKSA--------------------VDGRLISIKDNICTRDL-P
TTCASGILNKFTSPFNATVVDQLEAAGA-IVAGKTNLDEFGMGSYSINSQF--GPVKN--
----PRQDSSGQDLSSGGSSGGSAASV-----------------AA-----DQ----CYA
SLGTDTGGSVRLPAAYTGTVGFKPSYGLISRWGVVAYANSLDTVGIMGKTTADVRDIF--
-----------DILNQHDQRDPTNLSISSRSRIQA-------------------------
SLQTPQLASR--------------------------------------------------
---------LTSAPLRIGVPIEYN--VSELTPSVRRAWALSLA-HLK-KQGH---T--VH
SVSLPDTKH-ALSTYYVVGPAEASSNLAKYDGVRYGTRAEGPDG--DGKPDG-YLFSNTR
GQGFGQEVKRRIVLGT------FTLSADAIDNYFLQAQRVRRLVQQDFDAVFRAKHPL--
-AAQGA-D-----KITNDNDIDVIICPTAPSSPPRLSDLM-------SKSTKQSP---LD
AYVTDVFTVPASLAGLPAISVPVTIAG-EKD-AE---LTG-IQVIGQYGDDQLVMK----
-------------VGEMLEGRNLN------
>XP_016592883_Penicillium_expansum
------------------------------------------------------------
--------MSLLREAEKCVANQYAH-GF------NAFI-T----------PL-SRAGPWL
DRVKEADARK-EEGK--PKSA--------------------VDGRLISIKDNICTRDL-P
TTCASGILDKFTSPFNATVVDQLEAAGA-IVAGKTNLDEFGMGSHSINSHF--GPVKN--
----PRLDSSGEDLSAGGSSGGSAASV-----------------AA-----DQ----CYA
SLGTDTGGSVRLPAAYTGTVGFKPSYGLISRWGVVAYANSLDTVGILGKTTANVRDIF--
--------TCPDILNQHDQRDPTNLSISSRSRIQA-------------------------
SLQTPQLASR--------------------------------------------------
---------LTSAPLRIGVPIEYN--VSELTPSVRRAWALSLA-HLK-KQGH---T--VH
SVSLPDTKH-ALSTYYVVGPAEASSNLAKYDGVRYGTRAAGPDG--DGKPDG-YLFSNTR
GEGFGQEVQRRIVLGT------FTLSADAIDNYFIQAQRVRRLVQQDFDAVFTAKHPL--
-AAHSA-D-----KIAKENDVDVIICPTAPSSPPRLSDLM-------SKSTKQSP---LD
AYVTDVFTVPASLAGLPAISVPVTVAG-EKD-AE---LAG-IQVIGQYGDDQLVMK----
-------------VGEMLEGRNLD------
>XP_040643946_Penicillium_griseofulvum
------------------------------------------------------------
--------MSLLREAERCVANQYAH-NF------NAFI-T----------PL-SRAGPWL
DRVKEADARK-DEGK--PKSA--------------------VDGRLVSIKDNICTRDL-P
TTCASGILNKFTSPFNATVVDQLEAAGA-IVAGKTNLDEFGMGSHSINSHF--GPVKN--
----PRRDSSGEDLSAGGSSGGSAASV-----------------AA-----DQ----CYA
SLGTDTGGSVRLPAAYTGTVGFKPSYGLISRWGVVAYANSLDTVGILGKTTANVRDIF--
-----------DILNQHDQRDPTSLSTSSRSRIQA-------------------------
SFQTPELASR--------------------------------------------------
---------LTSAPLRIGVPMEYN--VSELTPSVRRAWALSLA-HLK-KQGH---S--VH
SVSLPDTKH-ALSTYYVVGPAEASSNLAKYDGVRYGTRAEGPDG--DGKPDG-YLFSNTR
GQGFGQEVKRRIVLGT------FTLSADAIDNYFIQAQRVRRLVQKDFDAVFTAKHPL--
SSAQGT-D-----KIAKENDVDVIICPTAPSSSPRLSDLM-------SKSTKKSP---LD
AYVTDVFTVPASLAGLPAISVPVTVTG-EKD-AE---LAG-IQVIGQYGDDQLVMK----
-------------VGEMLEGRHLD------
>XP_038928092_Penicillium_roqueforti
------------------------------------------------------------
--------MSLLREAERCVANQYTR-GL------NAFI-T----------PL-LREGPWL
DRVKEADVRK-EEGK--PKSA--------------------VDGRLISIKDNICTRDL-P
TTCASGILDEYVSPFNATVVDQLEAAGA-IVAGKTNMDEFGMGSHSINSHF--GPVRN--
----PRQDSSGEDLSAGGSSGGSAASV-----------------AG-----DE----CYA
SLGTDTGGSVRLPAAYTGIVGFKPSYGLISRWGVVAYANSLDTVGILGKTTASVRDIF--
-----------DILNQHDQCDPTSLSIHSRSRIQA-------------------------
SLQTPQLASR--------------------------------------------------
---------LTSAPLRIGVPIEYN--VSELTSSVRRAWALSLA-HLK-SQGH---T--LH
SVSLPATKH-ALSTYYVVGPAEASSNLAKYDGVRYGTRAEGPDG--DGKPDG-CLFSKTR
GEGFGEEVKRRILLGT------FTLSADAIDNYFIKAQQLRRLVQQDFDAVFTAKHPL--
-AAQDA-N-----KIAGEIDVDVIVCPTAPSSPPRLSDLM-------SKSIKKSP---LD
AYVSDVFTVPASLAGLPAISVPVTVSG-QND-TE---LAG-IQVIGQYGDDQLVMK----
-------------VGELLEGRKLD------
>XP_002560060_Penicillium_rubens
------------------------------------------------------------
--------MSLLREAERCVANQYAH-GF------NAFI-T----------PL-SRAGPWL
DRVKEADVRK-EEGK--PKSA--------------------VDGRLISIKDNICTRDL-P
TTCASRILDKFTSPFNATVVDQLEAAGA-IVAGKTNLDEFGMGSNSTNSHF--GPVKN--
----PRRDSSGEDLSAGGSSGGSAASV-----------------AA-----DQ----CLA
SLGTDTGGSVRLPAAYTGTVGFKPSYGLISRWGVAAYANSLDTVGIIGKTTANVRDIF--
-----------DILNQHDHRDPTSLSISSRSRIQA-------------------------
SLQTPQLASR--------------------------------------------------
---------LTSAPLRVGVPIEYN--VSELTPSVRRAWALSLA-HLK-KQGH---T--VH
SVSLPDTKH-ALSTYYVLGPAEASSNLAKYDGVRYGTRAEGPDG--DGKPDG-YLFSNTR
GQGFGQEVKRRIVLGT------FTLSADAIDNYFIQAQRVRRLVQQDFDAVFTAKHPL--
-AAQGA-D-----KIAKENEVDVIICPTAPSSPPRLSDLM-------SNSTKKSP---LD
AYVADVFTVPASLAGLPAISVPVMVSG-QQD-AE---LAG-IQVIGQYGDDQLVMR----
-------------VGEMLEGRNLD------
>XP_040814326_Penicillium_solitum
------------------------------------------------------------
--------MSLLREAEKCVANQYAH-GF------NAFI-T----------PL-ARAGPWL
DRVKEADVRN-EEGK--PKSA--------------------VDGRLISIKDNICTRDL-P
TTCASGILDKFTSPFNATVVDQLEAAGA-IVAGKTNLDEFGMGSHSINSHF--GPVKN--
----PRQDSSGEDLSAGGSSGGSAASV-----------------AA-----GQ----CYA
SLGTDTGGSVRLPAAYTGTVGFKPSYGLISRWGVVAYANSLDTVGILGKTTANVRDIF--
-----------DILNQHDQRDPTNLSISSRSRIQA-------------------------
SLQTPQLASR--------------------------------------------------
---------LTSAPLRIGVPIEYN--VSELTPSVRRAWALSLA-HLK-KQGH---T--VH
SVSLPDTKH-ALSTYYVVGPAEASSNLAKYDGVRYGTRAEGPDG--DGKPDG-YLFSNTR
GQGFGQEVKRRIVLGT------FTLSADAIDNYFIQAQRVRRLVQQDFDAVFTAKHPL--
-AAQGT-V-----KIANENDVDVIICPTAPSSPPRLSDLM-------SKSTKQSP---LD
AYVTDVFTVPASLAGLPAISVPVTVSG-EKD-AE---LAG-IQVIGQYGDDQLVMK----
-------------VGEMLEGRNLD------
>XP_022580035_Penicilliopsis_zonata
------------------------------------------------------------
--------MSLLREAERCVANQRAHAGL------NALI-A----------PL-QRSEEWL
SRVRQADIRR-ENKS--PKSR--------------------LDGRLVTIKDNICTRDF-P
TTCGSGILDKYSSPFNATVVEQLEKGGA-IIAGKTNLDEFGMGSHSVHSRF--GPVKNQ-
---HPRH---GRDVSAGGSSGGSAVAV-----------------AT-----DQ----CYA
ALGTDTGGSVRLPAAYTGTVGFKPSYGLISRWGVVAYANSLDTVGILGKDTSSVRAVFDN
KPSKRLMKKIADVVNRHDPRDPTNLSPSSRSRILS-------------------------
SLDSPQFASR--------------------------------------------------
---------LASRPLKIGFPKEYN--VSELTPAVRRAWMLALS-HLR-KQGH---T--IH
PVSVPATKS-ALSAYYVIAPAEASSNLAKYDGVRYGTRAEGPDG--EGRTDG-YLYGKTR
GQGFGDEVKRRVLLGT------FSLSADAIDNYFLQAQRIRRLVVHDFNAVFNLSHPLAD
TSIQNGPESENAQREVQRADVDVLVCPTAPSAPPFLDSLL-------GGSA-SSP---LD
AYVNDIFTVPASLAGLPAISVPISLPDPQSQDPE---MIG-IQVIGQYGDDELVLK----
-------------VGGLLEGQKLS------
>XP_016618276_Cladophialophora_bantiana
--------------------------------------------------------MRIG
RGHRDYRDITLKAQVRAILRRSQNSTHFG-----NPYI-S-LHDQIRLQDAVFKQAARLD
SLHKSTKAWR-NFYR--LKSA--------------------NHGFTVAVKDNIVTATL-P
TTCASRILKGFCPPENATVTKLLERAGM-VLVAKTNMDEFGMGSHSTHSVY--GPVVNG-
------GSVKRDHLSVGGSSGGSALAV-----------------AK-----DL----AHI
GIGTDTGGSVRLPAAYMSLVGFKPSYGMISRTGVIPYANSLDTVGILAKSAIDIRLTF--
-----------DLLQRPDFSDPTCLGLSSRERVRA-------------------------
--------AKHKR-----RRVVLASKLFVTRVPSSKRLLEVQGLASAAS----------R
RRNLAVTTSQKYHTRRIGVPLEYN--IEEMHPLVRWAWTATLS-HLQNVYKF---E--IV
PISLPSTKH-ALSAYYVLAPAEASSNLAKYDGVRYGRKRTAPAD--AN--GG-PLYSAYR
YDNFGPEVRRRILLGT------YTLSAGAIDNYFIQAQKVRRLVQQDFDAVFRMPNPLRD
N------------TEANIHGVDVIIVPTAPSPPPYIESL-----------KSSRP---VE
RYMNDVFTVPASLAGLPAISIPAPAHPDHPWNPEV--AVG-MQVIGQYGDDFGVIYFAQN
FLSNFHR-RD---MRRTMETKILS------
>XP_008729452_Cladophialophora_carrionii
--------------------------------------------------------MRIG
RGHRDYRDVTLKAYVRALLRRSHSNFQYG-----NPYI-S-LNNEIRVQDALFKQAAHDE
SLHKSTRAWR-NYHR--LKSA--------------------NHGFTVVIKDNIVTVEL-P
TTCASKILKGFCPSEKATVTKMLEKAGM-VMVAKTNMDEFGMGSHSLHSAY--GPVVNG-
------QAAKKDHLSAGGSSGGSAVAV-----------------AA-----DL----AHI
GIGTDTGGSVRLPAAYMSLVGFKPSYGLISRIGVIPYANSLDTVGILAKSALDIRLTF--
-----------DFLQQPDDRDPTCLDSNSRQRIRA-------------------------
--------AKHKR-----RRAVFASKLFIRRVSYPATGRQDHELASLPA----------R
NRNRDVLVSQKYYTRRIGVPLEYN--IAEMHPLVRWAWTATLS-HLRNHYKF---E--IV
PISLPSTKQ-ALSAYYVLAPAEASSNLAKYDGVRYGHARTAQAD--AG--PG-PLFAQYR
YENFGPEVRRRILLGT------YTLSAGAMDNYFIQAQKVRRLVQQDFDAVFRMPNPLHD
N------------SEANINGVDVILVPTAPTPPPYVENL-----------QHQKP---VR
RYMNDVFTVPASLAGLPAISVPAPEHPDHPWNPEV--AIG-MQVVGQYGDDFGVMYFAQN
FLSNFHR-LS---MRRTLDTKILR------
>XP_016252825_Cladophialophora_immunda
--------------------------------------------------------MRIG
RGHRDYRDITLKVQVRGILRRTQNSNHYG-----NPYI-S-LHDQIRLQDAVFKQASRLD
SLHKSTRAWR-NYYR--LKSA--------------------NHGFTVAIKDNIVTASL-P
TTCASRILKGFCSSEDATVTKLLEKAGM-ILVAKTNMDEFGMGSHSIHSAY--GPVVNG-
------GSVKSDHLSVGGSSGGSALAV-----------------AK-----DL----AHI
AIGTDTGGSVRLPAAYMSLVGFKPSYGMISRTGVIPYANSLDTVGILAKSVVDIRLTF--
-----------DILQRPDVSDPTCLETSSRERVRA-------------------------
--------AKHRR-----RRAVLTSKLFITRVFSSKPLLDAHGLASLAS----------R
RRNLAVTASQKHHTRRIGVPLEYN--IEEMHPLVRWAWTATLS-HLQNVYKF---E--IV
PISLPSTKH-ALSAYYVLAPAEASSNLAKYDGVRYGRRRTALAD--GD--GN-PLYSTYR
YENFGPEVRRRILLGT------YSLSAGAMDNYFIQAQKIRRLVQQDFDAVFRMPNPLRD
G------------TEANPNGVDMIIVPTAPSPPPYIESL-----------KSSRP---VE
RYMNDVFTVPASLAGLPAISVPAPAHPDHPWDPEV--AVG-MQVIGQYGDDFSVIYFAQN
FLSNFHR-KD---LRRTVETKILS------
>XP_007746540_Cladophialophora_psammophila
--------------------------------------------------------MRIG
RGHRDYRDITLKAQVRAILRRSQNSAHFG-----NPYI-S-LHDQIRLQDAVFKQAARLD
SLHKSTKAWR-NFYR--LKSA--------------------NHGFTVAVKDNIVTATL-P
TTCASRILKGFCPPENATVTKLLEKAGM-VLVAKTNMDEFGMGSHSTHSAY--GPVVNG-
------GSVKRDHLSVGGSSGGSALAV-----------------AK-----DL----AHI
GIGTDTGGSVRLPAAYMSLVGFKPSYGMISRTGVIPYANSLDTVGILAKSAIDVRLTF--
-----------DLLQRSDFSDPTCLGLSSRERVRA-------------------------
--------AKHKR-----RRVVLASKLFVTRVPSSRRLLEVQGLASAAS----------R
RRNLAVTTSQKYHTRRIGVPLEYN--IDEMHPLVRWAWTATLS-HLQNVYKF---E--IV
PISLPSTKH-ALSAYYVLAPAEASSNLAKYDGVRYGRKRTASAD--AD--GG-PLYSAYR
YDNFGPEVRRRILLGT------YTLSAGAIDNYFIQAQKVRRLVQQDFDAVFRMPNPFRD
N------------TEANIHGVDVIIVPTAPSPPPYIESL-----------KSSRP---VE
RYMNDVFTVPASLAGLPAISVPAPAHPDHPWNPEV--AVG-MQVIGQYGDDFGVIYFAQN
FLSNFHR-KD---MRRTMETKILS------
>XP_018693532_Fonsecaea_erecta
--------------------------------------------------------MRIG
RGHRDYRDIALKAQVRAILRRTQNSSHYG-----NPYI-S-VHDQIQVQDAVFKQASRLD
SLHRSTKAWR-NFYR--LKSA--------------------NHGFTVAVKDNIVTATL-P
TTCASRILKGFCPPEDATVTRLLEKAGM-VMVAKTNMDEFGMGSHSTDSAY--GPVVNG-
------GAVKSDHLSVGGSSGGSALAV-----------------AK-----DL----THI
GIGTDTGGSVRLPAAYMSLVGFKPSYGMISRTGVIPYANSLDTVGILAKSVVDVRLTF--
-----------DMLQRPDVSDPTCLDQSSRERVRA-------------------------
--------AKHKR-----RRAILTSKLFVTRVPSSKSLLEAQGLASLAS----------R
RRNLAVTAAQKHHTRRIGVPLEYN--IEEMHPLVRWAWTATLS-HLQNVYKF---E--IV
PISLPATKH-ALSAYYVLAPAEASSNLAKYDGVRYGRRRTAPAD--GD--GN-QLYSTYR
YENFGPEVRRRILMGT------YSLSAGAMDNYFIQAQKIRRLVQQDFDAVFRMPNPLRD
G------------TAENPNGVDMIIVPTAPSPPPYIESL-----------KTSRP---VE
RYMNDVFTVPASLAGLPAISVPAPAHPDHPWDPEV--AVG-MQVIGQYGDDFSVIYFAQN
FLSNFHR-RD---MRRIVETKILT------
>XP_022513162_Fonsecaea_monophora
--------------------------------------------------------MRIG
RGHRDYRDITLKVQVRGILRRTQNSTHYG-----NPYI-S-LHDQIQLQDAIFKQASRLD
SLHKSTKSWR-NYYR--LKSA--------------------NHGFTVAIKDNIVTATL-P
TTCASRVLKGFCGPEDATVTKLLEKAGM-VLVAKTNMDEFGMGSHSTHSAY--GPVVNG-
------GSVKSDHLSVGGSSGGSALAV-----------------AK-----NL----AHI
AIGTDTGGSVRLPAAYMSLVGFKPSYGMISRTGVIPYANSLDTVGILAKSVVDIRLTF--
-----------DMLQRPDVSDPTCLDQSSRERVRA-------------------------
--------SKHKR-----RRVILTSKLFVTRVPFSKRLLEAQGLAPLAS----------R
RRNLAVTASQKHHTRRIGVPLEYN--IEEMHPLVRWAWMATLS-HLQHVYKF---E--IV
PISLPSTKH-ALSAYYILAPAEASSNLAKYDGVRYGRKRTAPADGGGD--DN-PLYSTYR
YDNFGPEVRRRILLGT------YSLSAGAMDNYFIQAQKIRRLVQQDFDAVFRMPNPLRN
G------------TEANPHGVDMIIVPTAPSPPPYIESL-----------KSSRP---VE
RYMNDIFTVPASLAGLPAISVPAPAHPDHPWDPEV--AVG-MQVIGQYGDDFSVIYFAQN
FLSNFHP-KD---MRRTVETKILS------
>XP_016634908_Fonsecaea_multimorphosa
--------------------------------------------------------MRIG
RGHRDYRDITLKAQVRSILQRSQNSAHYG-----NPYI-S-LHDQIRLQDAVFKRAERLD
SVHKSTRNWK-NFHR--LKSA--------------------NDGFTVAIKDNIVTADL-P
TTCASRILKGFCPAEDATVTKLLEKAGM-VLVAKTNMDEFGMGSHSTHSAY--GPVVNG-
------GAVKSDHLSVGGSSGGSALAV-----------------AK-----NL----AHI
AIGTDTGGSVRLPAAYMSLVGFKPSYGMISRTGLIPYAHSLDTVGILAKSATDIRLTF--
-----------DILQQPDASDPTCLDRSSRERIRA-------------------------
--------AKHMR-----RREVLGSKLFVARVPSAKGLLEEQGLASLAS----------R
RRNLAVTTSQNFQTRRIGVPLEYN--IEEMHPLVRWAWTATLS-HLQNEYKF---E--IV
PISLPSTKH-ALSAYYVLAPAEASSNLAKYDGVRYGRKRTAPAD--GD--GD-GLYSSYR
YENFGPEVRRRILLGT------YSLSAGAMKNYFIQAQKVRRLVQQDFDAVFRMPNPLRD
G------------GEANPNGVDIIIVPTAPSPPPFINSL-----------EYSRP---VE
RYTNDVFTVPASLAGLPAISVPAPAHPDHPWGADV--AIG-MQAIGQYGDDFSVIYFAQN
FLSNFHG-KD---IRRLVDTKILG------
>XP_022503396_Fonsecaea_nubica
--------------------------------------------------------MRIG
RGHRDYRDITLKVQVRGILRRTQNSTHYG-----NPYI-S-LHDQIQLQDAIFKQASRLD
SLHKSTKSWR-NYYR--LKSA--------------------NHGFTVAIKDNIVTATL-P
TTCASRILKGFCGPEDATVTKLLEKAGM-VLVAKTNMDEFGMGSHSTHSAY--GPVVNG-
------GSVKSDHLSVGGSSGGSALAV-----------------AK-----NL----AHI
AIGTDTGGSVRLPAAYMSLVGFKPSYGMISRTGVIPYANSLDTVGILAKSVVDIRLTF--
-----------DMLQRPDVSDPTCLDQSSRERVRA-------------------------
--------AKHKR-----RRVILTSKLFVTRVPFSKRLLEAQGLAPLAS----------R
RRNLAVTASQKHHTRRIGVPLEYN--IEEMHPLVRWAWMATLS-HLQHVYKF---E--IV
PISLPSTKH-ALSAYYILAPAEASSNLAKYDGVRYGRKRTAPADGGGD--DN-PLYSTYR
YDNFGPEVRRRILLGT------YSLSAGAMDNYFIQAQKIRRLVQQDFDAVFRMPNPLRD
G------------TEANPHGVDMIIVPTAPSPPPYIESL-----------KSSRP---VE
RYMNDIFTVPASLAGLPAISVPAPAHPDHPWDPEV--AVG-MQVIGQYGDDFSVIYFAQN
FLSNFHP-QD---MRRTVETKILS------
>XP_013288952_Fonsecaea_pedrosoi
--------------------------------------------------------MRIG
RGHRDYRDITLKVQVRGILRRTQNSKHYG-----NPYI-S-LHDQIQLQDAIFRQASRLD
SLHKSTKSWR-NYYR--LKSA--------------------NHGFTVAIKDNIVTATL-P
TTCASRILKGFCGPEDATVTKLLEKAGM-VLVAKTNMDEFGMGSHSTHSAY--GPVVNG-
------GSVKSDHLSVGGSSGGSALAV-----------------AK-----NL----AHI
AIGTDTGGSVRLPAAYMSLVGFKPSYGMISRTGVIPYANSLDTVGILAKSVVDIRLTF--
-----------DMLQRPDVSDPTCLDQSSRERIRA-------------------------
--------SKHKR-----RRVILTSKLFVTRVPFSKRLLEAQGLAPLAS----------R
RRNLAVTASQKHHTRRIGVPLEYN--IEEMHPLVRWAWMATLS-HLQHVYKF---E--IV
PISLPSTKH-ALSAYYILAPAEASSNLAKYDGVRYGRKRTAPADGGGD--DN-PLYSTYR
YDNFGPEVRRRILLGT------YSLSAGAMDNYFIQAQKIRRLVQQDFDAVFRMPNPLRD
G------------TEANPHGVDMIIVPTAPSPPPYIESL-----------KSSRP---VE
RYMNDIFTVPASLAGLPAISVPAPAHPDHPWDPEV--AVG-MQVIGQYGDDFSVIYFAQN
FLSNFHP-KD---MRRTVETKILS------
>XP_007757813_Cladophialophora_yegresii
--------------------------------------------------------MRIG
RGHRDYRDVTLKAHVQSLLRRSHSNFQYG-----NPYI-S-LNNEIRVQDALFKQAAQND
NLHKSTKAWR-NYHR--LKSA--------------------NHGFTVVIKDNIVTVEL-P
TTCASKILKGFCPSENATVTKLLEKAGM-VMVAKTNMDEFGMGSHSLHSAY--GPVVNG-
------QAAKKDHLSAGGSSGGSAVAV-----------------AG-----NL----AHI
GIGTDTGGSVRLPAAYMSLVGFKPSYGLISRVGVIPYANSLDTVGILAKSALDIRLTF--
-----------DFLQQPDDRDPTCLNYNSRQRIRA-------------------------
--------AKHKR-----RRAVFASKLFIRRESYPASRRQDSELASLPA----------R
NRNRDVLVSQKNYTRRIGVPLEYN--IAEMHPLVRWAWTATLS-HLRNHYKF---E--IV
PISLPSTKH-ALSAYYVLAPAEASSNLAKYDGVRYGRARTAQAD--GD--AA-PLFSQYR
YENFGPEVRRRILLGT------YTLSAGAMDNYFIQAQRVRRLVQQDFDAVFRMPNPLHD
N------------TEANNNGVDVIIVPTAPTPPPYVENL-----------EHQKP---VR
RYMNDVFTVPASLAGLPAISVPAPEHPDHPWNPEV--AIG-MQVIGQYGDDFGVMYFAQN
FLSNFHR-LW---MRRTLETKIMR------
>XP_016240518_Exophiala_spinifera
------------------------------------------------------MPHRIG
RGYRHHQDIKLLRHVCSLLCQSLNPKDYG-----NPFI-S-LSNALRDPDALLREAVKAH
GAHASTEDFR-FFYG--IKSA--------------------NHGYTVVIKDNIVTPEL-P
TTCASNTLKGFLPTQNSTVADLLQRGGQ-IMLAKTNMDEFGMGSHSINSAY--GEVHNG-
-PL--AGPHGGAALSVGGSSGGSALAV-----------------AS-----NL----ATV
GIGTDTGGSIRLPAAYMSLVGFKPSYGMISRKGVVPYANSLDTVGLVAKFVPDVWLTY--
-----------DILTKPDENDPTCLSSASRTRVRY-------------------------
--------ATYAR-----DTALQGTKILPVPMNGPR-----FSPASPAAS-GRYNPR--K
HPILPR----KTLPRRIGVPLEYN--IQEMHPLVRWSWTATLS-HLE-KAGY---E--IV
PISLPSTKH-ALSAYYILAPAEASSNLAKYDGVRYGSNRHGHVD--D--ANG-TLYSRFR
GQNFGREVQRRILLGT------FSLSAGAMDNYFIQAQKIRRMVQQDFDSVFRMPNPLRD
G------------TKVNKQGVDFIVVPTAPTPPPRLKYV-----------RTGTP---LE
SYINDVFTVPASLAGLPAISVPGPRHPDIPWRPEV--AVG-MQVIGQYGDDFNVLKMAND
ELTNFH--PG---VTRVRYGKNI-------
>XP_016268470_Exophiala_oligosperma
------------------------------------------------------MPHRIG
RGYRHHQDIQLLRNVYSVLGQSLNPRDYG-----NPFI-S-LSQVLRDPESLLLDTAKAH
GAHTLTKDFK-NYYG--IKSA--------------------NHGYTVVIKDNIVTPEL-P
TTCASNTLKGFLPPQTSTVADLLRRGGQ-IMLAKTNMDEFGMGSHSINSAY--GEVHNG-
-TV--DGPQGGTALSVGGSSGGSALAV-----------------AA-----NL----ANV
GIGTDTGGSIRLPAAYMSLVGFKPSYGMISRKGVVPYANSLDTVGLVAKSVQDVWLTY--
-----------DILKKPDDNDPTCLSSSSRSRVHY-------------------------
--------ATYAR-----DAALQGNKILPVILNGPR-----FGPAAPTETPGRYHPR--R
HPLPTS----KGVPKRIGVPLEYN--IQEMHPLVRWSWMATLS-HLE-KAGC---E--IV
PISLPSTKH-ALSSYYILAPAEASSNLAKYDGVRYGNSRHDHVD--DDAANGTTLYSRFR
GQNFGPEVQRRILLGT------FSLSAGAMDNYFIQAQKIRRMVQQDFDSVFRMPNPLRD
N------------TKVNKQGVDFIVVPTAPTPPPRLKYV-----------RNATP---LE
SYINDVFTVPASLAGLPAISVPGPRHPDYPWRPEV--AVG-MQLIGQYGDDFNVLKMAND
ELTNFH--KG---VVRVRYGKHM-------
>XP_013317578_Exophiala_xenobiotica
--------------------------------------------------------MRTG
RGHRDYRDISLLPQVYALLSRSLNARDYG-----NPFI-S-WSNALRQPDKLLREADKLQ
RIHESTKGFQ-NFYR--LKSP--------------------NHGYTVVIKDNIVTTQL-P
TTCASKILTGFLPSQNSTVAELLERAGQ-MVLAKTNMDEFGMGSHSTNSAY--GEVFNG-
-VK--EGPAGRKALSVGGSSGGSALAV-----------------AS-----GL----AHV
GIGTDTGGSIRLPAAYMSLVGFKPSYGQISRKGVVPYANSLDTVGIIAKTVHDIWLTY--
-----------EILQKPDDNDPTCLTFSSRERIKV-------------------------
--------AMLRR-----KTAVLDSKWLLVPSN-----------KSPEKD-QVFVPREIR
QKLQTRFLSQRKWTRRIGVPLEYN--IEEMHPLVRWAWTATLS-HLE-DLGC---E--IV
PISLPSTKH-ALSSYYILAPAEASSNLAKYDGVRYGARRDDVAD--D--AGG-TLYSRLR
ATHLGPEVKRRILLGT------YSLSAGAMDNYFIQAQKIRRMVQRDFDSVFRMPNPLRQ
D------------AEVNMHGVDFIVVPTAPSPPPRLRHV-----------KTATP---LE
SYVNDVFTVPASLAGLPAISVPGPRHPDHPWQPEV--AVG-MQVIGQYGDDYSVLYLAAN
FLTDFHDPNT---LSRTQQTKVI-------
>XP_007722667_Capronia_coronata
--------------------------------------------------------MRLD
RGHRDWRDIYLKKSAKAILRRSQFSPHYG-----NPYI-S-VNNSLLRPEYLLGRLKHAE
RLHRSTANWN-NYNA--LKSA--------------------NDGYTAAIKDNILTKQL-P
TTCASRVLKGFCPPQNATVTKLLEKAGM-IVLGKTNMDEFGMGSHSINSAY--GAVTNG-
------DPRRASALSVGGSSGGSALAV-----------------AQ-----DL----AHI
AIGTDTGGSIRLPAAYMSLVGFKPSYGMISRYGVVPYANSLDTVGIIAKSAADIRLTF--
-----------DILRRPDASDPTCLTAQSRKRIQT-------------------------
--------AKNRR-----RVSVLESNILFTPAFTPR-----E-IAPPAQ----------R
ARARNMFLFQRSFARRIGVPLEYN--IAEMHPLVRWAWTATLS-HLQ-MYGF---E--IV
PISLPSTKH-ALSSYYVLAPAEASSNLAKYDGVRYGTPRTRPSD--DD--AG-RLFSGYR
HDNLGPEVQRRILLGT------YSLSAGAMDNYFIQAQKVRRMVQKDFDAVFRMPHPFHE
E------------APVNKDGVDVIIVPTAPTPPPHVRFL-----------KDAGP---VE
SYMNDVFTVPASLAGLPAISVPGPRHPDFPWKAER--AVG-IQVIGQYGDDFSVIYFAQN
FLTNFHNMKT---LDRLQHDKMFQESAY--
>XP_007735514_Capronia_epimyces
------------------------------------------------------MPVRFD
RGHRDWRDIYLFRTAKTILRRSQFPPHYG-----NPYI-S-VNKSLHDPEYLIGRLKRAQ
RLHRSTENWN-NYNI--LKSA--------------------NDGHTVGIKDNILTRNL-P
TTCASRVLKGFCPSQDATVTKLLEKAGM-LVLAKTNMDEFGMGSHSMNSAY--GPVTNG-
------DPRRQGALSVGGSSGGSALAV-----------------AL-----DL----AHV
AIGTDTGGSIRLPAAYMSLVGFKPSYGMISRYGVVPYANSLDTVGIIAKSAADIRLTF--
-----------DILSQPDASDPTCLTTGSRTRIRM-------------------------
--------AKNRR-----RVSVLESKIHFTPAFTPR-----E-KAPPIA----------R
ARARNMFLFQRSFVRRIGVPLEYN--IAEMHPLVRWAWTATLS-HLQ-TYGF---E--IV
PISLPSTKH-ALSSYYVLAPAEAASNLAKYDGVRYGAPRTRPSD--DDDKAG-TLYSGYR
HDNLGPEVQRRILLGN------YSLSAGAMDNYFIQAQKIRRMVQKDFSTVFRMPHAFHD
Y------------APV-KNGVDVIIVPTAPTPPPHIQFL-----------KDASP---VE
SYMNDVFTVPASLAGLPAISVPGPRHPDFPWKAER--AVG-IQVIGQYGDDFSVIYFAQN
FLTNFHNLKT---LDRLQHDKVFKEFGSS-
>XP_009159702_Exophiala_dermatitidis
--------------------------------------------------------MRLD
RSHRDWRDIYLKKAAKAILRRSQYSPHYG-----NPYI-S-VDKSLLRPEYLLGRLKHAE
RLHRSTVNWN-NYNA--LKSA--------------------NEGYTAAIKDNILTKQL-P
TTCASRALRGFCLPQNATLTKLLESAGM-IVLGKTNMDEFGMGSHTINSAF--GASSNG-
------DPRRPGALSVGGSSGGSALAV-----------------AQ-----DL----AHI
AIGTDTGGSIRLPAAYMSLIGFKPSYGMISRFGVVPYANSLDTVGIIAKSAADIRLTF--
-----------DILRRPDASDPTCLTAESRKRIQI-------------------------
--------TKNRR-----RASVLESNINVTPAFSPR-----DGIAPPKQ----------R
AWARSHFDFQRSFARRIGVPIEYN--IAEMHPLVRWAWTATLS-HLQ-MYGF---E--IV
PISLPSTKH-ALSSYYVLAPAEASSNLAKYDGVRYGAERTRPSD--DD--AG-ALYSGYR
GDNLGPEVKRRILLGT------YSLSAGAMDNYFIQAQKIRRMVQKDFDAVFRMPHPFQD
D------------APFNKHGVDMIVVPTAPTPPPHVRFL-----------KDASP---VE
SYMNDVFTVPASLAGLPAISVPGPRHPDYPWKAER--AVG-IQVIGQYGDDFSVIYFAQN
FLTNFHNMKT---LDRLQHDKMFQESPLTR
>XP_013261664_Exophiala_aquamarina
--------------------------------------------------------MRVG
RGRPH---VLLYSDVLELLSRSQVDKHYG-----NPYI-SLIRDLAAAPESLLHRAMVDH
EMHQTADSNA-GVSR--AKSV--------------------LHGYTVVVKDNINTQNL-P
TTCASNMLRGFQPPRKASVSLLLEQAGM-VLLAKTNMDEFGMGSHSRNSAF--GPVTNG-
--GSIKGTKDPDALSVGGSSGGSALAV-----------------AA-----NL----AHI
GIGTDTGGSVRLPAAYMSICGFKPSYGRISRNGVIPYANSLDTVGILSRTAEEARHVL--
-----------EILDQPDDKDPTCLTLDSRTRIKA-------------------------
--------ARSEQGLLPEESVYFGGVFRPFPGTAPKVGQ--------------------E
TARFSVHHKSRSWKQRIGVPLEYN--IAEMHPLVRWSWVATLS-FLQ-SQDC---E--IL
PISLPSTKH-ALSAYYILAPAEASSNLAKYDGVRYGEKRSGETDDDSD-----QLYARHR
YEKFGPEVKRRILLGT------YSLSAGAMDNYFVQAQKIRRMVQNDFDSVFNMRNPLRS
D------------APQVENGVDLIVCPTAPTPPPHIDFL-----------ESSTP---IE
SYMNDVFTVPASLAGLPAISVRGPEHPDHPWTPEL--SVG-MQVIGQYGDDKTVLEFAEN
VLERFHDKAK---RNNLQPKKRMKS-----
>XP_016221961_Exophiala_mesophila
--------------------------------------------------------MRIG
RGHRNFRQVQLVKQLEKILNRSQVNEHYG-----NPNI-STISEILSAQKELLTRGRTAQ
SLHRSTRDWQ-NFDK--LLSA--------------------NEGYTVAVKDNINTNRL-P
TTAASNILRTFQPHQNATVTRRLERAGL-VLLSKTNMDEFGMGSHSLNSAF--GRMSNG-
--------IDRDALSVGGSSGGSAVVV-----------------SE-----YM----AHY
GIGTDTGGSVRLPAAYMALVGFKPSYGRISRYGVIPYANSLDTVGIIARSAKDVHLMY--
-----------DILDSPDPLDPTCLNDDTRRRIME-------------------------
--------VKNQR-----RSKVQGSLITYV---SPKTLRPLRNLG--------------R
WKGNPVL---KSKGRRIGIPLEYN--IAEMHPMVRWAWTATLS-FLQ-SRGH---E--IV
PISLPSTRH-ALSAYYILATAEASSNLAKYDGVRYGQKRTSPSAEDDN-----TLYAAHR
YDYFGPEVRRRILLGT------YSLSAGAMDNYFIKAQKIRRMVQNDFDSVFRMPNPLRN
N------------SVGVENGVDLIVCPTAPTPPPHVKYL-----------DSSNP---TE
SYMNDVFTVPASLAGLPSISTPGPIHPDYPWKPEL--ATS-IQVIAQYGDDNEVIYVAKG
LLSQFHQARP---VTNSNKVKPM-------
>XP_013269921_Rhinocladiella_mackenziei
--------------------------------------------------------MR--
--YRDPRDVHLSRQVRNALRRAQLFP--G-----NPFI-S-RPKDV-DHRVLLQWVTQLQ
GRYEKE---R-YHSR--MKSS--------------------NEGYTAAIKDNIVTQQL-P
TTCASNILKGFYGPRGATVTRLLEKAGM-ILLGKTNMDEFGMGSHTTNSAF--GPVFNG-
-TLNRDKTKRSHTLSVGGSSGGSALAV-----------------AQ-----GQ----VHI
GIGTDTGGSIRLPAAYLGLVGFKPSYGLISRNGVVPYANSLDTVGIIGRSALDVLITF--
-----------DLLQVPDVQDPTCLTAQSRERITY-------------------------
--------TKDLR-----RKLVLGENFLWT--------------AGSARLNSPTVSRRRQ
AEMKRRLFDEQMRTRRIGVPLEYN--VKEMHPLVRWAWTATLS-HLE-SLGF---T--VV
PISLPSTKH-ALSSYYILAPAEASSNLAKYDGVRYGAPRAGNSD--HE--GG-TLYSRYR
YDHFGPEVRRRILLGT------YSLSAGAMDNYFIQAQKIRRMVQRDFDSVFRMPNPLRE
D------------SEFNENGVDLIVVPTAPTPPPHLRFL-----------EKAGP---LE
SYMNDVFTVPASLAGLPAISVPGPRHPEHPWKPEL--SVG-IQAIGQYGDDHSVIYFARN
FLTDFHDLEN---LNRIQQRKLLS------
>XP_018003986_Phialophora_attinorum
---------------------------------------------------------MPR
VFKGFRDPRALTRLAYD-VHVQSARLALGSHDHSNIFI-A------RPDPAETQRLKEWA
SAAKGRHWREWKDGKQLPISP--------------------NDGFTVAVKDNIVTTHL-P
TSSASDILRGYVPPTKATVVRLMEEAGI-AVVGKTNMDEFGMGSHTLHSAF--GPMSQ--
----PYSK-----LSVGGSSGGSALAV-----------------AA-----EH----CHM
ALGTDTGGSVRLPAAYLGLFGFKPSYGRISRYGVVPYANSLDTVGILTKNPLDMQLLF--
-----------RVLDRPDPNDPTCLTAATRDRIATRRAQFLAKRRQNIVRTVSVNKYFER
SLQRSDLLYRGRG----------------------------------------------P
FKPTRFTYHRSRRRRRIGVPKDYN--IAEMQPEVRTAWRNTIT-LLI-KLGH---E--VV
PVDLPTTQH-ALSAYYILAPAEASSNLAKYDGVRYGP-VRTPDS--ADADDG-VLYSAHR
GELFGEEVKRRILLGA------FSLSAGAIDNYFLQAQKVRRLVQDDFNRVFRMDHPLLE
E------------ETGVENGVDYLLCPTAPTTPPSLEEL----------QKETDP---VE
TYMNDVFTVPASLAGLPAYSFPAPPAAGKKMEDESR-SVG-MQIIGQYGDDFAVMQFVKS
SIWARVEWGLDGAVRPLTNAPKVA------
>NP_595361_Schizosaccharomyces_pombe
------------------------------------------------------------
--------------------MSNKY---------NNLLKE----------VAAKYASIIL
NDAKIKSLTS-------INSAEYLYDSFVEISKLPLEKKLPLKWKLITVKENICTKTN-L
TTAASNMLKDYNSPFDASIVESLKKAGG-IILGKTNMDEFAMGVKSENNLF--GRTVNP-
-------VVKDSNYDVGGSSGGAAAAI-----------------AA-----DI----CYA
SVGSDTGGSIRLPAAYVGCVGFKPSFGRISRYGMLAFANSFDTVGIAANNVKGVTKVF--
-----------NVLDHPDINDSTCLTKEARYFV---------------------------
------------------------------------------------------------
---KEQHKKLSRKPIKIGIPIDWN--VSETHPNVLDKWNEFIS-LLK-SNGY---L--VQ
EIQLPISLY-ANSVYSTMAYAEATSNLAKYNTIAFG-------NCLDEKFEEEIISSTAR
SFFLGDEVKKRLLLGA------YSLARMNSSDLFSKARYVRRAIQLEFNKNFFLPSFSV-
--------------DDPRGDIDFIVTPSFFNSSQPIETPS------------------SY
SHLSDTMLVPANMAGIPSVSIPFGTLNN-------GLPMG-IQIMAQYLNDEDLLSFAGQ
FA----------------------------
```
