## Supplementary material for "Coding Sequence Insertions in Fungal Genomes are Intrinsically Disordered and can Impart Functionally-Important Properties on the Host Protein": MAFFT_MSAs: XP_721866.2_blasthits_MAFFT.txt

```
>XP_721866_Candida_albicans
----------------------------------------MSNPSHNPKHHLREEDSNGT
QDGPKST----VPIK-RSKLVGS----SNLVSPNFLPRDLIETPLQT-------------
------------------------------------------------------------
---------------------------------------------RAAS-PLTLNPPIDS
DGLSWPSQGARLRIEQTSE--EAKAREERIASAVKVILEELGEDTSREGLLETPERYARA
MLYFTKGYEDNI-RDVIKRAVFEEDHDEMVIVRDIEIYSLCEHHLVPFFGKAHIAYIPNK
RVLGLSKLARLAEMYSRRFQVQERLTKQIAMALSEILKPRGVAVVIEATHMCMVSRGVQK
TGSSTTTSCMLGCFRDQQKTREE----------
>XP_002420728_Candida_dubliniensis
----------------------------------------MSNPSHNPKHHLREEDANGT
QEGLKST----VPIK-RSKLVAS----SNLVSPNFLPRDLIETPLQT-------------
------------------------------------------------------------
---------------------------------------------RAAS-PLILNPPIDS
DGLSWPSQGARLRIEQTSE--EAKAREERIASAVKVILEELGEDTSREGLLETPERYARA
MLYFTKGYEDNI-RDVIKRAVFEEDHDEMVIVRDIEIYSLCEHHLVPFFGKAHIAYIPNK
RVLGLSKLARLAEMYSRRFQVQERLTKQIAMALSEILKPRGVAVVIEATHMCMVSRGVQK
TGSSTTTSCMLGCFRDQQKTREEFLTLLGRK--
>XP_002546597_Candida_tropicalis
------------------------------------MSELQSSKSNN-----RKDEINGN
HS-PKSV----LPIK-RSKLVPSGSSTTNHISAA-LPRDLIETPLQT-------------
------------------------------------------------------------
---------------------------------------------RAAS-PLILNPPIDS
DGLSWPSQGARQRIEQSPE--EAKAREERIADAVKVILEELGEDTTREGLLETPERYARA
MLYFTKGYEDNI-RDVIKRAVFEEDHDEMVIVRDIEIYSLCEHHLVPFFGKAHIAYIPNK
RVLGLSKLARLAEMYSRRFQVQERLTKQIAMALSEILKPRGVAVVIEATHMCMVSRGVQK
TGSSTTTSCMLGCFRDHQKTREEFLTLLGRK--
>XP_003870479_Candida_orthopsilosis
-------MSE----------HKDN----------------ENHNLKREHESV-----NGT
HSPRPVV----QP-K-RSKLI-TSSHFDLNS------------PLQT-------------
------------------------------------------------------------
---------------------------------------------RPAS-PLILNPPIDS
DGLSWPSHGARSRIDQTPE--EAAEREKRIADAVRTILTELGEDTNREGILETPERYARA
MLFFTKGYEDNI-RDVIKHAVFEENHDEMVIVRDIEIYSLCEHHLVPFFGKVHIGYIPNK
RVLGLSKLARLAEMYARRFQVQERLTKQIAMALSEILKPRGVAVVMEATHMCMVSRGVQK
TGSSTTTSCMLGCFRDHQKTREEFLTLLGRK--
>XP_001525001_Lodderomyces_elongisporus
-------MSQLAEESKMDLPHKNDITKQQEQQQEPQEQEQEQQQQQQQKESAGSSNSNGT
YAAPAAI----HPIK-RSKLMSTPSQLNLSSG----------TPLQT-------------
------------------------------------------------------------
---------------------------------------------RAAS-PLILRAPIDS
DGLSWPSRGARSRIDQTPE--EASQREKRISDAVKIILEELGEDTSREGLVETPERYARA
MLYFTKGYEENI-RDVIKRAVFEEDHDEMVIVRDIEIYSLCEHHLVPFFGKAHIAYIPNK
RVLGLSKLARLAEMYSRRFQVQERLTKQIAMALSEILKPRGVAVVIEATHMCMVSRGVQK
TGSSTTTSCMLGCFRDQQKTREEFLTLLGRK--
>XP_007377132_Spathaspora_passalidarum
-----------------------------------------MAEKHTLESSSEVNGSKNP
HS-PLPV----IPTK-RSKLVSGATPSHYNPNVQSLQSG---TPLRQ-------------
------------------------------------------------------------
---------------------------------------------RAAS-PYTLNPPIDS
DGLSWPSKGARSRLDESPE--ESKARVGRIADAVKVILEELGEDVDREGLLETPERYAKA
MLYFTKGYEDNI-RDVIK--VFEEDHDEMVIVRDIEIFSLCEHHLVPFFGKVHIAYIPNK
RVLGLSKLARLAEMYARRFQVQERLTKQIAMALLEFLRPRGVAVVIEATHMCMVSRGVQK
SGSSTTTSCMLGCFRDHQKTREEFLTLLSRKQ-
>XP_043048735_Scheffersomyces_spartinae
------------------------MTYNYSGPFTIDYDIIMADKS-----------YNGT
VT-PKPV----LPKE-LEQLRNVGV-----------------TPLQT-------------
------------------------------------------------------------
---------------------------------------------RVAS-PCTLNPPIDS
DGLSWPSLGARSRIEQTPE--EAKGREERIAAAVKTILTELGEDVDREGLLETPERYARA
MLYFTKGYEDNI-RDVIKRAVFEENHDEMVIVRDIEIYSLCEHHLVPFFGKAHIAYIPNK
RVLGLSKLARLAEMYARRFQVQERLTKQIAMALSEILKPRGVAVVIEAAHMCMVSRGVQK
TGSSTTTSCMLGCFRDQQKTREEFLTLLGRR--
>XP_001382404_Scheffersomyces_stipitis
-------------------------------------MSDTPAKSSASSEHEE---LNGT
YS-PRPI----LPIK-RSKLTG-----SSEFHVG--------TPLQT-------------
------------------------------------------------------------
---------------------------------------------RVAS-PCTLNPPIDS
DGLSWPSQGARKRIEQTPE--EAEAREARIADAVKVILHELGEDVDREGLLETPERYARA
MLFFTKGYEDNI-RDVIKRAVFEENHDEMVIVRDIEIYSLCEHHLVPFFGKAHIAYIPNK
RVLGLSKLARLAEMYARRFQVQERLTKQIAMALSEILRPRGVAVVIEATHMCMVSRGVQK
TGSSTTTSCMLGCFRDHQKTREEFLTLLGRK--
>XP_020063843_Suhomyces_tanzawaensis
------------------------------------MAEDIPVKSS------QDEAINGT
FS-PKPI----LPIK-KSKLTGS----SGLANAY--------SPLLT-------------
------------------------------------------------------------
---------------------------------------------RVAS-PYTLNPPIDS
DGLSWPSQGARDRIEQSPE--EAKAREQRIAEAVKTILVELGEDTSREGLLETPERYARA
MLYFTKGYEDNI-RDVIKRAVFEEDHDEMVIVRDIEVYSLCEHHLVPFFGKAHIAYIPNK
KVLGLSKLARLAEMYSRRFQVQERLTKQIAMALSEILRPRGVAVVIEATHMCMVSRGVQK
TGSSTTTSCMLGCFRDQQKTREEFLTLLGRK--
>XP_020077030_Hyphopichia_burtonii
---------------------------------MSEYSNPLPSSSTSKGSSEQSDRANGI
HA-PSSV----LPLK-RAKLNSGEDSIRNNF--G--------TPLQT-------------
------------------------------------------------------------
---------------------------------------------RVAS-PCTLNPPIDF
DGLSWPSQGARSRIEQTPE--EAKARELRIAGAVKTILSELGEDVDREGLLETPERYARA
MLFFTKGYEDNI-RDVIKRAVFEENHDEMVIVRDIEIYSLCEHHLVPFFGKAHIAYIPNK
RVLGLSKLARLAEMYARRFQVQERLTKQIAMALSEILKPRGVAVVLEATHMCMVSRGVQK
TGSSTTTSCMLGCFRDQQKTREEFLTLLGRH--
>XP_015465961_Debaryomyces_fabryi
----------------------------------MSGKNDEVAKS------EP---FNGT
YS-PKPI----LPLK-RSRLAGDDI--NPSF--G--------TPLQT-------------
------------------------------------------------------------
---------------------------------------------RVAS-PCTLNPPIDN
DGLSWPSRGARSRIEQTQE--EADARELRIASAVKTILTELGEDVDREGLLETPERYARA
MLYFTKGYEDNI-RDVIKRAVFEENHDEMVIVRDIEIYSLCEHHLVPFFGKAHIAYIPNK
RVLGLSKLARLAEMYARRFQVQERLTKQIAMALGEILKPRGVAVVIEATHMCMVSRGVQK
TGSSTTTSCMLGCFRDQQKTREEFLTLLGRH--
>XP_462425_Debaryomyces_hansenii
----------------------------------MSGKNDEPAKS------EP---FNGT
YS-PKPI----LPLK-RSRLAGDDT--NPSF--G--------TPLQT-------------
------------------------------------------------------------
---------------------------------------------RVAS-PCTLNPPIDN
DGLSWPSRGARSRIEQTQE--EANGREMRIASAVKTILTELGEDVDREGLLETPERYARA
MLYFTKGYEDNI-RDVIKRAVFEENHDEMVIVRDIEIYSLCEHHLVPFFGKAHIAYIPNK
RVLGLSKLARLAEMYARRFQVQERLTKQIAMALGEILKPRGVAVVIEATHMCMVSRGVQK
TGSSTTTSCMLGCFRDQQKTREEFLTLLGRH--
>XP_006686568_Yamadazyma_tenuis
----------------------------------MGSSNDFDKNT------------NAI
VA-PKSV----LPLK-RSRLSEDEIPKSATY--G--------TPLQT-------------
------------------------------------------------------------
---------------------------------------------RMAS-PCTLNPPIDS
DGLSWPSQGARARLEQTEE--EAKAREARIAGAVKTILHELGEDVDREGLLETPERYARA
MLFFTKGYEDNI-RDVIKRAVFEENHDEMVIVRDIEIYSLCEHHLVPFFGKAHIGYIPNK
RVLGLSKLARLAEMYARRFQVQERLTKQIAMALSEMLKPRGVAVVIEATHMCMVSRGVQK
AGSSTTTSCMLGCFREQQKTREEFLTLLGRR--
>XP_001485312_Meyerozyma_guilliermondii
-------------------------------------MVDTPKQEPKT------------
---PKPL----ASIQ-KSRLLSEGDGIDRSG-----------TPLRT-------------
------------------------------------------------------------
---------------------------------------------RVAS-PCTLNPPIDS
DGLSWPSLGARQRIEQTEE--ESKSRELRIAGAVRTILTELGEDPDREGLLETPERYARA
MLFFTKGYEDNI-RDVIKRAVFEEDHDEMVIVRDIELYSLCEHHLVPFFGKAHIGYIPNK
RVLGLSKLARLAEMYCRRLQVQERLTKQIAMALNEMLQPRGVAVVIEATHMCMVSRGVQK
TGSSTTTSCMLGCFRNQQKTREEFLTLLGRK--
>XP_018709887_Metschnikowia_bicuspidata
----------------------------MSD------------GTIDPQ-------AEQI
AD-PTPKELVQPATK-KAKRSPAEEVVAREFG----------TPLQT-------------
------------------------------------------------------------
---------------------------------------------RAAS-PLTLNPPIDN
DGLSWPSKGARQRIEQTPE--EAKQRETRIANAVKTILTELGEDVDREGILETPERYARA
MLYFTKGYEDNI-RDVIKRAVFEEDHDEMVIVRDIEIYSLCEHHLVPFFGKAHIAYIPNK
RVVGLSKLARLAEMYLRRFQVQERLTKQIAMALSEILKPRGVAVVIEATHMCMVSRGVQK
TGSLTTTSCMLGCFRVQQKTRDEFLTLLGRN--
>XP_002618342_Clavispora_lusitaniae
MLPTEANGKRKRGENFEDEDGKRDGQIDGVLPKEKEQRTDNHQHDQTDESGDQNDTKNGS
HH-SNPL--VDIPPR-QRLLRQL-------------------TPLHI-------------
------------------------------------------------------------
---------------------------------------------RAAS-PCTLNPPIDS
DGLSWPSQGARDRLEQTPE--EAKAREQRIAGAVKTILTELGEDVTREGLLETPERYARA
MMYFTKGYEDNI-RDVIKRAVFEEDHDEMVIVRDIEIYSLCEHHLVPFFGKAHIAYIPNK
RVVGLSKLARLAEMYSRRFQVQERLTKQIAMALSEILKPRGVAVVIEATHMCMVSRGVQK
TGSSTTTSCMLGCFRVQQKTRDEFLTLLGRK--
>XP_025341690_Candida_haemuloni
----------------------------MSDRESESARSDSVPSTDASQLTPIAN-ANGI
GR-PKPV-LGESAAK-KHKLSQA-SYIAREYG----------TPLQT-------------
------------------------------------------------------------
---------------------------------------------RAAS-PCTLNPPIDS
DGLSWPSKGARSRIEQSDE--EAKQREQRIATAVKSILHELGEDVDREGLLETPERYARA
MLYFTKGYEDNI-RDVVKRAVFEEDHDEMVIVRDIEVYSLCEHHLVPFFGKAHIAYIPNK
RVVGLSKLARLAEMYSRRFQVQERLTKQIAMALSEILHPRGVAVVIEATHMCMVSRGVQK
TGSSTTTSCMLGCFRQQQKTRDEFLTLLGRK--
>XP_024713669_Candida_pseudohaemulonis
----------------------------MSDQEPESARPDSVASTDTTH----ADVANGI
GR-PKPV-LGELAAK-KQKKSQA-SYIAREYG----------TPLQT-------------
------------------------------------------------------------
---------------------------------------------RAAS-PCTLNPPIDS
DGLSWPSKGARSRIEQTPE--EAKARELRIASAVKSILHELGEDTDREGLLETPERYARA
MLYFTKGYEDNI-RDVVKRAVFEEDHDEMVIVRDIEVYSLCEHHLVPFFGKAHIAYIPNK
RVVGLSKLARLAEMYSRRFQVQERLTKQIAMALSEILHPRGVAVVIEATHMCMVSRGIQK
TGSSTTTSCMLGCFRQQQKTRDEFLTLLGRK--
>XP_025339437_Candida_duobushaemulonis
----------------------------MSDQEPESARPDSVASTDTTH----ADVANGI
GR-PKPV-LGESAAK-KQKKSQA-SYIVREYG----------TPLQT-------------
------------------------------------------------------------
---------------------------------------------RAAS-PCTLNPPIDS
DGLSWPSKGARSRIEQTPE--EAKGRELRIASAVKSILHELGEDTDREGLLETPERYARA
MLYFTKGYEDNI-RDVVKRAVFEEDHDEMVIVRDIEVYSLCEHHLVPFFGKAHIAYIPNK
RVVGLSKLARLAEMYSRRFQVQERLTKQIAMALSEILHPRGVAVVIEATHMCMVSRGVQK
TGSSTTTSCMLGCFRQQQKTRDEFLTLLGRK--
>XP_028889210_Candida_auris
----------------------------MSDK-NESAKPDSVSAANDAQ--PVAN-ANGI
GH-PKPV-LGESAAK-KHKLSQT-NYIAREYG----------TPLQT-------------
------------------------------------------------------------
---------------------------------------------RAAS-PCTLNPPIDS
DGLSWPSRGARSRIDQTEE--EAKQREQRIATAVKSILHELGEDVDREGLLETPERYARA
MLYFTKGYEDNI-RDVIKKAVFEEDHDEMVIVRDIEVFSLCEHHLVPFFGKAHIAYIPNK
RVVGLSKLARLAEMYSRRFQVQERLTKQIAMALSEILKPRGVAVVIEATHMCMVSRGVQK
TGSSTTTSCMLGCFRVQQKTRDEFLTLLGRK--
>NP_011783_Saccharomyces_cerevisiae
------------------------------------------MHNIQL------------
------V----QEIE-R--HE---------------------TPLNI-------------
------------------------------------------------------------
---------------------------------------------RPTS-PYTLNPPVER
DGFSWPSVGTRQRAEETEE--EEKERIQRISGAIKTILTELGEDVNREGLLDTPQRYAKA
MLYFTKGYQTNIMDDVIKNAVFEEDHDEMVIVRDIEIYSLCEHHLVPFFGKVHIGYIPNK
KVIGLSKLARLAEMYARRLQVQERLTKQIAMALSDILKPLGVAVVMEASHMCMVSRGIQK
TGSSTVTSCMLGGFR-AHKTREEFLTLLGRRSI
>XP_018222465_Saccharomyces_eubayanus
------------------------------------------MQNIQA------------
------V----QEIE-R--HE---------------------TPLNI-------------
------------------------------------------------------------
---------------------------------------------RPTS-PYTLNPPVER
DGFSWPSVGTRDRAEETEE--EEKERIQRISGAIKTILTELGEDVNREGLLDTPQRYAKA
MLYFTKGYQTNIMDDVIKNAVFEEDHDEMVIVRDIEIYSLCEHHLVPFFGKVHIGYIPNK
KVIGLSKLARLAEMYARRLQVQERLTKQIAMALSDILKPLGVAVVMEATHMCMVSRGIQK
TGSSTVTSCMLGGFR-AHKTREEFLTLLGRRSI
>XP_033766596_Saccharomyces_paradoxus
------------------------------------------MHNIQL------------
------V----QEIE-R--HE---------------------TPLNI-------------
------------------------------------------------------------
---------------------------------------------RPTS-PYTLNPPVER
DGFSWPSVGTRQRAEETEG--EEKERIQRISGAIKTILTELGEDVDREGLLDTPQRYAKA
MLYFTKGYQTNIMDDVIKNAVFEEDHDEMVIVRDIEIYSLCEHHLVPFFGKVHIGYIPNK
KVIGLSKLARLAEMYARRLQVQERLTKQIAMALSDILKPLGVAVVMEASHMCMVSRGIQK
TGSSTVTSCMLGGFR-AHKTREEFLTLLGRRSI
>XP_003676829_Naumovozyma_castellii
------------------------------------------------------------
------M----HSID-RTGTG---------------------TPLNT-------------
------------------------------------------------------------
---------------------------------------------RLVK-PYTLTPPVDA
DGLSWPSIGTKQRAQESETDPDEKARVERIAGAMKTILTELGEDVDREGLLDTPQRYAKA
MLFFTKGYETNIMQDVIHNAVFEEDHDEMVIVRDIEIYSLCEHHLVPFFGKVHIAYIPNK
KVIGLSKLARLAEMYARRLQVQERLTKQIALALSKILKPLGVAVVIEATHMCMVSRGVQK
TGSSTMTSCMLGCFRNDHKTREEFLTLLNKKS-
>XP_003668357_Naumovozyma_dairenensis
------------------------------------------MNNRND------------
------L----MGIN-RNETG---------------------TPLNM-------------
------------------------------------------------------------
---------------------------------------------KASS-PFTLNPPVDS
DGFSWPSVGTKQRSIESPE--EEQQRIERIADAVKVILNEVGEDINREGLLATPERYAKA
MLFFTKGYQTNIMDDVINNAVFEEDHDEMVIVRDIEIHSLCEHHLVPFFGKVHIAYIPNK
KVIGLSKLARLAEMYARRLQVQERLTKQIALALSEILKPLGVAVVIEASHMCMVSRGVQK
TGSSTMTSCMLGCFRDQHKTREEFLTLLNKSNR
>XP_003956974_Kazachstania_africana
------------------------------------------MSEDHER-----------
------I----NNLR-YENNA---------------------TPLNQ-------------
------------------------------------------------------------
---------------------------------------------KPTS-PYTLNPPVEH
DGLSWPSLGARIRSEEDSI--EEQARVDRIGNAIKVILEELGEDPSREGLLDTPQRYAKA
MLFFTKGYQTNIIDDVIKNAVFEEDHNEMVIVRDIEIYSLCEHHLVPFFGKVHIGYIPNK
KVIGLSKLARLAEMYARRLQVQERLSKQIAMALQDILKPMGVAVVIEATHMCMVSRGIEK
TGSSTITSSMLGCFR-AHKTREEFLSLLNKRF-
>XP_022466643_Kazachstania_naganishii
------------------------------------------MHTPL-------------
------A----NEIN-R--ES---------------------TPLNT-------------
------------------------------------------------------------
---------------------------------------------RPIT-PYTLKAPVEA
DGFSWPSFGARQRAEETPE--QEQQRIGRIADAVRTILTEVGEDVTREGILDTPERYAKA
MLYFTKGYQTNIRADVLNNAVFEEDHEEMVIVRDIEIYSLCEHHLVPFYGKVHIGYIPNK
KVIGLSKLARLAEMYARRLQVQERLSKQIAMALQAILKPMGVAVVIEATHMCMVSRGVEK
TGSSTVTSSMLGCFR-AHRTREEFLTLLNRR--
>XP_446338_Candida_glabrata
------------------------------------------MQQALNHR----------
------L----SSME-R--TG---------------------TPLNT-------------
------------------------------------------------------------
---------------------------------------------RPAS-PYTSIPTVAS
DGLSWPSKGARTRAHETEE--EEKQRTGRIADAVKVILEELGEDVTREGLLDTPQRYAKA
MLFFTKGYQTNIMDDVINNAVFEEDHDEMVIVRDIEIYSLCEHHLVPFFGKVHIGYIPNK
KVIGLSKLARLAEMYARRLQVQERLTKQIAMALSEILKPLGVAVVIEASHMCMVSRGVQK
TGSSTMTSCMMGCFR-SHKTREEFLTLLGRRSI
>XP_004179994_Tetrapisispora_blattae
------------------------------------------MSNKDP------------
------V----YNIQ-R--ED---------------------TPLRT-------------
------------------------------------------------------------
---------------------------------------------KAAS-PYTLIAPVEE
DGLSWPSIGSRTRSKESTV--EEQARIKRISDAVKVILTEVGEDVEREGLLDTPERYAKA
MLYFTKGYQTNILDDVIHNAVFEEDHDEMVIVRDIEIYSLCEHHLVPFFGKVHIGYIPNK
KVLGLSKLARLAEMYARRLQVQERLTKQIAMALSDILKPLGVAVVIEASHMCMVSRGIQK
TGSSTVTSCMLGGFR-QHKTREEFLSLLNRK--
>XP_003688004_Tetrapisispora_phaffii
------------------------------------------ME----------------
--------------ESR--TG---------------------TPLNT-------------
------------------------------------------------------------
---------------------------------------------KPSK-PYTLTPPIEA
DGLSWPSIGSRIRAEEDEE--DEQKRVDRISEAVKTILVELGEDVDREGLLDTPQRFAKA
MLYFTKGYQTNINDDVINNAVFEEDHDEMVIVRDIELYSLCEHHLVPFFGKVHIGYIPNK
KVIGLSKLARLAEMYARRLQVQERLTKQIAMALMKILKPLGVAVVIEASHMCMVSRGVQK
TGSSTVTSCMLGGFR-SHRTREEFLSLLRR---
>XP_001643901_Vanderwaltozyma_polyspora
------------------------------------------MSKDNDLSIP--------
----------------R--TE---------------------TPLKT-------------
------------------------------------------------------------
---------------------------------------------KPSQ-PYTLIAPVEA
DGFSWPSLGSRVRADEDEE--QEKQRVGRIADAVKVILEELGEDVTREGLLDTPQRYAKA
MLYFTKGYQTNIMDDVIKNALFEEDHDEMVIVRDIEIFSLCEHHLVPFFGKVHIGYIPNK
KVLGLSKLARLAEMYARRLQVQERLTKQIAMALRDILKPIGVAVVIEATHMCMVSRGIQK
TGSSTVTSCVLGAFR-AHKTREEFLSLLSKRSI
>XP_003682640_Torulaspora_delbrueckii
------------------------------------------MYHPQ-------------
------V----EALQAR--QG---------------------TPLNT-------------
------------------------------------------------------------
---------------------------------------------RPVS-PYTLRLPVDE
DGFSWPSVGTRERAQESEE--QENARIERISGAVKTILEELGEDVTREGLLDTPTRYAKA
MLYFTRGYQINIMDDVIKNAVFQEDHDEMVIVRDIEIYSLCEHHLVPFYGKVHIGYIPNK
NVLGLSKLARLAEMYARRLQVQERLTKQIAMALSEILKPMGVAVVIEATHMCMVSRGIQK
TGSATVTSCMMGCFR-AHRTREEFLSLLGKKSL
>XP_037144701_Zygotorulaspora_mrakii
------------------------------------------MHSHNHNNFHHTVAQTHA
HSANPLV----GSLQ-R--KS---------------------TPLNT-------------
------------------------------------------------------------
---------------------------------------------RPAS-PYTLQPPVEA
DGFSWPSVGTRIRAEESSD--EEEARIERISGAVRTLLEELGEDVEREGLLDTPKRYAKA
MLYFTKGYQTNIMDDVINNAVFEEDHDEMVIVRDIEIYSLCEHHLVPFFGKVHIGYIPNK
KVLGLSKLARLAEMYARRLQVQERLTKQIAMSLSDILKPLGVAVVIEATHMCMVSRGIQK
TGSSTVTSCMLGCFR-AHRTREEFLSLLGKRSL
>XP_002496759_Zygosaccharomyces_rouxii
------------------------------------------MHNPRH------------
------I----ESLQ-R--RG---------------------TPLNT-------------
------------------------------------------------------------
---------------------------------------------RPAS-PYTLNPPVEA
DGFSWPSVGTRIRADENEE--QESKRVDRISGAVKTILEELGEDVTREGLADTPQRYAKA
MLFFTKGYQTNIMDDVIKNAVFEEDHDEMVIVRDIEIYSLCEHHLVPFFGKVHIGYIPNK
RVLGLSKLARLAEMYCRRLQVQERLTKQIAMALGDILKPMGVAVVIEATHMCMVSRGIQK
SGSATVTSCMLGCFR-AHRTREEFLSLLNKRTI
>XP_003646601_Eremothecium_cymbalariae
------------------------------------------------------------
------MVDSDESVQQVVRLP---------------------TPLNT-------------
------------------------------------------------------------
---------------------------------------------KPSA-PYRLSEPIEA
DGFSWPSLGARRRANETEE--QEQQRVERISDAIKTILNELGEDISREGLLKTPERYAKA
MLYFTKGYQDNLMGDVINNAVFQEDHDEMVIVRDIEIFSLCEHHMVPFYGKVHIAYIPVQ
KVLGLSKLARLAEMYARRLQVQERLTKQIALALTAILKPKGVAVIVEATHMCMVSRGIQK
SGSSTVTSCMRGCFQNSHRTREELLNLLRSNK-
>NP_987001_Eremothecium_gossypii
------------------------------------------------------------
-MCQGGS----KGLV-R--QD---------------------TPLKT-------------
------------------------------------------------------------
---------------------------------------------RPVS-PYTLQAPVEA
DGLSWPSAGARVRVEEGTE--EEAARAARIADAVKTILTELGEDVTREGLLDTPQRYAKA
MLYFTKGYQDNILNDVINNAVFDEDHDEMVIVRDIEIHSLCEHHLVPFFGKVHIGYIPRR
RVLGLSKLARLAEMYARRLQVQERLTKQIAMALQDILRPRGVAVVVEATHMCMVSRGVQK
SGSSTVTSCMLGCFRDMHKTREEFLNLLRNRSV
>XP_451425_Kluyveromyces_lactis
------------------------------------------MENKHISH----------
------V----SQIE-R--RA---------------------TPLNI-------------
------------------------------------------------------------
---------------------------------------------RPAS-PYTLNPTVEK
DGLSWPSIGARERAEETDE--EEQKRVGRIADAVKTILSELGEDTEREGLLDTPTRYAKA
MLYFTKGYQDNIMNDVIKNAVFEEDHDEMVIVRDIEIFSLCEHHLVPFFGKVHIGYIPNK
KVLGLSKLARLAEMYARRFQVQERLTKQIAMALSDILKPRGVAVVIEATHMCMVSRGVQK
TGSSTVTSCMLGYLRESHKTREEFLNLLGRRY-
>XP_022674003_Kluyveromyces_marxianus
------------------------------------------MENKHISQ----------
------V----SDLE-R--NS---------------------TPLNI-------------
------------------------------------------------------------
---------------------------------------------RPAS-PYTLNPPVEK
DGLSWPSIGARKRVDESEE--EEQARADRIAEAVKTILQELGEDTSREGLLDTPQRYAKA
MLFFTKGYQDNILDDVIKKAVFEEDHDEMVIVRDIEIFSLCEHHLVPFFGKVHIGYIPNK
KVLGLSKLARLAEMYARRFQVQERLTKQIAMALSDILKPRGVAVVIEATHMCMVSRGVQK
TGSSTVTSCMLGYLRESHKTREEFLNLLGRRS-
>XP_022630251_Lachancea_lanzarotensis
------------------------------------------MDNKQLAH----------
------F------VE-R--QG---------------------TPLNT-------------
------------------------------------------------------------
---------------------------------------------RPAS-PYTLNPPVEA
DGLSWPTPGSRSRAEETEK--DTQDRTDRIAAAMKVILAELGEDVTREGLLDTPQRYAKA
MLYFTQGYQHNIIDDVIKNAVFEEDHDEMVIVRDIEVYSLCEHHLVPFFGKVHIGYIPNK
KVLGLSKLARLAEMYARRLQVQERLTKQIAMALSEILKPRGVAVVMEAQHMCMVSRGVQK
TGSSTVTSCMLGCFRGAHKTREEFLNLLGRRN-
>XP_002552180_Lachancea_thermotolerans
------------------------------------------MENKHLAG----------
------L------IE-R--QD---------------------TPLRT-------------
------------------------------------------------------------
---------------------------------------------RPAS-PYTLNPPVEA
DGLSWPSLGSRVRSEESPE--ETQQRTDRIAEAVKVILSELGEDVSREGLLETPQRYAKA
MMYFTKGYQHNIINDVIKNAVFEEDHDEMVIVRDIEIYSLCEHHLVPFFGKVHIGYIPNK
KVLGLSKLARLAEMYARRLQVQERLTKQIAMALSEILKPRGVAVVIEAAHMCMVSRGVQK
TGSSTMTSCMLGCFREAHKTREEFLNLLNRRSI
>XP_020051785_Aspergillus_aculeatus
-------------------------------------------------------MASG-
TSP---------PHGPKPKSAIPSHMLNGG------------SPLHL----SLGSRDARE
RESLNSSIRSSFTPRVPVEFADLPEN----IHPV-GDSSQ-YQD-------D--------
TPSGSVVARPT-LRDPARDARDEA------GALTPPANES-----RPAS-PYTLFPPIDF
DGLSWPCPGTRARLESTPE--ENEERIKKLAGAVRTILECVGEDPEREGLRETPERYAKA
MLYFTKGYEENV-RDLVNGAVFHEDHDELVIVKDIEVFSLCEHHMVPFMGKMHIGYIPDR
RVLGLSKLARLAEMFSRRLQVQERLTKQVALAISEVLKPRGVGVVMESAHLCMVMRGVQK
TSSTTTTSCMLGCMRSSAKTREEFLNLLNRR--
>XP_001276216_Aspergillus_clavatus
-------------------------------------------------------MGSG-
SPP---------PPGPKPKSAIPSHLLNGS------------SPLHPSN--TTGVRDARE
RESLNSSIRGSFAPRIPAEF-NLSETE---THPV-SDAAS-TYN-------G--------
AVRSPEIVRPT-LSDPPRDPRDEG------GALTPPATAS-----RPSS-PYTANPPIDF
DGLSWPCPGTRARLESTPE--QTEERIQKLAGAVRTIFECIGEDPEREGLRETPERYAKA
MLYFTKGYEENV-RDLVNGAVFHEDHDELVIVKDIEVFSLCEHHMVPFTGKMHIGYIPDR
RVLGLSKLARLAEMFSRRLQVQERLTKQVALAISEVLKPRGVGVVMESSHLCMVMRGVQK
TSSTTTTSCMLGCMRSSAKTREEFLTLLNRK--
>XP_001266218_Aspergillus_fischeri
--------------------------------------------------------MSS-
GSP---------PPGPKPKSAIPPHLLNGS------------SPLHPSN--TTGGRDARE
RESLNSSIRSSFAPRIPAEF-NLPETE---THHV-SDAAD-TYN-------G--------
PVRNSGVARPT-LSDPPRDPRDEG------GALTPPASAS-----RPSS-PYTSNPPIDF
DGLSWPCPGTRARLESTPE--QTEERIQKLAGAVRTIFECIGEDPEREGLRETPERYAKA
MLYFTKGYEENV-RDLVNGAVFHEDHDELVIVKDIEVFSLCEHHMVPFTGKMHIGYIPDR
RVLGLSKLARLAEMFSRRLQVQERLTKQVALAISEVLKPRGVGVVMESSHLCMVMRGVQK
TSSTTTTSCMLGCMRSSAKTREEFLTLLNRK--
>XP_041146519_Aspergillus_flavus
-------------------------------------------------------MSSG-
-S----------PQGPKPKSAVPPRLLNGS------------SSLNS----NMNSRGARE
RESLNSSIRSSFAPRIPAEF-NLPETV---AHSV-DESTH-VTN-------E--------
SNTDSGAVKPS-LNDPPRDPRDDA------RALTPPSTAS-----RPAS-PYTLYPPIDF
DGLSWPCPGTRARLESSPE--ETEERVQKLAGAVRTILECIGEDPEREGLRETPERYAKA
MLYFTKGYEENV-RDLVNGAVFHEDHDELVIVKDIEVFSLCEHHMVPFMGKMHIGYIPNR
RVLGLSKLARLAEMFSRRLQVQERLTKQVALAISEVLKPLGVGVVMESSHLCMVMRGVQK
TSSTTTTSCMLGCMRSSAKTREEFLTLLHRR--
>XP_748029_Aspergillus_fumigatus
--------------------------------------------------------MSS-
GSP---------PPGPKPKSAIPPHLLNGS------------SPLHPSN--STGGRDARE
RESLNSSIRSSFAPRIPAEF-HLPEIE---THHV-SDAAD-TYN-------G--------
PVRKSGVIRPT-LSDPPRDPRDEG------GALTPPASSS-----RPSS-PYTANPPIDF
DGLSWPCPGTRARLESTPE--QTEERIQKLAGAVRTIFECIGEDPEREGLRETPERYAKA
MLYFTKGYEENV-RDLVNGAVFHEDHDELVIVKDIEVFSLCEHHMVPFTGKMHIGYIPDR
RVLGLSKLARLAEMFSRRLQVQERLTKQVALAISEVLKPRGVGVVMESSHLCMVMRGVQK
TSSTTTTSCMLGCMRSSAKTREEFLTLLNRK--
>XP_681457_Aspergillus_nidulans
------------------------------------------------------------
------------------------------------------------------------
------------------------------------------------------------
------------------------------------------------------------
------------------------------------------------------------
MLYFTKGYEENV-RDLVNGAVFHEDHDELVIVKDIDVFSLCEHHMVPFTGKMHIGYIPDR
RVLGLSKLARLAEMFSRRLQVQERLTKQVALAISEVLKPRGVGVVMESSHLCMVMRGVQK
TSSSTTTSCMLGCMRSSAKTREEFLTLLNRK--
>XP_001393841_Aspergillus_niger
-------------------------------------------------------MGSGT
SPP---------PPGPKPRSAIPSHMLNGG------------SPLHASTSPSTSSRDARE
RESLNSSILSSFTPRIPVEF-NLPASA---AHPS-GE--S-LVD-------D--------
TPRGSTSAKPT-LNDPPRDPRDEA------GALTPPATVS-----RPAS-PYTLFPPIDF
DGLSWPCPGTRERLESSPE--ETEERIKKLAGAVRTILECVGEDPEREGLRETPERYAKA
MLYFTKGYEENV-RDLVNGAVFHEDHDELVIVKDIEVFSLCEHHMVPFTGKMHIGYIPDR
RVLGLSKLARLAEMFSRRLQVQERLTKQVALAISEVLKPRGVGVVMESSHLCMVMRGVQK
TSSTTTTSCMLGCMRSSAKTREEFLTLLHRR--
>XP_015411160_Aspergillus_nomiae
-------------------------------------------------------MSSG-
-SP---------PQGSKPKSAVPPRLLNGS------------SSLNS----PMNSRGARE
RESLNSSIRSSFAPHVPAEF-NLPETA---VHPV-DESTP-VTK-------E--------
SNTDSRAVKPS-LNDVPGDSRDDT------RALSPPSTAS-----RPAS-PYTLYPPIDF
DGLSWPCPGTRARLESSPE--ETEERVQKLAGAVRTILECIGEDPEREGLRETPERYAKA
MLYFTKGYEENV-RDLVNGAVFHEDHDELVIVKDIEVFSLCEHHMVPFMGKMHIGYIPDR
RVLGLSKLARLAEMFSRRLQVQERLTKQVALAISDVLKPLGVGVVMESSHLCMVMRGVQK
TSSTTTTSCMLGCMRSSAKTREEFLTLLHRR--
>XP_023091852_Aspergillus_oryzae
------------------------------------------------------------
----------------------------------------------------MNSRGARE
RESLNSSIRSSFAPRIPAEF-NLPETV---AHSV-DESTH-VTN-------E--------
SNTDSGAV-------------------------------N-----RPAS-PYTLYPPIDF
DGLSWPCPGTRARLESSPE--ETEERVQKLAGAVRTILECIGEDPEREGLRETPERYAKA
MLYFTKGYEENV-RDLVNGAVFHEDHDELVIVKDIEVFSLCEHHMVPFMGKMHIGYIPNR
RVLGLSKLARLAEMFSRRLQVQERLTKQVALAISEVLKPLGVGVVMESSHLCMVMRGVQK
TSSTTTTSCMLGCMRSSAKTREEFLTLLHRR--
>XP_040642222_Aspergillus_ruber
-------------------------------------------------------MGSG-
-SP---------PEGPKPKSAIPPHVLNGS------------SPLHL----STSTRAARE
RESLNSSILSSFSPRIPAEF-ASSETE---TQPT-GDSNGTNAN-------KDDQNGPTP
AVRSSGSSRPT-LNDPPRDPRDEG------GPLTPPATVS-----RPAS-PYTLAPPIDF
DGLSWPCPGTRERLESTPE--EVEERVQKLAGAVRTIFECIGEDPEREGLRETPERYAKA
MMYFTKGYEENV-RDLVNGAVFHEDHDELVIVKDIEVFSLCEHHMVPFTGKMHIGYIPDR
RVLGLSKLARLAEMFSRRLQVQERLTKQVALAISEVLKPRGVGVVMESSHLCMVMRGVQK
TSSTTTTSCMLGCMRSSAKTREEFLTLLHR---
>XP_040697678_Aspergillus_sydowii
-------------------------------------------------------MGSG-
SPP---------PPGPKPK-AIPSHLLNGG------------SPLN-ST--SVASRDARE
RDSLNSSIRTSFAPRVPVEF-DQPESE---AHS--AEHAS-SYD-------N--------
PRRRSSVSKPS-LHDPARDPRDEA------GALTPPVTAS-----RPAS-PYTLAPAVDF
DGLSWPCPGTRARLESSPE--ENEERIKKLSGAVRTILECLGEDPEREGLRETPDRYAKA
MLYFTKGYEENV-RDLVNGAVFHEDHDELVIVKDIEVFSLCEHHMVPFTGKMHIGYIPDR
RVLGLSKLARLAEMFSRRLQVQERLTKQVALAISEVLKPRGVGVVMESAHLCMVMRGVQK
TSSTTTTSCMLGCMRSSAKTREEFLTLLNRK--
>XP_001216722_Aspergillus_terreus
-------------------------------------------------------MVSG-
SSP---------PHGPKPKSAVPSRLLNGG------------SPLHP----SSSGRDARE
RESLNSSIRSSFAPRIPAEF-DLPESA---AEPP-SASLL-NAD-------G--------
PVHGADTAKPT-LNDPPRDPRDEG------GALTPPSAVS-----RPAS-PYTLYPPIDF
DGLSWPCPGTRARLESSPE--QTEERIQKLAGAVRTILECVGEDPEREGLRETPERYAKA
MLYFTKGYEENV-RDLVNGAVFHEDHDELVIVKDIEVFSLCEHHMVPFTGKMHIGYIPDR
RVLGLSKLARLAEMFSRRLQVQERLTKQVALAISEVLKPLGVGVVMESSHLCMVMRGVQK
TSSTTTTSCMLGCMRSSAKTREEFLTLLHRR--
>XP_022492190_Penicillium_arizonense
-------------------------------------------------------MGSG-
S-----------PPASKPS-AIPSHMLNGS------------SPLQ--R--STGNRDERE
RESLNSSIRSSFEPRVPLQF--APETV---AAVP-TESTS-AAS-------V--------
PIRNVVPVRPT-LNDPPRDPRDEG------GPLTPPATVS-----RPAS-PYTMNPPIDF
DGLSWPCPGTRQRLESTPE--ETDQRIEKLSGAIRTILECIGEDPEREGLRETPERYAKA
MLYFTKGYEENV-RDLVNGAVFHEDHDELVIVKDIDVFSLCEHHMVPFTGKMHIGYIPDR
RVLGLSKLARLAEMFSRRLQVQERLTKQVALAISEVLKPRGVGVVMESSHLCMVMRGVQK
VSSTTTTSCMLGCMRSSAKTREEFLTLLNRR--
>XP_014533916_Penicillium_digitatum
-------------------------------------------------------MGSG-
--S---------PTGPRA-SAIPSHMLNGS------------SPLQR----STGSRDSRE
RESLNTSIRSSFEPRIPIDF-ESPESK---NKTE-TETKAE--T-KTGAAPTQAVSSADV
PIRSVAPVRPT-LNDPPRDPRDEA------APLTPSTTVS-----RPAS-PYTLNPPIDF
DGLSWPCPGTRQRKESTPE--ETEQRLEKMSGAIRTILECIGEDPEREGLRETPMRYAKA
MLYFTKGYEENV-RDLVNNAVFHEDHDELVIVKDIDVFSMCEHHMVPFTGKMHIGYIPDR
RVLGLSKLARLAEMFSRRLQVQERLTKQVALAISEVLQPRGVGVVMESSHLCMVMRGVQK
VSSTTTTSCMLGCMRSSAKTREEFLTLLNRR--
>XP_016599030_Penicillium_expansum
------------------------------------------------------------
-------------------------MLNGS------------SPLQR----STGSRDSRE
RESLNTSIRSSFEPRIPVEF-ESPETE---TETK-TETKAE--T-ETGAAPTQAVSSVDV
PIRSVAPVRPT-LNDPPRDPRDEA------APLTPSNTVS-----RPAS-PYTLNPPIDF
DGLSWPCPGTRQRKESTAE--ETEQRLEKMSGAIRTILECIGEDPEREGLRETPMRYAKA
MLYFTKGYEENV-RDLVNNAVFHEDHDELVIVKDIDVFSMCEHHMVPFTGKMHIGYIPDR
RVLGLSKLARLAEMFSRRLQVQERLTKQVALAISEVLQPRGVGVVMESSHLCMVMRGVQK
VSSTTTTSCMLGCMRSSAKTREEFLTLLNRR--
>XP_040648169_Penicillium_griseofulvum
-------------------------------------------------------MGSG-
--S---------PTSPKP-SAIPSHMLNGS------------SPLQR----PTGSRDSRE
RESLNSSIRSSFEPRIPIEF-ESPETK---SETK-TETEAE--T--DGAAPTHAVSSASV
PIRSVAPVRPS-LNDPPRDPRDAA------APLTPSTTVS-----RPAS-PYTLNPPIDF
DGLSWPCPGTRQRKESTPE--ETEQRLEKMSGAIRTILECIGEDPEREGLRETPMRYAKA
MLYFTKGYEENV-RDLVNNAVFHEDHDELVIVKDIDVFSMCEHHMVPFTGKMHIGYIPDR
RVLGLSKLARLAEMFSRRLQVQERLTKQVALAISEVLQPRGVGVVMESSHLCMVMRGVQK
VSSTTTTSCMLGCMRSSAKTREEFLTLLNRR--
>XP_038927453_Penicillium_roqueforti
-------------------------------------------------------MGSD-
--S---------PTSPRA-SAIPSHMLNGS------------SPLH-----PTGSRHSRE
RESLNTSIRSSFEPRIPLEF-ESPQTK---TETK-TETEAEAGT-ETGAAPAQSVSSASV
PIRSVAPVRPT-LNDPPRDPRDEA------APLTPVATVS-----RPQS-PYTLTPPIDF
DGLSWPCPGTRQRKESTPE--ETAERLEKMSGAVRTILECIGEDPEREGLRETPMRYAKA
MLYFTKGYEENV-RDLVNNAVFHEDHDELVIVKDIDVFSMCEHHMVPFTGKMHIGYIPDR
RVLGLSKLARLAEMFSRRLQVQERLTKQVALAISEVLQPRGVGVVMESSHLCMVMRGVQK
VSSTTTTSCMLGCMRSSAKTREEFLTLLNRR--
>XP_002568637_Penicillium_rubens
-------------------------------------------------------MGSG-
--S---------PTSPRA-SAIPSHMLNGS------------SPLQR----STSSRDSRE
RESLNTSIRSSFEPRIPLEF-ESPN-----TETK-TETEGD--N-ETGATPAQSVSSASV
PIRSVAPVRPS-LNDPPRDPRDEA------APLTPSTSLS-----RPES-PYTLNPPIDF
DGLSWPCPGTRQRKESTPE--ETEQRLEKMSGAIRTILECIGEDPEREGLRETPLRYAKA
MLYFTKGYEENV-RDLVNNAVFHEDHDELVIVKDIDVFSMCEHHMVPFTGKMHIGYIPDR
RVLGLSKLARLAEMFSRRLQVQERLTKQVALAISEVLQPRGVGVVMESSHLCMVMRGVQK
VSSTTTTSCMLGCMRSSAKTREEFLTLLNRR--
>XP_040810124_Penicillium_solitum
-------------------------------------------------------MGSG-
--S---------PTSPRA-SAIPSHMLNGS------------SPLQR----STGGRDSRE
RESLSTSIRSSFEPRIPIEF-ESPETKTDDTKTE-TETQAE--TEETGAAPTQAVSSASV
PIRSVAPVRPT-LNDPPRDPRDAA------APLTPSATVS-----RPAS-PYTLTPPIDF
DGLSWPCPGTRQRKESTPE--ETEQRLEKMSGAIRTILECIGEDPEREGLRETPMRYAKA
MLYFTKGYEENV-RDLVNNAVFHEDHDELVIVKDIDVFSMCEHHMVPFTGKMHIGYIPDR
RVLGLSKLARLAEMFSRRLQVQERLTKQVALAISEVLQPRGVGVVMESSHLCMVMRGVQK
VSSTTTTSCMLGCMRSSAKTREEFLTLLNRR--
>XP_022583456_Penicilliopsis_zonata
-------------------------------------------------------MGSGS
S-----------PPGPKPKSAIPSHLLNGG------------SPLHL----STNVRDARE
RDNLNSSIRSSFDPRRPAEF-DLPATQ---VHHS-TEDANISST-------G--------
AIRSPVAVRPT-LSDPPRDPRDEG------APLTPPATVS-----RPAS-PYTMNPPIDF
DGLSWPCPGTRARLESTPE--ENEERIKKLSDAVRTILECVGEDPEREGLRETPERYAKA
MLFFTKGYEENV-RDLVNGAVFHEDHDELVIVKDIDVFSLCEHHMVPFTGKMHIGYIPDR
RVLGLSKLARLAEMFSRRLQVQERLTKQVALAISEVLKPRGVGVVMESSHLCMVMRGVQK
PGSSTTTSCMLGCMRSSAKTREEFLTLLNRR--
>XP_016625896_Cladophialophora_bantiana
--------------------------------------------MSQGNPPPKLPSPDHN
NSISL-----PSTLHPKPRSAVPSYLLNGS------------SPLHRSQ--TTTTR-AQE
RENLASSIKATYGRRKTIDLTAESATSPQATMQSGTSWLGLDHA------------HK--
---DTDPKRLPQLHTPARDERDEA------PPTPPASTVS-----RPAS-PYTLNPPIDF
DGLSWPCIGTRERLEQTPE--QAQARLDKLAGAVRTIFECIGEDPDREGLRDTPERYAKA
LMYFTKGYEENV-RDLVNGAVFHEDHDELVIVKDIEVFSLCEHHMVPFIGKMHIGYIPNR
RVLGLSKLARLAEMFSRRLQVQERLTKQVALAIAEVLKPQGVAVVMESSHLCMVMRGVQK
TSSSTTTSCMLGAMRSSAKTREEFLSLLNRR--
>XP_008726638_Cladophialophora_carrionii
--------------------------------------------MDQSSSSPKPPSPGGS
DVASP--PPAPPPLKPKPRSAVPPYLLNGS------------SPLKSSQ--PTKTR-AQE
RENLHTSIQSTYGRRKTIDLTAEAQTTQQATMPAGTSWLGLENA------------AKHQ
EREQQDSKRPSQLHTPARDERDEA------PPTPPASTLS-----RPAS-PYTQNPAIDF
DGLSWPCIGTRQRLEQSPE--EAQVRLDKLADAVRTIFECIGEDPDREGLRDTPQRYAKA
LMYFTKGYEENV-RDLVNGAVFHEDHDELVIVKDIEVFSLCEHHMVPFIGKMHIGYIPNR
RVLGLSKLARLAEMFSRRLQVQERLTKQVALAIAEVLKPQGVAVVMESSHLCMVMRGVQK
TSSSTTTSCMLGAMRSSAKTREEFLSLLNRGK-
>XP_016249935_Cladophialophora_immunda
--------------------------------------------MSQSNPTPKPPSLDHG
NSVPP-----PAPLHPKPRSAVPSYLLNGS------------SPLHRSQ--TTTTR-AQE
RENLASSIKATYGRRRTIDLTAEAQTASQATMPSGTSWLGLESA------------QK--
---ETDPKRAPPLHTPARDERDEA------PPTPPASTVS-----RPAS-PYTLNPPIDF
DGLSWPCIGTRERLDQTPE--QAQVRLDKLAGAVRTIFECIGEDPDREGLRDTPERYAKA
LMYFTKGYEENV-RDLVNGAVFHEDHDELVIVKDIEVFSLCEHHMVPFIGKMHIGYIPNR
RVLGLSKLARLAEMFSRRLQVQERLTKQVALAIAEVLKPQGVAVVMESSHLCMVMRGVQK
TSSSTTTSCMLGAMRSSAKTREEFLSLLNRK--
>XP_007739765_Cladophialophora_psammophila
--------------------------------------------MSQGNPPPKLPSPDHN
NSISP-----PSTLHPKPRSAVPSYLLNGS------------SPLHRSQ--TTTTR-AQE
RENLASSIKATYGRRKTIDLTAESATASQATMQSGTSWLGLDHA------------QK--
---DPESKRLPQLHTPARDERDEA------PPTPPASTVS-----RPAS-PYTLNPPIDF
DGLSWPCIGTRERLEQTPE--QAQARLDKLAGAVRTIFECIGEDPDREGLRDTPERYAKA
LMYFTKGYEENV-RDLVNGAVFHEDHDELVIVKDIEVFSLCEHHMVPFIGKMHIGYIPNR
RVLGLSKLARLAEMFSRRLQVQERLTKQVALAIAEVLKPQGVAVVMESSHLCMVMRGVQK
TSSSTTTSCMLGAMRSSAKTREEFLSLLNRR--
>XP_018695110_Fonsecaea_erecta
--------------------------------------------MSQSNPPPKPSSVDHS
SSVHP-----PATLHPKPRSAVPSYLLNGS------------SPLHRSQP-TTTTR-AQE
RENLASSIKATYGRRRTIDFTAEGHTASQATMPSGTSWLGLENT------------QK--
---EVDSKRPAKLHTPARDERDEA------PPTPPASTVS-----RPAS-PYTLNPPIDF
DGLSWPCIGTRERLDQTPE--QAQVRLDKLAGAVRTIFECIGEDPDREGLRDTPERYAKA
LMFFTKGYEENV-RDLVNGAVFHEDHDELVIVKDIEVFSLCEHHMVPFIGKMHIGYIPNR
RVLGLSKLARLAEMFSRRLQVQERLTKQVALAIAEVLKPQGVAVVMESSHLCMVMRGVQK
TSSSTTTSCMLGAMRSSAKTREEFLSLLNRK--
>XP_022514573_Fonsecaea_monophora
--------------------------------------------MSQNNPPPKLPSLDHS
TSIPP-----PATLHPKPRSAVPSYLLNGS------------SPLHRSQ---TTTR-AQE
RENLASSIQATYGRRKTIDLTAEGQTTSQATMPSGTSWLGLENT------------QK--
---DTESKRPTTLHTPARDERDEA------PPTPPASTVS-----RPAS-PYTLNPPIDF
DGLSWPCIGTRERLDQTPE--QAQVRLDKLAGAVRTIFECIGEDPDREGLRDTPERYAKA
LMYFTKGYEENV-RDLVNGAVFHEDHDELVIVKDIEVFSLCEHHMVPFIGKMHIGYIPNR
RVLGLSKLARLAEMFSRRLQVQERLTKQVALAIAEVLKPQGVGVVMESSHLCMVMRGVQK
TSSSTTTSCMLGAMRSSAKTREEFLSLLNRK--
>XP_016632691_Fonsecaea_multimorphosa
--------------------------------------------MSQSNPPPKPSSLDHG
NSVSS-----PAPLHPKPRSAVPSYLLNGS------------SPLQRSQ--TTTTR-AQE
RENLASSIKATYGRRKTIDFTAEGQTASQATMPSGTSWLGLENT------------QK--
---DNDSKRPTPLHTPARDERDEA------PPTPPASTVS-----RPAS-PYTQHPPIDF
DGLSWPCIGTRERLEQTPE--QAQVRLDKLAGAVRTIFECIGEDPDREGLRDTPERYAKA
LMYFTKGYEENV-RDLVNGAVFHEDHDELVIVKDIEVFSLCEHHMVPFIGKMHIGYIPNR
RVLGLSKLARLAEMFSRRLQVQERLTKQVALAIAEVLKPQGVAVVMESSHLCMVMRGVQK
TSSSTTTSCMLGAMRSSAKTREEFLSLLNRK--
>XP_022503067_Fonsecaea_nubica
--------------------------------------------MSQNNPPPKLPSLDHS
TSIPP-----PATLHPKPRSAVPSYLLNGS------------SPLHRSQ---TTTR-AQE
RENLASSIQATYGRRKTIDLTAESQTTSQATMPSGTSWLGLENT------------QK--
---DTESKRPTTLHTPARDERDEA------PPTPPASTVS-----RPAS-PYTLNPPIDF
DGLSWPCIGTRERLDQTPE--QAQVRLDKLAGAVRTIFECIGEDPDREGLRDTPERYAKA
LMYFTKGYEENV-RDLVNGAVFHEDHDELVIVKDIEVFSLCEHHMVPFIGKMHIGYIPNR
RVLGLSKLARLAEMFSRRLQVQERLTKQVALAIAEVLKPQGVGVVMESSHLCMVMRGVQK
TSSSTTTSCMLGAMRSSAKTREEFLSLLNRK--
>XP_013283836_Fonsecaea_pedrosoi
--------------------------------------------MSQNNPPPKLPSLDHS
TSIPP-----PATLHPKPRSAVPSYLLNGS------------SPLHRSQ---TTTR-AQE
RENLASSIQATYGRRKTIDLTAEGQTTSQATMPSGTSWLGLENT------------QK--
---DTESKRPPTLHTPARDERDEA------PPTPPASTVS-----RPAS-PYTLNPPIDF
DGLSWPCIGTRERLDQTPE--QAQVRLDKLAGAVRTIFECIGEDPDREGLRDTPERYAKA
LMYFTKGYEENV-RDLVNGAVFHEDHDELVIVKDIEVFSLCEHHMVPFIGKMHIGYIPNR
RVLGLSKLARLAEMFSRRLQVQERLTKQVALAIAEVLKPQGVGVVMESSHLCMVMRGVQK
TSSSTTTSCMLGAMRSSAKTREEFLSLLNRK--
>XP_007756815_Cladophialophora_yegresii
--------------------------------------------MDQTSSSPKPPSPDGS
DVASPALAPPPPPLKPKPRSAVPSYLLNGS------------SPLKSSQ--PTKTR-AQE
RENLHTSIQSTYGRRKTVDLTAEAQTTQQGTMPAGTSWLGLENM------------TKQQ
DREQQDSKRPSQSHTPARDERDEA------PPTPPASTLS-----RPAS-PYTQNPAIDF
DGLSWPCIGTRQRLEQSPE--EAQVRLDKLADAVRTIFECIGEDPDREGLRDTPQRYAKA
LMYFTKGYEENV-RDLVNGAVFHEDHDELVIVKDIEVFSLCEHHMVPFIGKMHIGYIPNR
RVLGLSKLARLAEMFSRRLQVQERLTKQVALAIAEVLKPQGVAVVMESSHLCMVMRGVQK
TSSSTTTSCMLGAMRSSAKTREEFLSLLNRGK-
>XP_016238405_Exophiala_spinifera
------------------------------------------------------------
------------------------------------------------------------
--------------------------------MS-TSWLGLVDG-------A--------
--SNDEVEQPVKPHEPARDVRDEA-------PMTPPASLS-----RPAS-PYTLHPPIDF
DGLSWPCIGTRERREQTPE--EAQARLDKLAGAVKTIFECIGEDPEREGIRDTPQRYAKA
LMYFTKGYEENV-QELVNGAVFHEDHDELVIVKDIEVFSLCEHHMVPFTGKMHIGYIPNK
RVLGLSKFARLAEMFSRRLQVQERLTKQVALAIAEVLKPQGVAVVMESNHLCMVMRGVEK
TQSSTTTSCMLGAMRSSAKTREEFLTLLNRK--
>XP_016266163_Exophiala_oligosperma
----------------------------------------------MSQNNPKISSSNN-
IS----------PLHPKPHSAIPSHLLNGG------------SPLH-SP--PTTSR-AQE
RENLASSIKSTYGRRKTIDLGGPQSP--PRNTSS-TSWLGLVDG-------P--------
--SNHDEKQPVKSHEPARDERDEA-------PMTPPASLS-----RPAS-PYTLNPPIDF
DGLSWPCIGTRERREQTPE--EAQARLDKLAGAVRTIFECIGEDPEREGIRDTPQRYAKA
LMYFTKGYEENV-RELVNGAVFHEDHDELVIVKDIEVFSLCEHHMVPFTGKMHIGYIPNK
RVLGLSKLARLAEMFSRRLQVQERLTKQVALAIAEVLKPQGVAVVMESSHLCMVMRGVGK
TQSSTTTSCMLGAMRSSAKTREEFLTLLNRK--
>XP_013318354_Exophiala_xenobiotica
----------------------------------------------MSQSTPKIPSSNN-
ISP---------PLPPKARSAVPSYLLNGG------------SPLH-RT--PNATR-AQE
RENLASSIKSTYARRKTIDLGDPQSPQSPQRAMS-TSWVGVPEA-------P--------
--PNNEAKLPVRLHEPARDERDEA-------PMTPPASLS-----RPAS-PYTANPPIDF
DGLSWPCIGTRERREQTPE--EAQARLDKLAGAVRTIFECIGEDPEREGLRETPHRYAQA
LMYFTKGYEENV-RELLNGAVFHEDHDELVIVKDIEVFSLCEHHMVPFTGKMHIGYIPNK
RVLGLSKLARLAEMFSRRLQVQERLTKQVALAIAEVLKPQGVAVVMESSHLCMVMRGVEK
TQSSTTTSCMLGAMRSSAKTREEFLTLLNRR--
>XP_007721488_Capronia_coronata
----------------------------------------------MSQNPPKVPSADQK
ISP---------PLKPKPRSAIPPHLLNGS------------SPLH-SP--PTKTR-AQE
RESLASSIKSTYETRKAIDF-G-DSEASPNTFQH-TSWEGLTEG-------L--------
--SNVEARRPVRLREPARDERDEA-------PMTPPASIS-----RPAS-PYTLNPPIDF
DGLSWPCIGTRERREQTPE--EAQARLDKLAGAVKTIFECIGEDPDREGLRETPERYAKA
LMYFTKGYEENV-RDLVNGAVFHEDHDELVIVKDIEVFSLCEHHMVPFIGKMHIGYIPNR
RVLGLSKLARLAEMFSRRLQVQERLTKQVALAIAEVLKPQGVAVVMESSHLCMVMRGVQK
TASSTTTSCMLGAMRSSAKTREEFLSLLNRK--
>XP_007729124_Capronia_epimyces
----------------------------------------------MSQNPPKVPSSDQK
VSP---------PLNPKPRSAIPPYLLNGS------------SPLH-NP--ATRTR-AQE
RENLASSIQSSYEPRKAIDLGG-DSQISANTYQN-TSWEGLTDD-------L--------
--SNLELKRPVRLREPARDVRDEA-------PMTPPASIS-----RPAS-PYTLNPPIDF
DGLSWPCIGTRERREQTPE--EAQARLDKLSGAVKTIFECIGEDPDREGLRGTPERYAKA
LMYFTKGYEENV-RDLVNGAVFHEDHDELVIVKDIEVFSLCEHHMVPFIGKMHIGYIPNR
RVLGLSKLARLAEMFSRRLQVQERLTKQVALAIAEVLKPQGVAVVMESSHLCMVMRGVQK
TASSTTTSCMLGAMRSSAKTREEFLSLLNRK--
>XP_009154630_Exophiala_dermatitidis
----------------------------------------------MSQSPSKVPSTDPR
ISP---------PLNPKPRSAIPPYLLNGG------------SPLHNNA--STKTR-AQE
RENLASSIKSTYEPKKAIDLSG----DSSSPLQN-TSWEGLSGG-------PDGLGSSSS
GNTADSKRGPVRLREPARDERDEA-------PMTPPASVS-----RPAS-PYTLNPPIDF
DGLSWPCIGTRERREQTPE--QAQARLDKLAGAVRTIFECIGEDPEREGLRETPERYAKA
LMYFTKGYEENV-RDMVNGAVFHEDHDELVIVKDIEVFSLCEHHMVPFIGKMHIGYIPNR
RVLGLSKLARLAEMFSRRLQVQERLTKQVALAIAEVLKPQGVAVVMESSHLCMVMRGVQK
TASSTTTSCMLGAMRTSAKTREEFLSLLNRK--
>XP_013254099_Exophiala_aquamarina
----------------------------------------------MSQPPAKVSPADSA
SSSSP-----LVPLHPKPRSAIPSHLLNSG------------SPL--RQ--PTKTR-AQE
RESLASSIKSTYARRMTIDMGDVRN--SPTIIQG-VSWTGLADS-------D--------
--VSDDHKRPLSLREPARDVRDEA-------PITPPATVS-----RPAS-PYTMNPPIDF
DGLSWPCIGTRERLEQTPE--QAQARLDKLAGAVKTIFECIGEDPDREGLRGTPERYAKA
LMYFTKGYEENV-RDLVNGAVFHEDHDELVIVKDIEVFSLCEHHMVPFIGKMHIGYIPNR
RVLGLSKLARLAEMFSRRLQVQERLTKQVALAIAEVLQPQGVAVVMESSHLCMVMRGVQK
TASSTTTSCMLGAMRSSAKTREEFLSLLNRK--
>XP_016223939_Exophiala_mesophila
----------------------------------------------MSQHPPRVSPTDEN
IPS-------PSPVYPKPRSAVPSYLLNGG------------SPLRP----PTKSR-AQE
RESLASSIRSTYGRRKTIDLGDPQSSS---RHMSALSWTGLTDG----------------
-DPSSDPKRPT-LHDPARDIRDEA-------PATPPATAS-----RPAS-PYTMNPPIDF
DGLSWPCIGTRERLEQTPE--EAQARLDKLAGAVRTIFECIGEDPDREGIRDTPDRYAKA
LMYFTKGYEENV-RDLVNGAVFHEDHDELVIVKDIEVFSLCEHHMVPFIGKMHIGYIPNR
RVLGLSKLARLAEMFSRRLQVQERLTKQVALAIAEVLKPQGVAVVMESSHLCMVMRGVQK
TASSTTTSCMLGAMRSSAKTREEFLSLLNRK--
>XP_013276809_Rhinocladiella_mackenziei
----------------------------------------------MSQDPPKRPSLDNK
ISP---------PLNPKPRSAIPSYLLNGS------------SPLH-RP--PTTSR-AQE
RENLASSIKSTYGRRTTIDLADVQS--SPNTMPS-TSWVGLTDG-------P--------
--TNAEPKRSTRLHEPARDERDEA-------PVTPP-TVS-----RPAS-PYTLNPPIDF
DGLSWPCVGTRERLEQTPE--EAQARLDKLAGAVRTIFECIGEDPEREGLRETPARYAKA
LMYFTKGYEENV-RDLVNGAVFHEDHDELVIVKDIEVFSLCEHHMVPFIGKMHIGYIPNR
RVLGLSKLARLAEMFSRRLQVQERLTKQVALAIAEVLKPQGVAVVMESSHLCMVMRGVQK
TASSTTTSCMLGAMRSSAKTREEFLSLLNRK--
>XP_018001750_Phialophora_attinorum
----------------------------------------------MPADQHQHPSASS-
---------APPPIPAKPRSAIPSHLRNGG------------SPLHKP---STNTR-AEE
REKLASSIHSSYRRRSVFEF-DRPSYLPDMPSSA-SAPYNHEDDVLLDPINDENHDPATS
LAPNATNKSTTLPTEPPRDTRDNTINSNNHHPPTPPSSISFPVTTRPAS-PYSLNPPIDF
DGLSWPSTGTRARLEETPD--EAAARLAKLSNAVRTIFECIGEDPDREGLQRTPERYAKA
LMYFTKGYEENV-RDLVNNAVFHEDHDELVIVKDIDVFSLCEHHMVPFIGKMHIGYIPNR
RVLGLSKLARLAEMFSRRLQVQERLTKQVALAIAEVLKPQGVGVVMESSHLCMVMRGVQK
VGSSTTTSCMLGAMRSSAKTREEFLSLLNRK--
>NP_593481_Schizosaccharomyces_pombe
------------------------------------------------------------
-------------MEPGKKDYID-------------------SPLRM-------------
------------------------------------------------------------
---------------------------------------------QPASLSGASTPTIDL
DGLSWPCQGTQRRIDTAEE-----EKVKKISNAISTILECLGEDPERQGLLGTPERYAKA
MLYFTKGYEQNL-TEVINEAVFQEDHEEMVIVRDIDVFSLCEHHLVPFIGKIHIGYIPRK
RVLGLSKLARIANMFSRRLQVQERLTKQVAQAIQAVLKPQGVAVVMEATHMCMVMRGVEK
PGSSTVTSSLTGIFQRSHKTREEFFRLIGKF--
```
