## Supplementary material for "Coding Sequence Insertions in Fungal Genomes are Intrinsically Disordered and can Impart Functionally-Important Properties on the Host Protein": MAFFT_MSAs: XP_721868.2_blasthits_MAFFT.txt

```
>XP_721868_Candida_albicans
---------------------MSSSQDYNNNSNNT------------------PARVS--
--SRKG--KNLHVAHRRSPSELTNLMVEQYNLQRQLEEVQAQQKLLEEKQK-QQQQ----
-Q-------FTY-PS--------------------------------------------A
QGSSELAPPPI-------SSG--------YGG----------------------------
---------NRSSHSRSSSI------NT-----------------------HR-------
---------------------RTGSGSG-GTA--------HGHSRRHSLGL------NEA
IKAAANQKQSNRNS-LSP----------------------TIPNEAKT-------DSSD-
-DIGSFKFP----PSGG--D--------Q-GDTSGQSS---------------SS-----
HNRSRSLAYG----------------QQ--------SFKFPPT--------------PDQ
SNDTRGNSLLPPNPNFSVTQSPDR------GHNRR-SSHFRTGSRGSGSNTNTDGINSNW
RAQQ-----------------------------------------QSP----QQQQ----
---------RQGGLLEPP----QVGFTP---GHK-PRNSSYGGG-SSVSSLQQFLP----
-----------------------------------------------------NNGGSN-
NSGQQG---GHQGG------GNNG-RKTLFAPYLPQSSLPELINEGRLVTGTLRVNKKNR
SDAYVSTDGLLDADIFICGSKDRNRALEGDLVAVELLIVDEVWESKKEKEEKKRRKDNTL
HSRP-----LTDDIHNDATS---------APNTAEGSVTGTSKEDGAGSNEEETGG----
---------------------------LARRGSLKQRPTMKKNDDVEVEGQSLLLVEEEE
INDEIKPLYAGHVVAVVDRIPGQLFAGTLGLLRPAQAAQAA--------RD-KKNGKEST
VQNPKAPKIVWFKPTDKKVPLIAIPTEQAPKDFVENHEKYADRLFVASIKRWPITSLHPF
GTLVSNLGPIDSPETEIDSILRDN-------------------NFLCDEYP---------
---------------------DDD---ND-DIVSVNAYDLPSIEPEFE----NTQREEYL
ND----YIIAFTQNGEFV-DHALHVKRISN--TKIELGFHVADIAYFIKPGSSLDRKSKK
RSSSVFLPQKTVNLFPKQV-NKIVSFKENEKNLAVSVVFEIDTSNFEV--EDLYIHESVI
VPKQLVTYDAFDTILSGQSV--DSISSATSDYVKTFSLIAKEFRRHRL------SNRSLG
ITPNLTLLDQLDDEKVRLD---LNIFKDSLAFDVISEISHKVNSAIAAKVHAGLGDQAIL
RRHPLPTLQKMETFVRKATSLGFKIDTTTSSTLQNSILKIDDPVKRKCVETLLYKCMSRG
RYYVAGKQDTDSYAHYYFNLPL-------------YTHFTAPLRRYADLIVHRQLKAVLN
KQVE----DK--DLDSLKAITDYCNFKKDCAAN------AQEQAIHLLLSQTINEMSETA
-GQLLCMGTVVQVYESSFDVFIPEFGVEKRVHGDQLPLVKAEFDKNERILELWWEKGVDS
ATYIPPDEK----------------SSLSYRNSIKNKYRTSALQAAKIQSKT--ALEK-S
TTPAD--------SVAEKLAKLNL-----EPPKLVVPSLKSN-ELHEVE---------KD
ETKSMPSSPT------QSEIPKNVRTNSSSRIS--SS--G-----NTF-SLEPYLQNTIT
RIEGDSYIQVIKELTQVPVLLRAEI--GMALPCLTVRVLNPFAEEQ---
>XP_002420729_Candida_dubliniensis
---------------------MSSSQDYNNNNNNA------------------PARVS--
--SRKG--KNLHVAHRRSPSELTNLMVEQYNLQRQLEEVQAQQKLLEEKQK-QQQQ----
-Q-------FTY-PL--------------------------------------------A
QGSSELAPPPI-------SSG--------YGG----------------------------
---------NRSSHSRSSSI------NT-----------------------HR-------
---------------------RTGSGSG-GTA--------HGHSRRHSLGL------NEA
IKAAANQKQSNRNS-LSP----------------------TIPSEVKV-------DSSD-
-DIGSFKFP----PSSG--D--------Q-GDSSGQ-S---------------SS-----
HNRSRSLAYG----------------QQ--------SFKFPPT--------------PDQ
SNDNRGNSLLPPNPNFTVTQSPDR------GHNRR-SSHFRTASRGSGNN-NTDGINSNW
RAQQ-----------------------------------------QSP----QQQQ----
---------RSGGLLEPP----QVGFTP---GHK-PRNSSYGGG-SSVSSLQQFLP----
-----------------------------------------------------NNGGSN-
NSSQQG---GHQGG------GNNG-RKTLFAPYLPQSSLPELINEGRLVTGTLRVNKKNR
SDAYVSTDGLLDADIFICGSKDRNRALEGDLVAVELLIVDEVWESKKEKEEKKRRKDNTL
NSRP-----LTDDIHNDATS---------APNTAEGSVTGTSKEDGAGSNEEETGG----
---------------------------LARRGSLKQRPTMKKNDDVEVEGQSLLLVEEEE
INDEIKPLYAGHVVAVVDRIPGQLFAGTLGLLRPAQAAQAA--------RD-KKNGKEST
VQNPKAPKIVWFKPTDKKVPLIAIPTEQAPKDFVENHEKYADRLFVASIKRWPITSLHPF
GTLVSNLGPIDSPETEIDSILRDN-------------------NFLCDEYP---------
---------------------DDD---DENDIVSVNAYDLPPIEPEFE----GAQREEYL
ND----YIIAFTQNGEFV-DHALHVKRISN--TKIELGFHAADIAYFIKPGSSLDRKSKK
RSSSVFLPQKTVNLFPKQV-NKMVSFKENEKNLAVSVVFEIDTSNFEV--EDLYIHESVI
VPKQLVTYDAFDTILSGQSV--DSISSATSDYVKTFSLIAKEFRRHRL------SNRSLG
ITPNLTLLDQLDDEKVRLD---LNIFKDSLAFDVISEISHKVNSAIAAKVHAGLGDQAIL
RRHPLPTLQKMETFVRKATSLGFKIDTTTSSTLQNSILKIDDPVKRKCVETLLYKCMSRG
KYYVAGKQDADSYAHYYFNLPL-------------YTHFTAPLRRYADLIVHRQLKAVLN
KQVE----DK--DLDSLKAITDYCNFKKDCAAS------AQEQAIHLLLSQTINEMSETA
-GQLLCMGTVVQVYESSFDVFIPEFGVEKRVHGDQLPLVKAEFDKGERILELWWEKGVDS
ATYIPPDEK----------------SSLSYRNSIKNKYRTSALQAAKIQSKT--ALEK-S
TTPAD--------SVAEKLSKLNL-----EPPKLTVPSLKGN-ELNAVE---------KD
ETRSMPSSPT------QAEIPKNIRTNSSSRIS--AS--G-----NTF-SLEPYLQNTIT
RVEGDSYIQVIKELTQVPVLLRAEI--GMALPCLTVRVLNPFAEER---
>XP_002546598_Candida_tropicalis
---------------------MSSSN--NNNNNNT------------------PARVS--
--SRKG--KNLHVAHRRSPSELTNLMVEQYNLQRQLEQVQAQQKLLEEQQK-QQQQ----
-Q-------FVYPPP--------------------------------------------Q
QGQGELLPPPS-------SPG--------FGGN---------------------------
---------NRGSHSRSSSI------NS-----------------------HR-------
---------------------RTGSGGA-NTA--------HGHSRRHSLGL------NEA
IKAAANQRQNNRTSTLSP----------------------SVPNESKI-------DSND-
-AIGSFKFP----PSSN--S--------D-DAPASPEP---------------TS-----
HNRSRSLAYG----------------QQ--------PFKFPPT--------------PDQ
SNESRGNSLLPPNPNFTVTQSPDR------GHNRR-SSHFRSRSRGGGS--NAEGMNSNW
RAQQ-----------------------------------------QSP----QQQQQ---
------NHNRQSSTLEPP----QAGFVP---GHK-PRNSSYGGG-SSVSSLSHFLP----
-----------------------------------------------------SNGGSQI
SSHQQG---GGAGGPNIGLNSNNG-RKTLFAPYLPQSSLPELINEGRLVTGTLRVNKKNR
SDAYVSTDGLLDADIFICGSKDRNRALEGDLVAVELLIVDEVWESKKEKEEKKRRKDNTL
TNRP-----LTDDIHNDATS---------APTTAEGSTTGNSKGDGASNEEENNNG----
---------------------------LARRGSLKQRPTMKKNDDVEVEGQSLLLVEEEE
INDEVKPLYAGHVVAVVDRIPGQLFAGTLGLLRPAQAAQAA--------RD-KKNGNESS
VQTPKAPKIVWFKPTDKKVPLIAIPTEQAPKDFVENHEKYADQLFVASIKRWPITSLHPF
GTLVSKLGPIDSSETEIDSILRDN-------------------NFLCDEYP---------
---------------------DDN---DDEATIAANIYDLPSIEPEFE----NTKRAEYL
ND----YIIAFTQTGGFV-DHALHVKRISN--TKIELGFHVVDISYFIKPGSTLDRKSKK
RSSSVFLPQKVVNLFPNQV-NKLVSFKENEKNLAISVVFEIDTSNFEV--EDLYIHESII
VPKQLVSYDSFDTILSGKSV--DSISSATSDYIKTFSLIAKEFRRHRL------ANRSLG
ISPNLTLLDQLDDEKVRLD---LNVFKDSLAFDVISEISHKVNSAIAAKVHAGLGDQAIL
RRHPLPTLQKMETFVRKATNLGFKIDTTTSSTLQNSILKIEDPVKRKCVETLLYKCMSRG
RYYVAGKQDADSYAHYYFNLPL-------------YTHFNAPLRRYADLIVHRQLKMVLN
KESE----EK--DLDSLKAIADYCNFKKDCAAN------AQEQAIHLLLSQTINEMSESA
-GQLLCMGTVVQVYESSFDVFLPEFGVEKRVHGDQLPLVKAEFDKVDRILELYWEKGVDS
ATYIPPDEK----------------SSLSYRNSIKNKYRTSALQAAKIQSKS--SLTS-S
TIASD--------SIAEKLAKLNL-----DAPKLTVPPLKGNDEFKEVD----N---IKD
ETHSMPSSPT------QSDIPKNIRTSSSSTIQ--AT--S-----DSI-GLAPYLQECIT
RVEGDSHIQVIKELTQVPVLLRAEI--GMALPCLTVRVLNPFAEEH---
>XP_003870478_Candida_orthopsilosis
---------------------------MNSSQNNS---------------GD----LPTR
VSSRKG--KNLHVAHRRSPSELTTLMVEQYNLQRQLDQVQAQQRQILEQQQ-QQQQQQYL
QPQ------FEYPPSS-S--------------------------------SSHSDFSHSS
QQSNHNN-----------------------------------------------------
---------NRGSHSRSSSITNNNYNNT-----------------------HR-------
---------------------RTGSAS--GTA--------HGHTRRHSLAL------NEA
I-AAADQQRTSRLS--------------------------SSPSH---------GEAADD
QKIGSFKFP----PENND---------------PSSPS---------------NAI----
HDRSRSSAYG----------------QQ--------SFKFPAT--------------PSQ
EVTSGNNSLLPPTPNFSITQSPER--GGG-SHNRK-PSHYRTASR------NSEGINQNW
RHQN-----------------------------------------I-------------H
LTPQSGSHHRQSSGLEPP-----PGFVP---GHR-PRQSSYGGG-NSVSSISQFLPNN--
-----------------------------------------------------GA-GGQG
GQG----------GQNT----SNG-RKSLFAPYLPQSSLPELINEGRLVTGTLRVNKKNR
SDAYVSTDGLLDADIFICGSKDRNRALEGDLVAVELLVVDEVWESKKEKEEKKRRKDH--
NTRP-----LNDDIHNDATS---------APT----TAAAAGSSTEGKEEKGEENS----
---------------------------LGRRGSLKQRPTMKKNDDVEVEGQSLLLVEEEE
INDEVKPLYAGHVVAVVDRIPGQLFAGTLGLLRPAQAAQAA--------RD-KKSGNEPS
VQTPKAPKIVWFKPTDKKVPLIAIPTEQAPSDFVSNHEKYADQLFVASIKRWPITSLHPF
GTLVSRLGKIDSPEIEVDSILRDN-------------------NFLCDEYP---------
--------------NDTLDDEE-----------LLNTFDLPSVEPELE----NPNRTEYL
ND----YIIAFSPNGEFV-DHALHVKRLSN--TKIELGFHVSDVSYFVKPGSTLDRKSKK
RSSSVFLPQKVVDLYPQQV-NKLISFKENVKNLALSVVFEIDTTNFEV--EDLFIHESVI
VPKQIVNYDFFDKILENKPV--DTISSATSDYIRTFSLIAKEFRRHRL------ANRSLG
ITPNLTLLDQLDDEKIALS---LNIFDDSLARDVVSEIALKVNSAIAAKVQVGLGNKAFL
RRQSLPTLQKIETFVRKATNLGFKIDTTDAATLQNSLLKIEDPVKRQCVEILLYKCMAPG
KNYVAGKQDPDSYGHYYYNLPL-------------YTHFTAPLRRYADLVVHRQLKAVLR
KEDE----EK--DVDSLKALADYCNFKKDCAAN------AQEQAIHLLLSQTINELSESA
-GQLLCMGTVVQVYESSFDVFIPEFGIEKRVHGDQLPLAKAEFDKTNRILELFWENGVDS
ATYIPPDET----------------TSLSYRNSIKNKYRASSTQAAKIQNKA--ILEK-K
ESNED--------SIVEKLRKMNL-----EPPKLTLPPLKKTKEVVDED-----------
VTRSMPSSPT------QSHIPQNVRTNSSSLIEESEG--------SSAAGLAPYLQNLET
RIEGDSHIQVVRELTEVPVLLRAEI--GMTLPCLTVRVLNPFT------
>XP_001525002_Lodderomyces_elongisporus
-------------------------MSSNSNNNNSSKDNNPYDQGRAPFNGDNITGFPER
VSSKKG--KNLHVAHRRSPSELTTLMVEQYNLQRQLDQVQAQQKQILEQQQ-QQQQQQQQ
QQHGGRHQTYQYPQQQPQ--------------------------------TAYNDDLYQS
LPS--YG-----------------------------------------------------
---------NRGSHSRNSSI------NA-----------------------HR-------
---------------------RTGSTG--GTA--------HGHTRRHSLAL------NEA
I-AAADQQRTTRLS--------------------------SSPTAQLAQTVGLTGDGGD-
-RVPAFKFP----PDAQDAHTLFSTTTTT-ATTPASPS---------------VPY--VG
HNRARSSVTSQHPQQQQQQQQQQQQQQQ--------PFKFPNQ--------------P--
---PANDSLLPPAPNFSVTQSPERGGGGG-SHNRR-SSHYRTASR------NADGINQNW
RSQQ-----------------------------------------QSP----QQPLQTNQ
LHPMASHHQRQSSTLEPPGGNGGSGFVP---GHR-PRHSSYGGN-SSISSISHFFPSS--
-----------------------------------------------------GGNGGQG
GQGGSL---GGPNGQNSG--GNNG-RKSLFAPYLPQSSLPELINEGRLVTGTLRVNKKNR
SDAYVSTDGLLDADIFICGSKDRNRALEGDLVAVELLIVDEVWESKKEKEEKKRRKDH--
NTRP-----LNDDIHNDATS---------APTIGTSTTSPNASGSNDNNDKDDESS----
---------------------------LGRRGSLKQRPTMKKNDDVEVEGQSLLLVEEEE
INDDVKPLYAGHVVAVVDRIPGQLFAGTLGLLRPAQAAQAA--------RD-RKSGNEPS
VQTPKAPKIVWFKPTDKKVPLIAIPTEQAPRDFVENHEKYADQLFVASIKRWPITSLHPF
GTLVNRLGKVESSETEIDSILRDN-------------------NFLCDEYPEENEFDTEI
EEANKIGNGNKNIENDNEKDNEND---SKVATQQTANYELPLAEPEFSKAEASQSRVEYS
ND----YIIAFSQTGDFV-DHSLHVKRISN--TKIELGFHVCDIAYYVKPGSFLDRKSKK
RSSSVFLPQRAVHLYPKQV-NEAISFRENEKNLAISVVFEIDTTNFEV--EDLFIHESVI
VPKQIVSYQDFNKILSNKPV--ESISSATSDYIKTFSLIAKEFRRHRL------VNRDLG
TSPNLTLLNQLDDEKVALS---LNVFDDSLALDIISEISYKVNAAIAAKIQVGLGNKAFL
RRQALPTLQKMETFVRKATNLGFKIDTTNAATLQNSLLKIEDPVKRQCVEILLYKCMSRG
KYYVAGKQDPDTYGHYYLNLPL-------------YTHFSAPLRRYADLIVHRQLKAVLS
KEQE----EK--DVDSLKAIADYCNFKKDCAAN------AQEQAIHLLLSQTINDISESA
-GQVLCMGTVLQVYESSFDVFIPEFGVEKRVHGDQLPLAKAEFDKLNRILELYWEKGVDS
ATYVPPDEQ----------------SSMSYRNSIKNKYRTSSAEAAKIQNKS--VLEK-S
SITTE--------SLSEKLRKMNL-----DPPVLRVPSV-KAKQYNDGDAVSASSLKGEV
LTKSMPASPT------HAHIPHNARTNSSSIIADSSDIQGRGQNKNASAGLAPYLQDIET
RREGDSNIQVIRELTEVPVLLRAEI--GMTLPCLTVRVLNPFMQ-----
>XP_007377133_Spathaspora_passalidarum
------------------------------------------------------------
------------------------------------------------------------
------------------------------------------------------------
------------------------------------------------------------
------------------------------------------------------------
------------------------------------------------------------
------------------------------------------------------------
------------------------------------------------------------
------------------------------------------------------------
------------------------------------------------------------
------------------------------------------------------------
------------------------------------------------------------
------------------------------------------------------------
------------------------------------------------------------
------------------------------------------------------------
------------------------------------------------------------
---------------------------------------MKKNDDVEVEGQSLLLVEEEE
INDEIKPLYAGHVVAVVDRIPGQLFAGTLGLLRPAQAAQAA--------RD-KKNGKESS
VHTPKSPKIVWFKPTDKKVPLIAIPTEQAPKDFVENHEQYADQLFVASIKRWPITSLHPF
GTLVSKLGKIEDPSTEIDSILRDN-------------------NFLCDEYP---------
---------------------EED---EE--EITVNMYDLPLPDPEFE----NRARTEYL
ND----YIIAFSQNGSFV-DHALHVKRLSS--TKIELGFHAADVSYFIKPGSILERKSKK
RSSSVFLPQKMVSLYPRHV-QQMISFTENERNLAVSVIFEIDTLNFEV--EDLYIHESVI
VPKQVVNYDSFDKVLVGGEQ--GEISSATCDYIKTFSLIAKEFRRQRL------DNRELG
ISPNLTLLDQLDDVRVRLS---LNIFNDSLAFDVISEISHKVNTAIAAKIHAGLGDHALL
RRQALPTLQKMETFVRKATNLGYKMDTSTSASLQNSILKIEDATKRQCVETLLYKCMSRG
RYYVAGKQDPDSYGHYYLNLPL-------------YAHFTAPLRRYADLIVHRQLKAVLN
KVEY----DI--DLDNLKAVADYCNFKEDCASQ------AQEQAIHLLVSQTINEVSESA
-GQLLCMGTVIQVYESSFDVFIPEFGVEKRVHGDQLPLVKAEFDKLDRVLELYWEKGVDS
ATYIPPDEQ----------------TSLSYRNSIKNKHRASAIHAAKIQSKT--ILEK-N
NVITD--------SIAEKLAELKL-----EPPKLSIPTLKNGENVTT-------------
ATKSMPSTPVLSGNGGSDEFPKSLRTNSSSVITGDS-------------GLAPYLQDTIT
RVEGDSCIQVIKELTQVPVLIRAEI--GMALPCLTVRVLNPFC------
>XP_043048734_Scheffersomyces_spartinae
MDNGLKDSLPIPQNSLLQLQLQPQLSQVSTPPGISIHSNDLLSPTPPPSASTPPTGSTQQ
TVGPKK--VNLHIAHRRSPSELTTLMIEQYNLQKQLEEVQAQQKQLLQQQQHHHHQQQVL
VPSQQQQLQLAYP-----------------------------------------------
--NSEFLPPPA-------------------------------------------------
---------QYRSHSRSGSM------NNTSMGSVVGGQAPQQQLLQPPQPTHR-------
---------------------RAGSGGGANSS--------MGHNRRHSLGL------NEA
IKAAANQRQSNRST-LNPNQ--------------------QNQSQSQ-------------
-STGTFKFPDSGPGSGS-----------S-DELSSPTA---------------TSP--GG
HNRSRSLAYG----------------QQ--------SFKFPPD-----------------
-STDTKESLLPPTPTFSGVQSPERNNSGNQGHLRR-SSHYRSNSRNYD-------INSNW
RSQQ-----------------------------------------QPL----QQQ-----
-PGNNNNRRNLSQQFDPP---PGGIFVP---GHK-NRSGSQ-GG-SSISSLSQFLPSG--
-----------------------------------------------------SPQGNQT
QGNVN---------------PNNG-RKSLFAPYLPQSSLPGLVSEGRLVTGTLRVNKKNR
SDAYVSTDGLLDADIFICGSKDRNRALEGDLVAVELLVVDEVWESKKEKEEKKRRKDNIV
TRGP-GNSVLSDDIHNDATS--------ASQSVGYETSHGITSPGKDGSSSDGAPI----
---------------------------LQRRGSLKQRPTMKKNDDVEVEGQSLLLIEEEE
INDDVKPLYAGHVVAVVDRIPGQLFSGTLGLLRPAQAAQAA--------KD-KKDGKESL
IQTPRAPKIVWFKPTDKKVPLIAIPTEQAPKDFVNNHEKYADQLFVASIKRWPITSLHPF
GTLVSKLGDIEDPKTEIDSILRDN-------------------NFLCDEYP---------
----------------------ED---MS--------FEFPNLEDELQ----SSQRVDYG
ND----YIIAFTQTGSFT-DHALHVKRISD--TKIELGFHVPDISYFIKLGSALDRKARK
RSSSVFLPQKLSNLYPDFL-TGVVSFNENMKKLAVSVVFEIDTMTFEV--EDLYIHESIV
VAKQLVGYGQFDTVMAGLDC--PTISSATADYIKTFSLIAKEFRRQRL------NDKSLG
LTPNLNLLDFLDDEKVKLD---LNIYKGSTAYDVITEISHKVNSAIAAKIHANIGDRAML
RRQALPTLQKMENFVRRATLLGFQIDTTDSASLQKSILLIEDPVKRQCVETLLYKCMPRA
KYYIAGKQDPDSYGHYYLNLPL-------------YTHFTAPLRRYADLVVHRQLKSAIH
KNEE---YEQIKDLESLRATADYCNFKKDCAAN------AQEQAIHLLLSQTINEVSENA
-GQLLCMGIVIQVYESSFDVFIPDLGVEKRVHGDQLPLVKAEFDRTNRILELYWERGVDS
ATYIPPDEQ----------------SSLSYRTSIKNKYRTSTIQAARLQNTSTQTLEK-K
N---E--------TIIERLSKMNL-----EPPRVKAPA----------------------
---------------------------SSSTTD----------------SLKAYLQNCIT
RVEGEFAIQEIRELMQVPVLLRAEI--GMALPCLTVRTVNPFAIY----
>XP_001382403_Scheffersomyces_stipitis
----------------------------MSSDNLN------------------IPGSG--
--TKKP--KNLHIAHRRSPSELTTLMVEQYNLQRQLEQVQAQQKQILQQQQ-LAQQ----
-Q-------YAYPPPQ-----------------------------------QQIQQQSQQ
SQSSELMPPP--------------------------------------------------
---------GYRSHSRSSST------NA-----------------------HR-------
---------------------RTGSSSN-NAA--------QGHNRRHSLGL------NEA
IKAAANQRQTNRTS-LSP----------------------STTTPSSS-------GGND-
-DIVSFKFPP--PP--------------S-SDDSESPS---------------SS-----
HSRSRSLAYG----------------QQ--------SFKFP-------------------
ASNSSDN-LLPPTPNFSIGQSPER------GHQRR-GSHYRSGSRNFDAN-G---INSNW
RAQQ-----------------------------------------GAS----SAGNS---
---------SNTSSLEPP----QASFVP---GHK-PRNSSY-GG--SVSSLSHFLP-G--
-----------------------------------------------------SGGGNHG
NT------------------ANNG-RKSLFAPYLPQSSLPELISDGRLVTGTLRVNKKNR
SDAYVSTDGLLDADIFICGSKDRNRALEGDLVAVELLVVDEVWDSKKEKEEKKRRKDNTL
NSRP-----LNDDIHNDATS---------APSNESGSTPGTSLED--ENDSNEGSG----
---------------------------LARRGSLKQRPTMKKNDDVEVEGQSLLLVEEEE
INDDVKPLYAGHVVAVVDRIPGQLFAGTLGLLRPAQAAQAA--------LD-KKSGKESS
VQTPKSPKIVWFKPTDKKVPLIAIPTEQAPRDFVENHEKYANRLFVASIKRWPITSLHPF
GTLVSRLGKIEDPNTEIDSILRDN-------------------NFLCDEYP---------
----------------------DD---YS--DPSSNVYDLPSTEAELS----NPDRIEYL
ND----YIIAFTQNGTFV-DHALHVKRLSN--TRIELGFHVVDVSYYIKPGSTLDRKSKK
RSSSVFLPQKIAHLFPEQV-NEVLSFKENERNLALSVVFEIDTANFEV--EDLYIHESIV
VPKQLVSYDAFDSILEGTPI--DSISSATCDYIKTFSLIAKEFRRQRL------DNRELG
ITPNLTLLDQLDDEKVRLN---LNIFKDSLAYDIIFEISHKVNNAIAAKVHAGLGEQALL
RRHPLPTLQKMETFVRKATNLGFKIDTTTSSTLQKSILSIEDPVKRKCIETLLYKCMSRG
KYYVAGKQDPDSYGHYYYNLPL-------------YTHFTAPLRRYADLIVHRQLKAVLN
KVEE----EK--DLDSLKATADYCNFKKDCAAN------AQAQAIHLLLSQTINEVSENA
-GQLLCMGTVLQVYESSFDVFIPELGVEKRVHGDQLPLVKAEFDKATRTLELTWEKGVDS
ATYIPADEQ----------------SSLSYRNSIKNKYRTSALQAAKLQNKT--LLEK-N
NVTTD--------SIIEKLARLNL-----EPPSLSIPALKSSSGTSENE----P-TQGKE
STRSMPSSPT------QSEFPKNTRTNSSSLLQNDAS--A-----DSFNGLAPYLQDTIT
R-PGN--VQVIKELNQVPVLIRAEI--GMALPCLTVRVLNPFAEEQ---
>XP_020063844_Suhomyces_tanzawaensis
---------------------------MADKDSLS------------------TLGS---
--LKKP--KNLHIAHRRSPSELTTLMVEQYNLQRQLEEVQAQQKQILQQQQ-FAQQQQPP
RQ-------FTYPP---------------------------------------------Q
PMAPELAPPS--------------------------------------------------
---------GFRSHSRSSSS------TSSAAPAG-G---------------HR-------
---------------------RTGSAS----G--------PGHARRHSLGL------NEA
IKAAASQRQSNRTT-FSP----------------------S--TPTNA-------NEND-
-TIGSFKFPAGGSPEAI--D--------S-SDSASPPP---------------NS-----
HNRSKSLAYG----------------QQ--------SFQFPPS--------------GPS
ASASPDN-LLPPTPNFTITQSPER------GHQRR-ASHYRTNSRNFDPN-GAANMNTNW
RSQQ-----------------------------------------GNG----SGSHQ---
---------RQSSTLEPP----QSSFTP---GHK-HRNSSYGGG--SVSSLSHFIPNN--
-----------------------------------------------------NSGGNNN
NS--------------------NG-RKSLFAPYLPQSSLPELINEGRLVTGTLRVNKKNR
SDAYVSTDGLLDADIFICGSKDRNRALEGDLVAVELLVVDEVWESKKEKEEKKRRKDNTL
NSKSPSTSVLNDDIHNDATS---------APTTDNLGLPGTN-DD--NQEGESGTG----
---------------------------LGRRGSLKQRPTMKKNDDVEVEGQSLLLVEEEE
INDDIKPLYAGHVVAVVDRIPGQLFAGTLGLLRPAQAAQAA--------KD-KKSGRESS
VQTPKAPKIVWFKPTDKKVPLIAIPTDQAPKDFVENHERYADQLFVASIKRWPITSLHPF
GTLVSKLGKIEDASTEIDSILRDN-------------------NFLCDEYP---------
----------------------DD----D--ITSTNTYDIPSIDPELK----NSERVEFL
ND----YIIAFTQTNEFV-DHALHVKRLSN--TKIELGFHVADISYFIQPGSTLDRKAKK
RFTSVFLPQKVTHLYPKQV-NDVLSFKENERNLAVSVVFEIDTTNFEV--EDLYIHESII
VPKQLVNYDSFDTILEGTSV--ESISSATSDYIKTFSLIAKEFRRQRL------DNRELG
IAPNLTLLDQLDDEKVRLN---LNVFKDSLAFDVIAEISHKVNNAIAAKVHAGLGDQAFL
RRHPLPTLQKMETFVRKATNLGFKIDTTNASTLQNSILKIEDPVKRQSVETLLYKCMSRG
KYYVAGKQDPESFGHYYFNLPL-------------YTHFSAPLRRYSDLIVHRQLKAVLN
KVEE----EK--DVDSLKAIADYCNFKKDCAAN------AQEQAIHLLLSQTINEMSESA
-GQLLVMGTVVQVYESSFDVFIPEFGVEKRVHGDQLPLVKAEFDKGERILELFWEKGVDA
ATYIPPDEQ----------------SSLSYRNSIKNKYRTSALQAAKIQNKT--ILEK-N
NFTTD--------SIVEKLAKLNL-----DPPKVTVPGF-----TSSNE----DGSDGKD
STRSMPSSPT------QNSFPKNTRTNSSSVIMNDAS--S-----DSFNGLAPYLLNLTT
RIEGDSYIQVIKELHQVPVLIRAEI--GMALPCLTVRVLNPFADDQ---
>XP_020077029_Hyphopichia_burtonii
------------------------MSDKPAGDNLS------------------VPG----
--SKKP--KNLHIAHRRSPSELTTLMVEQYNLQRQLEAVQAQQKQILQQQQ-QQQQQQQH
QQ-------YTYPP---------------------------------------------G
RSNNDSMPSQN-------NYR---------------------------------------
---------GHGGHSRSSSI------NSAAGG-------------------HR-------
---------------------RTASGST-SAV--------QGHSRRHSLGL------NEA
IKAAASQRQNNRIS-LTPSS--------------------SGSTPPSSAAAAGTGGDSE-
-NIGSFKFPASASSSDGDNDSISPPFSAS-SSANTSRD---------------SS-----
HGRSRSLAYG----------------QQ--------SFKFPPDNHSNQQSPPPAPAPAPA
PAASNNNSLLPPTPNFSISPSPDK------GHQKR-LSHYRSGSRNFDSNGG--NMNSNW
RSQQ-----------------------------------------QPQ----PPLNQQ-L
APNSYGSHQRNLSSLEPP----SAGFVP---GHK-PRNSSYGGG-SSISSLAQFLPNS--
-----------------------------------------------------GGAGGAG
GANGQ----------------NNG-RKSLFAPYLPQSSLPELINDGRLVTGTLRVNKKNR
SDAYVSTDGLLDADIFICGSKDRNRALEGDLVAVELLVVDEVWESKKEKEEKKRRKDNTL
TKGP-STSVLNDDIHNDATSI-----SANAPSSASNSAGGSPTNKEEKSENEE-KG----
---------------------------LGRRGSLKQRPTMKKNDDVEVEGQSLLLVEEEE
INDEVKPLYAGHVVAVVDRIPGQIFSGTLGLLRPAQAAQAA--------KD-KKSGKESS
VHTPKAPKIVWFKPTDKKVPLIAIPTEQAPKDFVENHEKYSDQLFVASIKRWPITSLHPF
GTLVSKLGKIEDSSTEIDSILRDN-------------------NFLCDEYP---------
--------------------VDDD---ADNEVIASYVRDLPLIEPELQ----NPDRVEYS
YD----YIIAFTQNNLFS-DHALHIKRLSE--LKIELGFHSADVSYFIPPGCVLDRKSKK
RSSSVFLPQKVAQLFPEQV-NELISFKENQRNLAVSVIFEIDTENFEV--EDLYIHETII
VPKQLVSYDTFDAILENKSLPNTNISSAASDYIKTFSLIAKEFRRQRL------DNHSLG
ITPNLTLLDQLDDEKVRLD---LNIFKQSLAFSIISEISHKVNNAIAAKVHAGLGDQALL
RRHALPTLQKMETFVRKATNLGFKIDTTTSSTLQNSILKIEDPIKRQCIETLLYKCMSRG
RYYIAGKQDPDSYGHYYFNTPL-------------YTHFNAPLRRYSDLIVHRQLKQVIN
KGKQGSLDDKEADLDALKATAEYCNFKKDCAAN------AQEQAIHLLLSQTINEISESA
-GQLLCIGTVVQVYESSFDVFIPEFGVEKRVHGDQLPLVKAEFDKTERVLELYWDKGVDS
ATYVPPDEK----------------TSLSYRSSIKNKYRTSAVQAAKIQNKA--RLEK-K
SVATE--------SIINKLAKLNL-----QPPNLAVPSIQKDNELKDSN----N------
-TRSMPSSPT------QGSFPKNIRTNSSSVIKSDAG--TTAGDIEG--GLKPYLQDVIT
RVEHNSYIQEIRELKQVPVLIRAEI--GMALPCLTVRVLNPFALDT---
>XP_015465962_Debaryomyces_fabryi
-----------------MSAEN---SNSNSSDNLS------------------VPGSSGG
AGSKKP--RNLHIAHRRSPSELTTLMVEQYNLQRQLEAVQLQQKQILQAQQ-MTQ-----
-Q-------YSYPAKNS----------------------------------NNTGGGNTN
NNASELMPPPS-------------------------------------------------
---------NYRSHSRSSSI------NSNSGGSGQG---------------HR-------
---------------------RTGSAS--NQN--------LGHNRRHSLGL------NEA
IKAAANQRQTNRTS-LSP----------------------TGDNSSSSPKSSGSPNTND-
-SIGSFKFPPSSGSEGGEND--------S-SYSGGSSG---------------ST-----
HNRSKSLAYG----------------QQ--------SFKFPP------------------
----ENNSLLPPTPNFTISQSPER------GHQRR-GSHYRSGSRNFDPN-GAANMNTNW
RSQQ-----------------------------------------QQH----QR------
---------QQSSQLEPP----QASFVP---GHR-PRNSSYGGG-SSISSLSQFMPNN--
-----------------------------------------------------NGANGNG
----------------------SG-RKSLFAPYLPQSSLPELISDGRLVTGTLRVNKKNR
SDAYVSTDGLLDADIFICGSKDRNRALEGDLVAIELLVVDEVWDSKKEKEEKKRRKDNTL
GKTP-ATSILNDDIHNDATS---------T------SAPTTSGETEDKSETDGDSG----
---------------------------LTRRGSLKQRPTMKKNDDVEVEGQSLLLVEEEE
INDEVKPLYAGHVVAVVDRIPGQLFAGTLGLLRPAQAAQAA--------KD-KKYGKEPS
IQQPRAPKIVWFKPTDKKVPLIAIPTEQAPKDFVENHERYADQLFVASIKRWPITSLHPF
GTLISKLAKIDDPETEINSILRDN-------------------NFLCDEYP---------
---------------------EDD---VS-GVISSYINDFPSIESELN----NINRTEYL
ND----YIISFSQNGEFV-DHALHVKRLSD--SKIELGFHAADIAFFIKPGSLLDRKAKK
RSSSVFLPQKITHLFPQQV-NDLISFKENERNLALSVIFEIDTNNFEV--EDLYIHESII
VPKQIVKYESFDQILDGKQV--TNISSATSDYIKTFGLIAKEFRRQRL------NDKDLG
ITPNLTLLDQLDDEKVNLH---LNIFKDSLSFDIINEISHKVNNAIAAKIHASLGDQALL
RRHSLPTLQKMETFVRRATNLGFKIDTTNSSTLQKSILKIQDPVKRQCVEILLYKCMSRG
KYYVAGKQDPDSYSHYYFNIPL-------------YTHFTAPLRRYADLIVHRQLKNVLN
KTEE----DRSVDLDALKATADYCNFKKDCAAN------AQEQAIHLLLSQTINEISESA
-GQLLCMGTVIQVYESSFDVFIPEFGVEKRVHGDQLPLVKAEFDKSSRLLELYWEKGVDS
ATYIPPDEQ----------------SSLSYRSSIKNKYRTSSLQAAKMQSKT--LLEK-N
NVMSD--------SIVQKLSKLNL-----EVPNITIPSINKFDLESKDL----N------
-TRSMPSSPTR-----SSSFPRNVRTNSSSLIKSDSA--NGASDIDALSGLKPYLQDLIT
RVDNGSYIQEIRELTQVPILIRAEI--GMALPCLTVRALNPFCE-----
>XP_462426_Debaryomyces_hansenii
-----------------MSADNNSGSHNNSSDNLS------------------NPGSSEG
AGSKKP--RNLHIAHRRSPSELTTLMVEQYNLQRQLEQVQLQQKQIMQAQQ-MTQ-----
-Q-------YSYPSKNSG--------------------------------GNNSGGSNTN
TNASELMPPPS-------------------------------------------------
---------NYRSHSRSSSI------NSNSGGSGQG---------------HR-------
---------------------RTGSAS--NQN--------MGHNRRHSLGL------NEA
IKAAANQRQTNRTS-LSP----------------------TGDNSSTSPKSNDSPKPND-
-SIGSFKFPPSSGAEGGDND--------S-SYSGGSSG---------------SA-----
HNRSKSLAYG----------------QQ--------SFKFPP------------------
----ENSSLLPPTPNFTINQSPER------GHQRR-GSHYRSGSRNFDPN-GAANMNTNW
RSQQ-----------------------------------------QQH----QR------
---------QQSSQLEPP----QASFVP---GHR-PRNSSYGGG-SSISSLSQFMPNN--
-----------------------------------------------------NGGGGNG
----------------------SG-RKSLFAPYLPQSSLPELINDGRLVTGTLRVNKKNR
SDAYVSTDGLLDADIFICGSKDRNRALEGDLVAIELLVVDEVWDSKKEKEEKKRRKDNTL
GKTP-TTSIMNDDIHNDATS---------T------SAPTTSGETEDKSEADGDSG----
---------------------------LTRRGSLKQRPTMKKNDDVEVEGQSLLLVEEEE
INDEIKPLYAGHVVAVVDRIPGQLFAGTLGLLRPAQAAQAA--------KD-KKYGKEPS
IQQPKAPKIVWFKPTDKKVPLIAIPTEQAPKDFVENHERYADQLFVASIKRWPITSLHPF
GTLVSKLAKIDDPETEINSILRDN-------------------NFLCDEYP---------
---------------------EDD---DN-GIISSFINDFSSIESELN----NIDRTEYL
ND----YIISFSQNGEFV-DHALHVKRLSD--TKIEVGFHAADIAFYIKPGSVLDRKAKK
RSSSVFLPQKITHLFPQQV-NNLISFKENERNLALSVVFEIDTTNFEV--EDLYIHESII
VPKQIVKYESFDRILDGKQV--TNISSATSDYIKTFGLIAKEFRRQRL------ADRDLG
ITPNLTLLDQLDDEKVNLH---LNIFKDSLSFDIVNEISHKVNNAIAAKIHASLGDQALL
RRHSLPTLQKMEAFVRRATNLGFKIDTTNSSTLQRSILKIQDPVKRQCVEILLYKCMSRG
KYYVAGKQDPDSYGHYYFNIPL-------------YTHFTAPLRRYADLIVHRQLKTVLS
KADE----DRSVDLDALKATADYCNFKKDCAAN------AQEQAIHLLLSQTINEISESA
-GQLLCMGTVIQVYESSFDVFIPEFGVEKRVHGDQLPLVKAEFDKSSRLLELYWEKGVDS
ATFIPPDEQ----------------SSLSYRSSIKNKYRTSSLQAAKMQSKT--LLEK-N
NVMSD--------SIIQKLTKLNL-----EVPNISIPSINKADLGSRDL----N------
-TRSMPSSPTR-----SSSFPKNVRTNSSSLIKSDST--NGASDIDALSGLKPYLQDLIT
RVDSGSYIQEIRELTQVPILIRAEI--GMALPCLTVRALNPFCE-----
>XP_006686138_Yamadazyma_tenuis
------------------------------------------------------------
------------------------------------------------------------
------------------------------------------------------------
------------------------------------------------------------
------------------------------------------------------------
------------------------------------------------------------
------------------------------------------------------------
------------------------------------------------------------
------------------------------------------------------------
------------------------------------------------------------
------------------------------------------------------------
------------------------------------------------------------
------------------------------------------------------------
------------------------------------------------------------
------------------------------------------------------------
------------------------------------------------------------
------------------------------------------------------------
------------------------------------------------------------
------------------------------------------------------------
------------------------------------------------------------
------------------------------------------------------------
------------------------------------------------------------
------------------------------------------------------------
------------------------------------------------------------
------------------------------------------------------------
----------METFVRRASNLGFKIDTTDSASLQRSILSIEDPIKRQCVETLLYKCMTRG
RYYIAGKQDPDSYSHYYFNLPL-------------YTHFTSPLRRYADIVVHRQLKSLIT
DEYE---SLKTQDLDSLKAITDYCNFKKDCANN------AQEQAIHLLLSQTINGLSESA
-GQLLCIGTVVQVYESSFDVLIPEFGVEKRVHGDQLPLVKAEFDKVNRVLELFWESGVDS
ATYIPPDEQ----------------SSLSYRSSIKNKYRTSSSEAAKIQGRT--LSQK-R
SSSPD--------DIVEKLSKLNI-----KAPELKVP-----------------------
----------------------------SSSVESDH-------------SLTPYLENLTI
RREGNYNIQEIKELTQVPVLIRAEI--GMALPCLTVRVLNPFSS-----
>XP_001485311_Meyerozyma_guilliermondii
----------------------------------------------------------MS
QDPKKT--RNLHIAHRKSPSELTNLMVEQYNLQKQLEAVQAQQKQILQQQQ-QQQPQ---
---------FAYPS----------------------------------------------
--GPDLMPPPS-------------------------------------------------
---------SYRSHSRSSSA-------ASQSGQPFN---------------HR-------
---------------------RTGS----NTS--------PGHNRRHSLGI------NEA
MKAAATQRQNNMTS-LSPS---------------------SSTKASLSHDESSYAKADEP
SSPGSFKFPPSGHGS-------------D-SDSASPPH---------------SG-----
HSRSRSLAYG----------------QQ--------SFKFPPE-----------------
----GNPSLLPPTPNFSFSHSPER---GG-GHQRR-GSHYRSGSRNFDPN-GHTNMNSNW
RVQQ-----------------------------------------QGN----QRQ-----
---------QNSQQLEPP----LASFVP---GHR-PRHSSYGGG-SSISSLSQFMPNN--
-----------------------------------------------------QGNNNNG
SN-------------------ASG-RKSLFAPYLPQSTLPELIADGRLVTGTLRVNKKNR
SDAYVSTDGLLDADIFICGSKDRNRALEGDLVAVELLVVDEVWDSKKEKEEKKRRKDNVG
KSNN---FVMNDDIHNDATS----------------TSTSAVGDDDKKDNDDLGNG----
---------------------------LMRRGSLKQRPTMKKNDDVEVEGQSLLLVEEEE
INDEVKPLYAGHIVAVVDRIPGQLFSGTLGLLRPAQAAQAA--------RD-KRDGKELS
VQTPRVPKIVWFKPTDKKVPLIAIPTEQAPKDFVENHEKYANELFVSSIKRWPITSLHPF
GTLISKLGPINDPATEIDSILRES-------------------NFLCEEYP---------
-----------------PASEQDD---PSRGLLS----DIPDAEPELT----NLNRTEYL
ND----YIISFTQNNQFV-DHALHVKRISN--TKIELGYHVADISYFVRPGSIIDRKAKK
RSSSVFLPQKVAHLYPDRL-NEMVSFKENERNLAMTVIFEIDTSSFEV--EDLYIHESVI
VPKQLVSYDSFDAILSGKQV--EGISSASSDYIKTFSLISKEFRRQRL------ENKDLG
ITPNTTLLDLLDDERVRLH---LNIFHDSVASDIINEISHKVNGAVASKIHAGLGDAAFL
RRHPLPTILKLETFVRKAANLGFTIDTATSATLQNSILKIQDTVKRQCVETLLYKCMSRG
KYFVAGKQDPDNYGHFYFNLPL-------------YTHFNAPIRRYADLIVHRQLKAVIN
GVED----AASVDLDSMKATADYCNFKKDCASN------AQEQAVHLLLSQTINEISESA
-GQLLCMGTVIQVYESSFDVFLPEFGVEKRVHGDQLPLVKAEFDKNERVLELFWEKGIDT
ATYIPADEQ----------------LSLSYRNSIKNKYRTSAVEVAKIQNKS--LLEK-K
SMSND--------TIVEKLAKLNL-----EPPNLHLPTIVPLRNIDQEH---------SL
NARSMPNSPT------QAAFPKNVRTASSTLIGTDAS-SDLPAPLEAPSGLKPYLQMIST
RIEKDSYIQEIRELSQVPVLIRAEI--GMALPCLTVRVLNPFSEQ----
>XP_018709886_Metschnikowia_bicuspidata
--------------------------------------------------MSNSALDSSL
EKSRKP--KNLHIAHRRSPSELTTLMVEQYNLQRQLEAVQQQQKALLQQQQ---------
------------------------------------------------------------
--------PTS-------HLS--------QPLE---------------------------
---------PYRSHSRTSSS-------------------------------NQ-------
---------------------NKLPSSLANLH--------QTHARRHSLGL------SEA
KKAAATQKQSNMAS--------------------------LGGGPSQNELTPVSPQLAVP
GDVGGYRFPN------------------S-PDMNARDT---------------PSGSYGA
TSNAKAWTPG----------------HQ--------SFKFPVE-----------------
----APNNLLPPAPTFG-QVSPER------NHQRR-GSHYRSNSRNFD---NSGSIVSNW
RSQQ-----------------------------------------LP------------I
GGTSGHQRNQSNNNLSPP-----SAFVP---GHK-NRSSSLGGGNSSVSSMSNFMPQG--
-----------------------------------------------------NNNG---
----------------------NG-RKSLFAPYLPQSSLPDLINEGRLVTGTLRVNKKNR
SDAYVSTDGLLDADIFICGSKDRNRALEGDIVAVELLVVDEVWESKKEKEEKKRRKDNIS
TKSN-VASVLSDDIHNDATS---------------------AMVPETEKSESESEG----
---------------------------LGRRGSLKQRPTMKKNDDVEVEGQSLLLVEEEE
INDDVKPLYAGHVVAVVDRIPGQIFAGTLGLLRPAQAAQAA--------ND-KRSGKESS
VQTPKAPKIVWFKPTDKRVPLIAIPTEQAPRDFVENHENYADQLFIASIKRWPITSLHPF
GTLVSRLGRIDDPAVEVDSILRDN-------------------NFLADEYP---------
--------------------SENS---RDDGYSSSFHDSLPNVEQEIK----VNKRMEYI
SE----YIISFTQNNQFV-DHAMHVKRLNE--TKIELGFHCVDISFFVQPGSTLERKAKK
RSLSVFLPQKVSHLYPLQL-NKAISFKENEKNLAVSVVFEIYAANFEV--ALVSIHESVI
LPKSLVTYDAADSVLLNQPV--DGISSATSDYIKTFALIAKEFRRKRL------QDKSIG
VSPSLSLLDQLDDEKVRLH---MNIFEPSNALLVISEIGYKVNNKIASTIYNELGESTLL
RRHALPTLQKLEAFVRKAGNLGADIDITSSVSLQKSILRLEDPLKRQCVETLLFKCMPTP
KYFIAKHQEREQYEHFYLNMPL-------------YTHFTAPLRRFADLVVHRQLKSVIS
NYPR----DNLPDFESLKSITDYCNFKKDCGSN------AQEQAIHLLLSRTINEMSENT
-GHLLVMGTVVQVYESSFDVIIPEFGIEKRVHGDQLPLIKAEFDKSKRILELYWENGVDS
ATYIPPDEK----------------SSLSYRRSVKNKYRTSALEAAKIQKGT--LSER-N
TIASE--------SVLKKLASLDI-----NAPLFSMLS----------------------
------------------------RQVSGT---------------TSDDVLRPYLKGCIT
RVEDNNYIQEVKELRQIPIVLRAEI--GMSLPCLTVKALNPFA------
>XP_002618343_Clavispora_lusitaniae
---------------------------------------MAD-----------------G
ERSRKP--KNLYIAHRRSPSELTTLMVEQYNLQRQLEAVQSQQKQLLQQQQ---------
------------------------------------------------------------
S--------SS-------SLT--------VPQE---------------------------
---------GYKSHSRNSS-------TNNAN--------------------HR-------
---------------------RTGSSGGSQ----------QGHARRHSLGL------NEA
IKAAASQKQSNLASLGSNAT--------------------NSPPGLRAASPTLGHSNSSS
ESLGGFRFPN--------------------NAPDSERE---------------LSP---G
HSRSRSLAYG-----------------Q--------QFKFPPE-----------------
-----NSSFLPPVPGFS-STSPER------GHQRR-GSHLRSNSRNLD-N---SNINSNW
RSQQ-----------------------------------------QPA------------
------GQQYSSATLEPP-----SFFVP---GHR-NKSSSYGGG-GSVSSLSQFNP-N--
-----------------------------------------------------MGQGNNN
NNG-----------------NANG-RKSLFAPYLPQMSLPDLINEGRLVTGTLRVNKKNR
SDAYVSTDGLLEADIFICGSKDRNRALEGDLVAVELLVVDEVWESKKEKEEKKRRKDNNM
TKSN-TTSVLSDDIHNDATS--------------------TS--AADSKKENDGES----
---------------------------LGRRGSLKQRPTMKKNDDVEVEGQALLLVEEEE
INDEVKPLYAGHVVAVVDRIPGQIFAGTLGLLRPAQAAQAA--------MD-KKYGKESS
VQTPRTPKIVWFKPTDKRVPLIAIPTEQAPRDFVENHEKYSDSLFIASIKRWPITSLHPF
GTLVCKLGKIDDPAIEVDAILRDN-------------------NFSCDEYP---------
--------------------NEND---FAEDYMTSFFGPLPSIEAELT----NPDRVEYL
ND----YIISFTQNNEFV-DHAFHVKRLSS--TKIEFGFHSADVSHFVHPGSLLERKAKK
RSCSAFLPQKSSHLYPEQF-NKLVSFKENVKNLALSVVFEIDTTSFEV--EDIHIQESVI
VPKSLVSYDDVDAILSN-KP-VEDITSATSDYIKTFALIAKEFRRQRL------ENRALG
ISPTLNLLDQIDDEKVRLH---LNIYQSSDALSMVSEISHKVNATVAAKVHAFLGDEAFL
RRHALPTLQKIENFSRKAANLGFEMDISTSASLQNSILKIEDPVKRQCIETLLFKSMPKP
KYYIAGKQDSDSYGHYYLNLPL-------------HTHFTAPLRRFADLIVHRQVKAVIN
KTTS---EPN--NLEALKTIADYCNFKKDCAAN------AQEQAIHLLLSQTINEMSENT
-GQLLVMGTVVQVYESSFDVFIPELGVEKRVHGDQLPLVKAEFDKANRTLELFWEKGVDA
ATYVPPDEK----------------TSLSYRSSIKNKYRTSSLEAAKFQGES---MKQGG
AI--S--------SVADKLAKLNI-----DAPNVG-------------------------
--------------------------SQGS----------------EEDGLAPYLRDSIT
RVEGNSYIQEIREMRQVAVLLRAEI--GMALPCLTVRVLNPFA------
>XP_025341691_Candida_haemuloni
---------------------------------------MSG--------SDSPG----H
--QGRK--KNLYIAHRRSPSELTTLMVEQYNLQRQLEAVQSQQKQLLQQQE---------
------------------------------------------------------------
G-----------------------------------------------------------
-------------HSRSPS--------L--G--------------------HR-------
---------------------RSGSASSQNQGGGGGGGQGQGHARRHSLGL------NEA
IKAAANQRQA--QNPPPPA-----ISTP------------DSPYQSSQQSSPPGDI-AQ-
-----FRFPS---TNYAAAA--------S-AGP---SE---------------GSP--RG
HSRSRSAHGQ-----------------Q--------SFKFPPE-----------------
-----NNPLHPPAPAFS-SLSPERG-Q---GHSRR-SSHFRSNSKN---D---SSINSNW
RSQQ-----------------------------------------QPA------------
-----SHQR-TQSSLEPP-----SFFVP---GHK-GRGSSF-GG-GSVSSLSQFMP-N--
-----------------------------------------------------QG---NQ
GGG-----------------S--G-RKSLFAPYLPQSSLPELINDGRLVVGTLRVNKKNR
SDAYVSTDGLLDADIFICGSKDRNRALEGDLVAVELLVVDEVWDSKKEKEEKKRRKDNTL
TKNN-ATSVLSDDIHNDATS--------------------TSPGNDDSKAENDGEG----
---------------------------LGRRGSLKQRPTMKKNDDVEVEGQALLLVEEEE
INDEVKPLYAGHVVAVVDRIPGQIFVGTLGLLRPAQAAQAA--------ID-KKSGKEPS
VQTPKAPKIVWFKPTDKRVPLIAIPTEQAPKDFVENHEKYADQMFVASIKRWPITSLHPF
GTLVDKLGKVDDAGVEIDAIFRDN-------------------NFSCDEYP---------
--------------------SSLD---GDDGYLQSLLNSVPSVETELA----NPNRAEFF
ND----YVIAFTEDNQFI-DHAMHVKRLSN--TIIELGFHAVDISHFVQPGSTLERKAKK
ISSSVFLPQKAAHLYPAEF-NDLISFKDNEKSLAVSVTFEIDTTSFEV--ENVHIRESVV
IPKSTVSFDDVDAILGNGAV-NSEITSATCDYIKTFALIAKEFRRQRL------SDRTLG
ISPSLTLLDQLDDEKVRLH---LNIFESSFALRIVSEIGHKVNSTIAAKVHATLGDEAFL
RRSALPTLQKIENFSKKAYNLGFKIDTSTSSSIQSSILKIDDPLKRQCIETLLYKCMPRG
KYYIAGKQDSENFSHYYLNLSL-------------YTHFTSPLRRFADLIVHRQVKQVIN
A-TE---RDKAPDLDALKAISDYCNFKKDCAAN------SQYQAIHLLLSQTINEMSEHA
-GQLLVMGTVLQVYESSFDVYIPEFGIEKRVHGDQLPLVKAEFDKANRVLELFWERGVDS
ATYIPPDEK----------------SALSYRSSIKNKYRTSASEAAKIQRKS--ALERNN
NIVPD--------SIIEKLGAMHI-----DVPKVTTPQVKNT------------------
-WQSMPSSPS------RTSFGGTSRPSSGSFLD----------AKPDDGGLSPYLQDVIT
RVENKSYIQEIREMQPVPVLLRAEI--GMALPCLTVRILNPFADA----
>XP_024713668_Candida_pseudohaemulonis
---------------------------------------MSG--------SEPPG----Q
SGQGRK--KNLYIAHRRSPSELTTLMVEQYNLQRQLEAVQSQQKQLL---E---------
------------------------------------------------------------
G-----------------------------------------------------------
-------------HQRLPS--------QGGG--------------------HR-------
---------------------RTGSASS------------QGHSRRHSLGL------NEA
IKAAANQRQN--QAPQDSQGFLQPLSQP------------LQP-----QGLPLGQS-ASG
QLQLDFRFPS---PNYAAAA----------------SE---------------GSP--RG
HSRSRL---Y-----------------Q--------QFKFPPD-----------------
-----NNPLHPPAPTF--LLSPERGGQ---GHLRR-GSHARLNSKT---D----GINSNW
RLQQ-----------------------------------------QPA------------
------HQR-ALLALEPP-----Q-FVP---GHK-GRGSSF--G-GLVLSLLQFMP-N--
-----------------------------------------------------QG---GG
GQG-----------------S--G-RKSLFAPYLPQLSLPELISDGRLVTGILRVNKKNR
SDAYVSTDGLLDADIFICGSKDRNRALEGDLVAVELLVVDEVWESKKEKEEKKRRKDNTL
LKN---TSVLSDDIHNDATS--------------------TL--NDDSK---DDEG----
---------------------------LGRRGSLKQRPTMKKNDDVEVEGQSLLLVEEEE
INDDVKPLYAGHVVAVVDRIPGQIFTGTLGLLRPAQAAQAA--------ID-KKSGKEPS
VQTPKAPKIVWFKPTDKRVPLIAIPTEQAPKDFVDNHEAYADQLFVASIKRWPITSLHPF
GTLGDKLGCIDDPQVGIDAIFSDN-------------------NFLCSEYP---------
--------------------I------GDEGYVKSLLSSVPSVETELA----NPNRAEFF
ND----YVVAFTENSQFV-DHAMHVKRLSN--TIIELGFHAVDISHYVQPGSVLERKAKK
ISSSVFLPQKAAHLFPAEV-NDLISFKDNEKSLAVSVTFEIDTTSFEV--ENVHIRESVV
VPKLTVSFDDVDAILGNGKV-HGEITQATCDYIKTFALIAKEFRRQRL------NDKTLG
ISPSLTLLDQIDDEKVRLH---MNIFESSSALSIVSEIGYKVNSTIAVKVHATLGDEAFL
RRQALPTLQKIENFSRKAFNLGFKIDTSTPSTLQQSILKIDDPLKRQCIETLLYKCMPRA
KYYIAGKQDPENYSHYYLNLPL-------------YTHFTSPLRRFADLIVHRQVKQVIQ
A-AE---REKSPDLDALNAISVYCNFKKDCAAN------AQEQGIHLLLSQTINEMSEHA
-GQLLVMGTVLQVYESSFDVFIPEFGIEKRVHGDQLPLVKAEFDKANRVLELFWEKGVDS
ATYVPPDEK----------------SSLSYRLSIKNKYRTSALEAAKIQRKN--ATERNN
NIVPD--------SVIEKLSALQL-----SVPKVAPPQIK-P------------------
-WKSIPSSPS------ISQFG--SRPGSGAFHE----------PTSDDGGLSPYLQDVVT
RVENKSYIQEIREMQPVPVLLRAEIGKGMALPCLTVRVLNPFAEA----
>XP_025339436_Candida_duobushaemulonis
---------------------------------------MSG--------SESPG----Q
SGQGRK--KNLYIAHRRSPSELTTLMVEQYNLQRQLEAVQSQQKQLL---E---------
------------------------------------------------------------
G-----------------------------------------------------------
-------------HQRSPS--------QGGG--------------------HR-------
---------------------RTGSASS------------QGHSRRHSLGL------NEA
IKAAANQRQT--QAPQDSQGFLQPSSQP------------LQP-----QGSPLGQS-ASG
QLQSDFRFPS---PNYAAAA----------------SE---------------GSP--RG
HSRSRS---Y-----------------Q--------QFKFPPD-----------------
-----NNPLHPPAPTF--SLSPERGSQ---GHSRR-GSHARSNSKT---D----GINSNW
RLQQ-----------------------------------------QPA------------
------HQR-TSSALEPP-----Q-FVP---GHK-GRGSSF--G-GSVSSLSQFMP-N--
-----------------------------------------------------QG---GG
GQG-----------------S--G-RKSLFAPYLPQSSLPELINDGRLVTGILRVNKKNR
SDAYVSTDGLLDADIFICGSKDRNRALEGDLVAVELLVVDEVWESKKEKEEKKRRKDNTL
SKN---TSVLSDDIHNDATS--------------------TS--NEDSK---DDEG----
---------------------------LGRRGSLKQRPTMKKNDDVEVEGQSLLLVEEEE
INDDVKPLYAGHVVAVVDRIPGQIFTGTLGLLRPAQAAQAA--------ID-KKSGKEPS
VQTPKAPKIVWFKPTDKRVPLIAIPTEQAPKDFVDNHEAYADQLFIASIKRWPITSLHPF
GTLGDKLGCIDDPQVGIDAIFSDN-------------------NFSCSEYP---------
--------------------T------GDEGYIKSLLSSVPSVEIELA----NPNRAEFF
ND----YVVAFTENNEFV-DHAMHVKRLSN--TIIELGFHAVDISHYVQPGSVLERKAKK
ISSSVFLPQKAAHLFPSEV-NDLISFKDNEKSLAVSVTFEIDTTSFEV--ENVHIRESVV
VPKSTVSFDDVDAILGNGKI-NGEITQATCDYIKTFALIAKEFRRQRL------NDKTLG
ISPSLTLLDQIDDEKVRLH---MNIFESSSALSIVSEIGYKVNSTIAVKVHAALGDEAFL
RRQALPTLQKIENFSRKAFNLGFKIDTSTPSTLQQSILKIDDPLKRQCIETLLYKCMPRA
KYYIAGKQDPENYSHYYLNLPL-------------YTHFTSPLRRFADLIVHRQVKQVIQ
A-AE---REKSPDLDALNAISVYCNFKKDCAAN------AQEQGIHLLLSQTINEMSEHA
-GQLLVMGTVLQVYESSFDVFIPEFGIEKRVHGDQLPLVKAEFDKANRVLELFWEKGVDS
ATYVPPDEK----------------SSLSYRSSIKNKYRTSASEAAKIQRKN--ATERNN
NIVPD--------SVIEKLSALQL-----SVPKVAPPQIK-P------------------
-WKSIPSSPS------ISQFG--SRPGSGAFHE----------TTSDDGGLSPYLQDVVT
RVENKSYIQEIREMQPVPVLLRAEIGKGMALPCLTVRVLNPFAEA----
>XP_028889211_Candida_auris
---------------------------------------MSNDKLPQNHPSSPPGLTPSR
AGSAKA--KNLYIAHRRSPSDWTSLMVEQYNLQRQLEAVQSQQKQLL--QQ---------
------------------------------------------------------------
GIPPGNLQPNF-------QQN--------LQSD---------------------------
---------FGSPHSRSPSF------NASSN--------------------HR-------
---------------------RTGSTSSQ-----------QGHSRRHSLGV------NEA
IKAAASQRQSNYQNTQGAPA----AGAPQINVSIGAGGGGDSPYH---SSPPLGPD-PIS
Q----FRFPSTTCPNYAAAA--------A-AGPISSNH---------------ESPVNRG
HARSRSAAYG-----------------QPPSSSSSPSFKFPAD-----------------
-----NNPLLPPAPGYS-NLSPERGGSGG-GHSRR-SSHFRSNSKNFDTN---SSINSNW
RSQQ-----------------------------------------QPA----AS-----N
PSASFTHQRNASSTLEPP-----SSFVP---GHK-GRGGSY-GG-GSVSSLSSFMPGN--
-----------------------------------------------------SG---SN
SGG-----------------NSGG-RKSLFAPYLPQSSLPELINEGRLVTGILRVNKKNR
SDAYVSTDGLLDADIFICGSKDRNRALEGDLVAVELLVVDEVWESKKEKEEKKRRKDNTL
TKNN-ATSVLSDDIHNDATS--------------------TSPGNDESKTDKDGEG----
---------------------------LGRRGSLKQRPTMKKNDDVEVEGQALLLVEEEE
INDEVKPLYAGHVVAVVDRIPGQIFAGTLGLLRPAQAAQAA--------ID-KKTGKEPS
VQTPKAPKIVWFKPTDKRVPLIAIPTEQAPKDFVENHEKYADQVFIASIKRWPITSLHPF
GTLVSKLGKYDDPQVEIDSILRDN-------------------NFT-DEYY---------
--------------------SGLD---GDDGLVKSLIASLPSVESEMS----NPDRAGFF
ND----YIIAFTENKSFV-DNAMHVKRLSD--TIIELGFHAVDISHFVQPGSPLERKAKK
ISSSVFLPQKALHLYPNEF-NDLISFKDNEKSLAISVTFEIDTTSFEV--EKVHIRESVV
VPKSTVSFDDVDAILNNKKP-NDEITSATCDYIKTFALIAKEFRRQRL------NDRNLG
ISPSLTLLDQLDDEKVRLH---LNIFEYSSALRIVSEIGHKVNATVAAKVHATLGDEAFL
RRQALPTLQKIENFSRKAYNLGFKIDTSTSSSLQQSILKINDPLKRQCIETLLYKCMPRA
KYYIAGKQDPENYSHYYLNLPL-------------YTHFTSPLRRFADLIVHRQVKQAIS
ASAE---RDKIPDLDALKGISDYCNFKKDCAAN------AQEQAIHLLLSQTINEMSEHA
-GQLLVMGTVLQVYESSFDVFIPEFGIEKRVHGDQLPLVKAEFDKANRILELFWEKGVDA
ATYVPPDEK----------------SSLSYRNSIKNKYRTSASEAAKIQRKN--ALERDN
NIVPD--------SIVEKLKALSI-----DMPKVTTPQDKQT------------------
LWKSMPSSPS------LNSFGGSSRPSSGSFLDTNIA------ARYDEDGLAPYLQSVIT
RVENNSYIQEIREMQTVPVLLRAEI--GMALPCLTVRILNPFANQ----
>NP_010579_Saccharomyces_cerevisiae
---------------------MSKNSNVNNNRS----------QEPNNMFVQTTG-----
GGKNAP--KQIHVAHRRSQSELTNLMIEQFTLQKQLEQVQAQQQQLMAQQQQLAQQTGQY
L-----------------------------------------SGN-----SGSNNH----
---FTPQPPHP-------HY--------------------------------NSNGNSP-
GMSAGGS--RSRTHSRNNSG-Y--YHNSYD-------NNNNSNNPGSNS--HR-------
---------------------KTSSQSSI-----------YGHSRRHSLGL------NEA
KKAAAEEQAKR-----ISGGEAG-----VTVKIDSVQ-ADSGSNST-----------TE-
-Q-SDFKFPPP-PN--------------A-HQG---------------------------
HRRATSNLSP----------------P---------SFKFPP------------------
-------------------NSHGDND-DEFIATSS--THRRSKTRNNE---YSPGINSNW
RNQS---Q-----------Q------PQ--------Q--------QLSPFR-HRGSNSRD
Y--------NSFNTLEPP-----AIFQQ---GHK-HRASN-----SSVHSFSS-------
--------------------------------------------------------Q--G
N-NN----------------G-GG-RKSLFAPYLPQANIPELIQEGRLVAGILRVNKKNR
SDAWVSTDGALDADIYICGSKDRNRALEGDLVAVELLVVDDVWESKKEKEEKKRRKD-AS
MQHDLIPLNSSDDYHNDASVT-----AATSNNFLSSPSSSDSLSKDDLSVRRKRSSTIN-
-NDSDSLSSPTK---------SG----VRRRSSLKQRPTQKKNDDVEVEGQSLLLVEEEE
INDKYKPLYAGHVVAVLDRIPGQLFSGTLGLLRPSQQANSD------------------N
NKPPQSPKIAWFKPTDKKVPLIAIPTELAPKDFVENADKYSEKLFVASIKRWPITSLHPF
GILVSELGDIHDPDTEIDSILRDN-------------------NFLSNEYL---------
----------------------DQ---KNPQKEKPSFQPLPLTAESLE------YRRNFT
DTNEY-NIFAISELGWVS-EFALHVRNNGN--GTLELGCHVVDVTSHIEEGSSVDRRARK
RSSAVFMPQKLVNLLPQSF-NDELSLAPGKESATLSVVYTLDSSTLRI--KSTWVGESTI
SPSNILSLEQLDEKL--------STGS-PTSYLSTVQEIARSFYARRI------NDPEAT
LLPTLSLLESLDDEKVKVD---LNILDRTLGFVVINEIKRKVNSTVAEKIYTKLGDLALL
RRQMQPIATKMASFRKKIQNFGYNFDTNTADELIKGVLKIKDDDVRVGIEILLFKTMPRA
RYFIAGKVDPDQYGHYALNLPI-------------YTHFTAPMRRYADHVVHRQLKAVIH
DTPY------TEDMEALKITSEYCNFKKDCAYQ------AQEQAIHLLLCKTINDMGNTT
-GQLLTMATVLQVYESSFDVFIPEFGIEKRVHGDQLPLIKAEFDGTNRVLELHWQPGVDS
ATFIPADEK----------------NPKSYRNSIKNKFRSTAAEIANIELDK--EAES-E
PLISD--------PLSKELSDLHL-----TVPNLRLPSASDNK-----------------
---------------------------------------------Q--NALEKFISTTET
RIENDNYIQEIHELQKIPILLRAEV--GMALPCLTVRALNPFMKRV---
>XP_018223835_Saccharomyces_eubayanus
---------------------MSKNSNMNNNRS----------QDPNNMFVQTTG-----
GGKNAP--KQIHVAHRRSQSELTNLMIEQFTLQKQLEQVQAQQQQLLAQHQQLAQQTGQY
L-----------------------------------------SGN-----SGPGNH----
---FAPQPPHP-------HY--------------------------------NSNGNSP-
NMSAGGN--RSRAHSRNNSG-Y--YQNSYD---NNNNNNNNNNNSGPNS--HR-------
---------------------KTSSQSSI-----------YGHSRRHSLGL------NEA
KKAAAEEQAKR-----ISGGEAG-----VTVKIDPVQ-SDTGSNTT-----------TE-
-Q-SEFKFPPP-PT--------------S-QQG---------------------------
HRRATSNLSP----------------P---------SFKFPP------------------
-------------------NSQGDND-DEFIATSS--THRRTKTRNNE---YSPGINSNW
RTQS---Q-----------Q------SQ--------Q--------QLSPFR-HRGSNSRD
Y--------NSLNTLEPP-----AIFQQ---GHK-HRASN-----SSVHSFSS-------
--------------------------------------------------------Q--G
N-SN----------------G-GG-RKSLFAPYLPQANIPELIQEGRLVAGILRVNKKNR
SDAWVSTDGALDADIYICGSKDRNRALEGDLVAVELLVVDDVWESKKEKEEKKRRKD-AS
MQHDIIPLNSSDDYHNDASAT-----AATSNNFLSSSSSSDSPNKDDSSIRRNTSSNIN-
-NDNDPLSSPTK---------TG----VKRRSSLKQRPTQKKNDDVEVEGQSLLLVEEEE
INDKYKPLYAGHVVAVLDRIPGQLFSGTLGLLRPSQQANSD------------------N
NKPPQSPKIAWFKPTDKKVPLIAIPTELAPKDFVENADKYSEKLFVASIKRWPITSLHPF
GILVSELGDIHDPNTEIDSILRDN-------------------NFLSNEYL---------
----------------------DQ---KNPQKEKSSFQPLPLTAENLE------KRRNFT
DDNEY-NILAISELGWIS-GFALHVRNNDD--GTVELGCHVVDVTSHIEEGSSVDRRARK
RSSAVFMPQKLVNLLPQSF-NDALSLAPGKESPTISVVYTLDSSTLRV--QSTWVGESVI
SPSNILSLEQLDEKL--------LSGN-PGTYLSLVQEIARSFYAVRI------NDPEAK
LLPTLSLLESLDDEKVKVD---LNILDRTSGFIVINEIKRKVNSTVAEKIYTKLGDLALL
RRQMQPIATKMASFRKKIQNFGYDVDISSADELIKAVLKIEDDDVRVGIEILLFKTMPRA
RYFIAGKVDPDQYGHYALNLPI-------------YAHFTDPMRRYADHVVHRQLKSVIH
DVPY------TEDIEALKITSEYCNFKKDCAYQ------AQEQAIHLLLCKTINDMGNTT
-GQLLTVATVLQVYESSFDVFIPEFGIEKRVHGDQLPLIKAEFDGTNRVLELHWQPGVDS
ATFIPADEK----------------NPKSYRNSIKNKFSSTAAEIANIELDK--EAES-E
PLISD--------PLSKELSDLHL-----TVPSLRLPSADNNE-----------------
---------------------------------------------Q--NALDKFIATTET
RIENDNYIQEIHELQKIPILLRAEV--GMALPCLTVRALNPFMRRE---
>XP_033765517_Saccharomyces_paradoxus
---------------------MSKNSNMNNNRS----------QEPNNMFVQTTG-----
GGKNAP--KQIHVAHRRSQSELTNLMIEQFTLQKQLEQVQAQQQQLMAQQQQLAQQTGQY
L-----------------------------------------SGN-----SGSNNH----
---FTPQPPHP-------HY--------------------------------NSNGNSP-
GMSAGGS--RSRTHSRNNSG-Y--YHNSYDNNNNNNNNNNNNNNPGSNS--HR-------
---------------------KTSSQSSI-----------YGHSRRHSLGL------NEA
KKAAAEEQAKR-----ISGGEAG-----VTVKIDAVQ-TDSSSNSA-----------TE-
-Q-SDFKFPPP-PN--------------T-HQG---------------------------
HRRATSNLSP----------------P---------SFKFPP------------------
-------------------NSHGDND-DEFIATSS--THRRSKTRNNE---YSPGINSNW
RNQS---Q-----------Q------PQ--------Q--------QLSPFR-HRGSNSRD
Y--------NSFNTLEPP-----AIFQQ---GHK-HRASN-----SSVHSFSS-------
--------------------------------------------------------Q--G
N-NN----------------G-GG-RKSLFAPYLPQANIPELIQEGRLVAGILRVNKKNR
SDAWVSTDGALDADIYICGSKDRNRALEGDLVAVELLVVDDVWESKKEKEEKKRRKD-AS
MQHDLIPLNSNDDYHNDASVT-----AATSNNFLSSPSSSDSLNRDDSSVRRKRSSTIN-
-NDSDSLSSPTK---------TG----VKRRSSLKQRPTQKKNDDVEVEGQSLLLVEEEE
INDKYKPLYAGHVVAVLDRIPGQLFSGTLGLLRPSQQANSD------------------N
NKPPQSPKIAWFKPTDKKVPLIAIPTELAPKDFVENADKYSEKLFVASIKRWPITSLHPF
GILVSELGDIHDSNTEIDSILRDN-------------------NFLSNEYL---------
----------------------DQ---KNPQKEKPSFQPLPITPESLE------FRRDFT
DANEY-NIFAISELGWVS-EFALHVRNYGN--GTLELGCHVVDVTSHIEEGSSVDRRARK
RSSAVFMPQKLVNLLPQSF-NDELSLTPGKESATISVVYTLDSSTLRI--KSTWVGESKI
SPSNILSLEQLDEKL--------STES-PGSYLSTVQEIARSFYARRI------NDPEAK
LLPTLSLLESLDDEKVKVD---LNILERTLGFVVINEIKRKVNSTVAEKIYTKLGDLALL
RRQMQPIATKMASFRKKIQNFGYNFDVNTADELIKAVLKIKDEDVRVGIEILLFKTMPRA
RYFIAGKVDPDQYGHYALNLPI-------------YTHFTAPMRRYADHVVHRQLKAVIH
DDPY------TEDMEALKITSEYCNFKKDCAYQ------AQEQAVHLLLCKTINDMGNTT
-GQLLTMATVLQVYESSFDVFIPEFGIEKRVHGDQLPLIKAEFDGTNRVLELHWQPGVDS
ATFIPPDEK----------------NPKSYRNSIKNKFRSTAAEIANIELDK--EAEA-E
PLISD--------PLSKELSDLHL-----SVPNLRLPSASDDK-----------------
---------------------------------------------Q--SALEKFISTTET
RVENDNYIQEIHELQKIPILLRAEV--GMALPCLTVRALNPFMRRV---
>XP_003677096_Naumovozyma_castellii
---------------------MSKNS--NNNRN----------QD--TIFVKTTG-----
GGKNAP--KQIHVAHRRSQSELTNLMIEQFTLQKQLETVQAQQQQLLAQQQQLAHQTGQY
I-----------------------------------------TNN-----SNNNNT----
---GNNMMAPP-------QY--------------------------------NTNLGSP-
NVS-GGN--RSRSHSRNNSG-Y--HQNSYD----NNNNNNNNNNLTPNY--HR-------
---------------------KTGSQSSV-----------YGHSRRHSLGL------NEA
KKAAAEEQAKR--VAGVNELPTN-----VDVRVETAS-PDM---SS-----------TE-
-Q-SSFKFPAA-PV--------------P-PQQ---------------------------
HRRTNSNLSS----------------P---------SFKFPPA-----------------
-------------INTPIS---APQE-DDFIQTSS--THRRSKTRNNE---QSPGINSNW
RNQS---QT------QSQIQ------QQ--------Q--------QQSPYR-HRQTNSKD
Y--------NSFNNLEPP-----AFF-P---GHY-PRGSN-----TSVHSFTS-------
--------------------------------------------------------NNGG
N-NG---------------------RRSLFAPYLPQANIPELIQEGRLVAGILRVNKKNR
SDAWVSTDGALDSDIYICGSKDRNRALEGDLVAVELLVVDDVWGSKKEKEEKKRRKD-AS
SQHDIIPLNSNDDYHNDASAN-----ALSTPFLAPRANS-----DENSPISPRKGANLDF
LNDK----SPTK---------SS----IKRRNSLKQRPTQKKNDDVEVEGQSLLLVEEEE
INDTYKPLYAGHVVAVLDRIPGQLFSGTLGLLRPSQQSNND-------------------
GKPPQSPKIAWFKPTDKKVPLIAIPTDLAPKDFVENADKYADRLFVASIKRWPITSLHPF
GVLVSELGEINDPNTEIDSILRDN-------------------NFLSNEYL---------
----------------------DM---KDPTKEKAIFQALTISEEDLA------ARKSFT
NREQY-NIMAISEKQSLS-EFAIHVRNKDE--STIELGCHVVDVTSYIEENSSLDRRARK
RSSGVFMPQKSVELLPRAV-NNSITLEANKESATISVVYDIDINSFQI--KSTWIGESVI
KPSTLLSIDEIDRRL--------KSAK-IDPYISLVKNIATSLYATRI------NFPEAS
LEPALSLFESLDDEKVKVD---LNIFDRSLGFSVINELQRKVNSTVAEKIYEKLGDSSFL
RRQVQPISTKIASFKNKVLKFGINIDITSTDTVIRSILDIEDPDIRVGVEILLFKTMSRA
KYFVAGKVDPDQYGHYALNLPI-------------YTHFTCPLRRYADHVVHKQLKSIIR
GVPY------SEDIDSLKITSEYCNFKKDCAYQ------AQEQAVHLLLCKTINDMGNAT
-GQLLTMATVLQVYESSFDVFIPEFGIEKRVHGDQLPLFKAEFDTGSRILELHWQPGVDS
ATFVPADEK----------------NPKSYRNSIKNKFRSTTAEIASMELS----SNS-R
ASVSD--------SLAKEFADLHL-----SVPQLRLPEKNARV-----------------
---------------------------------------------S--DPLDQFLSTAVT
RKEDDNCIQEIHELQKIPILLRAEV--GMALPCLSVRALNPFIKRE---
>XP_003669308_Naumovozyma_dairenensis
---------------------MSKNS--NNNNY----------QE--NVYVKTTG-----
GGKNVP--KQIHVAHRRSQSELTNLMIEQLTLQKQLEAVQAQQQQLLAQQQQLAQQTGQF
IA---------------------------------------TNNN-----TNNNNK----
---NQGFIPPS-------HY--------------------------------NT----P-
NMS-AGN--RSRSHSRDNSG-Y--YQNSYD-------NNNNPNNLGVNT--HR-------
---------------------KTGSQSSV-----------YGHSRRHSLVL------NEA
KRAAAEEQAKRGGSSSFNGNEFN-----PKSKDESAS-PEE---LP-----------IE-
-Q-SSFKFPPA-PV--------------Q-LQQQQQQQ---------------QQGSGQS
HRRSNSNLSP----------------P---------TFKFPP------------------
---------------TPTSYNNNNQD-DDFTPTSS--THRRSKTRNNEF--SSPGINSNW
RNQS---QT------QSQIQ------QQ--------Q--------QQSPFR-HRQTNSRD
Y--------NSSNNLEPP-----AFF-Q---GHH-PRGSN-----ASVQSFSS-------
--------------------------------------------------------NSGG
N-QN----------------Q-ST-RKSLFAPYLPQANIPGLIQEGKLVAGILRVNKKNR
SDAWVSTDGALDADIYICGSKDRNRALEGDLVAVELLVVDDVWDSKKEKEEKKRRKD-AS
LQQDIIPLNGNDDYHNDASAN-----ALSSNFLASNFNSSSTSNEDNILSTPNRSRGMD-
-NDK----SPTK---------SS----LKRKGSLKQRPTQKKNDDVEVEGQSLLLVEEEE
INDKYKPLYAGHVVAVLDRIPGQLFSGTLGLLRPSQQNHSD-------------------
DKPPKAPKIAWFKPTDKKVPLIAIPTELAPKDFVENADKYSDKLFVASIKRWPITSLHPF
GILVSELGEINDPNTEIDSILRDN-------------------NFLSNEYL---------
----------------------DN---KDPTKEKAMFQALPIPENELA------VRTDFT
DPSEY-SILAIAENDSLS-EFALHVKNNND--GTFELGCHVVDATAHIEENSSLDRRARK
RSSGVFMPQKVVNLLPKAL-NESLSLKKDKKSATLSVIYTLNAETLEI--RSTTVCESII
LPSRFMTAKEIDDNL--------ASDD-VDPYLSIVEKIATSFYATRI------EYPEAK
LMPTLSLFESIDDEKVNVD---LNILDRTLGYVVINEIQHKVNSTIAEKIYTKLGDSSFL
RREAQPVITKMSLFKNKIQKFGLDIDITSIATIIQSILKIEDSDVRVGVEILLFKTMSRA
KYFVAGKVDPDQYSHYSLNLPI-------------YTHFTSPLRRYADHVVHRQLRSAIR
GVPY------TEDIDALKITSEYCNFKKDCAYQ------SQEQAIHLLLCKTINDMGNAT
-GQLLTMATVLQVYESSFDVFIPEFGVEKRVHGDQLPLLKAEFDGVSRVLELHWQPGVDS
ATFVPADEK----------------NPKSYRNSIKNKFRSTTAEIAAMEIN----SNS-E
DFISD--------SLSKELSNLNL-----DVPRLRLPE-NEKA-----------------
---------------------------------------------T--DPLDKFISSTIT
RREGDNCIQEIHELQKIPILLRAEI--GMALPCLSVRALNPFIRRE---
>XP_003957428_Kazachstania_africana
---------------------MSNNANNNSKNQ----------DSNGNFYVTTSG-----
GNKNAP--RQIHVAHRRTQSELTNLMIEQLTLQKQLEAVQQQQQQLLYQQQQ------QY
PSN---------------------------------------------------------
---TSYIPPNP-------HYG-------------------------------NQSIPGS-
----SGS--RSRTHSRNNSSYY--HENT-------------NNPNNASS--HR-------
---------------------RTGSQSSV-----------YGHSRRHSLGL------NEA
KKAAAEEQAKR---------IAGTETPTFLVPSINYNNQEYSSPRS--------TSVDE-
-Q-SSFKFPPP-AS--------------S-NNGNSPNY---------------E------
HRYSSSNLSP----------------S---------SFKFPAS-----------------
-------------GNNNNNNNTNMNT-----------------NKVNEF--SSPGINSNW
RTQQ-----------------------------------------QQSPFR-HRSSNSRD
F----------ANTLQQP-----AFF-P---GHK-QRNSN-----SSVASTNS-------
--------------------------------------------------------NQNS
N---------------------NN-RKSLFAPYLPQANIPQLIEEGRLVAGILRVNKKNR
SDAWVSTEGTLDADIYICGSKDRNRALEGDLVAVELLVVDDVWDSKKEKEEKKRRKD-AS
TQHDLISLSSNDDYHNDASAT-----TSTTGKVVDDFKNS-----DDGFL----------
--------SPTKP--------LGGGFMVKRKNSLKQRPTQKKNDDVEVEGQSLLLVEEEE
INDQYKPLYAGHVVAVLDRIPGQLFSGTLGLLRPSQQQQQQ--------QQ-SQLHSNDS
AVPQNKPKIAWFKPTDKKVPLIAIPTELAPKDFVENADKYADKLFVASIKRWPITSLHPF
GILVSELGEINDPNTEIDSILRDN-------------------NFLSNEYS---------
----------------------DP---RDPRREKSNLQAIPISSENYS------KRRFFT
PERGYDDVLALTFNNSLS-DFAIHIKEIDA--DRIELGCHVVDVTAHIEEGSSLDKRARK
RSTSVFMPQKTVDLLPQLL-NEFLTLKPGNEAATISVVYTLDAETMKI--KSTWIGETII
SPSNIMDVQEFDDDI-------------TAPSIRLVERIATAFYHERM------GFDDIN
LLPSLSLFETLDDEKTKVD---LNIMDRSLGFLIINEIQRKVNATVAETLYSKLGDSSFL
RRGAQPTVTKMATFEKKMKKLGYEVDVSSSDTVLRSILAIKDDDARIGAEVLLFKTMSRA
KYFVAGKADPDQYGHYALNLPI-------------YAHFTCPLRRYADHVVHRQLKSIIN
GIPY------NEDIDSLKITAEYCNFKKDCSYQ------AQEQAIHLLLCKTINDMGDKT
-GQILTMATVLQVYESSFDVIIPEFGIEKRVHGDQLPLIKAEFDGLNKVLELHWQPGVDS
ATFIPADEK----------------NPKSYRNSIKNKFKSTSEEIASLESSR--LKD--P
AIFGE--------ELSSELSKLHL-----TEPKLRLPESLRKD-----------------
---------------------------------------------AKGSVLDKFISTTVT
RKENENCIQEIRELQKVPILLRAEI--GMALPCLSVRALNPFMRRGA--
>XP_022467262_Kazachstania_naganishii
---------------------MSAYNNNNNNSQ----------QN-DNVYVPAHGSGNGN
GGRNAP--KQIHVAHRRSQSELTNLMIEQLTLQKQLELVQQQQQQLLAQQPQLAQQTQQY
------------------------------------------GNT-----AGPVPP----
-----FVPPNP-------HYS--------SNYGNSPSY--------------NNNNNNT-
-----QN--RSRSHSRNNSAYYTDYNNNNS----NNSTGANSNTLNPNS--HR-------
---------------------KTGSQSSN-----------YGHARRHSLQL------NEA
KKAAAEEQAKR---TGVEFNAGG-----VSVTVEDTSTPDLAPPAA------PSAQTNE-
-Q-SNFQFPPP-SN--------------P-TYGD--------------------------
HRRSNSNLAP----------------S---------TFRFPPS-----------------
-------------NTAGTPSKD-----DDFILTSS--THRRTRTRNSE---FSPGIHSNW
RTQS---QT------QQQIQ------QSFPYQQQQPQQQQPQQQQQQSPFR-HNKSNSRD
Y--------NSFSTLEPP-----AFF-Q---GHR-QRNSN-----SSVHSFQS-------
--------------------------------------------------------NGGG
NSNS----------------QSNT-RKSLFAPYLPQANIPQLIEEGRLVAGILRVNKKNR
SDAWVSTDGALDADIYICGSKDRNRALEGDLVAVELLVVDEVWDSKREKEEKKRRKDAAS
LQQDLSSLSVNDDYHNDASAS-----TATGTTTTSALTPTRSMHGDDHVISTNNMG----
--------SPTKG--------GG----LKRKGSLKQRPTQKKNDDVEVEGQSLLLVEEEE
INDKFKPLYAGHVVAVLDRIPGQLFSGTLGLLRPSQQVNKN---------K-NDDSHESS
NRPQQAPKIAWFKPTDKKVPLIAIPTELAPRDFVENADKYSDRLFVASIKRWPITSLHPF
GILVSELGEINDPNTEIDSILRDN-------------------NFLSNEYL---------
----------------------DP---RDPTHEKATYQPFPISEENWA------KRHRLI
NE----NITAVIHNGQIS-EFALHITENPE-SGTIELGCHVVDVTAEIEANSSLDRRARK
RSTAVFMPQKVVHLLPHAL-NAALTLQQGKESPTISVIYTLDMKTLKV--KSTWIGETNI
TPHRVVTLEDIDTAL--------IDGEHGDKQISLMEEVATALYAQRI------GLPGAK
LQPTMSLFESLDDEKVKVD---LNIFDRTLAFTVINEIQRKVNSTVAERIYSKLGDNSFL
RRQPQPILTKLTSFKKKVQKLGFDVDVTTSDSILHSILQIPDVDVRKTVEILLFKTMLRA
KYFVAGKIDPDQYGHYALNLPI-------------YTHFTNPMRRYADHVVHRQLKAVIN
DVPY------TEDIDSLKITTEYCNFKKDCAYQ------AQEQAVHLLLCKTINDMGNAT
-GQLATMATVTQVYESSFDVFIPEFGIEKRVHGDQLPLIKAEFDGVNKVLELYWQLGVDS
ATFVPADER----------------NPKSYRSSIKNKFKSTTAEIVNFEFST--ADQG-K
STVSD--------DLGEELSRLHL-----EVPTIRLPNRGSPS-----------------
---------------------------------------------E--DPLDSFISTTVT
RTENDNHIQQILELQQVPVLLRAEI--GMALPCLSVRALNPYLKRE---
>XP_446854_Candida_glabrata
---------------------MSKFHRQDGASG----------TTNNNMYVTTTG-----
GGKNAP--KQIFVAHRRSQSELTSLMIEQFTLQKQLEAVQAQQQQLLAQQQQLAQQTQMY
ASQAQAQPQPGTGQGQGQGTGQGVDAMLGANTTAAAVAAAGMANQ-----SGQNQAHHAM
GGGFLPQPPNP-------HYS--------TGNSGNSGNGGNGGNSASGGLGSNQSLASPN
NLMAGGN--RSRTHSRNNSGYY--YSNTYD-------GASVTTPSGPNA--HR-------
---------------------RTGSQSSV-----------YGHSRRHSLGL------NEA
KKAAAEEQAKR--VAGINDSLSG-----VNVKIEPVS-PDL---GS-----------QE-
-Q-SSFEFPQK-T-----------------------------------------------
HRRSNSNLSP----------------A---------SYKFPA------------------
--------------STPTSSANTGND-DDFTPTSS--MNRRSRNRNSE---YNIGINSNW
RVQA---QQ------QQQQQ------QQ--------QGQQQYQNTQRSPFR-HRASNSRD
F--------NSFSTLEPP-----AMFQQ---GHK-PRNSN-----SSIHSFSS-------
--------------------------------------------------------NSGG
G-NN----------------Q-NS-RKSLFAPYLPQANIPQLIQEGRLVAGILRVNKKNR
SDAWVSTDGALDADIYICGSKDRNRALEGDLVAVELLVVDDVWGSKKEKEEKKRRKD-A-
LQQDIIPLNSNDDYHNDASA--------TPNTGAPSYNS------DDVVLSMRSDGDLG-
--------SPTK---------SS----IKRKGSLKQRPTQKKNDDVEVEGQSLLLVEEEE
INDKFKPLYAGHVVAVLDRIPGQLFSGTLGLLRPSQQANNE------------------N
AKAPQSPKIAWFKPTDKKVPLIAIPTELAPKDFVENADKYTDRLFVASIKRWPITSLHPF
GILVSELGEINDPNTEIDSILRDN-------------------NFLSNEYS---------
----------------------DP---KDPSKEKTTFHPLEVSDSAVA------ARKQFD
NAHGY-SVLCIEENGSIS-EFATHLRRDNE--GNLELGCHVVDVTSYIEEGSSLDRRARK
RSSGVYMPQKVVDLLPETL-NDAISLKPNKSTLAISVVYTLDPSTLKI--KETWIGTSNV
TPTGKMSVSELDKRY--------NTGS-ADPVSSALKDIATKFYADRI------NWPEAQ
LSPALSLLDSLDDEKVKAD---LNLFSSSIGGSVISELQRKVNATVAEKLYTKLGDLAFL
RRQTAPVATKIASFIKKVEHFGYEIDTFSADTILKSILKIDDPDVRTGVEILLFKTMSRA
RYFVAGKLDPDQYGHYILNLPL-------------YTHFTAPMRRYADHVVHRQLKAAIY
DVPY------SDDMDSLKITSEYCNFKKDCAMQ------AQEQAIHLLLCKTINDMGNTT
-GQLLTMATVLQVYESSFDVFIPEFGIEKRVHGDQLPLLKAEFDVVSRVLELHWQPGIDS
ATFVPPDEK----------------NPKSYRNSIKNKFRSTTAEIADTEFDR--MSNN-D
SLVSD--------SLSKELSKLSL-----SVPQLRLPE-RKDG-----------------
---------------------------------------------K--NALNNFLATVNT
RTENDNYIQEIYELQKIPILLRAEI--GMALPCLSVRALNPFMKVEPKH
>XP_004177605_Tetrapisispora_blattae
---------------------MSYNNTSNTNTPNINNKKQNQLQSQNQTFVPANN-----
NGKNGP--KQIHVAHRRTQSELTNLMIEQFTLQRQLEIVQAQQQQLLAQQQHLAQQTNQY
LNI---------------------------------------NTN-----SNNNNTNN--
----------------------------------------------------NTSINNN-
----TNN--NSRAHSRNNSGYY------------DSLNSNINTPTNMNS--HR-------
---------------------KTGSQSSI-----------YGHSRRHSLGL------NEA
KKAAAEEQAKR--TTGLPSSSSQ------QQTNENIN-PDALANKVGNVSLNDSHTSQQ-
-P-TAFRFPPA-PV--------------N-TNASSRS-----------------------
PIRKLDTTNV----------------P---------IFKFPPT-----------------
-------------PNGTPLSGQDSND-DDFSRVTN--SHRRSRSTNQN----NNSNSNNW
RSRP---QSPSYNNNNNNLN------QQ-----------------NLSPFRGHKNSSSRD
Y--------NSFNFLEQP-----PVFQK---SHK-PRNSN-----SSVGSFSL-------
--------------------------------------------------------SNNN
NNNN----------------SGNTPRKSLFAPYLPQANIPELIQEGRLVTGILRVNKKNR
SDAWVSTDGVLDSDIYICGSKDRNRALEGDLVAVELLVVDDVWGSKKEKEEKKRRKD-AS
TQHDLLSLNSHDDYHNDASASIINNANTTNSPHTPSSNSPFSSNNQNNNQSNSNNSNTTT
TTLSTRSITPSSGGDNDDSNSPG----IRRRGSLKQRPTQKKNDDVEVEGQSLLLVEEEE
ISDEFKPLYAGHVVAVLDRIPGQLFSGTLGLLRPSQQQQKN-----NDDNN-NNNNNNNH
HKMTHTPKIVWFKPTDKKVPLIAIPTELAPKDFVENAEKYSDTLFVASIKRWPITSLHPF
GILVSELGLINDPNVEIDSILRDN-------------------NFLSNEYQ---------
----------------------DP---NNPSQERSTLYALPLTDEQMA------SRRDLT
NE----STVAISSNGIVS-EFAVHIKEIDN--DIIEFGAHVIDATAHIEENSSLDRRARK
RSSAVFMPQKIVNLLPKVL-NDSLTLAPGKKSATLSVICLLNKETYEI--KSTWIGETVI
NPTASLSISQIDEAI-------TNSDQQKTSFINDMHNVAQHFYSQRL------ENKGAK
ISESLSLLESLDDEKVRVD---LNIFDRYVGTAVVTELERKANCIVAEKIYSKLGNSAFL
RRQAQPIRSKMISLQRKIQKFGYDLDITSADSLIRSILGIDDDDVRCGAELLFFKTMTRA
RYFIAGKVEPDQYGDYTLNLPL-------------FTHFTSPLRRYADHVVHRQLKSILH
DNSY------NEDLDSLKITSEYCNFKKDCAHQ------AQEQAVHLLLCKTINDMGNRI
-GQLLTVATVLQVYESSFDVFIPEFGIEKRVHGDQLPLIKAEFDSANRVLELYWKPEVDS
ATFVPADEK----------------NPKSYRNSIKNKFRSSTQEIINEEYLK--IKND-V
PGISD--------SLANELRNMDL-----KVPELRLPP-QAPG-----------------
---------------------------------------------K--SGFATLCSLTET
RVENDNHIEVIREMQKIPILLRAEI--GMALPCLSVRTINPFMKEK---
>XP_003685667_Tetrapisispora_phaffii
---------------------MSNAGSNNK-----------------SYYISAT------
GNKNGP--KQIHVAHRRSQSELTDLMIEQLSL----EDVQKHNQSQ--------------
--------------------------------------------------NNTNNH----
----------------------------------------------------TNYRGSPI
HHNKNNNHYNNNFHSRNYSEHS--NNNNPFSPPKINIQDSDDRNSLGYM--HK-------
---------------------KTGSQSSA-----------YGHNRRQSLVI------DEA
KKYAAEEQAKR-------------HGNEDTLNIQTSSNLSLDPP----------------
---PSFKFPQS-PE--------------K-HLG---------------------------
QQ----------------------------------SFKFPPS-----------------
-------------IKINTKKESPKKDEDNFIKTPT-HSHRRSRSRNNF-----NGYSNKQ
NNQS--------------------------------------LSNQHSPFR-SVSGQSKD
N------NYNSFTALEPP-----ALFQP---GHNNNRPSN-----GSIQSNNSHGSAN--
-----------------------------------------------------VNGNGNG
NGNG----------------NGSQ-RKALYTPYLPQSNIPDLVKQGRLVTGVLRVNKKNR
SDAWVTTDGVLDADIYICGSKDRNRALEGDLVAVELLAVDDVWESKREKEEKKRRKD-AS
IQHDIIPLDSTDDYHNDASINISNKLHASNEDYPILSPNTPNLKRYDSEKPGAGSDSETI
--------SPSR---------SS----VKRRGSLKQRPTQKKNDDVEVEGQSLLLVEEEE
INDDFRPLYAGHVVAVIDRIPGQLFSGTLALLRPSQQTQHD-------------------
NKPPHVPKIVWFKPTDKKVPLIAIPTELAPKKFVENAENYNDTLFVAALKRWPITSLHPF
GVIITELGVLSDPNIEIESILKDK-------------------NFLSNEYL---------
----------------------DA---NDKTKERSNFKPLEIKNETYE------TRKNFF
NE----NIVAISTLESIT-DFSFHINESIK--GKLQFGCHIVDATESIEPNSSLDRRARK
RSTGVFLPQKSVNLLPKVF-NEFLTFKEDKVSLAISVVFTLDAETFET--ESIWIGETTI
KPSMVISEESLNDIV----------EQGSSKTVAKLQQIANQFLRERI------DYVDAD
VSVSLPLINSLDDEKVLVD---LNIFENRISSNIIEEIKRRVNSIVAKEIYDKLGDKAFL
RRQAIPNDTKMEFFKKKVNQLGFEIDTSSASGLLKYILSIKDPNARRGVEILLFKLMSRG
KYYVAGKVDKEQHKNFITNIPL-------------YTHFTSPLRRYADHIVHRQLKSLLR
GNEF------EEDIHSLRITSEYCNFKKDCTYD------AQVQAIHLLLSSAINDMSKPT
-GQLLTMATVLQVYESSFDIFIPELGIEKRVHGDQLPLIKARFDPMNKVLELYWQPRIDS
ATFIPADER----------------QANSYRNSIKNKFKSESEEIATNEFDK--YNNN-E
YLVSP--------SFQKELESMNL-----KIPHISFPE-YDPK-----------------
---------------------------------------------I--GALQSFLSTTVS
RRENEHYIQEITELQRIPVLLRAEI--GMALPCLTVSALNPFIKTED--
>XP_001646739_Vanderwaltozyma_polyspora
---------------------MTPNNNYNKRSG--------------GLFVPTN------
GGKNAP--KQIHVAHRRSQSELTNLMIEQFTLQRQLEIVQAQQQHIMAQQQQLAQQASQY
L-----------------------------------------NTN-----NSNNNT----
---FIPQIPNP-------YFS--------S----------------------NNYMGSPK
HNNNGSN--RNGGHSRNNSG-YHNNGNNYNQPPVINVQDSDGNKQYAYG--HS-------
---------------------KNASQSSI-----------YGHSRRHSLGL------NEA
KKAAAEEQAKR-----------------------SAPEQDEKTSARKQDGSSNNNKMDP-
-P-PGFKFPAS-TD--------------S-TSQVLSPQ----------------------
KRSTSQGSDA----------------G---------QFKFPP------------------
-----------------SSGKSDSNDSDDNFTRVS--HHQTSKSKGND---------QNR
RNNS---QSSY----------------------------------QLSPFR-HRQTNSKD
Y--------NSFSALEPP-----AVFQP---GHK-NRPSN-----SSIQSFGS-------
--------------------------------------------------------HATN
NGSG----------------Q----RKPLFAPYLPQANIPELIQEGRLVAGVLRVNKKNR
SDAWVSTDGILDSDIYICGSKDRNRALEGDLVAVELLVVDDVWESKKEKEEKKRRKD-AA
IQQDIIPLDGSDDYHNDASTTSTNNVADDSATSSPTTPQVYSNNQNSSSALSDSDSQ---
--------SPTK---------SS----IKRRGSLKQRPTQKKNDDVEVEGQSLLLVEEEE
INDDFKPLYAGHIVAVLDRIPGQLFSGTLGLLRPSQQAQSE------------------N
TKLSHAPKIVWFKPTDKKVPLIAIPTELAPKDFVENADKYTDKLFVAALKRWPITSLHPF
GIIVSELGNINDPETQMLSILRDK-------------------NFLSNEYI---------
----------------------DP---KNPSQERSTFQANKIQPDAMK------KRRKFT
SEEDY-DVVAITPDNNLS-ELAFHLRTVDD--STIEFGCHVVDVTAHIEEGLSLDRRARK
RSSAVFMPQTTVNLLPKTL-NESLKLDQNKTSATLSVVYSLDVKSLEV--KSCWIGETVI
SPSSVISIDDITDD---------KSPN-HSGSLSTMKKIARSFYQNRI------QNDKAE
LIPELPLFDSLDDERVKVE---LNILDKKLGYVVVEEIERFVNNTIAKELYNNLGERAFL
RRQASPTLNKMENFKRKVQKLGYEVNISSPSSLINSILKIDNDDIRIGVEILLFKSMPRA
KYFVAGKVDVEQYDHFAFNFPL-------------YTHFTAPLRRYADHVVHRQLKSILS
GKSY------EEDVDTLKITSEYCNFKKDCAYE------AQQQALHLLLSNTINDMGNAT
-GQLLTMATVLQVYESSFDIFIPEFGIEKRVHGDQLPLIKAEFDPVNRVLELYWQSGVDS
ATFIPNDEK----------------NPKSYRNSIKNKFRSSTEEIANMVITN--KESN-T
SLLSE--------KMTKDLVKMDL-----SIPHLRFPD-YDPK-----------------
---------------------------------------------A--GALSSFINTAVT
RKDNDNCIQEIHELQQIPVLLRAEI--GMALPCLTVCALNPFLKNTH--
>XP_003681774_Torulaspora_delbrueckii
---------------------MSNHGSG--NRN----------QE-GSLYVPTTG-----
GGKDKP--EHIHVAHRRSQSELTNLMVEQFTLQKQLEMVQAKQQQLWIHQQQLAQQTGQ-
FGN-----------------------------------------------SGNSNP----
QGNPNFLPPHP-------HFN--------KGAGNSSSG--------------GSSGNSP-
-----GY--RSRSHSRNNSG-Y--YD---S----GSG----NNSSTPYG--HK-------
---------------------KTNSQSSG-----------FGHARRHSLGL------NEA
KKAAAEEQAKR---------VAG----NVTVKIDTTS-PTIGSNEG---S-EQENFASP-
-N-A-YKFPAQ-G------------------QG---------------------------
HRRTNSSSQS----------------S---------SFRFPP------------------
-------------PQSQYSQKENDNDGDDFTPTST--GHRRSRSRNTE---FSPGINSNW
RNQS---QS------QNQVQ------GQ-----------------QPSPFH-HRTSNSRD
F------SVNSFNNLEPP-----AVFQA---GHK-HRGSN-----ASVHSFNS-------
--------------------------------------------------------QSNN
--GN----------------P-NA-RKSLFAPYLPQANIPELIQEGRLVAGILRVNKKNR
SDAWVSTEGVLDADIYICGSKDRNRALEGDLVAVELLVVDDVWDSKKEKEEKKRRKD-AS
SQHENIPLNSNDDYHNDASAT-----ATTTTL--GSSPSSSSGGDDTTIAGGKSSG--D-
-NDEQ---SPTK---------QG----VRRKNSLKQRPTQKKNDDVEVEGQSLLLVEEEE
INDDFKPLYAGHVIAVLDRIPGQLFSGTLGLLRPSQQSHND------------------N
NKPQQAPKIVWFKPTDKKVPLIAIPTELAPKDFVENADKYADKLFVASIKRWPITSLHPF
GILVSELGEISDPNTEIDSILRDS-------------------NFLSNEYL---------
----------------------DP---KDPKSEKSTFHSLPIAQEDLE------SRRQFT
DQNTY-DILAITESANYC-DFAVHIKNNTDDAGSIELGCHVVDATAYIEEDSSLDRRARK
RSTAVFMPQKFVDLLPQAL-NKSLTLAPGKESACISVVYTLDGKTLKV--KSTWIGESVV
QPSGTISVDDLSSKS--------AEAN-SNPSAYMLKNIATSFYAERI------NFPAAE
LTPFLPLAASLDDEKVNVD---LNILDRSLGSIIVGEIKTKLDSSVAEKIYTKLGDSTFL
RRQVQPVHTKMASFKKKVKKFGFDIDVSSADTLIKSILQIKNNDVRTGVEILLYKTMPRA
RYFIAGKVDPDQYGHYALNLQL-------------YTHFSAPLRRYADHVVHRQLKSVLK
GVPY------NEDLDSLKITSEYCNFKKDCASQ------AQEQAVHLQLCKTINDMGNAT
-GQLLTMATVLQVYESSFDVFIPEFGIEKRVHGDQLPLIKAEFDPANRVIELHWQPGVDS
ATFVPADEK----------------NPKSYRTSIKNKYRSKTAEIAAIEYNK--GQNG-E
SLISD--------SLSDELSKMNL-----KVPKLRLPE-LSRN-----------------
---------------------------------------------K--DPLDSFLSTAIT
RKKNDNCIQEVHELQKIPVLLRAEV--GMALPCLSVRALNPFLRRE---
>XP_037142219_Zygotorulaspora_mrakii
---------------------MSNHNQGMSNKS----------QD-NSIVVPTT------
GGKNNP--KHIHVAHRRSQSELTNLMIEQFTLQKQLEMVQAQQQQLLAQQQQLAHQTGQM
FAN---------------------------------------NQP-----SANNSP----
I-NPNFLPPHP-------HYN---------------NN--------------NSTNNPS-
-----GY--RSRSHSRNNSG-Y--YDNNMS----NSGNANNNNSNNSYT--HK-------
---------------------KTGSQSSG-----------FGHARRHSLGL------NEA
KRAAAEEQAKR---------VAG----GITVRVENVS-SPLSSSES---KGDSEGFSEP-
-Q-SNFKFPAS-TS--------------N-QQG---------------------------
HRRTNSTNNS----------------G---------AFKFPPT-----------------
-------------PQTQLNQKENDN--DDFIQVPS--GHRRSRSKNTE---FSSGINSNW
RNQS---QT------QN----------------------------QSSPFR-HKSSNSRD
F------NYNSFTNLEPP-----PVFQA---GHK-HRSSN-----SSVHSFNS-------
--------------------------------------------------------SNNN
NVNN----------------P-NA-RKSLFAPYLPQANIPELVQEGRLVAGILRVNKKNR
SDAWVSTEGVLDADIYICGSKDRNRALEGDLVAVELLVVDDVWDSKKEKEEKKRRKD-AS
NQTDIISLNSSDDYHNDASAT-----ANLT----AGMPSSTT--DDEEQA-PSSSN--E-
-NAEH---SPSK---------VG----VRRKNSLKQRPTQKKNDDVEVEGQSLLLVEEEE
INDDFKPLYAGHVIAVLDRIPGQLFSGTLGLLRPSQQAHND------------------N
NKPQQVPKIVWFKPTDKKVPLIAIPTELAPKDFVENADKYSDKLFVASIKRWPITSLHPF
GILVSELGEINDPNTEIDSILRDN-------------------NFLSNEYL---------
----------------------DP---KDPTVEKAVFQALPLSEDNVK------SRRQFV
NKEEY-EIIAIGETMNLS-ELALHIKKQPN--GTIELGCHVLDVTAHVEGDSSLDRRARK
RSTSVFMPQKSVDLLPQAL-NKSLTLEKDKASATISIVYTLDVNTFKV--KSTWVGESIV
RPSSLITIDEVTARC--------NSRN-LDSFLITLKKVATAFYAERL------NYPEAT
LDSTLSLFESLDDEKVTVD---LNILDRSIGSAIMREISLKLERSVAEKIYTKHGDLAFL
RRQAQPIHTKMTSFKKKLQKFGYDVDISSPDALIQSILKIKDDDVRRGVEILLYKSMSRA
RYFIAGKVDPDQFGHFALNLPL-------------YTHFSAPLRRYADHVVHRQLKAVIN
DQPY------NEDLESLKITSEYCNFRKDCSFE------AQEQAIHLLLCKTINDMGNAT
-GQLLTMATVLQVYESSFDVFIPEFGIEKRVHGDQLPLIKAEYDPSNRVLELHWQPGVDS
ATFVPADER----------------NPKSYRTSIRNKFRSTTAEISSTEFQK--SNNN-E
PIISE--------KLAQELSNLHL-----NVPQLRLPE-MNKD-----------------
---------------------------------------------S--DPLGSIIDTTIT
SQKNDMFIQEIHELQKVPILLRAEV--GMALPCLSVRAVNPFLKRE---
>XP_002498714_Zygosaccharomyces_rouxii
----------------------------MSYRN----------QD-NNLYVPTT------
GGRNNP--KHIHVAHRRSQSELTSLMIEQFTLQKQLEMVQAQQQQLLAQQHQLAQQTGQM
LGQ---------------------------------------PNN-----TGGGAG----
-GNGTFLPPQP-------HYN---------GNPGSGPS--------------NSSSSGS-
-----GY--RSRSHSRNNSG-Y--YDNT-S----GGG------SSAGNT--HK-------
---------------------KTSSQSSI-----------YGHARRHSLGL------NEA
KKAAAEEQAKRNGEVGAPGDVSGSSAPGVTVKIDNVS-SPLVSSSSTNDTGDGDIYGRT-
-Q-SSFKFPSQ-S-------------------A---------------------------
HRRTNS--NQ----------------A---------SFKFPAP-----------------
-------------P---VNQKENEF--DDFVPTSS--THRRSRSKNND---FSAGINSNW
RNQS---Q-------------------------------------QPSPFH-HRSSNSRD
FGSNTSNSNNTFNGLEPP-----PSFQA---GHK-HRSSN-----TSIHSFNS-------
--------------------------------------------------------SHNG
--NN----------------P-NA-RKSLFAPYLPQANIPDLIQEGRLVAGILRVNKKNR
SDAWVSTEGVLDADVYICGSKDRNRALEGDLVAVELLVVDDVWDSKKEKEEKKRRKD-AS
IQHDIIPLNSNDDYHNDASAT-----ASTTSN--TVMASSTSAGGDETSVKSNTANSVE-
-SEEQ---SPTK---------PG----VKRRGSLKQRPTQKKNDDVEVEGQSLLLVEEEE
INDDFKPLYAGHVIAVLDRIPGQLFSGTLGLLRPSQQAHNDNNNNNNNNNN-NNNNNNNN
NKQAQSPKIVWFKPTDKKVPLIAIPTELAPKDFVENADKYADKLFVASIKRWPITSLHPF
GVLVSELGEINDPNTEIDSILRDN-------------------NFLSNEYQ---------
----------------------DA---KDPTLEKSVFQALPIPQEELA------TRKRFT
EQ-----VVALADRPALS-DFAIHIKRGPD---TIELGCHVVDATAHIEEGSSLDRRARK
RSTAVFMPQKVVDLLPQAL-NKSLTLEAGKTSATLSVVYTLDARTLKL--RSTWVGESVV
LPSAIMSTEDITDTL--------ESNE-PGGYISLLEQLATAFYKERI------RSPGAR
LLPTLPLFKSLDDEKVNVD---LNILNRSIGAVVVDEIRTKLDNTVAEKIYTRLGGLAFL
RRQVPPVHTKMASFKKRVQKLGYDLDITTPDSLIQSILEIENDDVRSGVEILLFKTMSRA
RYFIAGKVDPDQYGNYALNLPL-------------YTHFSAPLRRYADHVVHRQLKSVIR
GEQY------LEDLDSLKITSEYCNFKKDCAGQ------AQEQAVHLLLCKTINDMGNPT
-GQLLTTATVLQVYESSFDVFIPEFGIEKRVHGDQLPLIKAEFDPGHRVLELHWQPGVDS
ATFVPADEK----------------NPKSYRNSIKNKFRSAALEIATNEFDK--VDND-E
STVSE--------KLSKELNRLHL-----KVPQLRLPE-RS-G-----------------
---------------------------------------------R--DALDSFVATTSI
RVENDNYIQEIKELQQVPVLLRAEV--GMALPCLSVRALNPFTRKE---
>XP_003645502_Eremothecium_cymbalariae
---------------------MGNIGNQRQEDL------------AANKFVATT------
SGRNNP--KQIHIAHRKSPSELTNLMIEQFTLQRQLEIVQVQQQQLLAHQQQLAQQAGHY
LAPG--------------------------------------MGG-----GAAGSPAGAG
SMSFLPQPPQP-------QY-----------------------------------NTNP-
--GANGN--KNRSHSRNNSGYY--NNNDF---------------PNPAS--HR-------
---------------------RTGSQSSV-----------YGHARRHSLGL------NEA
KKAAAEEQAKR----------AGNGSSNVSIKIDVAADISTSDSST----ATAVPTSSE-
-NISTFKFPST-PL--------------E-NPK----G----------------------
HSRATSNISP----------------NK--------AFQFPPR-----------------
-------------PFN-KENQ------DEFTAVHN--SHRRTNSRGQD----PPGINSNW
RAQQGLQQ------------------QS-----------------QSSSF--HKQSYSNQ
----------GFATLEPP-----PVFQP---GHR-SRGSN-----ASTHSFSS-------
--------------------------------------------------------TAG-
-GNN----------------S-NG-RKSLFAPYLPQANIPQLVEEGRLVAGVLRVNKKNR
SDAWVSTDGVLDADIFICGSKDRNRALEGDLVAVELLMVDDVWESKKEKEEKKRRKD-AS
IQQDLIPLDSKDDYHNDASSSIVT--ASAPSSSVSQSTNTSSDKGEDNAIGNFSGA----
---------------------------IKRRGSLKQRPTQKKNDDVEVEGQSLLLVEEEE
INDEYRPLYAGHVVAVLDRIPGQLFSGTLGLLRPSQQANNS-------------------
DKP-HKPKIVWFKPTDKKVPLIAIPIEQAPKDFVENAERYTDKMFVASIKRWPITSLHPF
GTLVSQLGELNDPTAEIDAILRDN-------------------NFLSDEYL---------
----------------------DP---QNRTKERDTFKPVELSATEIG------SRPFYE
------GAVAISENGNIS-DLALHVKKLSD--GRIELGCHVIDVTAHIEEGSSLDRRARK
RSSAVFMPQKTVYLLPQAM-NEFLTFQPGKNSPTISVIYTLDANNFGV--ISCRICEGLV
LPHMVSTYDGLNKEL-------LKAPEKRSSFINVINSIAIKFYCERLNYEDDNNSIT--
LSSKLALLDTLDDEKVKVD---LNMLKKTPAAAVIGEIERKVNSTVAERTYIKLGASAFL
RRQPSPISTKLQLFKKKVQKFGCNVDVTTPESLLGSILSIKDYSTRLGIELLLFKTLNRA
RYFVAGKVEPDQYGHFSLNMHL-------------YTHFTAPLRRYADHVVHRQLKSILH
GTDY------KEDLDSLKITSEYCNFKKDCANH------AQEQAIHLLLCKSINDMGNAT
-GQLLIMATVLQVYESSFDVFIPELGIEKRVHGDQLPLIKAEYDSNNRILDLYWQKGVDS
ATFVPVDEK----------------NPKSYRSSIRNKFSSTSKEIASVQINN--KGEE-T
SLYRG--------DLIAEFSKLKI-----EPPNLDIPSVDPSD-----------------
---------------------------------------------S--NPLAAYLKDVTI
RREGENCIQEIRELEQVPILLRAEI--GMALPCLTVRALNPFTSRE---
>NP_982470_Eremothecium_gossypii
---------------------MSG-GGQKHED-------------GGSKYVTTS------
GGKNNP--KQIHIAHRKSPSELTNLMIEQFTLQRQLELVQVQQQQLLAQQQQLAQQAGQY
L------------------------------------------NA-----GGLGNAGGGA
TLPFLPQPPQP-------QY-----------------------------------NSSP-
---SGGN--KSRSHSRNNSGYY--NSGDF---------------GGGA---HR-------
---------------------RTGSQSSV-----------YGHARRHSLGL------NEA
KKAAAEEQAKR----------AGNGAGNISIKIDVPSEVD-----------PASPGVTE-
-SISSFKFPPT-PL--------------E-NTK----G----------------------
HRRVNSNMSP----------------NR--------AFQFPAR-----------------
-------------PSN-KENQ------DDFVQVGN--SHRRTNSRGHD----LSGINSNW
RAQQG--Q------------------QQ-----------------QPAPF--HKQTFSNQ
----------GFGALEPP-----PVFQP---GHR-SRGSN-----ASAHSFSS-------
--------------------------------------------------------NSG-
-GNN----------------S-NG-RKSLFAPYLPQANIPQLIEEGRLVAGVLRVNKKNR
SDAWVSTDGVLDADIFICGSKDRNRALEGDLVAVELLMVDDVWESKKEKEEKKRRKD-AS
TQHDLI-LESKDDYHNDASSSIVT--ASA-SSTASQGTSASSDKNEDGS-NSGSGS----
---------------------------IKRRGSLKQRPTQKKNDDVEVEGQSLLLVEEEE
INDEYRPLYAGHVVAVLDRIPGQLFSGTLGLLRPSQQANNS-------------------
DKP-QKPKIVWFKPTDKKVPLIAIPIEQAPKDFVENADKYLDKMFVASIKRWPITSLHPF
GTLVSQLGEINDPSSEIDAILRDN-------------------NFLLDEYL---------
----------------------DP---HDRTRERDTFKPVEVPLSELA------QRKFYD
------GAIAISENGILS-DLAIHVSHLPN--GSIELGCHVVDATAHIEEGSSLDRRARK
RSSAVFMPQKTLYLLPEAL-NKFLTLEPGKRTCTISVVYTLAPETLAV--TSCWVGETSV
SPKAVLTFDEISDVL-------GKGTGHENTFVETVSAVAASFYRERLGMK---NSVPNL
LKTKLALLDSLDDEKVKVD---INILDKSPAAYVIGEIEHKVNSTIAERTYVKLGSSAFL
RRQPQPISTKLQLFKKKIQKFGFEIDITTPESLLSSILAIEDPTVRLGVELLLFKTVNRA
RYFVAGKVEPDQYGHFSLNLHL-------------YTHFTSPLRRYADHVVHRQLKSILR
GTEY------RQDVDSLKITSEYCNFKKDCASH------AQEQAVHLLLCKSINDMGNAT
-GQLLTMATVLQVYESSFDVFIPELGIEKRVHGDQLPLIKAEYDSSNRVLDLYWQKGVDS
ATFVPVDEK----------------NPNSYRNSIRNKFSSSSKEIASVQLSA--RDSH-E
RLIKSD-------DLATEFDKLHI-----KPPQLYIPAAEAT------------------
---------------------------------------------A--DPLAAYLNDVIT
RVEGDNYIQEIHELKKVPILLRAEI--GMALPCLTVRALNPFTSRD---
>XP_452671_Kluyveromyces_lactis
---------------------MPE----------------------QERFVQTT------
GGKGTP--KQIHIAHRKSPSELTNLMIEQFTLQKQIE-----------------------
---N--------------------------------------NSS-----GGNLGVQGQS
AANFLPQPPNV-------QY-----------------------------------QLSP-
--NSGNR--KGRSHSRSGSAFY--NNNDHK-----QN-------PAAGG--HR-------
---------------------RTGSQTSV-----------YGHSRRQSIGL------NEA
KRAAAEEQAKR--------------ESGPQIKIDNVQDI------------PKLVDENE-
-Q-TSFKFPGS-PT--------------T-ESK--NLG----------------------
HRRTQSNMSP----------------NR--------SFQFPPA-----------------
-------------KLNQKENN------DDFIPVGT--PHRRTNSKNE-------GIDGNW
RLQQ---Q------------------QQ-----------------QVSPFH-HSRTHSRE
Y--------SGHPGLEPP-----PVFQP---GHK-SRGSN-----ASSHSFTS-------
--------------------------------------------------------ANG-
-QQN----------------S-NG-RKSLFAPYLPQANIPQLIEEGKLVAGILRVNKKNR
SDAWVSTNGVLDADIFICGSKDRNRALEGDLVAVELLMVDDVWESKKEKEEKKRRKD-AS
TQQDIIPLDSKDDYHNDASTSIVT--SA---------SCSSENKGSDATLGSSSGS----
---------------------------IKRRGSLKQRPTQKKNDDVEVEGQSLLLVEEEE
INDDYRPLYAGHVVAVLDRIPGQLFSGTLGLLRPSQQANND------------------V
NKP-NKPKIVWFKPTDKKVPLIAISIEQAPKDFVENADKYLNKVFVASIKRWPITSLHPF
GTLVSQLGDVNDPKTEIDSILRDN-------------------NFLSDEYL---------
----------------------DP---QDRTKERDSFAPVLLSEEQSK------TRRTYE
------NVIAISETGEVS-DYAVHLRDTDN--GNLELGFHVVDVTVHIEEGSSLDRRARK
RSSAVFMPQKTVGLLPAAL-NEFLSLQPEKLSNTVSIIYELKPENFDI--VTTWIGETRV
KPNTSLTHDRLNQEL-------ERSSASGSKFVEKLEAVAKEFYRCRL------NSKNAD
LYRTLPLLESLDDEKVKVD---LNILQRSKALTLLSEIERKVNNTVATRLFTSLGDVAFL
RRQPEPISTKLKTFQKKVEKLGVEMDITSSESVLNSILAIDNNTTRMAVELFLSKTLTPA
KYFISGKVEPDQFAHYSLNLPL-------------FTHFTAPLRRYSDHVVHRQLKSIIN
GTEY------KETIESLKITSEYCNFKKDCAHH------AQEQAIHLLLCKTTNDMGNQN
-GQVLTLATVLQVYESSFDVFIPELGIEKRVHGDQLPLVKAEFDVAERVLELYWKKGVDS
ATFVPSDEQ----------------NPKSYRNSIKNKFNSSSKEIA---FNQ--NSLQ-N
NLISE--------QFSKELKELKL-----TPPSLNLRKFNN-------------------
---------------------------------------------A--DALEGYFETTVT
REEGDNYIQEIRELQQVPLLLRAEI--GMALPCLTVRALNPFMRS----
>XP_022675554_Kluyveromyces_marxianus
---------------------MSD----------------------QERFVKTT------
GGKGNP--KQIHIAHRKSPSELTNLMIEQFTLQKQAE-----------------------
---N--------------------------------------DNS-----GGSSSSQNQG
AGSFLPQPPNV-------PY-----------------------------------QLSP-
--NSGGR--KGRSHSRSGSAYY--NNNDHK-----QN-------TPATG--HR-------
---------------------RTGSQTSV-----------YGHSRRQSIGL------NEA
KRAAAEEQAKR--------------ESCPHIKVDNPQDI------------PKLANENE-
-Q-TSYKFPGSPPP--------------T-DSK--NNS----------------------
HRRTQSNMSP----------------NR--------AFQFPPA-----------------
-------------KVNQKENN------DDFIPVGT--PHRRTNSRNE-------GIDGNW
RV-Q---Q------------------QQ-----------------QMSPFY-HSRTHSRE
F--------SGHPGLEPP-----PIFQP---GHK-SRGSN-----ASTHSFNS-------
--------------------------------------------------------ANGQ
QQQN----------------S-NG-RKSLFAPYLPQANIPQLIEEGKLVAGILRVNKKNR
SDAWVSTNGVLDADIFICGSKDRNRALEGDLVAVELLLVDDVWESKKEKEEKKRRKD-AS
AQQDIIPLDSKDDYHNDASTSIVS--GT---------TASTESKDTDNTLGSSSGS----
---------------------------IKRRGSLKQRPTQKKNDDVEVEGQSLLLVEEEE
INDDYKPLYAGHVVAVLDRIPGQLFSGTLGLLRPSQQANND------------------V
NKP-NKPKIVWFKPTDKKVPLIAIPIEQAPKDFVENADKYQNKVFVASIKRWPITSLHPF
GTLVSQLGELNDPKTEIDAILRDN-------------------NFLSDEYL---------
----------------------DP---RDRTKERDSFQPVILSQEETN------SRRLYE
------NVIAISETGELS-NYSVHLRDTEN--GNIELGFHVVDVTLHIEESSSLDRRARK
RSSAVFMPQTTVHLLPASL-NEFLSLQPDKISNTLSVVYELHPENFDV--ISTWIGETRV
KPTTTLTHERLNQEL-------EKPASSRSKFVDKLESVARNFHHYRL------NSKTAD
LYRTLPLLESLDDEKVKPD---LNILQRSKALALLSEIERKVNNTVATRLFTSLGDVAFL
RRQPEPISTKLKTFQKKVEKLGVPMDVMSSESVLNSILAIDDDITRMAIELFLSKTLTPA
KYFISGKVEPDQFAHYSLNLPL-------------YTHFTAPLRRYSDHVVHRQLKSIIN
GSEY------KETVDALKITSEYCNFKKDCAHH------AQEQAIHLLLCKTTNDMGNQH
-GQILTLATVLQVYESSFDVFIPELGIEKRVHGDQLPLVKAEFDMAERVLELYWKKGVDS
ATFVPTDEQ----------------NPKSYRNSIKNKFNSSSKEIA---VNQ--SVLQ-N
KLVSE--------EFSKELKELNL-----IPPTLKLPKSNI-------------------
---------------------------------------------E--DALEKYLEVAVT
RQEGDNNIQEIRELQQVPILLRAEI--GMALPCLTVRALNPFMRS----
>XP_022629973_Lachancea_lanzarotensis
---------------------MNP-SDRGHNSS------------GGDRFVATT------
GGRNIP--KQIHIAHRRSASELTNLMIEQFTLQRQLEIVQAQQQQLIAQQQQMAQQSGQY
--P---------------------------------------GSGFPPPNQSSGGGPGSH
VNSFVPQPPHP-------MYS-------------------------------NTATPSS-
--SNHNS--RSRSHSRNNSGYY--NNSNPQ-----GNGNNNDAGAAFGG--HR-------
---------------------KTGSQSSV-----------YGHNRRHSLGL------SEA
KKAAAEEQAKR----------AS---SGVSIKVDDADAFEPVG--------NAGSETAE-
-Q-SGFKFPPS-PV--------------E-SSRGGATP----------------------
HQLRNSSTSP----------------QK--------NFEFPA------------------
----------------SKENR------DEFTPSNT--PLRSTHNRGKE----SSGINANW
RSQQ---QTSNTPGNQSTQQLQPQQLQQ-----------------QHPNFP-HKKTQSRE
F--------TGFGALEPP-----AVFQP---GHR-SRNSN-----LSSHSFGS-------
--------------------------------------------------------NNN-
-GGN----------------Q-NG-RKSLFAPYLPQANIPELITEGRLVCGILRVNKKNR
SDAWVSTDGVLDADVYICGSKDRNRALEGDLVAVELLMVDDVWGSKKEKEEKKRRKD-AS
SQQD-IPLNSNDDYHNDASSRTMP--AS------TSSTSINSGEKTDQSSPSKSGS----
---------------------------IKRKGSLKQRPTQKKNDDVEVEGQSLLLVEEEE
ISDSYKPLYAGHVVAVLDRIPGQLFSGTLGLLRPSQQANSD------------------A
NKP-NKPKIVWFKPTDKKVPLIAIPTEQAPKDFVESADKYSNKLFVASIKRWPITSLHPF
GTLVSQLGEINEPETEIDAILRDN-------------------NFLSDEYL---------
----------------------DP---QDRSKERTTFQPSSLSEENIS------ARKVFD
------DAVAVYETGSLS-DLAIHLRTFKD--GSFEVGCHILDVTAHIEEGSSLDRRARK
RSSSVFIPQKVVNLLPQTL-NDALTLKAGRSSATISVIYGFD-RNYSI--TSTWVGESII
TPVSNITFEELNTQL---------DSSSPSVFASTIQKVATAFCRKRL------DSQTAL
LRPELCLLESLDDEKVKAD---INIFHADMATSVITEIERQVNGTVAQTVYERLGDLAFL
RRQSKPIATKLNSFQKKAERLGYEIDVTNSQTILNSIIAIKDENARIGVEVLLYKCLGRA
KYFVAGKVDSDQFDHFALNSQL-------------YTHFTAPLRRYADHVVHRQLKCVLA
GLPY------NEDDDSLKITSEYCNFKKDCAHH------AQEQAIHLLLCKTINDMGNST
-GQILTMATVLQVYESAFDVLIPEFGIEKRVHGDQLPLTKAEYDGNERVLELYWQAGVDS
ATFVPADEK----------------NPKSYRNSIRNKFKSASNEIATVQYQK--DQEK-Q
GLLTE--------DFARQLSNLHI-----DPPSLKLPVNDQV------------------
---------------------------------------------D--EPLLGFLSEVIT
RQANDNNIQEIRELHRVPVLLRAEV--GMALPCLTVRVLNPFQSRKG--
>XP_002555309_Lachancea_thermotolerans
---------------------MSS-SDRKNE----------------DRFVATT------
GGRKNP--KQIHIAHRRSASELTNLMIEQFTLQRQLEIVQAQQQQLIAQQQQLAQQSGQY
LNPV--------------------------------------GSG-----NASLGAPGGP
IPSFVPQPPHP-------HY--------------------------------NAPSPSP-
--SQGN---RSRSHSRNSSGYY--NNNE----------------FAPPG--HR-------
---------------------KTGSQSSV-----------YGHSRRHSLGL------SEA
KKAAAEEQAKR----------AS--GSGISIKIDDAEKSESVE--------SPLSNAIE-
-Q-STYKFPAN-TG--------------D-AQR-GTTP----------------------
QTSRTSHMSP----------------QK--------SFQFPSV-----------------
-------------PSNNKENR------EEFSNVST--PNRNANAKGKD----VSGINNNW
RLQQ---Q----PTPQSNQN------TP-----------------SHP-FH-HKKSQSRE
---------APFGGLEPP-----PVFQP---GHR-SRNSN-----ASTHSFGS-------
--------------------------------------------------------GNN-
-GSN----------------Q-NG-RKSLFAPYLPQANIPELIEEGRLVCGILRVNKKNR
SDAWVSTDGVLDADVYICGSKDRNRALEGDLVAVELLMVDDVWGSKKEKEEKKRRKD-AN
NQQD-I-LNSNDDYHNDASSRMAN--PT------NSSSSFGSTEKEDQSSPSK-GS----
---------------------------VKRKGSLKQRPTQKKNDDVEVEGQSLLLVEEEE
ISDSYKPLYAGHVVAVLDRIPGQLFSGTLGLLRPSQQANNE------------------A
HKP-QKPKIVWFKPTDKKVPLIAIPTEQAPKDFVENADKYSNKLFVASIKRWPITSLHPF
GTLVSQLGEINEPETEIDAILRDN-------------------NFLSDEYL---------
----------------------DP---HDRSKERSTFQPTPLSEENIQ------SRKIFL
------NTTAVFETDSLS-DLALHTKVLDD--GSLEVGCHILDVTAHIEEGSSLDRRARK
RSSGVFIPQKVVHLLPQTL-NDALTLKEGKTSATISVVHRFD-KSFKV--LSTWIGETLI
TPESSITFQEINEQV---------SSGSLSRFVSQIQDVATALCRKRL------SSPSVS
LKPELCLLESLDDEKVKVD---LNIFQSSAATSIVTEIERHVNSIVAETIYQKLGDLAFL
RRQSKPIATKLASFEKKVTKLGYEVDITDSQSLLSSILAIEDEATRTGVEILLFKALSRA
KYFVAGKVESDQYDHFALNLPL-------------YTHFTAPLRRYADHVVHRQLKSVLN
DSSY------KENDDSLKITSEYCNFKKDCAHH------AQEQAIHLLLCKTINDMGNST
-GQILTMATVLQVYESAFDVFIPEFGIEKRVHGDQLPLIKAEYDGTNRVLELYWQAGVDS
ATFVPADEK----------------NPKSYRNSIRNKFKSASNEIASIQYQK--TLEG-E
NLLTE--------ELAGQLSNLHI-----DPPALKMPDPRKD------------------
---------------------------------------------T--EPLERFLKTAVT
RTEGDKDIQVIRELQQVPILLRAEV--GMALPCLTVRTLNPFQSRKD--
>XP_020056641_Aspergillus_aculeatus
--------------------------------------------------MD-QQG---Q
SGVPGPAGRKLHIAHRRSPSELTPLMMEQLAIQQQIELLQQQQQQIAATHQQYVNMGLLQ
PQQLGQVSAFSPSLQ-----------------------------------SGASMGGVSP
-QINAFQFPQL----A--QQQ--------LGVGLNAPA----------------------
---------Q-HSHRRNQSALPGLGM-GPPPAPSSGASG--YSDYN-QQQSHQ-------
-------PKNENGGH-GRG--QRGPPGG------------GGHQRRHSLAL------PEA
KKAAELAQQKR-------------------------------------------------
-TASGFQFPAPS--G--DSSDAAQSSDGK-STPPATQA------PQGLGMHRAGNIRAGG
HGRSQSMAVGGNRG-SLSGRG----AG---------GFQFPAS-----------------
-------------------ND-SG--SDNQRRGSQ-PGHARSGSRNFD---------SNW
RQPN-------------------------------------------------NQAQSQD
QQK----SFGQQ----------GSGFQP---GHR-ARASMN----QSIGSIGQFQYPA--
--------QPQLIQLPQGQVMMA-PQMFGGQQQLNPLQLAQLQAL-QQNGQLSGQGL-GL
QASQHA-P-PQLSA-QQQQQQQQQQRKTLFTPYLPQANLPALLSNGQLVAGILRVNKKNR
SDAYVTTPD-LDADIFICGSKDRNRALEGDYVAIELLDVDEVWAQKKEKEEKKKRKDITD
ARSG-------------------------SNAGNDKLSRSDSGANGDRQEVGPDGS----
---------------------------IRRRGSLRQRPTQKKNDDVEVEGQSLLLVEEDE
ISDEQKPLYAGHVVAVIERIAGQMFSGTLGLLRPSSQATKEKQEAERLARD-GGHGRQQQ
DRQQDKPKIVWFKPTDKRVPLIAIPTEQAPRDFVEKHQEYANRIFVACIKRWPITSLHPF
GTLVEQLGEMGDLKVETEALLRDN-------------------NFGGDEFS---------
----------------------DA---VLKSIGWEDWSVASEGDALLA------SRRDLR
QE----TTFTINPTGAKQIDNAYHIKPLAD--GKVEIGIHVTDIAHFVKANSLVDREAKK
RGTAVYLMNRLVNMLPTRVSTELCALLPGEDRLTVSVIIKANPETGAI-EDDVWIGKTII
KSSGRLSYDDVNSILQGTSN--VAAPGVAADTVRALYAVTSRFKEARF------GNRISQ
IPP-LRLLYQLDDENVPVE---GNIFDSSPVREMVEELSFKADSLVARRLAAALPDRAFL
RRQTPPNVRRLQLFVERMNRLGFGLDPTSSGTLQSSLCKVQDDDLRKGMETLLMKSMQRA
KYYVAGSTSDDQRQHYTLNLPV-------------YTHFTNPSRRYADMLVHRQLEAVLS
NGAI----ELSEDLESLNKTADLCNNKKDSAHN------AQEQSVHIEACRSMDKIRQEH
GGDLISEGIVLCVYESAFDVLIPEYGFEKRVHCDQLPLKKAEFRKESRVLELYWEKGVPS
SAYIPEDERPKPANSRAAQAAAAAREAEAARERAREREEAIRRQTETGTMSH----DDVD
ALF-DD--DDDVSEVTEMAAGVSL-NSAVDRSTQSMPPSPTRN-----------------
--------------------GHLPQAPHRTRSDPKIATISGDAPEAKLTNKEKYLRLFRL
REEDGEYIQDVTEMSRVPIILKTDL--SKSPPCLTIRSVNPYAL-----
>XP_001269136_Aspergillus_clavatus
------------------------------------------------------------
-------------------------------------------------------MGLLQ
PQQLGQVSAFSPSLQ-----------------------------------GGASMGGVSP
-QLNAFQFPQM----A--QQQ--------LGVPMNNPN----------------------
---------Q-HSHRRNQSALPGLGM-GPPPAPSSGASG--YSDYG-HQQGTH-------
-------QQKENGNH-GRS--R-GPPGG------------GGHQRRHSLAL------PEA
KKAAELAQQKR-------------------------------------------------
-TASGFQFPGPGAGA---VSENASTTEDK-SAAGTSQA------SQGLGLHRAGNIRAGG
HGRSQSVAVGGPRG-SLSGRG----MG---------GFQFPQS-----------------
-------------------SD-LGGQSDNQRRSSQ-QGHARTSSRNFD---------GNW
RQPN-------------------------------------------------NQNQGQD
QQK----SFGQQQ---------GNTFQP---GHR-ARASMN----QSIGSIGSFQYPS--
--------QPQLIQLPQGQVVMAPPQMFGAGQQLSPLQIAQLQALQQQNGQLSGQGL-GL
AASQHA-P-PQLSV-QQQQQQQQQQRKTLFTPYLPQANLPALLSNGQLVAGILRVNKKNR
SDAYVTSPD-LDADIFICGSKDRNRALEGDFVAVELLDVDEVWSQKREKEEKKKRKDITD
ARSG-------------------------SNAGTDKLSRSDSGANGDRQEIGPDGS----
---------------------------IRRRGSLRQRPTQKKNDDVEVEGQSLLLVEEDE
ISDEQKPLYAGHIVAVIERIAGQMFSGTLGLLRPSSQATKEKQEAERMARD-GGHGRHHQ
DRQQDKPKIVWFKPTDKRVPLIAIPTEQAPRDFVEKHQDYANRIFVACIKRWPITSLHPF
GTLVEQLGEMGDLKVETDALLRDN-------------------NFGADEFS---------
----------------------EA---VMKSIGWEDWSVSNEAEALLA------SRRDFR
SE----TTFTIEPNGAKDLDNAYHVKRLPD--GKVEVGIHVADIAHFVKANSLVDREAKK
RGTAVYLMDRLVNMLPQRVSTELCALLPGQDRLTVSVVFTANPETGAV-DEEVWIGKGII
KSAGRLSYDDVNTAIGGESN--VPVAGVTADMIQTLNAIAVKFRETRF------GNRVSN
LPP-LRLLYQLDDENVPVE---RNIFDSTVARELVEELRHKANFFVARKLVSAIPDKALL
RRQSSPNARRLQSFMDRMDRLGFDFDPSSSGTLQSSLCKVQDDDLRKGMETILVKAMQRA
KYYVAGTVQDEQRHHYTLNLPV-------------YTHFTNPSRRYADIVVHRQLEAVLS
NGAI----DFPDDIETLSKTADLCNNKKDSAHN------AQEQSVHIEACRNMDKQRQEI
GGDLISEGIVLCVYESAFDVLIPEFGFEKRVHCDQLPLKKAEYRKESRVLELYWEKGVPS
SAYIPEDERPRTTNSRAAQAAAAAREAEAARERARERDEAMRKQTETGTMSA----DDVD
ALF-DD--DDDISEVTEMAAGVSL-NSAADRSTQSMPPSPTRN-----------------
--------------------GHHQQGPHRTRSDPKIASSTSDAPEAKLTNKEKYLKLFKL
REEDGEYIQDVTEMARIPIILKTDL--SKSPPCLTIRSVNPYAL-----
>XP_001264623_Aspergillus_fischeri
--------------------------------------------------MD-QQG---Q
SGVPGPAGRKLHIAHRRSPSELTPLMMEQLAIQQQIELLQQQQQQIAATHQQYVNMGLLQ
PQQLGQVSAFSPSLQ-----------------------------------GGASMGGVSP
-QINAFQFPQL----A--QQQ--------LGVPMNTPT----------------------
---------Q-HSHRRNQSALPGLPM-GPPPAPSSGASG--YTDYN-AQQGNP-------
-------QQKENNNH-GRN--R-GPP-G------------GGHQRRHSLAL------PEA
KKAAELAQQKR-------------------------------------------------
-TASGFQFPAPGAGG---SSENLSGSEDK-PTSTTPQP------PQGLGLHRAGNIRAGA
HGRSQSVAVGNSRG-SLSGRG----MG---------GFQFPQS-----------------
-------------------SD-IGGQSENQRRGSQ-PGHARTSSRNFD---------GNW
RQPN-------------------------------------------------NQNQAQD
QQK----SFGQQ----------GSTFQP---GHR-ARASIN----QSIGSIGSFQYPA--
--------QPQLIQLPQGQVVMAPPQMFGAGQQLSPLQLAQLQALQQQSGQLNGQGLGGL
QASQHA-P-PQLSA-QQQQQQQQQQRKTLFTPYLPQANLPALLSNGQLVAGILRVNKKNR
SDAYVTTPD-LDADIFICGSKDRNRALEGDFVAVELLDVDEVWSQKKEKEEKKKRKDITD
ARSG-------------------------STAGTDKLSRSDSAANGDRQEIGPDGS----
---------------------------IRRRGSLRQRPTQKKNDDVEVEGQSLLLVEEDE
ISDEQKPLYAGHIVAVIERIAGQMFSGTLGLLRPSSQATKEKQEAERQARD-GGHGRQQH
DRQQEKPKIVWFKPTDKRVPLIAIPTEQAPRDFVEKHQEYANRIFVACIKRWPITSLHPF
GTLVEQLGEMGDLKVETDALLRDN-------------------NFGADEFS---------
----------------------DA---VLKSIGWEDWSVASEGDALLE------SRRDFR
SE----TTFTVDPSGAMELDNAYHIKPLAD--GKVEIGIHVSDIAHFVKANSLVDREAKK
RGTAVYLMDRLVNMLPRRVSTELCSLLPEQDRLTVSVVFTADPETGAV-DDDVWIGKSIV
KSAGRLSYDEVNFAIKGESN--VSVAGISANTIQTLNAITQKFREARF------GNRVSN
PPP-LRLLHQLDDENVPVE---RNIFDSTDARELVEELRHKANFFVARKLVSAMPDKAFL
RRQPSPNSRRLHSFIDRMNRLGYDFDPSSSGTLQSSLCKVQDDDLRKGMETVLLKAMQRA
KYYVASTVQDEQRHHYTLNLPV-------------YTHFTNPSRRYADIIVHRQLEAVLS
NGAI----EFSDDVESLSKTADLCNTKKDSAHN------AQEQSVHIEACRSMDKKRQEI
GGDLISEGIVLCVYESAFDVLIPEFGFEKRVHCDQLPLKKAEYRKETRVLELYWEKGVPS
SAYIPEDERPRPANSRAAQAAAAAREAEAARERARERDEAIRKQTETGTMSA----DDVD
ALF-DD--DDDISEVTEMAAGVSL-NSSADRTTQSMPPSPTRN-----------------
--------------------GHLQQTPHRTRSDPKMPSSNNDVPEAKLTNKEKYLKLFKL
REEDGEYIQDVTEMTRVPIILKTDL--TKSPPCLTIRSVNPYAL-----
>XP_041149413_Aspergillus_flavus
--------------------------------------------------MD-QQG---Q
SGVPGPAGRKLHIAHRRSPSELTPLMMEQLAIQQQIELLQQQQQQIAATHQQYVNMGLLQ
PQQLGQVSAFSPSLQ-----------------------------------GGASMGGVSP
-QINAFQFPQI----P--QQQ--------LGVPMNSPG----------------------
---------Q-HSHRRNQSALPGLGL-GPPPAPSSGASG--YSDYN-QPQGNQ-------
-------PKNDNGGH-GRG--RGGPP-G------------GGHQRRHSLAL------PEA
KKAAELAQQKR-------------------------------------------------
-TASGFQFPAPGAGA--ESSDNAAGSDDK-STASTTPG------PQGLGLHRAGNIRAGG
HGRSQSMAVGSNRG-SLSGRG----AG---------GFQFPSS-----------------
-------------------ND-----SENPRRGS---AHARTSSRNFD---------GNW
RQPN-------------------------------------------------NQNQGQD
QQK----SFAQQ----------GSGFQP---GHR-ARASMN----QSIGSIGSFQYPG--
--------QPQLIQLPQGQVVMAPPQMFGGGQQLNPLQLAQLQAL-QQNGQLNGQGL-GL
QASQHA-P-PQLSA-QQQQQQQQQQRKTLFTPYLPQANLPALLSNGQLVAGILRVNKKNR
SDAYVTSPD-LDADIFICGSKDRNRALEGDYVAVELLDVDEVWSQKREKEEKKKRKDITD
ARAN-------------------------NNAGTDKLSRSDSGANGDRQEVGPDGS----
---------------------------IRRRGSLRQRPTQKKNDDVEVEGQSLLLVEEDE
ISDEQKPLFAGHVVAVIERIAGQMFSGTLGLLRPSSQATKEKQEAERLARD-GPHGRSQH
ERQQDKPKIVWFKPTDKRVPLIAIPTEQAPRDFVEKHQDYANRIFVACIKRWPITSLHPF
GTLVEQLGEMGDLKVETEALLRDN-------------------NFGSDEFS---------
----------------------DA---VLKSIGWEDWSVASQGEALLA------SRRDFR
QE----TTFSIVPSGTKELENAYHFRPLGD--GKVEIGIHVTDIAHFVKGNSLVDREAKK
RGTAVYLVDRLVNMLPRRISTELCSLLPGEDRLTVSVVLKANPETGAI-DDDVWIGKGII
KSAGRLSYEEVDAVVQGASD--LSVPEIKADTLRALYAVASKFREARF------GNRVAH
IPP-LRLLHQMDDENVPVE---YNIFNSSPVRDIVEELSHKADFFVARKLVAALPEKAFL
RRQPSPNVRRLHLFIDRMNRLGFDLDPTSSGTLQSSLCKVQDDDLRKGMETLFVKAMQRA
KYYVASSVQDEQRHHYTLNLPV-------------YTHFTNPSRRYADIIVHRQLEAILS
NGAI----EFSDDIETLNKAADVCNNKKDSAHN------AQEQSVHIEACRNMDKKRQEI
GGDLISEGIVLCVYESAFDVLIPEFGFEKRVHCDQLPLKKAEFRKDSRVLELYWEKGVPS
SAYIPEDERPKPANSRAAQAAAAAREAEAARERAREREEAMRKQTETGTIST----NDVD
ALFDDD--DDDVSEVTEMAAGVSL-NSSADRSTQSMPPSPTRN-----------------
--------------------GHLQQSPHRTRSDPKIATISGDAPEAKLTNKEKYLQLFKL
REEDGEYIQDVTEMTRVPIILKTDL--SKSPPCLTIRSVNPYAL-----
>XP_752507_Aspergillus_fumigatus
--------------------------------------------------MD-QQG---Q
SGVPGPAGRKLHIAHRRSPSELTPLMMEQLAIQQQIELLQQQQQQIAATHQQYVNMGLLQ
PQQLGQVSAFSPSLQ-----------------------------------GGASMGGVSP
-QINAFQFPQL----A--QQQ--------LGVPMNTPT----------------------
---------Q-HSHRRNQSALPGLPM-GPPPAPSSGASG--YTDYN-AQQGNP-------
-------QQKENNNH-GRN--R-GPP-G------------GGHQRRHSLAL------PEA
KKAAELAQQKR-------------------------------------------------
-TASGFQFPAPGAGG---SSENLSGSEDK-PTSTTPQP------PQGLGLHRAGNLRAGA
HGRSQSVAVGNSRG-SLSGRG----MG---------GFQFPQS-----------------
-------------------SD-IGGQSENQRRGSQ-PGHARTPSRNFD---------GNW
RQPN-------------------------------------------------NQNQAQD
QQK----SFGQQG---------GSTFQP---GHR-ARASIN----QSIGSIGSFQYPA--
--------QPQLIQLPQGQVVMAPPQLFGAGQQLSPLQLAQLQALQQQSGQLNGQGLGGL
QASQHA-P-PQLSAQQQQQQQQQQQRKTLFTPYLPQANLPALLSNGQLVAGILRVNKKNR
SDAYVTTPD-LDADIFICGSKDRNRALEGDFVAVELLDVDEVWSQKKEKEEKKKRKDITD
ARSG-------------------------STAGTDKLSRSDSAANGDRQEIGPDGS----
---------------------------IRRRGSLRQRPTQKKNDDVEVEGQSLLLVEEDE
ISDEQKPLYAGHIVAVIERIAGQMFSGTLGLLRPSSQATKEKQEAERQARE-GGSARQQH
DRQQEKPKIVWFKPTDKRVPLIAIPTEQAPRDFVEKHQEYANRIFVACIKRWPITSLHPF
GTLVEQLGEMGDLKVETDALLRDN-------------------NFGADEFS---------
----------------------DA---VLKSIGWEDWSVSSEGDALLE------SRRDFR
SE----TTFTIDPSGAIELDNAYHIKPLAD--GKVEIGIHVSDIAHFVKANSLVDREAKK
RGTAVYLMDRLVNMLPRRVSTELCSLLPEQDRLTVSVVFTANPETGAV-DDDVWIGKSII
KSAGRLSYDEVNSVIKGETN--VSVAGISANIIQTLNTITRKFREARF------GNRVSN
PPP-LRLLYQLDDENVPVE---RNIFDSTDARELVEELRHKANFFVARKLVSAMPDKAFL
RRQPSPNSRRLHSFIDRMNRLGYDFDPSSSGTLQSSLCKVQDDDLRKGMETVLLKAMQRA
KYYVASTVQDEQRHHYTLNLPV-------------YTHFTNPSRRYADIIVHRQLEAVLS
NGAI----DFSDDVESLSKTADLCNTKKDSAHN------AQEQSVHIQACRSMDKKRQEI
GGDLISEGIVLCVYESAFDVLIPEFGFEKRVHCDQLPLKKAEYRKETRVLELYWEKGVPS
SAYIPEDERPRPANSRAAQAAAAAREAEAARERARERDEAIRKQTETGTMSA----DDVD
ALF-DD--DDDISEVTEMAAGVSL-NSSADRTTQSMPPSPTRN-----------------
--------------------GHLQQTPHRTRSDPKMPSVNNDVPEAKLTNKEKYLKLFKL
REEDGEYIQDVTEMTRVPIILKTDL--TKSPPCLTIRSVNPYAL-----
>XP_658762_Aspergillus_nidulans
--------------------------------------------------MD-QQN---Q
SGVPGPAGRKLHIAHRRSPSELTPLMMEQLAIQQQIELLQQQQQQIAATHQQYINMGLLQ
PQQIGQASGFTPSLQG----------------------------------GGAPIGGVSP
QQLGAFQFPQV---GQ--QQQ--------LGVPGNTSN----------------------
---------Q-HSHRRNQSALPGFGMGGPPPAPSSGASG--YSDYSQQQQGNF-------
-------QRNENGAH-GRG--RGG-PSG------------GGHQRRHSLAL------PEA
KKAAELAQQKR-------------------------------------------------
-AASGFQFPAPT--G--DSSEAAPASDDKPSTPNPTQS------SQGLGLQRAGNIRASA
HGRSQSMAVGGNRG-SLSGRG----PG---------GFQFP-A-----------------
-------------------ND-GSSGPENQRRGSQ-ASHARTPSRNFD---------GNW
RQPN-------------------------------------------------NQSQGQD
QSK----GLGQQ----------NSGFQP---GHR-ARASMN----QSIGSIGSFQYPG--
--------QPQLIQLPQGQVVMAPPQMFGGAQQLNPLQLAQLQAL-QQSGQLNGQGLGGL
QASQHA-P-QPLSA-QQTQQQQQQQRKTLFTPYLPQANLPALLSNGQLVSGVLRVNKKNR
SDAYVTTPD-LDADIFICGSKDRNRALEGDFVAVELLDVDEVWSQKKEKEEKKKRKDITD
ARSA-------------------------SNAGTDKMSRSDS--TGDRQEVGPDGS----
---------------------------IRRRGSLRQRPTQKKNDDVEVEGQSLLLVEEDE
ISDEQKPLYAGHVVAVIERIAGQMFSGTLGLLRPSSQATKEKQEAERLARD-GAHGRHQ-
DRQQDKPKIVWFKPTDKRVPLIAIPTEQAPRDFVEKHQDYANRIFVACIKRWPITSLHPF
GTLVEQLGEMGDLKVETEALLRDN-------------------NFGSDEFT---------
----------------------DA---VLKSIGWENWSISSEGD--LS------SRRDFR
QE----TTFTIEPTGTSELDNAYHFKALPD--GKAEIGIHVTDIAHFVKPNSLVDREAKK
RGTAVYLVDRLVKMLPPRIATELCALLPGEERLTVSVVFKANPETGAI-DDDIWIGKSII
KSSGKLGFDEVESVIKGTSD--VPLSGVSVDIIRGLQRTASKFREARL------GNRVSQ
IPP-LRLLHSLDDENVPVE---SNIFGSSAVRELVEELSCKANFLVARKLVAALPDKAFL
RRQQSPNPRRLHSFVDRMNRLGFGFDESSSGSLQSSLCKVKDDDLRKGMETIFVKSMQRA
KYYVAGTVQDEMRPHYTLNLPV-------------YTHFTNPLRRYADVIVHRQLEAVLS
DGAI----EFSDDVESLSKTADICNNKKDSAHN------AQEQSVHIEACRNMDKLRQEI
GGDLISEGIVLCVYESAFDVLIPEYGFEKRVHCDQLPLKKAEYRKETRVLELYWEKGVPS
SAYIPEDERPKPANSRAAQAAAAAREAEAARERAREREEALRRQTETGTMSA----DDVD
ALF-DD--DDDVSEVTEMAAGVSL-NS-ADRSTQSMPPSPTRN-----------------
--------------------GHMPQAPQRTLSDPKIATNTVDAPETKLTNKEKYLSLFKL
REEGGEYIQDVTEMTRVPIILKTDL--SKSPPCLTIRSVNPYAL-----
>XP_001392470_Aspergillus_niger
--------------------------------------------------MD-QQG---Q
SGVPGPAGRKLHIAHRRSPSELTPLMMEQLAIQQQIELLQQQQQQIAATHQQYVNMGLLQ
PQQLGQVSAFSPSLQ-----------------------------------GGASMGGVSP
-QLNAFQFPQI----A--QQQ--------LGVPMNTST----------------------
---------Q-HSHRRNQSALPGLGM-GPPPAPSSGASG--YTDYSQQQQGHQ-------
-------PKNENGGH-GRG--RGGPP-G------------GGHQRRHSLAL------PEA
KKAAELAQQKR-------------------------------------------------
-TASGFQFPAPSTPG--D-SDTTPGADDK-ST-PTSQT------PQGLGLHRAGNIRAGG
HGRSQSMAVGGNRG-SLSGRG----AG---------GFQFPQA-----------------
-------------------SE-----GENQRRGSQ-PGHARSSSRNFD---------GNW
RQPN-------------------------------------------------NQNQGQD
QPK----SFGQQ----------SGGFQP---GHR-ARASMN----QSIGSIGSFQYPQ--
--------QPQLIQLPQGQVVMAPPQMFGGGQQLNPLQLAQLQAL-QQNGQLNGQGF-GL
QASQHA-P-PQLSA-QQQQQQQQQQRKTLFTPYLPQANLPALLSNGQLVAGILRVNKKNR
SDAYVTTPD-LDADIFICGSKDRNRALEGDFVAVELLDVDEVWSQKKEKEEKKKRKDITE
ARAG-------------------------SSAGGDKLSRSDSGTNGDRQEVGPDGS----
---------------------------IRRRGSLRQRPTQKKNDDVEVEGQSLLLVEEDE
ISDEQKPLYAGHIVAVIERIAGQMFSGTLGLLRPSSQATKEKQEAERLARD-GGHGRQQQ
ERQQDKPKIVWFKPTDKRVPLIAIPTEQAPRDFVEKHQEYANRIFVACIKRWPITSLHPF
GTLVEQLGEMGDLKVETEALLRDN-------------------NFGSDEFS---------
----------------------DA---VLKSIGWDDWSVSNENEAVLA------TRRDFR
QE----TTFTVNPSGTKELDNAFHIKPLAD--GKVEVGIHVTDIAHFVKANSLVDREAKK
RGTAVYLMNRLVNMLPTRVSNELCALLPGEDRFTVSVTFKANPETGAI-DDDVWIGKSII
KSSGRLSYDEVDAAIQGTSA--LAVPGITADTLKALYAVTSKFREARL------GNRVSR
IPP-LRLLYQLDDENVPVE---HNIFHSSPVRELVEELSYKANFLVARKLVTALPDKAFL
RRQMSPNPRRLHLFVERMNKLGYGLDATSSGTLQSSLCQVQDDDLRKGMETILHKAMQRA
KYYVAGSVQDDQRQHYTLNLPV-------------YTHFTNPFRRYADIVVHRQLEAVLS
DGVV----EFSDDLESLTKTADLCNNKKDSAHN------AQEQSVHIEACRSMDKERQEV
GGDLISEGIVICVYESAFDVLIPEYGFEKRVHCDQLPLKKAEYRKDTRVLELYWEKGVPS
SAYVPEDERPKPANSRAAQAAAAAREAEAARERAREREEAMRRQTDTGTMSH----DDVN
ALFDDD--DDDVSEVTEMAAGVSL-NSSADRSTQSMPPSPTRN-----------------
--------------------GHLQQAPHRTRSDPKIATLSGDAPEAKLTNKEKYLRLFKL
REEDGEYIQDVTEMTRVPIILKTDL--SKSPPCLTIRSVNPYAL-----
>XP_015401629_Aspergillus_nomiae
--------------------------------------------------MD-QQG---Q
SGVPGPAGRKLHIAHRRSPSELTPLMMEQLAIQQQIELLQQQQQQIAATHQQYVNMGLLQ
PQQLGQVSAFSPSLQ-----------------------------------GGASMGGVSP
-QINAFQFPQI----A--QQQ--------LGVPMNSPG----------------------
---------Q-HSHRRNQSALPGLGM-GPPPAPSSGASG--YSDYN-QQQGNQ-------
-------PKNDNGGH-GRG--RGGPP-G------------GGHQRRHSLAL------PEA
KKAAELAQQKR-------------------------------------------------
-TASGFQFPAPGAGA--ESSDNAAGSDDK-STASPAPG------PQGLGIHRAGNIRTGG
HGRSQSMAVGSNRG-SLSGRG----AG---------GFQFPPS-----------------
-------------------NE-----SENPRRGS---GHARTSSRNFD---------GNW
RQPN-------------------------------------------------NQNQGQD
QQK----SFGQQ----------GGGFQP---GHR-ARASMN----QSIGSIGSFQYPG--
--------QPQLIQLPQGQVVMAPPQMFGGGQQLNPLQLAQLQAL-QQNGQLNGQGL-GL
QASQHA-P-PQLSA-QQQQQQQQQQRKTLFTPYLPQANLPALLSNGQLVAGILRVNKKNR
SDAYVTSPD-LDADIFICGSKDRNRALEGDYVAVELLDVDEVWSQKREKEEKKKRKDITD
ARAG-------------------------SNAGTDKLSRSDSGANGDRQE----------
-----------------------------------------KNDDVEVEGQSLLLVEEDE
ISDEQKPLFAGHVVAVIERIAGQMFSGTLGLLRPSSQATKEKQEAERLARD-GPHGRSQH
ERQQDKPKIVWFKPTDKRVPLIAIPTEQAPRDFVEKHQDYANRIFVACIKRWPITSLHPF
GTLVEQLGEMGDLKVETEALLRDN-------------------NFGSDEFS---------
----------------------DA---VLKSIGWEDWTVSSQGEALLA------SRRDFR
QE----TTFSVVPSGTKELENAYHFKPLGD--GKVEIGIHVTDIAHFVKGNSLVDREAKK
RGTAVYLVDRLVNMLPRRISTELCSLLPGEDRLTVSVVLKANPETGAI-DDDVWIGKGII
KSAGRLSYEEVDAVVQGAAD--LSVPEIKADTLRALYAVASRFREARF------GNRVAH
IPP-LRLLHQTDDENVPVE---YNIFNSSPVRDIVEELSHKADFFVARKLVAALPEKAFL
RRQPSPNVRRLHSFIDRMNRLGFGLDSTSSGTLQSSLCKVQDDDLRKGMETLLVKAMQRA
KYYVAGSVQDEQRSHYTLNLPV-------------YTHFTNPSRRYADIIVHRQLEAILS
NGAV----EFSDDIEALNKAADVCNNKKDSAHN------AQEQSVHIEACRNMDKKRQEI
GGDLISEGIVLCVYESAFDVLIPEFGFEKRVHCDQLPLKKAEFRKDSRVLELYWEKGVPS
SAYIPEDERPKPANSRAAQAAAAAREAEAARERAREREEAMRKQTETGTIST----DVVD
ALFDDD--DDDVSEVTEMAAGVSL-NSSADRSTQSMPPSPTRN-----------------
--------------------GHLQQPPHRTRSDPKIATLSGDAPEAKLTNKEKYLQLFKL
REEDGEYIQDVTEMTRVPIILKTDL--SKSPPCLTIRSVNPYAL-----
>XP_001825225_Aspergillus_oryzae
--------------------------------------------------MD-QQG---Q
SGVPGPAGRKLHIAHRRSPSELTPLMMEQLAIQQQIELLQQQQQQIAATHQQYVNMGLLQ
PQQLGQVSAFSPSLQ-----------------------------------GGASMGGVSP
-QINAFQFPQI----P--QQQ--------LGVPMNSPG----------------------
---------Q-HSHRRNQSALPGLGL-GPPPAPSSGASG--YSDYN-QPQGNQ-------
-------PKNDNGGH-GRG--RGGPP-G------------GGHQRRHSLAL------PEA
KKAAELAQQKR-------------------------------------------------
-TASGFQFPAPGAGA--ESSDNAAGSDDK-STASTTPG------PQGLGLHRAGNIRAGG
HGRSQSMAVGSNRG-SLSGRG----AG---------GFQFPSS-----------------
-------------------ND-----SENPRRGS---AHARTSSRNFD---------GNW
RQPN-------------------------------------------------NQNQGQD
QQK----SFAQQ----------GSGFQP---GHR-ARASMN----QSIGSIGSFQYPG--
--------QPQLIQLPQGQVVMAPPQMFGGGQQLNPLQLAQLQAL-QQNGQLNGQGL-GL
QASQHA-P-PQLSA-QQQQQQQQQQRKTLFTPYLPQANLPALLSNGQLVAGILRVNKKNR
SDAYVTSPD-LDADIFICGSKDRNRALEGDYVAVELLDVDEVWSQKREKEEKKKRKDITD
ARAN-------------------------NNAGTDKLSRSDSGANGDRQEVGPDGS----
---------------------------IRRRGSLRQRPTQKKNDDVEVEGQSLLLVEEDE
ISDEQKPLFAGHVVAVIERIAGQMFSGTLGLLRPSSQATKEKQEAERLARD-GPHGRSQH
ERQQDKPKIVWFKPTDKRVPLIAIPTEQAPRDFVEKHQDYANRIFVACIKRWPITSLHPF
GTLVEQLGEMGDLKVETEALLRDN-------------------NFGSDEFS---------
----------------------DA---VLKSIGWEDWSVASQGEALLA------SRRDFR
QE----TTFSIVPSGTKELENAYHFRPLGD--GKVEIGIHVTDIAHFVKGNSLVDREAKK
RGTAVYLVDRLVNMLPRRISTELCSLLPGEDRLTVSVVLKANPETGAI-DDDVWIGKGII
KSAGRLSYEEVDAVVQGASD--LSVPEIKADTLRALYAVASKFREARF------GNRVAH
IPP-LRLLHQMDDENVPVE---YNIFNSSPVRDIVEELSHKADFFVARKLVAALPEKAFL
RRQPSPNVRRLHLFIDRMNRLGFDLDPTSSGTLQSSLCKVQDDDLRKGMETLFVKAMQRA
KYYVASSVQDEQRHHYTLNLPV-------------YTHFTNPSRRYADIIVHRQLEAILS
NGAI----EFSDDIETLNKAADVCNNKKDSAHN------AQEQSVQIEACRNMDKKRQEI
GGDLISEGIVLCVYESAFDVLIPEFGFEKRVHCDQLPLKKAEFRKDSRVLELYWEKGVPS
SAYIPEDERPKPANSRAAQAAAAAREAEAARERAREREEAMRKQTETGTIST----NDVD
ALFDDD--DDDVSEVTEMAAGVSL-NSSADRSTQSMPPSPTRN-----------------
--------------------GHLQQSPHRTRSDPKIATISGDAPEAKLTNKEKYLQLFKL
REEDGEYIQDVTEMTRVPIILKTDL--SKSPPCLTIRSVNPYAL-----
>XP_040639060_Aspergillus_ruber
--------------------------------------------------MD-QQG---Q
SGVPGPTGRKLHIAHRRSPSELTPLMMEQLAIQQQIELLQQQQQQIAATHQQYVNMGLLQ
PQQLNQVGGSFPSIQ-----------------------------------GNASVGGVSP
-QLNAFQFPQL----A--QQQ--------LGVPVNT------------------------
---------Q-SPHRRNQSALPGLGM-GPPPAPSSGASG--YSDFNQQQQQQPQQPPPQQ
QQQPQGNQRNEGGGHGGRG--R-GPP-G------------GGHQRRHSLAL------PEA
KKAAELAQQKR-------------------------------------------------
-TASGFQFPGPSAGG---NDENTPTSDGK-STPSASQA------PQGLGLQRAGNFRAGG
HGRSQSMAVGGNRG-SLSGRG----AG---------GFQFPDS-----------------
-------------------GL--GPLPENQRRGSA-QGHARSSSRNFD---------SNW
RQP---------------------------------------------------QNQNQD
QQRT---GFGQQ----------GNSFQP---GHR-ARASMN----QSVGSIGQFQYQS--
--------QPQLLQLPQGQVVMA-PQVFGG-QQLNPLQLAQLQALQQQNGQLNGQGL-GL
QASQHA-PQQQLSA--QQQQQQQQQRKTLFTPYLPQANLPALLSNGQLVAGTLRVNKKNR
SDAYVTTTD-LDADIFICGSKDRNRALEGDFVAVELLDVDEVWGQKKEKEEKKKRKDITD
ARSG-------------------------GNGG-DKLSRSDSGANGERQEVGPDGS----
---------------------------IRRRGSLRQRPTQKKNDDVEVEGQSLLLVEEDE
ISDEQKPLYAGHIVAVIERVAGQMFSGTLGLLRPSSQATKEKQEAERQARD-GHHGRHN-
DRHQEKPKIVWFKPTDKRVPLIAIPTEQAPRDFVEKHQEYANRIFVACIKRWPITSLHPF
GTLVEQLGEMGDLRVETDALLRDN-------------------NFGSDEFS---------
----------------------DA---VLKSIGWDDWSVANEGEALLA------SRRDFR
DE----VTFTIDPNGTPELDDAVHAKKLPD--GQVEIGIHVADIAHFVKANSLVDREAKK
RGTAVYLMDRLVNMLPKRISTELCSLLPGQERLTVSVVFRANPDTGIV-DDDVWIGKGVI
KSSGRLGYDEVNAIIGGQND--VSVPGTTADDIRALNGLAAKFREARF------GHRASN
LPP-LRLLSQLDDENVPVE---DNIFDASAAHELVEELSHKANFFVARKLVTAMPEKAFL
RRQTPPNARRLQAFVDRMNPLGYEMDATSSGSLQSSVCKVSDVEVRKGMEVLLVKAMQRA
KYYVGGTVQGEQRQHYTLNLPY-------------FTHFTNPSRRYSDIVVHRQLEAILS
DGAI----EFTDDLESLNKTAELCNNKKDSAHN------AQEQSVHIEACRNMDKERQAI
GGDLISEGIVICVYESAFDVLIPEYGFEKRVHCDQLPLKKAEFRKDSRVLELYWEKGVPS
SAYVPEDERPKPANARAAQAAAAAREAEAARERARERDEAMRKQTETGTMSA----DDVD
ALF-DD--DDDMSEVTEMAAGVSLNNSSADRPTQSMPPSPTHN-----------------
--------------------GNGQQGPHRTRSDPKMATNAGDAPEAKLTNKEKYLNLFKL
REENGDYIQDVTEMSRVPIILKTDL--SKSPPCLTIRSVNPYAL-----
>XP_040707335_Aspergillus_sydowii
--------------------------------------------------MD-QQN---Q
SGVPGPAGRKLHIAHRRSPSELTPLMMEQLAIQQQIEMLQQQQQQIAATHQQYVNMGLLQ
PQQLGQVSGFNPSLQG----------------------------------GGAPMGGVSP
QQLGAFQFPQAPQQQQ--QQQ--------LGIPGNPSN----------------------
---------Q-HSHRRNQSALPGFGM-GPPPAPSSGASG--YSDFNQQQQGGQ-------
-------QKNEGGGH-GRG--RGGPPGG------------GGHQRRHSLAL------PEA
KKAAELAQQKR-------------------------------------------------
-AASGFQFPAPS--G--DSSEGAPASEDK-TTPNTTQP------PQGLGLHRAGNIRASA
HGRSQSMAVGGNRG-SMSGRG----PG---------GFQFP-S-----------------
-------------------ND-GSAGSENQRRGSQ-PSHGRTPSRNFD---------SNW
RQPN-------------------------------------------------NQTQGQD
QSK----GLGQQ----------NTGFQP---GHR-ARASMN----QSIGSIGQFQYPG--
--------QPQLIQLPQGQVVMAPPQMFGGGQQLNPLQLAQLQAL-QQNGQLNGQGLGGL
QASQHA-P-QPLSA-QQTQQQQQQQRKTLFTPYLPQANLPALLSNGQLVSGILRVNKKNR
SDAYVTTPD-LDADIFICGSKDRNRALEGDFVAVELLDVDEVWSQKREKEEKKKRKDITD
ARSG-------------------------STAGTDKLSRSDS--NGDRQEVGPDGS----
---------------------------IRRRGSLRQRPTQKKNDDVEVEGQSLLLVEEDE
ISDEQKPLYAGHVVAVIERIAGQMFSGTLGLLRPSSQATKEKQEAERLARD-GAHGRNQ-
DRQQDKPKIVWFKPTDKRVPLIAIPTEQAPRDFVEKHQDYANRIFVACIKRWPITSLHPF
GTLVEQLGEMGDLKVETEALLRDN-------------------NFGSDEFT---------
----------------------DA---VLKSIGYENWSVSSESD--LS------SRRDFR
QE----TTFTVEPSGTKELDNAYHFKVLPD--GKVEIGIHVTDIAHFVKANSLVDREAKK
RGTAVYLVDRLVKLLPPRIATELCALLPGEERFTVSVVFKANPETGAI-DDDVWIGKSII
KSTGRLSYDEVESVIQGTSN--DALSGVPVDIIRGLQRTGSKFREVRL------GNRVSQ
IPP-LRLLHSLDDENVPVE---DNVFDSSAVRELVEELNTKADFLVARKLITALPDKAFL
RRQQSPNARRLQSFVDRMNRLGFGLDEASSGSLQSSLCQVQDDDLRKGMETILVKAMQRA
KYYVAGTVQEELRPHYTLNFPV-------------YTHFTNPLRRYADVVVHRQLEAVLS
DGAI----EFSDDIESLNKTADICNNKKDSAHN------AQEQSVHIEACRNMDKIRQEI
GGDLISEGIVLCVYESAFDVLIPEYGFEKRVHCDQLPLKKAEYRKETRVLELYWEKGVPS
SAYIPEDERPKPANSRAAQAAAAAREAEAARERAREREEALRKQTETGTMSA----DDVD
ALF-DD--DDDVSEVTEMAAGVSL-NS-ADRSTQSMPPSPTRN-----------------
--------------------GHLPQAPHRTLSDPKIATSTADAPEAKLTNKEKYLSLFKL
REEGGDYIQDVTEMTRVPIILKTDL--SKSPPCLTIRSVNPYAL-----
>XP_001210418_Aspergillus_terreus
------------------------------------------------------------
------------------------------------------------------------
------------------------------------------------------------
------------------------------------------------------------
-------------------------M-GPPPAPSSGASG--YTDYNQQQQGHQ-------
-------PKHDNGGH-GRG--RGGPP-G------------GGHQRRHSLAL------PEA
KKAAELAQQKR-------------------------------------------------
-TASGFQFPAPGAGG--ESSDSAAGSEEK-PSTPTPQV------PP-LGFQRAGNIRAGG
HGRSQSMAVGGNRG-SLSGRG----AG---------GFQFPQS-----------------
-------------------ND--G--SENHRRGSQ-PGHTRTSSRNFD---------SNW
RQPN-------------------------------------------------NQGQGQD
QQK----GFG-Q----------GGGFQP---GHR-SRASMN----QSIGSIGQFQYPG--
--------QPQLIQLPQGQVMMAPPQMFGGGQQLNPLQLAQLQAL-QQNGQLNGQGL-GL
QASQHA-P-PQLSA--QQQQQQQQQRKTLFTPYLPQANLPALLSNGQLVAGILRVNKKNR
SDAYVTTPD-LDADIFICGSKDRNRALEGDYVAVELLDVDEVWSQKKEKEEKKKRKDITD
ARSG-------------------------STAGTEKLGRSESGSNGDRQEVGPDGS----
---------------------------IRRRGSLRQRPTQKKNDDVEVEGQSLLLVEEDE
ISDEQKPLYAGHIVAVIERIAGQMFSGTLGLLRPSSQATKEKQEAERLARD-GAHGRSQQ
DRHQEKPKIVWFKPTDKRVPLIAIPTEQAPRDFVEKHQDYANRIFVACIKRWPITSLHPF
GTLVEQLGEMGDLKVETDALLRDN-------------------NFGSDEFS---------
----------------------EA---VLKSIGFEDWSVASQGEALLA------TRRDFR
QE----TTFTISPSGSKELDNAYHFKTLPD--GKVEIGIHVTDIAHFVKANSLVDREAKK
RGTAVYLTDRLVNMLPPRVSTELCALLPDEDRLTVSVVFKANPETGAV-DDDVWIGKSVI
KSSGRLSYDEVDAVIQGGSN--VAVPGITADTIRSLATVTSKFREARF------GNRASN
LPP-LRLLYQMDDENVPVE---DNIFNAAPVRELVEELSHKANFFVARKIVAALPDKAFL
RRQPSPNPRRLNAFIDRMNRLGFGLDATSSGTLQSSLCQVQDDDLRKGMETLLVKAMQRA
KYFVAGSVPEDQRQHYTLNLPV-------------YTHFTNPSRRYTDIIVHRQLECALS
DGTL----EFTDDLESLNKTADLCNNKKDSAHN------AQEQSVHIEACRNMDKKRQEI
GGDLISEGIVLCVYESAFDVLIPEYGFEKRVHCDQLPLKKAEYRKDTRVLELYWEKGVPS
SAYIPEDERPKPANSRAAQAAAAAREAEAAKERAREREEAMRKQTETGTMSA----DDVD
ALF-DD--DDDVSEVTEMAAGVSL-NSSADRSTQSMPPSPTRN-----------------
--------------------GHLQQGPHRTRSDPKIATSTGDAPEAKLTNKEKYLRLFQL
REEDGEYIQDVTEMTRVPIILKTDL--SKSPPCLTIRSVNPYAL-----
>XP_022491884_Penicillium_arizonense
--------------------------------------------------MDQQQS---Q
SGPQGPGGRKFHIAHRRSPSELTPLMMEQLAIQQQIELLQQQQQQIAATHQQYVNMGLLQ
PQQLGQVQSFQP---------------------------------------GASMGGVSP
-QVNAFQFPQQ----G--QQQ--------LGVPMNQQT----------------------
---------Q-HSHRRNQSALPGLPM-GPPPAPSSGASG--YADYNQQGQ-NN-------
------NHKNENTNH-GRG--RGGPP-G------------GGHQRRHSLAL------PEA
KKAAELAQQKR-------------------------------------------------
-TASGFQFPAPAPGA--SG-DNQSSSDDK-PAASTSPA------PQGLGFQRAGNIRAGG
HGRSQSMAIGGNRG-SISGRG----AG---------GFQFPQA-----------------
-------------------PETSSGQPDNQRRGSQ-PGHARSGSRNFE---------GNW
RQPN-------------------------------------------------NQNQGQD
QQR----PMGQQ----------QGGFQP---GHR-SRGSMN----QSMGSIGQFQY----
----PPQQQPQLIQLPQGQVMMA-PQMFGN-QQLNPLQLAQLQALQQQN----GQGM-GL
QASQHA-P-PQMSV---QQQQQQQQRKTLFTPYLPQANLPALLSNGQLVAGVLRVNKKNR
SDAYVTTDD-LDADIFICGSKDRNRALEGDFVAIELLDVDEVWSQKKEKEEKKKRKDITD
ARSN-------------------------SNAGNDKLGRADS--TGDRQEVGPDGS----
---------------------------IRRRGSLRQRPTQKKNDDVEVEGQSLLLCEEDE
ISDEQKPLYAGHVVAVIERVAGQMFSGTLGLLRPSSQATKEKQEAERQARD-GAHGRSHH
DRHQDKPKIVWFKPTDKRVPLIAIPTEQAPRDFVEKHQDYANRIFVASIKRWPITSLHPF
GTLVEQLGEMGDLRVETDALLRDN-------------------NFGSDDFS---------
----------------------DA---VLKSIGWEDWSVSSEGDS-LA------SRRDFR
EE----TIFTIDPVDSKALEDAFHVKKLAD--GKVEIGVHVADIAHFVKGNSLVDREAKK
RGTAVYLVDRIMNMLPTRVSTELCSLVPGEDRLTVSVVFKANPTTGVV-DEDVWIGKGVI
KSAGRLDYDQVNGIVKGKSK--ESASGISADNIRLLNDTAGKFREARF------GNRVSN
VPV-QRLLQQLDDENVPVE---YNIFESTAAHELVEELSHQANYFVARKLASAMPDKAFL
RRQFPPNPRRLTLFVERMNRLGFEMDPSSSGSLQSSLCKVQDVDLRKGMETLLAKAMQRA
KYYVG-GTSDEQRQHYMLNVPV-------------YTHFTNPSRRYTDILVHRQLEAVLS
EGSV----EFTDDIESLNKTADLCNNKKDSALN------AQEQSVHIEACRNMDRKSREI
GGDLISEGIVLCVYESAFDVLIPEYGFEKRVHCDQLPLKKAEYRKDTRVLELYWEKGVPS
SAYIPEDERPKPGNSRAAQAAAAAREAEAARERARERDEAMRKQTETGTMSA----DDVD
ALF-DD--DEDVDDVTEMAAGVSL-NS-ADRSTQSMPPSPTRN-----------------
--------------------GHHQQGPHRTRSDPKIASGANDAPENKLTNKEKYLSLFKL
REVDGDFIQDVTEMTRVPIILKTDL--SKSPPCLTVRSVNPYAL-----
>XP_014536513_Penicillium_digitatum
--------------------------------------------------MD-QQS---Q
SGPQGPGGRKFHIAHRRSPSELTPLMMEQLAIQQQIELLQQQQQQIAATHQQYVSMGLLQ
PQQLGQVPSFQP---------------------------------------GASMGGVSP
QQVNAFQFPQG----G-QQQQ--------LGATMNTPN----------------------
---------Q-HSHRRNQSALPVLPF-GPPPAPSSGTSG--YAEFNQQGQTNN-------
------NHKNENA---GRG--RGGPS-S------------GSHQRRHSLAL------PEA
KKAAELAQQKR-------------------------------------------------
-TASGFQFPAPAPGA--SGSDIQSSSDDK-PASSTSPA------PQGPAFQRAGNMRAGG
HGRSQSMAIGGNRA-SISGRG----AG---------GFQFPQA-----------------
-------------------SEPAPNQSDNQRRSSQ-PGHARSSSRNFE---------GNW
RQPN-------------------------------------------------NQNQSQD
QQR----PVG-Q----------QGGFQP---GHR-SRGSLN----QSMGSIGQFQYSG--
--------QPQLIQLPQGQVMMA-PQMFSS-QQLNPLQLAQLQALQQQN----AQGMGGL
QASQHA-P-PQMSV-----QQQQQQRKTLFTPYLPQANLPALLSNGQLVAGVLRVNKKNR
SDAYVTTDD-LDADIFICGSKDRNRALEGDYVAIELLDVDEVWGQKKEKEEKKKRKDITD
ARSN-------------------------SNAGNDKLGRSDS--TGDRQEVGPDGS----
---------------------------IRRRGSLRQRPTQKKNDDVEVEGQSLLLCEEDE
ISDEQKPLYAGHVVAVIERVAGQMFSGTLGLLRPSSQATKEKQEAERQARD-GAHGRSQN
DRHQDKPKIVWFKPTDKRVPLIAIPTEQAPRDFVEKHQDYANRIFVASIKRWPITSLHPF
GTLVEQLGEMGDLRVETDALLRDN-------------------NFGSDDFS---------
----------------------DA---VLKSIGWEDWSISSEGDA-LT------SRRDFR
EE----TIFTIDPADSKSLEDAFHVKRLAD--GKVEIGVHVADIAHFVKGNSLVDREAKK
RGTAVYLVDRIMNMLPTRVSTELCSLVPGEDRLTVSVVFKANPTTGVV-DEDVWIGKGVI
KSAGRLDYDQVNALVEGKPD--VNTSGISADSIHLLHNTAGKFREARF------GNRVSN
VPV-QRLLQQLDDENVPVE---YNIFESTPAHELVEELSHQANFFVARKLVSAMPDRAFL
RRQFSPNSRRLTSFVERMNRLGFEMDSSSSGSLQSSLCKVQDVDLRKGMETLIAKAMQRA
KYYVSSGAPDEMRQHYMLNVPV-------------YTHFTNPSRRYADILVHRQLEAVLS
EGAV----EFNDDIESLNKTADLCNNKKDSALN------AQEQSVHIEACRKMDRKSREI
GGDLISEGIVLCVYESAFDVLIPEFGFEKRVHCDQLPLKKAEYRKDSRVLELYWEKGVPS
SAYIPEDERPKPGNSRAAQAAAAAREAEAARERARERDEAMRKQTETGTMSA----DDVD
ALF-DD--DEDVDDVTEMAAGVSL-NA-TDRSTQSMPPSPTRN-----------------
--------------------GHHQQGPHRTRSDPKIASSTADAPENKLTNKEKYLNLFKL
REVDGEFIQDVTEMTRVPIILKTDL--SKSPPCLTVRSVNPYAL-----
>XP_016594409_Penicillium_expansum
--------------------------------------------------MD-QQS---Q
SGPQGPGGRKFHIAHRRSPSELTPLMMEQLAIQQQIELLQQQQQQIAATHQQYVNMGLLQ
PQQLGQVPSFQP---------------------------------------GASMGGVSP
QQVNAFQFPQG----G-QQQQ--------LGVPMNAPN----------------------
---------Q-HSHRRNQSALPGLPM-GPPPAPSSGASG--YADYNQQGQNNN-------
------THKNENA---GRG--RGGPP-G------------GGHQRRHSLAL------PEA
KKAAELAQQKR-------------------------------------------------
-TASGFQFPAPAPGA--SGSDNQSSSDDK-PTSSTSPAPQGPQGPQGPAFQRAGNMRAGG
HGRSQSMAIGGNRA-SISGRG----AG---------GFQFPQA-----------------
-------------------SEPSTNQSDNQRRPSQ-AGHARSSSRNFE---------GNW
RQPN-------------------------------------------------NQNQGQD
QQR----SV-SQ----------QGGFQP---GHR-SRGSMN----QSMGSIGQFQY-S--
--SQPQIGQPQLIQLPQGQVMMA-PQMFSG-QQLNPLQLAQLQALQQQS----AQGMGGL
QASQHA-P-PQMSV--QQQQQQQQQRKTLFTPYLPQANLPALLSNGQLVAGVLRVNKKNR
SDAYVTTDD-LDADIFICGSKDRNRALEGDYVAIELLDVDEVWGQKKEKEEKKKRKDITD
ARSN-------------------------SNAGNDKLGRSDS--TGDRQEVGPDGS----
---------------------------IRRRGSLRQRPTQKKNDDVEVEGQSLLLCEEDE
ISDEQKPLYAGHVVAVIERVAGQMFSGTLGLLRPSSQATKEKQEAERQARD-GAHGRSHN
DRHQDKPKIVWFKPTDKRVPLIAIPTEQAPRDFVEKHQDYANRIFVASIKRWPITSLHPF
GTLVEQLGEMGDLRVETDALLRDN-------------------NFGSDDFS---------
----------------------DA---VLKSIGWEDWSVSSEGDA-LA------SRRDFR
EE----TIFTIDPADSKSLEDAFHVKSLAD--GKVEIGVHVADIAHFVKGNSLVDREAKK
RGTAVYLVDRIMNMLPTRVSTELCSLVPGEDRLTVSVVFKANPTTGVV-DEDVWIGKGVI
KSAGRLDYDQVNALVQGKSD--VNTSGISADSIRLLHNTAGKFREARF------GNRVSD
VPV-QRLLQQLDDENVPVE---YNIFESTPAHELVEELSHQANFFVARKLVSAMPDRAFL
RRQFSPNSRRLTSFVERMNRLGFEMDSSSSGSLQSSLCKVQDVDIRKGMETLIAKAMQRA
KYYVSSGTPDEMRQHYMLNVPA-------------YTHFTNPSRRYADILVHRQLEAVLS
EGVV----EFNDDIESLNKTADLCNNKKDSALN------AQEQSVHIEACRKMDRKSREI
GGDLISEGIVLCVYESAFDVLIPEYGFEKRVHCDQLPLKKAEYRKDSRVLELYWEKGVPS
SAYIPEDERPKPGNSRAAQAAAAAREAEAARERARERDEAMRKQTETGTMSA----DDVD
ALF-DD--DEDVDDVTEMAAGVSL-NS-ADRSTQSMPPSPTRN-----------------
--------------------GHHQQGPHRTRSDPKIASGTGDAPENKLTNKEKYLNLFKL
REVDGEFIQDVTEMTRVPIILKTDL--SKSPPCLTVRSVNPYAL-----
>XP_040645418_Penicillium_griseofulvum
--------------------------------------------------MD-QQS---Q
SGPQGPGGRKFHIAHRRSPSELTPLMMEQLAIQQQIELLQQQQQQIAATHQQYVNMGLLQ
PQQLGQVPSFQP---------------------------------------GASMSGVSP
QQVNAFQFPQG----G--QQQ--------LGVPMNGPN----------------------
---------Q-HSHRRNQSALPGLPM-GPPPAPSSGASG--Y-DYNQQGQNNN-------
------NHKNENTGH-GRG--RGGPP-G------------GGHQRRHSLAL------PEA
KKAAELAQQKR-------------------------------------------------
-TASGFQFPAPAPGA--SGSDNPSSSDDK-PAPSASPA---PQAPPGPAFQRAGNMRAGG
HGRSQSMAIGGNRG-SISGRG----AG---------GFQFPQA-----------------
-------------------SEPSTNQSDNQRRASQ-AGHARSSSRNFE---------GNW
RQPN-------------------------------------------------NQSQGQD
QQR----PVGQQ----------QGGFQP---GHR-SRGSMN----QSMGSIGQFQYGGQL
QLGQLQLGQPQLVQLPQGQVMMA-PQMFGS-QQLNPSQLAQLQALQQQN----TQGMGGL
QASQHA-P-PQMSV-----QQQQQQRKTLFTPYLPQANLPALLSNGQLVAGVLRVNKKNR
SDAYVTTDD-LDADIFICGSKDRNRALEGDYVAIELLDVDEVWGQKKEKEEKKKRKDITD
ARSN-------------------------SNAGNDKLGRSDS--TGDRQEVGPDGS----
---------------------------IRRRGSLRQRPTQKKNDDVEVEGQSLLLCEEDE
ISDEQKPLYAGHVVAVIERVAGQMFSGTLGLLRPSSQATKEKQEAERQARD-GAHGRSHN
DRHQDKPKIVWFKPTDKRVPLIAIPTEQAPRDFVEKHQDYANRIFVASIKRWPITSLHPF
GTLVEQLGEMGDLRVETDALLRDN-------------------NFGSDDFS---------
----------------------DA---VLKSIGWEDWSVSAEGDA-LA------SRRDFR
EE----TIFTIDPADSKSLEDAFHVKSLAD--GKVEIGIHVADIAHFVKGNSLVDREAKK
RGTAVYLVDRIMNMLPPRVSTELCSLVPGEDRLTVSVVFKANPTTGVV-DEDVWIGKGVI
KSAGRLDYEQVNALVQGKSD--VNTSGISADSIRLLHNTVGKFREARF------GNRVSD
VPV-QRLLQQLDDENVPVE---YNIFESTPAHELVEELSHQANFFVARKLAGAMPERAFL
RRQFSPNSRRLTSFVERMNRLGFEMDSSSSGSLQSSLCKVQDVDLRKGMETLIAKAMQRA
KYYVSSGTPDEMRQHYMLNVPV-------------YTHFTNPSRRYADIIVHRQLEAVLS
EGTV----EFNDDIESLNKTADLCNNKKDSALN------AQEQSVHIEACRKMDRKSREI
GGDLISEGIVLCVYESAFDVLIPEYGFEKRVHCDQLPLKKAEYRKDSRVLELYWEKGVPS
SAYIPEDERPKPGNSRAAQAAAAAREAEAARERAKERDEAMRKQTETGTMSA----DDVD
ALF-DD--DEDVDDVTEMAAGVSL-NS-TDRSTQSMPPSPTRN-----------------
--------------------GHHQQGPHRTRSDPKIASGSGDAPENKLTNKEKYLNLFKL
REVDGEFIQDVTEMTRVPIILKTDL--SKSPPCLTVRSVNPYAL-----
>XP_038926211_Penicillium_roqueforti
--------------------------------------------------MD-QQS---Q
SGPQGPGGRKFHIAHRRSPSELTPLMMEQLAIQQQIELLQQQQQQIAATHQQYVNMGLLQ
PQQLGQVPSFQP---------------------------------------GASMGGVSP
QQVNAFQFPQG----G-QQQQ--------LGVPMNVPN----------------------
---------Q-HSHRRNQSALPGLPM-GPPPAPSSGASG--YADYNQQGQNNN-------
------NHKNENA---GRG--RGGPP-G------------GGHQRRHSLAL------PEA
KKAAELAQQKR-------------------------------------------------
-TASGFQFPAPAPGA--GSSDNQSSSDDK-PV-STSPA------PQGPAFQRAGNMRAGG
HGRSQSMAIGGNRA-AISGRG----AG---------GFQFPQA-----------------
-------------------SEPVTNQSDNQRRPSQNGGHARSSSRNFE---------GNW
RQPN-------------------------------------------------NQNQSQD
QQR----PIGQQ----------QGGFQP---GHR-SRGSMN----QSMGSIGQFQYGG--
---QPQLGQPQLIQLPQGQVMMA-PQMFGN-QQLNPLQLAQLQAL-QQN----AQSMGGL
QASQHA-P-PQMSV----QQQQQQQRKTLFTPYLPQANLPALLSNGQLVAGVLRVNKKNR
SDAYVTTDD-LDADIFICGSKDRNRALEGDYVAIELLDVDEVWGQKKEKEEKKKRKDITD
ARSN-------------------------STAGNDKLGRSDS--AGDRQEIGPDGS----
---------------------------IRRRGSLRQRPTQKKNDDVEVEGQSLLLCEEDE
ISDEQKPLYAGHVVAVIERVAGQMFSGTLGLLRPSSQATKEKQEAERQARD-GAHGRSHN
DRHQDKPKIVWFKPTDKRVPLIAIPTEQAPRDFVEKHQDYANRIFVASIKRWPITSLHPF
GTLVEQLGEMGDLRVETDALLRDN-------------------NFGSDDFS---------
----------------------DA---VLKSIGWEDWSVSSEGDA-LA------SRRDFR
EE----TIFTIDPADSKSLEDAFHVKSLAD--GKVEIGVHVADIAHFVKGNSLVDREAKK
RGTAVYLVDRIMNMLPTRVSTELCSLVPGEDRLTVSVVFKANPTTGVV-DEDVWIGKGVI
KSAGRLDYDQVNALVQDKSD--VNTSGISADSIRLLHNIVAKFREARF------GNRVSN
VPV-QRLLQQLDDENVPVE---YNIFESTPAHELVEELSHQANFFVARKLVSAMPERAFL
RRQFSPNSRRLTLFVERMNRLGFEMDSSSSGSLQSSLCKVEDVDLRKGMETLIAKAMQRA
KYYVSNGAPDEMRQHYMLNVPV-------------YTHFTNPSRRYADILVHRQLEAVLS
GGAV----EFNDDIESLNKTADLCNNKKDSALN------AQEQSVHIEACRKMDRKSREI
GGDLISEGIVLCVYESAFDVLIPEYGFEKRVHCDQLPLKKAEYRKDSRVLELYWEKGVPS
SAYIPEDERPKPGNSRAAQAAAAARDAEAARERARERDEAMRKQTETGTMSA----DDVD
ALF-DD--DEDADEVTEMTAGVSL-NS-ADRSTQSMPPSPTRN-----------------
--------------------GHHQQAPHRTRSDPKIASGTGDAPENKLTNKEKYLNLFKL
REVDGEFIQDVTEMTRVPIILKTDL--SKSPPCLTVRSVNPYAL-----
>XP_002559301_Penicillium_rubens
--------------------------------------------------MD-QQS---Q
SGPQGPGGRKFHIAHRRSPSELTPLMMEQLAIQQQIELLQQQQQQIAATHQQYVNMGLLQ
PQQLGQVPSFQP--------------------------------------------GVSP
QQVNAFQFPQG----G-QQQQ--------LGVPMNAPN----------------------
---------Q-HSHRRNQSALPGLPM-GPPPAPSSGASG--YADYNQQGQNNN-------
------NHKNENTGH-GRG--RGGPP-G------------GGHQRRHSLAL------PEA
KKAAELAQQKR-------------------------------------------------
-TASGFQFPAPAPGA--TGSDNQSSSDDK-PASSTSPA------PQGPAFQRAGNMRAGG
HGRSQSMAIGGNRA-SISGRG----AG---------GFQFPQA-----------------
-------------------SEPSTNQSDNQRRTSQ-AGHARSSSRNFE---------GNW
RQPN-------------------------------------------------NQAQSQD
QQR----P--QQ----------QGGFQP---GHR-SRGSMN----QSMGSIGQFQYGG--
--GQPQLGQPQLIQLPQGQVMMA-PQMFGN-QQLNPLQLAQLQALQQQN----AQGMGGL
QASQHA-P-PQMSV-QQQQQQQQQQRKTLFTPYLPQANLPALLSNGQLVAGVLRVNKKNR
SDAYVTTDD-LDADIFICGSKDRNRALEGDYVAIELLDVDEVWGQKKEKEEKKKRKDITD
ARSN-------------------------SNAGNDKLGRSDS--TGDRQEVGPDGS----
---------------------------IRRRGSLRQRPTQKKNDDVEVEGQSLLLCEEDE
ISDEQKPLYAGHVVAVIERVAGQMFSGTLGLLRPSSQATKEKQEAERQARD-GAHGRSHN
DRHQDKPKIVWFKPTDKRVPLIAIPTEQAPRDFVEKHQDYANRIFVASIKRWPITSLHPF
GTLVEQLGEMGDLRVETDALLRDN-------------------NFGSDDFS---------
----------------------DA---VLKSIGWEDWSVSSEGDA-LA------SRRDFR
EE----TIFTIDPADSKSLEDAFHVKSLAD--GKVEIGVHVADIAHFVKGNSLVDREAKK
RGTAVYLVDRIMNMLPTRVSTELCSLVPGEDRLTVSVVFKANSTTGVV-DEDVWIGKGII
KSAGRLDYDQVNALVQGKSD--VNTSGISADSIRLLHNTAGKFREARF------GNRVSN
VPV-QRLLQQLDDENVPVE---YNIFESTPAHELVEELSHQANFFVARKLVSAMPERAFL
RRQFSPNSRRLTSFVERMNRLGFEMDSSSSGSLQSSLCKVQDVDLRKGMETLISKAMQRA
KYYVSSGAPDEMRQHYMLNVPV-------------YTHFTNPSRRYADILVHRQLEAVLS
EGTV----EFNDDLESLSKTADLCNNKKDSALN------AQEQSVHIEACRKMDRKSREI
GGDLISEGIVLCVYESAFDVLIPEYGFEKRVHCDQLPLKKAEYRKDSRVLELYWEKGVPS
SAYIPEDERPKPGNSRAAQAAAAAREAEAARERARERDEAMRKQTETGTMSA----DDVD
ALF-DD--DEDVDDVTEMVAGVSL-NS-ADRSTQSMPPSPTRN-----------------
--------------------GHHQQGPHRTRSDPKIASGTGDAPENKLTNKEKYLNLFKL
REVDGEFIQDVTEMTRVPIILKTDL--SKSPPCLTVRSVNPYAL-----
>XP_040815892_Penicillium_solitum
--------------------------------------------------MD-QQS---Q
SGPQGPGGRKFHIAHRRSPSELTPLMMEQLAIQQQIELLQQQQQQIAATHQQYVNMGLLQ
PQQLGQVPSFQS---------------------------------------GASMGGVSP
QQVNAFQFPQG----GQQQQQ--------LGVPMNAPN----------------------
---------Q-NSHRRNQSALPGLPM-GPPPAPSSGASG--YADYNQQGQNNN-------
------NHKNENTGH-GRG--RGGPP-G------------GGHQRRHSLAL------PEA
KKAAELAQQKR-------------------------------------------------
-TASGFQFPAPAPGA--SASDNQSSSDDK-PASSTSPAPQGPQGPQGPAFQRAGNMRAGG
HGRSQSMAIGGNRA-SISGRG----AG---------GFQFPQA-----------------
-------------------SEPTTNQSDNQRRPSQ-AGHARSSSRNFE---------GNW
RQPN-------------------------------------------------NQNQSQD
QQR----PAGQQ----------QGGFQP---GHR-SRGSMN----QSMGSIGQFQY-G--
--GQPQLGQPQLIQLPQGQVMMA-PQMFGN-QQLNPLQLAQLQALQQQN----AQGMGGL
QASQHA-P-PQISV--QQQQQQQQQRKTLFTPYLPQANLPALLSNGQLVAGVLRVNKKNR
SDAYVTTDD-LDADIFICGSKDRNRALEGDYVAIELLDVDEVWGQKKEKEEKKKRKDITD
ARSN-------------------------SNAGNDKLGRSDS--TGDRQEIGPDGS----
---------------------------IRRRGSLRQRPTQKKNDDVEVEGQSLLLCEEDE
ISDEQKPLYAGHVVAVIERVAGQMFSGTLGLLRPSSQATKEKQEAERQARD-GAHGRSHN
DRHQDKPKIVWFKPTDKRVPLIAIPTEQAPRDFVEKHQDYANRIFVASIKRWPITSLHPF
GTLVEQLGEMGDLRVETDALLRDN-------------------NFGSDDFS---------
----------------------DA---VLKSIGWEDWSVSSEGDA-LA------SRRDFR
EE----TIFTIDPADSKSLEDAFHVKSLAD--GKVEIGVHVADIAHFVKGNSLVDREAKK
RGTAVYLVDRIMNMLPTRVSTELCSLVPGEDRLTVSVVFKANPNTGIV-DDDVWIGKGVI
KSAGRLDYDQVNALVQGKSD--VNTSGISADSIRLLHNTAGKFREARF------GNRVSD
VPV-QRLLQQLDDENVPVE---YNIFESTPAHELVEELSHQANFFVARKLVAAMPDRAFL
RRQFSPNSRRLTLFVERMNRLGFEMDSSSSGSLQSSLCKVQDVDLRKGMETLIAKAMQRA
KYFVSSGTPDEMRQHYMLNVPA-------------YTHFTNPSRRYADIIVHRQLESVLS
EGAV----EFNDDIESLNKTADLCNNKKDSALN------AQEQSVHIEACRKMDRKSREI
GGDLISEGIVLCVYESAFDVLIPEFGFEKRVHCDQLPLKKAEYRKDSRVLELYWEKGVPS
SAYIPEDERPKPGNSRAAQAAAAAREAEAARERARERDEAMRKQTETGTMSA----DDVD
ALF-DD--DEDVDDVTEMAAGVSL-NS-ADRSTQSMPPSPTRN-----------------
--------------------GHHQQGPHRTRSDPKIASGTGDAPENKLTNKEKYLNLFKL
REVDGDFIQDVTEMTRVPIILKTDL--SKSPPCLTVRSVNPYAL-----
>XP_022584265_Penicilliopsis_zonata
--------------------------------------------------MD-QQG---Q
SGVPGPAGRKLHIAHRRSPSELTPLMMEQLAIQQQIELLQQQQQQIAATHQQYVNMGLLQ
PQQLGQVSAFSPSLQ-----------------------------------GGASMAGVSP
-QISAFQFPQL----A--QQQQQQGQQQGLGVPMNAPP----------------------
---------Q-HSHRRNQSALPGLAM-GPPPAPSSGASG--YNDYSQQLQ----------
--------KNDNGTQGGRG--RGGPP-G------------GGHQRRHSLAL------PEA
KKAAELAQQKR-------------------------------------------------
-TASGFQFPAAPAPG--ETS---SASDDK-SASATTQM------PQGLGLQRAGNVRVGS
HGRSQSMAVGNNRG-SLPGRG----AG---------GFQFPQI-----------------
-------------------SE--NAPDTTQRRGSQ-PGHARTSSRNFE---------GNW
RQPN-------------------------------------------------NQNQNQD
QPKTGNGGFGQQ----------SGGFQP---GHR-VRASMN----QSIGTLGSFQYPG--
--------QPQLIQLPQGQVVMAQPQMFGG-QQLNPLQLAQLQALQQQS----GQPL-GL
QASQHA-P-PQLSV-QQQQQQQQQQRKTLFTPYLPQANLPALLSNGQLVAGVLRVNKKNR
SDAYVTCAE-LDADIFICGSKDRNRALEGDLVAVELLDVDEVWGQKREKEEKKKRKDITD
TRSN-------------------------STAGNEKLSRSDS--NGDRQEIGPDGS----
---------------------------IRRRGSLRQRPTQKKNDDVEVEGQSLLLVEEDE
ISDEQKPLYAGHVVAVIERIAGQMFSGTLGLLRPSSQATKEKQEAERMARD-GGHSRPQQ
DRQQDKPKIVWFKPTDKRVPLIAIPTEQAPRDFVEKHQDYANRIFVACIKRWPITSLHPF
GTLVEQLGEMGDLKVETDALLRDN-------------------NFASDEFS---------
----------------------DA---VLKSIGWEDWSVANEAEALLA------SRRDFR
DE----TTFTIDPSGTKALDDAIHVKKLAD--GKVEVGIHVADVSHFVKANSLVDREAKK
RGTAVYLIDHVVNLLPHRVANELCSLLPGEDRLTVSVVFTVDPTSGAVDDDDVWIGKSII
KSSGKLTFDDVNAMIAGTSG--VSTGSVSPDDILTLNAIATKFRESRL------GNRVSN
IPP-LRLLYQLDDENVPVE---RNIFDSSSAHDIVEELSHKANTFVARKIFSAMPDKAFL
RRQPSPNFRRLQTFVERMNRLGYNIDPSSSGSLQSSLCKVQDSDIRKGMETLLVKAMQRA
KYYVAGNAQDEQRQHYSLNLPL-------------YTHFTNPSRRYSDIIVHRQLESILS
NGAI----EFTDDLETLNKTADLCNNKKDSAHN------AQEQSVHIAACRNMDKHREEV
GGDLISEGIVLCVYESAFDVLIPEYGFEKRVHCDQLPLKKAEYRKDTRVLELYWEKGVPS
SAYIPEDERPKPASSRAAQAAAAAREAEAARERAREREEAMRKQTETGTMSA----DDVD
ALF-DD--DDDISEVTEMAAGVSL-NSPVDRSTQSMPPSPTRN-----------------
--------------------GHLAQAPHRTRSDPKIASVSADAPEAKLTNKEKYLKLFAL
REEDGEYIQDVTEMTRVPIILKTDL--SKSPPCLTIRSVNPYAL-----
>XP_016617998_Cladophialophora_bantiana
--------------------------------------------------MA-QPG---S
SGVPGPAGRRLHIAHRRSPSELTPLMMEQLALQQQIELLQQQQQQIAATHQQYVNMGMI-
QQPLQGMPTYSP-IQ-----------------------------------GQPNLSGISP
NNT-NFQFPQI-------QQQ--------MAMQANPPT----------------------
---------QPAAHRRNQSALPGMAM-GPPPAPSAGTAGSVYGDFNQQAMVQN-------
---------RENVS--GRGG-RGGSA-Q------------SGHTRRHSLAL------PEA
KKAAELAEKKR-------------------------------------------------
-TAAGFQFPIPGAGGIAESPVAATPADDR-LNTPVTP-------GGGLGLQRAGNARMVG
HSRSQSMAAGGARGGGAAGRG----GG---------AFQFPSQ-----------------
------------------GDAGAGNQSELQRRGSQ-SNHTRQGSRNFE---------GNW
RQQN-------------------------------------------------NQ-QTTE
QSPQQMGQFSQPQAMG------GGNFQP---GHR-GRGSMN----QSIGSMSGFQYPG--
--------QPQLVQLPQGQMMMA-PQMFAG-QQLNALQIAQLQAMQ-------GAQLGGL
QASQHA-P-P-MGL-----QQQQQQRKTLFTPYLPQATLPALLNDGQLVAGILRVNKKNR
SDAYVTTND-LDADIFICGSKDRNRALEGDLVAVELLDVDEVWGQKREKEEKKKRKDITD
TRS----------------------------SGNTQNGKSDTSSTTDTTSIAPDGS----
---------------------------IRRRGSLRQRPTQKKNDDVEVEGQSLLLMEEEE
ISDEQKPLYAGHVVAVIERVAGQMFSGTLGLLRPSSQATKEKQEAERQARD-GGHSRSE-
SRAQDKPKIVWFKPTDKRVPLIAIPTEQAPRDFVDKHMDYANRIFVACIKRWPITSLHPF
GTLVEQLGEMGDLRVETDALLRDN-------------------NFGSDEFS---------
----------------------DA---VLKSVGWDDWSLKTEGEESLA------ARLDLR
HE----RTFTIDPNGTSELDDALHIKQLDD--GLVELGIHVTDIAHFVKANSLVDREAKK
RGTGVYLMTRAVNMLPSKLSADICSLVPGEGRLTVSVIFKVSTETGQI-EGEPFIGKSII
QSSGKLGYRAIDAVIKGGEQ--PELQGPTVEDIKTLHKIASKFREARF------GNRSEN
IAP-LRLLYQLDDENIPVE---QNIFNTSAAHEIMEEISCKANYFVAQKIFAAMPDKAFL
RRQAPPNPRRLLTFVDRLTRAGYDIDSTSSGSLQNSLFKVGDADLRKGMETLLVKTLQRA
KYYIGDQVAEEQRQHYALNLPL-------------YTHFTNPSRRYADIVVHRQLEAALS
NGAV----EFNEDLESLAKTAEQCNNKKDSAHC------AQEQSVHIESCRLMDKKSKEM
GGDLISEGVVICVYESAFDVLIPEYGFEKRVHCDQLPLKKAEFRKEERVLELYWEKGVPS
SAYVPEDERPR-ASVSTKGTNGA---TESARERAKERYESQRKQTDSNTMST----DDVD
ALF-DD--EDSASEITEMAAGVSL-NSPVDRSSHSMPPSPARN-----------------
--------------------GGSNQAQARAQSESKIAKRAGDIPENNLTDKEKYLSYFKL
REEGGEYIQDVTEMTRVPVILKTDL--TKSPP-----------------
>XP_008729012_Cladophialophora_carrionii
--------------------------------------------------MA-QPG---Q
SGVPGPAGRRLHIAHRRSPSELTPLMMEQLALQQQIELLQQQQQQIAATHQQYVNMGMI-
QQPLQGMPAYSP-VQ-----------------------------------GQPNLSSLSP
NNNPNFQFPQI-------QQQ--------MGIQGNPPT----------------------
---------QPAAHRRNQSALPGMAM-GPPPAPSAGAAGAAYGDFNQQALGQN-------
---------RENTG--GRGNTRGGSA-Q------------SGHTRRHSLAL------PEA
KKAAELAEKKR-------------------------------------------------
-TAAGFQFPIPGAAGTVESPVAATPSDDR-LSTPVTP--------GGLGIGRAGNVRNMG
HSRSQSMAAGGVRGGGAAGRG----NS---------VFQFPPQ-----------------
------------------GDAGAGSQSDLQRRGSQ-NSHTRQGSRNFE---------GNW
RQQN-------------------------------------------------NQ-QSND
QAQPQMGQFSQPQGMG---------FQP---GHR-NRGSIN----QSMGSMSGFQYPG--
--------QPQLVQLQQGQMMMP-GFMPGG-QQLNALQMAQLQALQ-------GAQLGGL
QASQHA-P-P-MGL------QQQQQRKTLFTPYLPQATLPALLNDGQLVAGILRVNKKNR
SDAYVTTSD-LDADIFICGSKDRNRALEGDLVAVELLDVDEVWGQKREKEEKKKRKDITD
TRS----------------------------SGTGQNGKSDTSSTTDTTSIAPDGS----
---------------------------IRRRGSLRQRPTQKKNDDVEVEGQSLLLMEEEE
ISDEQKPLYAGHVVAVIERVAGQMFSGTLGLLRPSSQATKEKQEAERQQRD-GGHSRSE-
SRMQDKPKIVWFKPTDKRVPLIAIPTEQAPRDFVDKHMDYANRIFVACIKRWPITSLHPF
GTLVEQLGEMGDLRVETDALLRDN-------------------NFGSDEFS---------
----------------------DA---VLKSVGWDDWSLKTETEESLR------SRLDLR
NE----RTFTIDPNGTNELDDALHIKQLDN--GLVELGIHVTDVAHFVKANSLVDREAKK
RGTGVYLMTRAVNMLPPKLCAEVCSLLPGEGRLTVSVIFKVDSETGQI-EGEPTIRKSII
QSSGKLSYKTIDAVIKGGEQ--AGLEGATVDDIKTLHKMANKFREARF------GNRSAN
IAP-LRLLYQLDDENVPVE---QNIFNTSAAHEIMEELAAKANFFVAQKIFAAMPDKAFL
RRQSPPNPRRLLTFVDRMTKAGYDIDSSSSGTLQNSLFKVEDADLRKGMETLLVKTLQRA
KYYIGNQIGDDHRQHFALNLPL-------------YTHFTNPSRRYADIVVHRQLEAALS
GGSV----EFNEDLESLAKTAEQCNNKKDSAHA------AQEQSVHIESCRLMDKKSKEI
GGDLISEGIVICVYESAFDILIPEYGFEKRVHCDQLPLKKAEFRKDERVLELYWEKGVPS
SAYIPEDERPR-TSASTKGTNSA---TESARERAKERYESQRKQTDSNTMST----DDVD
ALF-DDDDEDSTSELTEMASGVSL-TNQGDRSTQSLPPSPSRN-----------------
--------------------GTSSTGPARTQSDSRIAKAGGNIPENNLTDKEKYLSYFKL
REEGGEYIQDVTEMTRVPVILKTDL--TKSPP-----------------
>XP_016251665_Cladophialophora_immunda
--------------------------------------------------MA-QPG---S
SGVPGPAGRRLHIAHRRSPSELTPLMMEQLALQQQIELLQQQQQQIAATHQQYVNMGMI-
QQPLQGMPTYSP-IQ-----------------------------------GQPNLSGISP
NNT-NFQFPQI-------QQQ--------MAMQANAPA----------------------
---------QPGAHRRNQSALPGMAM-GPPPAPSAGTAGAAYGDFNQQAMGQN-------
---------RENTS--GRGG-RGGSA-Q------------SGHTRRHSLAL------PEA
KKAAELAEKKR-------------------------------------------------
-TAAGFQFPIPGAGGIAESPVAATPADDR-LNTPITP-------GGGLGLQRAGNARMVG
HSRSQSMAAGGVRGGGAAGRG----GG---------AFQFPTQ-----------------
------------------GDAGAGNQSDLQRRGSQ-SNHTRQGSRNFE---------GNW
RQQN-------------------------------------------------NQ-QTTE
QSPQQMGQFSQPQAMG------GGNFQP---GHR-GRGSMN----QSIGSMSGFQYPG--
--------QPQLVQLPQGQMMMA-PQMFAG-QQLNALQIAQLQAMQ-------GAQLGGL
QASQHA-P-P-MGL-----QQQQQQRKTLFTPYLPQATLPALLNDGQLVAGILRVNKKNR
SDAYVTTND-LDADIFICGSKDRNRALEGDLVAIELLDVDEVWGQKREKEEKKKRKDITD
TRS----------------------------SGNTQNGKSDTASTSDTTSIAPDGS----
---------------------------IRRRGSLRQRPTQKKNDDVEVEGQSLLLMEEEE
ISDEQKPLYAGHVVAVIERVAGQMFSGTLGLLRPSSQATKEKQEAERQARD-GGHSRSE-
SRAQDKPKIVWFKPTDKRVPLIAIPTEQAPRDFVDKHMDYANRIFVACIKRWPITSLHPF
GTLVEQLGEMGDLRVETDALLRDN-------------------NFGSDEFS---------
----------------------DA---VLKSVGWDDWSLKAEGEESLA------ARLDLR
NE----RTFTIDPNGTNELDDALHIKQLDN--GLVELGIHVTDIAHFVKANSLVDREAKK
RGTGVYLMTRAVNMLPSKLSADICSLVPGEGRLTVSVVFKVNTETGQI-EGEPFIGKSII
QSSGKLGYRAIDAVVKGGEH--PELNGPTVEDIKTLHKIASKFREARF------GNRSAN
IAP-LRLLYQLDDENIPVE---QNIFNTSAAHEIMEEISCKANFFVAQKIFAAMPDKAFL
RRQSPPNPRRLLTFVDRMTRAGYDIDSSSSGSLQNSLFKVGDPDLRKGMETLLVKTLQRA
KYYIGEQVAEEQRQHYALNLPL-------------YTHFTNPSRRYADIVVHRQLEAALS
NGAV----EFNEDMESLAKTAEQCNNKKDSAHC------AQEQSVHIESCRLMDKKCKEM
GGDLISEGVVICVYESAFDVLIPEYGFEKRVHCDQLPLKKAEFRKEERVLELYWEKGVPS
SAYIPEDERPR-ASGSTRGTNGA---TESARERAKERYESQRKQTDSNTMST----DDVD
ALF-DD--EDSASEITEMAAGVSL-NSPVERSSQSMPPSPARN-----------------
--------------------GGLSQTPARTQSESKIVKPIGDIPENNLTDKEKYLSYFKL
REEGGEYIQDVTEMTRVPVILKTDL--TKSPPCLTIRSMNPYAL-----
>XP_007744143_Cladophialophora_psammophila
--------------------------------------------------MA-QPG---S
SGVPGPAGRRLHIAHRRSPSELTPLMMEQLALQQQIELLQQQQQQIAATHQQYVNMGMI-
QQPLQGMPTYSP-IQ-----------------------------------GQPNLSGISP
NNT-NFQFPQI-------QQQ--------MAMQANPPT----------------------
---------QPAAHRRNQSALPGMAM-GPPPAPSAGTAGSVYGDFNQQAMVQN-------
---------RENVS--GRGG-RGGSA-Q------------GGHTRRHSLAL------PEA
KKAAELAEKKR-------------------------------------------------
-TAAGFQFPIPGAGGIAESPVAATPADDR-LNTPVTP-------GGGLGLQRAGNARMVG
HSRSQSMAAGGARGGGAAGRG----GG---------AFQFPSQ-----------------
------------------GDAGAGNQSELQRRGSQ-SNHTRQGSRNFE---------GNW
RQQN-------------------------------------------------NQ-QTTE
QLPQQMGQFSQPQAMG------GGNFQP---GHR-GRGSMN----QSIGSMSGFQYPG--
--------QPQLMQLPQGQMMMA-PQMFAG-QQLNALQIAQLQAMQ-------GAQLGGL
QASQHA-P-P-MGL----QQQQQQQRKTLFTPYLPQATLPALLNDGQLVAGILRVNKKNR
SDAYVTTND-LDADIFICGSKDRNRALEGDLVAVELLDVDEVWGQKREKEEKKKRKDITD
TRS----------------------------SGNTQNGKSDTASTTDTTSIAPDGS----
---------------------------IRRRGSLRQRPTQKKNDDVEVEGQSLLLMEEEE
ISDEQKPLYAGHVVAVIERVAGQMFSGTLGLLRPSSQATKEKQEAERQARD-GGHSRSE-
SRAQDKPKIVWFKPTDKRVPLIAIPTEQAPRDFVDKHMDYANRIFVACIKRWPITSLHPF
GTLVEQLGEMGDLRVETDALLRDN-------------------NFGSDEFS---------
----------------------DA---VLKSVGWDDWSLKTEGEESLA------ARLDLR
NE----RTFTIDPNGTSELDDALHIKQLDD--GLVELGIHVTDIAHFVKANSLVDREAKK
RGTGVYLMTRAVNMLPSKLSADICSLVPGEGRLTVSVIFKVSTETGQI-EGEPFIGKSII
QSSGKLGYRAIDAVIKGGEH--PELQGPTIEDIKTLHKIASKFREARF------GNRSEN
IAP-LRLLYQLDDENIPVE---QNIFNTSAAHEIMEEISCKANYFVAQKIFAAIPDKAFL
RRQAPPNPRRLLTFVDRVTRAGYDIDSTSSGSLQNSLFKVRDADLRKGMETLLVKTLQRA
KYYIGDQVAEEQRQHYALNLPL-------------YTHFTNPSRRYADIVVHRQLEAALS
NGAV----EFNEDLESLAKTAEQCNNKKDSAHC------AQEQSVHIESCRLMDKKSKEM
GGDLVSEGVVICVYESAFDVLIPEYGFEKRVHCDQLPLKKAEFRKEERVLELYWEKGVPS
SAYVPEDERPR-ASMSTKGTNGA---TESARERAKERYESQRKQTDSNTMST----DDVD
ALF-DD--EDSASEITEMAAGVSL-NSPVDRSSHSMPPSPARN-----------------
--------------------GGSSQAQARAQSESKIAKRAGDIPENNLTDKEKYLSYFKL
REEGGEYIQDVTEMTRVPVILKTDL--TKSPPCLTIRSINPYAL-----
>XP_018687736_Fonsecaea_erecta
--------------------------------------------------MA-QPG---S
SGVPGPAGRRLHIAHRRSPSELTPLMMEQLALQQQIELLQQQQQQIAATHQQYVNMGMI-
QQPLQGMPTYSP-IQ-----------------------------------GQPNLQGISP
NNT-NFQFPQI-------QQQ--------MAMQANAAG----------------------
---------QAGAHRRNQSALPGMAM-GPPPAPSTGTAGAAYGDFNQQAMGQN-------
---------RENAS--GRGG-RGGSA-Q------------SGHTRRHSLAL------PEA
KKAAELAEKKR-------------------------------------------------
-TAAGFQFPIPGAGGIAESPVAATPSDDR-LNTPVTP--------GGLGLQRAGNARMVG
HSRSQSMAAGSVRGGGAAGRG----GG---------AFQFPPP-----------------
------------------GDTGAGNQSDLQRRGSQ-SSHTRQGSRNFE---------GNW
RQQN-------------------------------------------------NQ-QTTE
QSPQQMGQFSQTQAMG------GGNFQP---GHR-GRGSMN----QSIGSMSGFQYPG--
--------QPQLVQLPQGQMMMA-PQMFAG-QQLNALQIAQLQAMQ-------GAQLGGL
QASQHA-P-P-MGL----QQQQQQQRKTLFTPYLPQATLPALLNDGQLVAGILRVNKKNR
SDAYVTTND-LDADIFICGSKDRNRALEGDLVAVELLDVDEVWGQKREKEEKKKRKDITD
TRS----------------------------SGNNQNGKSDAASSTDTTSIAPDGS----
---------------------------IRRRGSLRQRPTQKKNDDVEVEGQSLLLMEEEE
ISDEQKPLYAGHVVAVIERVAGQMFSGTLGLLRPSSQATKEKQEAERQARD-GGHSRSE-
SRAQDKPKIVWFKPTDKRVPLIAIPTEQAPRDFVDKHMDYANRIFVACIKRWPITSLHPF
GTLVEQLGEMGDLRVETDALLRDN-------------------NFGSDEFS---------
----------------------DA---VLKSVGWDDWSLKAESEESLA------ARLDLR
NE----RTFTIDPNGTNELDDALHIKQLDN--GLVELGIHVTDIAHFVKANSLVDREAKK
RGTGVYLMTRAVNMLPSKLSADICSLLPGEGRLTVSVVFKVNIETGQI-EGEPFIGKSII
QSSGKLGYRAIDAVVKGSEQ--PDLTGPTVEDIKTLHKIASKFREARF------GNRSAN
IAP-LRLLYQLDDENIPVE---QNIFNTSAAHEIMEEISCKANYFVAQKIFAAMPDKAFL
RRQSPPNPRRLLTFVDRMTRAGYDVDSSSSGSLQNSLFKVGDPDLRKGMETLLVKTLQRA
KYYIGEQVAEEQRQHYALNLPL-------------YTHFTNPSRRYADIVVHRQLEAALS
NGAI----EFNEDMESLAKTAEQCNNKKDSAHC------AQEQSVHIESCRLMDKKSKEM
GGDLISEGVVICVYESAFDVLIPEYGFEKRVHCDQLPLKKAEFRKEERVLELYWEKGVPS
SAYIPEDERPR-ASASTRGTNGA---TESARERAKERYESQRKQTDSNTMST----DDVD
ALF-DD---DSASEITEMAAGVSL-NSPVDRSSHSMPPSPARN-----------------
--------------------GGSSQA-------AKSGRPVGDIPENHLTDKEKYLSYFKL
REEGGEYIQDVTEMTRVPVILKTDL--TKSPP-----------------
>XP_022514245_Fonsecaea_monophora
--------------------------------------------------MA-QPG---S
SGVPGPAGRRLHIAHRRSPSELTPLMMEQLALQQQIELLQQQQQQIAATHQQYVNMGMI-
QQPLQSMPAYSP-IQ-----------------------------------GQPNLSGISP
NNT-NFQFPQI-------QQQ--------MAMQGNAPA----------------------
---------QPGAHRRNQSALPGMAM-GPPPAPSTGTAGSAFGDFNQQAMGQN-------
---------RENTS--GRGG-RGGSA-Q------------SGHTRRHSLAL------PEA
KKAAELAEKKR-------------------------------------------------
-TSAGFQFPIPGAGGIAESPVAATPVDDR-LNTPVTP--------SGLGLQRAGNARMVG
HSRSQSMAAGSVRGGGGAGRG----GG---------SFQFPAQ-----------------
------------------GDAGTGNQSDLQRRGSQ-SNHTRQGSRNFE---------GNW
RQQN-------------------------------------------------NQ-QTTD
QSPQQMGQFSQPQGMG------GGNFQP---GHR-GRGSMN----QSIGSMSGFQYPG--
--------QPQLLQLPQGQMMMA-PQMFAG-QQLNALQIAQLQAMQ-------GAQLGGL
QASQHA-P-P-MGL-----QQQQQQRKTLFTPYLPQATLPALLNDGQLVAGILRVNKKNR
SDAYVTTND-LDADIFICGSKDRNRALEGDLVAVELLDVDEVWGQKREKEEKKKRKDITD
TRS----------------------------SGNAQNGKSESTSTTDNTSIAPDGS----
---------------------------IRRRGSLRQRPTQKKNDDVEVEGQSLLLMEEEE
ISDEQKPLYAGHVVAVIERVAGQMFSGTLGLLRPSSQATKEKQEAERQARD-GGHSRSE-
SRAQDKPKIVWFKPTDKRVPLIAIPTEQAPRDFVDKHMDYANRIFVACIKRWPITSLHPF
GTLVEQLGEMGDLRVETDALLRDN-------------------NFGSDEFS---------
----------------------DA---VLKSVGWDDWSLQTESEESLA------ARLDLR
NE----RTFTIDPNGTKELDDAIHIKKLDN--GLVELGIHVTDIAHFVKANSLVDREAKK
RGTGVYLMTRAVNMLPSKLSADICSLLPGEGRLTVSVIFKVNSETGQI-EGEPFIGKSII
QSSGKLGYRAIDAVVKGGEQ--PELNGPTAEDIKTLHKIASKFREARF------GNRSAT
IAP-LRLLYQLDDENIPVE---QNIFNTSAAHEIMEELSCKANFFVAQKIFAAMPDKAFL
RRQSPPNPRRLLTFVDRMTRAGYDIDSSSSGSLQNSLFKVGDSDLRKGMETLLVKTLQRA
KYYIGEQVAEEQRQHYALNLPL-------------YTHFTNPSRRYADIVVHRQLEAALS
NGAV----EFNEDMESLAKTAEQCNNKKDSAHC------AQEQSVHIESCRLMDKKSKEM
GGDLISEGIVICVYESAFDVLIPEYGFEKRVHCDQLPLKKAEFRKDERVLELYWEKGVPS
SAYVPEDERPR-ASVSTRGTNGA---TESARERAKERYESQRKQTDSNTMST----DDVD
ALF-DD---DSASEITEMAAGVSL-NSPLDRSTQSMPPSPARN-----------------
--------------------GGLSQAPARTQSESKIARPSGDIPEHNLTDKEKYLSYFKL
REEGGEYIQDVTEMTRVPVILKTDL--TKSPPCLTIRSMNPYAL-----
>XP_016629569_Fonsecaea_multimorphosa
--------------------------------------------------MA-QPG---S
SGVPGPTGRRLHIAHRRSPSELTPLMMEQLALQQQIELLQQQQQQIAATHQQYVNMGMI-
QQPLQGMPTYSP-IQ-----------------------------------GQPNLSGISP
NNT-NFQFPQI-------QQQ--------MAMQANPST----------------------
---------QAGAHRRNQSALPGMAM-GPPPAPSAGTAGAAYGDFNQQAMGQN-------
---------RENAS--GRGG-RGGSA-Q------------SGHTRRHSLAL------PEA
KKAAELAEKKR-------------------------------------------------
-TAAGFQFPIPGAGGIAESPVAATPADDR-LNTPVTP--------GGLGLQRAGNARMVG
HSRSQSMAAGNPRGGGQAGRG----GS---------AFQFPPP-----------------
------------------GDTGAGNQSDLQRRGSQ-SNHTRQGSRNFE---------GNW
RQQN-------------------------------------------------NQ-QTTE
QSPQQMGQFSQPQAMG------GGNFQP---GHR-GRGSMN----QSIGSMSGFQYPG--
--------QPQLVQLPQGQMMMA-PQMFAG-QQLNALQIAQLQAMQ-------GAQLGGL
QASQHA-P-P-MGL-----QQQQQQRKTLFTPYLPQATLPALLNDGQLVAGILRVNKKNR
SDAYVTTND-LDADIFICGSKDRNRALEGDLVAVELLDVDEVWGQKREKEEKKKRKDITD
TRS----------------------------SGNNQNGKSDTASTTDTASIAPDGS----
---------------------------IRRRGSLRQRPTQKKNDDVEVEGQSLLLMEEEE
ISDEQKPLYAGHVVAVIERVAGQMFSGTLGLLRPSSQATKEKQEAERQARD-GGHSRSE-
SRAQDKPKIVWFKPTDKRVPLIAIPTEQAPRDFVDKHMDYANRIFVACIKRWPITSLHPF
GTLVEQLGEMGDLRVETDALLRDN-------------------NFGSDEFS---------
----------------------DA---VLKSVGWDDWSLKAESEESLG------ARLDLR
NE----RTFTIDPNGTNELDDAIHIKQLDN--GLVELGIHVTDIAHFVKANSLVDREAKK
RGTGVYLMTRGVNMLPSKLSADICSLLPGEGRLTVSVVFKVNTETGQI-EEDPFIGKSII
QSTGKLGYRAIDAVVKGGEQ--PELNGPTVEDIKTLHKIASKFREARF------GNRSAN
IAP-LRLLYQLDDENVPVE---QNIFNTSAAHEIMEEISCKANFFVAQKIFTAMPDKAFL
RRQAPPNPRRLLTFVDRMTRAGHEIDSSSSGSLQNSLFKVEDPDLRKGMETLLVKTLQRA
KYYIGEQVAEEQRQHYALNLPL-------------YTHFTNPSRRYADIVVHRQLEAALS
NGAV----EFNEDMESLAKTAEQCNNKKDSAHC------AQEQSVHIESCRLMDKKSKDM
GGDLISEGIVICVYESAFDVLIPEYGFEKRVHCDQLPLKKAEFRKEERVLELYWEKGVPS
SAYIPEDERPR-ASVSTRGTNGA---TESARERAKERYESQRKQTDSNTMST----DDVD
ALF-DD--EDSASEITEMAAGVSL-TSPVDRSSQSMPSSPARN-----------------
--------------------GG----PTRTQSEPKTGKPAGDIPENNLTDKEKYLSYFKL
REEGGEYIQDVTEMTRVPVILKTDL--TKSPP-----------------
>XP_022502242_Fonsecaea_nubica
--------------------------------------------------MA-QPG---S
SGVPGPAGRRLHIAHRRSPSELTPLMMEQLALQQQIELLQQQQQQIAATHQQYVNMGMI-
QQPLQSMPAYSP-IQ-----------------------------------GQPNLSGISP
NNT-NFQFPQI-------QQQ--------MAMQGNAPA----------------------
---------QPGAHRRNQSALPGMAM-GPPPAPSTGTAGSAFGDFNQQAMGQN-------
---------RENTS--GRGG-RGGSA-Q------------SGHTRRHSLAL------PEA
KKAAELAEKKR-------------------------------------------------
-TSAGFQFPIPGAGGIAESPVAATPVDDR-LNTPVTP--------SGLGLQRAGNARMVG
HSRSQSMAAGSVRGGGGAGRG----GG---------SFQFPAQ-----------------
------------------GDAGTGNQSDLQRRGSQ-SNHTRQGSRNFE---------GNW
RQQN-------------------------------------------------NQ-QTTD
QSPQQMGQFSQPQGMG------SGNFQP---GHR-GRGSMN----QSIGSMSGFQYPG--
--------QPQLLQLPQGQMMMA-PQMFAG-QQLNALQIAQLQAMQ-------GAQLGGL
QASQHA-P-P-MGL-----QQQQQQRKTLFTPYLPQATLPALLNDGQLVAGILRVNKKNR
SDAYVTTND-LDADIFICGSKDRNRALEGDLVAVELLDVDEVWGQKREKEEKKKRKDITD
TRS----------------------------SGNAQNGKSDTTSTTDNTSIAPDGS----
---------------------------IRRRGSLRQRPTQKKNDDVEVEGQSLLLMEEEE
ISDEQKPLYAGHVVAVIERVAGQMFSGTLGLLRPSSQATKEKQEAERQARD-GGHSRSE-
SRAQDKPKIVWFKPTDKRVPLIAIPTEQAPRDFVDKHMDYANRIFVACIKRWPITSLHPF
GTLVEQLGEMGDLRVETDALLRDN-------------------NFGSDEFS---------
----------------------DA---VLKSVGWDDWSLQTESEESLA------ARLDLR
NE----RTFTIDPNGTKELDDAIHIKQLDN--GLVELGIHVTDIAHFVKANSLVDREAKK
RGTGVYLMTRAVNMLPSKLSADICSLLPGEGRLTVSVIFKVNSETGQI-EGEPFIGKSII
QSSGKLGYRAIDAVVKGGEQ--PELNGPTAEDIKTLHKIASKFREARF------GNRSAT
IAP-LRLLYQLDDENIPVE---QNIFNTSTAHEIMEELSCKANFFVAQKIFAAMPDKAFL
RRQSPPNPRRLLTFVDRMTRAGYDIDSSSSGSLQNSLFKVGDSDLRKGMETLLVKTLQRA
KYYIGEQVAEEQRQHYALNLPL-------------YTHFTNPSRRYADIVVHRQLEAALS
NGAV----EFNEDMESLAKTAEQCNNKKDSAHC------AQEQSVHIESCRLMDKKSKEM
GGDLISEGIVICVYESAFDVLIPEYGFEKRVHCDQLPLKKAEFRKDERVLELYWEKGVPS
SAYVPEDERPR-ASVSTRGTNGA---TESARERAKERYESQRKQTDSNTMST----DDVD
ALF-DD---DSASEITEMAAGVSL-NSPLDRSTQSMPPSPARN-----------------
--------------------GGLSQAPARTQSESKIARPAGDIPEHNLTDKEKYLSYFKL
REEGGEYIQDVTEMTRVPVILKTDL--TKSPPCLTIRSMNPYAL-----
>XP_013286332_Fonsecaea_pedrosoi
--------------------------------------------------MA-QPG---S
SGVPGPAGRRLHIAHRRSPSELTPLMMEQLALQQQIELLQQQQQQIAATHQQYVNMGMI-
QQPLQSMPAYSP-IQ-----------------------------------GQPNLSGISP
NNT-NFQFPQI-------QQQ--------MAMQGNAPA----------------------
---------QPGAHRRNQSALPGMAM-GPPPAPSTGTAGSAFGDFNQQAMGQN-------
---------RENTS--GRGG-RGGSA-Q------------SGHTRRHSLAL------PEA
KKAAELAEKKR-------------------------------------------------
-TSAGFQFPIPGAGGIAESPVAATPVDDR-LNTPVTP--------SGLGLQRAGNARMVG
HSRSQSMAAGSARGGGGAGRG----GG---------SFQFPAQ-----------------
------------------GDAGTGNQSDLQRRGSQ-SNHTRQGSRNFE---------GNW
RQQN-------------------------------------------------NQ-QTTD
QSPQQMGQFSQPQGMG------GGNFQP---GHR-GRGSMN----QSIGSMSGFQYPG--
--------QPQLLQLPQGQMMMA-PQMFAG-QQLNALQIAQLQAMQ-------GAQLGGL
QASQHA-P-P-MGL-----QQQQQQRKTLFTPYLPQATLPALLNDGQLVAGILRVNKKNR
SDAYVTTND-LDADIFICGSKDRNRALEGDLVAVELLDVDEVWGQKREKEEKKKRKDITD
TRS----------------------------SGNAQNGKSDTASTTDNTSIAPDGS----
---------------------------IRRRGSLRQRPTQKKNDDVEVEGQSLLLMEEEE
ISDEQKPLYAGHVVAVIERVAGQMFSGTLGLLRPSSQATKEKQEAERQARD-GGHSRSE-
SRAQDKPKIVWFKPTDKRVPLIAIPTEQAPRDFVDKHMDYANRIFVACIKRWPITSLHPF
GTLVEQLGEMGDLRVETDALLRDN-------------------NFGSDEFS---------
----------------------DA---VLKSVGWDDWSLQTESEESLA------SRLDLR
NE----RTFTIDPNGTKELDDAIHIKQLDN--GLVELGIHVTDIAHFVKANSLVDREAKK
RGTGVYLMTRAVNMLPSKLSADICSLLPGEGRLTVSVIFKVNSETGQI-EGEPFIGKSII
QSSGKLGYRAIDAVVKGGEL--PELNGPTAEDIKTLHKIASKFREARF------GNRSAT
IAP-LRLLYQLDDENIPVE---QNIFNTSAAHEIMEELSCKANFFVAQKIFAAMPDKAFL
RRQSPPNPRRLLTFVDRMTRAGYDIDSSSSGSLQNSLFKVGDSDLRKGMETLLVKTLQRA
KYYIGEQVAEEQRQHYALNLPL-------------YTHFTNPSRRYADIVVHRQLEAALS
NGAV----EFNEDMESLAKTAEQCNNKKDSAHC------AQEQSVHIESCRLMDKKSKEM
GGDLISEGIVICVYESAFDVLIPEYGFEKRVHCDQLPLKKAEFRKDERVLELYWEKGVPS
SAYVPEDERPR-ASVSTRGTNGA---TESARERAKERYESQRKQTDSNTMST----DDVD
ALF-DD---DSASEITEMAAGVSL-NSPLDRSTQSMPPSPARN-----------------
--------------------GGLSQAPARTQSESKIARPAGDIPEHNLTDKEKYLSYFKL
REEGGEYIQDVTEMTRVPVILKTDL--TKSPPCLTIRSMNPYAL-----
>XP_007758263_Cladophialophora_yegresii
--------------------------------------------------MA-QPG---Q
SGVPGPAGRRLHIAHRRSPSELTPLMMEQLALQQQIELLQQQQQQIAATHQQYVNMGII-
QQPLQGMPAYSP-VQ-----------------------------------GQPNLSGLPP
NNNPNFQFPQM-------QQQ--------MGMQGNPPT----------------------
---------QPAAHRRNQSALPGMAM-GPPPAPSAGAAGTAYGDFNQQALGQN-------
---------RENTG--GRGNTRGGSA-Q------------SGHARRHSLAL------PEA
KKAAELAEKKR-------------------------------------------------
-TAAGFQFPIPGAAGTVESPVASTPSDDR-LSTPVTP--------GGLGIGRAGNVRNVG
HSRSQSMAAGGVRGGGAAGRG----NS---------AFQFPPQ-----------------
------------------GDAGAGNQSDLQRRGSQ-NSHTRQGSRNFE---------GNW
RQQN-------------------------------------------------NQ-QPTD
QTQQQMGQFSQPQGMG---------FQP---GHR-NRGSIN----QSMGSMSGFQYPG--
--------QPQLVQLQQGQMMMP-GFMPAG-QQLNALQIAQLQALQ-------GAQLGGL
QASQHA-P-P-MGL------QQQQQRKTLFTPYLPQATLPALLNDGQLVAGILRVNKKNR
SDAYVTTSD-LDADIFICGSKDRNRALEGDLVAVELLDVDEVWGQKREKEEKKKRKDITD
TRS----------------------------SGPGQNGKSDTSSTTDTASIAPDGS----
---------------------------IRRRGSLRQRPTQKKNDDVEVEGQSLLLMEEEE
ISDEQKPLYAGHVVAVIERVAGQMFSGTLGLLRPSSQATKEKQEAERQQRD-GGHSRSE-
SRMQDKPKIVWFKPTDKRVPLIAIPTEQAPRDFVDKHMDYANRIFVACIKRWPITSLHPF
GTLVEQLGEMGDLRVETDALLRDN-------------------NFGSDEFS---------
----------------------DA---VLKSVGWDDWSLKTESEESLS------PRLDLR
NE----RTFTIDPNGTNELDDALHIKQLDN--GLVELGIHVTDVAHFVKANSLVDREAKK
RGTGVYLMTRAVNMLPPKLCAEVCSLLPGEGRLTVSVIFKVDSETGQI-EGEPTIQKSII
QSSGKLSYKTIDAVIRGGEQ--AGLQGATVEDIKTLHKLANKFREARF------GNRSAN
IAP-LRLLYQLDDENVPVE---QNIFTTSAAHEIMEELAAKANFYVAQKIFTAMPDKAFL
RRQSPPNPRRLLTFVDRMTKAGYDIDSSSSGTLQNSLFKVEDAALRKGMETLLVKTLQRA
KYYIGNQIGDDHRQHFALNLPL-------------YSHFTNPSRRYADIVVHRQLEAALS
NGSV----EFNEDLESLAKTAEQCNNKKDSAHA------AQEQSVHIESCRLMDKKSKEI
GGDLISEGIVICVYESAFDILIPEYGFEKRVHCDQLPLKKAEFRKDERVLELYWEKGVPS
SAYIPEDERPR-GSASTKGTNSA---TESARERAKERYESQRKQTDSNTMST----DDVD
ALF-DDDEDDSTSELTEMASGVSL-NNQGDRSTQSLPPSPSRN-----------------
--------------------GGSSTGPVRTQSDSRIAKAGGNIPENNLTDKEKYLSYFKL
REEGGEYIQDVTEMTRVPVILKTDL--TKSPP-----------------
>XP_016233517_Exophiala_spinifera
--------------------------------------------------MA-QQN---P
TGVPGPAGRRLHIAHRRSPSELTPLMMEQLALQQQIEMLQQQQQQIAATHQQYVNMGMI-
QQPLQNMPGYSP-LQ-----------------------------------GQSNMAGMSP
NNS-NFQFPQM-------QQQ--------MGMPSNPPT----------------------
---------QPAAHRRNQSALPGMAM-GPPPAPSSGTAGASYGDFNQQAMNQN-------
---------RENAA--GR-G-RGGGS-Q-------------GHTRRHSLAL------PEA
KKAAELAEKKR-------------------------------------------------
-TAAGFQFPIPGAGGVTDSPVASTPSDDK-QSTPTTG--------HGLGLQRAGNARVTG
HSRSQSLAAGSARGGGAAGRG---------------GFQFPPP-----------------
-------------MPTNDGGATQANQSDLQRRGSQ-SGHGRTGSRNFD---------GNW
RQQN-------------------------------------------------NQ-PS-E
QSQQQMGQFSQPQGMNTH----AGGFQP---GHRAGRGSIN----QSVGSMSGFQYPG--
--------QPQLMQLPQGQMMMA-PQMFAG-QQLNALQIAQLQAMQ-------NAQLGGL
HASQHA-P-P-MGL------QQQQQRKTLFTPYLPQASLPALLNDGQLVAGILRVNKKNR
SDAYVTTSD-LDADIFICGSKDRNRALEGDLVAIELLDVDEVWGQKREKEEKKKRKDITD
TRS----------------------------SSNTQNGKNDTSSA-ETQSIAPDGS----
---------------------------IRRRGSLRQRPTQKKNDDVEVEGQSLLLMEEEE
ISDEQKPLYAGHVVAVIERVAGQMFSGTLGLLRPSSQATKEKQEAERQARD-GSHNRSE-
SRQQEKPKIVWFKPTDKRVPLIAIPTEQAPRDFVDKHMDYANRIFVACIKRWPITSLHPF
GTLVEQLGEMGDLRVETDALLRDN-------------------NFGADEFS---------
----------------------DA---VLKSVGWEDWSLKTESEETLS------ERLDLT
NE----RTFTIDPMHSSELDDALHIKKLDN--GLVEIGVHVADIAHFVKANSLVDREAKK
RGTGVYLMTRSVNMLPPKLSSEVCSLLPGQGRLTVSVIFKVHPDTGKV-EGEPWIGKTII
QSSGKLAYDEVDAVIKGSEN--IDLQGATVADIKTLHGIANKFREARF------GHRSAD
IAP-LRLLYQLDDENVPVE---QNIFNSSAAHEIMEEISCKANFFVAQKVYTAMPDKAFL
RRQAPPNPRRLLTFADRMTRAGYEIDTSSSGTLQNSLFQVQDADLRKGMETLLVKTLQRA
KYYLGNQLSEEQRQHYALNLPI-------------YAHFTNPSRRYADIVIHRQLEAALS
NGAV----EFSEDLESLAKTAEQCNNKKDSAHS------AQEQSVHIESCRLMDKKSKEM
GGDLISDGIVICVYESAFDVLIPEYGFEKRVHCDQLPLKKAEFRKEERVLELYWEKGVPS
SAYVPEDERPR-ANASTK-ANGA---SEAAKERARERFEAQRKQTDSNTMST----DDVD
ALF-DD--EDSASEINEMTSGVSL-N---ERSSQSVPVSPGRN-----------------
--------------------GTSVHGPARTQSDSRIRKHAGDIPESHLLKKEKYESYFSL
REEGGEYIQDVREMTRVPVILKTDM--TKSPP-----------------
>XP_016258122_Exophiala_oligosperma
--------------------------------------------------MA-QQN---P
TGVPGPAGRRLHIAHRRSPSELTPLMMEQLALQQQIEMLQQQQQQIAATHQQYVNMGMI-
QQPLQNMPGYSP-IQ-----------------------------------GQPNMAGMSP
NNT-NFQFPQM-------QQQ--------MGMQSNPPT----------------------
---------QPAAHRRNQSALPGMAM-GPPPAPSSGTAGSTYGDFNQQAMNQN-------
---------RENAA--GR-G-RGGGS-Q-------------GHARRHSLAL------PEA
KKAAELAEKKR-------------------------------------------------
-TAAGFQFPIPGAGGVSDSPVAATPSDDK-QSTPSTG--------HGLGLQRAGNARVSG
HNRSQSLAAGSARGGGAAGRG---------------GFQFPPP-----------------
-------------MPNNDGGATQTNQSDLQRRGSQ-SGHGRTGSRNFE---------GNW
RQQN-------------------------------------------------NQ-QN-E
QGQQQMGQFSQSQGMNAS----AGGFQP---GHRAGRGSMN----QSVGSMSGFQYPG--
--------QPQLMQLPQGQMMMA-PQMFAG-QQLNALQMAQLQAMQ-------NAQLGGL
QASQHA-P-P-MGL-----QQQQQQRKTLFTPYLPQASLPALLNDGQLVAGILRVNKKNR
SDAYVTTSD-LDADIFICGSKDRNRALEGDLVAIELLDVDEVWGQKREKEEKKKRKDITD
TRS----------------------------SSNAQNGKNETSSSTETQSIAPDGS----
---------------------------IRRRGSLRQRPTQKKNDDVEVEGQSLLLMEEEE
ISDEQKPLYAGHVVAVIERVAGQMFSGTLGLLRPSSQATKEKQEAERQARD-GSHNRSE-
SRQQEKPKIVWFKPTDKRVPLIAIPTEQAPRDFVDKHMDYANRIFVACIKRWPITSLHPF
GTLVEQLGEMGDLRVETDALLRDN-------------------NFGADEFS---------
----------------------DA---VLKSVGWEDWSLKTESEENLS------NRLDLT
KE----RTFTIDPMHSSELDDALHIKKLDN--GLVEVGVHVADIAHFVKANSLVDREAKK
RGTGVYLMTRSVNMLPPKLSSEVCSLSPGQGRLTVSVIFKVHPDTGKI-EGEPWIGKTII
QSSGKLAYDEVDAVIKGSEN--IDLQGATAADIKTLHSIANKFREARF------GHRSAD
IAP-LRLLYQLDDENVPVE---QNIFNSSAAHEIMEEISCKANFFVAQKVYAAMPEKAFL
RRQAPPNPRRLLTFADRMTRAGYEIDTSSSGTLQNSLFQVQDPDLRKGMETLLVKTLQRA
KYYLGNQLSEEQRQHYALNLPI-------------YAHFTNPSRRYADIVIHRQLESALS
NGAV----EFAEDLESLAKTAEQCNNKKDSAHS------AQEQSVHIESCRLMDKKSKDM
GGDLISDGIVICVYESAFDVLIPEYGFEKRVHCDQLPLKKAEFRKEERVLELYWEKGVPS
SAYVPEDERPR-ANASTR-TNGA---SEAAKERARERFEAQRKQTDSNTMST----DDVD
ALF-DD--EDSASEITEMASGVSL-N---ERSTQSVPVSPGRN-----------------
--------------------GASAHGPARTQSDSRIKKPTGDIPESHLPKKEKYESYFSL
REEGGEYIQDIREMTRVPIILKTDM--TKSPPCLTIRSMNPYAL-----
>XP_013313253_Exophiala_xenobiotica
--------------------------------------------------MA-QQG---S
TGVPGPAGRRLHIAHRRSPSELTPLMMEQLALQQQIELLQQQQQQIAATHQQYVNMGMI-
QQPLQNMPGYSP-LQ-----------------------------------GQTNMAGMSP
NNT-NFQFPQM-------QQQ--------MGMPANPPT----------------------
---------QPAAHRRNQSALPGMAM-GPPPAPSSGTAGSAYGDYNQQATGQN-------
---------RENAG--GRGG-RGGSS-Q-------------GHARRHSLAL------PEA
KKAAELAEKKR-------------------------------------------------
-TAAGFQFPIPGAGGVTDSPVASTPADDK-LTTPTSS--------HGLGLQRAGNARVTG
HNRSQSMAAGGARGGGGAGRG-----S---------AFQFPPP-----------------
-------------MATSDGGAGQGNQSDLQRRGSQ-SSHARTGSRNFE---------GNW
RQQN-------------------------------------------------NQ-QNAD
QSHQQMGQFSQPQGMNVN----ASGFQP---GHRAGRGSMN----QSIGSMSGFQYPG--
--------QPQLVQMPQGQMMMA-PQMFPG-QQLNALQMAQLQAMQ-------GAQLGGL
QASQHA-P-P-MGL-----QQQQQQRKTLFTPYLPQASLPALLNDGQLVAGILRVNKKNR
SDAYVTTSD-LDADIFICGSKDRNRALEGDLVAIELLDVDEVWGQKREKEEKKKRKDITD
TRS----------------------------SSNAQNGKNDTSSSADAQSIAPDGS----
---------------------------IRRRGSLRQRPTQKKNDDVEVEGQSLLLMEEEE
ISDEQKPLYAGHVVAVIERVAGQMFSGTLGLLRPSSQATKEKQEAERQARD-GAHNRSE-
SRQQEKPKIVWFKPTDKRVPLIAIPTEQAPRDFVDKHMDYANRIFVACIKRWPITSLHPF
GTLVEQLGEMGDLRVETDALLRDN-------------------NFGADEFS---------
----------------------DA---VLKSVGWEDWSLEAESEEVLA------SRLDLR
NE----RTFTIDPMHSSELDDALHIKQLDD--GLVELGVHVTDIAHFVKANSLVDREAKK
RGTGVYLMTRSVNMLPPRLSSEICSLLPGQGRLTVSVIFKVHPDTGKI-EGEPWIGKTII
QSSGKLAYDEVDTVIKGGDN--IDLQGATSADIKTLHGIANKFREARF------GHRSAD
IAP-LRLFYQLDDENVPVE---QNIFNSSAAHEIMEEISCKANFFVAQRIFAAMPDKAFL
RRQAPPNPRRLLTFADRMTRAGYEVDASSSGTLQNSLFQVGDPDFRKGMETLLVKTLQRA
KYYIGDQLAEEQRQHYALNLPI-------------YAHFTNPSRRYADIVVHRQLEAALS
NGAI----EFGEDMESLAKTAEQCNNKKDSAHC------AQEQSVHIESCRLMDKKSKEV
GGDLISDGIIICVYESAFDVLIPEYGFEKRVHCDQLPLKKAEFRKEERVLELYWEKGVPS
SAYVPEDERPR-ANASTR-ANGG---SDSAKERAKERFEAQRKQTESNTMST----DDVD
ALF-DD--EDSASEMTEMAAGVSL-N---DRSIRSLPASPGRN-----------------
--------------------GSSAQGATRTQSDSKIGRFVGDVPENHLTDKEKYLTYFSL
REEGGEYIQDVREMTRIPVILKTDM--TKSPPCLTIRSMNPYAL-----
>XP_007726779_Capronia_coronata
--------------------------------------------------MA-QSG---A
GGVPGPSGRRLHIAHRRSPSELTPLMMEQLALQQQIELLQQQQQQIAATHQQYVNMGMI-
QQPLQGMPGYSP-IQ-----------------------------------GQPALASMSP
NNT-SFQFPQL-------QQQ--------MGMAGQPPT----------------------
---------QPAAHRRNQSALPGMAM-GPPPAPS---AGQAYGEFNQQAMGQN-------
---------RENSG--GRG--RGGSS-Q------------GGHARRHSLAL------PEA
KKAAELAEKKR-------------------------------------------------
-TAAGFQFPIPGAGGTVESPVAATPSDDK-SATTTGP--------QGLGLQRAGNARVMG
HSRSQSMATAGARGSGAAGRGGAGAGA---------GFQFPGP-----------------
-------------MGSAD-AQGQGNQSDLQRRGSQ-SSHTRQGSRNFD---------GNW
RQHN-------------------------------------------------NQ-QNND
QQQQQMGQFGQPQGM-------GGGFQP---GHR-VRGSMN----QSIGSMSGFQYPG--
--------QPQLVQLPQGQMMLP-PQIFAG-QQLNALQMAQLQAMQ-------GAQLGGL
QASQHA-P-P-MGL-----QQQQQQRKTLFTPYLPQATLPALLNDGQLVAGILRVNKKNR
SDAYVTTSD-LDADIFICGSKDRNRALEGDLVAVELLDVDEVWSQKREKEEKKKRKDITD
TRS----------------------------SGNAQNGKSDTASSGDTQSIAPDGS----
---------------------------IRRRGSLRQRPTQKKNDDVEVEGQSLLLMEEEE
ISDEQKPLYAGHVVAVIERVAGQMFSGTLGLLRPSSQATKEKQEAERHARD--GHNRSE-
SRQQDKPKIVWFKPTDKRVPLIAIPTEQAPRDFVDKHMDYANRIFVACIKRWPITSLHPF
GTLVEQLGEMGDLRVETDALLRDN-------------------NFGSDEFS---------
----------------------DA---VLKSVGWDDWSLNSEGEEALA------GRRDLR
AE----RTFTIDPNGTSELDDALHVKPLGD--DLVELGIHVTDIAHFVKANSLVDREAKK
RGTGVYLVNRAVKMLPPKLSSGVCSLLPAEGRLTVSVIFNVHTETGKI-EGEPWVGKTIV
QSAGKLAYREVDSVIKGDGN--VQLEGATIEDIKTLHTIANKFREARF------GHRSAN
ISP-LRLLYQLDDENVPVE---QNIFNSSAAHEIVEEICCKANFFVAQKILAAIPDKALL
RRQAPPNPRRLLTFADRMTRAGYEVDTSSSGTLQNSLFQVEDPDVRKGMETLLVKTLQRA
KYYVGNQVAEDQRQHYALNLPI-------------YTHFTNPSRRYADIVVHRQLEAVLT
NS------EFTEDLESLAKTAEQCNNKKDSAHS------AQEQSVHIESCRLMDKKSKDL
GGDLVSEGIIICVYESAFDVLIPEYGFEKRVHCDQLPLKKAEYRKDERVLELYWEKGVPS
SAYVPEDERPR-ASASTRGPNNA-RDSETAKDRAKERFETQRKQTESNTMST----DDVE
ALF-DD--EDSASEITEMAAGVSL-NPPVDRSTQSLPPSPNRN-----------------
--------------------GGSSQGPTRTQSDSRIARSGGDLPEDHLSDKEKYLSYFKL
REEGGEYIQDVTEMTRVPVILKTDL--SKSPPCLTIRSMNPYAL-----
>XP_007738250_Capronia_epimyces
--------------------------------------------------MA-HSG---S
TGVPGPAGRRLHIAHRRSPSELTPLMMEQLALQQQIELLQQQQQQIAATHQQYVNMGMI-
QQPLQGMPGYSP-IQ-----------------------------------GQSALAGMSP
NNT-NFQFPQH-------QPQ--------MGIPPNPPA----------------------
---------PPAAHRRNQSALPGMAM-GPPPAPS---AGQAYGDFNQQAMGQN-------
---------RENSG--GRG--RGGPT-Q------------GGHARRHSLAL------PEA
KKAAELAEKKR-------------------------------------------------
-TSAGFQFPIPGAGGTVESPVIATPSDDK-PATPAGP--------QGLGLQRAGNARVMG
HSRSQSMATGGARGGGAAGRG--GAGA---------GFQFPPP-----------------
-------------MGTTEGGSGQGNQSDLQRRGSQ-SSHTRQGSRNFD---------GNW
RQQN-------------------------------------------------NQ-QNNE
QQQQQMGQFTQPQGLS------AGGFQP---GHR-VRGSMN----QSIGSMSGFQYPG--
--------QPQLVQMPQGQMMMP-PQMFAG-QQLNALQIAQLQAMQ-------GSQLGGL
QASQHA-P-P-LGL-----QQQQQQRKTLFTPYLPQATLPALLNDGQLVAGILRVNKKNR
SDAYVTTSD-LDADIFICGSKDRNRALEGDLVAIELLDVDEVWGQKREKEEKKKRKDITD
TRS----------------------------SANTQNGKNDTASSSDAQSIAPDGS----
---------------------------IRRRGSLRQRPTQKKNDDVEVEGQSLLLMEEEE
ISDEQKPLYAGHVVAVIERIAGQMFSGTLGLLRPSSQATKDKQEAERHARD-GGHGRSE-
SRHQDKPKIVWFKPTDKRVPLIAIPTEQAPRDFVEKHMDYANRIFVACIKRWPITSLHPF
GTLVEQLGEMGDLRVETDALLRDN-------------------NFGSDEFS---------
----------------------DA---VLKSVGWDDWSLQSEGEQALA------GRRDLR
NE----RSFTIDPNGTSELDDALHIKPLGD--DLVELGIHVTDIAHFVKANSLVDREAKK
RGTGVYLVNRAVNMLPPRLSSGVCSLLPGEGRLTVSVIFNVHTETGKI-EGEPWIGKSII
QSSGKLAYRDVDAVIKGDGN--IDLHGATVEDIKTLHTVANKFREARF------GHRSAN
ISP-LRLLYQLDDENVPVE---QNIFNTSAAHEIVEEICCKANFFVAQKIFAAIPDKALL
RRQAPPNPRRLLTFADRMTRAGYEIDATSSGTLQNSLFKVEDADLRKGMETLLVKTLQRA
KYYIGNQLSEEQRQHYALNLPI-------------YTHFTNPSRRYADIVVHRQLEAALT
NG------EFTEDLESLAKTTEQCNNKKDSAHS------AQEQSVHIESCRLMDKESQEL
GGDLVSEGIVICVYESAFDVLIPEYGFEKRVHCDQLPLKKAEYRKDERVLELYWEKGVPS
SAYIPEDERPR-ASASTKGPNGA-RDSQTAKERAKERFEAQRKQTDSNTIST----DDVD
ALF-DD--EDTTSEITEMTAGVSL-NSPVDRSTQSLPPSPSRN-----------------
--------------------GSSSQGPTRTQSDSRIAKSGGDIPENHLSDKEKYLSYFKL
REEGGEYIQDVTEMTRVPVILKTDL--TKSPP-----------------
>XP_009156356_Exophiala_dermatitidis
--------------------------------------------------MA-QPG---S
TGVPGPTGRRLHIAHRRSPSELTPLMMEQLALQQQIELLQQQQQQIAATHQQYVNMGMI-
QQPLQGMPGYSP-VQ-----------------------------------GQPGLGGMSP
NNN-NFQFPQM-------QQQ--------MAVPGNPPT----------------------
---------HPAAHRRNQSALPGMAM-GPPPAPS---SGQAYGEFNQQAMGQN-------
---------RENAG--GRG--RGGPA-Q------------GGHARRHSLAL------PEA
KKAAELAEKKR-------------------------------------------------
-TAAGFQFPIPGAAGTVESPATATPSDDK-PATAGGA--------QGLGLQRAGNARVMG
HSRSQSMASGGARGGGAAGRG--GAGA---------GFQFPAP-----------------
----------------ADAGAGQGNQSDLQRRGSQ-SSHTRQGSRNFD---------GNW
RQQN-------------------------------------------------NQ-QSND
-QQQQMGQFSQQQGIG------GGGFQP---GHR-VRGSMN----QSIGSISGFQYPG--
--------QPQLVQMPQAQMMM--PQMFAG-QQLNALQIAQLQAMQ-------GAQLGGL
AASQHA-P-PAMGL-----QQQQQQRKTLFTPYLPQATLPALLNDGQLVAGILRVNKKNR
SDAYVTTSD-LDADIFICGSKDRNRALEGDLVAVELLDVDEVWSQKREKEEKKKRKDITD
TR-----------------------------SGNNQNGKND-ASSNDTQSIAPDGS----
---------------------------IRRRGSLRQRPTQKKNDDVEVEGQSLLLMEEEE
ISDEQKPLYAGHVVAVIERVAGQMFSGTLGLLRPSSQATKEKQEAERNARD-GGHSRSE-
SRQQDKPKIVWFKPTDKRVPLIAIPTEQAPRDFVDKHMDYANRIFVACIKRWPITSLHPF
GTLVEQLGEMGDLRVETDALLRDN-------------------NFGSDEFS---------
----------------------DA---VLKSVGWDDWSLASESEDFLA------ARRDLR
DE----RTFTIDPNGTSDLDDAIHFKSVED--GLVEVGIHVTDIAHFVKANSLVDREAKK
RGTGVYLVNRAVNMLPPKLSSGVCSLIPGEGRLTVSVIFKVNPETGKV-EGEPWIGKTII
QSSGKLAYRDVDAVIKGDGN--AGLHGATVDDIKTLHTIANKFREARF------GHRSAN
ISP-LRLLYQLDDENVPVE---QNIFNTSAAHEIVEEICCKANFFVAQKILAALPDKALL
RRQAPPNPRRLLTFADRMTRAGYEIDTTSSGTLQNSLFKVEDPDLRKGMETLLIKTLQRA
KYYIADQVSEEQRQHYALNLPI-------------YTHFTNPSRRYADIVVHRQLEAALS
NT------EFTEDLESLAKMAEQCNNKKDNAHS------AQEQSVHIESCRMMDKKSKEL
GGDLVSEGIVICVYESAFDVLIPEYGFEKRVHCDQLPLKKAEFRKDERVLELYWEKGVPS
SAYVPEDERPR-ASGSTKGTGPASREADSAKDRAKERYETQRKQTESNTMST----DDVD
ALF-DD--EDSTSEITEMAAGVSL-NSSADRPTQSLPPSPSRN-----------------
--------------------GASAQGPARTQSDSRIAKAGGDIPENHLTDKEKYLSYFKL
REEGGEHIQDVTEMTRVPVILKTDL--SKSPPCLTIRSMNPYAL-----
>XP_013258712_Exophiala_aquamarina
--------------------------------------------------MA-QSG---S
TGVPGPAGRRLHIAHRRSPSELTPLMMEQLALQQQIELLQQQQQQIAATHQQYVNMGMI-
QQPLQNMPGYSP-IQ-----------------------------------GQPNMSGISP
NNT-NFQFPQM-------QQQ--------MGLPGNPPT----------------------
---------QPAAHRRNNSALPGMGM-GPPPAPSAGTAGASYGEFNQQASSQN-------
---------RENAS--NRG--RGGGN-Q------------GGHARRHSLAL------PEA
KKAAELAEKKR-------------------------------------------------
-TAAGFQFPIPGGAGIAESPVAATPADDK-LQTPTSS--------QGLGLQRAGNARGVG
HSRSQSMAAGGTRGGGTGGRS---------------AFQFPPP-----------------
-------------NATND--AGQAGQPDLQRRGSQ-SSHTRQGSRNFE---------GNW
RQQN-------------------------------------------------NQ-PSAD
QPQQQMGQFSQPAGVG------GAGFQP---GHRAGRGSIN----QSVGSMSGFQYPG--
--------QPQMMQMGQGGMIM--PQMFAG-QQLNALQIAQLQAMQ-------GAQLGGL
QASQHA-P-Q-LGM-----QQSQQQRKTLFTPYLPQATLPALLNDGQLVAGILRVNKKNR
SDAYVTTSD-LDADIFICGSKDRNRALEGDLVAIELLDVDEVWGQKREKEEKKKRKDITD
TRS----------------------------SGNTQNGKNDTSSSTENQSIAPDGS----
---------------------------IRRRGSLRQRPTQKKNDDVEVEGQSLLLMEEEE
ISDEQKPLYAGHVVAVIERVAGQMFSGTLGLLRPSSQATKEKQEAERHARDGGGHGRSE-
SRPQDKPKIVWFKPTDKRVPLIAIPTEQAPRDFVEKHQDYANRIFVACIKRWPITSLHPF
GTLVEQLGEMGDLRVETDALLRDN-------------------NFGSDEFS---------
----------------------DA---VHKSVGWDDWSLKTESEESLA------TRRDLR
GE----RTFTIDPNGTNELDDAIHVKNLGD--GTVELGVHVTDIAHFVKTNSLVDREAKK
RGTGVYLMTRAVNMLPAKLSSGVCSLAPGEGRLTVSVILKVDIKTGKV-EGEPWIGKTII
QSSGKLAYDEVDAVVKGDGN--VDLHGATIDDIKTLYTIANKFREARF------GHRSAN
IEP-LRLLYQLDDENVPVE---HNIFNTSAAHEIIEEISCKANFLVAQKIFAAMPDKAFL
RRQASPNPRRLLTFADRMTRAGYEIDTSSSGTLQDSLFKVEDPDYRKGMETLLVKTLQRA
KYYIGNQLTEEQRQHYALNLPI-------------YCHFTNPTRRYSDIVVHRQLEAALS
DGAI----EFSEDLESLAKTSEQCNNKKDSAHA------AQEQSVHIESCRLMDKKSKEL
GGDLVSEGIIICVYESAFDVLIPEYGFEKRVHCDQLPLKKAEFRKEERVLELYWEKGVPS
SAYVPEDERPR-GSASTRGSNNNTRDSENAKERAKERYEAQRKNVDSNTIST----DDVD
ALY-DD---DSASEITEMAAGVSL-NSPVDRSTQSMPPSPTRN-----------------
--------------------GLSSNGPTRTQSDSRIAKSGSDIPENQLTDKEKYRSYFKL
REEGGEYIQDVTEMTRVPVILKTDL--TKSPP-----------------
>XP_016220217_Exophiala_mesophila
--------------------------------------------------MA-QQG---S
AGIPGRAGGRFHIAHRRSPSELTPLMMEQLALQQQIELLQQQQQHIAATHQQYVNMGMI-
QQPLQGMPGYSP-IQ-----------------------------------GQPTLAGMPP
NNA-NYQFPQV-------QQQ--------LGQQGNPPT----------------------
---------QPAAHRRNQSALPGGSM-GPPPAPSAGSAGAGFGDFNQQSLNQN-------
---------RENTS--SRG--RGGGA-Q------------GGHARRHSLAL------PEA
KKAAELAEKKR-------------------------------------------------
-TTTGFQFPIPGAGGIAESPVAATPGDDK-ASPSVTSQ------NQGLGLQRAGNARGVG
HSRSQSLAAGGTRGGGGAGRG---------------SFQFPPP-----------------
-------------NATND-----AGQSDLQRRGSQ-SGHGRQNSRNFE---------GNW
RQQN-------------------------------------------------NQ-QLND
Q-PQQMGQFSQPQA----------GFQP---GHRAGRGSIN----QSVSSMSGFQYSG--
--------QPQLMQLPQGQFLS--PQMFPG-QQLNALQMAQLQAMQ-------GGQMVGL
QGSQHA-P-P-MGL----QQQQQQQRKTLFTPYLPQASLPALLNDGQLVAGILRVNKKNR
SDAYVTTSD-LDADIFICGSKDRNRALEGDLVAIELLDVDEVWGQKREKEEKKKRKDITD
TRS----------------------------SGNNQ-GKSDTGST-DSQSIAPDGS----
---------------------------IRRRGSLRQRPTQKKNDDVEVEGQSLLLMEEEE
ISDEQKPLYAGHVVAVIERVAGQMFSGTLGLLRPSSQATKDKQDAERSARDGSGHGRSE-
SRQQDKPKIVWFKPTDKRVPLIAIPTEQAPRDFVDKHQDYANRIFVACIKRWPITSLHPF
GTLVEQLGEMGDLRVETDALLRDN-------------------NFGSDEFS---------
----------------------DA---VMKSVGWDDWALESESQEALA------LRRDLR
GE----RTFTIDPNGTNELDDALHVKDLGN--GLVELGVHVTDIAHFVKANSLVDREAKK
RGTGVYLMTRAVNMLPARLSSGICSLVPGEGRLTVSVILKVDTKTGKI-EGEPWIGQTII
QSTGKLAYDEVDSVIKGGSN--VELHGATIQDIKTLNTVANKFREARF------GHRSAN
IAP-LRLMYQLDDENVPVE---HNIFNTSAAHEIIEEISHKANYLVAQKIFAALPEKAFL
RRQAPPNPRRLLTFADRMTRAGYDVDTTSSGSLQNSVFSVQDPELRKGMETLLIKTLQRA
KYYIGDQISEEQRQHYALNLPI-------------YTHFTNPTRRYADIVVHRQLEAALS
NGAI----EFTEDLENLAKTAEQCNNKKDSAHA------AQEQSVHIESCRLMDKKAKEM
GGDLISEGIVICVYESAFDVLIPEYGFEKRVHCDQLPLKKAEFRKEERVLELYWEKGVPS
SAFVPEDERPR-NSASTRNTGSV-INTTSAKDRAKERYEAQRKNVDSNTIST----DDVD
ALY-DD--EDSASEITEMAAGVSL--SPADRSTQSMPPSPTRN-----------------
--------------------GLTSNGPTRTQSDSRIAKSAGDVPEHKLTDKEKYISYFKL
REEGGEYIQDVTEMTRVPVILKTDL--SKSPPCLTIRSMNPYAL-----
>XP_013272170_Rhinocladiella_mackenziei
--------------------------------------------------MA-QPG---S
SGVPGPAGRRLHIAHRRSPSELTPLMMEQLALQQQIELLQQQQQQIAATHQQYVNMGMI-
QQPLQGMPGYSP-IQ-----------------------------------GQPNIGAISP
NNN-NFQFPQI-------QQQ--------MGMPANPPT----------------------
---------QPAAHRRNQSALPGMAM-GPPPAPSAGTAGSAYGDFNQQAMGQN-------
---------RENTG--GR-G-RGGSS-Q------------SGHTRRHSLAL------PEA
KKAAELAEKKR-------------------------------------------------
-TAAGFQFPIPGGGGIAESPVAATPADDK-SATPTTA--------QGLGLQRAGNIRSVG
HSRSQSMAAGSARGGGNVGRG----GG---------TFQFPAP-----------------
-------------AGADSGAAGPGNQSDLQRRGSQ-SSHTRTGSRNFE---------GNW
RQQN-------------------------------------------------NQ-QNAE
QAQQQMGQFGQPQGMG------AGGFQP---GHR-GRGSMN----QSIGSMSGFQYPG--
--------QPQLVQLPQGQMMMA-PQMFAG-QQVNALQMAQLQAMQ-------GAPLGGL
QASQHAPP-P-MGL-----QQQQQQRKTLFTPYLPQATLPALLNDGQLVAGILRVNKKNR
SDAYVTTND-LDADIFICGSKDRNRALEGDLVAVELLDVDEVWGQKREKEEKKKRKDITD
TRS----------------------------SGNNQNGKSDTAASSDTQSIAPDGS----
---------------------------IRRRGSLRQRPTQKKNDDVEVEGQSLLLMEEEE
ISDEQKPLYAGHVVAVIERVAGQMFSGTLGLLRPSSQATKEKQEAERQARD-GGHSRSE-
SRQQDKPKIVWFKPTDKRVPLIAIPTEQAPRDFVDKHMDYANRIFVACIKRWPITSLHPF
GTLVEQLGEMGDLRVETDALLRDN-------------------NFGSDEFS---------
----------------------DA---VLKSVGWDDWSLKAESEETLA------TRRDLR
NE----RTFTIDPNGTSELDDALHLKQLGD--GMVELGIHVTDIAHFVKGHSLVDREAKK
RGTGVYLVTRAVNMLPPKLSSEVCSLLPGEGRLTVSVIFKVHTKSGQV-EGEPWIGKTII
QSSGKLAYDEVDAVIKGSEK--IELHGATVEDIKILHDLANRFREARF------GHRSAN
IAP-LRLLYQLDDENVPVE---QNIFNTSAAHEIMEEICCKANFFVAQKIYAAMPDKAFL
RRQAPPNPRRLVTFADRMTRAGYEIDTTSSGTLQNSLFKVEDADLRKGMETLLVKTLQRA
KYYIGDQLAEEQRQHYALNLPI-------------YTHFTNPTRRYADIVVHRQLESALS
DGTI----EFSEDLESLAKTAEQCNNKKDSAHC------AQEQSVHIESCRLMDKTSQEL
GGDLISEGVVICVYESAFDVLIPEYGFEKRVHCDQLPLKKAEFRKEERVLELYWEKGVPS
SAYVPEDERPR-ASASTKGTNGA-RDSEAAKERAKERYEAQRKQTDSNTMST----DDID
ALF-DD--EDSASEITEMAAGVSL-NTPIDRPTQSLPPSPSRN-----------------
--------------------GASSHGPTRTQSDSKILKPASEIPENNLTDKEKYRSYFAL
REEGGEYIQDVTEMTRVPVILKTDL--TKSPPCLTIRSMNPYAL-----
>XP_017995366_Phialophora_attinorum
--------------------------------------------------MA-QSGQGQA
GGVPGPAGRRLHIAHRRSPSELTPLMMEQLALQQQIEMLQQQQQQIAATHQQYVNMGMIP
QQPLQGMPGYSP-VQ-----------------------------------GQPNMANISP
NQ--NFQFPQM-------QQG--------MGVQMNAPT----------------------
---------QPASHRRNQS---------------------GFVDNNQQAMGQN-------
---------RDTGA--GRG--RGGPP-G------------GGHARRHSLAL------PEA
KKAAELAEKKR-------------------------------------------------
-TTAGFQFPVPGSEGATDSPSTMTPTDNV-LSSSSPS-------AGGLGLQRAGNARVTG
HGRSQSMAVG--RGGAGAGRG----GG---------NFQFPPP-----------------
-------------------SDGQQTDSGIQRRGSQ-GGHARQGSRNFD---------GNW
RQPQ-------------------------------------------------TQ-QQ-D
QVQQPMGSFSQPQGLNPA----TSGFQP---GHR-ARGSVN----QSIGSISGFQYPG--
--------QPGMMQMPQGQMMMA-PQMYAG-QQLNALQMAQLQAIQ-------NA---GL
QLPPGANP-A-MGL-----QQQQQQRKTLFTPYLPQATLPALLNDGQLVAGTLRVNKKNR
SDAYVTTND-LDADIFICGSKDRNRALEGDLVAIELLDVDEVWGQKREKEEKKKRKDTTE
MR-------------------------------HDRGSKSDNSAV-ETPSIAPDGS----
---------------------------IRRRGSLRQRPTQKKNDDVEVEGQSLLLMEEEE
ISDDHKPLYAGHVVAVIERVAGQMFSGTLGLLRPSSQATKEKQEAERGARDGNAHGRTE-
SRQQDKPKIVWFKPTDKRVPLIAIPTEQAPRDFVDKHQDYANRIFVACIKRWPITSLHPF
GTLVEQLGEMGDLRVETDALLRDN-------------------NFASDEFS---------
----------------------DA---VTKSVGWEDWSLEKEDEASLG------ARRDLR
GE----RVFTIDPTGSKELDDAIHIKQLDN--GKVELGVHVTDVAHFIKANSLVDREAKK
RGTGVYLMTRAVNMLPPKLTFDVCSLTPGQGRLTVSVIMTVDASTGKI-EGEPWIGRTII
QSSGKVTYDDVDAIVKGAGT--TELDKPTSDAVKTLHNVATKFRMARF------GNRSTN
IPP-LRLIYQLDDENVPVE---QNIFNSSAAHEILEEISCKANAFVAQKLFAAMPDKAFL
RRQSPPNPRRLVTFAERMTKAGQEIDANSSGTLQNSLFKVSDVDLRKGMETLLVKTFQRA
KYYIGSQVPEEARQHYTLNLPL-------------YTHFTAPTRRYADIVVHRQLEAVLS
DGAI----EFTEDLENLAKTAEQCNNKKDSAQA------AQEQSVHIESCRMMDKKSQEV
GGDLISEGIVISVYESAFDVLIPEYGFEKRVHCDQLPLKKAEYRKDERVLELYWEKNIPS
SAYVPEDERPR-GAASTK----AATDSESARQRAKERYEAQRKQTDTNTVSI----QEAE
SLF-DT--DD---ELAEGVAGVSL-NAN-GRPTQSVPGSPARN-----------------
--------------------GLSEQ--SRTQSDSKIAKH-SDLPESQLTDKQKYLKYFDL
RETDGESIQDVRELTRVPVILAVDL--TKSPPCLTIRSINPYAL-----
>NP_587919_Schizosaccharomyces_pombe
------------------------------------------------------------
-------------------------MDEEFENDFPYKVMLNQQQDPSDAQS---------
------------------------------------------------------SPTFVP
SANPSLTTPWL-------QTTPSANRPTWLPL----------------------------
---------QQHMHQLRHTGLL--------------------------------------
---------------------PAVESSFV-----------HGHRRSASAGVGMGNFSNQA
TIPSNSPAVSN-----------------------------MQPPTQGGQPLYPTNFFTTS
VSASSDSFPNSPTVPSKFS-----------LNPSVATS---------------TNISPRR
HAKSHSVA----------------------------SVSSPNS-----------------
------HNAVPFTPHAFVPPVNNASPLPALNTLPQ-----LLRPRNLD---------AQW
RPSS------------------------------------------------LSQTNSPT
HA-------ANPSFPGTIVTHNTSNFRPEGGGHRHRRSTGSLSVGSSGSGFSS-------
----------------------------------------------------------GG
SGNP---------------------RKNLFSPYLPQSSIPALLAERRLVTGILIVSKKNR
SDAFVSVDG-LDAEVFICGSKDRNRALEGDVVAIELLDVDEVWAGKLEKEENRRRKDPIS
TRGS------FDNLRIDAVPF---------------------------------------
--------------------------------EVPQRSAIKARDDEQVEGQTLFLLDQKQ
LGADEKPKYAGHVVAVLQRAPGQVFSGTLGILRPSSAANKERQTS-------SGNQGSSN
NSGNDKPKIVWFKPSDKRVPLIAIPTEQAPTDFLGNDQAYAQRLFLASIKRWPVTSLHPF
GMLVGELGSMDSMSAQVSALLHDTGVHSEPWEGSAATSAVTALNALSDNFL---------
-----------NVAGCADYRSEDVFLFVKNDVSKAAVSEVKQHESNIN----SSSATDFV
SS-------------------AFHIRPTS---TGYHVGIHVTDVSRVIEPGSPLDRELQR
RSIAVNLCQKSVPLFPTTL-GEALSLREDKDCYTMSLLLDV-SSTGKI--RGTWIGWAVI
RPRKAYTMKEADELL------------QTDARLRLFHTVSSRLRTHHL-------GTDVP
LSRYCRLVRRWDEESCSFDPNETNLFISSAVEVLRETLLDAANRAVASHLRQEFRENAFL
RTQRLPSRENCRILQSMAIQMGCVLDLSSTKSLLRSLSLIEDDTVRNILQLYYYKVTPRA
VY---------EMQKYKGNLASQMMSLGIEDESDDLTHFTAPLERYGDIVVHYQLQLLLR
G-----------ELASEKRLRVWSQAANDASRRLVISKFAQETSIHI---KIFSDWAE--
-SQVWQDGLVCFVAPSYFDVFFPSLGMEKRVHLDLLNLTHVRFEEDQGILSLYDESGA--
------------------------------------------------------------
------------------------------------------------------------
------------------------------------------------------------
-------VTVVKLLTSVKVKLFVQL---STPPLINVSNVEF--------
```
