## Supplementary material for "Coding Sequence Insertions in Fungal Genomes are Intrinsically Disordered and can Impart Functionally-Important Properties on the Host Protein": MAFFT_MSAs: XP_721871.1_blasthits_MAFFT.txt

```
>XP_721871_Candida_albicans
-----------------MAKTTKVKGNKKKSDTSKVVS----------------------
------------------------KVSRKRSHEDSESEVE-----DNEKVVEELDADFDE
V-----------------------AGLLGDDIEDPESK---SQSKKEKQKAKDEAKLEQL
TKPQVS------------NEVPDND---NDDDSSEDVLFENADFSEPTMKAIKEMGFTKM
TKVQAKTIPPLLAGRDVLGAAKTGSGKTLAFLIPAIELLYSLKIKPRNGTAVIIITPTRE
LALQIFGVARELMQFHSQTCGIVIGGADRRQEATKLAKGVNLLVATPGRLLDHLKNTQ-F
VFSNLKALVIDEADRILEIGFEDEMKQIIKVLP-NENRQSMLFSATQTTKVEDLARISLR
PGPLYINVVPEKDVSTADGLEQGYVVCDSDKRFLLLFSFLKRNVK---KKIIVFLSSCNS
VKFYSELLNYIDLPVLDLHGKQKQQKRTNTFFEFCNAKQGI-LVCTDVAARGLDIPAVDW
IVQFDPPDDPRDYIHRVGRTARGTQGK-GKSLMFLTPSELGFLRYLKAAKVPLNEYEFPA
NKIANIQSQLTKLIKTNYLLN--Q------------------------------------
--SAKDGYRAYLQAYASHGLKTVYQIDKLDLKKVSASFGLDQVPRVNLSIGGT------K
----T-K-------------KQKRS-----------------------------------
------------------------------------------------------------
------------------------------------------------------------
------
>XP_002420731_Candida_dubliniensis
-----------------MAKTSKSKGNHKKSET----S----------------------
------------------------KVSRKRSHEDSESEVE-----DNEKVVEELDADFDE
V-----------------------AGLLGDDIEDPESK---SQSKKEKQKAKDEAKLEKL
TKPQVS------------KEITEDD--------SENVLFENADLSEPTMRAIKEMGFTKM
TKVQAKTIPPLLAGRDVLGAAKTGSGKTLAFLIPAIELLYSLKIKPRNGTAVIIITPTRE
LALQIFGVARELMQFHSQTCGIVIGGADRRQEATKLSKGVNLLVATPGRLLDHLKNTQ-F
VFSNLKALVIDEADRILEIGFEDEMKQIIKVLP-NENRQSMLFSATQTTKVEDLARISLR
PGPLYINVVPEKDVSTADGLEQGYVVCDSDKRFLLLFSFLKRNVK---KKIIVFLSSCNS
VKFYSELLNYIDLPVLDLHGKQKQQKRTNTFFEFCNAKQGI-LVCTDVAARGLDIPAVDW
IVQFDPPDDPRDYIHRVGRTARGTQGK-GKSLMFLTPSELGFLRYLKAAKVPLNEYEFPA
NKIANIQSQLTKLIKTNYLLN--Q------------------------------------
--SAKDGYRAYLQAYASHGLKTVYQIDKLDLKKVSASFGLDQVPRVNLSIGGT------K
----T-K-------------KQKRS-----------------------------------
------------------------------------------------------------
------------------------------------------------------------
------
>XP_002546600_Candida_tropicalis
-----------------MAKSPKVKSNKVKPSPSKKAD----------------------
------------------------KPTKKRSREESESEPEI---NDNEKAVDELDADFDE
V-----------------------AGLLGEDIKDPESK---SDSKKAKKLARDEAKLQEL
TKPQVS------------KEAVEGDAQQQQDDDQEEHLFEDADLSEPTMKAIKEMGFTKM
TKVQAKTIPPLLAGRDVLGAAKTGSGKTLAFLIPAIELLYSLKIKPRNGTAVIIITPTRE
LALQIFGVARELMQYHSQTCGIVIGGADRRQEATKLAKGVNLLVATPGRLLDHLKNTPGF
VFSNLKALVIDEADRILEIGFEDEMKQIIKILP-NEDRQSMLFSATQTTKVEDLARMSLR
PGPLYINVVPDKDVSTADGLEQGYVVCDSDKRFLLLFSFLKRNVK---KKIIVFLSSCNS
VKFYSELLNYIDLPVLDLHGKQKQQKRTNTFFEFCNAKQGI-LVCTDVAARGLDIPAVDW
IIQFDPPDDPRDYIHRVGRTARGTQGK-GKSLMFLTPSELGFLRYLKAAKVPLNEYEFPS
NKIANIQSQLTKLIKTNYLLN--Q------------------------------------
--SAKDGYRAYLQAYASHGLKTVYQIDKLDLKKVASSFGLDQVPRVNLSIGST------K
----SNK-------------KQKRS-----------------------------------
------------------------------------------------------------
------------------------------------------------------------
------
>XP_003870508_Candida_orthopsilosis
-----------------MAKNSTGKKTSKKP--SMESS----------------------
------------------------KHSKKRTRDESESESDV--EVDTEKAVDQLDDEFDE
V-----------------------AGLLGQDIKDPEEK---EANKKQ---AEDEKRLQEL
TKPKVV------------DSTETKG--DDEDEPEDNYSFEKAEFSEPTMKAIREMGFKKM
TKVQAKTIPPLLAGRDVLGAAKTGSGKTLAFLIPAIELLYSLKIKPRNGTAVIIITPTRE
LALQIFGVARQLMEHHSQTCGIVIGGADRRQEATKLAKGVNLLVATPGRLLDHLKNTQGF
VFSNLKALIIDEADRILEIGFEEEMKQIIKILP-NEDRQTMLFSATQTTKVEDLARISLR
PGPLYINVVPEKDVSTADGLEQGYVVCDSDKRFLLLFSFLKRNVK---KKIIVFLSSCNS
VKFYSELLNYIDLPVLDLHGKQKQQKRTNTFFEFCNAKQGI-LVCTDVAARGLDIPAVDW
IIQFDPPDDPRDYIHRVGRTARGTQGK-GKSLMFLTPSELGFLRYLKAANVPLNEYEFPT
NKIANVQSQLTKLIKTNYLLH--Q------------------------------------
--SAKDGYRAYLQAYASHSLKTVYQIDKLDLVKVGKSFGFDVPPKVNITIGASG-KSIEK
----KHK-------------KQRRDKK---------------------------------
------------------------------------------------------------
------------------------------------------------------------
------
>XP_001524954_Lodderomyces_elongisporus
-----------------MAPRSQ-SKSQREP-----------------------------
--------------------------LRKRSREDADNSNDT--NEDA--AIQEVDADFEE
V-----------------------AGLLGTDIADPDQK---Q-KQKQ---SKDEKRLQEL
TKPKVS------------NTSEAEA-----DEPGVNYSFEKADFSEPTMKAIKEMGFQKM
TKVQAKTIPPLLAGRDVLGAAKTGSGKTLAFLLPAVELLYSLKIKPRNGTAVIIITPTRE
LALQIFGVARQLMEYHSQTCGIVIGGADRRQEATKLAKGVNLLVATPGRLLDHLKNTQGF
VFLNLKALVIDEADRILEIGFEEEMKQIIKILP-NEDRQTMLFSATQTTKVEDLARISLR
PGPLYINVVPEKDVSTADGLEQGYVVCDSDKRFLLLFSFLKRNIK---KKIIVFLSSCNS
VKFYSELLNYIDLPVLDLHGKQKQQKRTNTFFEFCNAKQGI-LVCTDVAARGLDIPAVDW
IIQFDPPDDPRDYIHRVGRTARGTDGK-GKSLMFLTPSELGFLRYLKAANVPLNEYEFPA
NKIANVQSQLTKLIKTNYLLH--Q------------------------------------
--SAKDGYRAYLQAYSSHSLKTVYQIDKLDLVKVGKSFGFDVPPKVNITIGASG-KSIEK
----KHK-------------KQKRDRK---------------------------------
------------------------------------------------------------
------------------------------------------------------------
------
>XP_007377138_Spathaspora_passalidarum
-----------------MAKNSK----QSKP---KHSA----------------------
------------------------KESKKRAHAEVEQDSNSPGEEESEKLTAEVDADFDE
V-----------------------ANLLGQDIKDPDAK-----RKSK---AVEEPAIPEY
TPVESS------------DKSK--------EENEEDVFFKDAELSEPTMKAITEMGFTKM
TKVQAKTIPPLLAGRDVLGAAKTGSGKTLAFLIPAIELLHSLKIKPRNGTAVIIITPTRE
LALQIFGVARQLMEHHSQTCGIVIGGADRRAEAVKLGKGVNLLVATPGRLLDHLKNTPGF
VFNNLKALVIDEADRILEIGFEDEMKQIIKILP-NENRQSMLFSATQTTKVEDLARISLR
PGPLYINVVPETDVSTADGLEQGYVVCDSDKRFLLLFSFLKRNIK---KKIIVFLSSCNS
VKFYSELLNYIDLPVLDLHGKQKQQKRTNTFFEFCNAKQGI-LVCTDVAARGLDIPAVDW
IIQFDPPDDPRDYIHRVGRTARGTQGK-GKSLMFLTPSELGFLRYLKAANVPLNEFEFPS
NKIANIQSQLVKLIKTNYLLH--Q------------------------------------
--SAKDGYRAYLQAYASHSLKTVYQIDKLDLVKVGKSFGFEVPPKVNITIGASG-KSIEK
----KHK-------------KQRRA-----------------------------------
------------------------------------------------------------
------------------------------------------------------------
------
>XP_043048732_Scheffersomyces_spartinae
---------------MAKGSSIKNKTRQRA-----EVV----------------------
------------------------SKNKRSHKEVEESADE---DEQNEQLVEELDEEFED
V-----------------------AELLGDDIQDPEARRN-EKRAKREQEEVERL--SAL
TKPQVK------------EIAESNK-----TTSEVSTNFEDIGLSEPTLKAIKRMGFTNM
TEVQARTIPPLLAGRDVLGAAKTGSGKTLAFLIPAIEMLYSLKFKPRNGTGVIVVSPTRE
LALQIFGVARELMEFHTQTFGIVIGGANRRQEAEKLAKGVNILIATPGRLLDHLQNTKGF
VFKNLKALVIDEADRILEIGFEDEMRQIIKILP-NEDRQSMLFSATQTTKVEDLARISLR
PGPLYINVVPETAASTADGLEQGYVVCESDKRFLLLFSFLKRNAK---KKIIVFLSSCNC
VKYFGELLNYIDLPVLDLHGKQKQQKRTNTFFEFCNAKQGI-LICTDVAARGLDIPAVDW
IIQFDPPDDPRDYIHRVGRTARGTQGK-GKSLMFLTPQELGFLRYLKAANVPLNEYEFPT
NKIANVQSQLTKLIKSNYWLH--Q------------------------------------
--SAKDGYRSYLQAYASHHLKTVYQIDKLDLVKVAKSFGFDVPPKVNITIGASG-KSLEK
----KHK-------------KQKRA-----------------------------------
------------------------------------------------------------
------------------------------------------------------------
------
>XP_001382401_Scheffersomyces_stipitis
---------------MAKNVNSKANGKKSGSVKRALK-----------------------
-------------------------EKKQPEPEFSDSEDD---EVDQEKLVEELDEDFDE
V-----------------------ANMLGADVTDPEEK---KQSKLERKRKRDEEATAEY
TKP---------------EVV--DN-----EDDAQNDKFEDAGLSEPTMRAISDMGFKTM
TKVQAKTIPPLLAGKDVLGAAKTGSGKTLAFLIPAIELLYSLKFKPRNGTGVIVVSPTRE
LALQIFGVARELMAHHTQTFGIVIGGANRRQEAEKLAKGVNLLIATPGRLLDHLQNTQGF
VFKNLKALVIDEADRILEIGFEEEMKQIIKILP-KEERQSMLFSATQTTKVEDLARISLR
PGPLYINVVPETAASTADGLEQGYVVCDSDKRFLLLFSFLKKYSK---KKIIVFLSSCNS
VKYFGELLNYIDLPVLDLHGKQKQQKRTNTFFEFCNAKQGT-LVCTDVAARGLDIPAVDW
IIQFDPPDDPRDYIHRVGRTARGSNGK-GKSLMFLTPSELGFLRYLKAANVPLNEYEFPT
NKIVNIQSQLSKLIKSNYWLH--Q------------------------------------
--SAKDGYRSYLQAYASHHLKTVYQIDKLDLVKVAKSFGFDVPPKVNITIGASG-KSIEK
----KHK-------------KQKRA-----------------------------------
------------------------------------------------------------
------------------------------------------------------------
------
>XP_020063847_Suhomyces_tanzawaensis
---------------MARTPT-------KGSK--PARD----------------------
------------------------SKSRKRSHKQTEESEP---ELDNEKLVEELDNDFDE
V-----------------------ADLLGEDIKDPESK---KEQKNREKLEKQEQATREL
TKPKVA------------ASQ--AA-----EDDSDNYDFDKAGLSEPTMKAITEMGFSKM
TKVQAKTIPPLLAGRDVLGAAKTGSGKTLAFLIPAIEMLYSLRFKPRNGTGVVVVSPTRE
LALQIFGVARELMAHHTQTFGIVIGGANRRQEAEKLAKGVNLLIATPGRLLDHLQNTQGF
VFKNLKALVIDEADRILEIGFEEEMKQIIKILP-NEDRQSMLFSATQTTKVEDLARISLR
PGPLYINVVPETEISTADGLEQGYVVCESDKRFLLLFSFLKRNVK---KKIIVFLSSCNC
VKYFGELLNYIDLPVLDLHGKQKQQKRTNTFFEFCNAKQGI-LICTDVAARGLDIPAVDW
IIQFDPPDDPRDYIHRVGRTARGTEGK-GKSLMFLTPSELGFLRYLKAANVPLNEYEFPT
NKIANVQSQLSKLIKSNYWLH--Q------------------------------------
--SAKDGYRAYLQAYSSHHLKTVYQIDKLDLVKVAKSFGFDVPPKVNITIGASG-QSLEK
----KHK-------------KQRRSN----------------------------------
------------------------------------------------------------
------------------------------------------------------------
------
>XP_020077008_Hyphopichia_burtonii
---------------MAKSS--------KASKVRASAP----------------------
------------------------KESKKRSHQEADAEGS---E--NEELVNQLDDEFDE
V-----------------------AGLLGQDVKDPESK---KKSKKEEKKQAEEEVTREL
TKP---------------SAN--AD-----HDDVVTDKFEEAGLSEPTMKAINDMGFKTM
TKVQAKTIPPLLAGRDVLGAAKTGSGKTLAFLIPAIEMLYSLKFKPRNGTGVVIVSPTRE
LALQIFGVARELMAHHTQTFGIVIGGANRRQEAEKLVKGVNLLIATPGRLLDHLQNTQGF
IFRNLKALVIDEADRILEIGFEEEMRQIIKILP-NEDRQSMLFSATQTTKVEDLARISLR
PGPLYINVVPETEVSTADGLEQGYVVCDSDKRFLLLFSFLKRNSK---KKIIVFLSSCNC
VKYFGELLNYIDLPVLDLHGKQKQQKRTNTFFEFCNAKQGI-LICTDVAARGLDIPAVDW
IIQFDPPDDPRDYIHRVGRTARGTSGK-GKSLMFLTPNELGFLRYLKAANVPLNEYEFPT
NKIANVQSQLTKLIKSNYWLH--Q------------------------------------
--SAKDGYRAYLQAYASHHLKTVYQIDKLDLVKVAKSFGFDVPPKVNITIGASG-KSIEK
----KHK-------------KQKRA-----------------------------------
------------------------------------------------------------
------------------------------------------------------------
------
>XP_015465964_Debaryomyces_fabryi
---------------MAVSSKLKTGRSPKSAKFQPSKK----------------------
------------------------VESKKREHEEEDSDSS---ESDNEKLVEELDEDFDE
V-----------------------AGLLGEDIKDPEAK---KDKKKEKQIQ-EEERTREL
TKP---------------TAE--SS-----HDDIVTDNFEEAGLSEPTLRAIKDMGFSKM
TKVQAKTIPPLLAGRDVLGAAKTGSGKTLAFLIPAIEMLYSLRFKPRNGTGVVVVSPTRE
LALQIFGVARELMAHHSQTFGIVIGGANRRQEAEKLMKGVNLLIATPGRLLDHLQNTKGF
VFKNLKALVIDEADRILEIGFEEEMKQIIKILP-NEDRQSMLFSATQTTKVEDLARISLR
PGPLYINVASESEASTVAGLEQGYVVCESDKRFLLLFSFLKRNVK---KKIIVFLSSCNC
VKYFGELLNYIDLPVLDLHGKQKQQKRTNTFFEFCNAKQGI-LICTDVAARGLDIPAVDW
IIQFDPPDDPRDYIHRVGRTARGTAGK-GKSLMFLTPSELGFLRYLKAANVPLNEYEFPT
NKIANVQSQLTKLIKGNYWLH--Q------------------------------------
--SAKDGYRSYLQAYASHHLKTVYQIDKLDLVKVAKSFGFDVPPKVNITIGASG-KSIEK
----KHK-------------KQKRA-----------------------------------
------------------------------------------------------------
------------------------------------------------------------
------
>XP_462428_Debaryomyces_hansenii
---------------MAVSSKSKTGRSPKPAKVQPSKK----------------------
------------------------VESRKREHEEESSDSS---ESDNEKLVEELDDDFDE
V-----------------------AELLGDDIKDPEAK---KDKKKEKKIQ-EEERTREL
TKP---------------TAE--SN-----HDDIVTDNFEEAGLSEPTLKAIKDMGFSKM
TQVQAKTIPPLLAGRDVLGAAKTGSGKTLAFLIPAIEMLYSLRFKPRNGTGVVVVSPTRE
LALQIFGVARELMAHHSQTFGIVIGGANRRQEAEKLMKGVNLLIATPGRLLDHLQNTQGF
VFKNVKALVIDEADRILEIGFEEEMKQIIKILP-NEDRQSMLFSATQTTKVEDLARISLR
PGPLYINVASESEASTVAGLEQGYVVCESDKRFLLLFSFLKRNVK---KKIIVFLSSCNC
VKYFGELLNYIDLPVLDLHGKQKQQKRTNTFFEFCNATQGI-LICTDVAARGLDIPAVDW
IIQFDPPDDPRDYIHRVGRTARGTAGK-GKSLMFLTPSELGFLRYLKAANVPLNEYEFPT
NKIANVQSQLTKLIKGNYWLH--Q------------------------------------
--SAKDGYRSYLQAYASHHLKTVYQIDKLDLVKVAKSFGFDVPPKVNITIGASG-KSIEK
----KHK-------------KQKRA-----------------------------------
------------------------------------------------------------
------------------------------------------------------------
------
>XP_006686140_Yamadazyma_tenuis
---------MTLYDFMATFV----------------------------------------
------------------------------SNQEIDSESEV--EFDNEQLVDEVDNDFDE
V-----------------------AELLGENVQDPEAK---KSKKSK---QVDEELSAPR
PKVEEV------------TKS--SD-----DDKDVNFDFDKVGLSEPTLKAIEDMGFKTM
TKVQAKTIPPLLAGRDVLGAAKTGSGKTLAFLLPAIEMLYSLKFKPRNGTGVVVISPTRE
LALQIFGVARELLAHHTQTFGIVIGGANRRQEAEKLQKGVNLLIATPGRLLDHLQNTEGF
VFRNLRALIIDEADRILEIGFEDEMKQIIKILP-KEERQTMLFSATQTTKVEDLARISLR
PGPLYINVVPETEISTADGLEQGYVTCESDKRFLLLFSFLKRNVK---KKIIVFLSSCNC
VKYFGELLNYIDLPVLDLHGKQKQQKRTNTFFEFCNAKQGI-LICTDVAARGLDIPAVDW
IIQFDPPDDPRDYIHRVGRTARGTDGK-GKSLMFLLPSELGFLRYLKAANVPLNEYEFPT
KKIANVQSQLTKLIKSNYWLH--Q------------------------------------
--SAKDGYRAYLQAYASHHLKTVYQIDKLDLVKVAKSFGFDIPPKVNITIGASG-KSIEK
----KHK-------------KQRRD-----------------------------------
------------------------------------------------------------
------------------------------------------------------------
------
>XP_001485309_Meyerozyma_guilliermondii
-------------MSKGVKSKTRLESKPKAHKKQSDTN----------------------
------------------------GTKRKRENEEEISSDEE--EADNEKLVSELDQNFDD
V-----------------------AELLDGDVADF------KEEKKQKKNKEPKTVLENA
LQPYAQ------------ADESTSG----------SDKFEDLGLSEPTMRAIKDMGFEKM
TKVQEKTIPPLLAGRDVLGAAKTGSGKTLAFLIPAIEMLYSLKFKPRNGTGVIVVSPTRE
LALQIFGVARDLMAHHSQTLGIVIGGANRRQEADKLMKGVNLLIATPGRLLDHLQNTKGF
IFKNLKALVIDEADRILEIGFEDEMKQIIKVLP-SDERQSMLFSATQTTKVEDLARISLR
AGPLYINVVPETEVSTADGLEQGYVTCDSDMRFLLLFSFLRRNIK---KKIIVFLSSCNC
VKYFGELLNYIDLPVLDLHGKQKQQKRTNTFFEFCNAKQGI-LICTDVAARGLDIPAVDW
IIQFDPPDDPRDYIHRVGRTARGTGGK-GKSLMFLTPSELGFLRYLKAANVPLNEYEFPT
NKIANIQSQLTKLIKGNYWLH--Q------------------------------------
--SAKDGYRAYLQAYASHHLKTVYQIDKLDLVKVAKSFGFDVPPKVNISIGASG-KSIEK
----KHK-------------KQRRQ-----------------------------------
------------------------------------------------------------
------------------------------------------------------------
------
>XP_018709865_Metschnikowia_bicuspidata
---------------MGRKSKSAGKASAQAPSKAPESA----------------------
------------------------KPSSKRAHDS-ESENE---ASDAENLVDELDDEFDE
V-----------------------AQLLGENIEDPEKKQSDKQRKKEETRLAKQQQQDAA
IKPTRS------------EVAA-DE-----EDSD-NYNFDDAGFSQPTLQAIHDMGFSKM
TKVQAKTIPPLLAGRDVLGAAKTGSGKTLAFLLPAIELLYSLKFKPRNGTGVIVISPTRE
LALQIFGVARELMQHHSQTFGIVIGGANRRQEAEKLAKGVNLLIATPGRLLDHLQNTQGF
VYKNLKALIIDEADRILEIGFEEEMKQIIKILP-NEDRQSMLFSATQTTKVEDLARMSLR
PGPLYINVVPEAAASTADGLEQGYVVCESDQRFLLLFSFLKRNAK---KKIIVFLSSCNC
VKYFGELLNYIDLPVLDLHGKQKQAKRTSTFFEFCNAKQGI-LICTDVAARGLDIPAVDW
IIQFDPPDDPRDYIHRVGRTARGTSGK-GKSLMFLTPSELGFLRYLKAANVPLNEYEFPT
NKIANVQSQLTKLIKSNFWLH--Q------------------------------------
--SAKDGYRSYLQAYASHHLKTVYQIDKLDLVKVAKSFGFDVPPKVNITIGASG-KSIEK
----KHK-------------KQRRA-----------------------------------
------------------------------------------------------------
------------------------------------------------------------
------
>XP_002618362_Clavispora_lusitaniae
---------------MAKKVKSSKR-----------NE----------------------
------------------------QPAKRKHEDE-DVSN-----SDSEKLVNELDEDFDE
V-----------------------AQLLGDNVQDPEKKSS-KQQKKEEKLAEEEVTQSKA
IKPAAQ------------ENDE-ND-----EGED-NYDFEEAGFSEPTLKAIRQMGFKKM
TKVQAKTIPPLLAGRDVLGAAKTGSGKTLAFLLPAIELLYSLKFKPRNGTGVVIISPTRE
LALQIFGVARELMEHHTQTFGIVIGGANRRQEADKLVKGVNLLIATPGRLLDHLQNTQGF
VFKNLKALVIDEADRILEIGFEEEMKQIIKILP-NEDRQSMLFSATQTTKVEDLARMSLR
PGPLYINVVPESAASTADGLEQGYVVCESDKRFLLLFSFLKRNAK---KKIIVFLSSCNC
VKYFGELLNYIDLPVLDLHGKQKQAKRTNTFFEFCNAKQGI-LICTDVAARGLDIPAVDW
IVQFDPPDDPRDYIHRVGRTARGTQGK-GKSLMFLTPSELGFLRYLKAANVPLNEYEFPA
NKIANVQSQLTKLIKSNFWLH--Q------------------------------------
--SAKDGYRSYLQAYASHHLKTVYQIDKLDLVKVAKSFGFDVPPKVNITIGASG-KSVEK
----KHK-------------KQRRN-----------------------------------
------------------------------------------------------------
------------------------------------------------------------
------
>XP_025341711_Candida_haemuloni
---------------MGKKSKSKKDTAKKS------DS----------------------
------------------------KPVKRTHEEV-DT-------AETEQLVDEVDGEFDD
V-----------------------AQLLGENIKDPDAEKDAKKKARKEKAEAEKAAQDKA
IKPTVE------------KTAE-DD-----VEEDVNTDFDKADLSEPTMKAIRDMKFTKM
TKVQAKTIPPLLAGRDVLGAAKTGSGKTLAFLIPAIELLYSLKFKPRNGTGVVIISPTRE
LALQIFGVARELMEHHTQTFGIVIGGANRRQEAEKLTKGVNLLIATPGRLLDHLQNTEGF
VFKNLKALVIDEADRILEIGFEEEMKQIIKILP-NENRQSMLFSATQTTKVEDLARMSLR
PGPLYINVVPENANSTADGLEQGYVVCDSDKRFLLLFSFLKRNAK---KKIIVFLSSCNC
VKYFGELLNYIDLPVLDLHGKQKQAKRTNTFFEFCNAKQGI-LICTDVAARGLDIPAVDW
IIQFDPPDDPRDYIHRVGRTARGTEGK-GKSLMFLTPNELGFLRYLKAANVPLNEYEFPS
SKIANVQSQLTKLIKSNYWLH--Q------------------------------------
--SAKDGYRSYLQAYASHHLKTVYQIDKLDLVKVAKSFGFDVPPKVNITIGASG-KSIEK
----KHK-------------KQRRS-----------------------------------
------------------------------------------------------------
------------------------------------------------------------
------
>XP_024713648_Candida_pseudohaemulonis
---------------MGKKSKSKKEAPKAA------E-----------------------
------------------------KAHKRTHDEV-----------ETDQLVDEVDGEFDD
V-----------------------AELLGQDIKDPDAQKEAKKKAKKEKAEAQQAAQDKA
IKPTVE------------KTAE-DE-----TEDDVNTDFEKADLSEPTMKAIRGMNFTKM
TKVQAKTIPPLLAGRDVLGAAKTGSGKTLAFLIPAIELLYSLKFKPRNGTGVIIISPTRE
LALQIFGVARELMEHHSQTFGIVIGGANRRQEAEKLMKGVNLLIATPGRLLDHLQNTEGF
VFKNLKALVIDEADRILEIGFEEEMKQIIKILP-NENRQSMLFSATQTTKVEDLARMSLR
PGPLYINVVPENANSTADGLEQGYVVCESDKRFLLLFSFLKRNAK---KKIIVFLSSCNC
VKYFGELLNYIDLPVLDLHGKQKQAKRTNTFFEFCNAKQGI-LICTDVAARGLDIPAVDW
IIQFDPPDDPRDYIHRVGRTARGTEGK-GKSLMFLTPNELGFLRYLKAANVPLNEYEFPA
NKIANVQSQLTKLIKSNYWLH--Q------------------------------------
--SAKDGYRSYLQAYASHHLKTVYQIDKLDLVKVAKSFGFDVPPKVNITIGASG-KLIEK
----KHK-------------KQRRNHAFLVPLKKDKSVTTHNGSLSHNDIIGKPKRIYLP
FTKSRSLKNPAADKFVVTEPTLDEYVSLCRRRAQPIYAMDAAVVAQMGDIDPFGEEQKHY
LEAGTGNGSLTLAICHHLHAANALARHFKDPSQRGAILHSVDRNRTHQEMGQHNVEIYTL
VIWPKR
>XP_025339415_Candida_duobushaemulonis
---------------MGKKSKSKKEAPKAA------E-----------------------
------------------------KAPKRTHDEV-----------ETDQLVDEVDGEFDD
V-----------------------AELLGQDIKDPDAQKEAKKKAKKEKAEAKQAAQDKA
IKPTVE------------RTAE-DE-----TEVDVNTDFEKADLSEPTMKAIRGMNFTKM
TKVQAKTIPPLLAGRDVLGAAKTGSGKTLAFLIPAIELLYSLKFKPRNGTGVIIISPTRE
LALQIFGVARELMEHHSQTFGIVIGGANRRQEAEKLIKGVNLLIATPGRLLDHLQNTEGF
VFKNLKALVIDEADRILEIGFEEEMKQIIKILP-NENRQSMLFSATQTTKVEDLARMSLR
PGPLYINVVPENADSTADGLEQGYVVCESDKRFLLLFSFLKRNAK---KKIIVFLSSCNC
VKYFGELLNYIDLPVLDLHGKQKQAKRTNTFFEFCNAKQGI-LICTDVAARGLDIPAVDW
IIQFDPPDDPRDYIHRVGRTARGTEGK-GKSLMFLTPNELGFLRYLKAANVPLNEYEFPA
NKIANVQSQLTKLIKSNYWLH--Q------------------------------------
--SAKDGYRSYLQAYASHHLKTVYQIDKLDLVKVAKSFGFDVPPKVNITIGASG-KSIEK
----KHK-------------KQRRS-----------------------------------
------------------------------------------------------------
------------------------------------------------------------
------
>XP_028889232_Candida_auris
---------------MGKKSKSKKESAKQP------ES----------------------
------------------------KPQKRTHEEA-EI-------SDTEKLVDEVDGDFDD
V-----------------------AKLLGDNVKDPDAAKEAKKKAKKEKAEAQKAEQDKA
IRPTLE------------KTAE-DD-----NEEGLNTDFEKADLSEPTMKAIRAMKFTKM
TKVQAKTIPPLLAGRDVLGAAKTGSGKTLAFLIPAIELLYSLKFKPRNGTGVIVISPTRE
LALQIFGVARELMEHHTQTFGIVIGGANRRQEADKLMKGVNLLIATPGRLLDHLQNTEGF
VFKNLKALVIDEADRILEIGFEEEMKQIIKILP-NENRQSMLFSATQTTKVEDLARMSLR
PGPLYINVVPESAASTADGLEQGYVVCDSDKRFLLLFSFLKRNAK---KKIIVFLSSCNC
VKYFGELLNYIDLPVLDLHGKQKQAKRTNTFFEFCNAKQGT-LICTDVAARGLDIPAVDW
IIQFDPPDDPRDYIHRVGRTARGTEGK-GKSLMFLTPNELGFLRYLKAANVPLNEYEFPA
NKIANVQSQLTKLIKSNYWLH--Q------------------------------------
--SAKDGYRSYLQAYASHHLKTVYQIDKLDLVKVAKSFGFEVPPKVNITIGASG-KSIEK
----KHK-------------KQRRS-----------------------------------
------------------------------------------------------------
------------------------------------------------------------
------
>NP_014017_Saccharomyces_cerevisiae
------------------------------------MA----------------------
------------------------TPSNKRSRD---------------------------
-----------------------------------------SESTEEPVVDEKSTSKQNN
----AA------------PEGEQTT---------CVEKFEELKLSQPTLKAIEKMGFTTM
TSVQARTIPPLLAGRDVLGAAKTGSGKTLAFLIPAIELLHSLKFKPRNGTGIIVITPTRE
LALQIFGVARELMEFHSQTFGIVIGGANRRQEAEKLMKGVNMLIATPGRLLDHLQNTKGF
VFKNLKALIIDEADRILEIGFEDEMRQIIKILP-NEDRQSMLFSATQTTKVEDLARISLR
PGPLFINVVPETDNSTADGLEQGYVVCDSDKRFLLLFSFLKRNQK---KKIIVFLSSCNS
VKYYAELLNYIDLPVLELHGKQKQQKRTNTFFEFCNAERGI-LICTDVAARGLDIPAVDW
IIQFDPPDDPRDYIHRVGRTARGTKGK-GKSLMFLTPNELGFLRYLKASKVPLNEYEFPE
NKIANVQSQLEKLIKSNYYLH--Q------------------------------------
--TAKDGYRSYLQAYASHSLKTVYQIDKLDLAKVAKSYGFPVPPKVNITIGASG-KTPNT
----KRR-------------KTHK------------------------------------
------------------------------------------------------------
------------------------------------------------------------
------
>XP_018220337_Saccharomyces_eubayanus
------------------------------------MV----------------------
------------------------TPSKKRSRD---------------------------
-----------------------------------------SESPEEPVVDEIESIKKNE
----AT------------SEADQTT---------YVETFAELNLSEPTLKAIEKMGFTTM
TSVQSRTIPPLLAGRDVLGAAKTGSGKTLAFLIPAIELLHSLKFKPRNGTGIIVITPTRE
LALQIFGVARELMEFHSQTFGIVIGGANRRQEAEKLMKGVNMLIATPGRLLDHLQNTKGF
VFKNLKALIIDEADRILEIGFEDEMRQIIKILP-NEDRQSMLFSATQTTKVEDLARISLR
PGPLFINVVPETDNSTADGLEQGYVVCDSDNRFLLLFSFLKRNQK---KKIIVFLSSCNS
VKYYAELLNYIDLPVLELHGKQKQQKRTNTFFEFCNAERGI-LICTDVAARGLDIPAVDW
IVQFDPPDDPRDYIHRVGRTARGTKGK-GKSLMFLTPNELGFLRYLKASKVPLNEYEFPT
NKIANVQSQLEKLIKSNYYLH--Q------------------------------------
--TAKDGYRSYLQAYASHSLKTVYQIDKLDLAKVAKSYGFPVPPKVNITIGASG-KTPTT
----KRR-------------KAHK------------------------------------
------------------------------------------------------------
------------------------------------------------------------
------
>XP_033768592_Saccharomyces_paradoxus
------------------------------------MA----------------------
------------------------TPSKKRSRD---------------------------
-----------------------------------------SESSEEPTVDEKNTTKQNN
----AA------------PEEEQTT---------YAEKFEELKLSQPTLKAIEKMGFTTM
TSVQSRTIPPLLAGRDVLGAAKTGSGKTLAFLIPAIELLHSLKFKPRNGTGIIVITPTRE
LALQIFGVARELMEFHSQTFGIVIGGANRRQEAEKLMKGVNMLIATPGRLLDHLQNTKGF
VFKNLKALIIDEADRILEIGFEDEMRQIIKILP-NEDRQSMLFSATQTTKVEDLARISLR
PGPLFINVVPETDNSTADGLEQGYVVCDSDKRFLLLFSFLKRNQK---KKIIVFLSSCNS
VKYYAELLNYIDLPVLELHGKQKQQKRTNTFFEFCNAERGI-LICTDVAARGLDIPAVDW
IIQFDPPDDPRDYIHRVGRTARGTKGK-GKSLMFLTPNELGFLRYLKASKVPLNEYEFPE
NKIANVQSQLEKLIKSNYYLH--Q------------------------------------
--TAKDGYRSYLQAYASHSLKTVYQIDKLDLAKVAKSYGFPVPPKVNITIGASG-KTPNT
----KRR-------------KTHK------------------------------------
------------------------------------------------------------
------------------------------------------------------------
------
>XP_003677059_Naumovozyma_castellii
-------------------------------------M----------------------
------------------------APPTKRSRN---------------------------
-----------------------------------------DDDPKEEKVADKRSPKTAS
-LEMET------------QSNDSQT---------IPTKFQDLTLSPPTLKAIEKMGFTTL
TPVQARTIPPLMAGRDVLGAAKTGSGKTLAFLIPAIELLHSLKFKPRNGTGIIVITPTRE
LALQIFGVARELMEFHSQTFGIVIGGANRRQEADKLMKGVNMLIATPGRLLDHLQNTKGF
VFKNLKALIIDEADRILEIGFEDEMKQIIKILP-NEDRQSMLFSATQTTKVEDLARISLR
KGPLFINVASEDNTSTADGLEQGYVVCDSDKRFLLLFSFLKRNQK---KKIIVFLSSCNS
VKYYAELLNYIDLPVLELHGKQKQQKRTNTFFEFCNADRGI-LICTDVAARGLDIPAVDW
IVQFDPPDDPRDYIHRVGRTARGTKGK-GKSLMFLTPSELGFLRYLKAAKVPLNEYEFPT
NKIANVQSQLEKLIKSNYYLH--Q------------------------------------
--TAKDGYRSYLQAYASHSLKTVYQIDKLDLAKVAKSYGFPIPPKVNITIGASG-KTPAT
----KKR-------------RISKH-----------------------------------
------------------------------------------------------------
------------------------------------------------------------
------
>XP_003669263_Naumovozyma_dairenensis
------------------------------------MS----------------------
------------------------SPSTKRPRD-----------------A---------
-----------------------------------------SDDGETSTSVKTTQNQEST
LKLQVE------------KENSTTS-----TTTAIPTNFNDLSLSSQTMKAIEKMGFESL
TPVQARTIPPLMAGRDVLGAAKTGSGKTLAFLIPAIELLYSLKFKPRNGTGIIVITPTRE
LALQIFGVVRELMEFHSQTFGIVIGGANRRQEAEKLMKGVNILIATPGRLLDHLQNTKGF
IFKNLKALIIDEADRILEIGFEDEMKQIIRILP-NEDRQSMLFSATQTTKVEDLARISLR
KGPLFINVESEKDTSTADGLEQGYVVCDSDKRFLLLFSFLKRNQK---RKSLSFYSSCNS
VKYYAELLNYIDLPVLELHGKQKQQKRTNTFFEFCNADKGI-LVCTDVAARGLDIPAVDW
IVQFDPPDDPRDYIHRVGRTARGTKGK-GKSLMFLTPNELGFLRYLKAAKVPLNEYEFPT
NKIANVQSQLEKLIKSNYYLH--Q------------------------------------
--TAKDGYRSYLQAYASHSLKTVYQIDKLDLAKVAKSYGFSIPPKVNITIGASG-KTDKT
NT--KRR-------------KTNNQRH---------------------------------
------------------------------------------------------------
------------------------------------------------------------
------
>XP_003955586_Kazachstania_africana
-------------------------------------M----------------------
------------------------AEPNKRPRQ---------------------------
----------------------------------------------------EEGADEST
IQKQIV------------TDSTESD---------VVETFKELNLSQPTLKAIDKMGFTKM
TPVQARTIPPLMAGRDVLGAAKTGSGKTLAFLLPAIEMLHSLKFKPRNGTGVIVITPTRE
LALQIFGVVRELMEFHSQTFGIVIGGANRRQEAEKLMKGVNILIATPGRLLDHLQNTKGF
VFKNLKALVIDEADRILEIGFEDEMRQIIKILP-NEDRQSMLFSATQTTKVEDLARISLR
KGPLFINVVSEKDSSTADGLEQGYVVCESDKRFLLLFSFLKRNQK---KKIIVFLSSCNS
VKYHAELLNYIDLPVLELHGKQKQQKRTNTFFEFCNAERGI-LVCTDVAARGLDIPAVDW
IIQFDPPDDPRDYIHRVGRTARGTKGK-GKSLMFLAPSELGFLRYLKAAKVPLNEYEFPT
NKIANVQSQLEKLIKSNYYLH--Q------------------------------------
--IAKDGYRSYLQAYASHSLKTVYQIDKLDLVKVARSFGFPIPPKVNITIGASG-KTPSS
----KKR-------------KTR-------------------------------------
------------------------------------------------------------
------------------------------------------------------------
------
>XP_022464273_Kazachstania_naganishii
------------------------------------------------------------
--------------------------MSEKGTE---------------------------
------------------------------------------------------------
-----------------------------------IAEFSSLELSAPTMKAIEKMGFTKM
TTVQERTIPPLLAGKDVLGAAKTGSGKTLAFLIPAIETLHALKFKPRNGTGVIVITPTRE
LALQIFGVVRELMEFHSQTFGIVIGGANRRQEAEKLAKGVNILIATPGRLLDHLQNTKGF
VFKNLKALVIDEADRILEIGFEDEMKQIIRILP-NEERQSMLFSATQTTKVEDLARISLR
KGPLFINVVPETDHSTADGLEQGYVVCESDKRFLLLFSFLKRNQK---KKVIVFLSSCNS
VKYYAELLNYIDLPVLELHGKQKQQKRTNTFFEFCNAERGI-LVCTDVAARGLDIPAVDW
IVQFDPPDDPRDYIHRVGRTARGTKGK-GKSLMFLIPNELGFLRYLKAAKVPLNEYEFPQ
NKIANVQSQLEKLIKSNYYLH--Q------------------------------------
--TAKDGYRSYLQAYSSHSLKTVYQIDKLDLAKVAKSYGFPVPPKVNITIGASG-KSTSD
RHQHKKR-------------RMQR------------------------------------
------------------------------------------------------------
------------------------------------------------------------
------
>XP_449931_Candida_glabrata
------------------------------------------------------------
------------------------MAQTKRSRD---------------------------
-----------------------------------------------------ESEKEEV
---VVK------------ADVESSD---------VDHSFKSLNLSQPTMRAIEKMGFSKM
TPVQARTIPPLMAGRDVLGAAKTGSGKTLAFLLPTIELLHSLKFKPRNGTGVIIITPTRE
LALQIFGVVRELMEFHSQTFGIVIGGANRRQEAEKLMKGVNLLVATPGRLLDHLQNTKGF
IFKNLKALVIDEADRILEIGFEDEMRQIIKILP-NEDRQSMLFSATQTTKVEDLSRISLR
PGPLFINVVSEHDSSTADGLEQGYVVCESDKRFLLLFSFLKRNQK---KKIIVFLSSCNS
VKYYAELLNYIDLPVLELHGKQKQQKRTNTFFEFCNAERGI-LICTDVAARGLDIPAVDW
IIQFDPPDDPRDYIHRVGRTARGTNGK-GKSLMFLIPNELGFLRYLKAAKVPLNEYEFPT
NKIANVQSQLEKLIKSNYYLH--Q------------------------------------
--TAKDGYRSYLQAYASHSLKTVYQIDKLDLAKVAKSYGFPVPPKVNITIGASG-KTPTV
V---KKR-------------KTHKH-----------------------------------
------------------------------------------------------------
------------------------------------------------------------
------
>XP_004179989_Tetrapisispora_blattae
------------------------------------------------------------
--------------------------MSKRARE---------------------------
-----------------------------------------D---------EKSSPEQDS
NLEVEN------------GSSEAPE---------T-TAFADLNLSEPTLKAIGKLDFTEM
TAVQARTIPPLLAGRDVLGAAKTGSGKTLAFLIPAIEMLHSLKFKPRNGTGVIVITPTRE
LALQIFGVARELMEFHSQTFGIVIGGANRRQEADKLVKGVNILIATPGRLLDHLQNTKGF
VFKNLKALVIDEADRILEIGFEDEMKQIIKILP-NEDRQSMLFSATQTTKVEDLARISLR
KGPLFINVVPENDTSTADGLEQGYVVCESDKRFLLLFSFLKRNQK---KKIIVFLSSCNS
VKYYAELLNYIDLPVLELHGKQKQQKRTNTFFEFCNAERGI-LVCTDVAARGLDIPAVDW
IIQFDPPDDPRDYIHRVGRTARGTKGK-GKSLMFLTPNELGFLRYLKAAKVPLNEYEFPT
NKIANVQSQLEKLIKSNYYLH--Q------------------------------------
--TAKDGYRSYLQAYASHSLKTVYQIDKLDLAKVAKSYGFSIPPKVNITIGASG-KTPSV
----KKR-------------KTHRN-----------------------------------
------------------------------------------------------------
------------------------------------------------------------
------
>XP_003688001_Tetrapisispora_phaffii
------------------------------------------------------------
--------------------------MSKRSRE---------------------------
------------------------------------------DDNS----LEMEVLNVSS
---TSG------------KDENGNA---------TVESFADLKLSEPTMKAIEKMGFENM
TPVQARTIPPLLAGRDVLGAAKTGSGKTLAFLLPAIEMLHSLKYKPRNGTGVIVITPTRE
LALQIFGVARELMEFHSQTFGIVIGGANRRQEADKLVKGVNMLIATPGRLLDHLQNTKGF
VYKNLKALIIDEADRILEIGFEDEMKQIIRILP-KEDRQSMLFSATQTTKVEDLARMSLR
KGPLFINVVTDKDTSTADGLEQGYVVCESDKRFLLLFSFLKRNQK---KKIIVFLSSCNS
VKYYAELLNYIDLPVLELHGKQKQQKRTNTFFEFCNAERGI-LVCTDVAARGLDIPAVDW
IVQFDPPDDPRDYIHRVGRTARGTKGK-GKSLMFLTPHELGFLRYLKAAKVPLNEYEFPT
NKIANVQSQLEKLIKSNYHLH--Q------------------------------------
--IAKDGYRSYLQAYASHSLKTVYQIDKLDLTKVAKSYGFPIPPKVNITIGASG-KTPTD
----KKR-------------KTHRN-----------------------------------
------------------------------------------------------------
------------------------------------------------------------
------
>XP_001644357_Vanderwaltozyma_polyspora
------------------------------------------------------------
--------------------------MSKRTRE---------------------------
------------------------------------------DQDSREFGLEMEVQNVSD
---V-G------------NDKDDSS---------IAKNFKDLKLSDPTLKAIEKMGFTSM
TPVQARTIPPLLAGRDVLGAAKTGSGKTLAFLIPAIEMLHSLKFKPRNGTGVIVITPTRE
LALQIFGVVRELMEFHSQTFGIVIGGANRRQEAEKLIKGVNMLVATPGRLLDHLQNTKGF
VFKNLKALVIDEADRILEIGFEDEMKQIIKILP-NEDRQSMLFSATQTTKVEDLARISLR
KGPLFINVVTERDTSTADGLEQGYVVCESDKRFLLLFSFLKRNQK---KKIIVFLSSCNS
VRYYAELLNYIDLPVLELHGKQKQQKRTNTFFEFCNAERGI-LVCTDVAARGLDIPAVDW
IIQFDPPDDPRDYIHRVGRTARGTKGK-GKSLMFLTPNELGFLRYLKAAKVPLNEFEFPT
NKIANVQSQLEKLISSNYHLH--Q------------------------------------
--IAKDGYRSYLQAYASHSLKTVYQIDKLDLTKVAKSYGFPIPPKVNITIGASG-KTPVI
----KKR-------------KVHKH-----------------------------------
------------------------------------------------------------
------------------------------------------------------------
------
>XP_003682643_Torulaspora_delbrueckii
-------------------------------------M----------------------
------------------------SESRKRSAE---------------------------
-----------------------------------------------------EESMEND
----------------------D-----------VVEEFSGLNLSDATMKAVEKMGFSSM
TPVQARTIPPLLAGRDVLGAAKTGSGKTLAFLIPAIERLHSLKFKPRNGTGVIVITPTRE
LALQIFGVARELMEFHSQTYGIVIGGANRRQEADKLAKGVNMLIATPGRLLDHLQNTKGF
VFKNLKALVIDEADRILEIGFEDEMRQIIKILP-NDDRQSMLFSATQTTKVEDLARISLR
PGPLFINVVSEKDNSTADGLEQGYVVCDSDKRFLLLFSFLKRNQK---KKVIVFLSSCNS
VKYYAELLNYIDLPVLELHGKQKQQKRTNTFFEFCNAERGI-LICTDVAARGLDIPAVDW
IIQFDPPDDPRDYIHRVGRTARGTKGK-GKSLMFLTPSELGFLRYLKAAKVPLNEYEFPT
NKIANVQSQLEKLIKSNYYLH--Q------------------------------------
--TAKDGYRSYLQAYASHSLKTVYQIDKLDLAKVAKSYGFPVPPKVNITIGASG-KTPQV
----KKR-------------KINKN-----------------------------------
------------------------------------------------------------
------------------------------------------------------------
------
>XP_037144704_Zygotorulaspora_mrakii
----------------------------------MATK----------------------
------------------------SSGSKRHREAGSAGAAP--NNSDTVLN---------
-----------------------------------------GDGDRKDSVYAIENEKKND
----------------------DEK---------VVESFEDLDFSGPTLKAIEKMGFKTM
TPVQARTIPPLLAGRDVLGAAKTGSGKTLAFLIPAIEILHSLKFKPRNGTGVIVITPTRE
LALQIFGVARELMEFHSQTFGIVIGGANRRQEADKLAKGVNLLIATPGRLLDHLQNTKGF
VFKNLKALIIDEADRILEIGFEDEMKQIIKILP-NQERQTMLFSATQTTKVEDLARISLR
PGPLFINVVTERENSTADGLEQGYVVCESDKRFLLLFSFLKRNQK---KKIIVFLSSCNS
VKYYAELLNYIDLPVLELHGKQKQQKRTNTFFEFCNAERGI-LVCTDVAARGLDIPSVDW
IIQFDPPDDPRDYIHRVGRTARGTKGK-GKSLMFLIPTELGFLRYLKAAKVPLNEFEFPT
NKIANVQSQLEKLIHSNYYLH--Q------------------------------------
--TAKDGYRSYLQAYASHSLKTVYQIDKLDLAKVAKSYGFPVPPKVNITIGASG-KTPVT
----KRR-------------KVDRH-----------------------------------
------------------------------------------------------------
------------------------------------------------------------
------
>XP_002496762_Zygosaccharomyces_rouxii
------------------------------------MV----------------------
------------------------EESKKRNR----------------------------
-----------------------------------------------------EEAEEND
---VEQ------------HEESSEK---------LSQTFGELELSQPTLKAIDKMGFTTM
TSVQARTIPPLLAGRDVLGAAKTGSGKTLAFLIPAIERLHSLKFKPRNGTGVIVITPTRE
LALQIFGVARELMEFHSQTFGIVIGGANRRQEADKLVKGVNLLIATPGRLLDHLQNTKGF
VFKNLKALIIDEADRILEIGFEEEMRQIIKILP-NEDRQSMLFSATQTTKVEDLARISLR
AGPLFINVVSEKDNSTVEGLEQGYVVCDSDKRFLLLFSFLKRNQK---KKIIVFLSSCNS
VKYYAELLNYIDLPVLELHGKQKQQKRTNTFFEFCNAERGI-LVSTDVAARGLDIPAVDW
IIQFDPPDDPRDYIHRVGRTARGAKGK-GKSLMFLTPNELGFLRYLKAAKVPLNEYEFPT
NKIANVQSQLEKLIRSNYYLH--Q------------------------------------
--TAKDGYRAYLQAYASHSLKTVYQIDKLDLAKVAKSYGFPVPPKVNITIGASG-KTLVN
----KKR-------------KVNRN-----------------------------------
------------------------------------------------------------
------------------------------------------------------------
------
>XP_003646604_Eremothecium_cymbalariae
---------------------------MATPDSRVEVE----------------------
------------------------VDSKKRPSS---------------------------
---------------------------------------------------------DDE
IA---D------------NMGSETK---------AVEKFDELGLSKQTLKAIEKMGFTTM
TQVQAKTIPPLMAGRDVLGAAKTGSGKTLAFLIPAIEMLHSLKFKPRNGTGVIVITPTRE
LALQIFGVARELMEFHSQTFGIVIGGANRRQEAEKLSKGVNLIIATPGRLLDHLQNTKGF
IFKNLKALIIDEADRILEIGFEDEMKQIIKILP-NEDRQSMLFSATQTTKVEDLARISLR
PGPLFINVDSEKETSTVDGLEQGYVVCESDKRFLLLFTFLKKFQT---KKIIVFLSSCNS
VRYYAELLNYIDLPVLELHGKQKQQKRTNTFFEFCNAQRGI-LVCTDVAARGLDIPAVDW
IIQFDPPDDPRDYIHRVGRTARGTKGK-GKSLMFLTPNELGFLRYLKAAKVPLNEYEFPA
NKIANVQSQLEKLLKTNYELN--R------------------------------------
--IAKDGYRSYLQAYASHSLKTVYQIDKLDLVKVAKSYGFSVPPKVNITIGASG-KTP-T
N---KKR-------------KVSNH-----------------------------------
------------------------------------------------------------
------------------------------------------------------------
------
>NP_986999_Eremothecium_gossypii
---------------------------MGAQETREDAS----------------------
------------------------GSSKKRQRP---------------------------
---------------------------------------------------------ESE
VAAESD------------AAASSTA---------HAEKFDELNLSSQTLKAIGKMGFTKM
TQVQARTIPPLMAGRDVLGAAKTGSGKTLAFLLPAIEMLHSLKFKPRNGTGVIVITPTRE
LALQIFGVARELMEFHSQTFGIVIGGANRRQEAEKLAKGVNLLIATPGRLLDHLQNTKGF
VFKNLKALVIDEADRILEIGFEDEMKQIIKILP-NEDRQSMLFSATQTTKVEDLARISLR
PGPLFINVDSEKETSTADGLEQGYVVCDSDKRFLLLFTFLKKFQN---KKIIVFLSSCNS
VKYYAELLNYIDLPVLELHGKQKQQKRTNTFFEFCNAERGI-LVCTDVAARGLDIPAVDW
IIQFDPPDDPRDYIHRVGRTARGTKGK-GKSLMFLTPHELGFLRYLKAAKVPLNEYEFPA
NKIANVQSQLEKLLKTNYELN--K------------------------------------
--IAKDGYRSYLQAYASHSLKTVYQIDKLDLVKVAKSYGFPVPPKVNITIGASG-KAPAA
H---KKR-------------KLARD-----------------------------------
------------------------------------------------------------
------------------------------------------------------------
------
>XP_451422_Kluyveromyces_lactis
-------------------------------MAGN-------------------------
----------------------------KRVRD---------------------------
--------------------------------------------AESEQ-DHAETETVVK
DTATT-----------------GEV---------EGS-FSDLKLSDGTMKAIGKMGFTQM
TAVQTRTIPPLLAGKDVLGAAKTGSGKTLAFLIPAIEMLHSLKFKPRNGTGVIVITPTRE
LALQIFGVARELMEFHSQTFGIVIGGANRRQEADKLMKGVNILIATPGRLLDHLQNTKGF
IFKNLKALVIDEADRILEIGFEDEMRQIIKILP-NEDRQSMLFSATQTTKVEDLARISLR
PGPLFINVDSEKDTSTADGLEQGYVVCESDKRFLLLFSFLKRNQK---KKVIVFLSSCNS
VKYYAELLNYIDLPVLELHGKQKQQKRTNTFFEFCNAERGI-LVCTDVAARGLDIPAVDW
IIQFDPPDDPRDYIHRVGRTARGTKGK-GKSLMFLTPTELGFLRYLKAAKVPLNEYEFPT
NKIANVQAQLEKLIKSNYYLH--Q------------------------------------
--IAKDGYRSYLQAYASHSLKTVYQIDKLDLAKVAKSYGFPVPPKVNITIGASG-KTPAT
----KKR-------------RTKD------------------------------------
------------------------------------------------------------
------------------------------------------------------------
------
>XP_022674000_Kluyveromyces_marxianus
-------------------------------MAKDSVK----------------------
------------------------KESRKRARE---------------------------
--------------------------------------------ENNEEVSVVETETETK
PTSNSN------------SSSDGNA---------VGEDFADLKLSDGTMKAIAKMGFTKM
TAVQARTIPPLLAGKDVLGAAKTGSGKTLAFLIPAIEMLHSLKFKPRNGTGVIVITPTRE
LALQIFGVARELMEFHSQTFGIVIGGANRRQEAEKLMKGVNILIATPGRLLDHLQNTKGF
VFKNLKALVIDEADRILEIGFEDEMKQIIKILP-NEDRQSMLFSATQTTKVEDLARISLR
PGPLFINVDSEKDTSTADGLEQGYVVCDSDKRFLLLFSFLKRNQK---KKVIVFLSSCNS
VKYYAELLNYIDLPVLELHGKQKQQKRTNTFFEFCNAERGI-LVCTDVAARGLDIPAVDW
IIQFDPPDDPRDYIHRVGRTARGTKGK-GKSLMFLTPNELGFLRYLKAAKVPLNEYEFPS
NKIANVQAQLEKLIKSNYYLH--Q------------------------------------
--IAKDGYRSYLQAYASHSLKTVYQIDKLDLAKVAKSYGFPVPPKVNITIGASG-KTPSS
----NKR-------------RKKD------------------------------------
------------------------------------------------------------
------------------------------------------------------------
------
>XP_022630254_Lachancea_lanzarotensis
------------------------------MASEAAAA----------------------
------------------------SRSKKHTRD---------------------------
-----------------------------------------------------ESDEQPH
ISAEEP------------SSNDDSK-----VAAQYKEKFSELNLSPATMKAVEKLGFTKM
TQVQSRTIPPLLAGRDVLGAAKTGSGKTLAFLLPAIEMLHSLKFKPRNGTGVIVITPTRE
LALQIFGVAKQLLEFHSQTFGIVIGGANRRQEADKLAKGVNLLIATPGRLLDHLQNTHGF
VFTNLRALIIDEADRILEIGFEDEMRQIVKILP-NQDRQTMLFSATQTTKVEDLARISLR
PGPLFINVDSEKETSTADGLEQGYVVCESDKRFLLLFSFLKRNQK---KKIIVFLSSCNS
VKYYAELLNYIDLPVLELHGKQKQQKRTNTFFEFCNADRGT-LVCTDVAARGLDIPSVDW
IIQFDPPDDPRDYIHRVGRTARGSKGK-GKSLMFLTPNELGFLRYLKAAKVPLNEFEFPT
SKIANVQSQLEKLIRSNYHLH--Q------------------------------------
--IAKDGYRSYLQAYASHGLKTVYQIDKLDLAKVAKSYGFPVPPKVNITIGASG-KAPPA
----KKR-------------K-VRN-----------------------------------
------------------------------------------------------------
------------------------------------------------------------
------
>XP_002552177_Lachancea_thermotolerans
-------------------------------MGEVEEK----------------------
------------------------AHSKKRSAD---------------------------
------------------------------------------------------------
--AVEA------------SENDG-----------YKEKFAELNLSPPTMKAIDKMGFTTM
TQVQSRTIPPLLAGRDVLGAAKTGSGKTLAFLLPAIEMLHSLKFKPRNGTGVIVITPTRE
LALQIFGVAKTLMEFHSQTFGIVIGGANRRQEADKLAKGVNLLIATPGRLLDHLQNTKDF
VFKNLKALVIDEADRILEIGFEDEMRQIVKILP-SEERQTMLFSATQTTKVEDLARISLR
PGPLFINVDSEKQTSTADGLEQGYVVCDSDKRFLLLFSFLKRNQK---KKIIVFLSSCNS
VRYYAELLNYIDLPVLELHGKQKQQKRTNTFFEFCNAERGT-LVCTDVAARGLDIPAVDW
IIQFDPPDDPRDYIHRVGRTARGSKGK-GKSLMFLTPNELGFLRYLKAAKVPLNEYEFPS
NKIANVQSQLEKLIKSNYHLH--Q------------------------------------
--IAKDGYRSYLQAYSSHSLKTVYQIDKLDLAKVAKSYGFPIPPKVNITIGASG-KTPPS
----KKR-------------KPSRN-----------------------------------
------------------------------------------------------------
------------------------------------------------------------
------
>XP_020054274_Aspergillus_aculeatus
------MPI-PVDSAKSLSKKRKRKHGGGARPATDS-EEASP---VQNEAVTEVADAVEE
EVSTTPKKNSD----KNKKKKES-SKKRRVDN-S----------DEDEN-------DSDE
E----------------------------IRQEEVEEE---------GEGEESAD--EEK
TA----G-----------ADLPSIDTVRLPTTDSEPKKFSELNLSEKTMKAIQDMGFETM
TEIQQRTIGPLLAGRDVLGAAKTGSGKTLSFLIPAVEMLSALRFKPRNGTGVLVVSPTRE
LALQIFGVARELMAHHSQTYGIVIGGANRRAEAEKLTKGVNLLIATPGRLLDHLQNTPGF
VFKNLKTLVIDEADRILEVGFEDEMRQIVKILP-SEERQTMLFSATQTTKVEDLARISLR
PGPLYINVDHRKEHSTVEGLEQGYVICEADKRFLLLFSFLKRNLK---KKIIVFFSSCNC
VKYHAELLNYIDLPVLDLHGKQKQQKRTNTFFEFCNAKQGT-LICTDVAARGLDIPAVDW
IIQFDPPDDTRDYVHRVGRTARGVNGK-GRSLMFLQPSEVGFLKHLKEARVPVVEFDFPA
SKIVNVQSQLEKLIGQNYYLN--K------------------------------------
--SAKEGYRAYLQAYASHSLRSVFDVHKLDLVKVAKGFGFSTPPRIDITLGSSM-SRDKK
----QQQ-------------QGRRNYGSQPN-----------------NK-GLKFKRKHD
DE----------------------------------------------------------
------------------------------------------------------------
------
>XP_001272186_Aspergillus_clavatus
------MPG-PVDTAKSITKKRKRKHGGNGRATAETADDASPLPAAENGAVTESSAKKE-
V-----KADKK----SGKEKEKA-LKKRKVSHSS----------SDEEE-------EEED
D----------------------EAATSGPVDEASDDEAEVEEDGSDNEDGDAED--KND
AE----A-----------ADLPSMDAVRLPTVDGEPQKFTELGLSEKTLKAINEMGFETM
TEIQRRTIPPLLAGRDVLGAAKTGSGKTLSFLIPAVEMLSALRFKPRNGTGVLVVSPTRE
LALQIFGVARELCQHHSQTYGIVIGGANRRAEAEKLMKGVNLLIATPGRLLDHLQNTQGF
VFKNLKTLVIDEADRILEVGFEDEMRQIVKILP-SEERQTMLFSATQTTKVEDLARISLR
PGPLYINVDHRKEHSTVEGLEQGYVICEADKRFLLLFSFLKRNLK---KKIIVFFSSCNC
VKYHAELLNYIDLPVLELHGKQKQQKRTNTFFEFCNAKQGT-LICTDVAARGLDIPAVDW
IIQFDPPDDPRDYIHRVGRTARGANAK-GRSLMFLQPSEVGFLKHLKEARVPVVEFEFPA
SKIVNVQSQLEKLIGQNYYLN--K------------------------------------
--SAKEGYRSYLQAYASHSLRSVFDVHKLDLVKVAKGFGFSTPPRIDIQLGASL-SRDKK
----QQQ-------------QGRRNYGSQPN-----------------GK-GLKFKRKYE
D-----------------------------------------------------------
------------------------------------------------------------
------
>XP_001266713_Aspergillus_fischeri
------MSG-PVDTAKSITKKRKRKHGGGARAATET-DDATTQPVVENGAVTDSPEKGED
T-----KKSEK----NG--KDKS-TKKRKVSHAS----------SDEEN-------ESEG
E----------------------QGAPS-QADGDSDNNGDDGDDNSEAENGDNGD--KKD
AE----S-----------TDLPSADALRLPTVEGEPQKFTELGLTEKTLKAINDMGFDTM
TEIQRRTIPPLLAGRDVLGAAKTGSGKTLSFLIPAVEMLSALRFKPRNGTGVIVVSPTRE
LALQIFGVARELCQYHSQTYGIVIGGANRRAEAEKLMKGVNLLIATPGRLLDHLQNTQGF
IFKNLKTLVIDEADRILEVGFEDEMRQIVKILP-SEERQTMLFSATQTTKVEDLARISLR
PGPLYINVDHRKEHSTVEGLEQGYVICEADKRFLLLFSFLKRNLK---KKIIVFFSSCNC
VKYHAELLNYIDLPVLELHGKQKQQKRTNTFFEFCNAKQGT-LICTDVAARGLDIPAVDW
IIQFDPPDDPRDYIHRVGRTARGANAK-GRSLMFLQPSEVGFLKHLKEARVPVVEFEFPA
NKIVNVQSQLEKLIGQNYYLN--K------------------------------------
--SAKEGYRSYLQAYASHSLRSVFDVHKLDLVKVAKGFGFSTPPRIDIQLGASL-SRDKK
----QQQ-------------QGRRNYGSQPH-----------------SK-GLKFKRKHD
D-----------------------------------------------------------
------------------------------------------------------------
------
>XP_041139968_Aspergillus_flavus
------MPI-PVDTAQSISKKRKRKHGGNARK-----EEAAAPAATE--AVIESPEKEE-
V-----TVEKK----KA--KKEK-SKKQKVEHMS----------SDEEQ-------KNTE
E----------------------------SEQEASDN---------EEEKSDAEE--TPA
AN----G-----------EDLPSADTIRLPQQDGDPVKFTELGLSEKTMKGIEGMGFETM
TEVQRRTIPPLLAGRDVLGAAKTGSGKTLSFLIPAIEMLSALRFKPRNGTGAIIVSPTRE
LALQIFGQVRELLAHHSQTYGIVIGGANRRAEAEKLMKGVNLLVATPGRLLDHLQNTQGF
VFKNLRTLIIDEADRILEVGFEDEMRQIAKILP-SENRQTMLFSATQTTKVEDLARISLR
PGPLYINVDHRKEHSTVEGLEQGYVICEADKRFLLLFSFLKRNLR---KKIIVFLSSCNS
VKYYGELLNYIDLPVLDLHGKQKQQKRTNTFFEFCNAKQGT-LICTDVAARGLDIPAVDW
IIQFDPPDDPRDYIHRVGRTARGSNGK-GRSLMFLQPSEVGFLKHLKEARVPVVEFDFPT
QKIVNVQSQLEKLIGQNYYLN--K------------------------------------
--SAKEGYRSYLQAYASHSLRSVFDVHKLDLVKVSKGFGFSTPPRIDIQLGSSL----KD
----KPP-------------QGRRNYGSQP---------------------GSKFKRKHN
DD----------------------------------------------------------
------------------------------------------------------------
------
>XP_751498_Aspergillus_fumigatus
------MSG-PVDTAKSITKKRKRKHGGGARAATET-DDAITRPAIENGAVNDSPEKEED
T-----KKSEK----NG--KDKS-AKKRKVSHAS----------SDEGD-------ESQE
E----------------------QGAPA-QADGDSDDNKDDGNDQSEAENGDNGD--KKD
TE----S-----------TDLPSAGTLSLPTVEGEPQKFTELGLSEKTLKAINDMGFETM
TEIQRRTIPPLLAGRDVLGAAKTGSGKTLSFLIPAVEMLSALRFKPRNGTGVIVVSPTRE
LALQIFGVARELCQYHSQTYGIVIGGANRRAEAEKLMKGVNLLIATPGRLLDHLQNTQGF
VFKNLKTLVIDEADRILEVGFEDEMRQIVKILP-SEERQTMLFSATQTTKVEDLARISLR
PGPLYINVDHRKEHSTVEGLEQGYVICEADKRFLLLFSFLKRNLK---KKIIVFFSSCNC
VKYHAELLNYIDLPVLELHGKQKQQKRTNTFFEFCNAKQGT-LICTDVAARGLDIPAVDW
IIQFDPPDDPRDYIHRVGRTARGTNAK-GRSLMFLQPSEVGFLKHLKEARVPVVEFEFPA
NKIVNVQSQLEKLIGQNYYLN--K------------------------------------
--SAKEGYRSYLQAYASHSLRSVFDVHKLDLVKVAKGFGFSTPPRIDIQLGASL-SRDKK
----QQQ-------------QGRRSYGSQPH-----------------SK-GLKFKRKHD
D-----------------------------------------------------------
------------------------------------------------------------
------
>XP_659553_Aspergillus_nidulans
------MPA-AVDTAKTISKKRKRKHGGSAREAT---DNGVATSPAENGVEGKATETTTE
L-----TKDKDVELAKKVVKEEA-QKKRKVSHSP----------SDEEE-------SESE
D----------------------------EEKKEED---EK--------DNVKED--SGK
AN----V-----------PDLPSVDAVSLPQPDGGPKKFTELGLSEKTLQGIKEMGFETM
TEIQQRTIPPLLAGRDVLGAAKTGSGKTLAFLIPAIEMLSALRFKPRNGTGVIVVSPTRE
LALQIFGVARELLTAHSQTYGIVIGGANRRAEAEKLTKGVNLLIATPGRLLDHLQNTPGF
VFKNLKTLVIDEADRILEVGFEDEMRQIIKILP-NEDRQTMLFSATQTTKVEDLARISLR
PGPLYINVDHRKEHSTVEGLEQGYVICEADKRFLLLFSFLKRNLK---KKIIVFFSSCNC
VKYHAELLNYIDLPVLDLHGKQKQQKRTNTFFEFCNAKQGV-LICTDVAARGLDIPAVDW
IIQFDPPDDTRDYIHRVGRTARGANGR-GRSLMFLQPSEVGFLKYLKEARVPVVEFDFPA
KKIVNVQSQLEKLISQNYYLN--K------------------------------------
--SAKDGYRSYLQAYASHSLRSVFDVHKLDLVKVAKSFGFSTPPRIDIQLGSSL-SRDKK
----QQQ-------------QGRRSYGSQP-------------------K-GLKFKRKHE
DD----------------------------------------------------------
------------------------------------------------------------
------
>XP_001389325_Aspergillus_niger
------MPI-PVDTAKSINKKRKRKH--GARAATDA-DDASPKPAVENGETTEVTETPTE
KKS---KKKAA----KESEKEEK-PKKRKVDDSS----------NEDEN-------DSEE
E----------------------------VREADPEDED-------DNEGKEDGN-----
------G-----------ADLPSLDAVRLPQTDGEPKKFTELNLSEKTMKGIQDMGFETM
TEIQQRTIPPLLAGRDVLGAAKTGSGKTLSFLIPAVEMLSALRFKPRNGTGVLVVSPTRE
LALQIFGVARELMAHHSQTYGIVIGGANRRAEAEKLTKGVNLLIATPGRLLDHLQNTPGF
VFKNLKTLVIDEADRILEVGFEDEMRQIVKILP-SEERQTMLFSATQTTKVEDLARISLR
PGPLYINVDHRKEHSTVEGLEQGYVICEADKRFLLLFSFLKRNLK---KKIIVFFSSCNC
VKYHAELLNYIDLPVLELHGKQKQQKRTNTFFEFCNAKQGT-LICTDVAARGLDIPAVDW
IIQFDPPDDTRDYVHRVGRTARGVNGK-GRSLMFLQPSEVGFLKHLKEARVPVVEFDFPA
NKIVNVQSQLEKLIGQNYYLN--K------------------------------------
--SAKEGYRAYLQAYASHSLRSVFDVHKLDLVKIAKGFGFSTPPRIDIQLGSSL-SRDKK
----QQQ-------------QGRRNYGSQP-------------------K-GLKFKRKHE
DD----------------------------------------------------------
------------------------------------------------------------
------
>XP_015406306_Aspergillus_nomiae
------MPI-PVDNAQSISKKRKRKHGGNARK-----EEAAAPATTE--AVTDSPAKEE-
V-----TVDKK----KA--KKEK-SKKQKVEHMS----------SDDEK-------KDAE
E----------------------------SEQEASDN---------EEEKSDAEE--TPA
VD----G-----------EDLPSADTIRLPQQDGDPVKFTELGLSEKTMKGIEGMGFETM
TEVQRRTIPPLLAGRDVLGAAKTGSGKTLSFLIPAIEMLSALRFKPRNGTGAIIVSPTRE
LALQIFGQVRELLAHHSQTYGIVIGGANRRAEAEKLMKGVNLLVATPGRLLDHLQNTQGF
VFKNLRTLIIDEADRILEVGFEDEMRQIAKILP-SENRQTMLFSATQTTKVEDLARISLR
PGPLYINVDHRKEHSTVEGLEQGYVICEADKRFLLLFSFLKRNLK---KKIIVFLSSCNS
VKYYGELLNYIDLPVLDLHGKQKQQKRTNTFFEFCNAKQGT-LICTDVAARGLDIPAVDW
IIQFDPPDDPRDYIHRVGRTARGSNGK-GRSLMFLQPSEVGFLKHLKEARVPVVEFDFPA
QKIVNVQSQLEKLIGQNYYLN--K------------------------------------
--SAKEGYRSYLQAYASHSLRSVFDVHKLDLVKVSKGFGFSTPPRIDIQLGSSL----KD
----KQP-------------QGRRNYGSQP---------------------GSKFKRKHN
DD----------------------------------------------------------
------------------------------------------------------------
------
>XP_001816731_Aspergillus_oryzae
------------------------------------------------------------
--------------------------------MS----------SDEEQ-------KNTE
E----------------------------SEQEASDN---------EEEKSDAEE--TPA
AN----G-----------EDLPSADTIRLPQQDGDPVKFTELGLSEKTMKGIEGMGFETM
TEVQRRTIPPLLAGRDVLGAAKTGSGKTLSFLIPAIEMLSALRFKPRNGTGAIIVSPTRE
LALQIFGQVRELLAHHSQTYGIVIGGANRRAEAEKLMKGVNLLVATPGRLLDHLQNTQGF
VFKNLRTLIIDEADRILEVGFEDEMRQIAKILP-SENRQTMLFSATQTTKVEDLARISLR
PGPLYINVDHRKEHSTVEGLEQGYVICEADKRFLLLFSFLKRNLK---KKIIVFLSSCNS
VKYYGELLNYIDLPVLDLHGKQKQQKRTNTFFEFCNAKQGT-LICTDVAARGLDIPAVDW
IIQFDPPDDPRDYIHRVGRTARGSNGK-GRSLMFLQPSEVGFLKHLKEARVPVVEFDFPT
QKIVNVQSQLEKLIGQNYYLN--K------------------------------------
--SAKEGYRSYLQAYASHSLRSVFDVHKLDLVKVSKGFGFSTPPRIDIQLGSSL----KD
----KPP-------------QGRRNYGSQP---------------------GSKFKRKHN
DD----------------------------------------------------------
------------------------------------------------------------
------
>XP_040634793_Aspergillus_ruber
MAKEIEKKAKPVDSAKSIAKKRKRKH---ARAGADAEEETPKQVANGNGAVSDDDNEID-
------IEQKKTSSKKSATKQKVLSRKRKVNDSP----------SDDQD-------D---
-----------------------------EEKSQSEN---------DDEDGDEEDKEDED
AADDKAG-----------ADLPSVDAVRLPQTEEAPQKFSDLNLSDKTMKAIGDMGFQTM
TEIQQRTIAPLLAGRDVLGAAKTGSGKTLAFLTPAVEMLSALRFKPRNGTGVLVVSPTRE
LALQIFGVARELMAHHSQTYGIVIGGANRRAEAEKLTKGVNLLIATPGRLLDHLQNTQGF
VFKNLKTLVIDEADRILEVGFEDEMRQIVKILP-AEERQTMLFSATQTTKVEDLARISLR
PGPLYINVDHRKEHSTVEGLEQGYVLCEADKRFLLLFSFLKRNLK---KKIIVFFSSCNC
VKYHAELLNYIDLPVLELHGQQKQQKRTNTFFEFCNATQGT-LICTDVAARGLDIPAVDW
IIQFDPPDDTRDYIHRVGRTARGKEGK-GRSLLFLQPSEVGFLKHLKEARVPVVEFDFPA
SKIVNVQSQLEKLIGQNYYLN--K------------------------------------
--SAKDGYRAYLQAYASHSLRSVFDVNKLDLVKVAKGFGFSTPPRIDIQLGSSL-GRDKK
----Q-Q-------------QGRRNYGSQPN-----------------GK-GLKFKRQRR
DE----------------------------------------------------------
------------------------------------------------------------
------
>XP_040708183_Aspergillus_sydowii
------MPAPVVDTAKDITKKRKRKHGSSAR-AT---ENG------DNGAETKA---KTK
S-----TKDKDLKLAKKVVKEEA-LKKRKVSHSP----------SGEES-------GSEG
E----------------------------EEKEAQDTVSEK-----GAEDESEEE--GEK
A-----------------PELPSMDAVSLPQPDGGPKKFTELNLSEKTLQGIKDMGFETM
TEIQQRTIPPLLAGRDVLGAAKTGSGKTLAFLIPAIEMLSALRFKPRNGTGVIVVSPTRE
LALQIFGVARELLAGHSQTYGIVIGGANRRAEAEKLTKGVNLLIATPGRLLDHLQNTPGF
VFKNLKTLVIDEADRILEVGFEDEMRQIIKILP-SEDRQTMLFSATQTTKVEDLARISLR
PGPLYINVDHRKEHSTVEGLEQGYVICEADKRFLLLFSFLKRNLK---KKIIVFFSSCNC
VKYHAELLNYIDLPVLDLHGKQKQQKRTNTFFEFCNAKQGV-LICTDVAARGLDIPAVDW
IIQFDPPDDTRDYIHRVGRTARGADGK-GRSLMFLQPSEVGFLKYLKEARVPVVEFDFPA
KKIVNVQSQLEKLISQNYYLN--KVSQRLMLS----------------------------
--SAKEGYRSYIQAYASHSLRSVFDVHKLDLVKVAKGFGFSAPPRIDIQLGASL-SRDKK
----QQQ-------------QGRRNYGSQP-------------------KGGLKFKRKHE
DD----------------------------------------------------------
------------------------------------------------------------
------
>XP_001210892_Aspergillus_terreus
-----------MGSAQDQTKKRKRQKVSDGSKSSKSRVVEA-------DDQRELTETTTK
------------------------PKKQK-------------------------------
----------------------------TEDPP--TDETP--DAEDVEQTENGETAQDDA
AKDAE-------------APLPSTMGLSLP-TDAAPQKFDELNLSEPTMKAIRQMGFETM
TEIQQRTIPPTLAGRDILGAAKTGSGKTLAFLIPAVEMLSALRFKPRNGTGVIIITPTRE
LALQIFGVAKELCEFHSQTYGIVIGGANRRAEAEKLNKGVNLLIATPGRLLDHLQNTQGF
VYKNCKVLVLDEADRCLDVGFEAELRQIVKILP-SEERQTLLFSATQTTKVEDLARISLK
PGPLYINVDHRKEHATVDGVDQGYIICEADKRFLLLFTFLKKNLK---KKIIIFFSSCNA
VKYYADLLNYIDLPVLALHGKLKQQTRTQRFFEFCNATQGT-LICTDVAARGLDIPAVDY
IIQFDPPDEPKAYIHRVGRTARGTKGKIGRSIMLLQPSEVGFLNVLREARVPVVEFEFPQ
KKIIDIQSQLEKLIGQNYYLNQIQ------------------------------------
--SAKDGYRAYLHAYASHSLRSVFNINKLDLVKVAKSFGFTTPPRVDITLGASM-SKDKV
--------------------QARRPYGSQNK--------------------SARFKRRA-
------------------------------------------------------------
------------------------------------------------------------
------
>XP_022491204_Penicillium_arizonense
------MPG-PVDTAKSITKKRKRKHGARAENE----DAAKPVEAKSSPSVTPKKSKSSA
S--------------TKASAEKS-TKKRKVSPSP----------SASEE-------SA--
-----------------------------DEAEDVEDVEEVD----AQEDSEVEE--SEE
VETKGAG-----------SDLPTMDDVRLPQTEGELQKFTELNLSEKTMQGIRDMGFETM
TEIQQRTIPALLAGRDVLGAAKTGSGKTLSFLIPAIEMLSALRFKPRNGTGVLVVSPTRE
LALQIFGVARELMAHHSQTYGIVIGGANRRAEADKLMKGVNLLIATPGRLLDHLQNTQGF
IFKNLKTLIIDEADRILEVGFEDEMRQIVKILP-KDERQTMLFSATQTTKVEDLARISLR
PGPLYINVDHRKEHSTVAGLEQGYVLCEADKRFLLLFSFLKRNLK---KKIIVFFSSCNC
VKYHAELLNYIDLPVLELHGKQKQQKRTNTFFEFCNAKQGT-LICTDVAARGLDIPAVDW
IIQFDPPDDPRDYIHRVGRTARGADGK-GRSLMFLQPSEVGFLKHLKEARVPVVEFEFPA
SKIVNVQSQLEKLIGQNYYLN--K------------------------------------
--SAKDGYRSYLQAYASHSLRSVFDVNKLDLVKVAKGFGFSAPPRIDIQLGSSL-SRDKK
----QEQ-------------QGRRTYGSQPK-----------------NGAGLKFKRKHN
D-----------------------------------------------------------
------------------------------------------------------------
------
>XP_014534704_Penicillium_digitatum
------MPG-PVDTAKSIN-KRKRKHSSKAES-----DVAKPVQAKSSPAVTPKKSIAS-
T--------------PKASAEKS-TKKRKVSPSP----------SAEEE-------SA--
-----------------------------DEVEVAEDAEEVD----AEENSDAED--TEA
VN----G-----------TDLPTMEDVRLPQTEGKLQKFTELNLSEKTMQGINDMGFTTM
TEIQQRTVPPLLAGRDVLGAAKTGSGKTLAFLLPAIEMLHALRFKPRNGTGVLVVSPTRE
LALQIFGVARELMAHHSQTYGIVIGGANRRAEAEKLMKGVNLLIATPGRLLDHLQNTQGF
IFKNLKTLVIDEADRILEVGFEDEMRQIVKILP-KEERQTMLFSATQTTKVEDLARISLR
PGPLYINVDHSKEHSTVAGLEQGYVVCEADKRFLLLFSFLKRNLK---KKIIVFFSSCNC
VKYHAELLNYIDLPVLELHGKQKQQKRTNTFFEFCNAKQGT-LICTDVAARGLDIPAVDW
IIQFDPPDDPRDYIHRVGRTARGAEGK-GRSLMFLQPSEVGFLKHLKDARVPVVEFEFPA
SKIVNVQSQLEKLIGQNYYLN--K------------------------------------
--SAKDGYRSYLQAYASHSLRTVFDVNKLDLVKVAKGFGFNAPPRIDIQLGSSL-SRDKK
----QEQ-------------QGRRTYGSQPK-----------------HGAGLKFKRKHN
D-----------------------------------------------------------
------------------------------------------------------------
------
>XP_016593286_Penicillium_expansum
------MPG-PVDTAKSIN-KRKRKHGSKAES-----DVAKPVEAKSSPAVTPKKSVAS-
T--------------PKASAEKS-TKKRKVSPSP----------SAEEE-------SD--
-----------------------------DEAEVAEDVEEVD----AEEESDTED--TEA
VN----G-----------TDLPTMEDVRLPQTEGKLQKFTELNLSEKTMQGINDMGFTTM
TEIQQRTVPPLLAGRDVLGAAKTGSGKTLAFLLPAIEMLHALRFKPRNGTGVLVVSPTRE
LALQIFGVARELMAHHSQTYGIVIGGANRRAEAEKLMKGVNLLIATPGRLLDHLQNTQGF
VFKNLKTLVIDEADRILEVGFEDEMRQIVKILP-KEERQTMLFSATQTTKVEDLARISLR
PGPLYINVDHSKEHSTVAGLEQGYVVCEADKRFLLLFSFLKRNLK---KKIIVFFSSCNC
VKYHAELLNYIDLPVLELHGKQKQQKRTNTFFEFCNAKQGT-LICTDVAARGLDIPAVDW
IIQFDPPDDPRDYIHRVGRTARGAEGK-GRSLMFLQPSEVGFLKHLKDARVPVVEFEFPA
SKIVNVQSQLEKLIGQNYYLN--K------------------------------------
--SAKDGYRSYLQAYASHSLRTVFDVNKLDLVKVAKGFGFNAPPRIDIQLGSSL-SRDKK
----QEQ-------------QGRRTYGSQPK-----------------HGAGLKFKRKHN
D-----------------------------------------------------------
------------------------------------------------------------
------
>XP_040651622_Penicillium_griseofulvum
------MPG-PVDTAKSIN-KRKRKHSSKTES-----DVAKPVDAKSSPAVTPKKSVAS-
T--------------PKASAEKA-TKKRRVSPSP----------SPEEE-------SA--
-----------------------------DDSEAVEDVEEVN----AEEGSDAEEDIEAA
VN----G-----------TDLPTMEDVRLPQTEGKLQKFTELNLSEKTMKGIEDMGFTTM
TEIQQRTVPPLLAGRDVLGAAKTGSGKTLAFLLPAIEMLHALRFKPRNGTGVLVVSPTRE
LALQIFGVARELMAHHSQTYGIVIGGANRRAEAEKLMKGVNLLIATPGRLLDHLQNTQGF
IFKNLKTLVIDEADRILEVGFEDEMRQIVKILP-KEERQTMLFSATQTTKVEDLARISLR
PGPLYINVDHSKEHSTVAGLEQGYVVCEADKRFLLLFSFLKRNLK---KKIIVFFSSCNC
VKYHAELLNYIDLPVLELHGKQKQQKRTNTFFEFCNAKQGT-LICTDVAARGLDIPAVDW
IIQFDPPDDPRDYIHRVGRTARGTEGK-GRSLMFLQPSEVGFLKHLKEARVPVVEFEFPA
SKIVNVQSQLEKLIGQNYYLN--K------------------------------------
--SAKDGYRSYLQAYASHSLRTVFDVNKLDLVKVAKGFGFNAPPRIDIQLGSSL-SRDKK
----QEQ-------------QGRRTYGSQPK-----------------HGAGLKFKRKHN
D-----------------------------------------------------------
------------------------------------------------------------
------
>XP_038926457_Penicillium_roqueforti
------MPG-PVDTAKSIN-KRKRKHGSKAES-----DAAKPVEAKSSPSVTPKKSVAS-
T--------------PKASAEKT-TKKRKVSPSPSAEEESAEEESAEEE-------SAEE
E----------------------S-----DDAEAAEDV-EVD----AEEESDAED--SEA
AN----G-----------TDLPTLEDVRLPQTEGKLQKFTELNLSEKTMQGINDMGFTTM
TEIQQRTIPPLLAGRDVLGAAKTGSGKTLAFLLPAIEMLHALRFKPRNGTGVLVVSPTRE
LALQIFGVARELMAHHSQTYGIVIGGANRRAEAEKLMKGVNLLIATPGRLLDHLQNTQGF
IFKNLKTLVIDEADRILEVGFEDEMRQVVRILP-KEERQTMLFSATQTTKVEDLARISLR
PGPLYINVDHSKEHSTVAGLEQGYVVCEADKRFLLLFSFLKRNLK---KKIIVFFSSCNC
VKYHAELLNYIDLPVLELHGKQKQQKRTNTFFEFCNAKQGT-LICTDVAARGLDIPAVDW
IIQFDPPDDPRDYIHRVGRTARGAEGK-GRSLMFLQPSEVGFLKHLKDARVPVVEFEFPA
SKIVNVQSQLEKLIGQNYYLN--K------------------------------------
--SAKDGYRSYLQAYASHSLRTVFDVNKLDLVKVAKGFGFNAPPRIDIQLGASL-SRDKK
----QEQ-------------QGRRTYGSQPK-----------------HGAGLKFKRKHN
D-----------------------------------------------------------
------------------------------------------------------------
------
>XP_002564386_Penicillium_rubens
------MPG-PVDTAKSIN-KRKRKHGSKAES-----DVAKPVEAKSSPAVTPKKSAAS-
T--------------PKASAEKA-TKKRKVSPSP----------SAEEE-------SA--
-----------------------------DEAEAVEDVEEVD----AEEGDDAED--TAA
VN----G-----------TDLPTMEDVRLPQTEGRLQKFTELNLSEKTMQGINDMGFTTM
TEIQQRTVPPLLAGRDVLGAAKTGSGKTLAFLLPAIEMLHALRFKPRNGTGVLVVSPTRE
LALQIFGVARELMAHHSQTYGIVIGGANRRAEAEKLMKGVNLLVATPGRLLDHLQNTQGF
VFKNLKTLVIDEADRILEVGFEDEIRQIVKILP-SEERQTMLFSATQTTKVEDLARISLR
PGPLYINVDHSKEHSTVAGLEQGYVVCEADKRFLLLFSFLKRNLK---KKIIVFFSSCSC
VKYHAELLNYIDLPVLELHGKQKQQKRTNTFFEFCNAKQGT-LICTDVAARGLDIPAVDW
IIQFDPPDDPRDYIHRVGRTARGKEGK-GRSLMFLQPSEVGFLKHLKDARVPVVEFEFPA
SKIVNVQSQLEKLIGQNYYLN--K------------------------------------
--SAKDGYRSYLQAYASHSLRTVFDVNKLDLVKIAKGFGFNAPPRIDIQLGSSL-SRDKK
----QEQ-------------QGRRTYGSQPK-----------------HGAGLKFKRKHN
D-----------------------------------------------------------
------------------------------------------------------------
------
>XP_040816760_Penicillium_solitum
------MPG-PVDTAKSIN-KRKRKHGSKAES-----DVAKPVEAKSSPAVTPKKSVAS-
T--------------PKASAEKS-TKKRKVSPSP----------SAEEE-------SAEE
E----------------------S-----DDAEAVEDAEEVD----AEEGSDAED--TEA
AN----G-----------TDLPTMEDVRLPQTEGKLQKFTELNLSEKTMQGINDMGFTTM
TEIQQRTVPPLLAGRDVLGAAKTGSGKTLAFLLPAIEMLHALRFKPRNGTGVLVVSPTRE
LALQIFGVARELMAHHSQTYGIVIGGANRRAEAEKLMKGVNLLIATPGRLLDHLQNTQGF
IFKNLKTLVIDEADRILEVGFEDEMRQIVKILP-KEERQTMLFSATQTTKVEDLARISLR
PGPLYINVDHSKEHSTVAGLEQGYVVCEADKRFLLLFSFLKRNLK---KKIIVFFSSCNC
VKYHAELLNYIDLPVLELHGKQKQQKRTNTFFEFCNAKQGT-LICTDVAARGLDIPAVDW
IIQFDPPDDPRDYIHRVGRTARGAEGK-GRSLMFLQPSEVGFLKHLKDARVPVVEFEFPA
SKIVNVQSQLEKLIGQNYYLN--K------------------------------------
--SAKDGYRSYLQAYASHSLRTVFDVNKLDLVKVAKGFGFNAPPRIDIQLGSSL-SRDKK
----QEQ-------------QGRRTYGSQPK-----------------NGAGLKFKRKHN
D-----------------------------------------------------------
------------------------------------------------------------
------
>XP_022578123_Penicilliopsis_zonata
-----------MGPVQEPVKKRKRSHKSSGAKEEAAKAPEPVRVEPENDEQVAVTATATR
-------------------------KKQKVDKKK--------------------------
---------------------------VVEESPAEAEETPAEDSGDEGQQQDKES--DES
ADDAT-------------A-LPSANGVSLP-AGDAPQKFSELTLSEPTVKAIKEMGFETM
TEIQQRTIPASMAGRDILGAAKTGSGKTLAFLIPAVEMLSALRFKPRNGTGVIIVTPTRE
LALQIFGVVRELMQFHSQTYGVVMGGANRRAEAEKLNKGVNLLVATPGRLLDHLRNTEGF
VFRNLKTLIIDEADRILEVGFEDEMRQIIKILP-NEDRQTLLFSATQTTKVEDLARISLR
AGPLYINVDHRKEHSTVDGVEQGYIICEADKRFLLLFTFLKKNIK---KKIIVFFSSCNS
VKYYSELLNYVDLGCLALHGKMKQQKRTNTFFEFCNSDSGSILLCTDVAARGLDINGVDF
ILQYDPPDDPRDYIHRVGRTARGTSGKKGRSLMFLLPSEVAFLSHLKEARVPVVEFAFPA
KQLVNIQSQLEKLIGQNYYLN--Q------------------------------------
--SAKEGYRSYIHAYASHSLRSVFDVNKLDLAKVAKSFGFTTPPRVDITLGASL-RGEKV
--------------------QARRAYGSQPK--------------------ASRFKRKHG
DE----------------------------------------------------------
------------------------------------------------------------
------
>XP_016616006_Cladophialophora_bantiana
-------MSNPLDPQLGESKKRKRVRVKPTQAGPEPQS-------GSSVSNDR----VLA
S--------------TNEPQEKS-KKRRKTSHLS------------QDE-------DNDE
G--------------QGSRKVVKDGA--EKAGEE--SSDS-EVDSEVDGNDEAGPELEET
VDTTTGITEITSAP----PDLPTDATPSLPGTETTPQAFSELALSEKTMRAITEMGFTTM
TEIQRRGIPPLMAGRDVLGAAKTGSGKTLAFLIPAVEMLHALRFKPRNGTGVIVVSPTRE
LALQIFGVARDLMQFHSQTFGIVIGGANRSAEADKLSKGVNLLIATPGRLLDHLQNTKGF
VYKNVKALVIDEADRILEVGFEDEMRQIVKILPDRDHRQTMLFSATQTTKVEDLARISLR
PGPLYINVDHKKEHSTVEGLEQGYVICDSDKRFLLLFSFLKRNLK---KKVIVFMSSCNC
VKYHSELLNYIDLPVLELHGNLKQQKRTNTFFEFCNATHGT-LICTDVAARGLDIPAVDW
IVQFDPPDDPRDYIHRVGRTARGANGK-GRSLMFLQPNEVGFLSQLKEARVPVVEFDFPA
KKLVNIQSQLEKLIGQNYYLN--K------------------------------------
--SAKDGYRSYLQAYASHSLRSIFDVNKLDLVKVAKSFGFATPPRVDIQLGASM-R-DKK
----QS--------------SARRSYGSQPK------QKNG-------------FKKRYN
VKG---------------------------------------------------------
------------------------------------------------------------
------
>XP_008727098_Cladophialophora_carrionii
-------MSNTMEPQVEKSKKRKRKRTRPTDADAESAV----PLLATNALDAP----GPP
A--------------TKKLQEKS-KKRRKTSHES------------EDE-------GESE
T--------------EKPPKDMNTLE--PETEGEKPSDDEDGVDGE-----DAEPELEET
INDKPTIGTMETTS-RETTDLPTDVAPSLPGTDTTPQNFSELNLSEKTTKAIQEMGFASM
TEIQRRGIPPLLAGRDVLGAAKTGSGKTLAFLIPAVEMLHALRFKPRNGTGVIVVSPTRE
LALQIFGVARDLMKFHTQTFGIVIGGANRSAEAEKLSKGVNLLIATPGRLLDHLQNTKGF
VYKNVKALVIDEADRILEVGFEDEMRQIVKILPDRDSRQTMLFSATQTTKVEDLARISLR
PGPLYINVDHKSEASTVSGLEQGYVIVPPETRFLLLFSFLKRNLK---KKIIVFMSSCNC
VKYHCELLNYIDLPVLELHGNLKQQKRTNTFFEFINASHGT-LICTDVAARGLDIPSVDW
IVQFDPPDDPRDYIHRVGRTARGSNAK-GRSLMFLQPNEVGFLSQLKEARVPVVEFDFPT
KKLVNIQSQLEKLIGQNYYLN--K------------------------------------
--SAKDGYRSYLQAYASHSLRSVFDVNKLDLVKVAKSFGFASPPRVDIQLGASM-R-DKK
----QN--------------TGRRSYGSQPK------QKNG-------------FRRK--
------------------------------------------------------------
------------------------------------------------------------
------
>XP_016248261_Cladophialophora_immunda
--MSRNSMSNSMDPQLAESKKRKRKRTKPTQATPETQA-------APSPHVDR----ILA
S--------------ANEPQEKS-KKRRKTSHAS------------EDE-------DNVE
I--------------KASAKAVKDAP--EEAEEG--SSDS-EVDDEIDNDDEAGPELEET
VDTTTMSTEITSAP--ASTDLPTDTVPSLPGTETTPQAFSELSLSEKTMQAITEMGFTSM
TEIQRRGIPPLMAGRDVLGAAKTGSGKTLAFLIPAVERLHALRFKPRNGTGVIVVSPTRE
LALQIFGVARDLMQFHSQTFGIVIGGANRSAEAEKLTKGVNLLIATPGRLLDHLKNTKGF
VYKNVKALVIDEADRILEVGFEDEMREIVKILPDRDHRQTMLFSATQTTKVEDLARISLR
PGPLYINVDHKKEHSTVEGLEQGYVICDSDKRFLLLFSFLKRNLK---KKVIVFMSSCNC
VKYHSELLNYIDLPVLELHGNLKQQKRTNTFFEFCNATHGT-LICTDVAARGLDIPAVDW
IVQFDPPDDPRDYIHRVGRTARGANGK-GRSLMFLQPSEVGFLSQLKEARVPVVEFDFPA
KKLVNIQSQLEKLIGQNYYLN--K------------------------------------
--SAKDGYRSYLQAYASHSLRSVFDVNKLDLVKVAKSFGFPTPPRVDIQLGASM-R-DKK
----QN--------------PARRSYGSQPR------QKNG-------------FKRR--
------------------------------------------------------------
------------------------------------------------------------
------
>XP_007742170_Cladophialophora_psammophila
-------MSNLTDPQLGESKKRKRVRVKPTQAGPEPQS-------ESSTLNDR----VLA
S--------------TNEPQEKS-KKRRKTSHSS------------EDE-------DNDE
G--------------RGSRKAVNDGA--EKAGEE--SSDS-EVDSGVDDSDEAGPELEET
VDTTTGITEITSTP----SDLPTDVMPSLPGTETTPQAFSELALSEKTMRAITEMGFTTM
TEIQRRGIPPLMAGRDVLGAAKTGSGKTLAFLIPAVEMLHALRFKPRNGTGVIVVSPTRE
LALQIFGVARDLMQFHSQTFGIVIGGANRSAEAEKLSKGVNLLIATPGRLLDHLQNTKGF
VYKNVKALVIDEADRILEVGFEDEMRQIVKILPDRDHRQTMLFSATQTTKVEDLARISLR
PGPLYINVDHKKEHSTVEGLEQGYVICDSDKRFLLLFSFLKRNLK---KKVIVFMSSCNC
VKYHSELLNYIDLPVLELHGNLKQQKRTNTFFEFCNATHGT-LICTDVAARGLDIPAVDW
IVQFDPPDDPRDYIHRVGRTARGADGK-GRSLMFLQPNEVGFLSQLKEARVPVVEFDFPA
KKLVNIQSQLEKLIGQNYYLN--K------------------------------------
--SAKDGYRSYLQAYASHSLRSVFDVNKLDLVKVAKSFGFATPPRVDIQLGASM-R-DKK
----QN--------------SARRSYGSQPR------QKNG-------------FKRR--
------------------------------------------------------------
------------------------------------------------------------
------
>XP_018698723_Fonsecaea_erecta
-----------MDPQLAESKKRKRKRTKPTEARTETQP-------APSAPSDH----IQA
S--------------SKEPQEKS-KKRRKTSHSS------------EEE-------DNVE
M--------------TASTKAVDDAA--GETEEE--SSDS-EVDGAVDDKDDAGPELEET
VNTTTMSTEITSAP--APADLPTDAAPSLPGTETTPQAFSELGLSEKTMKAITEMGFTSM
TEIQRRGIPPLMAGRDVLGAAKTGSGKTLAFLIPAVEMLHALRFKPRNGTGVIVVSPTRE
LALQIFGVARDLMQFHSQTFGIVIGGANRSAEADKLTKGVNLLIATPGRLLDHLQNTKGF
VYKNVKALVIDEADRILEVGFEDEMRQIVKILPDRDHRQTMLFSATQTTKVEDLARISLR
PGPLYINVDHKKEHSTVEGLEQGYVICDSDKRFLLLFSFLKRNLK---KKVIVFMSSCNC
VKYHCELLNYIDLPVLELHGNLKQQKRTNTFFEFCNATHGT-LICTDVAARGLDIPAVDW
IVQFDPPDDPRDYIHRVGRTARGANGK-GRSLMFLQPSEVGFLTQLKEARVPVVEFDFPA
KKLVNIQSQLEKLIGQNYYLN--K------------------------------------
--SAKDGYRSYLQAYASHSLRSVFDVNKLDLVKVAKSFGFPTPPRVDIQLGASM-R-DKK
----QSH-------------PARRSYGSQPR------QKNG-------------FKRR--
------------------------------------------------------------
------------------------------------------------------------
------
>XP_022511850_Fonsecaea_monophora
-------MSNSTDPQLAESKKRKRKRTKHTQAENSTQP-------ARPAPSDR----IVG
S--------------TNEPQEKS-KKRRKTSHSS----------DDEDE-------DDVE
A--------------EGTAESVKDAA--EEAEED--SLDS-GVDGEVDNNDEAGAELEET
VETTTMTTEITSAP--APTDLPTDTVPSLPGTDSTPQAFSELKLSEKTMQAIKEMGFTNM
TEIQRRGIPPLMAGRDVLGAAKTGSGKTLAFLIPAVEMLHALRFKPRNGTGVIVVSPTRE
LALQIFGVARDLMQFHSQTFGIVIGGANRSAEAEKLVKGVNLLIATPGRLLDHLQNTKGF
VYKNVKALVIDEADRILEVGFEDEMRQIVKILPDRDHRQTMLFSATQTTKVEDLARISLR
PGPLYINVDHKKEHSTVEGLEQGYVICDSDKRFLLLFSFLKRNLK---KKIIVFMSSCNC
VKYHSELLNYIDLPVLELHGNLKQQKRTNTFFEFCNATHGT-LICTDVAARGLDIPAVDW
IVQFDPPDDPRDYIHRVGRTARGSNGK-GRSLMFLQPSEVGFLSQLKEARVPVVEFDFPA
KKLVNIQSQLEKLIGQNYYLN--K------------------------------------
--SAKDGYRSYLQAYASHSLRSVFDVNKLDLVKVAKSFGFPTPPRVDIQLGASM-R-DKK
----QN--------------PVRRSYGSQPR------QKNG-------------FKRR--
------------------------------------------------------------
------------------------------------------------------------
------
>XP_016637208_Fonsecaea_multimorphosa
-------MSSSMDPQLGESKKRKRKRTKPMEAKPQTQA-------AAPAPSDR----VPA
P--------------AEERSEKS-KKRRKTSHSS----------EDEDE-------D---
-------------------KPTKDAA--EETRGE--SSDNEEADDEVDNKDEAGSELEET
VNTTTMSTEITSAPTSASVDLPTDAVPSLPGTETTPQAFSELSLSEKTMKAIKEMGFTAM
TEIQRRGIPPLMAGRDVLGAAKTGSGKTLAFLIPAVEMLHALRFKPRNGTGVIVVSPTRE
LALQIFGVARDLMQFHSQTFGIVIGGANRSAEAEKLSKGVNLLIATPGRLLDHLQNTKGF
VYKNVKALVIDEADRILEVGFEDEMRQIVKILPDREHRQTMLFSATQTTKVEDLARISLR
PGPLYINVDHKTEHSTVAGLEQGYVICDSDKRFLLLFSFLKRLMKKKDKKIIVFMSSCNC
VKYHAELLTYIDLPVLELHGNLKQQKRTNTFFEFCNATAGT-LICTDVAARGLDIPAVDW
IVQFDPPDDPRDYIHRVGRTARGANGK-GRSLMFLQPSEVGFLSHLKEARVPVVEFDFPA
KKMVNIQSQLEKLIGQNYYLN--K------------------------------------
--SAKDGYRSYLQAYASHSLRSVFDVNKLDLVKVAKSFGFPTPPRVDIQLGASM-RGDKR
----QN--------------PARRNYGSQPRQGGNRFQKNG-------------FKRR--
------------------------------------------------------------
------------------------------------------------------------
------
>XP_022499838_Fonsecaea_nubica
-------MSNSTDPQLAESKKRKRKRTKHAQAENSTQP-------ARAAPSDR----IVG
S--------------TNEPQEKS-KKRRKTSHSS----------DDEEE-------DDVE
A--------------EVTTESVKDAA--EDAEED--SPDS-GVDGEVDNNDEAGAELEET
VDTTTMNPEITSAP--APTDLPTDTVPSLPGTDTTPQAFSELKLSEKTMQAIKEMGFTNM
TEIQRRGIPPLMAGRDVLGAAKTGSGKTLAFLIPAVERLHALRFKPRNGTGVIVVSPTRE
LALQIFGVARDLMQFHSQTFGIVIGGANRSAEAEKLVKGVNLLIATPGRLLDHLQNTKGF
VYKNVKALVIDEADRILEVGFEDEMRQIVKILPDRDHRQTMLFSATQTTKVEDLARISLR
PGPLYINVDHKKEHSTVEGLEQGYVICDSDKRFLLLFSFLKRNLK---KKIIVFMSSCNC
VKYHSELLNYIDLPVLELHGNLKQQKRTNTFFEFCNATHGT-LICTDVAARGLDIPAVDW
IVQFDPPDDPRDYIHRVGRTARGSNGK-GRSLMFLQPSEVGFLSQLKEARVPVVEFDFPA
KKLVNIQSQLEKLIGQNYYLN--K------------------------------------
--SAKDGYRSYLQAYASHSLRSVFDVNKLDLVKVAKSFGFPTPPRVDIQLGASM-R-DKK
----QN--------------PVRRSYGSQPR------QKNG-------------FKRR--
------------------------------------------------------------
------------------------------------------------------------
------
>XP_013279042_Fonsecaea_pedrosoi
-------MSNSTDPQLAESKKRKRKRTKHTQAEHSTQP-------ARAAPSDR----IVG
S--------------TNEPQEKS-KKRRKTSHSS----------DDEEE-------DNVE
A--------------EVSAESVKDAA--REAEED--SLDS-GVDGEVDNDDEAGAELEET
VDTTTMTTEITSAP--APTDLPTDTVPSLPGTDTTPQAFSELKLSEKTMQAIKEMGFTNM
TEIQRRGIPPLMAGRDVLGAAKTGSGKTLAFLIPAVEMLHALRFKPRNGTGVIVVSPTRE
LALQIFGVARDLMQFHSQTFGIVIGGANRSAEAEKLVKGVNLLIATPGRLLDHLQNTKGF
VYKNVKALVIDEADRILEVGFEDEMRQIVKILPDRDHRQTMLFSATQTTKVEDLARISLR
PGPLYINVDHKKEHSTVEGLEQGYVICDSDKRFLLLFSFLKRNLK---KKIIVFMSSCNC
VKYHSELLNYIDLPVLELHGNLKQQKRTNTFFEFCNATHGT-LICTDVAARGLDIPAVDW
IVQFDPPDDPRDYIHRVGRTARGSNGK-GRSLMFLQPSEVGFLSQLKEARVPVVEFDFPA
KKLVNIQSQLEKLIGQNYYLN--K------------------------------------
--SAKDGYRSYLQAYASHSLRSVFDVNKLDLVKVAKSFGFPTPPRVDIQLGASM-R-DKK
----QN--------------PVRRSYGSQPR------QKNG-------------FKRR--
------------------------------------------------------------
------------------------------------------------------------
------
>XP_007756361_Cladophialophora_yegresii
-------MSNTLEPQVEKSKKRKRKRTKPTDAAAESVA----PLLATNAPDAP----EPP
I--------------TKQLQEKS-KKRRKTSHES------------EDE-------GESE
T--------------EVPAKDTNTAK--PESVEEKPSDDEDGVDGE-----DADPELSEI
VN----ASGLNTTP-RGTTDLPTDVAPSLPGTDTVPQDFSELNLSEKTTKAIQEMGFTTM
TEIQRRGIPPLLAGRDVLGAAKTGSGKTLAFLIPAVEMLHALRFKPRNGTGVIVVSPTRE
LALQIFGVARDLMKFHTQTFGIVIGGANRSAEAEKLSKGVNLLIATPGRLLDHLQNTKGF
VYKNVKALIIDEADRILEVGFEDEMRQIVKILPDRDSRQTMLFSATQTTKVEDLARISLR
PGPLYINVDHKAETSTVSGLEQGYVIVPPETRFLLLFSFLKRNLK---KKVIVFMSSCNC
VKYHCELLNYIDLPVLELHGNLKQQKRTNTFFEFINASHGT-LICTDVAARGLDIPSVDW
IVQFDPPDDPRDYIHRVGRTARGSNGK-GRSLMFLQPNEVGFLSQLKEARVPVVEFDFPT
KKLVNIQSQLEKLIGQNYYLN--K------------------------------------
--SAKDGYRSYLQAYASHSLRSVFDVNKLDLVKVAKSFGFASPPRVDIQLGASM-R-DKK
----QN--------------TGRRSYGSQPK------QKNG-------------FRRK--
------------------------------------------------------------
------------------------------------------------------------
------
>XP_016231650_Exophiala_spinifera
-----------MDPHGEKSKKRKRKHAKLASTSVETAV------AAPSAATKK----THP
S--------------TDQVREKS-KKRRKTSHTS------------DDE-------SDDG
E------GGKSSEQEEPVSTKVPNGT--EIENDANVSDDGSSAED-----DTAGPELEEA
TDTVNRSTEHPAAD----SDLPTDVAPSLPGSDATPQSFSDLSLSERTMKALTDMNFTQM
TEIQRRGIPPLLAGRDVLGAAKTGSGKTLAFLIPAIEMLHALRFKPRNGTGVVVVSPTRE
LALQIFGVARELMAHHTQTFGIVIGGANRSAEAEKLTKGVNLLIATPGRLLDHLQNTKGF
VYKNVKALVIDEADRILEVGFEDEMRQIVKILP-KEDRQTMLFSATQTTKVEDLARISLR
PGPLYINVDHKKEHSTVEGLEQGYVICDSDKRFLLLFSFLKRNLK---KKVIVFMSSCNC
VKYHAELLNYIDLPVLELHGNLKQQKRTNTFFEFCNAKAGT-MVCTDVAARGLDIPAVDW
IVQFDPPDDPRDYIHRVGRTARGSNGK-GRSLMFLQPSEVGFLSHLKEARVPVVEFDFPA
KKLLNIQSQLEKLITQNYYLN--K------------------------------------
--SAKDGYRSYLQAYASHSLRSVFDVNKLDLVKVAKSFGFATPPRVDIQLGASM-QRDKK
----QG---------------GRRTYGSQPR------QNGH----------GLKFKRRNG
E-----------------------------------------------------------
------------------------------------------------------------
------
>XP_016263282_Exophiala_oligosperma
-----------MDLHGDKSKKRKRKHAKLATASAESAA------TAPSTALKK----SHP
P--------------TDQSREKS-KKRRKTSHTS------------DDE-------SDDD
I------EEEPLGQEVPVSASGPNGT--EGENDAAPSD------D-----DNAGSELEET
VNTINGNAEITSAE----SDLPTDTVPSLPGTDVTPQQFSDLSLSERTMEALADMNFTNM
TEIQRRGIPPLLAGRDVLGAAKTGSGKTLAFLIPAIEMLHALRFKPRNGTGVIVVSPTRE
LALQIFGVARELMAHHTQTFGIVIGGANKPAEADKLTKGVNLLIATPGRLLDHLQTTKGF
VYKNLKALVIDEADRILEVGFEDEMRQIVKILP-KENRQTMLFSATQTTKVEDLARISLR
PGPLYINVDHTKEHSTVEGLEQGYVICDSDKRFLLLFSFLKRNLK---KKVIVFMSSCNC
VKYYSELFNYIDLPVLELHGNLKQQKRSNTFFEFCNAKVGT-MVCTDVAARGLDIPSVDW
IVQFDPPDDPRDYIHRVGRTARGSNGK-GRSLMFLQPSEVGFLSHLKEARVPVVEFDFPA
KKLLNIQSQLEKLITQNYYLN--K------------------------------------
--SAKDGYRSYLQAYASHSLRSVFDVNKLDLVKVAKSFGFATPPRVDIQLGSSM-QRDKK
----HA---------------GRRSFGSQPR------QNGH----------GLKFKRRNG
GD----------------------------------------------------------
------------------------------------------------------------
------
>XP_013321908_Exophiala_xenobiotica
-----------MEPHGEKSKKRKRKHAKLISTATDASP------AAP-VADQT----VLP
P--------------SDRRREKG-KKRRKTSHTS------------DDEPELDVADAEDG
EDTLQAVEDASSDEDETAATNGPNGAHDDVAADASSDDEPSDVDN-----DTAGPELEET
VNTVNGTTEIT-AT----SDLPTDTVPSLPGTNTTPQKFSDLSLSERTMEALKEMSFTTM
TEIQQRGIPPLLAGRDVLGAAKTGSGKTLAFLIPAIERLHALRFKPRNGTGVIVVSPTRE
LALQIFGVARDLMAHHSQTFGIVIGGANRSAEADKLTKGVNLLIATPGRLLDHLQNTKGF
VYKNVKALVIDEADRILEVGFEDEMRQIVKILP-NEKRQTMLFSATQTTKVEDLARISLR
PGPLYINVDHKKEHSTVEGLEQGYVICESDKRFLLLFSFLKRNLK---KKVIVFMSSCNC
VKYHAELLNYIDLPVLELHGNLKQQKRTNTFFEFCNAKAGT-MVCTDVAARGLDIPAVDW
IVQFDPPDDPRDYIHRVGRTARGSNGK-GRSLMFLQPSEVGFLSQLKEARVPVVEFDFPA
KKLLNIQSQLEKLISQNYYLN--K------------------------------------
--SAKDGYRSYLQAYASHSLRSVFDVNKLDLVKVAKSFGFATPPRVDIQLGASM-HRDKK
----QG---------------GRRSYGSQPK------QHSH----------GLKFKRKYG
GE----------------------------------------------------------
------------------------------------------------------------
------
>XP_007720017_Capronia_coronata
-------MAPTID-AIDKSKKRKRKHGKLSSTAAVAQP-------APSDTSEK----VVP
S--------------KAQPAEKS-QKRRKTSHTS------------DEE-------NGSD
E--------------EGVSKPVSRAAKEDSSSDEEEERGNDSV-SDNND-DDAGAELEET
VNTANGKNEVTTTN-GHSTDLPTDTVPSLPGTDATPQKFSELALSERTMQAIAEMKFETM
TEIQRRGIPPLMAGRDVLGAAKTGSGKTLAFLIPAVEMLHALRFKPRNGTGVIVVSPTRE
LALQIFGVARDLMQFHSQTFGIVIGGANRSAEADKLTKGVNLLIATPGRLLDHLQNTKGF
IYKNVKALVIDEADRILEVGFEDEMRQIVKILP-KENRQTMLFSATQTTKVEDLARISLR
PGPLYINVDHKKEHSTVEGLEQGYVICDSDKRFLLLFSFLKRNLK---KKVIVFMSSCNC
VKYHAELLNYIDLPVLELHGNLKQQKRTNTFFEFCNAKAGI-LVCTDVAARGLDIPAVDW
IVQFDPPDDPRDYIHRVGRTARGSNGK-GRSLLFLQPNEVGFLSHLKEARVPVVEFDFPA
KKLLNIQSQLEKLISQNYYLN--K------------------------------------
--SAKDGYRSYLQAYASHSLRSVFDVNKLDLVKVAKSFGFATPPRVDIQLGASL-HRDKK
----QS---------------GRRSYGSQPK------QNGH----------GLKFKRKQG
HD----------------------------------------------------------
------------------------------------------------------------
------
>XP_007731299_Capronia_epimyces
-----------MESTLDKSNKRKRKHGKSSAAVAEAQP-------ALSASTEKVPVPVPA
S--------------TTQPGAKK-QKRRKTSHTS------------DEE-------GNSG
V--------------EDVSEPTSNAAERQSSSEDEDQDNESALDDEHNSADEAGSDLEET
GNEANGTIETTTIN-P--TDLPTDTVPSLPGTNVTPQKFSELALSERTMNAIKEMKFENM
TEIQRRGIPPLMAGRDVLGAAKTGSGKTLAFLIPAVEMLRALRFKPRNGTGVIVVSPTRE
LALQIFGVARDLMQFHTQTFGIVIGGANRSAEADKLTKGVNLLIATPGRLLDHLQNTKGF
VYKNLKALVIDEADRILEVGFEDEMRQIVKILP-KENRQTMLFSATQTTKVEDLARISLR
PGPLYINVDHQKEHSTVEGLEQGYVICDSDKRFLLLFSFLKRNLK---KKVIVFMSSCNC
VKYHSELLNYIDLPVLELHGNLKQQKRTNTFFEFCNAKTGI-LVCTDVAARGLDIPAVDW
IVQFDPPDDPRDYIHRVGRTARGANGK-GRSLMFLQPNEVGFLSHLKEARVPVVEFDFPA
KKLLNIQSQLEKLISQNYYLN--K------------------------------------
--SAKDGYRSYLQAYASHSLRSVFDVNKLDLVKVAKSFGFSTPPRVDIQLGASM-HRDKK
----QN---------------GRRSYGSQPK------QNGHGHGYGHGNGNGLKFKRKSG
HE----------------------------------------------------------
------------------------------------------------------------
------
>XP_009158925_Exophiala_dermatitidis
------MPAPTMERPVDKSKKRKRKHG---SKAAASAPEPAPAASAPSASGEE----LPT
T--------------TTQPAEKS-QKRRKTSHTS------------DEE-------DDLD
S--------------KKVSKKVSNGTKEDASSDKDDEDASSSSEQDEGG-DDAGPELEET
VNTTNGTTEVTTV-----TDLPTENVPSLPGTDATPQKFSELGLSEKTMKALNEMKFETM
TEIQRRGIPPLMAGRDVLGAAKTGSGKTLAFLIPAVEMLHALRFKPRNGTGVIVVSPTRE
LALQIFGVARDLMQFHSQTFGIVIGGANRSAEADKLTKGVNLLIATPGRLLDHLQNTKGF
IYKNVKALVIDEADRILEVGFEDEMRQIVKILP-KEDRQTMLFSATQTTKVEDLARISLR
PGPLYINVDHTKEHSTVEGLEQGYVICDSDKRFLLLFSFLKRNLK---KKVIVFMSSCNC
VKYHAELLNYIDLPVLELHGNLKQQKRTNTFFEFCNAKAGI-LVCTDVAARGLDIPAVDW
IVQFDPPDDPRDYIHRVGRTARGANGK-GRSLMFLQPNEVGFLSHLKEARVPVVEFDFPA
KKLLNIQSQLEKLISQNYYLN--K------------------------------------
--SAKDGYRSYLQAYASHSLRSVFDVNKLDLVKVAKSFGFATPPRVDIQLGASM-QRDKK
----HS---------------ARRSYGSQPK------QN------------GLKFKRKHG
HD----------------------------------------------------------
------------------------------------------------------------
------
>XP_013264707_Exophiala_aquamarina
-----------MDPQTEKSHKRKRKHAKAVPADVEPEV-----VDAPSRTKVP----RSK
A--------------IKEPREKS-KKRRKTAHSS----------EDEGQ-------DQ-D
R---EADKTQEEEEEAEVDTPLANGQPIEPA----DRSPEVDEDH-----DG-GDELEKT
VNTTNGTTE--TTT----DGLPTDSVPSLPGADATPQQFSELNISEKTMKAIQEMKFETM
TEIQQRGIPPLLAGRDVLGAAKTGSGKTLAFLIPAVEMLSALRFKPRNGTGVVVVSPTRE
LALQIFGVARDLMQFHSQTFGIVIGGANRSAEAEKLTKGVNLLIATPGRLLDHLQNTKGF
VFKNTKALVIDEADRILEVGFEDEMRQIVKILP-KEDRQTMLFSATQTTKVEDLARISLR
PGPLYINVDHKKEHSTVEGLEQGYVICESDKRFLLLFSFLKRNLK---KKVIVFMSSCNC
VKYHSELLNYIDLPVLELHGNLKQQKRTNTFFEFCNATHGT-LVCTDVAARGLDIPSVDW
IVQFDPPDDPRDYIHRVGRTARGSNGK-GRSLMFLQPNEVGFLSHLKEARVPVVEFDFPA
KKLVNIQSQLEKLITQNYYLN--K------------------------------------
--SAKDGYRSYLQAYASHSLRSVFDVNKLDLVKVAKSFGFATPPRVDIQLGASMHQRDKK
----QS----------------RRGYGSQPK------HSGR---GGHG------FKRSS-
------------------------------------------------------------
------------------------------------------------------------
------
>XP_016228279_Exophiala_mesophila
-----------MDPNIESAKKRKRKEAKAALAASEAESNSLPPLPNPKRSK-K----SSK
E--------------NGDGSEKS-KKRRKTSHSS----------EGEQE-------DSFD
T---AAE-----------DLPV-NGEPVEQNGHEDDEAQDADSVD-----DGEGADLEDI
VDTRIGNSELAATE----NDLPTDSVPSLPGADATPQKFSELKLSEKTMQAIQEMGFETM
TEIQRRGIPPLLAGRDVLGAAKTGSGKTMAFLIPAVEMLSALRFKPRNGTGVVVVSPTRE
LALQIFGVARDLMQFHSQTYGIAIGGANRSAEAEKLSKGVNLLIATPGRLLDHLQNTPGF
VFKNTKALVIDEADRILEVGFEDEMRKIVKILP-KENRQTMLFSATQTTKVEDLARISLR
PGPLYINVDHKKEHSTVEGLEQGYVICESDKRFLLLFSFLKRNLK---KKVIVFMSSCNC
VKYHSELLNYIDLPVLELHGNLKQQKRTNTFFEFCNAKQGT-MVCTDVAARGLDIPSVDW
IVQFDPPDDPRDYIHRVGRTARGSNGK-GRSLMFLQPNEVGFLSQLKEARVPVVEFDFPA
KKLVNIQSQLEKLISQNYYLN--K------------------------------------
--SAKDGYRSYLQAYASHSLRSVFDVNKLDLVKVAKSFGFATPPRVDIQLGASM-QRDKK
----QN---------------GRRPYGSQPR------QGGH----GHGAGGNRHFKR---
------------------------------------------------------------
------------------------------------------------------------
------
>XP_013268001_Rhinocladiella_mackenziei
-----------MELHVEKSKKRKRKHGKFTTVAAEAPP-------AASLSNDKILI----
----------------SELKEKG-LKRRKTSHTS------------EDE-------DDVE
P--------------ENVQKAVEDAQGEEPPTETDDDED-----------SEEGSRLEET
LNISHGNTQATT------TDLPTDSVPTLPGANTPPQKFSELSLSEKTMKAITEMKFETM
TEIQRRGIPPLMAGRDVLGAAKTGSGKTLAFLIPAAEMLHALRFKPRNGTGVIVVSPTRE
LALQIFGVARDLMQFHSQTFGIVIGGANRSAEAEKLTKGVNLLIATPGRLLDHLQNTKGF
VYKNVKALVIDEADRILEVGFEDEMRQIVKILP-KENRQTMLFSATQTTKVEDLARISLR
PGPLYINVDQTKTHSTVEGLEQGYVICESDKRFLLLFSFLKRNLK---KKVIVFMSSCNC
VKYHAELLNYIDLPVLELHGNLKQQKRTNTFFEFCNATAGT-MVCTDVAARGLDIPAVDW
IVQFDPPDDPRDYIHRVGRTARGANGK-GRSLMFLQPNEVGFLSQLKEARVPVVEFDFPA
KKLVNIQSQLEKLIAQNYYLN--KVSRRRPESHSRPPRIKNVTDILFRRGEDLLTNEPTH
IQSAKDGYRSYLQAYASHSLRSVFDVNKLDLVKVAKSFGFATPPRVDIQLGASM-QRDKK
----QG---------------ARRSYGSQPK------QNGH----------GIKFKRTHG
RG----------------------------------------------------------
------------------------------------------------------------
------
>XP_018004484_Phialophora_attinorum
----------MSSLNGVKAKRKRTDTSREPAAAARPQP-------------------SSH
K--------------PVIPIESK-SKRRKTKH--------------EED-------ASSD
V----------------------------SDAEEEASSSESDAESQADDDSEAGTDLEET
ANVQDGNGPEEEA-----NDLPTDTTPSLPGIESAPQKFSELNLSEKTMKAIEEMKFETM
TEIQQRGIPPLLAGRDVLGAAKTGSGKTLSFLIPAVEMLSSLRFKPRNGTGVIVVSPTRE
LALQIFGVARELMQFHSQTFGIVIGGANRSAEAEKLTKGVNLLIATPGRLLDHLQNTKGF
VYKNVKALVIDEADRILEVGFEDEMRQI---------RQTMLFSATQTTKVEDLARISLR
PGPLYINVDHKKEHSTVAGLEQGYVICDTDKRFLLLFTFLKKMSK---KKVIVFCSSCNC
VKYHAELLNYIDLPVLELHGNLKQQKRTNTFFEFCNAKSGT-LICTDVAARGLDIPAVDW
IVQFDPPDDPRDYIHRVGRTARGSNGK-GKSLMFLQPHEVGFLSQLKEARVPVVEFDFPA
KKIMNVQSQLEKLINQNYYLN--K------------------------------------
--SAKDGYRSYIQAYASHSLRSVFDVHKLDLTKLAKSFGFSSAPRVDVQLGSSM-QRNKK
----VQ---------------GRRGYGSQPPNG----RQGYGGGGGKYEKGALKFKRKGG
FD----------------------------------------------------------
------------------------------------------------------------
------
>NP_594488_Schizosaccharomyces_pombe
--------------------------------MAKSEL----------------------
------------------------KRKKHQSGNEEVKEKRQKPLKNDKKIAEELPQDEDD
Y-----------------------EQ--EEENEDADQNTSVESESEELDNENEDERVQKS
VNLNAS------------STSDIEK-------------FSDLQLSENIQKAIKEMGFETM
TEIQKRSIPPLLAGRDVLGAAKTGSGKTLAFLIPTIEMLYALKFKPRNGTGVIIISPTRE
LALQIFGVAKELLKYHHQTFGIVIGGANRRAEADKLVKGVNLLVATPGRLLDHLQNTKGF
VFRNLRSLVIDEADRILEIGFEDEMRQIMKILP-SENRQTLLFSATQTTKVEDLARISLK
PGPLYVNVDSGKPTSTVEGLEQGYVVVDSDKRFLLLFSFLKRNLK---KKVIVFMSSCAS
VKYMAELLNYIDLPVLDLHGKQKQQRRTNTFFEFCNAEKGI-LLCTNVAARGLDIPAVDW
IVQYDPPDDPRDYIHRVGRTARGTKGT-GKSLMFLAPSELGFLRYLKTAKVSLNEFEFPA
NKVANVQSQLEKLVSKNYYLQ--Q------------------------------------
--SAKDGYRSYLQAYASYSLKSIFDINKLDLAKVAKSFGFAHPPNVNITIGASG-RTDKK
----ERRAGYNKKNHVDVYSKQRSSAISQDKERGWSR-----------------------
------------------------------------------------------------
------------------------------------------------------------
------
```
