## Supplementary material for "Coding Sequence Insertions in Fungal Genomes are Intrinsically Disordered and can Impart Functionally-Important Properties on the Host Protein": MAFFT_MSAs: XP_721876.1_blasthits_MAFFT.txt

```
>XP_721876_Candida_albicans
MPSSSDAINRISYISLVTSDNDKFNQTFQFYSQLGFRLTKSFSKVSSYGSGLGANHPEFQ
LGVSHDSLKEVWLESYPLQNVDSN--GNLRPWQEMEVYDGDNCERLNESTVIKVRLLGET
---PLKSIS---QKQ-----FVFFTTQLNKIEKILTD-A--NVKYGKVVD----NVILAE
DPLSNIISFSNTQNELCKTRFQ-----SPEEYV-------EKTTAEILAKRK--------
KSQLGSK-----FGSFEEISPSEV---------GGGNGLRKKKIGVMTSGGDAPGMNPAV
RAVVRAGIYYGCDVYAVYEGYEGLVKGGDLLKKMEWSDVRSYMSLGGTSIGTARCKEFRE
RAGRLQGAYNMIKNGIDALVVCGGDGSLTGADLFRSEWPSLVKELVDTGKLTKEEVSPYE
HLTIVGLVGSIDNDMSGTDVTIGAFSALERITEMVDYIGATAASHSRAFVVEVMGRHCGW
LALLSGLATGADFVFIPERPPKAGLWKEQLKEVCLRHRE-YGRRKTTVIVAEGAIDDELN
PITSEEVKQVLAD-LGLDTRNTILGHVQRGGTAVAFDRRLATLQGVEAVKAVLEMTPDTP
SPMIGILKHKIVRIPLVDAVKQTKAVAEAISNKDFDKAMSLRDNSFYDDYRYFRDISI-Y
DDGSKQL-SEDK---------------------RLNIAIVHVGAASAGLNAATRAVALYS
LSRGHKLYAVQDGFAGLVK-------GDLKNLTWMDVEGWHSLGGSEIGTNRSLPSQNIG
KVAYNLQKFNIQGLLIVGGFEAFTSLHELSEQKANYPIFEIPMVVVPATVSNNVPGTEYS
LGADTCLNQLVSYCDAVQQSASSTRRRVFVVEVQGGHSGYVASYCGLITGALATYTPESN
INLRELQGDIDLLQKVFATDRGEDHNGTLIVRNEQASAVYSTQLIADILKENANKRFETR
TAIPGHVQQGFTPSANDRVMAVKFSLKAMEFIET-RNGCYGKH-----------------
-------DRKFSDEEIS---------------------EHSQVVIGIHGDVVKFTCIK--
-HLYDNEANVALRKGKTVHWTDMIDVANILNGKSLLKKQERY------------------
---------------------------------------
>XP_002420736_Candida_dubliniensis
MP-SPDAINRISYISLVTSDIDKFNQTFQFYSQLGFRLTKSFSKISSYGSGLGDNHPEFQ
LGVSHDSLKEAWLESYPLQNIDNN--GNLRPWQEMEIYDGDNCQRLNESTVIKIRLLNEK
---FFLNSSIPQQKQ-----FVFFTTQLNQIENILNN-L--NIKYGKIID----NVILTE
DPLNNIISFSNTENELCKTRYL-----SPEDFV-------EKTTTEILTKRK--------
KLQLDSK-----YGSFEEISSTEVTNGGNGGNGGNGGGGRKKKIGVMTSGGDAPGMNPAV
RAVVRAGIYYGCDVYAVYEGYEGLVKGGDLLKKMEWSDVRSYMSLGGTSIGTARCKEFRE
RTGRLQGAYNMIKNGIDALVVCGGDGSLTGADLFRSEWPSLVKELVDSGRLTKEEVSPYE
HLTIVGLVGSIDNDMSGTDVTIGAFSALERITEMVDYIGATAASHSRAFVVEVMGRHCGW
LALLSGLATGADFVFIPERPPKAGLWKEQLKEVCLRHRE-YGRRKTTVIVAEGAIDDELN
PITSEEVKQVLVD-LGLDTRNTILGHVQRGGTAVAYDRRLATLQGVEAVKAVLEMTPETP
SPMIGILKHKIVRIPLVDAVKQTKAVAEAISNKDFDKAMGLRDNSFYDDYRYFRDISI-Y
DDGSKQL-NEDK---------------------RLNIAIVHVGAASAGLNAATRAVALYS
LSRGHKLYAIQDGFTGLVK-------GNLKNLTWMDVEGWHNLGGSEIGTNRSLPSQNFG
QVAYNLQKYNIQGLLIVGGFEAFTSLHELSQQKSNYPIFEIPMVVVPATVSNNVPGTEYS
LGSDTCLNQLVSYCDAVQQSASSTRRRVFVVEVQGGHSGYVASYCGLITGALATYTPESN
INLRELQGDIDLLQKVFATDRGEDHNGTLIVRNEQASVVYSTELIANILKENANKRFETR
TAIPGHVQQGFTPSANDRVMAVKFSLKAMEFIET-RNGCYDKQ-----------------
-------NRKFSDEEIS---------------------EHSQVVIGIHGDVVKFTCIK--
-HLYENEANVILRKGKTVHWTDMIDVANILNGKSLLKKQERY------------------
---------------------------------------
>XP_002546616_Candida_tropicalis
MP-SSDSINRISYVSLVTSVVEQFNDAFKFYSALGFRLTKNFSRVSTNGSASGSHDPKLL
LGVSHDSLKEVWLESYPLQEVDEN--GNIRPWQEMEVYDGDNSEKLTESTVIKIRLSNEL
---LPLEACLL-QKQ-----FVFFTTELKSIEERLNK-I--NVKVGKIGD----NIIVTE
DPIGNIISFSNTKNELCKKTFK-----SAEEYI-------DIACDKILSERK--------
QVELAKE-----LLVEESASNRKT----------------KKKIGVMTSGGDAPGMNPAV
RAVVRAGIYYGCDVYAVYEGYEGLVKGGDLLKKMEWADVRSYMSLGGTSIGTARCMEFRQ
REGRLQGAYNMIINGIDALVVCGGDGSLTGADLFRSEWPSLVQELVDTGRLTSEQVAPYR
HLTIVGLVGSIDNDMSGTDVTIGAFSSLERITEMVDYIGATAASHSRAFVVEVMGRHCGW
LALMSGIATGADFIFIPERPPKAGLWKEQLKEVCLRHRA-NGRRKTTVIVAEGAIDDELN
PITSEEVKKVMVD-LGLDTRNTILGHVQRGGTAVAYDRRLATLQGVEAIKAVLENTPETP
SPMIGVLNHKIVRTPLVDAVKQTKAVAEAIENKDFDKAMSLRDNNFYDAYRYFRDISI-Y
DDGKDKLVDESK---------------------RLNVAIVHVGAASAGLNAATRALVLYS
LSRGHNLYAIQDGFHGLVN-------GHIKKLNWLDVEGWHNLGGSEIGTNRSLPSQDYG
KVAYNLQKYNIQGLIIVGGFEAFTSLHELTKQKENYPVFKIPMVVVPATVSNNVPGSEYS
LGSDTCLNQLVSYCDAVQQSASSTRRRVFVVEVQGGHSGYVASYCGLITGSLATYTPETK
INLKQLQDDIELLRKVFATDRGEDHNGTLLVRNEQASSVYSTELVADIIKENANKRFETR
TAIPGHVQQGFTPTANDRVMAVRFSLKAFEFIEG-WNKCYTKE-----------------
-------DSKLSAEDIG---------------------EHAHVVIGIHGDVVEFTDVE--
-HLYKNEANISLRKGNTIHWNDMIEVSNILSGKLLLEKEGRF------------------
---------------------------------------
>XP_003870473_Candida_orthopsilosis
MP-DVENIQRLSYVSFITSDQGKFLQSYKFYSNLGFRLTKNFSRVTTDGA-SGAYKPQMQ
LGVSKDSLREVWLESYPLQELDNN--GNLRPWQEMKVYTGDDGERLTDTTVIKIRLSNEK
---QLKSTV----KR-----FIFFSTDLKQVEKLLKD-A--NVEVERVND----HVFRVK
DPLGNYLQFSNTKNVLDSKQYH-----SPQEYI-------RETEATILKNRH--------
KKQLKSEIDLV-IDQEEAFI----------------EGGKKKKIAVMTSGGDAPGMNPAV
RAVVRAGIYYGCDVYAVYEGYEGLVKGGDLLKKMDWSDVRSYLSLGGTAIGTARCKEFRE
REGRLQAAHNMVINGIDALVVIGGDGSLTGADLFRSEWPSLVDELVKTGKLTTEQVKPYQ
HLTIVGLVGSIDNDMSGTDVTIGAYSALERITEMVDYIDATASSHSRAFVVEVMGRHCGW
LALLSGMATGADYVFIPERPPKAGEWKQNLKDICARHRE-YGRRKTTVIVAEGAIDDELN
PITSEQVKQVLVE-IGLDTRITILGHVQRGGTAVASDRRLATLQGVEAVKAGLEMTPDTP
SPMIGVLRHKLVRYPLVDAVKKTKAVASAIENKDFDKAMSLRDVNFAESYKYFQSITK-Y
DDGSKQLAE-DR---------------------RLNIAVVHVGAASAGLNAATRAIALQS
ISRGHTLYAVTNGFSGLVK-------GQLRKLSWLDVEGWHSRGGSEIGTNRSLPSQNFG
EVAFYLQKYNIQGLLIIGGFEAFTSLHELHDQRDNYPIFKIPMVVIPATVSNNVPGTEYS
LGSDTCMNELVTYCDAVQQSASSSRRRVFVVEVQGGHSGFVAAYCGLITGALATYTPEAK
ITLKELQRDINLLFKVFQSDRGEDHNGKLIVRNEQASSVYTTELIADIIKENAKSRFETR
TAVPGHVQQGYTPSAADRVYAVQFSLKAIEFLEQ-YNRCV--DNADIIM-----------
-------DKEDND---------DN-DDDEEGYDIDFSPKHSQVVIGIQGAALQFTSVK--
-KLYDFEADVKLRKGKTVHWKNIIEVEDMLSGKSLLKRNERG------------------
---------------------------------------
>XP_001525007_Lodderomyces_elongisporus
MP-SVDSVSRLSYISLITNDQEAFLQLFKFYTNLGFRLTKNFSRVSPNGA-SAANNPQLQ
LGVSKDSLREVWLESYPLQELDDN--GNLRPWQEMSIYYGDNCQKLSESTIIKLRLSNEE
---PASNAI---SKK-----LIFFSTELQKLAKILQD-SEKEVKIEKITD----SMIDTR
DPLGNQLVFSSTIHPLSKTEYN-----CAQDYI-------QQTTHEILKSRNELGDGLNA
KNKFRSEISLA-LDETEAKTRTST--------KDGKEIVKKKKIAVMTSGGDAPGMNPAV
RAVVRAGIFYGCDVFAVYEGYEGLVKGGDLLKPMEWADVRSFLSLGGTAIGTARCKEFRE
REGRLQAAYNMVINGIDALVVCGGDGSLTGADLFRSEWPSLVEELVTSGRLTDEQVLPYR
HLKIVGLVGSIDNDMSGTDVTIGAYSALERICEMVDYIGATASSHSRAFVVEVMGRHCGW
LALLSGIATGADYVFIPERPPKAGQWKQELKEVCARHRS-YGRRKTTVIVAEGAIDDELN
PITSEEVKKVLVD-LGLDTRITILGHVQRGGTAVAFDRRLATLQGVEAIKAVLEMTPNTP
SPMIGILKNKIVRRPLVDAVKQTQAVAEAIGKKDFDKAMSLRDANFYDAYRYYKAITY-Y
DDRSRQLPE-NR---------------------RLNIAVVHVGAASAGLNAATRAITLYN
ISRGHTLYAAQDGFEGLAK-------GHLKKLEWLDVEGWHSRGGSEIGTNRSLPSQDYG
RVAYYLQKFNIQGLIIIGGFEAFKSLHELDVQKANYPIFEIPMVVVPATVSNNVPGSEYS
LGSDTCLNQLVTYCDAVIQSASSSRRRVFVVEVQGGHSGYVASYCGLITGALATYTPEAQ
INLRELQRDIELLFTVFQTDRGEDHNGKLIVRNEQASLVYSTELVADILKENANGRFETR
TAIPGHVQQGYTPTANDRVLAVKFALKGMEFIEQ-WNHITEKDDDDKIKLSTDVSGGNEE
EEEGEEGDKEAEDEEEDAAWKVDNYDDDEDEYR-----KHNAVVIGIHGDLTEFTNVG--
-TLYETEADVKLRKGKTIHWKDMIEVEDMLSGKTLLRRKKENL-----------------
---------------------------------------
>XP_007377148_Spathaspora_passalidarum
-------MEGLSFISLVTNSQDKFDNIARFYGKLGFRLTKNFSRVTSNGAEAAATNPKSH
LGISKDSTREIWLESFPLQNLDKN--GNIRPWQELEVYDGDSSEKLSTETTLKLRLSNVD
---NVDGNL---PKK-----FIFFTTELSKVKAILES-E--NIKYGQINE----TMILAE
DPLTNTVCFSSTQNPLSRQSFT-----SAQEFI-------DTRTQEVLNNRK--------
ANTLASKASVISLDDTELVK----------------PKIRKKKIAVMTSGGDAPGMNPAV
RAVVRAGIYYGCDVFAVYEGYEGLVKGGDLLKKVEWADVRSYLSLGGTHIGTARCKEFRE
RSGRLEAAYNMVINGIDALVVCGGDGSLTGADLFRSEWPSLIEELVSTGRLSSKQVAPYK
HLTIVGLVGSIDNDMSCTDVTIGAFSALERITEMVDYIGATAASHSRAFVVEVMGRHCGW
LALMAGLATGADFIFIPERPPSAQNWKQELKDVCSRHRA-YGRRKTTVIVAEGAIDDELN
PITSEEVKNVLVE-LGLDTRITILGHVQRGGTAVAFDRRLATMQGVEAVRAVLEMTPNTP
SPMIGVLKNKIVKYPLVDAVKQTKAVATAIDNKEFDKAMGLRDTSFYDSYRHFRSITY-D
DDGSKQLMDTDK---------------------RLNVAVIHVGAASAGLNAATRAVALYS
ISRGHNLYGVHDGFTGLCQ-------GNLTKLEWLEVEGWHSKGGSELGTNRSLPSQDFG
KVAYYLQKFNIQGLMIIGGFEAFTSLHELYSQRSHYPIFEIPMVVVPATVSNNVPGTEYS
LGSDTCLNQLVSYCDAVQQSASSSRRRVFVVEVQGGHSGYVASYCGLITGALATYTPESK
INLNALQGDLDLLFKVFASDRGEDHNGKLIIRNEQASSVFSTELIADILKENANGRFETR
TAIPGHVQQGYTPTANDRVMAVRFALQAMEFIED-WNGCGVVHERSS-------------
-------DKKKS--------------------------KHKHVVIGIHGDTIEFTSVH--
-KLYETEANVELRKGKTIHWDDMIEVSDMLSGKLLLKKQRDL------------------
---------------------------------------
>XP_043048722_Scheffersomyces_spartinae
MPSI-DTVQGISSISLVTDDADKFNKVTNFYNSLGLRLVKSFSKLAQDGQSS---EPKTH
LGISHDSLKEIWLESFPLQREDETIPGAIVPWQDLEIYIGDDSEPLCDNTLLKIRLSTFP
----VHASE----KDL--LTLNFFSTNLTKAKSILTEKL--NVKLIEDTP----DFLSLK
DPLDNVLIFRNSLNDLAREKYN-----SPKEYL-------EKKATEILAHIT--------
-----------------EKIELDAESDET-----SEATKKKKKIAVMTSGGDAPGMNPAV
RAVVRAGIYLGCDVFAVYEGYTGLVTGGDLLKKMSWGDVRGFLSYGGTNIGTARCMEFRK
REGRLMGAYNMISNGIDALIVCGGDGSLTGADLFRAEWPSLLDELIETGRLTKSQVAPHR
NLTIVGLVGSIDNDMAMTDATIGAYSALERISEMVDYIDATASSHSRAFVVEVMGRHCGW
LGLMAGLSTGADFIFIPERPPKHGKWQEDLKHVCSKHRA-KGRRKTTVIVAEGAIDDQLQ
PITSDEVKKVLVE-LGLDTRITTLGHVQRGGTAVAYDRLLSTLQGVEAVKAVLDLTPEDP
SPMIGILENRIVRRPLVEAVALTKSVADAIESKDFDKAMSLRDTNFAEAYHSFNAISIDD
DDETKLLPE-SE---------------------RLNIGVVHVGASSSGLNAATRAAALYC
LSKGHKLFGIVEGFSGLIET------GEVRELKWLDVENWHNKGGSELGTNRSLPSADYG
KVAYYLQKYNLQGLIIIGGFEGFSALHELYSETKRYPIFNIPKILIPSTVSNNVPGSEYS
LGSDTCLNQLVKYCDAVKQSASSSRRRVFVVEVQGGHSGYVASYCGLITGAIATYTPEAK
IDLSVLQSDIDLLLEVFANDRGEDRNGKMIIRNEQASTVYSTELIADLLKENSGKRFETR
TAIPGHVQQGYTPSSMDRVVAIRFATKAIQFIES-ENKIIA-------------------
---------NDEY-------------------------CSPSVVLGVQGTDIKLLNVA--
-HLYSEDADVKLRKGKTVHWREMTYVSDMLSGKLMLLEGKEC------------------
---------------------------------------
>XP_001382396_Scheffersomyces_stipitis
MPVP-ESIQGLSFVSIVTNDQTKFEKLAKFYTRFGFKLSKNFSKVSNNGAASASNNPRLH
LGVSNDSLREVWLESFPLQNLDGN--GNVTPWQELAVYDGDNCEKLCDSTLIKIRLSNLN
---VISDVV----KK-----FRFFSTDLKQIKAILTE-L--KWTFVELEG----EIDT-K
DPLGNVLIFSSTANPLSKESFG-----SADEYL-------TIKSQQLLRDLS--------
-----------------KSSEVDSTYSES-----VSETIRKKKIAVMTSGGDAPGMNPAV
RAVVRAGIFLGCDMFAVYEGYSGLVKGGDLLKKMEWGDVRNYLSYGGTNIGTARCMEFKE
REGRLSGAYNMIVNGIDALIVCGGDGSLTGADLFRSEWPSLLDELIETARLTKEEVAPYR
HLTIVGLVGSIDNDMSCTDATIGAYSALERITEMVDYIDATAKSHSRAFVVEVMGRHCGW
LGLMSGLGTGADFIFIPERPPRAGKWHDDLKTVCKRHRE-KGRRKTVVIVAEGAIDDELN
PISSEEVRDVLVE-LGLDTRITTLGHVQRGGTAVAYDRMLATLQGVDAVKAVLESTPETP
SPMIGVFENKIVRQPLVEAVRLTKSVATAIENKDFDRAMSLRDTSFADAYSHFLSTSV-D
DDGSSELPK-DK---------------------QLNIGVIHVGAASSGLNAATRAAALYS
LSRGHKLFAIQNGFSGLIKD------GIVKELKWLDVEDWHNRGGSEIGTNRSLPSENYG
KVAFYLQKYNLQGLIIIGGFEAFTALNELNEKDDSYPIFAMPKVAIPATVSNNVPGTEYS
LGSDTCLNQLVKYCDAVKQSASSSRRRVFVVEVQGGHSGYVAAYTGLITGAMATYAPESK
INLRTIQEDIDLLFNVFAHDRGEDNNGKMLIRNEQASTVYSTELIADIIKENAKGRFETR
TAIPGHVQQGFTPSSADRVNAVKFAVKSVQYIEE-WNGSCE-------------------
----RDPAIVDYE-------------------------KTASVVIGIQGAQVKFTSVK--
-ELYQNEANIKLRKGKTVHWKDMSDVSDMLSGRLNLRAKKQSVKLL--------------
---------------------------------------
>XP_020063863_Suhomyces_tanzawaensis
MPSV-DPIQGISFTSLVTNDPAKYAQLGQFYHQLGFRLTKNYSKVSNNGAASASNNPRLH
LGISNDSLNELWVESFPLQNVDAN--GHILPWQELPVYNGDNCAPLSASTVLKLRLSNLT
---EVDETP----RE-----LCFFSTDLPRVAEILAA-N--NTTFEQQTD----QIVA-R
DPLGNRVVFSSRENPLAPRSYA-----SAEEYL-------QVKSDELLKALH--------
-----------------KN---DPTANEDKP---VQELKKRKKIGVMTSGGDAPGMNPAV
RAVVRAAIYHDCDVFAVYEGYEGLVKGGDLLRQMDWNDVRSYLSLGGTAIGTARCAEFRE
REGRLSAAANMIRNGIDALIVCGGDGSLTGADLFRSDWPSLVQELVDNKTFSPQEVAPYK
HLTIVGLVGSIDNDMACTDSTIGAYSSLERITEMVDYIDATATSHSRAFVVEVMGRHCGW
LGLMSGLSTGADYIFIPERPPKAGEWHQELKNICSRHKA-KGKRRTIVIVAEGAIDDQLN
AISADQVKDVLVE-LGLDTRITTLGHVQRGGTAVASDRLLATLQGVDAVKAVLENTPDTP
LPMIGVLENKIVRQPLMEAVRLTKSVATAIESKDFDKAMQLRDSTFAEAYDNYLTTAL-Q
DDGLLALPE-DK---------------------RLNIGIVHVGASSAGLNSCTRAAALYC
LSKGHRCYAIHNGFSGLISE------GKLCELDWLDVEDWHNKGGSEIGTNRSLPLENFG
KVAYHLQKHALDGLILIGGFEAFTALNELNENRANYPVFEIPMVMIPATVSNNVPGTEYS
LGSDTCLNQLVNYCDAVQQSASSSRRRVFVVEVQGGHSGFVASYCGLITGAIATYTPESK
INLKTIQEDISLLYDVFANDRGEDHNGKLIVRNEQASSVYSTELIADIIKESAKGRFETR
TAIPGHVQQGYTPSSMDRVNAVRFAVRSIQFIEE-RTSSTG-------------------
------------S-------------------------GASAVVLGVQGAQLQFSDIN--
-ELYTKEANVGLRKGKTVHWESLREVGDMLSGRLMLREKRGEV-----------------
---------------------------------------
>XP_020077020_Hyphopichia_burtonii
MP---SSVEGVSFSSLVTNDAKKFEQTCQFYNQLGFRLTRNYSKVSSNGSTSSFNDPKLH
LGVSNDSLKELWLETFPLQTLDSN--GKIKPWQELPFYCGDSTKCLNNSTIIKLRLSNLK
---DISVTG----QR-----LLFFTTNLSKVKELLSE----KSSVETIDD----NIIS-K
DPLGNTIIFSNKESPLLNEKFN-----SADEYL-------EYKSKELLDSLD--------
-----------------SMNNSKSTSELS-----IKEKTKKKKIAVMTSGGDAPGMNPAV
RAVVRAGIYYGCDVFAVYEGYTGLVEGGDLLKKMGWEDVRSYLSEGGTNIGTARCKEFRQ
REGRLTAAYNMVINGIDALIVCGGDGSLTGADLFRSEWPSLIEELVSSGKLTTKEVEPYK
NLTIVGLVGSIDNDMSSTDATIGAFSSLERISEMVDYIDATAKSHSRAFVVEVMGRHCGW
LGLMSGLSTGADFIFIPERPPKAGKWQDDLKKVCSRHRN-KGKRKTTVIVAEGAIDDELN
PITSEDVKKVLVD-LGLDTRITTLGHVQRGGTAVAYDRMLATLQGVEAVRAVLETTPDTP
SPMIGILENKIVRQPLVEAVKLTKSVADAIESKNFNKAMNLRDSSFEEAYNQYLATSI-H
DDESQLLPE-GE---------------------RLNIGIVHVGASSSGLNAATRAAALYC
ISKGHKLYGIQNGFSGLIEL------GNLKELNWLDVEGWHNKGGSEIGTNRSLPSENFG
NVAYYLQKYQLNGLIIVGGFESFTALYELELNKKKYPIFNIPKIVIPATVSNNVPGTEYS
LGSDTCLNQLVNYCDAVKQSASSSRRRVFVVEVQGGHSGFVASYAGLVTGSIATYTPETK
INLRRLQEDIDLLFTVFENDRGEDKNGKMIIRNEQASTVYSSELIADIIKESANGRFETR
TAIPGHVQQGFTPSSMDRVNSIRFAVKSCQFIEK-WNEKIG---------QAGDISQSSN
INFIRNL---EDS-------------------------DEGSVVIGIQGAQINFTKIN--
-TLYEHEADVILRKGKTIHWDNMAKISDLLSGRLLLKEEKEK------------------
---------------------------------------
>XP_015466268_Debaryomyces_fabryi
MPTPRNDIQGISFISLITNKHEVFEESANFYNKLGFRLTKNFSKIANNSESK----PKLQ
IGISNDSLKELWLESFPLQNTDEN--GCVRPWQELPVYNGDGCEQLSLATTVKIRLSSLD
---DLSNMA----KE-----LNFFTSDLPRVKDILTKDL--KTEIVSSTD----TVIRVV
DPMGNTLNFSNVENPLSKRSFD-----SPDDYL-------KYKTEKILASLD--------
-----------------RLGTKDTEDEPT-----ETI--KKKKIAVMTSGGDAPGMNSAV
RAVVRAGIYYGCDVFAVYEGYEGLVQGGDLLRQMEWADVRSYLSLGGTAIGTARCAKFRE
RSGRLAGARNMILNGIDALIVCGGDGSLTGADLFRSEWPSLVDELVSNGTFTTKEVEPYR
HLTMVGLVGSIDNDMASTDSTIGAYSALERITEMVDYIDATASSHSRAFIVEVMGRHCGW
LGLMAGLATGADFIFIPERPPKAGQWEDELKDVCLRHRQ-KGKRNTTVIIAEGAIDDDLN
PITPDQVQKVLVS-LGLDTRITTLGHVQRGGTAVAYDRLLATLQGVDAVKAVLELTPDDP
SPMIGSLENKIVRKPLIEAVKLTKSVATAIENKDFDKAMSLRDSSFEDAYHHFLSSSI-Y
DDGLKILPE-AE---------------------RLNIGVVHVGASSSGLNAATRAAALYC
MSKGHKLFAIQNGFNGLINE------GEIKELSWLDVEGWHNKGGSEIGTNRSLPSEDFG
NVAYYFQKYNLQGLIIIGGFESFTALHELDENKHQYPIFNIPMVVIPATVSNNVPGTEYS
LGGDTCMNQLVKYCDAVKQSASSSRRRVFVVEVQGGHSGFVASYCGLITGSLATYTPESK
MDLKTIQEDIDLLYEVFQDDRGEYNNGKMIIRNEQASSVYTTELIADIIKESAGGRFETR
TAVPGHVQQGFTPTSMDRVNACRFAVKSCQFIED-WNKKLGGLILDMNASKANRQSRSGI
KTSIKHILEQEED-------------------------ENSAVVLGIQGAQIKFNSVK--
-ALFANDANIPLRKGRVVHWTEMIEVADMLSGRLLLREKKH-------------------
---------------------------------------
>XP_462445_Debaryomyces_hansenii
MPIPRNDIEGISFISLITNKNEEFEESANFYNKLGFRLTKNFSKITNNSESK----PKLQ
IGISNDSLKELWLESFPLQNTDEN--GFIRPWQELSVYDGDGCEKLNSATTLKIRLSTLD
---DLSNTA----KE-----LNFFTTDLPKVKDILTKDL--NTEFESPSD----TVIKVV
DPMGNTLNFSNFENPLSEKSFD-----SPEDYL-------KYKTEKLLSSLD--------
-----------------RLEHKSVEDQPT-----EKTKKKKKKIAIMTSGGDAPGMNSAV
RAVVRAGIYYGCDVFAIYEGYEGLVQGGDLMRKMEWADVRSYLSLGGTAIGTARCAKFRE
RPGRLQGAHNMVENGIDALIVCGGDGSLTGADLFRSEWPSLVEELVSNGTFTTKEVEPYR
HLTMVGLVGSIDNDMASTDSTIGAYSALERITEMVDYIDATASSHSRAFIVEVMGRHCGW
LGLMSGLATGADFIFIPERPPKAGQWQNELKDVCSRHRQ-KGKRNTTVIIAEGAIDDDLN
PITPDEVQKVLVA-LGLDTRITTLGHVQRGGTAVAYDRLLATLQGVDAVKAVLELTPDDP
SPMIGSLENKIVRKPLIEAVKLTKSVATAIENKDFDKAMSLRDSSFEDAYHHFLSSSI-Y
DDGSKILPE-AE---------------------RLNIGVVHVGASSSGLNAATRAAALYC
MSKGHKLFAIQNGFSGLINE------GEIKELSWLDVEGWHNKGGSEIGTNRSLPSEDFG
NVAYYFQKFKLQGLIIIGGFESFSALNELDEKKQEYPIFNIPMVVIPATVSNNVPGTEYS
LGGDTCMNQLLKYCDAVKQSASSSRRRVFVVEVQGGYSGFVASYCGLITGSLATYTPESK
IDLKTIQEDIDLLYEVFEDDRGEYNNGKMIIRNEQASSVYTTDLIADIIKESAGGRFETR
TAVPGHVQQGFTPTSMDRVNACRFAVKSCQYIED-WNTKLGGLISDMDATKTNRRSRSNV
KNSIEHIL--EEK-------------------------NGSAVVLGIQGAQIKFNSVE--
-ALFAKDANIPLRKGRVVHWTEMIEVADMLSGRLLLREKKQ-------------------
---------------------------------------
>XP_006685000_Yamadazyma_tenuis
-----MTIEGLSSISLVTDSPDKFTAAAKFYVRAGFTALKSYNK--------HLNKPDL-
LGVSSDSIRELWLQSFPVEEVDSH--GQVIPFQESAVYQGDNCESLSDPVLIKLRLVS--
-------TCVEVCKD-----IHLFTTDVDGCHRRFGS---------------------SV
DPLGNRIVLSNKES-LTGREFG-----SDQEYI-------DYRKSVLVPASN--------
-----------------------------DADAHTGPRTLKKKIAVMTSGGDSQGMNPAV
RAVVRSALFYGCDAFAVYEGYEGLVN--DYIRRMDWDDVRSFLSFGGTNIGTARSKRFRD
REGRLEAAGNMIKNGIDALVVCGGDGSLTGADLFRSEWPSLVDELVSSGRFSATGVAPYR
HLTIVGLVGSIDNDMATTDATIGAFSSLERITEMVDYIDATATSHSRAFVVEVMGRHCGW
LGLMAGLATGADYIFIPERPPKNGAWQAELQVVARRHRE-AGKRNTTVIVAEGATDDQLN
PITAAEVKDVLVD-LGLDTRITTLGHVQRGGSAVAFDRMLGTVQGVEAVKAVLESTPASE
SPMIAIVGNKIVRQPLMKAVALTKSVAECIEAKDFDGAMALRDGNFAEAYDQFLHTSI-H
DDGTHQLPT-TE---------------------RLNIGVIHIGASSSALNASTRAITLYC
LSRGHKVFAIQNGFHGLIHT------GEMRELEWIDVEGWYNKGGSEIGTNRSLPSENYG
EVAYHLQKNSLDGLIIIGGFESFTALNQLNQQRHNYPVFRMPMIVIPATVSNNVPGTEYS
LGCDTCLNQLVNYCDAVKQSASSTRRRVFVVEVQGGHSGFVASFIGLVTGSIATYTPEKK
INLATIQEDIDLIFKIFENDRGEDKNGKIIIRNELSSKVYTTELISEILKENSNKRFETR
TAVPGHVQQGFKPTSKDRVFAVNFGMKAVQFLEE-HQDTDALG-----------------
--------------------------------------NSNHVIIGMNGSKVTCSSVT--
-DL-NKEANVELRKGTRVHWNKMVEIGDMLSGRSLMRRSK--------------------
---------------------------------------
>XP_001485297_Meyerozyma_guilliermondii
MP----SVNGISSISFVTTDPAELEAACKFYTSLGLRLTRSYPKNTSGFSSC----PEYH
LGVSSDSIQEIWFESFPLQDTDKN--GCLIPWQELPIYTGDKSAKLSQLFVIKIRLSGSL
---QITACS----SKTNSQTLGFFSTDLAKIKATI--------DVKQLDD----DLYSAI
DPLGNTLVFSNAENPFSSQHYS-----SPEEFL-------RQKQEKILSSMK--------
-----------------Q----STSSLADAP---VEELVKKKKIAIMTSGGDAPGMNPAV
RAVVRAGIYHGCDVFAVYEGYEGLVKGGDLLKQMEWNDVRNYLSLGGTNIGTARSARFRE
REGRLLAAYNMIRNGIDALVVCGGDGSLTGADLFRSEWPLLTQELIDTGKLTKKEVEPYK
HLTIVGLVGSIDNDMSQTDATIGAYSSLERISEMVDYIDATALSHSRAFVVEVMGRHCGW
LGLMSGLATGADFIFIPERPPKAGQWKQELTETCHRHRQ-KGKRKTIVIVAEGAIDDQLN
PISSDDVKQVLVD-LGLDTRTTILGHVQRGGTAVAYDRMLATLQGVEAIKAVLEASPEIP
SPMIGIVENKIVRLPLMDAVKATKSVAEAIENKDFDRAMELRDSHFADAYENYLSTTL-H
DDGSHLLPE-KE---------------------RLNIGIIHVGAPSAGFNSATRAAALYC
LSKGHQLYAIQNGFSGFIKE------GLAKRLSWLDVEGWHNEGGSEIGTNRSLPSEDFG
TVAYFFQKYRLNGLIIIGGFEGFTALHQLDAKKKDYPVFNIPMVVVPATVSNNVPGTEYS
LGSDTCLNQLVKYCDAVKQSASSSRRRVFVVEVQGGHSGFVASYCGLVTGSIATYTPESQ
INLRTLQEDIQLLFQVFEDDRGEDHNGKMIIRNEQASSVYTTELIADMIKEAAKGRFETR
TAIPGHVQQGFGPSSVDRVNAVRLLVKSVQFIEQ-WNTQLRQVDEDMELANMYKQTEELL
RD-----LKSCKF-------------------------SASAVVIGILGAGIEFTCIR--
-DLFENEADVELRKGRSVHWGEMAKAGDMLSGRSLLRNKSKR------------------
---------------------------------------
>XP_018709876_Metschnikowia_bicuspidata
-----MTVEGVSAISLATTNEDVFASTSKLYRLLGFKLVRNYSAMASHGP---NNHLR--
-GFASDSIKEHWLEAFPLQTRDSA--GNVVPWQDLRFYVGDNTRPLCPGTLVKLRLSGSA
---QCADGK----QD-----LLFFSTNMTALQDVFEQ-A--AIQCQ----VSAEGVLSAS
DPLGNTLRFSGTLPGSGGKKFS-----SPEEYL-------ESQSAELIKALE--------
-----------------QDQP------LPPANRNTPPEPKKKKIGVMTSGGDAPGMNPAV
RAVVRAGIYYNCDMFAVYEGYEGLVRGGDLLKPMGWNDVRGLLSHGGTDIGTARCAAFRE
RAGRLQGAYNMVVNGIDALIVCGGDGSLTGADLFRSEWPSLIEELIETKKLTRERAEPYR
HLTIVGLVGSIDNDMAGTDATIGAFSSLERISEMVDYIDETAASHSRAFVVEVMGRHCGW
LGLMSGLSTGADYIFIPERPPKHGQWQDELKAICSRHRS-YGKRNTTVIVAEGAVDDELN
PISSETVKNVLVE-LGLDTRITTLGHVQRGGTAVAYDRMLSTLQGVEAVKAVLESTPEVP
SPVIGILENQIVRQPLVDSVRLTKQVADSIEAKDFDRAMSLRDSTFAEAYENFLYTAL-Y
DDGSKLLPE-SE---------------------RLNIGIVHVGASLSALNATTRAAALYC
LAKGHKLFAIQNGFSGLINE------GTVKELSWLDVDGWHNQGGSEIGTNRSLPSENFG
DVAYYMQRHKFNGLMIVGGFEAFTALHQLEAEKKQYPIFNIPKVVIPATVSNNVPGTEYS
LGSDTCLNQLVNYCDAIKQSASATRRRVFVVEVQGGNSGYVACYAGLVTGAIAVYRPEDK
IDLKSIREDIDLLFDAFKGDRGEDNNGKIVIRNEFASPVYTTDLLSDIFWEAAGSRFETR
TAIPGHVQQGFTPSSMDRVYAARFAVQSVKYIED-WSRRVF------ASVH--HNSIHHS
INNIKMIDLMRRE-------------------------EESSVVIGIQGAQLKFSDIN--
-NLYEEDTDVALRKGQTIHWSNLADVGDMLSGRLGLRERRQR------------------
---------------------------------------
>XP_002618352_Clavispora_lusitaniae
-----MAIEGVSFISLVTADPTKFKEACEFYRRLGFRLAKNYSKLSSSGAAV-AHHPKLS
SGLCTDSIREVWLESFPLQNTDEN--GCVVPWQELRFYNGDHTAPLAPSTCLKILLSPSE
---VIEPVF----AG-----LEFFSPELGKVAEILGS-K--EVSQEDEKNPKAKRVL-AT
DPLGNHVSFSNT---SEGRVFN-----STKEYI-------DYRTQLLVKEEE--------
-----------------AQEP------APAA----PTAAKKKKIAVMTSGGDSPGMNAAV
RAVVRAGIYLGCDMFAVYEGYEGLVRGGDLLRRMEWDDVRGFLSFGGTNIGTARCMAFKE
RKGRLAACKNMVDAGVDALVVCGGDGSLTGADLFRSEWPSLIDELAQNGDITEEKAEYHR
HLTIVGLVGSIDNDMASTDATIGAYSSLERISEMVDYIDETASSHSRAFVVEVMGRHCGW
LGLMAGLSTGADYIFIPEKPPRHGEWQEELKKVCSRHRG-YGKRNTTVIVAEGAIDDQLQ
PITSEHVKNVLVD-MKLDTRITTLGHVQRGGTAVAYDRLLATLQGVEAVHAVLESTPETP
SPMIGILENKIVRQPLVESVRLTKSVAEAIENKDFEKAMSLRDSSFANAYETYLSTAI-H
DDGTQLLPE-NE---------------------RLNIGIVHVGASSSALNATTRAAALYC
LSKGHKLFAIQDGFSGLAHS------GVVKELSWMDVDGWHNRGGSEIGTNRSLPSESFG
NVAYYMQRYQFNGLLILGGFEAFTALHELESHKHEYPIFNIPKVVIPATVSNNVPGTEYS
LGSDTCLNQLVNYCDAIKQSASSTRRRVFVVEVQGGNSGYVACYAGLVTGAMAVYRPEQN
INLKSIREDIDLLTAVFKNDRGEDKNGKIVIRNEHASSVYSTELLADIFRDDSHGRFETR
TAIPGHVQQGFTPSSMDRSYAVRFAVESVKYIEE-WSRKAF------NTIHRDHTS-HHS
VNNIKMIELMRKE-------------------------EKASVVIGIQGASLKFSDVN--
-DLYEKDADVSLRKGRTVHWSRLAEVGDILSGRLMLREGKA-------------------
---------------------------------------
>XP_025341699_Candida_haemuloni
-----MTVDSVSFISLVTTDPTLFKKTATFYHALGLRLVKNYNKVSSSVA------STIV
HGISGDSSKEIWLEALPLQNLDSD--GNVVPWQEMPFYEGDHTAQLCKGTVVKIRLSSLE
---IAQSNP----QT-----IELFTTDMEKLKELLGK-A--GASFKENGA-----AIAVL
DPLGNTLHFSNKESYLSERKFT-----SQKEYL-------DYKTKELTDALN--------
-----------------QHKQTEDISDLPAS-----QKAKKKKIAVMTSGGDAQGMNSAV
RAVIRSGIYYGCDMFAVYEGYEGLVQGGSLLKQMGWEDVRGYLALGGTMIGTARCAKFRE
RAGRLDGAFNMVKNGIDALIVCGGDGSLTGADLFRAEWPSLVKELVETGRLTEEEVKPYQ
NLTIVGLVGSIDNDMSGTDATIGAYSSLERITEMVDYIDATAASHSRAFVVEVMGRHCGW
LALMSGLSTGADFIFLPERPPKHGKWQEELKNVCSRHRD-LGKRNTTVIVAEGAIDDELQ
PITSEEVKKVLVE-LGLDTRITILGHVQRGGSAVAYDRMLATLQGVEALRAVLETTPDTP
SPVIGIVENQLVRQPLVESVKNTKMVAEAIEAKDFDKAMGLRDSTFSSIYRNYLVTTV-N
AAGENYVPE-RE---------------------RLNIGIVHVGASSSALNAATRAATLYC
LSKGHKLYAIQNGFSGLIHS------GNFKELTWLDVCGWHNKGGSEIGTNRSLPSENYG
NVAYYLQRHQLNGLLIVGGFEAFTALHELENNKHKYPIFNIPKVVIPATVSNNVPGTEYS
LGSDTCLNQLVNYCDAVKQSASATRRRVFVCEVQGGNTGYVACYAGLVTGAMAVYTPESK
VTLKTIREDFDLLSQVFEDDRGEDRNGKLLIRNEHASEVYTTDLLADMFKEAANGRFETR
TAVPGHVQQGFMPSSMDRVYAVRFAVKSIEYIEE-WSKRVF------SAAD--HTS-HHS
VNNIKMIDLLDKE-------------------------QESSVVIGVQGAKVVFSDIN--
-DLYNTDTDVALRKGRTIHWSRLEEVSNLLSGRLMLREGKPTR-----------------
---------------------------------------
>XP_024713659_Candida_pseudohaemulonis
-----MTVSLVSFVSLVTADSREFQRTAAWYHALGFRLVKNYNKVST-AS------SQVV
LGISGDSSKEIWLEALPLQNLDAS--GNVVPWQELSIYEGDDTSKLCNGTVVKIRLSSLE
---STQTVP----QT-----IEFFAADLGKLKALLDK-A--GAKYEEKGD-----IVAS-
DPLGNTVRFSNKELILSDHAFV-----SQQEYL-------DYKTKEITDALK--------
-----------------KLKPQESTDELPTA-----EKAKKKKIAVMTSGGDAQGMNSAV
RAVIRSGIYYGCDMFAVYEGYEGLVQGGSLLKQMGWEDVRGYLALGGTMIGTARCAKFRE
RAGRLAGALNMIKNGIDALIVCGGDGSLTGADLFRAEWPSLVEELVKTGQLTAEEVKPYQ
NLTIVGLVGSIDNDMSGTDATIGAYSSLDRITEMVDYIDATAASHSRAFVVEVMGRHCGW
LALMSGLSTGADFIFIPERPPQHGKWQEELKAVCQRHRD-LGKRNTTVIVAEGAIDDELQ
PISSEEIKKVLVE-LGLDTRITILGHVQRGGSAVAYDRMLATLQGVEALRAVLETTPDTP
SPVIGIVENQLVRQPLVESVKNTKMVAEAIEAKDFDRAMGLRDSTFASIYRNYLVTTK-D
ANGKNFVPE-KE---------------------RLNIGIVHVGASSSALNACTRAATLYC
LSKGHRLFAIQNGFSGLIHT------GNFRELSWLDVCGWHNKGGSEIGTNRSLPSENFG
NVAYYLQRHQLNGLLIVGGFEAFTALHELENNKHKYPVFNIPKVVIPATVSNNVPGTEYS
LGLDTCLNQLVKYCDAVKQSASATRRRAFVCEVQGGNTGYVACYAGLVTGAMAVYTPESK
VTLKTIREDFDLLSAVFENDRGEDRNGKLLIRNEHASEVYTTDLLADMFKEAAKGRFETR
TAVPGHVQQGFMPLSMDRVYAVRFAVKSIEYIEE-WSKRVF------NAAE--HTL-HHS
VNNIKMIDFMDKE-------------------------EELSVVIGVQGAKVVFSNIN--
-DLYDKDTDVALRKGRTIHWSRLEEVSNLLSGRLMLREGKATR-----------------
---------------------------------------
>XP_025339426_Candida_duobushaemulonis
-----MTVSSVSFVSLVTADSKKFQRTAAWYHALGFRLVKNYNKVST-AS------SQVV
LGISGDSSKEIWLEALPLQNLDAN--GNVVPWQELDFYEGDATSKLCNGTVIKIRLSSLE
---STKTVP----QT-----IDFFAADLGKLKALLDK-A--GAKYEEKGD-----VLTS-
DPLGNTVRFSNKESILSDHAFS-----SQQEYL-------DYKTKEVTDALK--------
-----------------KFKPQESTDELPTA-----EKAKKKKIAVMTSGGDAQGMNSAV
RAVIRSGIYYGCDMFAVYEGYEGLVQGGSLLKQMGWEDVRGYLSLGGTMIGTARCAKFRE
RAGRLAGAFNMIKNGIDALIVCGGDGSLTGADLFRAEWPSLVEELVKTRQLTAEEVKPYQ
HLTIVGLVGSIDNDMSGTDATIGAYSSLDRITEMVDYIDATAASHSRAFVVEVMGRHCGW
LALMSGLSTGADFIFIPERPPQHGKWQDELKTVCQRHRD-LGKRNTTVIVAEGAIDDELQ
PITSEEIKKVLVE-LGLDTRITILGHVQRGGTAVAYDRMLATLQGVEALRAVLETTPDTP
SPVIGIVENQLVRQPLVESVKNTKMVAEAIEAKDFDRAMALRDSTFASIYRNYLVTTK-D
ASGKNFVPE-KE---------------------RLNIGIVHVGASSSALNACTRSATLYC
LSKGHRLFAIQDGFSGLINT------GNFRELTWLDVCGWHNRGGSEIGTNRSLPSENFG
NVAYYLQRHQLNGLLIVGGFEAFTALHELENNKHKYPVFNIPKVVIPATVSNNVPGTEYS
LGSDTCLNQLVNYCDAVKQSASATRRRVFVCEVQGGNTGYVACYAGLVTGAMAVYTPESK
VTLKTIREDFDLLSAVFENDRGEDRNGKLLIRNEHASDVYTTDLLADMFKEAAKGRFETR
TAVPGHVQQGFMPSSMDRVYAVRFAVKSIEYIEE-WSKRVF------NAAE--HTS-HHS
VNNIKMIDFMDKE-------------------------EESSVVIGVQGAKVVFSNIN--
-DLYDKDTDVALRKGRTIHWSRLEEVSNLLSGRLMLREGKATR-----------------
---------------------------------------
>XP_028889220_Candida_auris
-----MTVDSVSFISLVTTDAGLFKKTAQFYHALGFRLVKNYNKVSTSAA------SSIV
NGISADSSKEIWLEALPLQNLDEH--GNVVPWQEMPFYEGDHTAPLCKGTVVKIRLSALE
---RVELAT----QT-----IEFFAADLAKLKELLAK-A--GAAHTDHNS-----AIAAQ
DPLGNSLHFSNKESPASERHFS-----SQQEYL-------DFKTKELTEALA--------
-----------------SRRDTTKVSELPAN-----QKAKRKKIAVMTSGGDAQGMNSAV
RAVIRSGIYYGCDMFAVYEGYEGLVKGGSLLKQMGWEDVRGYLALGGTMIGTARCAEFRE
RAGRLSAAHNMVKNGIDALIVCGGDGSLTGADLFRSEWPSLIEELVKTNRLTKEEVQPYL
NLTIVGLVGSIDNDMSGTDATIGAYSSLDRITEMVDYIDATAASHSRAFVVEVMGRHCGW
LALMSGLSTGADYIFIPERPPKHGKWQEELKEVCGRHRA-LGKRNTTVIIAEGAIDDELQ
PITSDQVKEVLVE-LGLDTRITILGHVQRGGSAVAYDRMLATLQGVEALRAVLEATPDIP
SPVIGIVENQLVRQPLVESVKNTKEVATAIEAKDFDRAMSLRDTTFAEIYKNYLVTTE-H
PAGPDFAPE-RE---------------------RLNIGIVHVGASSSALNAATRAATLYC
LSKGHRLYAIQDGFSGLIHT------GNFKELTWLDVCGWHNKGGSEIGTNRSLPSENFG
NVAYYLQRHQLNGLLIVGGFEAFTALHQLENQKHKYPIFNIPKVVIPATVSNNVPGTEYS
LGSDTCLNQLVNYCDAVKQSASATRRRAFVCEVQGGNTGYVACYAGLVTGAMAVYTPETK
VTLKTIREDFNLLSQVFENDRGEDRNGKLLIRNEHASKVYTTELLADIFREAAHGRFETR
TAVPGHVQQGFMPSSMDRVYAVRFAVRSIEYIEE-WSRRVF------SAAE--HTQ-HHS
VNNIKMIDLLDKE-------------------------EQSSVVIGVQGAKVVFSDIN--
-DLYDTDTDVAMRRGKTIHWSRLEEVSDLLSGRLMLREGKPLR-----------------
---------------------------------------
>NP_011756_Saccharomyces_cerevisiae
MQS-QDSCYGVAFRSIITNDEALFKKTIHFYHTLGFATVKDFNKFKHGENSL------LS
SGTSQDSLREVWLESFKLSEVDAS--GFRIPQQEA------TNKAQSQGALLKIRLVMSA
---PIDETF----DTNETATITYFSTDLNKIVEKFPK------QAEKLSD----TLVFLK
DPMGNNITFSGLANATDSAPT------SKDAFL-----EA-TSEDEIISRAS--------
----------------SDASD--LLRQTL-G--SS---QKKKKIAVMTSGGDSPGMNAAV
RAVVRTGIHFGCDVFAVYEGYEGLLRGGKYLKKMAWEDVRGWLSEGGTLIGTARSMEFRK
REGRRQAAGNLISQGIDALVVCGGDGSLTGADLFRHEWPSLVDELVAEGRFTKEEVAPYK
NLSIVGLVGSIDNDMSGTDSTIGAYSALERICEMVDYIDATAKSHSRAFVVEVMGRHCGW
LALMAGIATGADYIFIPERAVPHGKWQDELKEVCQRHRS-KGRRNNTIIVAEGALDDQLN
PVTANDVKDALIE-LGLDTKVTILGHVQRGGTAVAHDRWLATLQGVDAVKAVLEFTPETP
SPLIGILENKIIRMPLVESVKLTKSVATAIENKDFDKAISLRDTEFIELYENFLSTTV-K
DDGSELLPV-SD---------------------RLNIGIVHVGAPSAALNAATRAATLYC
LSHGHKPYAIMNGFSGLIQT------GEVKELSWIDVENWHNLGGSEIGTNRSVASEDLG
TIAYYFQKNKLDGLIILGGFEGFRSLKQLRDGRTQHPIFNIPMCLIPATVSNNVPGTEYS
LGVDTCLNALVNYTDDIKQSASATRRRVFVCEVQGGHSGYIASFTGLITGAVSVYTPEKK
IDLASIREDITLLKENFRHDKGENRNGKLLVRNEQASSVYSTQLLADIISEASKGKFGVR
TAIPGHVQQGGVPSSKDRVTASRFAVKCIKFIEQ-WNKKN--EASP-NTDAKVLRFKFDT
HGEKVPTVEHED---------------------------DSAAVICVNGSHVSFKPIA--
-NLWENETNVELRKGFEVHWAEYNKIGDILSGRLKLRAEVAALAAENK------------
---------------------------------------
>XP_018222440_Saccharomyces_eubayanus
MQS-QDSCYGVAFRSIITNDEALFKKTIHFYHTLGFATVKDFNKFKHGENSL------LS
SGTSQDSLREVWLESFKLSEVDAS--GFRIPQQEA------SNKSQSQGALLKIRLVMAA
---PIDETF----DTNETATITYFSTDLNKIVEQFPK------QAEKLSD----TLVFLK
DPMGNNITFSGLANATDSAPT------SKDAFL-----EA-TSEDEIISKAS--------
----------------SEASD--LLRQTL-G--SS---QKKKKIAVMTSGGDSPGMNAAV
RAVVRTGIHFGCDVFAVYEGYEGLLRGGKYLKKMAWEDVRGWLSEGGTLIGTARSMEFKK
REGRRQAAGNLISQGIDALIVCGGDGSLTGADLFRHEWPSLVEELVAEGRFTKEEVAPYK
NLSIVGLVGSIDNDMSGTDSTIGAYSALERICEMVDYIDATAKSHSRAFVVEVMGRHCGW
LALMAGIATGADYIFIPERAVPHGKWQEELQEVCQRHRS-KGRRNNTIIVAEGALDDQLN
PVTANDVKDALVD-LGLDTKVTILGHVQRGGTAVAHDRWLATLQGVDAVKAVLDFTPETP
SPLIGILENKIIRMPLVESVKLTKSVATAIESKDFDKAISLRDTEFIELYENFLSTTV-K
DDGSELLPV-SD---------------------RLNIGVVHVGAPSAALNAATRAATLYC
LSHGHKPYAIMNGFSGLIQT------GEVKELSWIDVENWHNLGGSEIGTNRSVASEDLG
TIAYYFQKNKLDGLIILGGFEGFKSLKQLRDGRLQHPIFNIPMCLIPATVSNNVPGTEYS
LGVDTCLNALVNYTDDIKQSASATRRRVFVCEVQGGHSGYIASFTGLITGAVSVYTPEKK
IDLASIREDITLLKENFRHDKGENRNGKLLVRNEQASSVYSTELLADIISESSKGKFGVR
TAIPGHVQQGGVPSSKDRVTASRFAVKCIKFIEQ-WNKKN--EASP-NTDAKVLRFKFDT
HGEKVPTVEHED---------------------------DSAAVICVNGSHVSFKPIA--
-NLWENETNVELRKGHEVHWAEYNKIGDILSGRLMLRAEVAASTAENK------------
---------------------------------------
>XP_033766572_Saccharomyces_paradoxus
MQS-QDSCYGVAFRSIITNDEALFKKTIHFYHTLGFATVKDFNKFKHGENSL------LS
SGTSQDSLREVWLESFKLSEVDAS--GFRIPQQEA------SNKAQSQGALLKIRLVMSA
---PIDETF----DTNETATITYFSTDLNKIVEKFPK------QAEKLSD----TLVFLK
DPMGNNITFSGLANATDSAPT------SKDAFL-----EA-TSEDEIISRAS--------
----------------SDASD--LLRQTL-G--SS---QKKKKIAVMTSGGDSPGMNAAV
RAVVRTGIHFGCDVFAVYEGYEGLLRGGKYLKKMAWEDVRGWLSEGGTLIGTARSMEFKK
REGRRQAAGNLISQGIDALIVCGGDGSLTGADLFRHEWPSLVDELVAEGRFTKEEVAPYK
NLSIVGLVGSIDNDMSGTDSTIGAYSALERICEMVDYIDATAKSHSRAFVVEVMGRHCGW
LALMAGIATGADYIFIPERAVPHGKWQDELKEVCQRHRS-KGRRNNTIIVAEGALDDQLN
PVTANDVKDALIE-LGLDTKVTILGHVQRGGTAVAHDRWLATLQGVDAVKAVLEFTPETP
SPLIGILENKIIRMPLVESVKLTKSVATAIENKDFDKAISLRDTEFIELYENFLSTTV-K
DDGSELLPV-SD---------------------RLNIGIVHVGAPSAALNAATRAATLYC
LSHGHKPYAIMNGFSGLIQT------GEVKELSWIDVENWHNLGGSEIGTNRSVASEDLG
TIAYYFQKNKLDGLIILGGFEGFRSLKQLRDGRPQHPIFNIPMCLIPATVSNNVPGTEYS
LGVDTCLNALVNYTDDIKQSASATRRRVFVCEVQGGHSGYIASFTGLITGAVSVYTPEKK
IDLASIREDITLLKENFRHDKGENRNGKLLVRNEQASSVYSTQLLADIISEASKGKFGVR
TAIPGHVQQGGVPSSKDRVTASRFAVKCIKFIEQ-WNKKN--EASP-NTDAKVLRFKFDT
HGEKVPTVEHED---------------------------DSAAVICVNGSHVSFKPIA--
-NLWENETNVELRKGHEVHWAEYNKIGDILSGRLKLRAEVAALAAENK------------
---------------------------------------
>XP_003676889_Naumovozyma_castellii
MVS-QETCYGVAFRSLATTDEQLFQNTVQFYHNLGFSTIKDFNKFHNGDNSI------LS
TGTSKDSIKETWLEAFKLSEIDAQ--GFRVPQQEA------LNKNQSQGALLKVRLIMSQ
QQLP-----------TEPLSITYFTTDLTS-VSNLP-------SAEKISD----SIVVLT
DPLGTKIGFTSFSTPFDSQAQ------AHDAAFFQSAANVSESSSDVSRDAS--------
----------------LSAIN--MLKQTL-S--G----QKKKKIAVMTSGGDSPGMNAAV
RAVVRTGIHFGCDVFAVYEGYEGLLRGGEYLKKMAWEDVRGWLSEGGTLIGTARSMEFKK
REGRKQAAGNLIEQGIDALVVCGGDGSLTGADLFRHEWPSLVEDLVKDGRFTEEQVTPYR
NLKIVGLVGSIDNDMSGTDSTIGAYSALERICEMVDYIDATAKSHSRAFVVEVMGRHCGW
LALMAGIATGADYIFIPERAVPHGQWQDELKEVCQRHRA-KGRRNNTIIVAEGAIDDQLN
PVTCEDVKNVLIE-LGLDTKVTILGHVQRGGTAVAHDRWLATLQGVDAVKAILEMTPETP
SPLIGILENKIIRMPLVESVKLTQSVAAAIESKNFDKAISLRDTEFIELYENFLSTTV-K
DDGSEMLPV-TE---------------------RLNIGIVHVGAPSAALNAATRAATLYC
LSHGHTPIAIMNGFSGLIQT------GEVKKMEWIDVENWHNLGGSEIGTNRSVAAEDLG
TIAYYFQKIKLDGLIILGGFEGFKSLKQLRDGRSQHPIFNIPMTLIPSTISNNVPGTEYS
LGVDTCLNALVKYTDDIKQSASATRRRVFVVEVQGGHSGYIASFTGLITGAVSIYTPEDK
INLSSIQEDLTLLEENFRHDQGENRNGKILIRNEQASSVYSTELIANLISESCHGRFGVR
TAIPGHAQQGGVPSSKDRVVASRFAVKCIKFIEQ-WNKNN--QAPGTNTDSKILRFKFDA
QGEKVPTIEHED---------------------------DSAAVICVNGSSISFKPIA--
-GLWENETNVELRKGQEVHWTEYNKISDILSGRMKLRDEVAALAAESN------------
---------------------------------------
>XP_003669819_Naumovozyma_dairenensis
MAS-QGTCYGVAFRSVVTTDDTLFQETIQFYHKLGFSTIKDFNKFKNSDNHL------LS
VGTSQDSIKEVWLEAFKLSEIDGQ--GFRVPQQEA------ANKNQSQGALLKVRQVMSQ
TPLP-----------NESLNVIYFTAALNQIISKFP-------SAKKITD----YLYILT
DPLGNELAFTSFASPMDSNPM------T-DASCFQDPASATTSAGSETVNAS--------
----------------TSAIN--LLKQSL-A--G----QKKKKIAVMTSGGDSPGMNAAV
RAVVRTGIHFGCDVFAVYEGYEGLLRGGKYLRQMAWEDVRGWLSEGGTLIGTARSMEFKK
REGRKRAAGNLIAEGIDALVVCGGDGSLTGADLFRHEWPSLVEDLVKEGTFTEAQVAPYK
NLKIVGLVGSIDNDMSGTDSTIGAYSALERICEMVDYIDATAKSHSRAFVIEVMGRHCGW
LALMAGIATGADYIFIPERAVPHGKWQEELKQVCQRHRA-KGRRNNTIIVAEGALDDQLN
PVTADNVKDALIE-LGLDTKVTILGHVQRGGTAVAHDRWLATLQGVDAVKAILEMTPETP
SPLIGILENKIIRMPLVESVKLTQSVAAAIENKDFDKAISLRDTEFIELYENFLSTTV-R
DDGSEMLPV-TE---------------------RLNIGIVHVGAPSAALNAATRAATLYC
LSHGHKPLAIMNGFSGLIQT------GEVKELEWIDVENWHNLGGSEIGTNRSVAAEDLG
TIAYYFQKIKLDGLIILGGFEGFRSLKQLRDGRSQHPIFNIPMTLIPSTISNNVPGTEYS
LGVDTCLNALVNYTDDIKQSASATRKRVFVVEVQGGHSGYIASFTGLITGAVSVYTPEDK
IDLSSIREDLTLLQENFRHDKGENRNGKILIRNEEASSVYSTQLIADIISESSKGSFGVR
TAIPGHAQQGGVPSSKDRVVSSRYAVKCIKFIEQ-WNKKN--QTPGSNVDAKILRFTFDS
QGEKISTVEHED---------------------------DSAAVICVNGSHITFKPIA--
-GLWENETNVELRKGEEIHWTEFNKIGDILSGRLRLRDEVAALSAESN------------
---------------------------------------
>XP_003955865_Kazachstania_africana
MSS-QEPCYGVAFRSLATTDASVFKKTIQFYHLLGFSTIKEFDKFKHGQNPL------LT
SGTSEDSLKEVWLEAFKLSEIDDL--GFRVPQQEA------SNKEQSQGALLKVRLLMNK
------EQG----TMDSTINVTYFSTELSEIANSFGN------VVKKHSD----SLISIV
DPLGNEIQLTDFVHPSDAQPT------SKDFYQ-NESTEATRSTSSLQA-----------
-----------------DAIN--LLKSSL-N--AY---KTKKKIAVMTSGGDSPGMNAAV
RAVVRTGLHYGCDVYAVYEGYEGLLRGGDLLKKMSWEDVRGWLSEGGTLIGTARCMGFRQ
REGRKQAAGNLITEGIDALVVCGGDGSLTGADLFRSEWPSLVQELVKDGKFTAEQVAPYR
NLTIVGLVGSIDNDMSGTDSTIGAYSALERICEMVDYIDATAKSHSRAFVVEVMGRHCGW
LALMAGIATGADYIFIPERAVPHGKWQDELKEVCQRHRA-KGRRNNTIIVAEGALDDQLN
PVTANDVKDALID-LGLDTKVTILGHVQRGGTAVAHDRWLATLQGVDAVRAVLENTPDTP
SPLIGILENKIIRMPLMESVALTKSVADAIESKDFDKAISLRDTEFIELYENFLSTTV-K
DDGSELLPE-NE---------------------RLNVGIVHVGAPSAALNAATRSAALYC
LSHGHKPYAIMNGFSGLIQT------GKVKELSWLDVENWHNLGGSEIGTNRSVAAEDMG
TIAYYFQKFKFDGLIILGGFEGFKSLKQLRDARVDHPIFNIPMTLIPATISNNVPGTEYS
LGVDTCLNSLVNYTDDIKQSASATRKRVFVVEVQGGHSGYIASFTGLVTGAVSVYTPENK
IDLESIKEDLSLLKENFRHDKGENRNGKILIRNEQASSVYSTQLIANIISEQSRGKFGVR
TALPGHAQQGGVPSSKDRVVASRFAVKCMKFIEN-WNKNN--QATAKDSDARVLRFKFNS
QGEKVPTVEHED---------------------------DSAAVICVNGSHVSFKPIA--
-RLWEKETIVELRKGQEVHWKEFTKISDMLSGRLKLRAEVAALNGNENH-----------
---------------------------------------
>XP_022466671_Kazachstania_naganishii
MLF-QDSCCGVAFRSLVTTDEKLFQQTIQFYHSLGFSTIKDYNKFKHGENSL------LT
AGTSEDSLMEVWLESFKLSELDES--GFRVPQQEA------SNKEQSQGSLLKIRLSMRK
------DET----QVNGSFQITYFSTELDQLVAKFK--------AQKVAE----NVYSIV
DPLNNTIQFTNYASALDKTPT------TADFFQ-KPAEDAGAASAELSTSSS--------
----------------EDALT--KLKTSL-G--SL---QPKKKIAVMTSGGDSPGMCAAV
RAVVRTGIHFGCDVYAVYEGYEGLLRGGDLLKKMSWEDVRGWLSEGGTLIGTARSVEFRQ
REGRKRAAGNLIRRGIDALVVCGGDGSLTGADLFRHEWPSLVEELVKDGTFTQEQVNPYR
NLTIVGLVGSIDNDMSGTDSTIGAYSALERICEMVDYIDATAKSHSRAFVVEVMGRHCGW
LALMAGIATGADYIFIPERAVPRGKWQEELKQVCQRHRD-KGRRNNTIIVAEGALDDELN
PVTAEDVKDTLVE-LGLDTKVTILGHVQRGGTAVAHDRWLATLQGVDAVKAVLENTPETP
SPLIGILENKIIRMPLVESVKLTKSVADAIESKNFDKAISLRDTEFIELYENFLSTTV-R
DDGSELLPE-NE---------------------RLNIAVVHVGAPSAALNAATRAATLYC
LSHGHKPFAIMNGFSGLIQT------GKVKELSWIDVENWHNLGGSEIGTNRSVAAEDMG
TIAYYLQKFKIDGLIILGGFEGFKSLKQLRDSRKDHPIFNIPMVLIPATISNNVPGTEYS
LGVDTCLNALVNYTDDIKQSASASRKRVFVVEVQGGHSGYIASFTGLVTGAVSVYTPESK
IDLTSIKEDLTLLQENFRHDKGENRNGKILIRNEQASSVYSTDLIADIISEQSKGRFGVR
TAIPGHAQQGGVPSSKDRVTASRYAVKCCKFIEQ-WNKKN--TAKCTDEDAHVLRFTYNA
QGEKVPTVEHED---------------------------ESASVICVNGSQISYKPIA--
-DLWENETDIYLRKGQDVHWREFNKVGDILSGRLRLRAEVAAGECQQNA-----------
---------------------------------------
>XP_446318_Candida_glabrata
MLH-QDNCYGVAFRAIATADEELFKQTVRFYHSLGFSTIKDFNKFKHGENVV------LA
SGTSDDSLREVWLESFKLSETDSL--GFRVPQQEA------SNKAQSQGAFVKVRLVMHE
---PLKDVY----STAQTSHITYFSADLPAIAKEFGD------KVTKVSD----SVLQMN
DPMGNQLSFTSFASPLDEKPT------NMDAFL-----KPLEKEDDITASQS--------
----------------TDAVN--QLKESL-Q--SGSNLQKKKKIAVMTSGGDSPGMNAAV
RAVVRTGIHYGCDVFAVYEGYEGLLRGGKYLKKMHWEDVRGWLSEGGTLIGTARSMEFKK
REGRKRAAGNLISQGIDALVVCGGDGSLTGADLFRSEWPSLVEELVKDGTFTSEQVAPYR
NLTIVGLVGSIDNDMAGTDSTIGAFSALERICEMVDYIDATAKSHSRAFVVEVMGRHCGW
LALMAGIATGADYIFIPERAVPHGQWQDELKEVCQRHRN-KGRRNNTIIVAEGALDDQLN
PVTAEDVKDVLVD-LGLDTKVTILGHVQRGGTAVAHDRWLATLQGVDAVKAVLEMTPETP
SPLIGILENKIIRMPLVESVKLTKSVATAIENKDFDKAISMRDTEFIELYENFLSTTV-K
DDGSEMLPV-TE---------------------RLNIGIVHVGAPSAALNAATRAATLYC
LSHGHKPYAIMNGFSGLIQT------GEVQELSWIDVENWHNMGGSEIGTNRSVAAEDMG
TIAYYFQKNKLDGLIILGGFEGFKSLKQLRDSREQYPIFNIPMVLLPCTISNNVPGTEYS
LGVDTCLNALVNYTDDIKQSASATRRRVFVVEVQGGHSGYIASFTGLVTGAVSVYTPEDP
ISLKSIREDLSLLKENFRHDKGENRNGKLLVRNEQASSIYSTELIADIISESSKGRFGVR
TAMPGHAQQGGAPSSKDRVIASRYAVKCIKFIEQ-WNKKN--KATALDKDAKVLRFKFDK
HGAKIPTVEHED---------------------------DSAAIICVNGSHISFKPIA--
-SLWENETNIELRKGHEVHWTEFNEISNILSGRLRLRAEVEA--SNNRV-----------
---------------------------------------
>XP_004178922_Tetrapisispora_blattae
MISEDNNCYGVAFRSIATVDQTLFQKTIKFYHSLGFQTIKHYDTFKNGQNSL------LS
NGTSVDSLNEVWLEAFKLSEIDNT--GFRVPQQEA------TNKNQSQGALIKIRYVSTD
----MLPSN----LSEQTFSTTYFSVELDSIVKKFGD------AAKKVND----SLVILK
DPMNNILSFTNFINPLDNVPT------DGKFFM-EATSAENSDNEPAEDKAS--------
----------------IAATN--LLRQTL-------SGQRKKKIAVMTSGGDSPGMNAAV
RAIVRTGIHYGCDVYAVYEGYEGLLRGGQYLKKMAWEDVRGWLSEGGTLIGTARSMDFRQ
RWGRKQAAGNLISEGIDALIVCGGDGSLTGADLFRSEWPSLVSELVSDGTLTEKQVEPYK
NLTIVGLVGSIDNDMSGTDSTIGAYSSLERICEMVDYIDATAKSHSRAFVVEVMGRHCGW
LALMAGIATGADYIFIPERAVSHQNWQLELQEVCKRHKS-KGRRNITVIVAEGALDDELN
PITADMVKDALVE-LGLDTRCTILGHVQRGGTAVAHDRWLATLQGVDAVKAVLENTPETP
SPLIGILENKIIRMPLVESVKLTGAVAEAIENKDFDKAISLRDTEFIELYENFLSTTI-K
DDGTELLPV-TE---------------------RLNVGIVHVGAPSAALNAATRSAALYC
LSHGHKPYAILNGFAGLIQT------GKVKELNWLDVENWHNMGGSEIGTNRCVAAEDLG
TIAYYFQKNKLDGLIILGGFEGFKSLKQLRDGRAEYPIFNIPMALIPSTISNNVPGTEYS
LGVDTCLNALVKYTDDIKQSASATRRRVFVIEVHGGHSGYIATYIGLVSGAVSVYTPETQ
INLASIREDLDLLTENFSHDQGENRNGKILIRNEEASSVYSTDLIGDIIAEQSKGKFGVR
TAIPGHVQQGGSPSSKDRVVASRYAVKCVKFLEE-WNKRN--QLRGENVDSKVLRFTFNS
QGEKVPTVIHED---------------------------ESAAVICVNGSKVTFKPIT--
-DLWDKETNVELRKGEKVHWTEYTQISEMLSGRSRLRAEIAAESQ---------------
---------------------------------------
>XP_003684029_Tetrapisispora_phaffii
MSS-LNNCYGVAFRSIATADETLFHSTIKFYHSLGFSTIKEFDKFKHGQNAL------LS
SGTSEGSIKENWLEAFKLSEVDQA--GFRIPQQEA------SNKKQSQGALLKIRLIMKH
-EAKAHPIF----VEDNSTTVTYFSIDLKQILAKFP-------DATRISD----TLISVN
DPLNNKIFFTSFANALDSEPT------MKDFFM------TGLSEEEKQSQIA--------
----------------KDAAE--FLQKSLIN--KSKNGSIKKKIAVMTSGGDSPGMNAAV
RAVVRTGIHYGCDVYAVYEGYEGLLRGGEYLKKMAWEDVRGWLSEGGTLIGTARSMDFKQ
RWGRKQAAGNLISEGIDALIVCGGDGSLTGADLFRHEWPSLVEELVADGKFTQAQVDPFK
HLTIVGLVGSIDNDMSGTDSTIGAYSSLERICEMVDYIDATAKSHSRAFVVEVMGRHCGW
LALMAGIATGADYIFIPERASVKGKWEDELKEVCSRHKS-KGRRNITVIVAEGALDNELN
AISADDVKDVLVD-LGLDTRVTILGHVQRGGTAVAHDRWLATLQGVDAVKAVLEATPETP
SPLIGINENKIIRMPLVESVKLTGSVATAIEARDFDKAISLRDPEFIELYENFLSTTI-K
DDGSELLPE-DK---------------------RLKIAIVHVGAPSAALNAATRAATLYC
ISHGHKPVAITNGFSGLIQT------GEVKELSWLDVEDWHNLGGSEIGTNRSVASEDMG
TIAYYFQKNKFDGLIILGGFEGFKSLKQLRNSRSEYPIFNIPMVLIPSTVSNNVPGTEYS
LGVDTCLNSLVKYTDEIKLSASATRRRVFVVEVQGGHSGYIASFTGLVTGAVSVYTPEEK
INLDSIQEDIALLKENFLKDQGENRNGKIIIRNEEASCVYTTDMLGDIFAENSGKAFGVR
TAIPGNYQQGGSPSSKDRVIASRFAVRCVKFIEQ-WNDKN--QSVGENIDSKVLRFKFND
CGEKVPTIEHED---------------------------DSAAVICVNGSSVSFKPVA--
-SLWDTETNVALRKGHEIHWTNFNEISDILSGRLRLRAEL--EASKSQ------------
---------------------------------------
>XP_001647072_Vanderwaltozyma_polyspora
MQS-PNICYGVAFRSLATADNDLFHQTVKFYHSLGFSTIKDFDKFRHGQNSL------LA
SGTSDGSMKEVWLEAFKLSEVDES--GFRIPQQEA------SNRHQSQGALLKLRLIMDR
-ESHHADII----KTPVTSSITYFSTELDQILSTFS-------NAVKISD----SLVSLV
DPLGNEIYFSSFANANDTQPT------DKKYYL------NPSPEELAKDKIA--------
----------------LEAAT--ILKQSV-----STNG-IKKKLAVMTSGGDSPGMNAAV
RAVVRAGIHYGCDVYAVYEGYEGLLRGGQYLKKMEWEDVRGWLSEGGTLIGTARSLDFRQ
RWGRKQAAGNLISEGIDALIVCGGDGSLTGADLFRHEWPSLVEELVKDGKFTQEQVEPYK
NLTIVGLVGSIDNDMSGTDSTIGAYSSLERISEMVDYIDATAKSHSRAFVVEVMGRHCGW
LALMAGIATGADYIFIPERASPKGKWEDDLKEVCKRHKS-KGRRNITVIVAEGALDNELN
PITAEDVKNVLVE-LGLDTRVTILGHVQRGGTAVAHDRWLATLQGVDAVKAVLENTPETP
SPLIGINENKIVRMPLVESVKLTGSVATAIAAKDFDKAISLRDPEFIELYENFLSTTV-R
DDGSELLPE-DK---------------------RLNIGIVHVGAPSAALNAATRAATLYC
LSHGHKPVAILNGFSGLIQT------GEVKELSWLDVENWHNLGGSEIGTNRSVAAEDMG
TIAYYFQKNKLDGLIILGGFEGFRSLKQLRDAREKYPIFNIPLVLIPSTVSNNVPGTEYS
LGVDTCLNALVQYTDEIKQSASASRRRVFVVEVQGGHSGYIATFTGLVTGAVSVYTPEDK
INLASIQEDIALLKENFSHDKGENRNGKILIRNEEASSVYSTDMISDIISEASSKKFGVR
TAIPGHFQQGGSPSSKDRVIASRFAVRCIKFIEQ-WNERN--QKTGENIDSKVLRFTFND
QAEKIPTVEHED---------------------------DSAAVICVNGSAISFKPVA--
-ELWENETNVALRKGHEVHWTEFKEINDVLSGRIRLRAEIAESANESQ------------
---------------------------------------
>XP_003682687_Torulaspora_delbrueckii
MVALQEACYGVAFASVTTNDENKFRDCIQFYHSLGFATVKDFNKFKHGENLI------LS
SGTSQDSLKEAWLEAFKLSEMDES--GFRIPQQEA------KNKHQSGGALIKIRLVMHE
---PIKD------TNKDACIVTYFTTELGKVIERFP-------NAEKVSD----DLVLIK
DPLGNKIGFSPLASPLDEEPT------ARDFFL-----DDSATE----AGST--------
----------------VQSANAEILRQTL----SG---QKKKKIAVMTSGGDSPGMNAAV
RAVVRTGIHFGCDVFAVYEGYEGLLKGGNYLRKMEWEDVRGWLSEGGTLIGTARCMEFKE
RWGRKQAAGNLISQGIDALIVCGGDGSLTGADLFRHEWPSLVEELVKDGKFTKEQVEPYK
NLTMVGLVGSIDNDMAGTDSTIGAYSALERICEMVDYIDETAKSHSRAFVVEVMGRHCGW
LALMAGIATGADYIFIPERAVPHGKWQDELKEVCQRHRN-KGRRNNTVIVAEGALDDLLN
PVTTEDVKNVLVD-LGLDTKVTILGHVQRGGTAVAHDRWLATLQGVDSVKAVLEMTPSTP
SPLIGILENKIIRKPLVESVEATKSVATAIANKDFDAAISKRDTEFIELYENFLSTTV-K
DDGAELLPE-DQ---------------------RLNIGIVHVGAPSAALNAATRAATLYC
ISHGHKPFAILNGFSGLIQT------GQMKELSWIDVENWHNLGGSEIGTNRSVAADDMG
TVAYYFQKAKLDGLIIIGGFEGFNSLKQLRDSRSEYPIFNIPMVLIPSTISNNVPGTEYS
LGVDTCLNALVRYTDEIKQSASATRRRVFVVEVQGGHSGFIASFTGLITGAVSVYTPEDK
ITLSTIREDLALLKENFRHDKGENRNGKLVIRNEQASSVYSTELLANIISESSKDRFGVR
TAIPGHVQQGGFPSSKDRVVASRFAVKCVKFIEQ-WNKKNNIQQDKGAGDEKVLRFKFDI
HGNKVSTVEHED---------------------------DSAAVICVNGTNVSFKPIA--
-DLWEHETNVALRKGEEIHWSEFSRIGDILSGRLKLRAEVEA---ASK------------
---------------------------------------
>XP_037144747_Zygotorulaspora_mrakii
MVA-SESCYGVAFASVVTAKESLFRDAIHFYHSLGFSTVKDFDKFKHGQNLI------LS
SGTSQESIKEVWLEAFKLSEIDAS--GFRVPQQEA------DNKQQSQGALVKIRLVVTE
---PVKD------DSANACVVTYFTTELDEILKKFP-------DCEKISD----ELVFIK
DPLGNKLGFTSLACIQDKEPT------SKETFL-----ESTAGNESNLSGSS--------
----------------VEAVN--LLKQSL-N--ST---QKKKKIAVMTSGGDSPGMNAAV
RAVVRTGIHYGCDVFAVYEGYEGLLKGGEYLKKMEWEDVRGFLSIGGTLIGTARCLEFRE
RWGRKQAAANLISEGIDALIVCGGDGSLTGADLFRSEWPSLVEELVKDGKFTTEQVEPFK
NLTIVGLVGSIDNDMAGTDSTIGAYSALERICEMVDYIDATAKSHSRAFVVEVMGRHCGW
LALMAGIATGADYIFIPERAVPHGQWQEELKEVCQRHRD-KGRRNNTVIVAEGALDDKLN
PVTANDVKDVLIE-LGLDTKVTILGHVQRGGTAVAHDRWLATLQGVDSVKAVLEMTPETP
SPLIGILENKIIRMPLIESVKLTKSVAAAIESKDFDKAISLRDTEFIELYENFLSTTV-K
DDGAEILPV-AE---------------------RLNIGIVHVGAPSAALNAATRAATLYC
ISHGHKPYAILNGFSGLIQT------GQIKELDWIDVENWHNKGGSEIGTNRSVAADDMG
TIAYYFQKAKLDGLIILGGFEGFKSLKQLRDSREQYPIFNIPMVLIPSTISNNVPGTEYS
LGVDTCLNSLVTYTDDIKQSASATRRRVFVVEVQGGHSGFVASFTGLITGAVAVYTPEDK
IDLSTIREDLALLKENFSHDKGENRNGKLAIRNEQASSVYTTELLADIISESSKGKFGVR
TAIPGHVQQGGVPSSKDRVVASRFAVKCIKFIEQ-WNSKNISSEDDGDADSKVLRFKYDA
HGEKVPTVKHED---------------------------ESAAVICVNGSKVSFKPIA--
-HLWESETNVELRKGEEVHWEEFTRIGDILSGRLRLRAEVEANKTASR------------
---------------------------------------
>XP_002495303_Zygosaccharomyces_rouxii
MGLAHEACYGVAFRSVVTNSVELFKETIHFYHKLGFSTVKDFDKFKHGENLL------LS
SGCSQDSIREMWLEAFKLSEIDAN--GFRVPQQEA------DNKNQSQGALLKVRFVIGE
-------AP----KGVENFTTTYFSTELDEVVKRFP-------KAEKVSD----KLVVLT
DPLGNRVGFTSFANALDTEPT------SKEQFL-----GPSSQHEAELAGSK--------
----------------PDANAVKELKNSLAR--S----QKKKKIAVMTSGGDSPGMNAAV
RAVVRTGIHFGCDVYAVYEGYEGLLKGGKYLRQMHWEDVRGWLSEGGTLIGTARCKEFRE
RWGRKQAAYNLISEGIDALIVCGGDGSLTGADLFRGEWPSLVADLVKDGTFTSEQVEPYK
NLTMVGLIGSIDNDMAGSDSTIGAFSALGRICELVDYIDATAKSHSRAFVVEVMGRHCGW
LALLAGIATGADYIFIPERAAPRGKWQAELKEVCQRHRQ-KGRRNNTVIVAEGALDDELN
HISADDVKNVLVE-LGLDAKVTILGHVQRGGTAVAHDRLLATLQGVDAVKAVLEMTPETP
SPLIGILENKIIRKPLMESVELTKSVATDIENKNFDKAIMLRDTEFMELYDIFVSTTI-K
DDGSEMLPV-TQ---------------------RLNIGIVHVGAPSAALNPATRAATLYC
LSRGHKPFAIMNGFSGLIQT------GQMRELSWNDVENWHNLGGSVIGTNRSLADTDMG
TVAYYFQKNKLDGLIILGGFEGFKSLKELRDNRERYPVFNIPMVMIPATISNNVPGTEYS
LGVDTCLNALVKYTDEIKQSASATRRRVFVVEVQGGHSGFIASFTGLVTGAVSVYSPEDQ
INLPAIKEDLELLCENFRHDKGENNNGKLLIRNEQASNIYSTQLLADIIAESSKGNFGVR
TAIPGHAQQGGMPSSKDRVIASRYAVKCVNFLEE-WNERN----KGNDADTKVLRFQYDV
HGEKKPTVQHED---------------------------DSAAVICVNGSKVSFKPIA--
-ELWENETNVALRKGEDIHWKEFTHIGDILSGRLRLRAEVASRSATA-------------
---------------------------------------
>XP_003645817_Eremothecium_cymbalariae
--MSMEAVYGVGFTSLTTAEEDKYKATIKFYQELGFSIVKIYDKFKNHDNGV------IA
SGTTHGSRKETWLESFKLSEMDAR--GFRVPQQEA------SNPEQSDGILLKIRLVSEI
-------ST----VGGQSFDVRYYSAVFEEAAEKFP-------ERTAVGD----NAFKVK
DPLGNVITITNVPRLEDGLHGPAKVLDAAHFTA-----KKDAETEE----HE--------
----------------ELSALRKSLGVTGIPDYGSADGKMKKRIAVMTSGGDSPGMNAAV
RAVVRAGIYYRCDVFAVYEGYEGLLKGGDLLKKMQWSDVRGWLSEGGTLIGTARCMGFKQ
REGRKKAAANLIERGIDALVVCGGDGSLTGADLFRSEWPSLVEELVAEGRFTSRQVAPYK
NLTIVGLVGSIDNDMSGTDSTIGAYSALERICEMVDFIDATAKSHSRAFVVEVMGRHCGW
LALMAGIATAADYIFIPERAAPYGKWQDDLKKVCQRHKL-KGRRNITVILAEGALDNNLN
PITAEEVKKSLVE-LGLDTRITTLGHVQRGGTAVAHDRWLATLQGVDAVKAVLEMTPDTP
SPLIGILENKIIRMPLMESVKLTKQVATAIEAKDFEKAISLRDTEFIELYENFIATTI-R
DDGTEYVPE-DE---------------------RLKIAILHVGAPSAALNAATRAATLYC
LSHGHKPFAILNGFSGLIQE------GEVKELTWIDVENWHNLGGSEIGTNRCVAAEDLG
TVAYHFQKNEFDGVIILGGFEGFKSLKQLNEAKEQYPIFNIPIVLIPATVSNNVPGTEYS
LGTDTCLNSLVNYTDAIKQSASASRRRVFVVEVQGGHSGYVASFTGLVTGAVSVYIPEQN
IDLKSIQEDLALLKENFRHDQGENRNGKILIRNEQASSIYSTEMIADIISESSKGRFGVR
TAVPGHVQQGGVPSSKDRVAASRFAVKCVKFIEN-WN-KC---NMNTSRDNKLLGSRR-S
KN------PTNDE-------------------------NSSAAVICVNGSTVSFKPID--
-KLWEYETNVELRKGREIHWAEFTKIGDILSGRSNLRKEITAAKKATLQI----------
---------------------------------------
>NP_984653_Eremothecium_gossypii
--MSVETAYGVAFRSLATTDERLYKATVQFYKRLSFATVKLYDKFKNHGDEM------LL
SGTSQSSRHETWLMSFKLSEVDSS--GCRVPQQEA------ERKLQSDGAMIKVRLVNEV
-------AA----ADCGALRVSYYSGSFAEAAAAFP-------DREEVSE----HEFRIR
DPLGNEIALTDTPHLHDAVLGEQAV--GADFFL-----SGSGETHRLAQGRE--------
----------------TAAALMRSLRET--P--GAPDSKPKKKLAVMTSGGDSPGMNAAV
RAVVRAGIYYGCDVFAVYEGYEGLLKGGEYLKHMQWSDVRGWLSEGGTLIGTARCMEFRE
RKGRKQAAANLIEQGIDALVVCGGDGSLTGADLFRSEWPSLVEELVSDGRFTAQQVHPYR
NLTIVGLVGSIDNDMSGTDSTIGAYSALERICEMVDYIDATAKSHSRAFVVEVMGRHCGW
LALMAGIATAADYIFIPERAAPQNKWQDEMKEVCRRHKA-KGRRNITVIVAEGALDTELN
PITAEQVKTALVE-LGLDTRITTLGHVQRGGTAVAHDRWLATMQGVDAVKAVLEMTPDTP
SPLIGILEEKIIRIPLMESVKLTKQVAAAIQEKDFDKAISLRDTEFIELYESFISTTI-K
D--STAVPE-SG---------------------PLRVAIVHVGAPSAALNAATRAASLYC
LANGHKPFAIINGFSGLIQT------GEVRELSWIDVEDWHNLGGSEIGTNRCAAADDMG
AVAYHFQKNEFDGLIIIGGFEGFKSLQQLYSARSQYPVFNIPMVMIPSTVSNNVPGTEYS
LGTDTCLNALVNYTDAIKQSASATRRRVFVVEVQGGHSGYVASFTGLVTGAVSVYTPEKK
IDLHSIQEDLALLKENFRHDQGENRNGKLLIRNEQASSIYTTELIADIIAEQSNGRFGVR
TAVPGHVQQGGVPSSKDRVAACRFAVKSVKFLES-WNEKA---KQAASHDDRQLGFRY-V
KGVKTPMLPNND---------------------------ASAAVICVNGSTVSFKPVN--
-DLWQNETDVELRKGHDIHWSEFTKVGDILSGRCNLRKEVDAMRAASA------------
---------------------------------------
>XP_451245_Kluyveromyces_lactis
---MNNSVYGVAFRSLSTGDEKLYKEATRFYHSLGFQTVKLYDNFKNHDDSN------LI
VGTSKNSVKECWLESFKLSELDSQ--GFRVPQQEA------SNQLQTDGVMIKLRLVDTE
--------P----LNQTADTVVYYTVSLDEVSKI----------GERVDD----HNVKLV
DPLGNVVLVT-------DSHD------GKELNA--------SEFIAPKDSSV--------
----------------EQKITVELVDKDSK----------KKKIAVMTSGGDSQGMNAAV
RAVVRSSIYYGCDVYAVYEGYEGLVKGGDYLRKMEWKDVRGWLSEGGTLIGTARSKEFRE
RWGRKQACSNLIDQGIDALVVIGGDGSLTGADLFRSEWPSLVEELVKDGKFTEDEVALYQ
NLTIVGMVGSIDNDMSGTDSTIGAYSALERICEMVDYIDATAKSHSRAFVVEVMGRHCGW
LGLMSGIATAADYIFIPERAAPHGKWQDELKRVCQRHRE-KGRRNNTVIVAEGALDDQLN
PITAEQVKDVLVE-LGLDTKITTLGHVQRGGTAVAHDRWLATLQGVDAVKAILNMTPETP
SPLIGILENKVIRMPLVESVKLTKQVAAAIEAKDFDKAISLRDTEFIELYSNFMSTTV-N
DDGSQLLPE-AD---------------------RLNIAIVHVGAPSAALNAATRAATLYC
LAHGHRPYAITNGFSGLIQT------GQVKELSWIDVEDWHNLGGSEIGTNRSVAAEDMG
TIAYHFQKNKFDGVIILGGFEGFKSLKQLRDGRDQYPIFNIPMCLIPATVSNNVPGTEYS
LGSDTCLNALVKYTDAIKQSASSTRRRVFVVEVQGGHSGYVASFTGLVTGAVSVYTPENA
INLKTIQEDLALLKESFKHEQGETRNGKLVIRNEMASDVYTTELLADIITEQSNDRFGVR
TAIPGHVQQGGVPSSKDRVIASRFAVKCVKFIEQ-WNKKN---TAADNEDFKILRFNY-V
NGVKQYTVLDED---------------------------LSAAVICVNGSKISFKPIA--
-HIWENETNIELRKGQEIHWEEYNEIGDILSGRSMLRRKIQKEQQEESSLPSVADTPLSS
VTVSTSAAKEDSALYV-----------------------
>XP_022673863_Kluyveromyces_marxianus
-MSVSNTIYGVAFRSLSTSDEQLYRKTARFYHSLGFQTVKLYDNFKNHDDSH------LI
VGTSKNSVKECWLESFKLSQVDAE--GFRVPQQEA------SNQDQSDGVMIKLRMVESE
--------P----AVQKADVIVYYTVSLEEVAKF----------GESLDA----HTVKLV
DPLGNTILVT-------DEVS------GKKLNA--------AEFIEPKDTSD--------
----------------EHKITIDLGDKDQK----------KKKIAVMTSGGDSQGMNAAV
RAVVRTGIYYGCDVYAVYEGYEGLVKGGDLLKKMEWQDVRGWLSEGGTLIGTARSKEFRE
RWGRKQAAANLIEQGIDALVVVGGDGSLTGADLFRSEWPSLVDELVKEGKFTKEQVAPYH
NLTIVGMVGSIDNDMSGTDSTIGAYSALERICEMVDYIDATAKSHSRAFVVEVMGRHCGW
LGLMSGIATAADYIFIPERAAPHGKWQDELKRVCQRHRE-KGRRNNTVIVAEGAVDDQLN
PITAEQIKDVLVE-LGLDTKITTLGHVQRGGTAVAHDRWLATMQGADAVKAILEMTPETP
SPLIGILENKVIRMPLVESVKLTKEVATAIEAKDFDKAISLRDTEFIELYDNFISTTV-N
DDGSQLLPE-GE---------------------RLNIAIVHVGAPSAALNAATRAATLYC
LAHGHKPYAIMNGFSGLIQT------GQVKELSWIDVEDWHNLGGSEIGTNRSVAAEDMG
TIAYYFQKHKFDGIIIMGGFEGFKSLKQLRDGREEYPIFNIPMCLIPATVSNNVPGTEYS
LGADTCLNALVKYTDAIKQSAAASRRRVFVVEVQGGHSGYVASFTGLVTGAVSVYTPEKK
IDLQSIKEDLALLKESFRNDQGETRNGKILIRNEMASTVYTTELLADLITEQSNNRFAVK
TAIPGHVQQGGFPSSKDRVVASRFAVKCVKFIEQ-WNKKN---TEAENMDYKILRFNY-V
NGVKEFTVPNED---------------------------ASAAVICVNGSKISFKPIA--
-EIWEKETDVKLRKGHDIHWEEYNEIGDILSGRSMLRRKLQEESEQGSSTGNSTPLPASA
---------------------------------------
>XP_022626462_Lachancea_lanzarotensis
--MTQDAVYGVAFRSVATTDETAYRQAIKFYHKLGFSTVKTYDKFRGNKQST------PT
SGTAQGSVKETWLESFKLSEVDSN--GFRIPQQEA------SNHNQSDGALLKIRLVTAE
--------P----LETADTSVTYYSAQPQHISEALP-------EAQSLDN----GEYVAK
DPLGNILRFSPFVKAGEDKPV------GSDFFL--------KEEKTPADYLK--------
----------------PQEHNASMTSAGSEL--SDGKGGIKRKIAVMTSGGDSPGMNSAV
RAVVRAGIYYGCDVYAVYEGYEGLLQGGDLLRKMEWQDVRGWLSEGGTLIGTARCMGFKE
RKGRKQAAANLITQGIDALVVCGGDGSLTGADLFRSEWPSLVEELVNDGVFTAERVEPYR
NLKIVGLVGSIDNDMSGTDSTIGAYSALERICEMVDYIDATAKSHSRAFVVEVMGRHCGW
LALMAGIATGADYIFIPERAAPAGEWQAELKKVCQAHRD-KGRRNNTVIVAEGALDNNLK
SITAEEVKDALVD-LGLDTKITTLGHVQRGGTAVAHDRWLATLQGVDAVKAILEMTPETP
SPLIGILENKIIRVPLMESVKLTKSVATAIESQDFDKAISLRDTEFIELYENFLSTTV-E
DDGSERLPE-NE---------------------RLNVAIVHVGAPSAALNAATRAATLYC
LSRGHTPSAILNGFSGLIQT------GEVKELSWIDVENWHNLGGSEIGTNRSVASSDMG
SIAYHFQKNKFDGLIILGGFEGFKSLKELRDARAQYPIFNIPMVLIPSTVSNNVPGTEYS
LGVDTCLNALVNYTDAIKQSASASRRRVFVVEVQGGHSGYIASFTGLVTGAVSVYTPEDE
IDLKSIREDLALLKENFRHDQGETRNGKLLIRNEQASSIYTTQLLSDIIAEASDNKFGSR
TAIPGHVQQGGVPSSRDRVTGSRYAVKCVKFIEA-WNKKN---SDEQNEDFKILRFKY-V
NGVKEYTLHDED---------------------------ASAAIIAVNGSHISFKPIA--
-HLWEEETNVELRKGQEIHWEEFNKIGDILSGRLNLRKEVCADESI--------------
---------------------------------------
>XP_002551986_Lachancea_thermotolerans
--MTQETVYGVAFRSVATADESAYRSAIKFYHKLGFSTVKTYDKFRGNKEAA-------T
SGTAQGSVKETWLESFKLSEVDSN--GFRIPQQEA------TNHEQSDGALLKIRLVAHQ
--------P----LEAKNSRVTYYSASIDEVSKAFP-------DAKKLEN----GEYALN
DPLGYELRLSGYVRAGDKKTV------DKEFFL--------DESKTPADYLK--------
----------------GQNLSPNQIPGATST-------GIKKKIAVMTSGGDSPGMNSAV
RAVVRAGIYYGCDVFAVYEGYEGLLKGGDLLKKMEWKDVRGWLSEGGTLIGTARCMEFRE
RWGRKQAAGNLISEGIDALVVCGGDGSLTGADLFRSEWPSLVEELVKDGKFTEKQVEPYR
NLKIVGLVGSIDNDMSGTDSTIGAYSALERICEMVDYIDATAKSHSRAFVVEVMGRHCGW
LALMAGIATGADYIFVPERAAPAGKWQEELKKVCQAHRE-KGRRNNTVIVAEGALDNNLK
PITSEQVKDALVE-LGLDTKITTLGHVQRGGTAVAHDRWLATLQGVDAVKAVLEMTPETP
SPLIGILENKIIRMPLMESVKLTKSVAEAIENKDFDKAISLRDTEFIELYENFISTTV-K
DDGSERLPE-DQ---------------------RLNIAIVHVGAPSAALNAATRAATLYC
LSRGHKPSAILNGFSGLIQT------GEIKELSWIDVENWHNLGGSEIGTNRSVASEDMG
SIAYHFQKNKFDGVIILGGFEGFKSLKELRDARAQYPIFNIPMVLIPSTVSNNVPGTEYS
LGVDTCLNTLVNYTDAIKQSASATRRRVFVVEVQGGHSGYIASFTGLVTGAVSVYTPEDQ
IDLKSIREDLALLKENFRHDQGETRNGKLVIRNEQASSIYTTDLLADIIAEASSGKFGVR
TAIPGHVQQGGVPSSKDRVTGSRYAVKCVKFIEA-WNRKN---SDEQNEDFKILRFKY-V
NGVKEYTIQDED---------------------------ASAAIIAVNGSHISFKPIA--
-RLWEEETNVELRKGQEVHWEEFNKIGDILSGRLNLRKEVDAGKSA--------------
---------------------------------------
>XP_020055027_Aspergillus_aculeatus
------------------------------------------------------------
------------------------------------------------------------
---------------------------------MAAPQNPVQ--TPK-------------
------------------------------------------------------------
----------------------------------------RRRIAVLTSGGDAPGMNGAV
RAVVRMAIHSDCEAYAVFEGYEGLVNGGDMIRQVYWEDVRGWLSQGGTLIGSARCLTFRE
RPGRLKAAKNMVLRGIDALVVCGGDGSLTGADLFRSEWPGLLEELVEKKELTKEQVEPYK
ILNIVGLVGSIDNDMSGTDATIGCYSSLTRICDAVDDVFDTAFSHQRGFVIEVMGRHCGW
LALMAAISTGADWLFVPEMPPKDG-WENDMCSIITKNRKERGKRRTIVIVAEGAQDRHLN
KISSSKVKDILTERLGLDTRVTVLGHTQRGGAACAYDRWLSTLQGVEAVRAVLDTKPDSP
SPVITIRENKIMRTPLMEAVKLTKTVTAHIENKEFDKAMALRDSEFKEYHFSYKNTST-P
DHPKLLLPE-NK---------------------RMRIAIVHVGAPAGGMNQATRAAVAYC
LTRGHTPLAIHNGFPGLCRHHADTPVSSVREIKWIESDSWVNEGGSDIGTNRSLPGEDLE
TTAKCFEKFKFDALFVVGGFEAFTAVSQLRQAREKFPAFKIPMTVLPATISNNVPGTEYS
LGSDTCLNTLIDFCDIIRQSASSSRRRVFVIETQGGKSGYIATTAGLSVGAAAVYIPEEG
IDIKTLSRDIDFLRESFTRDKGANRAGKIILRNECASNTYTTQVIADILKEEAKGRFESR
AAVPGHFQQGGKPSPMDRIRALRMATKCMIHLES-YAGKSPEEIAAD-------------
--------------------------------------EMSASVIGIKGSQVLFSAMGGA
NGLEATETDWSRRRPKTEFWLELQDTVNILSGRSS--KENAAAWTSYA------------
-----------A---------------------------
>XP_001270489_Aspergillus_clavatus
------------------------------------------------------------
------------------------------------------------------------
---------------------------------MDPAKAPVE--PPK-------------
------------------------------------------------------------
----------------------------------------RRRIGVLTSGGDAPGMNGVV
RAVVRMAIYSDCEAYAVFEGYEGLVHGGDMIRQLHWEDVRGWLSKGGTLIGSARCMSFRE
RAGRLKAAKNMILRGIDALVVCGGDGSLTGADVFRSEWPGLLEELVSHGELTAEQIRPYT
VLNIVGLVGSIDNDLSGTDATIGCYSSLTRICDAVDDVFDTAFSHQRGFVIEVMGRHCGW
LALMSAISTGADWLFIPEMPPRDG-WEDDMCAMITKNRRERGKRRTIVIVAEGAQDRSLN
KISSSTIKDILTQRLGLDTRVTVLGHTQRGGPACAYDRWLSTLQGMEAVRAVLDMRPESA
SPVITIRENKIMRTPLMDAVKETKEVAQLIHEKNFEAAMKLRDAEFKEYHFAYLNTAT-P
DHPKMLVPH-HK---------------------KMRIAIIHVGAPAGGMNQATRAAVAYC
LTRGHTPLAIHNGFPGLCRHHDDKPVSSVREVEWLEADAWVNEGGSDIGTNRSLPSEDIE
TTAMCFEKYQFDALFVVGGFEAFTAVSQLRQARDKYPAFKIPMVVLPATISNNVPGTEYS
LGSDTCLNTLIEFCDAIRQSASSSRRRVFVIETQGGKSGYIATTAGLAVGATAVYIPEEG
IDIKMLSNDIDFLRENFAHDKGANRAGKLILRNECASSTYTTQVIADIFKAEAHGRFESR
AAVPGHFQQGGKPSPMDRIRALRMSIKCMLHLEA-FAGKTPDEIAAD-------------
--------------------------------------PMSATVIGVKGSHVLFSAMGGP
DGLEATETDWERRRPKTEFWLELQNYVNVLSGRAE--AGK-NMWTCYE------------
-----------S-----------------MPPVVHEDSS
>XP_001267532_Aspergillus_fischeri
------------------------------------------------------------
------------------------------------------------------------
---------------------------------MSSTQAPVE--PPK-------------
------------------------------------------------------------
----------------------------------------RRRIGVLTSGGDAPGMNGAV
RAVVRMAIYSDCEAYAVFEGYEGLVHGGHMIRQLHWEDVRGWLSKGGTLIGSARSMAFRE
RAGRLKAAKNMVLRGIDALVVCGGDGSLTGADVFRSEWPGLLEELVRNGELTEEQIKPYK
VLNIVGLVGSIDNDMSGTDATIGCYSSLTRICDAVDDVFDTAFSHQRGFVIEVMGRHCGW
LALMSAISTGADWLFIPEMPPRDG-WEDDMCSIITKNRKERGKRRTIVIVAEGAQDRSLN
KISSSTIKDILTQRLGLDTRVTVLGHTQRGGAACAYDRWLSTLQGVEAVRAVLDMKPDSP
SPVITIRENKIMRTPLMDAVQETKHVAKLIHDKDFEAAMRMRDAEFKEYHFAYRNTAT-P
DHPKMILPE-DK---------------------RMRIAIIHVGAPAGGMNQATRAAVGYC
LTRGHTPLAIHNGFPGLCRHHDDQPVGSVREVKWLESDAWVNEGGSDIGTNRSLPSEDFE
TTAMCFEKYKFDALFVVGGFEAFTAVSQLRQARDKYPAFKIPMVVLPATISNNVPGTEYS
LGSDTCLNTLIDFCDAIRQSASSSRRRVFVIETQGGKSGYIATTAGLAVGATAVYIPEEG
IDIKMLSNDIDFLRENFARDKGANRAGKLILRNECASSTYTTQVIADIFKEEAKGRFESR
SAVPGHFQQGGKPSPMDRIRALRMAVKCMLHLEN-YAGKSRDEIAAD-------------
--------------------------------------PMSAAVIGIKGSQVLFSAMGGE
DGLEATETDWARRRPKTEFWLELQNYVNVLSGRAA--AGK-PMWSCYE------------
-----------S-----------------IEPSAPTSP-
>XP_041143720_Aspergillus_flavus
------------------------------------------------------------
------------------------------------------------------------
--------------------------------MMATTHAPAE--PPK-------------
------------------------------------------------------------
----------------------------------------RRRIGVLTSGGDAPGMNGAV
RAVVRMAIYSGCEAYAVYEGYEGLVHGGDMIRQVHWEDVRGWLSRGGTLIGSARSMAFRE
RAGRLKAAKNMIVRGIDALVVCGGDGSLTGADLFRSEWPGLLEELVKTGELTEEQIVPYK
VLNIVGLVGSIDNDMSGTDATIGCYSSLTRICDAVDDVFDTAYSHQRGFVIEVMGRHCGW
LALMSAISTGADWLFIPEMPPREG-WEDDMCDIITKNRQERGKRRTIVIVAEGAHDRQLN
KITSSKIKDILTNRLDLDTRVTVLGHTQRGGAACAYDRTLSTLQGVEAVRAVLDMTPESP
SPVITVRENKLLRTPLMDAVKATKEVADLIHERKFDEAMHLRDSEFKEYHFAYKNTAT-P
DHPKLILPE-NK---------------------RMRIAIIHVGAPAGGMNQATRAAVAYC
QTRGHTALAVHNGFPGLCRHHADTPVSSVREVSWEEQDTWVNEGGSDIGTNRSLPSEDFE
TTAKCFEKFKFDGLFVVGGFEAFTAVSQLRQAREKYPAFKIPMVVLPATISNNVPGTEYS
LGSDTCLNTLIDFCDAIRQSASSSRRRVFVVETQGGKSGYVATTAGLAVGASAVYIPEEG
IDIKMLARDIDFLRNNFAHDKGANRAGKIILRNETASSTYTTQVIADMIKEEAKGRFESR
AAVPGHFQQGGKPSPMDRIRALRMAIRCMQHIET-FSGKSADEIAAD-------------
--------------------------------------ELSATVIGVKGSQVLFSQMGGP
NGLEATETDWARRRPKDEFWLDLQSTVNILSGRASFGEGK-TGWSCYE------------
-----------NC--------------------------
>XP_746361_Aspergillus_fumigatus
------------------------------------------------------------
------------------------------------------------------------
---------------------------------MSSTQAPVE--PPK-------------
------------------------------------------------------------
----------------------------------------RRRIGVLTSGGDAPGMNGAV
RAVVRMAIYSDCEAYAVFEGYEGLVHGGHMIRQLHWEDVRGWLSKGGTLIGSARSMAFRE
RAGRLKAAKNMVLRGIDALVVCGGDGSLTGADVFRSEWPGLLEELVKNGELTEEQIEPYK
VLNIVGLVGSIDNDMSGTDATIGCYSSLTRICDAVDDVFDTAFSHQRGFVIEVMGRHCGW
LALMSAISTGADWLFIPEMPPRDG-WEDDMCSIITKNRKERGKRRTIVIVAEGAQDRSLN
KISSSTVKDILTQRLGLDTRVTVLGHTQRGGPACAYDRWLSTLQGVEAVRAVLDMKPDSP
SPVITIRENKIMRTPLVDAVQETKHVAKLIHDKDFEAAMRLRDAEFKEYHFAYRNTAT-P
DHPKMILPQ-DK---------------------RMRIAIIHVGAPAGGMNQATRAAVGYC
LTRGHTPLAIHNGFPGLCRHHDDQPVGSVREVKWLESDAWVNEGGSDIGTNRSLPSEDFE
TTAMCFEKYKFDALFVVGGFEAFTAVSQLRQARDKYPAFKIPMVVLPATISNNVPGTEYS
LGSDTCLNTLIDFCDAIRQSASSSRRRVFVIETQGGKSGYIATTAGLAVGATAVYIPEEG
IDIKMLSNDIDFLRENFARDKGANRAGKLILRNECASSTYTTQVIADIFKEEAKGRFESR
SAVPGHFQQGGKPSPMDRIRALRMAVKCMLHLEN-YAGKSRDEIAAD-------------
--------------------------------------PMSAAVIGIKGSQVLFSAMGGE
DGLEATETDWARRRPKTEFWLELQNYVNVLSGRAS--AGK-PLWSCYE------------
-----------SKHFPSCCRLYNTDLSIDIDPSALTSS-
>XP_660827_Aspergillus_nidulans
------------------------------------------------------------
------------------------------------------------------------
---------------------------------MAP-TVATQPPPPK-------------
------------------------------------------------------------
----------------------------------------RRRIGVLTSGGDAPGMNGAV
RAVVRMAIHSDCEAYAVYEGYEGLVEGGDMIRQLHWEDVRGWLSQGGTLIGSARCMSFRE
RSGRLRAAKNMVLRGIDALVVCGGDGSLTGADVFRSEWPGLLDELVKNGELTAEQVEPYR
VLNIVGLVGSIDNDMSGTDATIGCYSSLTRICDAVDDVFDTAFSHQRGFVIEVMGRHCGW
LALMAAISTGADWLFIPEMPPKDG-WEDIMCANITKNRRERGKRRTIVIVAEGAQDRNLN
KITSDRVKDILTERLGLDTRTTILGHTQRGGAACAYDRSLSTLQGVEAVRAVLDMTPDSP
SPVITIRENKIMRTPLMDAVKATQEVTAHIKNREFEKAMLLRDSEFKEYHFAYLKTAT-P
DHPKLSLTQ-EK---------------------RMRIAIVHVGAPAGGMNQATRAAVTYC
LTRGHTPIAIHNGFPGLIRHHADQPISSVREVKWQETDAWVNEGGSDIGTNRGLPSEDYD
EVARCFKEHKFDALFVVGGFEAFTAVSQLRQARDKYDAFKIPMVVLPATISNNVPGTEYS
LGSDTCLNALIDFCDAIRQSASSSRRRVFVIETQGGKSGYIATTAGLAVGAVAVYIPEEG
IDIKMLARDIDFLRENFARDKGANRAGKIIMRNETASSTYTTQVIADMIKEEAKGRFESR
AAVPGHFQQGGKPSPMDRIRALRMAIKCMMHLEG-YAGKSKDEIAND-------------
--------------------------------------EMSATVIGIKGSQVLFSVMGGE
HGLEKVETDWARRRPKAEFWLQLQDTVNILSGRAG----AKAMWTGYEDE----SRTRPS
SPAHLS---------------------------------
>XP_001398626_Aspergillus_niger
------------------------------------------------------------
------------------------------------------------------------
---------------------------------MAPPQAPVQ--PPK-------------
------------------------------------------------------------
----------------------------------------RRRIGVLTSGGDAPGMNGVV
RAVVRMAIHSDCEAFAVYEGYEGLVNGGDMIRQLHWEDVRGWLSRGGTLIGSARCMTFRE
RPGRLRAAKNMVLRGIDALVVCGGDGSLTGADVFRSEWPGLLKELVETGELTEEQVKPYQ
ILNIVGLVGSIDNDMSGTDATIGCYSSLTRICDAVDDVFDTAFSHQRGFVIEVMGRHCGW
LALMSAISTGADWLFVPEMPPKDG-WEDDMCAIITKNRKERGKRRTIVIVAEGAQDRHLN
KISSSKIKDILTERLNLDTRVTVLGHTQRGGAACAYDRWLSTLQGVEAVRAVLDMKPEAP
SPVITIRENKILRMPLMDAVQHTKTVTKHIQNKEFAEAMALRDSEFKEYHFSYINTST-P
DHPKLLLPE-NK---------------------RMRIGIIHVGAPAGGMNQATRAAVAYC
LTRGHTPLAIHNGFPGLCRHYDDTPICSVREVAWQESDAWVNEGGSDIGTNRGLPGDDLA
TTAKSFKKFGFDALFVVGGFEAFTAVSQLRQAREKYPEFKIPMTVLPATISNNVPGTEYS
LGSDTCLNTLIDFCDAIRQSASSSRRRVFVIETQGGKSGYIATTAGLSVGAVAVYIPEEG
IDIKMLARDIDFLRDNFARDKGANRAGKIILRNECASSTYTTQVVADMIKEEAKGRFESR
AAVPGHFQQGGKPSPMDRIRALRMATKCMLHLES-YAGKSADEIAAD-------------
--------------------------------------ELSASVIGIKGSQVLFSPMGGE
TGLEATETDWARRRPKTEFWLELQDTVNILSGRAS--VNN-ATWSCYE------------
-----------NA--------------------------
>XP_015407625_Aspergillus_nomiae
------------------------------------------------------------
------------------------------------------------------------
---------------------------------MTNSILDSYSSRRK-------------
------------------------------------------------------------
----------------------------------------PRRIGILTSGGDAPGMNGAI
RAVVRTAIQNGCEAWAIHEGYEGLIQGGAMMHPLYWEDVRGFLSRGGTLIGSVRCDRFRE
REGRLQAARNMVLFGIDALVVCGGDGSLTGADLFRSEWPELLNELVSTGVLTVAQVAPHQ
NLNIVGLLGSIDNDFSGTDATIGCYSALTRICEAVDAVFDTASSHRRGFVVEVMGRHCGW
LALMAAIATGADWLFIPERPPRDG-WEDDMCSIITKNRN-RGKRRTIVILAEGAQDSNLD
RITSSAVKNVLSKRLGLDTRVTVLGHIQRGGSPCAYDRWLSTLQGIHAVKAVLSMTPDSP
SPVVIIQENRIKSSSLAETVALTKEANASMHAKEFEKATTLRDPEFMEYHSAYRRLNT-S
AHPKMVLPE-NK---------------------RMRVAIIHVGAPAAGMNPATRAAVAYC
LTRGHTPIAIHNGFPGLCRHHDDTP-GSVREMHWLESGDWINDGGSDLGTNAGLPLDDIE
TTAQCFERYKFDALFVIGGFEAFTAVSQLRKAREQYPAFRIPLVLLPASMSNNVPGTEYS
LGSDTSLNTLVYFCDVVRQSASSSGHSVFVVEAQGAE--YQATAAALAAGAMTVYTPDRG
ITLQSLSSDIEYLRQQFSKDHGANRSGKLIIRNDQTSTIYSTAEIANIIKHEAKNRFDAQ
GVVPGHFQQGGKVSPIDRIRAFRLAVKCMEHLET-FTDQSPDEIMND-------------
--------------------------------------ENSATVISIKQSRILLLPMGGP
TGVEATDTDWKRQRPKTQSWLEIQEAVDSLSGRSSVCAIPN-------------------
---------------------------------------
>XP_001820450_Aspergillus_oryzae
------------------------------------------------------------
------------------------------------------------------------
---------------------------------MATTHAPAE--PPK-------------
------------------------------------------------------------
----------------------------------------RRRIGVLTSGGDAPGMNGAV
RAVVRMAIYSGCEAYAVYEGYEGLVHGGDMIRQVHWEDVRGWLSRGGTLIGSARSMAFRE
RAGRLKAAKNMIVRGIDALVVCGGDGSLTGADLFRSEWPGLLEELVKTGELTEEQIVPYK
VLNIVGLVGSIDNDMSGTDATIGCYSSLTRICDAVDDVFDTAYSHQRGFVIEVMGRHCGW
LALMSAISTGADWLFIPEMPPREG-WEDDMCDIITKNRQERGKRRTIVIVAEGAHDRQLN
KITSSKIKDILTNRLDLDTRVTVLGHTQRGGAACAYDRTLSTLQGVEAVRAVLDMTPESP
SPVITVRENKLLRTPLMDAVKATKEVADLIHERKFDEAMHLRDSEFKEYHFAYKNTAT-P
DHPKLILPE-NK---------------------RMRIAIIHVGAPAGGMNQATRAAVAYC
QTRGHTALAVHNGFPGLCRHHADTPVSSVREVSWEEQDTWVNEGGSDIGTNRSLPSEDFE
TTAKCFEKFKFDGLFVVGGFEAFTAVSQLRQAREKYPAFKIPMVVLPATISNNVPGTEYS
LGSDTCLNTLIDFCDAIRQSASSSRRRVFVVETQGGKSGYVATTAGLAVGASAVYIPEEG
IDIKMLARDIDFLRNNFAHDKGANRAGKIILRNETASSTYTTQVIADMIKEEAKGRFESR
AAVPGHFQQGGKPSPMDRIRALRMAIRCMQHIET-FSGKSADEIAAD-------------
--------------------------------------ELSATVIGVKGSQVLFSQMGGP
NGLEATETDWARRRPKDEFWLDLQSTVNILSGRASFGEGK-TGWSCYE------------
-----------NC--------------------------
>XP_040636565_Aspergillus_ruber
------------------------------------------------------------
------------------------------------------------------------
---------------------------------MPPTQA--E--PPK-------------
------------------------------------------------------------
----------------------------------------RRRIGVLTSGGDAPGMNGAV
RAVVRMALYSDCEAYTILEGYEGLVNGGDMIRQVQWEDVRGWLSYGGTLIGSARSMSFRE
RPGRMQAAKNMVLRGIDALIVCGGDGSLTGADVFRGEWPALLDELIQNGELTKEQVEPYR
VLNIVGLVGSIDNDMSGTDATIGCYSSLTRICDAVDDVFDTAFSHQRGFVIEVMGRHCGW
LALMSAISTGADWLFIPENPPRDG-WEDEMCANIVKNRKERGKRRTIVIVAEGAQDRHLN
KISSNTIKDMLTKRLGLDTRTTILGHTQRGGSACAYDRWLSTLQGVEAVRAVLDMKPDSP
SPVITIRENKIMRTPLMEAVKATKEVTSHIHNKDFDGAMALRDAEFKEYHFSYRNTAT-P
DHPKMILPE-NK---------------------RMRIGFIHVGAPAGGMNQATRAAVAYC
QTRGHIPLAIHNGFPGLCRHHTDAPVSSVREIDWLESDNWVNQGGSEIGTNRSLPSEDYE
GTARCFEEHKFDALFLVGGFEAFTAVSQLRQAREKYPAFKIPMVVLPATVSNNVPGTEYS
LGSDTCLNTLIDFCDAIRQSASSSRRRVFVVETQGGQSGYIATTAGLSVGATAVYIPEEG
INIKRLSKDIDFLRDSFAKDYGTNRAGKLILRNECASSTYSTQVIADIIKEEACGRFESR
AAVPGHFQQGGKPSPMDRIRALRMAIKCMLHLES-YAGKSPDEIAAD-------------
--------------------------------------EMSSTVIGIKGSQVLFSPMGGE
DGLEATETDWKRRRPKTEFWLELQETVNILSGRTSFVGESDETLSYYS------------
---------------------------------------
>XP_040699321_Aspergillus_sydowii
------------------------------------------------------------
------------------------------------------------------------
---------------------------------MAPATLTSQAPPPK-------------
------------------------------------------------------------
----------------------------------------RRRIGVLTSGGDAPGMNGAV
RAVVRMAIHSDCEAYAVYEGYEGLVNGGDMIKQLHWEDVRGWLSQGGTLIGSARCLSFRE
RPGRLQAAKNMIMRGIDALVVCGGDGSLTGADVFRSEWPGLLEELVKTGELTAEQVKPYT
VLNIVGLVGSIDNDMSGTDATIGCYSSLTRICNAVDDVFDTAFSHQRGFVIEVMGRHCGW
LALMAAIATGADWLFIPEMPPKDG-WEDAMCENITKNRGERGKRRTIVLIAEGAHDEHLN
KITSDKVKDILTDRLGLDTRTTILGHTQRGGPACAYDRWLSTLQGVEAVRAVLDMTPESP
SPVITIRENKIMRTPLMDAVKETQEVAAHIKNRDFVGAMELRDPEFKEYHYAYKNTAT-P
DHPKLALPE-GK---------------------RMRIAIVHVGAPAGGMNQASRAAVAYC
LNRGHTPIAIHNGFPGLIRHHADKPVGSVREVKWVETDPWVNEGGSDIGTNRGLPSEDIE
TTAQCFEANKFDALFVVGGFEAFTAVSQLRQAREKYDAFKIPMVVLPATISNNVPGTEYS
LGSDTCLNALIDFCDCIRQSASSSRRRVFVIETQGGKSGYIATTAGLAVGAVAVYIPEEG
IDIKMLARDIDYLRDNFARDKGANRAGKIIMRNESASSTYTTQVIADMIKEEAKGRFESR
AAVPGHFQQGGKPSPMDRIRALRMAIKCLMHLET-YAGKSKEEIAAD-------------
--------------------------------------EMSATVIGIKGSQVLFSVMGGD
AGLEKNETDWARRRPKAEFWLQLQDTVNILSGRAS----AKDTWSCYEDDDKVHARSHAP
SPSYG----------------------------------
>XP_001210018_Aspergillus_terreus
------------------------------------------------------------
------------------------------------------------------------
---------------------------------MATTQAPVV--PPK-------------
------------------------------------------------------------
----------------------------------------RRRIGVLTSGGDAPGMNGAV
RAVVRMAIHSECEAYAVFEGYEGLVNGGDMIRQLHWEDVRGWLSRGGTLIGSARCMTFRE
RPGRLKAAKNMVLRGIDALVVCGGDGSLTGADVFRSEWPGLLQELVATGELTQEQVNPYK
VLNIVGLVGSIDNDMSGTDATIGCYSSLTRICDAVDDVFDTAFSHQRGFVIEVMGRHCGW
LALMAAISTGADWLFIPEMPPKDG-WEDAMCDIITKNRTERGKRRTIVIIAEGAQDRQLN
KISSNTIKDILTKRLGLDTRTTVLGHTQRGGAACAYDRWLSTLQGVEAVRAVLDMKPDTP
SPVITIRENKIMRTPLMEAVQATKEVTQHIQNREFETAMALRDSEFKEYYDAYRNTAT-P
DHPKMLLPE-NK---------------------RMRIAIIHVGAPAGGMNQATRAAVSYC
LTRGHTPLAIHNGFPGLCRHHADKPVSSVRGVQWLEQDAWVNEGGSDIGTNRSLPSEDFD
TVAKCFELYKFDGLFVVGGFEAYTAVSQLRQARQKYPAFKIPMVVLPATISNNVPGTEYS
LGSDTCLNTLIDFCDAIRQSASSTRRRVFVIETQGGKSGYIATTAGLAVGAVAVYIPEEG
VDIKMLARDIDFLRDNFSHDKGANRAGKIILRNECASNTYTTQVIADMIKEEAKGRFESR
AAVPGHFQQGGKPSPMDRIRAQRMAIRCVQHLEE-FKGKTPDEIAAN-------------
--------------------------------------ELSASVIGVKGSQVLFSAMGGP
NGLEATETDWTRRRPKDEFWLELQDTVNILSGRSSWSDGR-RTWAHHE------------
-----------HA--------------------------
>XP_022491288_Penicillium_arizonense
------------------------------------------------------------
------------------------------------------------------------
---------------------------------MESVKIPTQ--PAK-------------
------------------------------------------------------------
----------------------------------------RRRIGVLTSGGDAPGMNGAV
RAVVRMAIHCDCEAYAIFEGYEGLVHGGNMIRQLHWEDVRGWLSRGGTLIGSARSMGFRE
RAGRMKAAKNMVLRGIDALVVCGGDGSLTGADVFRAEWPGLLSDLIAAGDLSAEQVEPYK
VLNIVGLVGSIDNDMSGTDATIGCYSSLTRICDAVDDVFDTAFSHQRGFVIEVMGRHCGW
LALMSAISTGADWLFLPEMPPKDG-WEDDMCSVITKNRTERGKRRTIVIVAEGAQDRQLN
KVSSSKIKDILTDRLGLDTRVTILGHTQRGGAACAYDRWLSTLQGVEAVRAVLEMSPQSP
SPVITIRENKIMRTPLMEAVQATKDVTARIENKEFEKAMEMRDAEFKEYYHAYLNTAT-P
EHPKMILPE-GKVGLKSPAHGGFTGLRDTDYAQRMRIAIIHVGAPAGGMNQATRAAVAYC
LTRGHTPLAIHNGFPGLCRHHDDKPISSVREVSWLEADSWVNEGGSDIGTNRSLPSADME
NTAKCFELYKFDALFVVGGFEAFTAVSELRQAREKYNAFKIPLIVLPATISNNVPGTEYS
LGSDTCLNTLIVFCDAIRQSASSSRRRVFVIETQGGKSGYIATTAGLAVGAVAVYIPEQG
VDIKMLSRDIDFLRDNFIRDKGANRAGKIILRNECASGTYTTQVIADMIKEEAKGRFESR
AAVPGHFQQGGKPSPMDRVRALRMAIRCMQHIEG-YAGQSRDAIAAD-------------
--------------------------------------PLSSAVIGVKGSQVLFSPMGGK
SGLEATETDWTRRRPKSEFWLELQDVVNVLSGRSN--PTGNEGWSCYE------------
-----------ST--------------------------
>XP_014531949_Penicillium_digitatum
------------------------------------------------------------
------------------------------------------------------------
---------------------------------MEPIKIATQ--PAK-------------
------------------------------------------------------------
----------------------------------------RRRIGVLTSGGDAPGMNGAV
RAVVRMAIHCDCEAYAIFEGYEGLVNGGNMIRQLHWEDVRGWLSRGGTLIGSARSLAFRE
RVGRMKAAKNMVLKGIDALVVCGGDGSLTGADVFRAEWPSLLADLIASGELSPQQVEPYK
VLNIVGLVGSIDNDMSGTDATIGCYSSLTRICDAVDDVFDTAFSHQRGFVIEVMGRHCGW
LALMSAISTGADWMFLPEMPPQDG-WEDDMCSVITKNRTERGKRRTIVIVAEGAQDRQLN
KVSSSKIKDILTDRLGLDTRVTILGHTQRGGAACAYDRWLSTLQGVEAVRAVLEMSPESP
SPVITIRENKIMRTPLMEAVQATKDVAAKIDKKDFEEAIKLRDPEFKEYYNAYLTTAT-Q
DDPKKILPV-GK---------------------RMRIAIIHVGAPAGGMNQATRAAVAYC
LTRGHTPLAIHNGFPGLCRHHDDQPVSSVREVTWLEADSWVNEGGSDIGTNRSLPSADME
KTAKCFELYKFDALFVVGGFEAFTAVSELRQARAKYDAFKIPLVVLPATISNNVPGTEYS
LGSDTCLNTLIDFCDAIRQSASSSRRRVFVIETQGGKSGYIATTAGLAVGAVAVYIPEEG
VDIKMLSRDIDFLRDNFIRDKGANRAGKIILRNECASGTYTTQVIADIIKEEAKGRFESR
AAVPGHFQQGGKPSPMDRVRALRMAIRCMQHIEG-YANKSGDEIAAD-------------
--------------------------------------HFSTAVIGVKGSHVLFSPMGGE
TGLETTETDWVRRRPKSEFWLELQDVVNVLSGRTH--ASTNETWSCYE------------
---------NPSTVRSVPSVPSSP---------------
>XP_016598218_Penicillium_expansum
------------------------------------------------------------
------------------------------------------------------------
---------------------------------MEPIKIATQ--PAK-------------
------------------------------------------------------------
----------------------------------------RRRIGVLTSGGDAPGMNGAV
RAVVRMAIHCDCEAYAIFEGYEGLVNGGNMIRQLHWEDVRGWLSRGGTLIGSARSLAFRE
RVGRMKAAKNMVLKGIDALVVCGGDGSLTGADVFRAEWPSLLADLIASGELSPEQVEPYK
VLNIVGLVGSIDNDMSGTDATIGCYSSLTRICDAVDDVFDTAFSHQRGFVIEVMGRHCGW
LALMSAISTGADWMFLPEMPPKDG-WEDEMCSVITKNRTERGKRRTIVIVAEGAQDRQLN
RVSSSKIKDILTDRLGLDTRVTILGHTQRGGAACAYDRWLSTLQGVEAVRAVLEMSPDSP
SPVITIRENKIMRTPLMEAVQATKDVTAKIDKKEFEEAMKLRDPEFKEYYNAYLTTAT-Q
DDPKMILPV-GK---------------------RMRIAIIHVGAPAGGMNQATRAAVAYC
LTRGHTPLAIHNGFPGLCRHHDDQPVSSVREVTWLEADSWVNEGGSDIGTNRSLPSADME
NTAKCFELYKFDALFVVGGFEAFTAVSELRQARAKYDAFKIPLIVLPATISNNVPGTEYS
LGSDTCLNTLIDFCDAIRQSASSSRRRVFVIETQGGKSGYIATTAGLAVGAVAVYIPEEG
VDIKMLSRDIDFLRDNFVRDKGANRAGKIILRNECASSTYTTQFIADMIKEEAKGRFESR
AAVPGHFQQGGKPSPMDRVRALRMAIRCMQHIEG-YANKSGDEIAAD-------------
--------------------------------------PLSTAVIGVKGSRVLFSPMGGE
TGLEATETDWVRRRPKSEFWLELQNVVNVLSGRTH--ASTNETWSCYEMIISGAPFNTNV
NDIPVSYFSDPTTVRSVPSVPNSP---------------
>XP_040647040_Penicillium_griseofulvum
------------------------------------------------------------
------------------------------------------------------------
---------------------------------MEPIKIATQ--PAK-------------
------------------------------------------------------------
----------------------------------------RRRIGVLTSGGDAPGMNGAV
RAVVRMAIHCDCEAYAIFEGYEGLVNGGNMIRQLHWEDVRGWLSRGGTLIGSARSKAFRE
RAGRMQAAKNMVLRGIDALVICGGDGSLTGADVFRAEWPGLLADLVAAGDLTTEQVAPYT
VLNIVGLVGSIDNDMSGTDATIGCYSSLTRICDAVDDVFDTAFSHQRGFVIEVMGRHCGW
LALMSAISTGADWMFLPEMPPKEG-WEDDMCSVITKNRTERGKRRTIVIVAEGAHDRDLN
KVSSTKIKDILTDRLGLDTRVTILGHTQRGGAACSYDRWLSTLQGVEAVRAVLEMSPDSP
SPVITIRENKIMRTPLMEAVQMTKDVTAKIEERDFDGAMELRDPEFKEYYSAYMTTAK-Q
NDPRTMLPE-GK---------------------RMRIAIIHVGAPAGGMNQATRGAVAYC
LTRGHTPLAIHNGFPGLCRHHDDQPVSSVREVTWLEADNWVNEGGSDIGTNRSLPSADME
TTAKCFEMYKFDALFVVGGFEAFTAVSELRQAREKYDAFKIPLIVLPATISNNVPGTEYS
LGSDTCLNTLIDFCDAIRQSASSSRRRVFVIETQGGKSGYIATTAGLAVGAVAVYIPEEG
IDIKMLSRDIDFLRENFIRDKGANRAGKIILRNECASGTYTTQVIADMIKEEAKGRFESR
SAVPGHFQQGGKPSPMDRVRAMRMSIRCMQHIES-YANKSRDEIAAD-------------
--------------------------------------PLSTAVIGVKGSQVLFSPMGGE
NGLEATETDWVRRRPKSEFWLELQDVVNVLSGRVN--ATKNETWSCYE------------
-----------ST--------------------------
>XP_038924466_Penicillium_roqueforti
------------------------------------------------------------
------------------------------------------------------------
---------------------------------MEPIKIATH--PAK-------------
------------------------------------------------------------
----------------------------------------RRRIGVLTSGGDAPGMNGAV
RAVVRMAIHSDCEAYAIFEGYEGLVNGGNMIRQLHWEDVRGWLSRGGTLIGSARSMAFRE
RAGRMKAAKNMVLKGIDALVVCGGDGSLTGADVFRAEWPSLLADLVSSGELSAEQVAPYK
VLNIVGLVGSIDNDMSGTDATIGCYSSLTRICDAVDDVFDTAFSHQRGFVIEVMGRHCGW
LALMSAISTGADWMFLPEMPPKEG-WEDDMCAVITKNRSERGKRRTIVIVAEGAQDRQLN
KVSSSKIKDILTDRLGLDTRVTILGHTQRGGAACAYDRWLSTLQGVEAVRAVLEMSPDSP
SPVITIRENKIMRTPLMEAVQATKDVTALIDKKEFDEAMKLRDPEFKEYYNAYLDTAG-Q
DQ-KMILPE-GK---------------------RMRIAIIHVGAPAGGMNQATRAAVAYC
LTHGHTPLAIHNGFPGLCRHHDDKPVSSVREVTWLEADSWVNEGGSDIGTNRTLPSVDME
GTAQCFELYKFDALFVVGGFEAFTAVSELRQARAKYDAFKIPLIVLPATISNNVPGTEYS
LGSDTCLNTLTVFCDAIRQSASSSRRRVFVIETQGGKSGYIATTAGLAVGAVAVYIPEEG
VDIKMLSRDIDFLRENFIRDKGANRAGKIILRNECASSTYTTQVIADIIKEEARGRFESR
AAVPGHFQQGGMPSPMDRARALRMAIRCMQHIEG-YANKSGDEIAAD-------------
--------------------------------------PLSSAVIGVKGSQVLFSPMGGE
SGLEATETDWVRRRPKSEFWLELQDVVNVLSGRTH--ATKNETWSCYE------------
---------NPSTVRSVPSVPSSP---------------
>XP_002558158_Penicillium_rubens
------------------------------------------------------------
------------------------------------------------------------
---------------------------------MEPTKIAAQ--PAK-------------
------------------------------------------------------------
----------------------------------------RRRIGVLTSGGDAPGMNGAV
RAVVRMAIHCDCEAYAIFEGYEGLVNGGNMIRQLHWEDVRGWLSRGGTLIGSARSLAFRE
RVGRMKAAKNMVLRGIDALVVCGGDGSLTGADVFRAEWPGLLADLIASGELSPEQVEPYK
VLNIVGLVGSIDNDMSGTDATIGCYSSLTRICDAVDDVFDTAFSHQRGFVIEVMGRHCGW
LALMSAISTGADWMFLPEMPPRDG-WEDDMCSVITKNRTERGKRRTIVIVAEGAQDRQLN
KVSSSKIKDILTDRLGLDTRVTILGHTQRGGAACAYDRWLSTLQGVEAVRAVLEMSPESP
SPVITIRENKIMRTPLMEAVQATKDVTAKIDKKEFDEAMTLRDPEFREYYNAYLTTAT-Q
DDPKMVLPE-GK---------------------RMRIAIIHVGAPAGGMNQATRAAVAYC
LTRGHTPLAIHNGFPGLCRHHNDKPVSSVREVTWLEADSWVNEGGSDIGTNRSLPSADMA
ETAKCFELYKFDALFVVGGFEAFTAVSELRQARAQYDAFKIPLIVLPATISNNVPGTEYS
LGSDTCLNTLIDFCDAIRQSASSSRRRVFVIETQGGKSGYIATTAGLAVGAVAVYIPEEG
VDIKMLSRDIDFLRENFIRDKGANRAGKIILRNECASGTYTTQVIADMIKEEAKGRFESR
AAVPGHFQQGGKPSPMDRVRALRMAIRCMQHIEG-YAGKSGDEIAAD-------------
--------------------------------------PTSSAVIGVKGSRVLFSPMGGE
SGLEATETDWARRRPKSEFWLELQDVVNVLSGRSH--AN-NSSWS-YE------------
-----------ST--------------------------
>XP_040818153_Penicillium_solitum
------------------------------------------------------------
------------------------------------------------------------
---------------------------------MEPVKIPTQ--PAK-------------
------------------------------------------------------------
----------------------------------------RRRIGVLTSGGDAPGMNGAV
RAVVRMAIHCDCEAYAVFEGYEGLVNGGNMIRQLHWEDVRGWLSRGGTLIGSARSLAFRE
RVGRMKAAKNMVLKGIDALVVCGGDGSLTGADVFRAEWPGLLADLIASGELSPEQVEPYK
VLNIVGLVGSIDNDMSGTDATIGCYSSLTRICDAVDDVFDTAFSHQRGFVIEVMGRHCGW
LALMSAISTGADWMFLPEMPPKEG-WEDDMCSVITKNRTERGKRRTIVIVAEGAQDRQLN
RVSSSKIKDILTDRLGLDTRVTILGHTQRGGAACAYDRWLSTLQGVEAVRAVLEMSPESP
SPVITIRENKIMRTPLMEAVQATKDVSAKIDKKDFDEAMKLRDPEFKEYYNAYLATAT-Q
DDPKMILPE-GK---------------------RMRIAIINVGAPAGGMNQATRAAVAYS
LTRGHTPLAIHNGFPGLCRHHDDQPVSSVREVTWLEADSWVNEGGSDIGTNRSLPSADME
NTAKCFELYKFDALFVVGGFEAFTAVSELRQARAKYDAFRIPLVVLPATISNNVPGTEYS
LGSDTCLNTLIDFCDAIRQSASSSRRRVFVIETQGGKSGYIATTAGLAVGAVAVYIPEEG
VDIKMLSRDIDFLRDNFIRDKGANRAGKIILRNECASGTYTTQVIADMIKEEAKGRFESR
AAVPGHFQQGGKPSPMDRVRAMRMAIRCMQHIEG-YAGKSGNEIAAD-------------
--------------------------------------PLSSAVIGVKGSRVLFSPMGGE
TGLEATETDWVRRRPKSEFWLELQDVVNVLSGRTH--ASTNETWSCYE------------
-----------ST--------------------------
>XP_022585268_Penicilliopsis_zonata
------------------------------------------------------------
------------------------------------------------------------
---------------------------------MSTIQAPVE--PPK-------------
------------------------------------------------------------
----------------------------------------RRRIGVLTSGGDAPGMNGAV
RAVVRMAIHSDCEAYAVFEGYEGLVHGGDMIRQIHWEDVRGWLSRGGTLIGSARSASFRE
RAGRLRAAKNMVLRGIDALVVCGGDGSLTGADVFRAEWPGLLKELVANGELTEAQVQPYQ
VLNIVGLVGSIDNDMSGTDATIGCYSSLTRICDAVDDVFDTAFSHQRGFVIEVMGRHCGW
LALMAAISTGADWLFIPEIPPRDG-WEDDMCSIITKNRKERGKRITIVIVAEGAQDRQLN
KISSSTIKDILTERLGLDTRVTVLGHTQRGGAACAYDRWLSTLQGVEAVRAVLETTPDAP
SPVITIRENKIMRTPLMEAVSLTKEVTSYIQAKDFDKAMTLRDAEFKEYHRAYLNTAT-P
DHPKLFLPE-KK---------------------RMRIAIIHVGAPAGGMNQATRAAVNYC
LTRGHTPLAIHNGFPGLCRHHADKPVGSVREVKWLESDNWVNEGGSEIGTNRSLPSEDFE
TTAKCFELYKFDALFVVGGFEAFTAVSQLRKARVTYPAFRIPMVVLPATISNNVPGTEYS
LGSDTCLNTLITFCDAIRQSASSSRRRVFVIETQGGKSGYIATTAGLAVGAVAVYIPEEG
IDIQMLSRDIDFLRDNFARDKGANRAGKIILRNECASNTYSTQVIADMIKEEAKGRFESR
AAVPGHFQQGGKPSPMDRVRALRMAIRCMQHIEN-YADKSPEEISVD-------------
--------------------------------------ELSAAVIGIKGSQVLFSPMGGP
TGLEETETDWPRRRPKSEFWLELQGVVNMLSGRGTFKPEQ---WICYE------------
-----------ST--------------------------
>XP_016621278_Cladophialophora_bantiana
------------------------------------------------------------
------------------------------------------------------------
---------------------------------MTTDGVAA---PPR-------------
------------------------------------------------------------
----------------------------------------KRRIGVMTSGGDSPGMNGAV
RAVVRMSIHMGCESYAIYEGYEGLVQGGDLIKEMHWEDVRGYLSRGGTLIGTARCMAFME
RWGRLKAAKNMVDRGIDALVICGGDGSLTGADKFRAEWPSLLKELVETGELTQAEVDPFQ
HLNIVGLVGSIDNDMSGTDATIGCYSSLERICSAVDDVFDTAASHQRGFVIEVMGRHCGW
LALMASIATGSDYVFIPEKPPRVG-WEDQMCDIIATHRK-RGKRRSIVIIAEGAHDRELN
KITANQVKDLLTQKLKLDTRVTVLGHTQRGGHACFYDRWLSTLQGVEAVKAVLDATPETP
SPVITIRENKIERSNLMETVALTKSVSAAIAAKDFDKAMQLRDVEFKEYYNSYVITTS-T
DHPALRLPE-EK---------------------RMRIAIIHVGAPAGGMNPATRAAVAYC
LTRGHTPIAIHNGFPGLQRHHDDEPVGSVRECRWIDVDPWVNEGGSEIGTNRGLPSADMK
KTAECFGLYKFDALFLIGGFEAFTAASELRKAREQYDVFKIPLVVLPATVSNNVPGTEYS
LGSDTCLNTLIQFCDAIRQSASSSRRRVFVIETQGGRSGYLATMAGLSVGALAVYIPEEG
INIHMIARDIEFLRENFKNDQGASRAGKIILRNERASTTYTTQVIADMIKEEARGRFESR
AAVPGHYQQGGKPSPMDRIRALRMAIKCMQHIEDRFTGKSKDWIADD-------------
--------------------------------------PLSTVVIGIQGSEVVFTPMGGP
TGLEATGTDWEDRRPKNEFWLSMKETVDILSGRPK------LADCCEECGKPLSGETLKR
TLSKQI---------------------------------
>XP_008724550_Cladophialophora_carrionii
------------------------------------------------------------
------------------------------------------------------------
---------------------------------MAAGEVPA---PAK-------------
------------------------------------------------------------
----------------------------------------KRRIGVLTSGGDSPGMNGAV
RAVVRMSIHMGCESYAIYEGYDGLVKGGELIKEMKWEDVRGYLSRGGTLIGTARCMPFME
RWGRLRAAKNMVLRGIDALVICGGDGSLTGADKFRAEWPSLIKELVDTGELTQEEVEPYK
HLNIVGLVGSIDNDMSGTDATIGCYSSLERICSAVDDVFDTAASHQRGFVVEVMGRHCGW
LALMASIATGADYVFIPEKPPRVG-WEDQMCNVITTHRS-RGKRRSIVIISEGAHDRELN
KITANHVKDLLTKKLKLDTRVTVLGHTQRGGQACFYDRWLSTLQGVEAVKAVLEATPETP
SPVITIRENKIERSNLMETVALTKSVGAAIEEKNFDKAMQLRDIEFKEYYNSYVITTS-T
DHPALRLPE-GK---------------------RLRIAIIHVGAPAGGMNPATRAAVAYC
LTRGHTPIAIHNGFPGLQRHHDDKPLGSVRECKWIDVDPWVNEGGSEIGTNRGLPSADMK
KTAECFELYRFDALFLIGGFEAFTAASELRKARPQYDAFKIPLIVLPATVSNNVPGTEYS
IGSDTCLNTLIQFCDAIRQSASSSRRRVFVIETQGGRSGYLATMAGLSVGALAVYIPEEG
INIHMIARDIEFLRENFKNDQGASRAGKIILRNERASSTYTTQVIADMIREEARGRFESR
AAVPGHYQQGGKPSPMDRIRALRMAIKCMQHIEERFTGKDKEWIAAD-------------
--------------------------------------PLSVAVIGVQGSEVVFTPMGGE
TGLEATGTDWEDRRPKNEFWMSMKETVDILSGRPK------VSDCCQECGKPLSGDTSKP
PT-KQGG--------------------------------
>XP_016246794_Cladophialophora_immunda
------------------------------------------------------------
------------------------------------------------------------
---------------------------------MAANGVPA---PPR-------------
------------------------------------------------------------
----------------------------------------KRRIGVMTSGGDSPGMNGAV
RAVVRMSIHMGCESYAIYEGYEGLVQGGDLIKEMHWEDVRGYLSRGGTLIGTARCMPFME
RWGRVKAAKNMVKRGIDALVICGGDGSLTGADKFRAEWPSLLKELVETGELTQAEVDPYQ
HLNIVGLVGSIDNDMSGTDATIGCYSSLERICSAVDDVFDTAASHQRGFVIEVMGRHCGW
LALMASIATGSDFVFIPEKPPRVG-WEDQMCDIIATHRR-RGKRRSIVIIAEGAHDRELN
RITANQVKDLLTQKLKLDTRVTVLGHTQRGGHACFYDRWLSTLQGVEAVKAVLDATPDTP
SPVITIRENKIERSNLMETVALTKSVSAAIAAKDFDKAMQLRDVEFKEYYNSYVITTS-T
DHPALRLPE-EK---------------------RMRIAIIHVGAPAGGMNPATRAAVAYC
LTRGHTPIAIHNGFPGLQRHHDDKPVGSVRVCKWLDVDPWVNEGGSEIGTNRGLPSADMK
KTAECFGLYKFDALFLIGGFEAFTAASELRKAREQYDVFKIPLVVLPATVSNNVPGTEYS
IGSDTCLNTLIQFCDAIRQSASSSRRRVFVIETQGGRSGYLATMAGLSVGALAVYIPEEG
INIHMIARDIEFLRENFKNDQGASRAGKIILRNERASTTYTTQVIADMIKEEARGRFESR
SAVPGHYQQGGKPSPMDRIRALRMAIKCMQHIEDRFTGKSKDWIADD-------------
--------------------------------------PLSAAVIGIQGSEVVFTPMGGA
TGLEATGTDWQDRRPKDEFWLSMKETVDILSGRPK------LSDCCEECGKPLSGEMLRH
TLSKQV---------------------------------
>XP_007744938_Cladophialophora_psammophila
------------------------------------------------------------
------------------------------------------------------------
---------------------------------MAANGAPA---PPR-------------
------------------------------------------------------------
----------------------------------------KRRIGVMTSGGDSPGMNGAV
RAVVRMSIHMGCESYAIYEGYEGLVQGGDLIKEMHWEDVRGYLSRGGTLIGTARCMAFME
RWGRLKAAKNMVDRGIDALVICGGDGSLTGADKFRAEWPSLLKELVETGELTQAEVDPFQ
HLNIVGLVGSIDNDMSGTDATIGCYSSLERICSAVDDVFDTAASHQRGFVIEVMGRHCGW
LALMASIATGSDFVFIPEKPPRVG-WEDQMCDIIATHRK-RGKRRSIVIIAEGAHDRELN
KITANQVKDLLTQKLNLDTRVTVLGHTQRGGHACFYDRWLSTLQGVEAVKAVLDATPETP
SPVITIRENKIERSNLMETVALTKSVSAAIAAKDFDKAMQLRDVEFKEYYNSYVITTS-T
DHPALRLPE-ER---------------------RMRIAIIHVGAPAGGMNPATRAAVAYC
LTRGHTPIAIHNGFPGLQRHHDDKPVGSVRECRWIDVDPWVNEGGSEIGTNRGLPSSDMK
KTAECFGLYKFDALFLIGGFEAFTAASELRKAREQYDVFKIPLVVLPATVSNNVPGTEYS
LGSDTCLNTLIQFCDAIRQSASSSRRRVFVIETQGGRSGYLATMAGLSVGALAVYIPEEG
INIHMIARDIEFLRENFKNDQGASRAGKIILRNERASTTYTTQVIADMIKEEARGRFESR
AAVPGHYQQGGKPSPMDRIRALRMAIKCMQHIEDRFTGKSKDWIADD-------------
--------------------------------------PLSTVVIGIQGSEVVFTSMGGP
TGLEATGTDWGDRRPKNEFWLAMKETVDILSGRPK------LTDCCEECGKPLSGETLKR
PLSKQV---------------------------------
>XP_018688588_Fonsecaea_erecta
------------------------------------------------------------
------------------------------------------------------------
---------------------------------MAATGVPA---PPR-------------
------------------------------------------------------------
----------------------------------------KRRIGVMTSGGDSPGMNGAV
RAVVRMSIHMGCESYAIYEGYEGLVQGGDLIKEMHWEDVRGYLSRGGTLIGTARCMPFME
RWGRLKAAKNMVERGIDALVICGGDGSLTGADKFRAEWPSLLKELVETGELTQGEVDPYQ
HLNIVGLVGSIDNDMSGTDATIGCYSSLERICSAVDDVFDTAASHQRGFVIEVMGRHCGW
LALMASIATGADYVFIPEKPPRVG-WEDQMCDIIATHRR-RGKRRSIVIIAEGAHDRELN
RITANQVKDLLTQKLKLDTRVTVLGHTQRGGHACFYDRWLSTLQGVEAVKAVLDATPDTP
SPVITIRENKIERSNLMETVALTKSVSTAIAAKDFDKAMQLRDVEFKEYYNSYIITTS-T
DHPALRLPK-EK---------------------RLRIAIIHVGAPAGGMNPATRAAVAYC
LTRGHTPIAIHNGFPGLQRHHDDKPLGSVRECKWLDVDPWVNEGGSEIGTNRGLPSADMK
KTAECFELYKFDALFLIGGFEAFTAASELRKARDQYDVFKIPLVVLPATVSNNVPGTEYS
IGSDTCLNTLIQFCDAIRQSASSSRRRVFVIETQGGRSGYLATMAGLSVGALAVYIPEEG
INIHMIARDIEFLRENFKNDQGASRAGKIILRNERASTTYTTQVIADMIKEEARGRFESR
AAVPGHYQQGGKPSPMDRIRALRMAIKCMQHIEDRFTGKSRDWIAND-------------
--------------------------------------PLSAAVIGIQGSEVVFTPMGGA
TGLEATGTDWVDRRPRDEFWLSMKETVDILSGRPK------LSDCCEECGKPLSGETLKR
TLSKQV---------------------------------
>XP_022508759_Fonsecaea_monophora
------------------------------------------------------------
------------------------------------------------------------
---------------------------------MAANGVPA---PPK-------------
------------------------------------------------------------
----------------------------------------KRRIGVMTSGGDSPGMNGAV
RAVVRMSIHMGCESYAIYEGYEGLVQGGDLIKEMHWEDVRGYLSRGGTLIGTARCMAFME
RWGRLKAAKNMVERGIDALVICGGDGSLTGADKFRAEWPSLLKELVDTGELTQAEVDPFQ
HLNIVGLVGSIDNDMSGTDATIGCYSSLERICGAVDDVFDTAASHQRGFVIEVMGRHCGW
LALMASIATGADFVFIPEKPPRVG-WEDQMCDIIATHRR-RGKRRSIVIIAEGAHDRELN
RITANQVKDLLTQKLKLDTRVTVLGHTQRGGHACFYDRWLSTLQGVEAVKAVLEATPSTP
SPVITIRENKIERSNLMETVALTKSVSAAIAAKDFDKAMQLRDVEFKEYYNSYVITTS-T
DHPALLLPK-EK---------------------RLRIAIIHVGAPAGGMNPATRAAVAYC
LTRGHTPIAIHNGFPGLQRHHDDKPLGSVRECRWIDVDPWVNEGGSEIGTNRGLPSADMK
KTAECFGIYKFDALFLIGGFEAFTAASELRKAREQYEVFKIPLVVLPATVSNNVPGTEYS
IGSDTCLNTLIQFCDAIRQSASSSRRRVFVIETQGGRSGYLATMAGLSVGALAVYIPEEG
INIHMIARDIEFLRENFKNDQGASRAGKIILRNERASTTYTTQVIADMIKEEARGRFESR
AAVPGHYQQGGKPSPMDRIRALRMAIKCMQHIEDRFTGKSKDWIADD-------------
--------------------------------------PLSVAVIGIQGSEVVFTPMGGA
TGLEATGTDWEDRRPKSEFWLSMKETVDILSGRPQ------LADCCEECGKPLSGETLRR
TLSKQV---------------------------------
>XP_016628051_Fonsecaea_multimorphosa
------------------------------------------------------------
------------------------------------------------------------
---------------------------------MAANGVPA---ASK-------------
------------------------------------------------------------
----------------------------------------KRRIGVMTSGGDSPGMNGAV
RAVVRMSIHMGCESYAIYEGYEGLVQGGDLIKEMHWEDVRGYLSRGGTLIGTARCMPFME
RWGRLKAAKNMVDRGIDALVICGGDGSLTGADKFRAEWPSLLAELVETGELTQAEVEPYQ
HLNIVGLVGSIDNDMSGTDATIGCYSSLERICSAVDDVFDTAASHQRGFVIEVMGRHCGW
LALMASIATGSDFVFIPEKPPRVG-WEDQMCDIIATHRK-RGKRRSIVIIAEGAHDRELN
RITANQVKDLLTQKLKLDTRVTVLGHTQRGGHACFYDRWLSTLQGVEAVKAVLDATPDTP
SPVITIRENKIERSNLMETVALTKSVSAAIAAKDFDKAMQLRDVEFKEYYNSYVITTS-T
DHPALRLPE-ER---------------------RMRIAIIHVGAPAGGMNPATRAAVAYC
LTRGHTPIAIHNGFPGLQRHHDDKPLGSVRECKWIDVDPWVNEGGSEIGTNRGLPSADMK
KTAECFGLYKFDALFLIGGFEAFTAASELRKARDQYDVFKIPLVVLPATVSNNVPGTEYS
IGSDTCLNTLIQFCDAIRQSASSSRRRVFVIETQGGRSGYLATMAGLSVGALAVYIPEEG
INIHMIARDIEFLRENFKNDQGASRAGKIILRNERASTTYTTQFIADMIKEEARGRFESR
AAVPGHYQQGGKPSPMDRIRALRMAIKCMQHIEDRFTGKSKDWIADD-------------
--------------------------------------PLSAAVIGIQGSEVVFTPMGGE
TGLEAMGTDWEDRRPKDEFWLSMKETVDILSGRPK------LSDCCEECGKPLSGETLKR
PISNQP---------------------------------
>XP_022499584_Fonsecaea_nubica
------------------------------------------------------------
------------------------------------------------------------
---------------------------------MAANGVPA---PPK-------------
------------------------------------------------------------
----------------------------------------KRRIGVMTSGGDSPGMNGAV
RAVVRMSIHMGCESYAIYEGYEGLVQGGDLIKEMHWEDVRGYLSRGGTLIGTARCMAFME
RWGRLKAAKNMVERGIDALVICGGDGSLTGADKFRAEWPSLLKELVETGELTQAEVDPFQ
HLNIVGLVGSIDNDMSGTDATIGCYSSLERICGAVDDVFDTAASHQRGFVIEVMGRHCGW
LALMASIATGADFVFIPEKPPRVG-WEDQMCDIIATHRR-RGKRRSIVIIAEGAHDRELN
RITANQVKDLLTQKLKLDTRVTVLGHTQRGGHACFYDRWLSTLQGVEAVKAVLEATPSTP
SPVITIRENKIERSNLMETVALTKSVSAAIAAKDFDKAMQLRDVEFKEYYNSYVITTS-T
DHPALLLPK-EK---------------------RLRIAIIHVGAPAGGMNPATRAAVAYC
LTRGHTPIAIHNGFPGLQRHHDDKPLGSVRECRWIDVDPWVNEGGSEIGTNRGLPSADMR
KTAECFGIYKFDALFLIGGFEAFTAASELRKAREQYEVFKIPLVVLPATVSNNVPGTEYS
IGSDTCLNTLIQFCDAIRQSASSSRRRVFVIETQGGRSGYLATMAGLSVGALAVYIPEEG
INIHMIARDIEFLRENFKNDQGASRAGKIILRNERASTTYTTQVIADMIKEEARGRFESR
AAVPGHYQQGGKPSPMDRIRALRMAIKCMQHIEDRFTGKSKDWIADD-------------
--------------------------------------PLSVAVIGIQGSEVVFTPMGGA
TGLEATGTDWEDRRPKSEFWLSMKETVDILSGRPQ------LADCCEECGKPLSGETLRR
TLSKQV---------------------------------
>XP_013286558_Fonsecaea_pedrosoi
------------------------------------------------------------
------------------------------------------------------------
---------------------------------MAANGVPA---PPK-------------
------------------------------------------------------------
----------------------------------------KRRIGVMTSGGDSPGMNGAV
RAVVRMSIHMGCESYAIYEGYEGLVQGGDLIKEMHWEDVRGYLSRGGTLIGTARCMAFME
RWGRLKAAKNMVERGIDALVICGGDGSLTGADKFRAEWPSLLKELVETGELTQAEVDPFQ
HLNIVGLVGSIDNDMSGTDATIGCYSSLERICGAVDDVFDTAASHQRGFVIEVMGRHCGW
LALMASIATGADFVFIPEKPPRVG-WEDQMCDIIATHRR-RGKRRSIVIIAEGAHDRELN
RITANQVKDLLTQKLKLDTRVTVLGHTQRGGHACFYDRWLSTLQGVEAVKAVLEATPSTP
SPVITIRENKIERSNLMETVALTKSVSAAIAAKDFDKAMQLRDVEFKEYYNSYVITTS-T
DHPALLLPK-EK---------------------RLRIAIIHVGAPAGGMNPATRAAVAYC
LTRGHTPIAIHNGFPGLQRHHDDKPLGSVRECRWIDVDPWVNEGGSEIGTNRGLPSADMK
KTAECFGIYKFDALFLIGGFEAFTAASELRKAREQYEVFKIPLVVLPATVSNNVPGTEYS
IGSDTCLNTLIQFCDAIRQSASSSRRRVFVIETQGGRSGYLATMAGLSVGALAVYIPEEG
INIHMIARDIEFLRENFKNDQGASRAGKIILRNERASTTYTTQVIADMIKEEARGRFESR
AAVPGHYQQGGKPSPMDRIRALRMAIKCMQHIEDRFTGKSKDWIADD-------------
--------------------------------------PLSVAVIGIQGSEVVFTPMGGA
TGLEATGTDWEDRRPKSEFWLSMKETVDILSGRPQ------LADCCEECGKPLSGETLRR
TLSKQV---------------------------------
>XP_007754131_Cladophialophora_yegresii
------------------------------------------------------------
------------------------------------------------------------
---------------------------------MAAKEVPA---PAK-------------
------------------------------------------------------------
----------------------------------------KRRIGVLTSGGDSPGMNGAV
RAVVRMSIHMGCESYAIYEGYDGLVKGGDLIKEMRWEDVRGYLSRGGTLIGTARCMPFME
RWGRLKAAKNMVLRGIDALVICGGDGSLTGADKFRAEWPSLIEELVDTGELTQEEVEPYK
HLNIVGLVGSIDNDMSGTDATIGCYSSLERICSAVDDVFDTAASHQRGFVVEVMGRHCGW
LALMASIATGADYVFIPEKPPRVG-WEDQMCNVITTHRS-RGKRRSIVIISEGAHDRELN
KITANHVKDLLTKKLKLDTRVTVLGHTQRGGQACFYDRWLSTLQGVEAVKAVLEATPETP
SPVITIRENKIERSNLMETVALTKSVSAAIEEKNFDKAMQLRDIEFKEYYNSYVITTS-T
DHPALRLPE-EK---------------------RLRIAIIHVGAPAGGMNPATRAAVAYC
LTRGHTPIAIHNGFPGLQRHHDDKPLGSVRECKWIDVDPWVNEGGSEIGTNRGLPSADMK
KTAECFEMYKFDALFLIGGFEAFTAASELRKARQQYDAFKIPLVVLPATVSNNVPGTEYS
IGSDTCLNTLIQFCDAIRQSASSSRRRVFVIETQGGRSGYLATMAGLSVGALAVYIPEEG
INIHMIARDIEFLRENFKNDQGASRAGKIILRNERASSTYTTQVIADMIKEEARGRFESR
AAVPGHYQQGGKPSPMDRIRALRMAIKCMQHIEERFTGKDKEWIAAD-------------
--------------------------------------PLSVAVIGVQGSEVVFTPMGGE
TGLEATGTDWEDRRPKNEFWMSMKETVDILSGRPK------VTDCCEECGKPLSGDTSKP
LTLKHDG--------------------------------
>XP_016241039_Exophiala_spinifera
------------------------------------------------------------
------------------------------------------------------------
---------------------------------MAEADKAP---A-R-------------
------------------------------------------------------------
----------------------------------------KRRIGVMTSGGDSPGMNGAV
RAVVRMSIHMGCEAYAVYEGYEGLVQGGDLIKEMKWDDVRGWLSRGGTLIGTARCMPFKE
RWGRLKAAKNMILRGIDALVICGGDGSLTGADLFRSEWPGLIKELVDTNELTQEQIEPYK
HLNIVGLVGSIDNDMSGTDATIGCYSSLERICSAVDDVFDTAASHQRGFVIEVMGRHCGW
LALMASIATGADFVFIPEKPPRVG-WEEQMCDIIKKHRS-RGKRRSIVIIAEGAHDENLK
KITANHVKDLLSHRLNLDTRVTVLGHTQRGGQACFYDRWLSTLQGVEAVNAVLEATPETP
TPVITIRENKIERSNLMEAVALTKSVTAAIEAKDFDKAMQLRDVEFKEYYNSYMITTS-T
DHPKLRLPE-DK---------------------RLRVAIIHVGAPAGGMNPATRAAVAYC
LTRGHTPIAIHNGFSGLQRHHADKPLGSVRECKWIDVDPWVNEGGSEIGTNRGLPSADMK
TTAECFQKYQFDAMLLIGGFEAFTAASELRKARNEYPAFKIPLVVLPATVSNNVPGTEYS
LGSDTCLNTLINFCDAIRQSASSSRRRVFVIETQGGRSGYLATMAGLSVGALAVYIPEEG
INIHMIARDIEFLRENFANDQGASRAGKIILRNEKASQTYTTQMIADMIKEEAKGRFESR
AAVPGHYQQGGKPSPMDRIRALRMAIKCMQHIEDRFTGKSKAAISDD-------------
--------------------------------------PLSVTVIGIQGSEVVFTPLGGE
TGLEANGTDWADRRPKNEFWMPMRDTVDILSGRPK------LGDCCDECGKPLSGNVLKN
L---SLAKD------------------------------
>XP_016262209_Exophiala_oligosperma
------------------------------------------------------------
------------------------------------------------------------
---------------------------------MAEAGMAP---V-R-------------
------------------------------------------------------------
----------------------------------------RRRIGVMTSGGDSPGMNGAV
RAVVRMSIHMGCEAYAIYEGYEGLVQGGDLIKEMKWEDVRGWLSRGGTLIGTARCMPFKE
RWGRLKAAKNMILRGIDALIICGGDGSLTGADLFRSEWPGLIKELVDTKELTQEQIEPFK
HLNIVGLVGSIDNDMSGTDATIGCYSSLERICSAVDDVFDTAASHQRGFVIEVMGRHCGW
LALMASIATGADFVFIPEKPPRVG-WEDQMCDIIKKHRS-RGKRRSIVIIAEGAHDENLK
KITANHVKDLLSNKLNLDTRVTVLGHTQRGGQACFYDRWLSTLQGVEAVNAVLEATPETP
TPVITIRENKIERSNLMEAVALTKSVTAAIEARDFDKAMQLRDVEFKEYYQSYMITTS-T
DHPKLRLPE-EK---------------------RLRVAIVHVGAPAGGMNPATRAAVAYC
LTRGHTPIAIHNGFTGLQRHHADKPLGSVRECKWIDVDPWVNEGGSEIGTNRGLPSADIK
TTAECFEKYKFDAMLLIGGFEAFTAASELRKARNEYPSFKIPLVVLPATVSNNVPGTEYS
LGSDTCLNTLINFCDAIRQSASSSRRRVFVIETQGGRSGYLATMAGLSVGALAVYIPEEG
INIHMIARDIEFLRENFANDQGASRAGKIILRNEKASQTYTTQIIADMIKEEAKGRFESR
AAVPGHYQQGGKPSPMDRIRALRMAIKCMQHVEDRFTGRSKATIADD-------------
--------------------------------------PLSVTVIGIQGSEVVFTPLGGE
MGLEANGTDWVDRRPKNEFWMPMKDTVDILSGRPR------LGDCCDECGKPLSGHVLRT
V---P-SKD------------------------------
>XP_013311705_Exophiala_xenobiotica
------------------------------------------------------------
------------------------------------------------------------
---------------------------------MAEQGQAP---VPK-------------
------------------------------------------------------------
----------------------------------------RRRIGVMTSGGDSPGMNGAV
RAVVRMSIHMGCEAYAIFEGYEGLVQGGDLIKEMKWEDVRGWLSRGGTLIGTARCMPFME
RWGRLKAAKNMILRGIDALVICGGDGSLTGADKFRAEWPGLIKELVETAELTQEQIEPYK
HLNIVGLVGSIDNDMSGTDATIGCYSSLERICSAVDDVFDTAASHQRGFVIEVMGRHCGW
LALMASIATGADFVFIPEKPPRVG-WEDQMCDIIKMHRS-RGKRRSIVIIAEGAHDENLK
KITANQVKDLLSHKLKLDTRVTVLGHTQRGGSACFYDRWLSTLQGVEAVNAVLEATPDTP
TPVITIRENKIERSNLMEAVALTKSVTAAIQAKDFDKAMQLRDVEFKEYYNSYMITTS-T
DHPKLRLPE-EK---------------------RMRIAIVHVGAPSGGMNPATRAAVAYC
LTRGHTPIAIHNGFPGLQRHHDDKPVGSVRECKWIDVDPWVNEGGSEIGTNRGLPSADIK
TTAECFERYKFDAMLLIGGFEAFTAASEIRKARHEYPAFKIPLIVLPATVSNNVPGTEYS
LGSDTCLNTLINFCDAIRQSASSSRRRVFVIETHGGRSGYLATMAGLSVGALAVYIPEEG
INIHMIARDIEFLRENFANDQGASRAGKIILRNEKASQTYTTQIIADMIKEEARGRFESR
SAVPGHYQQGGKPSPMDRIRALRMAIKCMQHIEDRFTGKSKAAIVDD-------------
--------------------------------------PLSVAVIGIQGSEVVFTPMGGE
TGLEANATDWQDRRPKNEFWMPMKDTVDILSGRPK------LRDCCGECGKPLSGDLRRG
MLPKPKERDEE----------------------------
>XP_007720382_Capronia_coronata
------------------------------------------------------------
------------------------------------------------------------
---------------------------------MAEKEAGQ---PAR-------------
------------------------------------------------------------
----------------------------------------KRRIGVMTSGGDAPGMNGAV
RAVVRMAIYRGCEAYAVYEGYEGLVQGGDLIKEMKWDDVRGYLSRGGTLIGTARCMAFME
RWGRLKAAKNMIKRGIDALIICGGDGSLTGADRFRAEWPSLIRELVDTKELTPEEIEPFK
HLNIVGLVGSIDNDMSGTDATIGCYSSLERICSAVDDVFDTASSHQRGFVIEVMGRHCGW
LALMAAIATGADYVFIPERPPSTG-WEDEMCGIISKHRS-RGKRRSIVIIAEGAHDVELN
KITAYQVKELLNKKLKLDTRVTILGHIQRGGQACFYDRWLSTLQGVEAVNAVLDATPETP
TPVITIRENKIERSDLMETVALTKSVTAAIQAKDFDKAMQLRDVEFKEYYSSYRITTS-T
DRPEMLLPE-EK---------------------RLRIAIVHVGAPAGGMNPATRAAVAYC
LSRGHTPIAIHNGFPGLQRHHADKPVGSVQEIKWIDVDHLVNEGGSEIGTNRGLPSADMK
KTAECFELYKFDALFLIGGFEAFTAASELRKEREQYPVFQIPLVVLPATVSNNVPGTEYS
LGSDTCLNTLINFCDAIRQSASSSRRRVFVIETQGGRSGYLATMAGLSVGALAVYIPEEG
INIHMIARDIDFLRENFQNDQGASRAGKIILRNERASSTYTTQVIADMIKEEAKGRFESR
SAVPGHYQQGGKPSPMDRIRALRMAIKCIQHIEDRYGGKSRADIAND-------------
--------------------------------------PLSVSVIGIQGSEVVFTPMGGE
TGLEAQGTDWVDRRPKDEFWMSMKDTVDVLSGRPK------LSDCCPECGKPLSGNMLRS
MGPKTYMDKDH----------------------------
>XP_007737232_Capronia_epimyces
------------------------------------------------------------
------------------------------------------------------------
---------------------------------MAGKKEGQ---PSR-------------
------------------------------------------------------------
----------------------------------------KRRIGVMTSGGDSPGMNGAV
RAVVRMSIYRGCEAYAIYEGYEGLVQGGDLIKEMKWEDVRGYLSRGGTLIGTARCMAFME
RWGRLKAARNMVKRGIDALVICGGDGSLTGADKFRAEWPGLIKELVETKELTPEEVEPFK
HLNIVGLVGSIDNDMSGTDATIGCYSSLERICSAVDDVFDTASSHQRGFVIEVMGRHCGW
LALMAAIATGADYVFIPEKPPSTG-WEDEMCGIIANHRS-RGKRRSIVIIAEGAHDVELK
KITAYHVKDLLNTKLKLDTRVTVLGHTQRGGPACFYDRWLSTLQGVEAVNAILDATPETP
TPVITIRENKIERSNLMEAVALTKSVTAAIEAKNFDRAMELRDVEFKEYYSSYRITTS-T
DRPELLLPE-GK---------------------RLRIAIIHVGAPAGGMNPATRACVAYC
LTRGHTPIAIHNGFPGLQRHHDDQPIGSVQEIKWLDVDHLVNEGGSEIGTNRGLPSADMK
KTAECFELYKFDALFLVGGFEAFTAVSELRKAREQYPAFNIPMVVLPATVSNNVPGTEYS
LGSDTCLNTLISFCDAIRQSASSSRRRVFVIETQGGRSGYLATMAGLSIGALAVYIPEEG
ININMIARDIDFLRENFRNDQGASRAGKIILRNERASSTYTTQVIADMIKEEARGRFESR
AAVPGHYQQGGKPSPMDRIRALRMAIKCIQHIEDRYIGKSKAYIAED-------------
--------------------------------------PLSASVIGIQGSEVVFTPMGGD
DGLEASGTDWADRRPKNEFWMVMKNTVDVLSGRPK------LTDGCPECGKPLSGDLQRA
VVTN-----------------------------------
>XP_009152719_Exophiala_dermatitidis
------------------------------------------------------------
------------------------------------------------------------
---------------------------------MAETDAGQ---STR-------------
------------------------------------------------------------
----------------------------------------KRRIAVMTSGGDAPGMNGAV
RAVVRMAIYRGCEAYAVYEGYEGLVQGGDLIKEMKWDDVRGYLSRGGTLIGTARCMAFME
RWGRLKAAKNMIQRGIDALVICGGDGSLTGADKFRSEWPGLIKELVETKELTAEEVEPFK
HLNIVGLVGSIDNDMSGTDATIGCYSSLERICSAVDDVFDTASSHQRGFIVEVMGRHCGW
LALMAAIATGADFVFIPEKPPGPG-WEDDMCSIITKHRS-RGKRRSIVIIAEGAHDVDLK
RITANQVKDLLTTRLKLDTRVTVLGHTQRGGQACFYDRWLSTLQGVEAVNAILDATPETP
TPVITIRENKIERTNLMEAVAMTKSVSEAIRAKDFDKAMQLRDVEFKEYYSSYMITTS-T
DRPELLLPP-EK---------------------RLRIAIVHVGAPAGGMNPATRAAVAYC
LTRGHTPIAIHNGFPGLQRHHDDKPVGSVREIRWIDVDALVNEGGSEIGTNRGLPSADMK
KTAECFELYKFDALFLIGGFEAFTAASELRKARAEYPVFKIPLVVLPATVSNNVPGTEYS
LGSDTCLNTLINFCDAIRQSASSSRRRVFVIETQGGRSGYLATMAGLSVGALAVYIPEEG
INIHMLARDIEFLRENFRNDQGASRAGKIILRNERASTTYTTQVIADMIKEEARGRFESR
AAVPGHYQQGGKPSPMDRIRALRMAIKCIQHVEDRYIGKSKAYIADD-------------
--------------------------------------PLSVSVIGIQGSEVVFTPMGGE
TGLEATGTDWEDRRPKNEFWMSMRDTVDILSGRPK------LSDCCGECGKPLSGDRVRA
VLGKD----------------------------------
>XP_013265783_Exophiala_aquamarina
------------------------------------------------------------
------------------------------------------------------------
---------------------------------MATNF--P---PQK-------------
------------------------------------------------------------
----------------------------------------KRRIGVMTSGGDSPGMNGAV
RAVVRMSIHMGCESYAIYEGYEGLVQGGDLIKEMKWEDVRGYLSRGGTLIGTARCMAFME
RWGRLKAAKNMVNTGIDALVICGGDGSLTGADKFRSEWPSLLKELVETGELTQAEIEPYK
HLNIVGLVGSIDNDMSGTDATIGCYSSLERICSAVDDVFDTAASHQRGFVIEVMGRHCGW
LALMASIATGADFVFIPEKPPRVG-WEGQMCDIITKHRS-RGKRRSIVIIAEGAHDIELK
KITANQVKDLLSERLKLDTRVTVLGHTQRGGQACAYDRWLSTLQGVEAVNAVLEATPETP
TPVITIRENKIERSNLMEAVALTKSVTSAIKAKDFDKAMQLRDVEFKEYYNSYMITTS-T
DHPKLRLPE-GQ---------------------RLRIAIIHVGAPAGGMNPATRAAVAYC
LTRGHTPLAIHNGFPGLQRHHDDKPIGSVRVCKWLDVDPWVNEGGSEIGTNRGLPSTDLK
KTAECFELYKFDALLLIGGFEAFTAASELRKGRAQYPAFKIPLVVLPATVSNNVPGTEYS
LGSDTCLNTLISFCDAIRQSASSSRRRVFVIETQGGRSGYLATMAGLSVGALAVYIPEEG
INIHMLARDIEFLRENFANDQGASRAGKIILRNERASTTYTTQVIADMIKEEARGRFESR
SAVPGHYQQGGKPSPMDRIRALRMAIKCMQHIEDRFIGKSPSEVEND-------------
--------------------------------------PLSAAVIGIQGSEVVFTPLGGP
TGLEATGTDWEDRRPKNEFWMSMKSTVDILSGRPK------TSDCCEDCGKLLSGEPMIK
RLSKQLTRKDLATA-------------------------
>XP_016226259_Exophiala_mesophila
------------------------------------------------------------
------------------------------------------------------------
---------------------------------MAT--------PIK-------------
------------------------------------------------------------
----------------------------------------KRRIGVMTSGGDSPGMNGAV
RAVVRMSIYRGCEAYAIYEGYEGLVQGGDLIKEMKWEDVRGYLSRGGTLIGTARCMAFME
RWGRLKAAKNMVERGIDALVICGGDGSLTGADKFRSEWPGLMKELVETGELTAEEVEPYK
HLNIVGLVGSIDNDMSGTDATIGCYSSLERICSAVDDVFDTAASHQRGFVIEVMGRHCGW
LALMASIATGADFVFIPEKPPRVG-WETQMCDIITNHRS-RGKRRSIVIIAEGAHDIELK
KITANQVKDLLTDRLKLDTRVTVLGHTQRGGQACSYDRWLSTLQGVEAVNAVLDATPETP
TPVITIRENKIERSNLMEAVALTKSVSEAIKNKDFDKAMRLRDVEFKEYYNSYMITTS-T
DHPKLRLPE-EK---------------------RRRIAIIHVGAPAGGMNPATRAAVAYC
LTRGHTPIAIHNGFPGLQRHHDDKPLGSVRVCKWLDVDPWVNEGGSEIGTNRGLPSIDMK
KTAECFELYKFDALLLIGGFEAFTAASELRKARAQYDAFKIPLVVLPATVSNNVPGTEYS
LGSDTCLNTLINFCDAIRQSASSSRRRVFVIETQGGRSGYLATMAGLSVGALAVYIPEEG
INIHMIARDIEFLRENFANDQGASRAGKIILRNERASSTYTTQVIADMIKEEARGRFESR
SAVPGHYQQGGKPSPMDRIRALRMAIKCMQFIEDHFIGKSPTEIAED-------------
--------------------------------------ELSASVIGIQGSEVVFTPLGGE
EGLEATGTDWVDRRPKNEFWMSMKSTVDILSGRPK------STDCCDECGKLLTGEPLVK
VLSKQVG--------------------------------
>XP_013273874_Rhinocladiella_mackenziei
------------------------------------------------------------
------------------------------------------------------------
---------------------------------MAENGGPE---PPR-------------
------------------------------------------------------------
----------------------------------------KRRIGVMTSGGDSPGMNGAV
RAVVRMSIYRGCEAYAIYEGYEGLVQGGDLIKEMRWEDVRGYLSRGGTLIGTARCMAFFE
RPGRLKAAKNMVIRGIDALVICGGDGSLTGADKFRAEWPSLLKELVDTGELKREEVEPYQ
HLNIVGLVGSIDNDMSGTDATIGCYSSLERICSAVDDVFDTASSHQRGFVIEVMGRHCGW
LALMAAIATGADFVFIPEKPPRVG-WEDQMCDIIAKHRS-RGKRRSIVIIAEGAHDIELK
KITANQVKDLLSTKLKLDTRVTVLGHTQRGGQACFYDRWLSTLQGVEAVNAVLDATPETP
TPVITIRENKIERSNLMEAVALTKSVAAAIQAKDFDKAMLLRDVEFKEYYHSYMITTY-T
DHPKLRLPE-EK---------------------RMRIAIIHVGAPAGGMNPATRAAVAYC
LTRGHTPVAIHNGFPGLQRHHDDKPLGSVRECKWIDVDPWVNEGGSEIGTNRGLPSADMK
KTAECFELYKFDALFLIGGFEAFTAASELRKARAEYSVFKIPLIVLPATVSNNVPGTEYS
LGSDTCLNTLINFCDAIRQSASSSRRRVFVIETQGGRSGYLATMAGLSVGALAVYIPEEG
INIHMIARDIEFLRENFRNDQGASRAGKIILRNERASQTYTTQVIADMIREEARGRFESR
AAVPGHYQQGGKPSPMDRIRALRMAIKCMQHIEDRYTGKSKGYIADD-------------
--------------------------------------PLSVSVIGIQGSEVVFTPLGGE
TGLEATGTDWADRRPKNEFWMKMKDTVDILSGRPK------LGDCCEECGKPLSGETLRP
VLSKQ----------------------------------
>XP_017999648_Phialophora_attinorum
------------------------------------------------------------
------------------------------------------------------------
------------------------------------------------------------
------------------------------------------------------------
------------------------------------------------------------
-----MAIYKGCEAFAIHEGYEGLVNGGGMIAPMGWDDVRGFLSKGGTLIGTARCMSFME
RAGRLQAAKNMVLCGMDALVICGGDGSLTGADKFRSEWPSLIAELVSTGQMKEEDVEPYK
HLNIVGLVGSIDNDLSGTDATIGCYSSLERICDAVDDVFDTAASHQRGFVIEVMGRHCGW
LALMASIATGSDYVFIPEKPPRVG-WQKQMCDIITKHRS-LGKRRTIVIIAEGAHDRELN
KITANQVKDLLTKDLNLDTRVTVLGHTQRGGQACFYDRWLSTMQGVEAVNAVLEATPDTP
SPVITIRENKIERSNLMECVALTKKVTKAIQDKDFDLAMQLRDVEFKEYFESYMMTTS-T
DHPKLRLPE-PK---------------------RMRVAIIHVGAPAGGMNPATRAAVAYC
LTRGHTPIAIHNGFPGLQRHHADKPLGSVREVKWLDADPWVNEGGSEIGTNRGLPSADMA
MTAHTFELYKFDALLLIGGFEAFTAASEMRKARDEYEAFKIPLIVLPATVSNNVPGTEYS
LGSDTCLNTLLYFCDAIRQSASSSRRRVFVIETQGGKSGYLATMAGLAIGALAVYIPEEG
INIHMLARDIEYLRENFAKDAGASRAGKIILRNEQASDVYTTQFIADIIKAEARGRFESR
AAVPGHFQQGGKPTPMDRIRASRMAIKCMGFLEERFTHIGKENCAAD-------------
--------------------------------------PMSAVVIGIIGSEVKFSALGGP
DGLEAKGTDWKDRRPRNEFWLGDKGTVDILSGRPK------PEDSCEECGKTLYDTKLGP
VVSRS----------------------------------
>NP_595946_Schizosaccharomyces_pombe
--MSGETVHGISCYSVVANTEDTYNQTLDFYQKLGFKKVASFGTSDSDNARV--------
--------------------------CNESLREDWMHVAGNNSAESVTIKFRLVPGELSL
SPAAEDSEW----RGQKSSLVFYYPNLLDLLKQLSADAIKYQAFPNEKKP----DEVYVE
DPLGNLIGFSDRYNPFAHANLKKSEESGAASNL---------------------------
----------------ESGLATPVVETLKKATTSDKPAGVKKKIAVMTSGGDSPGMNAVV
RAVARIAIHRGCDAFAIYEGYEGLVQGGDMIKQLQWGDVRGWLAEGGTLIGTARCMAFRE
RPGRLRAAKNLISAGIDSIIVCGGDGSLTGADIFRSDWPGLVKELEDTKAITPEQAKLYR
HLTIVGLVGSIDNDMSSTDVTIGAFSSLHRICEAVDSISSTAISHSRAFIVEVMGRHCGW
LAVLAALATGADFVFIPERPAEVGKWQDELCNSLSSVRK-LGKRKSIVIVAEGAIDSELN
HISPEDIKNLLVERLHLDTRVTTLGHVQRGGIPCAYDRMLATLQGVDAVDAVLASTPDTP
SPMIAINGNKINRKPLMEAVKLTHEVADAIEKKQFAHAMELRDPEFADYLHTWEGTTF-I
EDESHFVPK-DE---------------------RMRVAIIHVGAPAGGMNSATRAAVRYC
LNRGHTPLAIDNGFSGFLRH------DSIHELSWIDVDEWCIRGGSEIGTNRDTPDLDMG
FTAFKFQQHKIDALIIIGGFEAFTALSQLESARVNYPSFRIPMAIIPATISNNVPGTEFS
LGCDTCLNAVMEYCDTIKQSASASRRRVFVCEVQGGRSGYIATVGGLITGASAIYTPEDG
ISLDMLRKDIDHLKATFALEAGRNRAGQLILRNECASKVYTTEVIGNIISEEAHKRFSAR
TAVPGHVQQGGNPTPMDRARAARLAMRAIRFFET----CRANDLGND-------------
--------------------------------------PSSAVVIGIRGTGVSFSSVA--
-DVENNETEIEMRRPKNAWWRDMHNLVNILAGKTFAD-----------------------
---------------------------------------
```
