## Supplementary material for "Coding Sequence Insertions in Fungal Genomes are Intrinsically Disordered and can Impart Functionally-Important Properties on the Host Protein": MAFFT_MSAs: XP_721883.1_blasthits_MAFFT.txt

```
>XP_721883_Candida_albicans
-----------------------------------------------MLRST-----TRN
TLRLATRYTKV---SS---SIIRHTLPTMFGSS--TGGSGIRF-ASQLAHVKTPPNLQNE
PVKNFS-FKDTKDWDLLRASITKFTDEGALKVPLVVGGKKIYR-----------DEIKTQ
VNPAKHSQVLADVSQATPEDIIAAIDAAKAAKAKWATTSWTDRAAIFLKAADLISTKYRY
DMLAATMLGQGKNVYQAEIDCVAELIDFFKFNVKYAEEMYQQQPIQTSPGVWNRAEYRPL
EGFVYAVTPFNFTAIAANLVGAPALMGNTVVWKPSATAALSNYLLLTILEEAGLPAGVIN
FIPGDPVEVTDIVLNDKEFSALHFTGSTDVFKSLYSKISNNVAADKYRDFPRIVGETGGK
NFHLIHPSASINHSVLSTLRGAFEYQGQKCSATSRLYVPESIWPE-FKDQLVGAMSQ---
---ITIGNSSEPE----NLNTFMGPVIHEQSFKKLSDAIE-QAKSDPELEIVTGGSYDNT
KGFYVQPTLIKTTNPNHEFLTKEFFGPILTTYVYPD---GEFENIIKSIDSITKYGLTGS
IFARDRDAVRTAEENLRYAAGNFYINDKSTGAVVGQQWFGGARASGTNDKAGSGNILSRF
VSIRNIKENFYELTDFKYPSNYQ-
>XP_002420742_Candida_dubliniensis
-----------------------------------------------MLRST-----TRN
TLRLATKYVKI---SP---NVVRHTLPKV---------SGVRF-ASQLAHVKTPPNLQNE
PVKNFG-FKDTKDWDLLRASLTKFTDEGVLKVPLVVGGKKIYR-----------DETKTQ
VNPAKHSQVLADVSQATPEDIIAAIDAAKAAKAKWAETSWTDRAAIFLKAADLISTKYRY
DMLAATMLGQGKNVYQAEIDCVAELIDFFKFNVKYAEEMYQQQPIQTSPGVWNRAEYRPL
EGFVYAVTPFNFTAIAANLVGAPALMGNTVVWKPSATAALSNYLLLTILEEAGLPAGVIN
FIPGDPVEVTDIVLNDKEFSALHFTGSTDVFKKLYSKISENVSSDKYRDFPRIVGETGGK
NFHLIHPSASINHSVLSTLRGAFEYQGQKCSATSRLYVAESLWPE-FKDQLIGAMSQ---
---ITIGNSSESE----NLNTFMGPVIHEQSFQKLSNAIE-QAKSDPELEIIAGGSYDNT
NGFYVQPTLIKTTNPNHEFLTKEFFGPILTTYVYPD---DEFENIIKSIDSITKYGLTGS
IFARNRDAIRIAEENLRYAAGNFYINDKSTGAVVGQQWFGGARASGTNDKAGSGNILSRF
VSIRNIKENFYELTDFKYPSNYQ-
>XP_002546610_Candida_tropicalis
-----------------------------------------------MLRTS-----ARN
TVRLATKFAKV---SP---IILRATPVRT---------TTIRF-ASQLAHVKTPPNLQNE
PVKNFG-FKDTKDWDLLRASITKFTDEGALKVPLVVGGKKIYR-----------EETKPQ
VNPAKHSQILADVSQAVPEDIKAAIESAKAAKAKWAATPWSDRAAIFLKAADLISTKYRY
DMLAATMLGQGKNVYQAEIDCVAELIDFFKFNVKYAEELYQQQPLQTSPGVWNRAEYRPL
EGFVYAVTPFNFTAIAANLVGAPALMGNTVVWKPSATAALSNYLLLTILEEAGLPAGVIN
FIPGDPVEVTDIVLNDREFSALHFTGSTDVFKKLYSQISTNVAQDKYRDFPRIVGETGGK
NFHLIHPSAAINHSALSTLRGAFEYQGQKCSATSRAYVPESIWPD-FKDQLVGAVSQ---
---ISIGNTSSVE----NLNSFMGPVIHEESFNKLANAIE-KAKQDPELEIIIGGEHDKT
NGFYVQPTVIKTTNPNHEYLSKEFFGPILTIYVYPD---GEYEQIIESIDTVTKYGLTGS
VFARDREAIRKAEENLRYSAGNFYINDKSTGAVVGQQWFGGARGSGTNDKAGSGNILSRF
VSVRNVKENFYELSDFKYPSNYQ-
>XP_003870513_Candida_orthopsilosis
-----------------------------------------------MLRSS-----SRL
ILR--QGLQSIKSTTP---RVLRAQVPRSVVSS--------RA-ISQLAHVKTPPNLQNE
PVKPFG-FNDVKDWDLLRASITKFTDEASLKVPLVVGGQKIYR-----------EETKQQ
LNPANHSQNLADVSQATVQDVQAAIKAAKAAKESWANTPWSDRAAIFLKAADLISTKYRY
DMLAATMLGQGKNVYQAEIDCVAELIDFFKFNVKYAEELYGQQPLQTAPGVWNRAEYRPL
EGFVYAVTPFNFTAIAANLVGAPALMGNTVVWKPSATAALSNYLLLTILEEAGLPKGVIN
FIPGDPVEVTDVVLNDRDFAALHFTGSTDVFKKLYRQISENVSNDKYKDFPRIVGETGGK
NFHLIHPSASLNHSVLSTLRGAFEYQGQKCSATSRLYVPESIWPE-FKDILSAQIEQ---
---ITIGNTSDSN----SLNAFMGPVIHEQSFKKLANAID-NAKSDPELEIVTGGSYDSS
KGFYVQPTLIKTTNPNHEYLTKEFFGPILTVYVYPD---QEYESIIKSIDSVTKYGLTGS
IFARDRQAIRTAEEKLRYSAGNFYINDKSTGAVVGQQWFGGARASGTNDKAGSGNILSRF
VSVRNVKENFYELADFKYPSNYN-
>XP_001524949_Lodderomyces_elongisporus
-----------------------------------------------MLRVNNVRMFSKV
VLRATSGTGKARSLSR---LSLATTATKTNIATPCLASAGVRF-ASQLSHVKTPPNLQNE
PVKNFG-FNDVKDWDLLRASLTKFTDDGALKVPIVIGGEKIYR-----------DDIKPQ
LNPADHSQNLADVSQATVEDVRAAIDAAKAAKLKWSQTSWTDRAAIFLKAADLISTKYRY
DILAATMLGQGKNVYQAEIDSIAELIDFFKFNVKYAEELYGQQPLQTSPGVWNRAEYRPL
EGFVYAVTPFNFTAIAANLVGAPALMGNTVVWKPSATAALSNYLLLTILEEAGLPKGVIN
FIPGDPVEVTDTVLNDKDFAALHFTGSTDVFKHLYHKISTGVLQDKYRDFPRIVGETGGK
NFHLIHPSASLHHSALSTLRGAFEYQGQKCSATSRLYVPESLWPE-FRDILAGQMSQ---
---ISVGNTSSST----SLNSFVGPVIHEQSFDKLANAID-QAKNDPELEIISGGSYDKS
KGFYVQPTLIKTTNPEHEFLTKEFFGPILTAYVYPD---SQYEQIIQSIDSVTKYGLTGS
IFARDRDAIRLAEENLRYSAGNFYINDKSTGAVVGQQWFGGARASGTNDKAGSANILSRF
VSVRNIKENFYELTDFRYPSNYQ-
>XP_007377143_Spathaspora_passalidarum
-----------------------------------------------MLRSTA----CRS
IRVAAASRCTTKILLPTITTVVRRTASTH---------------AAQLSHIKSPPFLANE
PVRPFS-FKDTKDWDLLRASLTKFTDEGALSVPLVINGKKIYR-----------DETKPQ
VNPSHHSQNLANVSQATAEDIKAAIEAAKSAKAKWAATSWTDRAAIFLKAADLISTKYRY
DMLAATMLGQGKNVYQAEIDCVAELIDFFKFNVKYAEEMYGTQPIQTAPGVWNRAEYRPL
EGFVYAVTPFNFTAIAGNLVGAPALMGNTVVWKPSATAALSNYLLLTILEEAGLPAGVIN
FIPGDPIQVTDLVLEDPEFSALHFTGSTDVFKNLYCKISNNVAADKYRDFPRIVGETGGK
NFHLIHPSASINHSVLSTLRGAFEYQGQKCSATSRAYVPESIWPE-FKDQIAAAVDT---
---ITIGNTSDPS----QLNAFMGPVIHQQSFDKLKAVLD-NAKTDPELEIITGGSYDST
NGYYVQPTVIRTTNPQHEYLTKEFFGPILTVYVYPD---NSYEEIMNSIDGATKYGLTGS
VFARDREAIRLAEEKLRYAAGNFYINDKSTGAVVGQQWFGGARASGTNDKAGSGNILSRF
VSVRSVKENFYELTDFKYPSNYK-
>XP_043048727_Scheffersomyces_spartinae
-----------------------------------------------MLSVARVIPLGGR
IALTTQRV------------------------------IPKRFIASQLHTPKVPVELTNE
TVKNFS-YDEQKDWDLLRVALTKYTDNGALDIPLIIDGKKVYK-----------ENTLPQ
VNPAKHSQVLAQVSQASEEDVLSAINSAKRAKSEWLRTPWTDRAAIFLKAADLISTKYRY
DMLAATMLGQGKNVYQAEIDSIAELCDFFRFNVKYAEEMYGVQPIKSSPGVWNRAEYRPL
EGFVYAVTPFNFTAIAANLVGAPALVGNTVVWKPSATAALSNYILMNILEEAGLPKGVIN
FIPGEPNMVTDNVLEDPEFSALHFTGSTQVFKSLYGKINSNVAADKYRDFPRIVGETGGK
NFHLIHPSASIDHSVLSTLRGAFEYQGQKCSATSRLYVPNSIWSE-FKEKLIAGVET---
---ITIGNTSDSS----TIHEFMGPVIHEQSFNKLSLAID-EAKQDSELEIIAGGEYDKT
NGYYVQPTIVQAKSKDHPFLKNEFFGPLLTVYVYPD---NEFVPILNAIDSTTKYGLTGS
VFARDRSAVRVAEEALRYSAGNFYINDKCTGAVVGQQWFGGARASGTNDKAGSGNILSRF
VSVRNIKENFYELTDYKYPSNYS-
>XP_001382935_Scheffersomyces_stipitis
------------------------------------------------------------
--------------------MAR---------------NQVRLFASQLATNKIPT-IKNE
SVKDFC-FKDEKDWDLLRAAITKFSDE-TLAIPLVINGQKVYR-----------TETKTQ
VNPAKHGQILADVSQATAEDIQAAIAAAKAAKKQWAATPWTDRAAVFLKAADLISTKYRY
DMLAATMLGQGKNVYQAEIDSVAELIDFFKFNTKYAEELYASQPAETSPGVWNRAEYRPL
EGFVYAVTPFNFTAIAANLVGAPALMGNTVVWKPSATAALSNYLLLTILEEAGLPAGVIN
FIPGDPVEVTDLVVNDSEFAALHFTGSTDVFKGLYSKISNNVAADKYRDFPRIVGETGGK
NFHLIHPSASLEHSVLSSLRGAYEYQGQKCSALSRLYVPESLWPR-FKEEFVGAMSQ---
---IQIGNTSSTD----SLNFFMGPVIHEQSFDKLAAAIE-QAKSDPELTIVQGGSYDKT
NGFYVQPTLIQTSNPEHEFLKREFFGPVLTTYVYPD---AKYEQIIDSIDKVNKYGLTGS
VFARDRSAIRLAEEKLRYSAGNFYINDKCTGAVVGQQWFGGARASGTNDKAGSGNILTRF
VSVRNVKENFYELTDFKYPSNYH-
>XP_020063852_Suhomyces_tanzawaensis
-----------------------------------------------MLRAA-----SRT
IRGASRSTART---------VARPATASAAVASRFPAINSVRM-ASQLAHHKIPP-LTNE
PVKEFS-FSQQKDWDLLRASLTKFTDNGALDIPLVINGKKIYR-----------DTTLPQ
VNPAKHAQNLANVSQATEADIQAAIEASKAAKAAWAATPWTDRAAIFLKAADLISTKYRY
DMLAATMLGQGKNVYQAEIDSVAELIDFFKFNVKYAEEMYQVQPIESAPGVWNRAEYRPL
EGFVYAVTPFNFTAIAANLVGAPALMGNTVVWKPSATAALSNYLLLTILEEAGLPAGVIN
FIPGEPNAVTDLVLADKDFSALHFTGSTDVFKKLYSKISNNVAADKYRDFPRIVGETGGK
NFHLIHPSASLDHAVLSSLRGAYEYQGQKCSALSRLYVPESVWPE-FKEKLAATIDT---
---VEIGNTASTD----ALHSFMGPVIHEQSFDKLASAIE-QAKTDPELTIVSGGQYDKS
NGFYVQPTLIQTTNPNHEFLSREFFGPILTTYVYPD---AEYESIIESIDTVTKYGLTGA
VFARDRQAVRTAEEKLRYSAGNFYINDKSTGAVVGQQWFGGARASGTNDKAGSGNILSRF
VSVRNIKENFYELTDYKYPSNYN-
>XP_020077013_Hyphopichia_burtonii
-----------------------------------------------MLRTT-----TRT
LIRTASVR----------------VTPSLTRAIARNARVGVRF-ASQLAHAKVPPNLTNE
PVKNFG-INDQKDWDLLRASITKFTDNGALEIPIVINGEKIYD-----------RPTKPQ
VNPSKHSQVLANVAQASEEDIKAAIEASKTAKAKWASAPWADRAAVFLKAADLISTKYRY
DMLAATMLGQGKNVFQAEIDCIAELIDFFKFNVKYAEEMYQQQPIESSPGVWNRAEYRPL
EGFVYAVTPFNFTAIAGNLVGAPALMGNTVVWKPSATAALSNYVLLQILEEAGLPKGVIN
FIPGSPQEVTKHVLDDRAFSALHFTGSTDVFKQLYSKISSNVAEDKYRDFPRIVGETGGK
NFHLVHPSASVDHSVLSTLRGSFEYQGQKCSATSRLFVPESLWPE-FQTKLGAAMDN---
---ITIGNTAEPS----NLQTFMGPVIHEQSFDKLAKAID-QAKTDPELKIVKGGEYDKE
AGFFVQPTVVETTNSNHPFLTTEFFGPLLTAYVYPD---AEFENIMETIDTATKYALTGS
IFARDRDALRLAEEKLRYSAGNFYVNDKCTGAVVGQQWFGGARMSGTNDKAGSGNILSRF
VSVRNIKENFYELTDFKYPSNYKN
>XP_015465969_Debaryomyces_fabryi
-----------------------------------------------MLRAG-----YRT
AVRSATKL-----------------TPRLGHEIRLISKQQIRS-ASQIAHPKVPPQIGNE
VVKDFS-FNHQKDWDLLRASITKFTDNGALKIPLVINGEKIYN-----------SNEMAQ
VNPARHSQRLAEVSQASEKDIKKAIEAAKQAKAKWGATPWTDRAAIFLKAADLISTKYRY
DMLAATMLGQGKNVFQAEIDSVAELIDFFRFNVKYAEEMYSQQPVASAPGVWNRAEYRPL
EGFVYAVTPFNFTAIAGNLVGAPVLMGNTVVWKPSATAALSNYLLLNILEEAGLPKGVIN
FIPGEPNQVTDLVLNDKDFSALHFTGSTDVFKNLYVKISNNVAQDKYRDFPRIVGETGGK
NFHLVHPSASLDHAVLSTIRGAFEFQGQKCSALSRLYVPKSIWPE-FQERLVASMSN---
---ITVGNCTDPN----TLQNFMGPVIHEQSFDKLAAAID-QAKADPELTIIQGGNYDKS
KGFYIAPTLIETSNPNHEFLTKEFFGPIVTTYVYPD---AEYESIMDKIDGSTKYGLTGA
VFARDREAIRLAEEKLRYSAGNFYINDKCTGAVVGQQWFGGARMSGTNDKAGSGNILSRF
VSVRNIKENFYELTGFKYPSNYN-
>XP_462433_Debaryomyces_hansenii
-----------------------------------------------MLRAG-----YRT
AVRSATKL-----------------TPRLGHEIRLISKQQVRW-ASQIAHPKVPPHIGNE
GVKEFS-FNHQKDWDLLRASITKFTDNGALKIPLVINGEKIYN-----------SNEMTQ
VNPARHSQKLAEVSQAGEKEIQQAIEAAKQAKAKWGATPWTDRAAIFLKAADLISTKYRY
DMLAATMLGQGKNVYQAEIDSVAELIDFFRYNVKYAEEMYGQQPVASAPGVWNRAEYRPL
EGFVYAVTPFNFTAIAGNLVGAPALMGNTVVWKPSATAALSNYLLLNILEEAGLPKGVIN
FIPGEPNQVTDLVLNDKDFSALHFTGSTDVFKNLYVKISNNVAEDKYRDFPRIVGETGGK
NFHLIHPSASLDHAVLSTIRGAFEFQGQKCSALSRLYVPKSIWPE-FQERLVASMSN---
---ITVGNCTDPN----TLQNFMGPVIHEQSFDKLAAAID-QAKADPELTVIQGGNYDKS
KGFYIAPTLIETTNPNHEFLTKEFFGPIVTTYVYPD---AEYESIMDKIDGSTKYGLTGA
VFARDREAIRLAEEKLRYSAGNFYVNDKCTGAVVGQQWFGGARMSGTNDKAGSGNILNRF
VSVRNIKENFYELTGFKYPSNYN-
>XP_006685009_Yamadazyma_tenuis
---------------------------------------------MNCFRL---------
--------------------------------------TSIRC-ASQLAFSKVPKTLTNE
PVKEFA-KAHSQDWTALQASISKLSQ--PIDIPLVVNGQKIYK-----------TQTVPF
VNPANHKHTLAHVSQAEESDVLAAIAGAKAAKAEWMNTPWTDRAAIFLKAADLISTKYRT
DMLAATMLGQGKNVYQAEIDSVAELIDFFKFNVKYAEELYSQQPIESSPGVWNRAEYRPL
EGFVYAVTPFNFTAIAANLVGAPALMGNTVVWKPSATAALSNYLLLNILEEAGLPAGVVN
FIPGNPQQITDLVVEDEAFSALHFTGSTQVFKDLYVKISQNVAADKYRDFPRIVGETGGK
NFHLIDGSAAVEHAALSTLRGAFEYQGQKCSATSRGYVAESVWSE-FCDKLVSAMET---
---ISVGDAT--A----ELNAFMGPVIHEQSFDKLAGAID-QAKTDPELEVLAGGEYNKS
KGFFVKPTLVKTSNPNHEFMSREFFGPVLTCYVYPD---GELESVMESIDTVSKYGLTGA
VFARDRKVLRLAEEKLRYAAGNFYVNDKSTGAVVGQQWFGGARMSGTNDKAGSGNILNRF
VSVRNIKENFYELKEYEYPSNK--
>XP_001485303_Meyerozyma_guilliermondii
MGYSFAYDCRPRRSLTPAVSTPTKWASHARMAIYIVSGSDLFRKLPKMLRSRAILT-SRL
LKSAVTKQ-------------------RCAVAVAISARS-----KSQLAHPRIPP-VKNE
PVKDFG-FNDQKDWDLLRASITKLTDSGPLDIPVVINGKRIHN-----------NDVLPQ
VNPAKHSQVLAKVSQASPDDVASAVEAAKAAKQKWAAMPWTDRAAIFLKAADLISTKYRH
DMLAATMLGQGKNVFQAEIDAVAELIDFFKFNVKYAEELYHQQPVESAPGVWNRSEYRPL
EGFVYAVTPFNFTAIAGNLVGAPALMGNTVVWKPSATAALSNYLLLTILEEAGLPAGVIN
FVPGEPNQVTESVLSDREFSALHFTGSTDVFKSLYSKIAQNL--DNYRDYPRIVGETGGK
NFHLIHPSASMDHAVLSSLRGAFEFQGQKCSALSRLYVPESMWPE-FKEKLVAAMGS---
---ITQGNCSDTA----ALNSFMGPVIHEQSFNKLSGAID-QAKSDSELEIIAGGIYDKS
AGFFVLPTLIETKNPNHEFMTKEFFGPLLTAYVYPD---AEYSEIMDTIDQGTKYGLTGA
IFATDREAVKLAEEKLRYSAGNFYINDKCTGAVVGQQWFGGARMSGTNDKAGSANILTRF
VSVRNIKENFYELTDFKYPSNYH-
>XP_018709870_Metschnikowia_bicuspidata
-----------------------------------------------MLRI---------
--PRLSPR-----------IGSSVLRSSRAGAVSRVSTLAVRS-VSQLAQVKVPPTLTNE
PIKEFS-FAHQKDWDLLRASITKFTD-SALDIPLVINGKRIFN-----------RPTVAQ
VNPAKHSQVLANFAQANKDDVRAAIKASKDAKEKWSKMAWTDRAAVFLKAADLIATKYRY
DMLAATMLGQGKNVYQAEIDSITELADFLRFNVKYAEELYQQQPIESSPGVWNRAEYRPL
EGFVYAVTPFNFTAIAGNLVGAPALMGNTVVWKPSATAVLSNYLLLSILEEAGLPAGVVN
FIPGNPVEITDLVVNDRDFASLHFTGSTQVFKTLYGTIASNLAKDVYRDYPRVVGETGGK
NFHLIHESSPVDHAVLSTLRGAFEYQGQKCSATSRVYVPQSMWPE-FKEKLSAAMDN---
---ITIGNTTETS----TLHNFMGPVIHQQSFDKLAGAIE-RAKTDPELTIVKGGETDST
TGFYVQPTLIETSNPEHEYLSKEFFGPVLTAYAYPD---GEFEAIMDKIDSVSMYGLTGS
IFAKDRDAIRLAEEKLRYCAGNFYINDKSTGAVVAQQWFGGARMSGTNDKAGSGNILTRF
VSIRNVKENFLELNDFKYPSNYN-
>XP_002618357_Clavispora_lusitaniae
-----------------------------------------------MLRS---------
----IRP----------------TRALYGAARAFRISPVQVRF-ASQLAHAKVPP-VKNE
PVKEFG-FAHQKDWDLLRASITKFTD-GILDIPLVIGGEKIYD-----------RPTFTQ
VNPAKHSQVVATVRTASQQDVKDAIAASKKAKAEWARLPWTDRAAVFLKAADLLATKYRY
DMLAATMLGQGKNVYQAEIDCITELADFFRFNVKYAEELYHSQPSESSPGVWNRAEYRPL
EGFVYAVTPFNFTAIAGNLIGAPALMGNTVVWKPSDTAVLSNYFLLTVLEEAGLPAGVVN
FVPGKPVEVTDVVINDPDFASLHFTGSTDVFKKLYGQIASNLAKDVYKDYPRVVGETGGK
NFHLVHPSASVDHAALSTLRGAFEFQGQKCSATSRVYVAESVWPE-FQEKLTSAMDS---
---ITIGNTTDTG----ALHHFMGPVIHEQSFNKLASVLA-KAESDPELTILKGGKADKT
TGFYIQPTLIQTTNPDHEYLSKEFFGPVLTAYVYPD---AEYESIMDKIDSSTKYGLTGS
IFAKDRQAVRLAEEKLRYAAGNFYINDKSTGAVVAQQWFGGARMSGTNDKAGSGNILNRF
VSVRNIKENFYELTDYKYPSNYD-
>XP_025341706_Candida_haemuloni
-----------------------------------------------MLRLRT----ARG
LAMKARP----------------AAATLSARLVPR---MPVRA-ASQLAHFKVPP-ISNE
PVKEFS-YEHQKDWDLLRASLTKLTDGGPLDIPLIIGGEKVYD-----------RPTFAQ
VNPAKHSQTLANVRTATPEDVKEAIAASKEAKELWASLPWSDRAAVFLKAADLISTKYRY
DMLAATMLGQGKNVFQAEIDCVAELIDFFKYNVKYAEEMYKVQPCESAPGVWNRAEYRPL
EGFVYAVTPFNFTAIAGNLVGAPALMGNTVVWKPSNSAVLSNYLLLNILEEAGLPKGVIN
FIPGEPVEISQELVNHPDFAALHFTGSTDVFKKLYGQIGSNLSKDLYKEYPRVVGETGGK
NFHLVHPSASVDHAALSTLRGAFEFQGQKCSANSRLYVAESVWEQ-FSSTLTSAMDT---
---ITIGSTTETS----TLNNFMGPVIHEQSFDKLSGAIE-QAKSDPELTIIKGGETDKQ
AGFFVQPTLIQTTNPDHEFMKKEFFGPIVTAYVYKD---SEFESIMEKIDRSTKYGLTGA
VFARDREAVRQAEEKLRYSAGNFYINDKCTGAVVAQQWFGGGRMSGTNDKAGSGNILGRF
VSVRNIKENFYELKDYKYPSNIN-
>XP_024713653_Candida_pseudohaemulonis
-----------------------------------------------MLRLRT----ARS
LAIRARP----------------ATASLSARLVPRMSKMPVRA-ASQLAHVKVPP-FTNE
PVKEFS-YDHQKDWDLLRASLTKLTDNGPLDIPLIIGGEKVYD-----------RPTFTQ
VNPANHTQALATVRSASREDVKEAIAASKAAKDKWASMPWADRAGVFIKAAELVSTKYRY
DMLAATMLGQGKNVFQAEIDCVAELIDFFKYNVKYAEEMYKVQPCETAPGVWNRAEYRPL
EGFVYAVTPFNFTAIAGNLVGAPALMGNTVLWKPSNSAVLSNYLMLTILEEAGLPRGVIN
FIPGEPVEISEEIINHEDFAALHFTGSTDVFKKLYGQIGSNLSKELYREYPRVVGETGGK
NFHLVHNSANVDHAVLSTLRGAFEFQGQKCSANSRLYIPESISEE-FFTKLQGAMET---
---ITIGSTTDTA----GLNNFMGPVIHEQSFEKLSGVIE-QAKNDPDLKIILGGETDKL
TGFFVQPTLIQTTNPDHEFLKREFFGPIVTAYVYRD---SDYEAIMEKIDRTTKYGLTGA
VFARDKDAVRLAEEKLRYAAGNFYINDKCTGAVVAQQWFGGGRMSGTNDKAGSGNLLSRF
VSIRNIKENFQELTDYKYPSNIH-
>XP_025339420_Candida_duobushaemulonis
-----------------------------------------------MLRLRT----ARN
LAIRARP----------------ATASLSARLVPRMSKMPVRA-ASQFAHVKVPP-FTNE
PVKEFS-YDHQKDWDLLRASLTKLTDNGPLDIPLIIGGEKVYD-----------RPTFTQ
VNPANHSQTLATVRSASREDVKEAIAASKAAKDKWASMPWADRAGVFIKAAELISTKYRY
DMLAATMLGQGKNVFQAEIDCVAELIDFFKYNVKYAEEMYKVQPCETAPGVWNRAEYRPL
EGFVYAVTPFNFTAIAGNLVGAPALMGNTVLWKPSNSAVLSNYLMLTILEEAGLPRGVIN
FIPGEPAEISEEIINHEDFAALHFTGSTDVFKKLYGQIGSNLSKELYREYPRVVGETGGK
NFHLVHNSANIDHAVLSTLRGAFEFQGQKCSANSRLFVPESISEE-FFNKLSGAMET---
---ITIGSTTDTA----GLNNFMGPVIHEQSFEKLSGVIE-QAKNDPDLKIISGGETDKS
TGFFVQPTLIQSTNPDHEFLKREFFGPIVTAYVYRD---SDYEAIMEKIDRTTKYGLTGA
VFARDKDAVRLAEEKLRYAAGNFYLNDKCTGAVVAQQWFGGGRMSGTNDKAGSGNLLSRF
VSIRNIKENFQELTDYKYPSNIH-
>XP_028889226_Candida_auris
-----------------------------------------------MLRC-S----ARG
IVARARP----------------VAATLAARVVPR---VPVRA-ASQLAQFKVPP-ITNE
PVKDFA-YDHQKDWDLLRASLTKFAD-GPIDIPVIVGGKRIYD-----------RPTFSQ
VNPAKHSQVLANVSSASAEDVQEAIKASKAAKEAWARMPWSDRAGVFLKAADLISTKYRY
DMLAATMLGQGKNVFQAEIDCVAELIDFFKFNVKYAEEMYRAQPCETAPGVWNRAEYRPL
EGFVYAVTPFNFTAIAGNLVGAPALMGNTVVWKPSNSAVLSNYLLLTILEEAGLPKGVIN
FVPGEPVEISQQLINHPDFSALHFTGSTQVFKKLYGQIGANLSKDLYREYPRVVGETGGK
NFHLIHPSASLDHAVLSTLRGAFEFQGQKCSANSRLYVAESVWEE-FSSKLKSAMET---
---ITIGSTTDTA----SLHNFMGPVIHEQSFNKLQGVLE-QAKKDPELTIIQGGETDKQ
AGFFVQPTFIQTTNPEHEFLKREFFGPIVTAYVYKD---ADYEKIMEKIDGVTQYGLTGA
VFARDREAIRLAEEKLRYSAGNFYINDKCTGAVVAQQWFGGGRMSGTNDKAGSGNILSRF
VSVRNIKENFYELKDYKYPSNIN-
>NP_011902_Saccharomyces_cerevisiae
-----------------------------------------------MLSAR--------
------CLKSIYFKRS----------------------------FSQLGHIKPPKHIRNE
PVKPFR-NIDLKDWDLLRASLMKFKS-SSLEVPLVINGERIYDNN--E------RALFPQ
TNPANHQQVLANVTQATEKDVMNAVKAAKDAKKDWYNLPFYDRSAIFLKAADLISTKYRY
DMLAATMLGQGKNVYQAEIDCITELSDFFRYYVKYASDLYAQQPVESADGTWNKAEYRPL
EGFVYAVSPFNFTAIAANLIGAPALMGNTVVWKPSQTAALSNYLLMTVLEEAGLPKGVIN
FIPGDPVQVTDQVLADKDFGALHFTGSTNVFKSLYGKIQSGVVEGKYRDYPRIIGETGGK
NFHLVHPSANISHAVLSTIRGTFEFQGQKCSAASRLYLPESKSEE-FLSDMFGILQS--Q
--NVVPMNTSASPISGGNLRGFMGPVIHEQSFDKLVKVIE-DAKKDPELEILYGGQYDKS
QGWFVGPTVIKAKRPDHPYMSTEFFGPILTVYEYPD---TEFNEICDIIDNTSQYALTGA
IFAKDRKAIEYADEKLKFSAGNFYINDKCTGAVVSQQWFGGARMSGTDDKAGGPNILSRF
VSIRNTKENFYELTDFKYPSNYE-
>XP_018221821_Saccharomyces_eubayanus
-----------------------------------------------MLAAR--------
------NFKLAYFRRS----------------------------VSQLSHIKPPKHIKNE
PVKLFG-NTDSKDWDLLRASLMKFKS-SSLEVPLVINGERIYDNN--E------RALFPQ
TNPANHQQVLANVTQATEKDVMNAVKAAKDAKEDWYKLPFYDRSAIFLKAADLISTKYRY
DMLAATMLGQGKNVYQAEIDCITELSDFFRYYVKYASDLYAQQPMESADGTWNRAEYRPL
EGFVYAVSPFNFTAIAANLIGAPALMGNTVVWKPSQTAALSNYLLMTVLEEAGLPKGVIN
FIPGDPVQVTNQILADKDFGALHFTGSTNVFKSLYGKIQSGVVEGKYRDYPRIVGETGGK
NFHLVHPSANISHAVLSTIRGTFEFQGQKCSATSRIYLPESKSEE-FLSDMFGILQQ--Q
--NVVPVNTSASPISGGNLRGFMGPVIHEQSFDKLVKVIE-DAKKDPELEILYGGQYDKS
QGWFVGPTVIKAKRPDHPYMSTEFFGPILSVYEYPD---QEFNTICDVIDKTSQYALTGA
IFAKDRKAIEYADEKLKFSAGNFYVNDKCTGAVVSQQWFGGARMSGTDDKAGGPNILSRF
VSIRNIKENFYELTDFKYPSNYD-
>XP_033766707_Saccharomyces_paradoxus
-----------------------------------------------MLSAR--------
------CLKSIYFKRS----------------------------FSQLGHIKPPKHIKNE
PVKLFG-NTDLKDWDLLRASLMKFKS-SSLEVPLVINGERIYDNN--E------RALFPQ
TNPANHQQVLANVTQATERDVMNAVKAAKDAKEDWYKLPFYDRSAIFLKAADLISTKYRY
DMLAATMLGQGKNVYQAEIDCITELSDFFRYYVKYASDLYAQQPVESADGTWNKAEYRPL
EGFVYAVSPFNFTAIAANLIGAPALMGNTVVWKPSQTAALSNYLLMTVLEEAGLPKGVIN
FIPGDPVQVTNQVLADKDFGALHFTGSTNVFKSLYGKIQSGVVEGKYRDYPRIIGETGGK
NFHLVHPSANISHAVLSTIRGTFEFQGQKCSAASRLYLPESKSEE-FLSDMFGILQS--Q
--NVVPMNTSASPISGGNLRGFMGPVIHEQSFDKLVKVIE-DAKKDPELEILYGGQYDKS
QGWFIGPTIIKAKRPDHPYMSTEFFGPILTVYEYPD---QEFNKICDVIDNTSQYALTGA
IFAKDRKAIEYADEKLKFSAGNFYINDKCTGAVVSQQWFGGARMSGTDDKAGGPNILSRF
VSIRNTKENFYELTDFKYPSNYE-
>XP_003673090_Naumovozyma_castellii
-----------------------------------------------MLSTS-----TRL
QLQKIAG-RNSI--RT----------------------------ISQLSYVNPPTHIKNE
QVKPFT-NTDTKDWDLLRASIMKFKS-SSLEVPLVINGERIYYNN--SN-----RSVFAQ
SNPACHKQVLANVTQATELDVKDAIQAAKEAKSKWYQLPFYDRAAVFLKAADLISTKYRY
DMLAATMLGQGKNVYQAEIDCITELSDFFRFNVKYAHDLYNLQPVQSAQGVWNKAEYRPL
EGFIYAVSPFNFTAIAANLIGAPALMGNTVIWKPSQSAALSNYLLLTVLEEAGLPKGVIN
FVPGDPILVTDQLLASKEFGGLHFTGSTQVFKQLYGKIQTGVVNGLYRDYPRIVGETGGK
NFHLIHKSANIPNAVFSTIRGAFEFQGQKCSATSRLYIPQSKSEE-FFRDLIGTLQQ--Q
--KVTPVNTAASPISGGDLHGFMGPVIHEQSYNKLIKVIE-EAKTDPELEIIYGGQYDKG
EGWFVGPTIIKCKDPKHKFMTTEFFGPILSVYEYPD---NKFSETCDLIDQTSMYGLTGS
VFAKDREAINLADEKLKFSCGNFYINDKCTGAVVAQQWFGGARMSGTDDKSGGPSILNRF
VSIRNTKENFVELTDFKYPSNY--
>XP_003669122_Naumovozyma_dairenensis
-----------------------------------------------MLSLTKTARQTAL
MRSSVPSLRGSV--RS----------------------------LSQFGTVKPPVHIKNE
PVKPFG-SNDTKDWDLLRASLMKFKS-SSLEIPLIINGERIYYNN--SK-----RSFYEQ
RNPADHKEILANVTQATDLDVKDAINAATLAKQKWYQLSFYDRAAIFLKAADLISTKYRY
DMLAATMLGQGKNVYQAEIDCITELSDFFRFNVKYAHKLYKKQPIQSATGVWNKAEYRPL
EGFVYAVSPFNFTAIAANLIGAPALMGNTVVWKPSQSATLSNYLLLTVLEEAGLPKGVIN
FIPGDPESITNEVLNDKNFGALHFTGSTNVFKQLYGKIQNGIMDGKYKDYPRIVGETGGK
NFHLVHQNCNLTNAIFSTIRGAFEYQGQKCSATSRLYLPSSKSEE-FLNDFANILKQ--G
--NMIPVNTAAGTISGGDLHGFMGPVIHEQSFNKLVKVIE-DAKEDPDLEIVYGGQYDKS
KGWFVGPTVIKCKDPKHKYMTTEFFGPILTVYEYPD---GEFSQVCDLVNETSIYGLTGS
IFAKDRDIINLADEKLKFAAGNFYINDKCTGAVVAQQWFGGARMSGTNDKSGGENILSRF
VSIRNTKENFLEINDFKYPSNY--
>XP_003959239_Kazachstania_africana
-----------------------------------------------MLRLS--------
--------------------------------------------TRRFSIMKPPPNIANE
TAKLFH-VNDVKDWDLLRASLIKFNN-SSLEIPLVINGNRIYSKDN--------RDVYLQ
RNPANHQQVLAEVTQSTAQDVQDAITASMNVKKSWYTTPFYHRAAIFLKAADLISTKYRY
DMLASCILGQGKTVQQAEIDCITEISDFLRFNVKYASELYSQQPTESSAGTWNSVEYRPL
EGFVYAVSPFNFTAIAGNLTAAPALMGNTVVWKPSKYATLSNYLLYTVLEEAGLPPGVIN
FVPGDPELVTKEVVQHTDFNALHYTGSTKVFKSLNFQIQKNLTEDKYKNYPRIVGETGGK
NFHLVHNTANIPNAIFNTIRGAFEYQGQKCSAASRLYLPESVSNE-FLTNMIGILNE--S
NSKFKPVNTSASALNGGDLHGFIGPVIHERSYDKLVNVIE-TAKNDPSLEILCGGKYDKS
KGWFISPTVIKCNDPSHRFLKEEFFGPVLTVYEYPD---DQFVELCKDIEKTSTYGLTGS
IFARDRKIIEQASDLLRFSAGNFYINDKCTGAVVAQQWFGGSRMSGTNDKSGSGNILNRF
VNIRNIKENFYDLNGYKYPSNYD-
>XP_022463159_Kazachstania_naganishii
-----------------------------------------------MFRRR--------
--------------------------------------------LSQLAHYKLPSHIRNE
PIKNFG-VTDVKDWDLLRASLMKFNN-SALQIPLVINGERIYSD----------SKLLAQ
TNPADHQKVLANVSQASESDVERAIKATQDSKRKWFELPLHERASVFLKAADLITTKYRY
DMLASCMLGQGKSVYQAEIDCVAELADFFRYNAVYAQQLYAQQPTESIPGVWNRAEYRPL
EGFVYAVSPFNFTAIAANLVGAPALMGNTVLWKPSHYAALSNYLLYTVLEEAGLPHGVVN
FVPGDPVMVTKKALNNRNFAALHYTGSTAVFKQLYGTIQNNLAQGVYRDYPRVVGETGGK
NFHLVHPSADMPNAVFNTIRGAFEYQGQKCSATSRLYLPESKATE-FLTDMCGILAA--K
DSKCTPTNTAASALSGGDLHGFVGPVIHETSFNKLKNAIE-EAKKDPELQIVYGGAYDSS
KGWFVEPTVVKCSNPHHKFMKQEFFGPLLAVCEYPD---AKFPEICDIIDTTTEYGLTGS
VFARDREAVRLASEKLRFAAGNFYINDKCTGAVVAQQWFGGARMSGTNDKAGSGNVLSRF
VSVRNIKENFYDLTGYKYPSNYE-
>XP_445589_Candida_glabrata
-----------------------------------------------MLSAR--------
------LYRGSV--RG----------------------------VAQFARASIPKHVTNE
AVKPFSKDADSKDWDLLRASLMKFKS-SSLEVPLVINGERVYADR--G------RAVFAQ
TNPANHEQVLANVAQATRDDIKSAIGAAKQAKEKWYNMPFYDRAAIFMKAADLISTKYRY
DMLAATMLGQGKNVYQAEIDCITELSDFFRFNVKYADELYATQPIESVPGIWNRAEYRPL
EGFVYAVSPFNFTAIAANLIGAPALMGNTVVWKPSQTAALSNYLLLTVLEEAGLPKGVIN
FVPGDPVEITDEVLASRDFSALHFTGSTAVFKQLYGKIQSGVAENKYRDYPRIVGETGGK
NYHLVHPSANVPHAVFNTIRGAFEFQGQKCSATSRLYLPKSMSEE-FFRDMFGTLSN--N
--KVVPVNTSASAISGGNLHGFMGPVIHEQSFNKLSAAIE-EAKKDPELEILYGGQYDKS
QGWYIGPTIIRTTNPNHKFLTTEFFGPILTVYEYQD---SQFKDICELINETGEYGLTGS
IFSRDRDAIIYASEKLRFSAGNFYINDKCTGAVVAQQWFGGARMSGTNDKAGGPSILSRF
VSIRSIKENMQEITDFRYPSNYE-
>XP_004179652_Tetrapisispora_blattae
--------------------------------------------MARMLRTN--------
--------IHLISRRN----------------------------FGSFSTIKPPSHIKNE
TVKSFG-PEDNKDWDLLRSSIMKLKG-SSLEIPLVINGERIYSNDSQGEVKFQ-RDIVPQ
YNPADNKQIVANVTQSTRSDVRNAIRSAMAAKQKWNNFSFYDRASVFLKAADLISTKYRY
DLLAATMLGQGKNVYQAEIDCITELSDFFRFNIKYASELYKQQPIESTPGIWNKAEYRPL
EGFVYAVSPFNFTAIAGNLVGAPALMGNTVLWKPSLSSTLSNYLLLTILEEAGLPAGVIN
FIPGDPKSITDETLSSPHFNALHFTGSTDVFKELWAKIQHGVTNNSYRDYPRIVGETGGK
NFHLIHNSANISDSVLQTIRGSFEYQGQKCSATSRVYIPKSKSKE-FLTDLLGLLNEPGE
KSKLLPRNTGSSSIGGGDLHGFIGPVINEQSFNKLTKVIE-QAKKDPDLEILYGGKYDST
QGWYVSPTVIKTKDPYHEFMRREFFGPIVTIYEYED---AEFEKICSIIDDSTKYGLTGS
IFARDREAINYAQEKLKYSAGNFYINDKCTGAVVAQQWFGGARMSGTNDKSGGPSILNRF
VSIRNIKENFYPLTDYRYPSNYE-
>XP_003685666_Tetrapisispora_phaffii
-----------------------------------------------MLRTT--------
--------LTTKPYLL----------------------------IRKFGNYSIPKQITNE
PIKNFG-AADVKDWDLLRSSIMKFKS-SSIDIPLVINGERRYYDESKGKK----RSYYKQ
PNPADHGTILANVTQATETDVLDAIAATKNAKVEWENFSFFDRASVFLKAADLITTKYRY
DMLAATMLGQGKNVYQAEIDCITELSDFFRFNVKYANDLYSQQPLESTAGVWNKVEYRPL
EGFVYAVSPFNFTAIAANLVGAPALMGNTVIWKPSQSATLSNYLLMTVLEEAGLPKGVIN
FLPGDPVKVTELIVNDRAFNSLHFTGSTDVFKSLYGKIQSNLVNGVYKDYPRIVGETGGK
NFHLIHKSANIPHSVLSTIRGAYEFQGQKCSATSRLYIPESKSKE-FIKDFVGTMTS--E
HSKMTPTNTSAGPLSGGDLHSFIGPVINQQSFNKLAAVLE-DAKTDPELEIIYGGKYDNS
KGWFIQPTLIKTTNPNHEYMSKEFFGPILTYFEYPD---AEFNKICEIIDQTSQYGLTGA
VFARDRETIKTATDALRYGAGNFYVNDKCTGAVVAQQWFGGARMSGTNDKSGSGNILNRF
TSIRNIKENFLELTNHKYPSNYD-
>XP_001646738_Vanderwaltozyma_polyspora
-----------------------------------------------MLRVG--------
--------RNLPN--L----------------------------MRRFGTFKVPSNINNE
AVKAFG-VTDTKDWDLLRASLFKCNE-GTLDIPLIINGERFYYNDTTSDKGGLGRSFFKQ
QNPANHEQVLANVTQANDNDISYAIESAKKAKKQWSETPFYDRAAVFLKAADLISTKYRY
DMLAATMLGQGKNVYQAEIDCITELCDFFRFNVRYASELYASQPVKSTAGVWNTSEYRPL
EGFVYAVTPFNFTAIAGNLVGAPMLMGNTVIWKPSQSATLSNYLLLTVLEEAGLPDGVLN
FIPGDPIKVTDTLLADREFAALHFTGSTAVFKNLYGKIQTGVVNGKFRDYPRIVGETGGK
NFHLIHNSANIPHAVLSTIRGAYEYQGQKCSATSRLYLPESKSKE-FVSDFIGTLEQ--D
NSKMSPVNTAASNIRGGDLHGFIGPVIHEQSYDKLAKVIE-KAKNDPELEIVYGGQCDKS
TGWFVGPTLIKTTNPKHEFMTQEFFGPLLTYYEYPD---EDFSKICEIIDTTSEYGLTGS
VFARNRSAIEVANSKLRYSAGNFYINDKSTGAVVAQQWFGGARMSGTNDKSGSGNILNRF
VSIRNIKENFYELTDHKYPSNYE-
>XP_003681773_Torulaspora_delbrueckii
-----------------------------------------------ML-SR--------
-IRTLQATRQSV--RY----------------------------VAQLSNLSTPKQIGNE
PVKPFG-CTDTKDWDLLRASLMKFRS-SSLEVPLVINGERRYYNDK-EK-----RGFFQQ
TNPANHEQVLANVTQAGVKDVKDAIQAAKAAKKKWMEMPFYDRAAVFLRAADLVSTKYRY
DMLAATMLGQGKNVYQAEIDCITELADFFRFNVKYANELYSQQPIESTSGVWNKAEYRPL
EGFVYAVTPFNFTAIAANLIGAPALMGNTVVWKPSQTAALSNYLLLTVLEEAGLPKGVVN
FIPGNPIEVTEEVLADKEFSALHFTGSTSVFKQLYGKIQEGVVSNVYRDYPRIVGETGGK
NFHLIHPSANLPHAVLSTIRGAFEFQGQKCSATSRVYIPQSKSQE-FLKDMAGTLQQ--Q
--NVTPVNTSAGTISGGDLHGFVGPVIHEQSFDKLASVID-QAKKDPELEIVFGGNYDKS
QGWFITPTIIKTTNPNHPFLSTEFFGPILTVYEYPD---IEFPQVCKLIDSTSVYGLTGS
VFAKDREAINQASEALRYSAGNFYINDKCTGAVVAQQWFGGARMSGTNDKAGSGNILNRF
VSIRNVKENFYEITDFKYPSNYE-
>XP_037142218_Zygotorulaspora_mrakii
----------------------------------------------MML-SR--------
-TKFLQRSSQSI--RC----------------------------IAQLSQVRVPKQITNE
PIKAFG-VADTKDWDLLRASLMKFKS-SSLDVPLVINGERVYYNDK-KS-----RPYFEQ
TNPANHKHVLANVTQANEEDILRAIQASKDAKAKWASMPFYDRAAIFLKAADLLSTKYRY
DMLAATMLGQGKNVYQAEIDCITELADFFRFNVKYASELYSQQPVESSAGVWNKAEYRPL
EGFVYAVTPFNFTAIAGNLVGAPALMGNTVVWKPSQTASLSNYLLLTVLEEAGLPKGVVN
FIPGNAIEVTQHVLNDKDFAALHFTGSTNVFKQLYGKIQEGVVNNVYRDYPRIVGETGGK
NFHLIHPSASIPHAVLSTIRGAFEYQGQKCSAASRVYLPNSKSEE-FFKDIAGSLQQ--H
--KIQPVNTSAGSISGGDLHGFMGPVIHEQSYNKLVGAIE-EAKKDPELEIVYGGQYDKS
SAWFVGPTIIKTTNPNHKFLSTEFFGPILTVYEYPD---NEFSQVCDLINNTSMYALTGS
IFAKDRDAILEASEKLRYSAGNFYINDKCTGAVVAQQWFGGARMSGTNDKAGSGNILNRF
VSVRSVKENFYELTDFRYPSNYE-
>XP_002498715_Zygosaccharomyces_rouxii
-----------------------------------------------ML-SR--------
-ASF--QARQSV--RT----------------------------VAQLARFKTPNTIGNE
PVKNFG-PKDVKDWDLLRASLMKFRS-SSLEVPLVVNGQRIYYNDG-GN-----RSFFPQ
TNPANHEQVLANVTQATKDDVVKAIQSAKDAKQKWMNLPFYERAAVFLKAADLIDTKYRY
DMLAATMLGQGKNVFQAEIDCITELSDFFRFNVKYAVDLYSQQPAESSPGVWNQAEYRPL
EGFTYAVTPFNFTAIAGNLVGAPALMGNTVVWKPSQTAALSNYLLLTVLEEAGLPNGVVN
FIPGNAVEVTEQVLNDKDFSALHFTGSTNVFKQLYGKIQQGVVNDLYKDYPRIVGETGGK
NYHLVHPSANIPHAVLSTLRGAFEYQGQKCSAASRVYLPQSKSKE-FLENLVGTLQQ--H
--QVVPTNTSASPLNGGDLHGFMGPVIHEQSFDKLAKFIE-EAKKDPELEIIQGGQYDKS
KGWFVTPTIVKTTNPNHKFMSTEFFGPILTVCDYPD---AEFSQICETIDNTSTYGLTGS
IFAKDREAIVEASEKLRYSAGNFYINDKCTGAVVGQQWFGGGRMSGTNDKSGSGNILNRF
VTIRNIKENFYELTDFKYPSNYE-
>XP_003645503_Eremothecium_cymbalariae
-----------------------------------------------MLGAR--------
-S-FV---HNSR--RR----------------------------IVQLSHVKPPKQISNE
QVKAFG-KNDILDWDLLRASISKFNN-SSLHVPLVINGERVYYGNS-GK-----RTTFQQ
VNPALHSQVLADVTQATVGDVRAAIKASKDAKEAWYKTPFYDRAAVFLKAADLVSTKYRY
DMLAATMLGQGKNVYQSEIDCITEVADFFRFNVKYAEELYNQQPIESSPGVWNRAEYRPL
EGFVYAVTPFNFTAISANLVGAPALLGNTVVWKPSQSAALSNYLMLTVLEECGLPPGVIN
FVPGNPIEITDEVLKDESFAALHFTGSTAVFKSLYGKIQNGVVDGTYRDYPRIVGETGGK
NFHLIHHTANLPHAVLSTLRGAFEYQGQKCSATSRLYLPQSKAHE-FLTDLVGTLSS---
---VKPVNTSASKLNGGDLHGFMGPVIHEQSFDKLVSTVE-EAKKDPELEIIYGGEYNKS
QGYFFGPTIITTNNPRHKFMSTEFFGPILTVYKYPD---SQFESICETIDTTTKYGLTGS
IFARDRAAIRLADEKLRFSAGNFYINDKSTGAVVGQQWFGGARMSGTDDKAGSGNVLNRF
VSIRNVKENFYELTDFKYPSNYE-
>NP_982471_Eremothecium_gossypii
-----------------------------------------------ML-SR--------
-SRLL---GYSA--RT----------------------------IAQLSRPGCPR-ISNE
AVKPFS-KRDTLDWDLLRASLSKFNN-SSLDVPLVINGERIYFNDA-GK-----RELFKQ
VNPARHTQVLAHVTQASREDVRAAVRAAQDAKQKWYETPFYDRAAVFLKAADLVATKYRY
DMLAATMLGQGKNVQQAEIDCITELADFFRFNVKYAEELYQQQPAESSPGVWNRSEYRPL
EGFVYAVSPFNFTAIAGNLVGAPALMGNTVVWKPSQNAALSNYLLLTVLEEAGLPRGVIN
FVPGNPVDVTEEVLADKALGGLHFTGSTAVFKQLYGKIQQGVVSGLYRDYPRIVGETGGK
NFHLVHPSANLPHAVLSTLRGAFEFQGQKCSAASRLYLPQSKADA-FLADLAGTLAA---
---IKPANTSASSINGGDLHAFMGPVIHEQSFDKLAAAIE-RARTDPELEILYGGDHSKS
QGYFVGPTVVRTSNPRHDFMTAEFFGPILTVYEYPD---AQFDQVCDLIDSTSAYGLTGA
VFARDRDAIAAADRRLKYAAGNFYINDKATGAVVAQQWFGGARMSGTNDKAGSPNVLSRF
VSVRSVKENFYELTDFKYPSNYE-
>XP_452670_Kluyveromyces_lactis
-----------------------------------------------MLSSR--------
-IQLL---RSSK--RC----------------------------VAQLSHIQPPKQIGNE
PVKAFG-SKDLVDWDLLRASLSKFKN-SSLDVPLVINGERIYYNDDGGK-----RGIFQQ
LNPANHSEVLANVTQATNEDVKAAIQASKQAKDKWYKLPYYERASVFMKAADLICTKYRY
DMLAATMLGQGKNVYQAEIDCITELADFFRFNVKYANELYAQQPIESSPGVWNRAEYRPL
EGFVYAVTPFNFTAIAGNLIGAPALMGNTVVWKPSQNANLSNYLLLTVLEEAGLPNGVVN
FVPGNAVEVTKEVLSDSEFAALHFTGSTAVFKQLYGDIQKGVVNGLYRDYPRIVGETGGK
NFHLIHPSANIPHSVLSTLRGAFEFQGQKCSATSRVYLPESKSEE-FFRDLGGVLSE---
---VQPVNTSASKINGGDLHGFIGPVIHEGSFDKLAKVID-DAKNDPELEIVFGGFHDKS
KGYYIQPTIIKTTNPRHPYLSQEFFGPILTVYEYPD---AKFEDVCELVDSTSQYGLTGS
IFARDREAIKIADEKLKYSAGNFYINDKSTGAVVAQQWFGGARMSGTNDKAGSGNILNRF
VSVRNIKENYYELTDYRYPSNYE-
>XP_022675555_Kluyveromyces_marxianus
-----------------------------------------------ML-SR--------
-IGLL---RSSK--RC----------------------------IAQLSHIQPPKHIGNE
PVKAFG-SKDLVDWDLLRASLSKFKN-SSLDVPLVINGERIYYNEDGGK-----RGISQQ
LNPANHSEVLANVTQATNADVQAAIKASKEAKDKWYKLPFYERASVFLKAADLICTKYRY
DMLAATMLGQGKNVYQAEIDCITELADFFRFNVKYANELYAQQPLESSPGVWNRAEYRPL
EGFVYAVTPFNFTAIAGNLVGAPALMGNTVVWKPSQNASLSNYLLLTVLEEAGLPKGVVN
FVPGNPVEVTKEVLGDPSFAALHFTGSTAVFKKLYGDIQNGVVSGLYKDYPRIVGETGGK
NFHLIHPSANIPHSVLSTLRGAFEFQGQKCSATSRLYLPESKSNE-FLTDLIGTLSE---
---IQPVNTSASKINGGNLHGFVGPVIHEQSFDKLAKVID-DAKNDPEVEIIYGGTYDKS
KGYYIQPTVFKTTNPRHPYLSQEFFGPLLTVYEYPD---AKFEEVCELIDTTSQYGLTGS
IFARDREAIAIADEKLKYSAGNFYINDKSTGAVVAQQWFGGARMSGTNDKAGSGNILSRF
VSVRNIKENYYELTDYKYPSNYE-
>XP_022629972_Lachancea_lanzarotensis
-----------------------------------------------ML-SR--------
-SVLF---RQSR--RC----------------------------VSQLSHIKPPKEITNE
PVKSFD-STATLDWDLLRASVSKFNN-ASLDVPLVINGKRIFYNE--GN-----RSFHQQ
VNPAKHSQVLANVTQASKEDVAAAIEASKTAKAKWLKMPFYDRAAVFLKAADLISTKYRY
DMLAATMLGQGKNVFQAEIDCITELADFFRFNVKYAAELYAQQPCESSPGVWNKAEYRPL
EGFVYAVTPFNFTAIAGNLIGAPALMGNTVVWKPSQAASLSNYLLLTVLEEAGLPHGVVN
FVPGNPVEVTSQVLADKEFAALHFTGSTAVFKQLYGQIQQGVVTDRYRDYPRIVGETGGK
NFHLIHPSANLPHAVLSTLRGAFEFQGQKCSATSRVYLPQSKSAE-FLADLVGSLRS---
---VRTVNTSASKINGGDLHGFMGPVIHEQSFDKLAGVID-EAKNDPELEIIAGGEYDKT
NGFFIEPTVIKTTNPNHKFLSTEFFGPVLTVYEYPD---AEFAQICEIIDKTTAYGLTGS
IFARDRDVINTADELLKYSAGNFYINDKCTGAVVGQQWFGGARMSGTDDKAGSGNILSRF
VSIRNVKENFYELTDFRYPSNYE-
>XP_002555308_Lachancea_thermotolerans
-----------------------------------------------ML-SR--------
-ALLI---RQSK--RC----------------------------VAQLSHVKPPKQITNE
PVKPFS-NKDILDWDLLRASISKFNS-ASLDVPLVINGKRIYHNE--GS-----RQFFQQ
TNPAKHSQVLANVTQASKQDVRDAIQAAKSAKEKWYKMPFYDRAAVFLKAADLISTKYRY
DMLAATMLGQGKNVYQAEIDCITELADFFRFNVKYATELYNQQPCESSPGVWNKAEYRPL
EGFVYAVTPFNFTAISGNLIGAPALMGNTVVWKPSQAASLSNFLLLTVLEEAGLPHGVVN
FVPGNPVDITNEVLADEEFSALHFTGSTAVFKQLYGKIQSGVVNNLYRDYPRIVGETGGK
NFHLVHPSASLPHAVLSTLRGAFEYQGQKCSAASRLYLPKSQSTE-FLENLVGTLES---
---VKTVNTSASKINGGDLHGFVGPVIHQQSFEKLANAIE-EAKKDPELEILCGGKYDKS
NGWFVEPTIIKTTNPLHKFMSTEFFGPVLTVYEYPD---SEFSQICETIDKTTAYGLTGA
VFARDREAIILADEKLKYSAGNFYINDKCTGAVVGQQWFGGARMSGTDDKAGGSNILSRF
VSIRNVKENFYELNDFKYPSNYE-
>XP_020058999_Aspergillus_aculeatus
-------------------------------------------MQSSLLLRARGLP--KC
ASLSASMAR--QSSRA----------------------------MGSYATFKVPR-IDNE
PNKHYA--PGSPDRKALEEALARTKQNGPLNVPLVIAGKEIQS-----------SETLTQ
SNPASHA-PVATYANASVADVQAAIDAALEARKTWSTTSFADRASIFLKAADLISTKYRY
DIMALTMHGQGKNAWQAEIDAAAELCDFFRFGVKYAEELYATQPVHHSPGVWNRVEYRPL
EGFVYAISPFNFTAIGGNLAGAPALMGNVVVWKPSPSAIASNWLVHQILLEAGLPKNVIQ
FVPGDAAEVTNTVLNHREFSALHFTGSTSVFRSLYGQIANGVAEGKYRSYPRIVGETGGK
NFHLVHKSADVRNAAVQTVRGAFEFQGQKCSATSRAYVAESVADE-FLSIVAAETKA---
---LTMGEP-T------TFTNFCGPVIHEASFNKLAQVID-EAKNDPELELLAGGTYDSS
KGWYIQPTVYRTSNPDHPLLSRELFGPVLVIHTYADKTEADFTRMCEKIDQTGEYALTGS
IFAQDREVLRAADDALRNTAGNFYINCKSTGAVVGQQPFGGARASGTNDKAGSGNLLSRF
VSLRSIKEEFVPTYKVAYPSNA--
>XP_001268097_Aspergillus_clavatus
-------------------------------------------MQSSLLPRVRAQPF-KC
RSLTSTLVR---S-RA----------------------------MGSYATFKVPR-IDNE
PNKHYA--PGSPDRKALEEALAKAKQDAPLNVPLVIAGKEIKS-----------SQTFTQ
PSPASHA-PVATYANATTADVEAAIKAALEARESWASTSFADRASVFLKAADLISTKYRY
DIMALTMQGQGKNAWQAEIDAAAELCDFFRFGVKYAEEMYAQQPVHNAPGVWNRVEYRPL
EGFVYAISPFNFTAIGGNLAGAPALMGNVVVWKPSPAAIASNWLVHQILLEAGLPKNVIQ
FVPGDAEEVTNTVLNHREFAALHFTGSTSVFRSLYGKIASGVAEGKYRSYPRIIGETGGK
NFHLIHKSADVRNAAVQTVRGAFEFQGQKCSATSRAYVASSLADQ-FFEQIATETKK---
---LKVGEP-S------DFTNFCGPVIHEASFNKLAQVIE-DAKNDPELELLAGGTYDSS
KGWYIQPTIYRTSNPDHPLLSRELFGPILVVHPYND---ADFTQICEKIDQTGEYALTGS
IFAQDREAVRVAENALRNTAGNFYINCKSTGAVVGQQPFGGARASGTNDKAGSGNLLSRF
VSLRSIKEEFVPTYNVAYPSNA--
>XP_001257991_Aspergillus_fischeri
-------------------------------------------MHSSLLHRMRARQVAKC
RPLTSSFVR--PS-RA----------------------------MGTYATFKVPR-IDNE
PNKHYA--PGSPDRKALEDALAKAKQAAPLNVPLVIAGKEIKS-----------SQTFTQ
SNPASRA-PVATYSNATASDVQAAIDAALEARKSWAATSFADRASVFLKAADLISTKYRY
DIMALTMHGQGKNAWQAEIDAAAELCDFFRFGVKYAEDMYAQQPVHHAPGVWNRVEYRPL
EGFVYAISPFNFTAIGGNLAGAPALMGNVVVWKPSPAAIASNWLVHQILLEAGLPKNVIQ
FVPGDAEEVTNTVLNHREFAALHFTGSTAVFRSLYGKIAQGVAEGKYRSYPRIVGETGGK
NFHLIHKSADVRNAAVQTVRGAFEFQGQKCSATSRAYVASSIADQ-FLEQVVSETKQ---
---LKIGEP-S------DFTNFCGPVIHEASFNKLAQVIE-KAKNDSELELLVGGTYDSS
KGWYIQPTVYHTSNPDHPLLSRELFGPILVVHTYNDATEANFSKICEKIDQTGEYGLTGS
VFAQDREAVRVAEDALRSTAGNFYINCKSTGAVVGQQPFGGARASGTNDKAGSGNLLSRF
VSLRSIKEEFVPSYKVEYPSNA--
>XP_041142338_Aspergillus_flavus
-------------------------------------------MQSSLLLRARGLPLAKS
-----SFAR--SSIRA----------------------------MGSYATFKVPR-IDNE
PNKHYA--PGSPDRKGLEEALAKHKQSAPLTVPLVIAGKEIKS-----------SETFTQ
ANPATHA-PLATYSHATASDVQAAIDAALKARESWASTSFAERASIFLKAADLISTKYRY
DIMALTMHGQGKNAWQAEIDSAAELCDFFRFGVKYAEDLYAQQPVHNSPGVWNRVEYRAL
EGFVYAISPFNFTAIGGNLAGAPALMGNVVVWKPSPSAIASNWLVHEILLEAGLPKNVIQ
FVPGDAEEVTNTVLNHPEFAALHFTGSTSVFRSLYGQIANRVAEGKYRSYPRIVGETGGK
NFHLIHKSADIRNAAVQTVRGAFEFQGQKCSATSRAYVAASVADE-FLEQVATETKN---
---LKVGEP-T------DFTNFCGPVIHEASFNKLAKVID-EAKNDPELELLAGGTYDSS
KGWYIQPTVYRTSNPDHPLLSRELFGPVLVVHAYNDATEADFTKICEKIDQTGEYGLTGA
VFAQDREALRQADDALRNTAGNFYINCKSTGAVVGQQPFGGARASGTNDKAGSGNLLSRF
VSLRSMKEEFVPTYNVAYPSNA--
>XP_750764_Aspergillus_fumigatus
-------------------------------------------MHSSLLPRMRAQQFAKC
RPLTSSFVR--PN-RA----------------------------MGTYATFKVPR-IDNE
PNKHYA--PGSPDRKALEDALAKAKQSAPLNIPLVIAGKEIKS-----------SQTFTQ
SNPASRA-PVATYSNATASDVQAAIDAALEARKSWAATSFADRASVFLKAADLISTKYRY
DIMALTMHGQGKNAWQAEIDAAAELCDFFRFGVKYAEEMYAQQPVHHAPGVWNRVEYRPL
EGFVYAISPFNFTAIGGNLAGAPALMGNVVVWKPSPAAIASNWLVHQILLEAGLPKNVIQ
FVPGDAEEVTNTVLNHREFAALHFTGSTAVFRSLYGKIAQGVAEGKYRSYPRIVGETGGK
NFHLVHKSADIRNAAVQTVRGAFEFQGQKCSATSRAYVASSIADQ-FLEQVVSETKQ---
---LKIGEP-S------DFTNFCGPVIHEASFNKLAQVIE-EAKSDSELELLVGGTYDSS
KGWYIQPTVYRTSNPDHPLLSRELFGPILVVHTYNDATEADFSKVCEKIDQTGEYGLTGS
VFAQDREAIRVAEDALRNTAGNFYINCKSTGAVVGQQPFGGARASGTNDKAGSGNLLSRF
VSLRSIKEEFVPSYKVEYPSNA--
>XP_659337_Aspergillus_nidulans
-------------------------------------------MQSSMLLRVRALP----
-KTASVLSR--TK-------------------------------TATYATYKVPR-IDNE
PNKHYA--AGSPDRKALQEALARTQRNAPLSVPLVIAGKEVKS-----------SSSLTQ
SNPASHG-PVATYSNATAKDVQAAIESALEARKSWASTPFADRASVFLKAADLISTKYRY
DVMALTMHGQGKNAWQAEIDSAAELCDFFRFGVKYAEDLYAQQPVHHAPGVWNRVEYRPL
EGFVYAISPFNFTAIGGNLAGAPALMGNVVVWKPSPSAIASNWLVHQILLEAGLPKNVIQ
FVPGEAEEVTKTVLDHPDFAALHFTGSTNVFRNLYGQISTRVAAGKYRSYPRIVGETGGK
NFHLIHKSADIRNAAVQTVRGAFEYQGQKCSATSRVYVASSIADS-FLEQVASEAKS---
---LKVGPP-S------DFTNFCGPVIHEASFTKLAKVID-EAKNDPELELLAGGSYDSS
KGWYIQPTVYRTTNPDHPLLTRELFGPILVVYAYPDATEADFARIAQKIDATGEYGLTGS
VFAQDREALAVANDVLRNAAGNFYINCKSTGAVVGQQPFGGARASGTNDKAGSGNLLSRF
VSLRSIKEEFVPTYKVAYPSNEA-
>XP_001394598_Aspergillus_niger
-------------------------------------------MQSSLLLRSRGLSLAKC
PSL--SLAR--TSARA----------------------------MGSYATFKVPR-IDNE
PNKHYA--PGSPDRRGLEEALARTKQSGPLNVPLVIAGKEIKS-----------SQSETQ
SNPASHA-PVATYSNASAAEVQAAIDAALEARKSWAATSFADRASIFLKAADLISTKYRY
DIMALTMHGQGKNAWQAEIDSAAELCDFFRFGVKYAEDLYAQQPVHHAPGVWNRVEYRPL
EGFVYAISPFNFTAIGGNLAGAPALMGNVVVWKPSPSAIASNWLVHQILLEAGLPKNVIQ
FVPGDAAEVTNTVLNHPDFAALHFTGSTAVFRSLYGQIANGVAEGKYRSYPRIVGETGGK
NFHLVHKSADVRNAAVQTVRGAFEFQGQKCSATSRAYVAASIANE-FIENVVAETKN---
---IKVGEP-S------DFTNFCGPVIHEASFNKLANVID-EAKNDPELELLAGGSYDSS
KGWYIQPTVYHTSNPDHPLLSRELFGPVLVIHTYADATEADFAKICEKVDQTGDYGLTGS
IFAQDREVLRIADDALRNTAGNFYINCKSTGAVVGQQPFGGARASGTNDKAGSGNLLSRF
VSLRSIKEEFVPTYKVPYPSNDA-
>XP_015406949_Aspergillus_nomiae
-------------------------------------------MQSSLLLRARGLPLAKS
-----SFAR--SSIRA----------------------------MGSYATFKVPR-IDNE
PNKHYA--PGSPDRKGLEEALAKHQQNAPFNVPLVIAGKEIKS-----------SETFTQ
ASPATHA-PLATYSHASASDVQAAIDAALKARESWASTSFAERASIFLKAADLIATKYRY
DIMALTMHGQGKNAWQAEIDSAAELCDFFRFGVKYAEELYAQQPVHNAPGVWNRVEYRAL
EGFVYAISPFNFTAIGGNLAGAPALMGNVVVWKPSPSAIASNWLVHEILLEAGLPKNVIQ
FVPGDAEEVTSTVLNHPEFAALHFTGSTSVFRSLYGQIANRVAEGKYRSYPRIVGETGGK
NFHLIHKSADIRNAAVQTVRGAFEFQGQKCSATSRAYVAASVADE-FLEQVASETKK---
---LKVGEP-T------DFTNFCGPVIHEASFNKLAKVID-EAKNDPELELLAGGSYDSS
KGWYIQPTVYRTSNPDHPLLSRELFGPVLVIHAYNDATEADFSKICEKIDQTGEYGLTGA
VFAQDREALRQADDALRNTAGNFYINCKSTGAVVGQQPFGGARASGTNDKAGSGNLLSRF
VSLRSMKEEFVPTYNVAYPSNA--
>XP_001819060_Aspergillus_oryzae
-------------------------------------------MQSSLLLRARGLPLAKS
-----SFAR--SSIRA----------------------------MGSYATFKVPR-IDNE
PNKHYA--PGSPDRKGLEEALAKHKQSAPLTVPLVIAGKEIKS-----------SETFTQ
ANPATHA-PLATYSHATASDVQAAIDAALKARESWASTSFAERASIFLKAADLISTKYRY
DIMALTMHGQGKNAWQAEIDSAAELCDFFRFGVKYAEDLYAQQPVHNSPGVWNRVEYRAL
EGFVYAISPFNFTAIGGNLAGAPALMGNVVVWKPSPSAIASNWLVHEILLEAGLPKNVIQ
FVPGDAEEVTNTVLNHPEFAALHFTGSTSVFRSLYGQIANRVAEGKYRSYPRIVGETGGK
NFHLIHKSADIRNAAVQTVRGAFEFQGQKCSATSRAYVAASVADE-FLEQVATETKN---
---LKVGEP-T------DFTNFCGPVIHEASFNKLAKVID-EAKNDPELELLAGGTYDSS
KGWYIQPTVYRTSNPDHPLLSRELFGPVLVVHAYNDATEADFTKICEKIDQTGEYGLTGA
VFAQDREALRQADDALRNTAGNFYINCKSTGAVVGQQPFGGARASGTNDKAGSGNLLSRF
VSLRSMKEEFVPTYNVAYPSNA--
>XP_040638724_Aspergillus_ruber
---------------------------------------------MSLFLRAQRL---RA
PALA----------RS----------------------------MGSYATFKAPT-VNNE
PNKTYA--PGTPDRKSLQDALAKYKQNGPLNVPLVIAGQTIKP-----------SSPLTQ
SDPSTHA-PLASYSNATSEQVQKAVDSALAARESWASTSFADRASIFLKAADLIAHKYRY
DVMALTMHGQGKNAFQAEIDSAAELCDFLRFGVKYAEELYAQQPSHNAPGVWNRVEYRPL
EGFVYAVSPFNFTAIGGNLAAAPALMGNVVIWKPSPSAIASNHLVHEILVEAGLPRDVIQ
FVPGEAEEVTNVVLNHREFAALHFTGSTSVFRSLYGQIAQGVAQGKYRSYPRIVGETGGK
NFHLVHKTADIRNAAVQTVRGAFEFQGQKCSATSRAYIPASRAEE-FLSQVAAETNA---
---LKQGEP-S------DFTNFCGPVIHEGSFNKLAGVID-EANKDPELELLAGGSYDSS
KGWYIKPTVYRTTNPDHPLLSRELFGPVLVVYAYPDATEEDFSRICQKIDNTSEYGLTGS
IFAQDRDVITRASDALRNTAGNFYINCKSTGAVVGQQPFGGARASGTNDKAGSANLLSRF
VSLRSVKEEFVPTYSVGYPSNA--
>XP_040707906_Aspergillus_sydowii
-------------------------------------------MQSSLLLRARGLPAART
-TVASALSR--TK-------------------------------TASYATFKVPR-IDNE
PNKHYA--PGSPDRKALQDALARSQQSAPLSVPLVIAGKEVKA-----------SESFTQ
SNPASHG-PVATYSNATARDVEAAIASALEARKSWASTPFADRASVFLKAADLISTKYRY
DVMALTMHGQGKNAWQAEIDSAAELIDFFRFGVKYAEDLYAQQPVHNASGVWNRVEYRPL
EGFVYAISPFNFTAIGGNLAGAPALMGNVVIWKPSPSAIASNWLVHQILLEAGLPKNVIQ
FVPGEAEEVTKTVLDHPDFAALHFTGSTNVFRNLYGQISTGVAAGKYRSYPRIVGETGGK
NFHLVHKSADVRNAAVQTVRGAFEFQGQKCSATSRAYVAASIADE-FVEQVATETKN---
---LKVGPP-S------EFSNFCGPVIHEASFNKLSKVID-EAKNDPELELVAGGTYDSS
KGWYIQPTVYRTSNPDHPLLTRELFGPVLVIHTYSDATEADFARIAEKIDQTGEYGLTGS
VFSQDREALEVANEALRNAAGNFYINCKSTGAVVGQQPFGGARASGTNDKAGSGNLLSRF
VSLRSIKEEFVPTYKVTYPSNE--
>XP_001215804_Aspergillus_terreus
-------------------------------------------MQA--LLRTR-LP----
---ARSIPR--IPSRA----------------------------MGSYATFKVPR-IDNE
PNKHYA--PGSPDRKGLEEALARRQ--SPLNVPLVIAGQEIKS-----------SSTLTQ
SNPATHA-TVATYSNATTDQVQSAIDAALAARKDWAATSFADRASVFLKAADLISSKYRY
DIMALTMHGQGKNAWQAEIDAAAELCDFFRFGVKYAEDMYAQQPVHHAPGVWNRVEYRPL
EGFVYAISPFNFTAIGGNLAGAPALMGNVVVWKPSPSAIASNWLVHQILLEAGLPRDVIQ
FVPGEAEDVTRTVLNHPDFAALHFTGSTAVFRSLYGQIAAGVAEGKYRSYPRIVGETGGK
NFHLVHKSADLRNAVVQTVRGAFEFQGQKCSATSRAYIPASRADE-FVEQIVAETKQ---
---LSVGPP-T------DFTNFCGPVIHEGSFTKLAQVID-EAKNDPELELLAGGTYDAS
KGWYIQPTIYRTNNPDHPLLSRELFGPVLVLHAYNDASDADFARICEKIDTTGSYGLTGA
VFAQDRAAVNLANDHLRNAAGNFYINCKSTGAVVGQQPFGGARASGTNDKAGSGNLLSRF
VSLRSIKEEFVPTHNVPYPSNA--
>XP_022484722_Penicillium_arizonense
------------------------------------------MMQSA-LLRARA-PVSRV
QSLACRIPS--SSSRA----------------------------MGTYATFKVPQ-INNE
PNKHYI--PGSPDRKGLEDALASYKSKAPLNVPLVVAGKEIKS-----------SQTFTQ
TNPASHA-PLATYSNASKADVQSAIDSALAARKSWANTPFAERASIFLKAADLIATKYRY
DIMALTMHGQGKNAWQAEIDSAAELCDFFRFGVKYAEELYAQQPAHHAPGVWNRLEYRPL
EGFVYAISPFNFTAIGGNLAGAPALMGNVVIWKPSPSAIASNWLVHQILLEAGLPKDVIQ
FVPGEAEEVTSTVLNSREFAALHFTGSTDVFRMLYGKISQGVADGKYRSYPRIVGETGGK
NFHLVHKSADVRNAAVQTVRGAFEFQGQKCSATSRAYVASSIAED-FVQQVVAEVQK---
---IQIGEP-S------EFTNFCGPVIHEGSFNKLAGVID-EAKNDPELELLVGGSYDSS
KGWYIQPTVYRTSNPDHPLLSRELFGPVLVLHSYNDATEADFTKICDKIDTTGNYGLTGS
VFAQDREAIQVADEALRNAAGNFYINCKSTGAVVGQQPFGGARASGTNDKAGSANLMSRF
VSLRSIKEEYVPTYTVAYPSNAN-
>XP_014535453_Penicillium_digitatum
--------------------------------------------MSS-ILRTRA-PISR-
--LAGRIPS--SGTRF----------------------------MGTYATFKVPQ-INNE
PNQHYV--PGTPDRKGLEEALAKYKQKAPLNVPLVVAGKELKG-----------YETFTQ
SNPATHA-PVATYSNASKADIQSAIDSALAARKSWADTPFSERASIFLKAADLIATKYRY
DIMALTMHGQGKNAWQAEIDSAAELCDFFRFGVKYAEELYAQQPAHNANGVWNRLEYRPL
EGFVYAISPFNFTAIGGNLAGAPALMGNVVIWKPSPSAIASNWLVHQILLEAGLPKDVIQ
FVPGDAAEVTSTVLESRDFAALHFTGSTDVFRMLYGKISQGVADGKYRSYPRIVGETGGK
NFHLVHKSADVRNAAVQTVRGAFEFQGQKCSATSRAYIASSIAED-FVQQVVAEVQK---
---INVGEP-S------EFTNFCGPVIHEASFNKLSGVIE-EAKNDSELELLVGGTYDSS
KGWYIQPTVYRTTNPDHPLLSRELFGPILVIHSYNDATEADFTKICDKIDSTSTYALTGS
IFAQDRAAVQVADEALRNAAGNFYINCKSTGAVVGQQPFGGARASGTNDKAGSANLMSRF
VSLRSIKEEYIPTYTVAYPSNAN-
>XP_016600204_Penicillium_expansum
-------------------------------------------MMSS-ILRTRA-PISR-
--LACRIPS--SSTRS----------------------------VGTYATFKVPQ-IDNE
PNKHYI--PGTPDRKGLEEALANYKQKAPLNVPLVVAGKELKG-----------YETFTQ
SNPATHA-PVATYSNASKADVQSAIDSALAARKSWADTPFSERASIFLKAADLIATKYRY
DIMALTMHGQGKNAWQAEIDSAAELCDFFRFGVKYAEELYAQQPAHNATGVWNRLEYRPL
EGFVYAISPFNFTAIGGNLAGAPALMGNVVIWKPSPSAIASNWLVHQILLEAGLPKDVIQ
FVPGDAAEVTSTVLESRDFAALHFTGSTDVFRMLYGKISQGVADGKYRSYPRIVGETGGK
NFHLVHKSADVRNAAVQTVRGAFEFQGQKCSATSRAYIASSIAED-FAQQVVAEVQK---
---INVGEP-S------EFTNFCGPVIHEASFNKLSGVIE-EAKNDPELELLVGGTYDSS
KGWYIQPTVYRTSNPDHPLLSRELFGPILVIHSYNDATEADFTKICDKIDSTSTYALTGS
IFAQDRAAVQVADEALRNAAGNFYINCKSTGAVVGQQPFGGARASGTNDKAGSANLMSRF
VSLRSIKEEYVPTYTVAYPSNAN-
>XP_040646679_Penicillium_griseofulvum
-------------------------------------------MMSS-ILRTRA-PISR-
---ACRVPI--SSTRS----------------------------MGTYATFKVPT-INNE
PNKHYA--PGSPDRKGLEEALANYKQQAPLNVPLVVAGKELKG-----------YETFTQ
SNPATHG-PVATYSNASKADVQSAIDSALAARQSWADTPFAERASIFLKAADLISTKYRY
DIMALTMHGQGKNAWQAEIDSAAELCDFFRFGVKYAEELYAQQPSHNAAGVWNRLEYRPL
EGFVYAISPFNFTAIGGNLAGAPALMGNVVIWKPSPSAIASNWLVHQILLEAGLPKDVIQ
FVPGDAAEVTSTVLESRDFAALHFTGSTDVFRMLYGKISQGVADGKYRSYPRIVGETGGK
NFHLVHKSADVRNAAVQTVRGAFEFQGQKCSATSRAYIASSIAED-FAQQVVAEVQK---
---LKVGEP-S------EFTNFCGPVIHEASFNKLSGVID-EAKNDPELELLVGGTYDSS
KGWYIQPTVYRTTNPDHPLLSRELFGPILVIHSYNDATDAEFTKICEKIDSTSTYALTGS
IFAQDRAAVQTAGDALRNAAGNFYINCKSTGAVVGQQPFGGARASGTNDKAGSANLMSRF
VSLRSMKEEFVPTYTVAYPSNAN-
>XP_038927304_Penicillium_roqueforti
--------------------------------------------MSS-ILRTRA-PISR-
--LACRVPS--SSTRS----------------------------MGTYATFKVPQ-INNE
PNKHYI--PGTPDRKGLEEALANYKQKAPLNVPLVVAGKELKG-----------YETFTQ
SNPATHA-PVATYSNASKADVQSAIDSALAARKSWAETPFAERASIFLKAADLIATKYRY
DIMALTMHGQGKNAWQAEIDSAAELCDFFRFGVKYAEELYAQQPSHNSAGVWNRLEYRPL
EGFVYAISPFNFTAIGGNLAGAPALMGNVVIWKPSPSAIASNWLVHQILLEAGLPKDVIQ
FVPGDAAEVTSTVLESRDFAALHFTGSTDVFRMLYGKISQGVADGKYRSYPRIVGETGGK
NFHLVHKSADVRNAAVQTVRGAFEFQGQKCSATSRVYIASSIAED-FAQQVVAEVQK---
---IHVGEP-S------EFTNFCGPVIHEASFNKLSGVIE-EAKNDPELELLVGGTYDSS
KGWYIQPTVYRTSNPDHPLLSRELFGPILVIHSYNDATEADFTKICDKIDSTSTYALTGS
IFAQDRAAIQVADEALRNAAGNFYINCKSTGAVVGQQPFGGARASGTNDKAGSANLMSRF
VSLRSIKEEYVPTYTVAYPSNAN-
>XP_002557718_Penicillium_rubens
--------------------------------------------MAS-IMRARA-PISR-
--LACRIPS--SSTRS----------------------------MGTYATFKVPQ-INNE
PNKHYV--PGTPDRKGLEEALAKYKQQGPLSVPLVVAGKELKG-----------YETFTQ
SNPATHA-PVATYSNASKADVQSAIDSALAARKSWADTPFAERASIFLKAADLIATKYRY
DIMALTMHGQGKNAWQAEIDSAAELCDFFRFGVKYAEELYAQQPAHNAAGVWNRLEYRPL
EGFVYAISPFNFTAIGGNLAGAPALMGNVVIWKPSPSAIASNWLVHQILLEAGLPKDVIQ
FVPGDAAEVTETVLESRDFSALHFTGSTDVFRMLYGKISQGVADGKYRSYPRIVGETGGK
NFHLVHKSADVRNAAVQTVRGAFEFQGQKCSATSRAYIASSIAED-FTQQVVAEVKK---
---INVGEP-S------EFTNFCGPVIHEASFNKLSGVIE-EAKNDPELELLVGGTYDSS
KGWYIQPTVYRTSNPDHPLLSRELFGPVLVIHSYNDATDADFTKICDKIDSTSTYALTGS
IFAQDRAAVQLADEALRNAAGNFYINCKSTGAVVGQQPFGGARASGTNDKAGSANLMSRF
VSLRSIKEEYVPTYTVAYPSNAN-
>XP_040807805_Penicillium_solitum
-------------------------------------------MMSS-ILRTRA-PISR-
--LACRIPS--SSTRS----------------------------MGTYATFKVPQ-INNE
PNKHYI--PGTPDRKGLEEALAKYTQKAPLNVPLVVAGKELKG-----------YETFTQ
SNPATHA-PVATYSNASKADVQSAIDSALAARKSWADTPFSERASIFLKAADLIATKYRY
DIMALTMHGQGKNAWQAEIDSAAELCDFFRFGVKYAEELYAQQPAHNATGVWNRLEYRPL
EGFVYAISPFNFTAIGGNLAGAPALMGNVVIWKPSPSAIASNWLVHQILLEAGLPKDVIQ
FVPGDAAEVTSTVLESRDFAALHFTGSTDVFRMLYGKISQGVADGKYRSYPRIVGETGGK
NFHLVHKSADVRNAAVQTVRGAFEFQGQKCSATSRAYIASSIAED-FAQQVVAEVQK---
---INVGEP-S------DFTNFCGPVIHEASFNKLSGVIE-EAKNDPELELLVGGTYDSS
AGWYIQPTVYRTTNPDHPLLSRELFGPVLVIHAYNDATDADFTKICDKIDSTSTYALTGS
IFAQDRAAVQLADEALRNAAGNFYINCKSTGAVVGQQPFGGARASGTNDKAGSANLMSRF
VSLRSIKEEYVPTYTVAYPSNAN-
>XP_022579874_Penicilliopsis_zonata
------------------------------------------------MLSSGRAPLTRW
QSLSARLSRTTTTTRA----------------------------MGSYATFKVPR-IDNE
PNKHYA--PGSQDRKALEEALAQSKQKAPLNIPVVIAGKEVKS-----------SQVQTQ
LNPASHA-PFATYSNATVADVEAAINAALDARSAWASTSFADRASIFLKAADLIATKYRY
EIMALTMHGQGKNAWQAEIDAAAELCDFFRFGVKYAEELYAQQPVHHASGVWNRVEYRPL
EGFVYAVSPFNFTAIGGNLAGAPALMGNVVVWKPSPSAIASNWLVHQILLEAGLPKNVIQ
FVPGDAAEVTEAALNHPQFAALHFTGSTDVFRMLYGKIGEGVAAGRYRSYPRIVGETGGK
NFHLIHQSADVRNAVVQTVRGAFEFQGQKCSATSRAYVAASLADE-FYAQLVREVNA---
---LKVGEP-T------DFTNFCGPVIHEASFNKLARVID-DARQDPELELLAGGTYDAS
QGWYIQPTVYRTTNPDHPLLSRELFGPILVVHTYDDAA---FPAICDQIDRTGQYGLTGA
VFAQDREAARFAEDRLRNAAGNFYLNCKSTGAVVGQQPFGGARASGTNDKAGSGNLLSRF
VSLRSIKEEFLPSTTVAYPSNA--
>XP_016617930_Cladophialophora_bantiana
------------------------------------------------------------
--------------------------------------------MSTLAAFRVPN-ISNE
PNQHYE--KSGLSREGLAAAVAALQEKAPLEIPLVVSGKAVKT-----------SSLLTQ
NSPSSHTTAVAKYSNASTEDVNNAIEGALAAKPAWESLPFADRAAVFLKAADLISKKYRY
ELMAATMLGQGKNAWQAEIDAAAELIDFLRFNVRYAEELYAQQPPYNSPGVWNRVEYRPL
EGFVYAISPFNFTAIGGNLPGAPALMGNVVIWKPSPSAIASNYLVHQILMEAGLPAGVIQ
FVPGDAEEVTKAVLSHKQFAALHYTGSTAVFRKLYGQIGQGIAEGRYRGYPRIVGETGGK
NFHLVHNSADITNAVVQTIRGAFEYQGQKCSACSRLYVPSSIWPE-FKTKLVQETEK---
---LKVGPP-E------DFGNFIGPVIHEASFKKLSGVID-AAKDDNSLELLTGGKYDSS
KGWYVHPTIYLAKDPGHQNFSTEFFGPILTVYVYDDTTPDAFEKACTLVDGTSEYGLTGA
VFAQDRAAIRYAEEALRNAAGNYYINCKSTGAVVGQQPFGGARASGTNDKAGSAAILSRF
VSMRSMKEETLPTTKVEYPSNEV-
>XP_008728739_Cladophialophora_carrionii
------------------------------------------------------------
--------------------------------------------MSTLAAFRLPN-ISNE
PNQHYE--KGGKSREGLEAAVRALQEKAPLDIPIVVSGKSVKT-----------SSVLTQ
SNPSSHATPIAKYSNASATDVKNAIDAALAAKPAWESLPFADRAAIFLKAADLISTKYRY
EIMAATMLGQGKNAWQAEIDAAAELIDFLRFNVRYAEELYAQQPPYNFPGVWNRVEYRPL
EGFVYAISPFNFTAIGGNLPGAPALMGNVVIWKPSPSAIASNYLVHQILTEAGLPAGVIQ
FVPGDAEEVTQAVLSHKHFAALHYTGSTAVFRKLYGQIGQGIAEGRYRGYPRIVGETGGK
NFHLVHKSADITNAVVQTVRGAFEYQGQKCSATSRLYVPSSIWPE-FKSKLVEATEK---
---LKVGPP-E------EFDNFIGPVIHEASFKKLSGVID-AAKEDSSLELVTGGKYDSS
KGWYIHPTVYVAKDPSHRNFTTEFFGPILTVYVYDDSAPDSFEKACELVDSTSEYGLTGA
VFAQDRAAVRYAEEALRNAAGNYYINCKSTGAVVGQQPFGGARASGTNDKAGSAAILSRF
VSMRSMKEETLPTTKVEYPSNEL-
>XP_016251781_Cladophialophora_immunda
----------------------------------------MSGSIKAVFSFPRPSLLSGT
APTTRSLHGLRSTHVT----------------------------MSTLAAFRLPT-ITNE
PNKHYE--KGGPSREALASAVAALQEKAPLEIPLVVSGRAVKT-----------SSILTQ
NSPSSHATSVAKYSNASTDDVNNAIEGALAAKPAWESLPFADRAAIFLKAADLISTKYRY
ELMAATMLGQGKNAWQAEIDAAAELIDFLRFNVRYAEELYAQQPPYNSPGVWNRVEYRPL
EGFVYAISPFNFTAIGGNLPGAPALMGNVVIWKPSPSAIASNYLVHQILIEAGLPAGVIQ
FVPGDAEEVTKAVLSHKQFAALHYTGSTAVFRKLYGQIGQGIAEGRYKGYPRIVGETGGK
NFHLVHNSADITNAVVQTIRGAFEYQGQKCSACSRLYVPSSIWPE-FKTKLVEETEK---
---LKVGPP-E------DFGNFIGPVIHEASFKKLSGVID-AAKNDSSLELLTGGKYDSS
KGWFVHPTIYLSKDPGHRNLSTEFFGPILTVYVYDDAAPDSFEKACKLVDSTSEYGLTGA
VFAQDRAAIRYAEEALRNAAGNYYINCKSTGAVVGQQPFGGARASGTNDKAGSAAILSRF
VSMRSMKEETLPTSKVEYPSNEV-
>XP_007744074_Cladophialophora_psammophila
------------------------------------------------------------
--------------------------------------------MSTLAAFRVPN-ISNE
PNQHYE--KSGPSREGLAAAVAALQEKAPLEIPLVVSGKAVKT-----------SSLLTQ
NSPSSHTTAVAKYSNASTEDVNNAIEGALAAKPAWESLPFADRAAVFLKAADLISKKYRY
ELMAATMLGQGKNAWQAEIDAAAELIDFLRFNVRYAEELYAQQPPYNSPGVWNRVEYRPL
EGFVYAISPFNFTAIGGNLPGAPALMGNVVIWKPSPSAIASNYLVHQILMEAGLPAGVIQ
FVPGDAEEVTKAVLSHKQFAALHYTGSTAVFRKLYGQIGQGIAEGRYKGYPRIVGETGGK
NFHLVHNSADIANAVVQTIRGAFEYQGQKCSACSRLYVPSSIWPE-FKTKLIQETEK---
---LKVGAP-E------DFGNFIGPVIHEASFKKLSGVID-AAKQDSSLELLTGGKYDSS
KGWYVHPTIYLAKDPGHPSFSTEFFGPILTVYVYDDTTPDAFEKACTLVDGTSEYGLTGA
VFAQDRAAIRYAEEALRNAAGNYYINCKSTGAVVGQQPFGGARASGTNDKAGSAAILSRF
VSMRSMKEETLPTTKVEYPSNEV-
>XP_018687819_Fonsecaea_erecta
------------------------------------------------------------
--------------------------------------------MSTLAAFRLPN-ITNE
PNKHYE--KGSPSREALASAVAALQEKAPLEIPLVVSGRALKT-----------SSILAQ
NSPSSHASAVAKYSNASAEDVNKAIEGALAAKPAWESLPFADRAAIFLKAADLISTKYRY
ELMAATMLGQGKNAWQAEIDAAAELIDFLRFNVRYAEELYAQQPPYNSPGVWNRVEYRPL
EGFVYAISPFNFTAIGGNLPGAPALMGNVVIWKPSPSAIASNYLVHQILVEAGLPAGVIQ
FVPGDAEEVTKAVLGHKQFAALHYTGSTAVFRKLYGQIGQGIAEGRYKGYPRIVGETGGK
NFHLVHNSADITNAVVQTIRGAFEYQGQKCSACSRLYVPSSIWPE-FKNKLVEETEK---
---LKVGPP-E------DFGNFIGPVIHEASFKKLSGVID-AAKNDSSLELLTGGKYDSS
KGWYVHPTIYVTKDPSHRNLSTEFFGPILTVYVYDDAAPDSFEKACKLVDSTSEYGLTGA
IFAQDRAAIRYAEEALRNAAGNYYINCKSTGAVVGQQPFGGARASGTNDKAGSAAILSRF
VSMRSMKEETLPTAKVEYPSNEV-
>XP_022508992_Fonsecaea_monophora
------------------------------------------------------------
--------------------------------------------MSTLAAFRLPN-ITNE
PNKHYE--KGGPSREALASAVVALQEKAPLEVPLVVSGRAVKT-----------SSILTQ
KSPSSHATTVAKYSNASTEDVNSAIEGALAAKPAWESLPFADRAAIFLKAADLISTKYRY
ELMAATMLGQGKNAWQAEIDAAAELIDFLRFNVRYAEELYAQQPPYNSPGVWNRVEYRPL
EGFVYAISPFNFTAIGGNLPGAPALMGNVVIWKPSPSAIASNYLIHQILTEAGLPAGVIQ
FVPGDAEEVTKAVLNHKQFAALHYTGSTAVFRKLYGQIGQGIAEGRYKGYPRIVGETGGK
NFHLVHNSADITNAVVQTIRGAFEYQGQKCSACSRLYVPSSIWPD-FKTKLVEETEK---
---LKVGPP-E------DFGNFIGPVIHEASFKKLSGVID-AAKNDSSLELLTGGKYDSS
KGWYVHPTIYVAKDPSHQNLSTEFFGPILTVYVYDDAAPDAFEKACKLVDSTSDYGLTGA
VFAQDRAAVRYAEEALRNAAGNYYINCKSTGAVVGQQPFGGARASGTNDKAGSAAILSRF
VSMRSMKEETLPTTKVEYPSNEV-
>XP_016629499_Fonsecaea_multimorphosa
------------------------------------------------------------
--------------------------------------------MSTLAAFRLPN-ITNE
PNKHYE--KGGPSREALASAVAALQEKAPLEIPLIVSGRAVKT-----------SSILAQ
NSPSSHATAVAKYSNASTEDVNTAIEGALAAKPAWESLPFADRAAIFLKAADLISTKYRY
ELMAATMLGQGKNAWQAEIDAAAELIDFLRFNVRYAEELYAQQPPYNSPGVWNRVEYRPL
EGFVYAISPFNFTAIGGNLPGAPALMGNVVIWKPSPSAIASNYLVHQILIEAGLPAGVIQ
FVPGDAEEVTKAVLSHKQFAALHYTGSTAVFRKLYGQIGQGIAEGRYKGYPRIVGETGGK
NFHLVHNSADITNAVVQTIRGAFEYQGQKCSACSRLYVPSSIWSE-FKTKLIQETEK---
---LKVGPP-E------DFGNFIGPVIHEASFKKLSGVID-AAKNDSSLELLTGGKYDSS
KGWFVHPTIYVSKDPNHRNLSTEFFGPILTVYVYDDAAPDSFEKACKLVDSTSDYGLTGA
VFAQDRAAIRYAEEALRNAAGNYYINCKSTGAVVGQQPFGGARASGTNDKAGSAAILSRF
VSMRSMKEELLPTTKVEYPSNEV-
>XP_022502307_Fonsecaea_nubica
------------------------------------------------------------
--------------------------------------------MSTLAAFRLPN-ITNE
PNKHYE--KGGPSREALASAVVALQEKAPLEVPLVVSGRAVKT-----------SSILTQ
NSPSSHATAVAKYSNASTEDVNRAIEGALAAKPAWESLPFADRAAIFLKAADLISTTYRY
ELMAATMLGQGKNAWQAEIDAAAELIDFLRFNVRYAEELYAQQPPYNSPGVWNRVEYRPL
EGFVYAISPFNFTAIGGNLPGAPALMGNVVIWKPSPSAIASNYLIHQILIEAGLPAGVIQ
FVPGDAEEVTKAVLNHKQFAALHYTGSTAVFRKLYGQIGQGIAEGRYKGYPRIVGETGGK
NFHLVHNSADITNAVVQTIRGAFEYQGQKCSACSRLYVPSSIWPE-FKTKLVEETEK---
---LKVGPP-E------DFGNFIGPVIHEASFKKLSGVID-AAKNDSSLELLTGGKYDSS
KGWYVHPTIYVAKDPSHQNLSTEFFGPILTVYVYDDAAPDAFEKACKLVDSTSDYGLTGA
VFAQDRAAVRYAEEALRNAAGNYYINCKSTGAVVGQQPFGGARASGTNDKAGSAAILSRF
VSMRSMKEETLPTTKVEYPSNEV-
>XP_013286264_Fonsecaea_pedrosoi
------------------------------------------------------------
--------------------------------------------MSTLAAFRLPN-ITNE
PNKHYE--KGGPSREALASAVVALQEKAPLEVPLVVSGRAVKT-----------SSILTQ
NSPSSHATTVAKYSNASIEDVNSAIEGALAAKPAWESLPFADRAAIFLKAADLISTKYRY
ELMAATMLGQGKNAWQAEIDAAAELIDFLRFNVRYAEELYAQQPPYNSPGVWNRVEYRPL
EGFVYAISPFNFTAIGGNLPGAPALMGNVVIWKPSPSAIASNYLIHQILTEAGLPAGVIQ
FVPGDAEEVTKAVLNHKQFAALHYTGSTAVFRKLYGQIGQGIAEGRYKGYPRIVGETGGK
NFHLVHNSADITNAVVQTIRGAFEYQGQKCSACSRLYVPSSIWPE-FKTKLVEEIEK---
---LKVGPP-E------DFGNFIGPVIHEASFKKLSGVID-AAKNDSSLELLTGGKYDSS
KGWYVHPTIYVAKDPSHQNLSTEFFGPILTVYVYDDAAPDAFEKACKLVDSTSDYGLTGA
VFAQDRAAVRYAEEALRNAAGNYYINCKSTGAVVGQQPFGGARASGTNDKAGSAAILSRF
VSMRSMKEETLPTTKVEYPSNEV-
>XP_007758531_Cladophialophora_yegresii
------------------------------------------------------------
--------------------------------------------MSTLAAFRLPN-ITNE
PNQHYE--KGGKSREGLEAAVRALQEKAPLDIPIVVSGKAVQT-----------SSVLTQ
SNPSSHATPIAKYSNASAADVKNAIDAALAAKPAWESLPFADRAAIFLKAADLISTKYRY
EIMAATMLGQGKNAWQAEIDAAAELIDFLRFNVRYAEELYAQQPPYNFPGVWNRLEYRPL
EGFVYAISPFNFTAIGGNLPGAPALMGNVVIWKPSPSAIASNYLVHQILTEAGLPAGVIQ
FLPGDAEEVTQAVLNHKHFAALHYTGSTAVFRKLYGQIGQGIAEGRYRGYPRIVGETGGK
NFHLVHNSADITNAVVQTVRGAFEYQGQKCSATSRLYVPSSIWPE-FKSKLVEATEK---
---LKVGPP-E------EFDNFIGPVIHEASFKKLSGVID-AAKDDSSLELVTGGKYDSS
KGWYVHPTVYVAKDPNHRNFKTEFFGPILTVYVYDESEPDSFEKACELVDSTSDYGLTGA
VFAQDRAAVRYAEEALRNAAGNYYINCKSTGAVVGQQPFGGARASGTNDKAGSAAILSRF
VSMRSMKEETLPTTKVEYPSNEL-
>XP_016233138_Exophiala_spinifera
------------------------------------------------------------
--------------------------------------------MSTLAAFKLPT-ISNE
PNKHYA--KGSPERAGLVSALETFKSKMPLEVPLVVSGEAIKT-----------SSVLAQ
HSPSSHATSVASYSNASAAEVQKAIDGALAAKPAWESLPFADRAAIFLKAADLISTKYRY
EIMAATMLGQGKNAWQAEIDAAAELADFLRFNVRYAEELYAQQPPYNSPGVWNRVEYRPL
EGFVYAISPFNFTAIGGNLAGAPALMGNVVVWKPSPSAIASNYLIHQILTEAGLPAGVVQ
FVPGDAEEVTKVVLAHKEFAALHYTGSTAVFRKLYGQIGEGIAAGRYKGYPRIVGETGGK
NFHLVHPTADVDNAVAQTVRGAFEYQGQKCSACSRLYVPASLWEAGFKAKLVTATES---
---LKVGAPDE------NFGHFIGPVIHDASFKKLSAVIDDAAKPDSGLELIAGGHYDNS
RGYFVQPTIYVAKDPSHKNFTTEFFGPILTCHVYDDSKPAAFEDVCKLIDSTSEYGLTGA
VFAQDRAAVRYAEDALRNAAGNYYINCKCTGAVVGQQPFGGARASGTNDKAGSAAILSRF
VSMRSIKEETLPISQVEYPSNDV-
>XP_016258300_Exophiala_oligosperma
-------------------------------------MAVPGSCRRHLFHLSHRSRSNPT
TTTQSITRGFHSSPTT----------------------------MSTFAAFKLPS-ISNE
PNAHYT--KGSASREGLVSALEAFKSKSPLEVPLVVTGKSIKT-----------SSILTQ
NNPSSHSTSVAKYSNASAEDVQNAIDGALAAKPAWESLPFADRAAIFLKAADLISTKYRY
EIMAATMLGQGKNAWQAEIDSAAELVDFLRFNVRYAEELYAQQPPYNSPGVWNRVEYRPL
EGFVYAISPFNFTAIGGNLPGAPALMGNVVVWKPSPSAVASNYLLHQILVEAGLPAGVIQ
FVPGDAEEVTKVVLSHKQFAALHYTGSTAVFRKLYGQIGQGIAEGRYKGYPRIVGETGGK
NFHLVHNSADVDNAVAQTIRGAFEYQGQKCSACSRLYVPSSIWPE-FRSKLVSETEK---
---LKVGPP-E------EFGNFIGPVIHEASFKKLSGVIDEAAKPDSGLELIVGGKYDDS
RGYFIHPTIYVSKDPTHKNFTTEFFGPILTCHVYDDSKADAFEQVCKLVDSTSEYGLTGA
IFAQDRAAVRYAEEALRNAAGNYYINCKCTGAVVGQQPFGGARASGTNDKAGSAAILSRF
VSMRSMKEETLPISKVEYPSNEV-
>XP_013312961_Exophiala_xenobiotica
---------------------------------------MAASSGRRLFSFPQRSVSSSA
TQFIRKFHSSPSS-------------------------------MSTLAAFRLPN-ITNE
PNKHYA--QSSPDREGLTSALEALKSKIPLEVPLVVSGKSVKT-----------SSILTQ
NNPSSHSTSIAKYSNASTEDVQNAIDGALAAKPAWESLPFADRAAIFLKAADLISTKYRY
EIMAATMLGQGKNAWQAEIDAAAELIDFLRFNVRYAEELYAQQPPYNSPGVWNRVEYRPL
EGFVYAISPFNFTAIGGNLPGAPALMGNVVLWKPSPSAIASNYLVHQILMEAGLPAGVIQ
FVPGDAEEVTKAILSHKQFAALHYTGSTAVFRKLYSQIGQGIAEGRYKGYPRIVGETGGK
NFHLIHNSADVDNAVAQTVRGAFEYQGQKCSACSRLYVPSSIWSE-FKSKLVAETEK---
---LKVGPP-E------EFGNFIGPVIHEASFKKLSGVID-AAKDDSSLELLTGGKYDNS
TGYFIHPTIYLSKDPMHKNFTTEFFGPILTVHVYDDSKPDAFERVCELVDSTSDYGLTGA
VFAQDRAAVRYAEEALRNAAGNYYINCKCTGAVVGQQPFGGARSSGTNDKAGSAAILSRF
VSMRSMKEETLPISKVEYPSNDV-
>XP_007727173_Capronia_coronata
------------------------------------------------------------
--------------------------------------------MSTLAAFKIPN-ISNE
PNRHYA--KGSPDRDGLAAAVATLQSKVPLEIPLVVSGKSIKT-----------SSILTQ
SNPSSHATTIAKYSNASTEDVNNAIEGALAAKPAWESLPFADRAAIFLKAADLISTKYRY
EIMAATMLGQGKNAWQAEIDSAAELADFLRFNVRYAEELYGQQPPYNSPGVWNRVEYRPL
EGFVYAISPFNFTAIGGNLSGAPALMGNVVVWKPSPSAIASNYLVHQILLEAGLPAGVIQ
FVPGDAEAVTKAVLSHKQFAALHYTGSTAVFRKLYSQIGEGIAEGRYRGYPRIVGETGGK
NFHLIHNSADIDNAVAQTIRAAFEYQGQKCSACSRLYVPSSIWPE-FKSKLVAATES---
---LKVGPS-E------DFGNFIGPVIHEASFKKLSGVID-AAKDDKDLELITGGKYDSS
KGYFVHPTIYETKDPAHKNLSTEFFGPILTTYVYDDSKLDAFEQICKTVDSSSDYGLTGA
IFAQDRAAIRYAEEALRNAAGNYYINCKCTGAVVGQQPFGGARASGTNDKAGSAAILSRF
VSMRSLKEEMLPTTKVEYPSNEV-
>XP_007737917_Capronia_epimyces
------------------------------------------------------------
--------------------------------------------MSTLAAFKIPN-IANE
PNRHYA--KGSPDREGLVAAVAAFQARAPIDVPLVVSGKSIKT-----------STILTQ
NNPSSHSTTIAKYSNASSDDVNNAIEGALAAKPAWESLPFADRTAIFLKAADLISTKYRY
EIMAATILGQGKNAWQAEIDAAAELADFLRFNVRYAEELYAQQPPYNSPGIWNRVEYRPL
EGFVYAISPFNFTAIGGNLPGAPALMGNVVVWKPSPSAIASNYLVHQILLEAGLPAGVIQ
FVPGDAEEVTKVVLSHKQFAALHYTGSTAVFRKLYSQIGQGIGEGRYKGYPRIVGETGGK
NFHLVHNSADIDNAVVQTVRAAFEYQGQKCSACSRLYVPSSIWPE-FKSKLISTTQK---
---LKIGPP-E------DFGNFIGPVIHEASFKKLSGVID-AAKNDKDLELLTGGKYDSS
KGYFVHPTIYETKDPEHKNLKTEFFGPILTTYVYDDSKLDAFEQACKLVDSTSDYGLTGA
IFAQDRAAVRYAEEALRNAAGNYYINCKCTGAVVGQQPFGGARASGTNDKAGSAAILSRF
VSMRALKEETLPTTEVEYPSNEV-
>XP_009156644_Exophiala_dermatitidis
---------------------------------------MSGSCGRTLLSLPRPSASSAS
IT--RSVRRFHVSPSA----------------------------RTTLAAFKVPN-ISNE
PNKHYA--KGSPDREALAAAVAELQAKVPLEVPVVISGKSVQN-----------SNILTQ
QNPSSHSTTIAKFSNASAQDVNNAIEEALAAKPAWEALPFADRAAIFLKAADLIGTKYRY
DIMAATMLGQGKNAWQAEIDAAAELADFLRFNVKYAEELYSQQPQHNAPGVWNRVEYRPL
EGFVYAISPFNFTAIGGNLAGAPALMGNVVVWKPSPSAVASNYLVHKIFLEAGLPAGVIQ
FVPGDAEEVTKVVLSHNQFAALHYTGSTAVFRKLFGQIGQGIAEGKYKGYPRIVGETGGK
NFHLIHKSANIENAAVQTVRAAFEYQGQKCSACSRLYVPKSIWPE-FKSRLVTLTEN---
---LKIGPP-E------DFGNFIGPVIHEASFKKLSGVID-AAKNDKDLELITGGKYDDS
KGYFVHPTIYEAKDPQHKNLKTEFFGPILTVYVYDDSKPDAFEQACKLVDSTGDYGLTGA
VFAQDRSIVRYAEETLRNAAGNYYINCKCTGAVVGQQPFGGARASGTNDKAGSASILSRF
VSMRALKEESLPTTKVEYPSNDV-
>XP_013255421_Exophiala_aquamarina
------------------------------------------------------------
--------------------------------------------MSTLAAFRIPT-ITNE
PNKHYA--KGSPDREGLAAAVEALQGRAPLEIPLVVSGKSITT-----------SSILTQ
NNPSSHATTIAKYCNASTEDVNNAIEGALAAKPAWESLPFADRAAVFLKAADLISTKYRY
EIMAATMLGQGKNAWQAEIDAAAELIDFLKFNVRYAEELYAQQPPYNSPGVWNRVEYRPL
EGFVYAISPFNFTAIGGNLPGAPALMGNVVIWKPSPSAIASNYLVHQILLEAGLPAGVIQ
FVPGDAEQVTKAVLSHRQFAALHYTGSTAVFRKLYAQIGQGIGEGRYKGYPRIVGETGGK
NFHLVHSSADIDNAAVQTIRGAFEYQGQKCSATSRAYIPASIWPA-FKSKLVAETEK---
---LKVGPP-E------DFGNFIGPVIHEASFKKLSGVID-AAQDDKELELLVGGKYDSS
KGYFVHPTIYETKNPEHPNMSTEFFGPILTIYVYDDSAADGFEKVCKLVDASSDYALTGA
VFAKDRAAIRYAEEALRNAAGNYYINCKSTGAVVGQQPFGGARASGTNDKAGSAAILSRF
VSMRSLKEETLSTLRVQYPSNDV-
>XP_016219922_Exophiala_mesophila
----------------------------------------MALPSRSLFSLPKAVPSSAS
TF----TRKLHSSSAN----------------------------MANLAAFKIPH-ISNE
PNKHYA--KDSPDRAGLAAAVAALQQKAPLNIPLVISGKPITT-----------SSILTQ
NNPSSHATTLASYSNASSDHVAKAIDGALAAKPAWESLPFADRAAVFLKAADLISTKYRY
EIMAATMLGQGKNAWQAEIDAAAELVDFLRFNVRYAEELYAQQPPFNSPGVWNRVEYRPL
EGFVYAVSPFNFTAIGGNLPGAPALMGNVVLWKPSPSAIASNYLVHQILLEAGLPAGVIQ
FVPGDAEEVTKVVLNHKQFAALHYTGSTAVFRKLYAQIGQGIGEGRYKGYPRIVGETGGK
NFHLIHNSADLDNAVAQTIRGAFEYQGQKCSATSRAYVPASVWSD-FKAKIKAETEK---
---LKVGSP-E------DFGNFIGPVIHEASFKKLSGVID-AAKNDKELELITGGKYDDS
TGFFIHPTIYATSNPAHKNLSTEFFGPILTIYVYDDSAVDGFEKACKLVDSTSDYGLTGA
VFAQDRAAIRYAEEALRNAAGNYYINCKSTGAVVGQQPFGGARASGTNDKAGSASILSRF
VSMRSLKEETLAISGVEYPSNQV-
>XP_013275232_Rhinocladiella_mackenziei
------------------------------------------------------------
--------------------------------------------MSTFGAFKIPI-ISNE
PNKHYG--KGSPDREGLASAVAALQKKAPLDIPLVVSGQPIKT-----------SSILAQ
NNPSFHATSIARYSNASAKDVNQAIEGALAAKPAWESLPFADRAAVFLKAADLISTKYRY
ELMAATMLGQGKNAWQAEIDAAAELIDFLRFNVKYAEELYAQQPPYNSPGVWNRVEYRPL
EGFVYAISPFNFTAIGGNLPGAPALMGNVVIWKPSPSAVASNYLVHQILMEAGLPAGVIQ
FVPGDAEEVTEAVLSHKQFAALHYTGSTAVFRKLYGLIGQGIAEGRYKGYPRIVGETGGK
NFHLVHKSADIDNAVVQTIRGAFEYQGQKCSACSRLYVPSSIWPA-FKSKLVTETEK---
---LKVGPP-E------EFGNFIGPVIHETSFKKLSGVID-AARDDKGLELITGGKYDSS
RGYFVHPTVYVAKDPAHKNMNAEFFGPILTVYVYDDSQADGFEEICKVVDRTSEYGLTGA
VFASDRAAIRYAEEALRNAAGNYYINCKSTGAVVGQQPFGGARASGTNDKAGSAAILSRF
VSMRSIKEETLPTTKVEYPSNDV-
>XP_018004607_Phialophora_attinorum
------------------------------------------------------------
--------------------------------------------MSTLASFKIPD-IKNE
PNQHYE--KDSASRAGLSAALESFQKKGPLTIPVVISGKEVKT-----------SSIKTQ
QNPSSHATAVANYSSASTAEVNDAITQALAAKPAWESLPFADRAAVFLKAADLISTKYRY
EIMAATMLGQGKNAWQAEIDAAAELCDFLRFNVRYAEELYQGQPPYNSAGVWNRLEYRPL
EGFVYAVSPFNFTAIGGNLPAAPALMGNVVVWKPSDYAIASNYLVYQILLEAGLPAGVIQ
FVPGDAVEVTNAVLGHKEFASLHYTGSTAVFRKLYGQIANGVAEGKYRGYPRIVGETGGK
NFHLIHKSADLENAVNQTVRGAFEYQGQKCSACSRAYVPKSLWPE-FKEKLVKKVGA---
---LKVGPP-E------EFGNFIGPVIHENSFNKLKGVID-AAKDDKDLELVT-------
------------KDPGHKNLHTEFFGPILTAHVYDDAPVDAFEKICRTIDGTSEYGLTGA
VFARDRAVLRYAEEALRNAAGNFYVNGKCTGAVVGQQPFGGARASGTDDKAGSVLLLQRF
VTPRAIKEDFLPAGTIEYPSNEV-
>NP_001342759_Schizosaccharomyces_pombe
------------------------------------------------------------
--------------------------------------------MSQFAEFKLPA-IKNE
PPKHYG--PNSADREGIVKAYKELEAELPVTIPVIIDGKEVET-----------NTIGEQ
RCPFEHKKVVARYHRAGAKHVEDAIEAALRGKKVWESLPFADRSAIFLKAAHLISTKYRY
KLMAATMIGQGKNIWQAEIDAGMEIIDFLRFNTKYASELYASQPPENTPGVWNRMEYRPL
EGFVYAITPFNFTAIAGNLAAAPLLMGNVVLMKPSDHAVLSSYIVYQIFREAGLPAGALQ
FIPGDAVEVSKVCFNHPEFAGLHFTGSTAVFRSLWGTIGENVANGKYRTYPKIVGETGGK
NFHLVHSSAEIKSAVVNAVRAAFEYQGQKCSALSRLYVSKYAWENGFRDELTKQVKS---
---LKVGAPLT------DFANFVGPVIHQASFNKLKKVLE-SAASDSEIEVLAGGKADDS
EGFFVEPTVLLSKNPKHDIFVNELFGPVLSVYVYED---DNLDAVCDLIDTTTPYGLTGS
IFAQDRVVVRKLTDRLRNAAGNFYINDKCTGAVVGEQPFGGARASGTNDKAGSGMILSRF
VSPRSIKDTFAYADSVLYPSNF--
```
