## Supplementary material for "Coding Sequence Insertions in Fungal Genomes are Intrinsically Disordered and can Impart Functionally-Important Properties on the Host Protein": MAFFT_MSAs: XP_721886.1_blasthits_MAFFT.txt

```
>XP_721886_Candida_albicans
-------------------MGIL------EKIAQIQ--------EELSRTQ---------
-------------------KNKATEY------HIGLLKGKLARYRRELLEPQPGQGSSGG
G-GQGFEVAKAGDARVSLIGFPSVGKSSFLSKVTNTKSEAANYEFTTLTSVGGILEYNGA
EVQIVDLPGIIKAASQGKGRGRQVIAVSRTSDLILMVLDATKGGDQREILENELESMGIR
LNKQRPNISIKVKKTGGVKMNSI------TPPK-YLDEKIVTALLKDYKIHNADVLIRDE
NVTIDDFIDVINDQHITYIKCLYVYNKIDAVSLEECDRLAREPNTVVMSCELDLGIEDLK
EEIWRQLDLLRLYTKRRGVQPKFDDPMVVRNNSTILEVCDSIHRDMKNQFKYALVWGSSA
KHSPQKCGLTHPIHDEDVVQIVTK---
>XP_002420744_Candida_dubliniensis
-------------------MGIL------EKIAQIQ--------EELSRTQ---------
-------------------KNKATEY------HIGLLKGKLARYRRELLEPQPGQGSS-G
G-GQGFEVAKAGDARVSLIGFPSVGKSSFLSKVTNTKSEAANYEFTTLTSVGGILEYNGA
EVQIVDLPGIIKAASQGKGRGRQVIAVSRTSDLILMVLDATKGGDQREILENELESMGIR
LNKERPNISIKVKKTGGVKMNSI------TPPK-YLDEKIVTALLKDYKIHNADVLIRDE
NVTIDDFIDVINDQHISYIKCLYVYNKIDAVSLEECDRLAREPNTVVMSCELDLGIEDLK
EEIWRQLDLLRLYTKRRGVQPKFDDPMVVRNNSTILEVCDSIHRDMKNQFKYALVWGSSA
KHSPQKCGLTHPVHDEDVVQIVTK---
>XP_002546608_Candida_tropicalis
-------------------MGIL------EKIAQIQ--------EELSRTQ---------
-------------------KNKATEY------HIGLLKGKLARYRRELLEPQPGQGSS-G
G-GQGFEVAKAGDARVSLIGFPSVGKSSFLSKVTNTKSEAANYEFTTLTSVGGILEYNGA
EVQIVDLPGIIKAASQGKGRGRQVIAVSRTSDLILMVLDATKGGDQREILENELESMGIR
LNKERPNISIRIKKTGGVKMNSI------TPPK-HLDEKIVAALLKDYKIHNADVLIRDE
NVTIDDFIDVINEQHISYIKCLYVYNKIDAVSLEECDRLAREPNTVVMSCELNLGIEDLK
EEIWRQLDLLRLYTKRRGVQPKLDDPMVVRNNSTILEVCDSIHRDMKNQFKYALVWGSSA
KHSPQKCGLSHPVHDEDVVQIVTK---
>XP_003870511_Candida_orthopsilosis
-------------------MGIL------EKIAQIQ--------EELSRTQ---------
-------------------KNKATEY------HVGLLKGKLARYRRELLEPQPGQGSS-G
G-GQGFEVAKAGDARVSLIGFPSVGKSSFLSKVTNTKSEAANYEFTTLTSVGGILEYNGA
EVQIVDLPGIIKAASQGKGRGRQVIAVSRTSDLILMVLDATKSEDQRQILENELESMGIR
LNKTKPNVTITLKKTGGVKMNSI------IPPK-YLDEKIVTALLKDYKILNAHVLIRDE
NVTIDDFIDVINEQHVTYIKCLYVYNKIDAVSLEECDRLAREPNTVVMSCELDLGIDDLK
EEIWRQLDLLRLYTKRRGILPNLDEPMVVRNKSTILEVCDSIHRDMKNQFKYALVWGSSA
KHSPQKCGLNHPVHDEDVVQIVTK---
>XP_001524951_Lodderomyces_elongisporus
-------------------MGIL------EKIAQIQ--------EELSRTQ---------
-------------------KNKATEY------HIGLLKGKLARYRRELLEPQPGQGSG-G
G-GQGFEVAKAGDARVSLIGFPSVGKSSFLSKVTNTKSEAANYEFTTLTSVGGILEYNGA
EVQIVDLPGIIKAAAQGKGRGRQVIAVSRTSDLILMVLDATKSEDQRQILENELESMGIR
LNKTRPDVTITLKKTGGVKMNSI------TPPK-HLNERLVTAILKDYKILNAHVLIRDE
NVTVDDFIDVINEQHISYIKCLYVYNKIDAVSLEECDRLAREPNTVVISCELDLGIEDLK
EEIWRQLDLLRLYTKRRGILPDLNDPMVVRNKSTVLEVCDAIHRDMKNQFKYAMVWGSSA
KHSPQKCGLNHAVHDEDIVQIFTK---
>XP_007377141_Spathaspora_passalidarum
-------------------MGIL------EKIAQIQ--------EELSRTQ---------
-------------------KNKATEY------HIGLLKGKLARYRRELLEPAAG-GSS-G
G-GQGFEVAKAGDARVSLIGFPSVGKSSFLSKVTNTKSEAASYEFTTLTSVGGILEYNGA
EVQIVDLPGIIKAAAQGKGRGRQVIAVSRTSDLILMVLDATKAEDQRTILENELESMGIR
LNKTRPNVSIKLKKTGGIKMNSI------TPPK-YLDEKIVTALLKDCKIHNADVLVRDE
NVTVDDFIDVMNEQHISYIKCLYVYNKIDAVSLEECDRLARQPNTCVMSCELDLGIEDLK
EEIWRQLDLLRIYTKRRGVQPQFDDPMVVRNNSSILEVCDSIHRDMKNQFKYALVWGSSA
KHSPQKCGLSQPVHDEDVVQIVTK---
>XP_043048729_Scheffersomyces_spartinae
-------------------MGIL------EKIAQIQ--------EELSRTQ---------
-------------------KNKATEY------HIGLLKGKLARYRRELLEPQGGSGG--G
G-GQGFEVAKAGDARVSLIGFPSVGKSSFLNKVTSTKSEAAGYEFTTLTSVGGILQYNGA
EVQIVDLPGIIKAASQGKGRGRQVIAVARTSDLILMVLDATKGKDQREVLENELESMGIR
LNKERPNISLKMKKTGGIKVNSL------TTPK-YLDEKMVSAILKDYKVHNADVLIRDE
NVTMEDFIDVINEQYVTYTKCLYVYNKVDAVSLEETDRLAREPNTVVMSCEMDLGIEDLK
EEIWRKLGLLRLYTKRRGIMPNFDDPMVVRADSTILQVCDAIHRDMKNQFKYALVWGSSA
KHSPQKCGLNQPVHDEDVVQIVTK---
>XP_001382937_Scheffersomyces_stipitis
-------------------MGIL------EKIAQIE--------QELARTQ---------
-------------------KNKATEY------HIGLLKGKLARYRRELLEPQPGQGGG-G
G-GQGFEVAKAGDARVSLIGFPSVGKSSFLSKVTNTKSEAANYEFTTLTSVGGILEYNGA
EVQIVDLPGIIKAAAKGKGRGRQVIAVSRTSDLIMMVLDATKGGDQRSILENELESMGIR
LNKQKPNISLKYKKTGGVKMNSI------TPPK-YLDEKLVSSILKDYKIHNADVLIRDE
NVTIDDFIDVINEQHISYIKCLYVYNKIDAVSLEECDRLAREPNTVVMSCELDLGIEDLK
EEIWRKLDLLRLYTKRRGVEPNLDDPMVVRSNSTVKEVCDAIHRDMKNQFKYANVWGSSA
KHSPQKCGLSHPVNDEDVVEIVTK---
>XP_020063850_Suhomyces_tanzawaensis
-------------------MGIL------EKIAQIQ--------EELARTQ---------
-------------------KNKATEY------HIGLLKGKLARYRRELLEPQPGQGGG-G
G-GQGFEVAKAGDARVSLIGFPSVGKSSFLSKVTNTKSEAANYEFTTLTSVGGILEYNGA
EVQIVDLPGIIKAASQGKGRGRQVIAVSRTSDLIMMVLDATKGGDQRLILENELESMGIR
LNKQRPNISLKYKKTGGVKMNSI------TPPK-YLNEKLVSAILKDYKVHNADVLIRDE
NVTIDDFIDVINEQHISYIKCLYVYNKVDAVSLEECDRLAREPNTVVISCELDLGIEDLK
EEIWRQLDLLRLYTKRRGIAPNFDEPMVVRSQSTILEVCDSIHRDMKNQFKYALVWGSSS
KHSPQKCGLGHPVNDEDVVQIVTK---
>XP_020077011_Hyphopichia_burtonii
-------------------MGAL------EKIKAIQ--------DEMARTQ---------
-------------------KNKATEY------HLGLLKGKLARLRRELLEPQPGQGSS-G
G-GQGFEVSKAGDARVSLIGFPSVGKSSFLSKVTNTKSEAANYEFTTLTSVGGILQYNGA
EVQIVDLPGIIKAASQGKGRGRQVIAVSRTSDLIMMVLDATKGGDQREILENELETMGIR
LNKERPNISLKIKSTGGVKLNSI------SPPK-HLDEKIVSALLKDYKIHNADVLIRDE
NATIDDFIDIINDQHISYIKCLYVYNKIDAVSLEECDRLAREPNTVVMSCELDLGIEDLK
AEIWRQLGLIRLYTKRRGIAPNFDDPMVVRANSTILQVCDAVHRDMKNQFKYALVWGSSS
KHSPQKCGLQHPVHDEDVVQIVAK---
>XP_015465967_Debaryomyces_fabryi
-------------------MGIL------EKIALIQ--------EELARTQ---------
-------------------KNKATEY------HIGLLKGKLARFRRELLEPQPGQGSS-G
G-GQGFEVSKAGDARVSLIGFPSVGKSSFLSKVTNTKSEAANYEFTTLTSVGGILEYNGA
EVQIVDLPGIIKAASQGKGRGRQVIAVSRTSDLIMMVLDATKGGNQREVLENELESMGIR
LNKSRPNISLKIKKTGGVKLNSI------TPPK-HLNEKIVAALLKDYKIHNADVLIRDE
NVTIDDFIDIINDQHISYIKCLYVYNKIDAVSLEECDRLAREPNTVVMSCELDLGIEDLK
EEIWRQLGLIRLYTKRRGIQPKFDEPMVVRGNSTIQQVCDAIHRDMKNQFKYALVWGSSA
KHSPQKCGISHPINDEDVIQIVTK---
>XP_462431_Debaryomyces_hansenii
-------------------MGIL------EKIASIQ--------EELARTQ---------
-------------------KNKATEY------HVGLLKGKLARFRRELLEPQPGQGSS-G
G-GQGFEVSKAGDARVSLIGFPSVGKSSFLSKVTNTKSEAANYEFTTLTSVGGILEYNGA
EVQIVDLPGIIKAASQGKGRGRQVIAVSRTSDLIMMVLDATKGGNQREVLENELESMGIR
LNKSRPNISLKIKKTGGVKLNSI------TPPK-YLNEKIVAALLKDYKIHNADVLVRDE
NVTIDDFIDIINDQHMSYIKCLYVYNKIDAVSLEECDRLAREPNTVVMSCELELGIEDLK
EEIWRQLGLIRLYTKRRGIQPKFDEPMVVRGNSSIQQVCDAIHRDMKNQFKYALVWGSSA
KHSPQKCGISHPINDEDVIQIVTK---
>XP_006686143_Yamadazyma_tenuis
-------------------MGVL------EKIAQIQ--------DEMARTQ---------
-------------------KNKATEY------HLGLLKGKLAKLRRELLEPQPGQGSG-G
G-GQGFEIAKAGDARVSLIGFPSVGKSSFLSKVTNTKSEAANYEFTTLTSVGGLLHYNGA
EIQIVDLPGIIKAAAQGKGRGRQVIAVGRTSDLILMVLDSTRGDEQRKILENELETMGIR
LNKEKPNISLKIKSSGGVKMNSI------NPPV-HLNEKIVSGLLKEYKIHNADVLIKDE
NVTIDDFIDIINESHVTYIKCLYVYNKIDVTSLEECDRLARQPNTVVMSCEIDLGIEDLK
EEIWRQLGLIRLYTKRRGIAPNFNDPMVVRNNSSIQSVCDAIHRDMRNQFKFALVWGSSS
KHSPQKCGLTHIVHDEDVVQIVTK---
>XP_001485304_Meyerozyma_guilliermondii
-------------------MGIL------EKIAQIQ--------DELSKTQ---------
-------------------KNKATEY------HIGLLKGKLARYRRELLEPPAG-GSS-G
G-GQGFEVAKAGDARVSLIGFPSVGKSSFLNKVTNTKSEAANYEFTTLTSVGGILEYNGA
EVQIVDLPGIIKQASQGKGRGKQVIAVSRTSDLIMMVLDATKSHDQRQILENELELMGIR
LNKERPNISLKYKKTGGIKLNSI------NPPK-YLDEKVVAGLLKDYKVHNADVLIRDE
NVTIDDFIDVINEQHISYIKCLYVYNKIDAVSLEECDRLAREPNTVVMSCELDLGIEDLK
DEIWRQLGLVRVYTKRRGVAPKFDEPVVVRSHPTALEVCDAIHRDMKNQFKYALVWGSSA
KHSPQKCGLNHPIHDEDVVQIVTK---
>XP_018709868_Metschnikowia_bicuspidata
-------------------MGIL------EKIAQIQ--------EELSRTQ---------
-------------------KNKATEY------HIGLLKGKLARYRRELLEPQPGQGSS-G
G-GQGFEIAKAGDARVSLIGFPSVGKSSFLLKVTNTKSEAANYEFTTLTSVGGILEYNGA
EVQIVDLPGIIKAASQGKGRGRQVIAVSRTSDLILMVLDATKSGEQREILENELESMGIR
LNKEKPNILLKIKKTGGVKLNAT------TPPK-YLDEKIVSALLKDYKIHNADVLVRDE
DCTIEDFIDVINEQHMSYIKCLYVYNKADVVSLEECDRLAREPNTMVISCELELGIDELK
EEIWRQLGLIRLYTKRRGIMPKFDDPMVVRRDSTILQVCDSIHREMKNQFKYALVWGSSA
KHSPQKCGLQHPVNDEDVVQIVTK---
>XP_002618359_Clavispora_lusitaniae
-------------------MGIL------EKIAQIQ--------EELARTQ---------
-------------------KNKATEY------HIGLLKGKLARYRRELLEPQPGQGSS-G
G-GQGFEIAKAGDARVSLIGFPSVGKSSFLSKVTNTKSEAANYEFTTLTSVGGILEYNGA
EVQIVDLPGIIKAASQGKGRGRQVIAVSRTSDLIMMVLDATKGKEQRQILENELETMGIR
LNKERPNISLKIKKTGGVKLNSI------TPPK-YLDEKIVSALLKDYKIHNADVLVRDE
NCTIDDFIDIINDQHMSYIKCLYVYNKADAVSLEEVDRLAREPNTMVISCEEDLGIEDLK
EEIWRQLGLIRLYTKRRGIMPNFEDPMVVRANSTITQVCDAVHRDMKNQFKYALVWGSSA
KHSPQKCGLTHPVHDEDVVQIVTK---
>XP_025341708_Candida_haemuloni
-------------------MGAL------EKIAQIQ--------EELARTQ---------
-------------------KNKATEY------HIGLLKGKLARFRRELLEPQPG-GSS-G
G-GQGFEIAKAGDARVSLIGFPSVGKSSFLSQVTNTKSEAANYEFTTLTSVGGILEYNGA
EVQIVDLPGIIKAASQGKGRGRQVIAVSRTSDLILMVLDATKGGEQRQILENELETMGIR
LNKERPNISLKVKKTGGVKLNSI------TPPK-YLDEKMVTAILKDYKIHNADVLVKDE
NVTVDDFIDIINDQHMSYIKCLYVYNKVDAVSLEETDRLAREPNTVVISCELELGIEDLK
EEIWRKLGLVRLYTKRRGVMPNFDDPMVVRENSTILQVCDAIHREMKNQFRYALVWGSSA
KHSPQKCGLQHPVNDEDVVQVVTK---
>XP_024713651_Candida_pseudohaemulonis
-------------------MGAL------EKIAQIQ--------EELARTQ---------
-------------------KNKATEY------HIGLLKGKLARFRRELLEPQPG-GSS-G
G-GQGFEIAKAGDARVSLIGFPSVGKSSFLSQVTNTKSEAANYEFTTLTSVGGILEYNGA
EVQIVDLPGIIKAASQGKGRGRQVIAVSRTSDLILMVLDATKGGEQRQILENELETMGIR
LNKERPNISLKVKKTGGVKLNSI------TPPK-YLDEKMVTAILKDYKIHNADVLVKDE
NVTVDDFIDIINDQHISYIKCLYVYNKVDAVSLEETDRLAREPNTVVISCELQLGIDDLK
EEIWRQLGLVRLYTKRRGVMPNFDDPMVVRANSTILQVCDAIHREMKNQFRYALVWGSSA
KHSPQKCGLQHPVNDEDVVQVVTK---
>XP_025339418_Candida_duobushaemulonis
-------------------MGAL------EKIAQIQ--------DELARTQ---------
-------------------KNKATEY------HIGLLKGKLARFRRELLEPQPG-GSS-G
G-GQGFEIAKAGDARVSLIGFPSVGKSSFLSQVTNTKSETANYEFTTLTSVGGILEYNGA
EVQIVDLPGIIKAASQGKGRGRQVIAVSRTSDLILMVLDATKGGEQRQILENELETMGIR
LNKERPNISLKVKKTGGVKLNSI------TPPK-YLDEKMVTAILKDYKIHNADVLVKDE
NVTVDDFIDIINDQHISYIKCLYVYNKVDAVSLEETDRLAREPNTVVISCELQLGIDDLK
EEIWRQLGLVRLYTKRRGVMPNFDDPMVVRANSTILQVCDAIHREMKNQFRYALVWGSSA
KHSPQKCGLQHPVNDEDVVQVVTK---
>XP_028889228_Candida_auris
-------------------MGAL------EKIAQIQ--------EELSRTQ---------
-------------------KNKATEY------HIGLLKGKLARLRRELLEPQPG-ASS-G
G-GQGFEIAKAGDARVSLIGFPSVGKSSFLSQVTSTKSEAANYEFTTLTSVGGILEYNGA
EVQIVDLPGIIKAASQGKGRGRQVIAVSRTSDLILMVLDATKGGEQRQILENELETMGIR
LNKERPNISLTIKKTGGVKLNSI------TPPK-YLDEKMVTAILKDYKIHNADVLVKDE
NVTVDDFIDVINDQHISYIKCLYVYNKVDAVSLEETDRLAREPNTVVISCELGLGIDDLK
EEIWRKLGLVRLYTKRRGVMPNFDDPMVVRENSTILQVCDAIHREMKNQFKYALVWGSSA
KHSPQKCGLQHPVNDEDVVQIVTK---
>NP_011689_Saccharomyces_cerevisiae
-------------------MGII------DKIKAIE--------EEMARTQ---------
-------------------KNKATEH------HLGLLKGKLARYRQQLLADEAGSG-G-G
G-GSGFEVAKSGDARVVLIGYPSVGKSSLLGKITTTKSEIAHYAFTTLTSVPGVLKYQGA
EIQIVDLPGIIYGASQGKGRGRQVVATARTADLVLMVLDATKSEHQRASLEKELENVGIR
LNKEKPNIYYKKKETGGVKVTFT------SPPKTNLTEQAIKMILRDYRIHNAEVLVRDD
QCTIDDFIDVINEQHRNYVKCLYVYNKIDAVSLEEVDKLAREPNTVVMSCEMDLGLQDVV
EEIWYQLNLSRVYTKKRGVRPVFDDPLVVRNNSTIGDLCHGIHRDFKDKFKYALVWGSSA
KHSPQKCGLNHRIDDEDVVSLFAK---
>XP_018222379_Saccharomyces_eubayanus
-------------------MGVI------DKIKAIE--------EEMARTQ---------
-------------------KNKATEH------HLGLLKGKLARYRQQLLADEAGSG-G-G
G-GSGFEVAKSGDARVVLIGYPSVGKSSLLGKITTTKSEIAHYAFTTLTSVPGVLKYQGA
EIQIVDLPGIIYGASQGKGRGRQVVATARTADLVLMVLDATKSEHQRTSLEKELENVGIR
LNKEKPNIYYKKKETGGVKVTFT------SPPKNNLTDQAIKMILRDYRIHNAEVLVRDD
ECTIDDFIDVINEQHRNYVKCLYVYNKIDAVSLEEVDKLAREPNTVVMSCEMDLGLQDVV
EEIWYQLNLSRVYTKKRGIRPVFNDPLVVRTDSTIGDLCHGIHRDFKDKFKYALVWGSSA
KHSPQKCGLNHKIDDEDVVSLFAK---
>XP_033766510_Saccharomyces_paradoxus
-------------------MGII------DKIKAIE--------EEMARTQ---------
-------------------KNKATEH------HLGLLKGKLARYRQQLLADEAGSG-G-G
G-GSGFEVAKSGDARVVLIGYPSVGKSSLLGKITTTKSEIAHYAFTTLTSVPGVLKYQGA
EIQIVDLPGIIYGASQGKGRGRQVVATARTADLVLMVLDATKSEHQRASLEKELENVGIR
LNKEKPNIYYKKKETGGVKVTFT------SPPKTNLTEQAIKMILRDYRIHNAEVLVRDD
ECTIDDFIDVINEQHRNYVKCLYVYNKIDAVSLEEVDKLAREPNTVVMSCEMDLGIQDVV
EEIWYQLNLSRVYTKKRGVRPVFDDPLVVRNNSTIGDLCHGIHRDFKDKFKYALVWGSSA
KHSPQKCGLNHRIDDEDVVSLFAK---
>XP_003673648_Naumovozyma_castellii
-------------------MGVI------DKIKAIE--------EEMARTQ---------
-------------------KNKATEH------HLGLLKGKLARYRAQLLADEAGST-G-G
G-GSGFEVAKSGDARVVLIGYPSVGKSSLLGKITSTKSEIAHYAFTTLTSVPGVLKYQGA
EIQIVDLPGIIYGASQGKGRGRQVVATARTADLVLMVLDATKSKYQRESLEKELEAVGIR
LNKEKPNIYYKKKETGGVKVTFT------APPQQNLTEETIKMILKDYRVHNADVLVRDD
QCTIDDFIDIINDQHRNYIRCLYVYNKIDAVSLEEVDKLAREPNTVVMSCEMDLGLQDVV
EEIWYQLNLSRVYTKKRGLKPSFDDPLVVRNNSTVGDLCHSIHRDFKEKFKYALIWGSSA
KHSPQKCGLNHKIDDEDVITLFTK---
>XP_003669758_Naumovozyma_dairenensis
-------------------MGVI------EKIKAIE--------EEMARTQ---------
-------------------KNKATEH------HLGLLKGKLARYRQQLLTDEAGAAGG-G
G-GSGFEVAKSGDARVVLIGYPSVGKSSLLGQITSTKSEIAHYAFTTLTSVPGVLKYQGA
EIQIVDLPGIIYGASQGKGRGRQVVATARTADLVLMVLDATKSEHQRESLEKELEAVGIR
LNKEKPNIYFKKKETGGVKVTFT------APPKKYLTEDGIKMILKDYRIHNADVLVRDD
QCTIDDFIDILNDQHRNYVKCLYVYNKIDAVSLEEVDKLAREPNTVVMSCEMELGIQDVV
EEIWYQLNLSRVYTKKRGVRPKFDDPLVVRTNSTIGDLCHSIHRDFKEKFKYALVWGSSA
KHSPQKCGLNHKIDDEDVVTLFTK---
>XP_003959589_Kazachstania_africana
-------------------MGII------EKIKAIE--------EEMARTQ---------
-------------------KNKATEH------HLGLLKGKLARYRQQLLVDEQASSGG-A
G-GSGFEVAKSGDARAVLIGYPSVGKSSLLGKITSTKSEIAHYAFTTLTSVPGVMKYQGA
EIQIVDLPGIIYGASQGKGRGRQVVATARTADLILMILDATKSKHQRESLEKELEAVGIR
LNKEKPNIYFKKKETGGIKINFQ------SPPQNNLNENVIKLLLKDYKIHNAEVLVRDS
NCTIDDFIDIINDQHRNYIKCLYVYNKIDAVSLEEVDRLAREPNTVVMSCEMDLGIEDVV
EEIWYQLNLSRVYTKKRGIKPKFDDPLVVRNNSTIGDLCHSIHRDFKDKFKYAMVWGSSA
KHSPQKCGLNHKIHDEDVLTLFTK---
>XP_022464867_Kazachstania_naganishii
-------------------MGIV------EKIKDIE--------EEMARTQ---------
-------------------KNKATER------HLGLLKGKLARYRQQLLADDGPGGGG-G
GPGSGFEVAKSGDARVVLIGYPSVGKSSLLGKITSTRSEVAQYSFTTLTSVPGVLKYGGA
EIQVVDLPGIIYGAAQGKGRGRQVVSTARTADLVLMVLDATKSEHQRQSLEHELESMGIR
LNKTRPDIFFKRRETGGVKVTFANGQQSGSAPAGSLDEDTVRAILRDYRVHNAEVLVRDE
HATVDDFIDIVNEPYCQYMPCLYVYNKIDAVSLEEVSKLAREPNTTVMSCELDLGIQDVV
EEIWYQLNLSRVYTKKRGAHPKFDDPLVVRSGATVADLCQQVHRDFRDKFKYALVWGSSA
KHSPQKCGLQHRIDDEDVVTLFTK---
>XP_445566_Candida_glabrata
-------------------MGII------DKIKAIE--------EEMARTQ---------
-------------------KNKATEH------HLGLLKGKLARYRQQLLADESQSS-G-G
G-GSGFEVAKSGDARVVLIGYPSVGKSSLLGKITSTKSEIAHYAFTTLTSVPGVLKYEGA
EIQIVDLPGIIYGASQGKGRGRQVVATARTADLVLMVLDATKSKHQRESLEKELEAVGIR
LNKEKPNIYFKKKETGGVKITFT------SPSRTNLTEQAIKLILRDYRIHNAEVLVRDE
KCTIDDFIDVINEQHRNYIKCLYVYNKIDSVSLEEVDRLAREPNTVVMSCEMDLGIQDVV
EEIWYQLNLSRVYTKKRGSKPSFDDPLVVRNNSTVGDLCHQIHRDFKDKFKYALVWGSSA
KHSPQKCGLTHRIDDEDVISLFTK---
>XP_004179911_Tetrapisispora_blattae
-------------------MGII------EKIQAIE--------EEMARTQ---------
-------------------KNKATEH------HLGLLKGKLARYRQQLIADEAGSS-G-G
G-GTGFEVAKSGDARAVLIGYPSVGKSSLLGKITSTKSEIAHYSFTTLTSVPGVLKYQGA
EIQIVDLPGIIYGASQGKGRGRQVVATARTADLVLMVLDATKSTHQRESLERELENVGIR
LNKERPNIYFKKKDTGGVKVSFT------SPPKNNLTDSTIKALLRDYRIHNAEVLVRDE
QCSIDDFIDVINEQHINYVKCLYIYNKIDAVSLEEVDRLAREPNTVVMSCEMDLGLDDVV
EEIWYQLNLSRVYTKKRGVKPAFDDPLVVRNGSTVGDLCHSIHRDFQDKFKYALVWGSSA
KHSPQKCGLNHKIHDQDVVSLFTK---
>XP_003687827_Tetrapisispora_phaffii
-------------------MGII------DKIKAIE--------EEMSRTQ---------
-------------------KNKATEH------HLGLLKGKLARYRQQLLADEATANSS-G
G-GTGFEVAKSGDARAVLIGYPSVGKSSLLGKITSTKSEIAHYSFTTLTSVPGVLKYGGA
EIQVVDLPGIIYGASQGKGRGRQVVATARTADLVIMVLDATKSKHQRESLEKELEAVGIR
LNKERPNIYYKKKETGGIKINFT------APPQNSLTEDAIKLLLKDYRVHNAEVLVRDD
QATIDDFIDIINDQHCNYIKCLYVYNKIDAVSLEEVDKLAREPNTVVMSCEMDLGIDDVV
EEIWYQLNLSRVYTKKRGVRPAFDDPLVVRNNSTVGDLCHSIHRDFKDKFKYALVWGSSA
KHSPQKCGLNHKVHDEDVISLFTK---
>XP_001644705_Vanderwaltozyma_polyspora
-------------------MGIV------DKIKAIE--------EEMSRTQ---------
-------------------KNKATEH------HLGLLKGKLARYRQQLLADEAGAGGS-G
G-GTGFEVAKSGDARVVLIGYPSVGKSSLLGKITSTKSEIAHYSFTTLTSVPGVLKHEGA
EIQIVDLPGIIYGASQGKGRGRQVVATARTADLVLMVLDATKSKHQRESLEKELEAVGIR
LNKEKPNIYFKKKETGGVKVTFT------APTKTTLTEDAIKLILKDYRIHNADVLVRDD
NCTIDDFIDIINDQHRNYIKCLYVYNKIDAVSLEEVDRLAREPNTVVMSCEMDLGLDDVV
KEIWYQLNLSRVFTKKRGIRPEFGDPLVVRNNSTVGDLCHSIHRDFKDKFKYALVWGSSA
KHSPQKCGLNHKIHDEDVVSLFTK---
>XP_003681904_Torulaspora_delbrueckii
-------------------MGVV------DKIRAIE--------EEMARTQ---------
-------------------KNKATEY------HLGLLKGKLARYRQQLLADEAGS-SS-G
G-GTGFEVAKSGDARAVLIGYPSVGKSSLLGKITTTKSEIAHYAFTTLTSVPGVLKYQGA
EIQIVDLPGIIYGASQGKGRGRQVVSTARTADLIIMILDATKSEHQRESLEKELEAVGIR
LNKEKPNIYYKKKETGGIKITFT------SPARSNLTEDAIKLLLKDYKVHNAEVLVRDE
RCTMDDFIDVLNEQHCNYIKCLYVYNKIDAVSLEEVDRLAREPNTVVMSCEMDLGLDDVV
EEIWYQLNLNRVFTKKRGIKPDFSDPLVVRSNSTIGDLCHSIHRDFKDKFKYALVWGSSA
KHSPQKCGLNHKIDDEDVVSLFTK---
>XP_037143899_Zygotorulaspora_mrakii
-------------------MGVV------EKIKAIE--------EEMARTQ---------
-------------------KNKATEH------HLGLLKGKLARYRQQLLADEAGS-SG-G
G-GTGFEVAKSGDARAVLIGYPSVGKSSLLGKITTTKAEIAHYAFTTLTSVPGVLKYEGA
EIQIVDLPGIIYGASEGKGRGRQVISTARTADLIIMILDATKSEYQRVSLERELEAVGIR
LNKEKPNIYFKKKETGGIKITFT------SPSRTNLTEEAIKLLLKDYKIHNADVLVRDD
KCTIDDFIDALNEKHCTYTKCLYVYNKIDAVSLEEVDRLAREPNTVVMSCEMDLGLDDVV
EEIWFQLNLNRVFTKKRGIKPDFSDPLVVRSNSTIGDLCHSIHREFKDQFKYALVWGSSA
KHSPQKCGLNHKIDDEDVVSLFTK---
>XP_002498482_Zygosaccharomyces_rouxii
-----------------MAMGIT------ERIKAIE--------DEMARTQ---------
-------------------KNKATEY------HLGLLKGKLARLRQQLLADEANSG-G-G
G-GQGFEVAKSGDARVVLIGYPSVGKSSLLGKVTTTKSEIAHYAFTTLTSVPGVLRYQGA
EIQVVDLPGIIYGASQGKGRGRQVVATARTADLVVMILDATKSEHQRASLEKELEAVGIR
LNKEKPNISFKKKDTGGVKVTFT------SPSKTTLTEDSIKMILKDYRIHNADVLVRDD
KCTIDDFIDIINDQHRNYIRCLYVFNKIDSVSLEEVDRLARQPNTVVMSCEMDLGMEDVV
EEIWYQLNLSRVFTKKRGVKPDFSDPLVVRNNSTVGDLCHSIHRDFKDQFKYALIWGSSA
KHSPQKCGLNHKIHDEDVVSLFTK---
>XP_003646375_Eremothecium_cymbalariae
-------------------MGII------DKIKSIE--------EEMARTQ---------
-------------------KNKATEH------HLGLLKGKLARYRQQLLEENASSS-G-G
G-GTGFEVSKSGDARVVLIGYPSVGKSSLLSKVTSTKSEVANYAFTTLTSVPGVLKYEGA
EIQIVDLPGIIHGASKGKGRGKQVIATARTADLIVMVLDATKSNHQRESLEKELESMGIR
LNKDKPNIYFKKKETGGIKITFT------SLVRSNLTEDTIRLILRDYRIHNAEVLVRDS
ACTVDDFIDVLNEQHRNYIKCLYVYNKIDAVSLEEVDRLAREPNTVVISCEMDLGLLDVV
EEIWYQLNLNRVFTKKRGIKPDFTDPLVVRNGSTINDLCHQIHRDFKEKFKYALVWGSSA
KHSPQKCGLNHKIHDEDVICLFTK---
>NP_982408_Eremothecium_gossypii
-------------------MGVI------EKIKAIE--------EEMARTQ---------
-------------------KNKATEH------HLGLLKGKLARYRQQLLEESTASS-G-G
G-GTGFEVAKSGDARVVLIGYPSVGKSSLLGKVTTTKSEVAHYAFTTLTSVPGVLKYQGA
EIQMVDLPGIIHGASKGKGRGRQVIATARTADLIVMVLDATKSNHQRESLERELETMGIR
LNKEKPNIYFKKKETGGLKITFT------SPDRSNLTEEAIKLILRDYRIHNADILVRDS
SCTIDDFIDVLNEQHRNYIKCLYVYNKIDAVSLEEVDRLAREPNTVVMSCEMDLGLEDVV
DEIWYQLHLNRVFTKKRGVRPDFSDPLVVRNGSTVGDLCHQIHRDFKDKFKYALVWGSSA
KHSPQKCGLNHKIHDEDVISLFTK---
>XP_455754_Kluyveromyces_lactis
-------------------MGVI------DKIKAIE--------EEMARTQ---------
-------------------KNKATEH------HLGLLKGKLARYRQQLLADEAGSGGS-G
G-GSGFEVAKSGDARVVLIGYPSVGKSSLLGKITSTKSEIAHYAFTTLTSVPGVLKYQGA
EIQVVDLPGIIYGASQGKGRGRQVVSTARTADLILMVLDATKGAHQRESLEKELEAVGIR
LNKEKPNIYFKKKETGGIKITFT------SPSKSNLTEDAIKLILRDYRIHNADVLVRDD
QCTIDDFIDTLNEQHRNYIKCLYVYNKIDAVSLEEADRLAREPNTVVMSCEDDLGLDDVV
DEIWYQLNLNRVYTKKRGIKPDFSDPLVVRSNSSIGDLCHNIHRDFKDKFKYALVWGSSA
KHSPQKCGLNHKIQDEDVVSLFTK---
>XP_022675338_Kluyveromyces_marxianus
-------------------MGVI------DKIKAIE--------EEMARTQ---------
-------------------KNKATEH------HLGLLKGKLARYRQQLLADEAGSGGS-G
G-GSGFEVAKSGDARVVLIGYPSVGKSSLLGKITSTKSEIAHYAFTTLTSVPGVLKYQGA
EIQIVDLPGIIYGASQGKGRGRQVVATARTADLILMVLDATKGAHQRESLEKELEAVGIR
LNKEKPNIYFKKKETGGIKITFT------APSKSNLTEDAIKLILRDYRIHNADVLVRDD
QCTIDDFIDTLNEQHRNYIKCLYVYNKIDAVSLEEVDRLAREPNTVVMSCEMDLGLTDVV
DEIWYQLNLNRVYTKKRGIKPDFSDPLVVRNNSTVGDLCHSIHRDFKDKFKYALVWGSSA
KHSPQKCGLNHKIHDEDVVSLFTK---
>XP_022628934_Lachancea_lanzarotensis
-------------------MGVI------EKIKAIE--------EEMARTQ---------
-------------------KNKATEY------HLGLLKGKLARLRQQLLAEETAPT-G-G
G-GTGFEVAKSGDARAVLIGFPSVGKSSLLSKITTTKAEVAHYAFTTLTSVPGVLKYQGA
EVQIVDLPGIIYGASQGKGRGRQVISTARTADLILMVLDATKGAHQRESLEKELESVGIR
LNKAKPNIYYKKKETGGVKVTFT------SPSKANLTEEAIKGILKDYRIHNADVLVRDD
KCTIDDFIDILNDQHCSYIKCLYAYNKIDAVSLEEVDRLAREPNTVVMSCETELGLDDVV
DEIWYQLNLSRVFTKKRGIKPDFSDPLVVRNNSTVGDLCHSIHRDFKDKFKYALVWGSSA
KHSPQKCGLTHKIHDEDVVSLFTK---
>XP_002551900_Lachancea_thermotolerans
-------------------MGVI------EKIKAIE--------EEMARTQ---------
-------------------KNKATEY------HLGLLKGKLARFRQQLLAEETAPT-G-G
G-GTGFEVAKSGDARVVLIGYPSVGKSSLLGKVTTTKSEIAHYAFTTLTSVPGVLKYQGA
EVQIVDLPGIIYGASQGKGRGRQVVATARTADLILMVLDATKGAHQRESLEKELEAVGIR
LNKEKPNIYYKKKETGGVKVTFT------SPSRANLTEEAIKMILKDYRVHNAEVLVRDD
KCTIDDFIDIINDQHCNYIKCLYAYNKIDAVSLEEVDRLAREPNTVVMSCENDLGLDDVV
DEIWYQLNLSRVYTKKRGVKPDFSDPLVVRNASTIGDMCHSIHRDFKEKFKYALVWGSSA
KHSPQKCGLTHKLHDEDVVSLFTK---
>XP_020053156_Aspergillus_aculeatus
------------------MVNIT------EKIKEIE--------DEMRRTQ---------
-------------------KNKATEY------HLGLLKGKLARLRAQLLEPTGGSG---G
G-GTGFDVSKSGDARVALVGFPSVGKSTFLSKITKTKSETAAYAFTTLTAIPGVLEYGGA
EIQILDLPGIIEGAAEGKGRGRQVISAAKTSDLVLMVLDATKRAEQRALLEAELDAVGIR
LNKEPPNIYLKQKKAGGVKITFQ------TPPK-YLDEKMIFNVLRDYKMLNCEVLVRDE
YATIDDFIDVIMKDHRKYIRCLYVYNKIDGVSLDFLDQLAREPYTAVMSCELDLGVEDVV
ERIWKELRLIRVYTKRKGEEPDFSEALIVRHNSTIEDVCDSIHRTLKETFKYAMVWGASA
RHIPQRVGLGHVVSDEDVVSIVAK---
>XP_001274011_Aspergillus_clavatus
------------------MVNIT------DKIKEIE--------DEMRRTQ---------
-------------------K-----Y------HLGLLKGKLARLRAQLLEPTGGAG---G
G-GTGFDVSKSGDARVALVGFPSVGKSTFLSKITKTRSEAAAYSFTTLTAIPGVLEYGGA
EIQILDLPGIIEGAAEGKGRGRQVISAAKTSDLILMVLDATKRAEQRALLEAELDAVGIR
LNKEPPNIYLKIKKAGGMKITFQ------TPPK-NLDEKMIFNVLRDYRILNCEVLVRDE
YATIDDFIDVIMKDHRKYIRCLYVYNKIDSVSLDFLDQLAREPHTAVMSCELDLGVQDVV
ERIWTELRLIRVYTKRKGEEPDFSEALIVRSNSSIEDVCDSIHRTLKETFKYALVWGASA
RHIPQRVGLGHVVADEDVVSIVAK---
>XP_001265960_Aspergillus_fischeri
------------------MVNIT------EKIKEIE--------EEMRRTQ---------
-------------------K-----Y------HLGLLKGKLARLRAQLLEPTGGAG---G
G-GTGFDVSKSGDARVALVGFPSVGKSTFLSKITKTRSEAAAYSFTTLTAIPGVLEYGGA
EIQILDLPGIIEGAAEGKGRGRQVISAAKTSDLILMVLDATKRAEQRALLEAELDAVGIR
LNKEPPNIYLKAKKAGGMKITFQ------TPPK-NLDEKMIFNVLKDYKILNCEVLVRDE
NATIDDFIDVIMKDHRKYIRCLYVYNKIDSVSLDFLDKLAREPHTAVMSCELDLGVQDVV
ERIWTELRLIRVYTKRKGEDPDFSEALIVRSNSTIEDVCDSIHRTLKETFKYALVWGASA
RHIPQRVGLGHVVADEDVVSIVAK---
>XP_041147618_Aspergillus_flavus
------------------MVNIT------EKIKEIE--------DEMRRTQ---------
-------------------KNKATEY------HLGLLKGKLARLRAQLLEPTGGAG---G
G-GAGFDVSKSGDARVALVGFPSVGKSTFLSKITKTKSEAAAYSFTTLTAIPGVLEYGGA
EIQILDLPGIIEGAAEGKGRGRQVISAAKTSDLILMVLDATKRAEQRALLEAELDAVGIR
LNKEPPNIYLKQKKAGGVKITFQ------TPPK-YLDEKLIFNVLRDYKMLNCEVLIRDE
YATIDDFIDVIMKDHRKYIRCLYVYNKIDSISLDFLNQLAREPHTAVMSCELDLGVQEVV
ERIWKELRLIRIYTKRKGEEPDFSEALIVRSNSTIEDVCDNVHRTLKESFKYALVWGASA
RHIPQRVGLAHIVADEDVVSIVAK---
>XP_753956_Aspergillus_fumigatus
------------------MVNIT------EKIKEIE--------EEMRRTQ---------
-------------------K-----Y------HLGLLKGKLARLRAQLLEPTGGGG---G
G-GTGFDVSKSGDARVALVGFPSVGKSTFLSKITKTRSEAAAYSFTTLTAIPGVLEYGGA
EIQILDLPGIIEGAAEGKGRGRQVISAAKTSDLILMVLDATKRAEQRALLEAELDAVGIR
LNKEPPNIYLKVKKAGGMKITFQ------TPPK-NLDEKMIFNVLRDYKILNCEVLVRDE
NATIDDFIDVIMKDHRKYIRCLYVYNKIDSVSLDFLDKLAREPHTAVMSCELDLGVQDVV
DRIWTELRLIRIYTKRKGEDPDFSEALIVRSNSTIEDVCDSIHRTLKETFKYALVWGASA
RHIPQRVGLGHVVADEDVVSIVAK---
>XP_659848_Aspergillus_nidulans
------------------MVNIT------EKIKEIE--------DEMRRTQ---------
-------------------KNKATEY------HLGLLKGKLARLRAQLLEPTGGSG---G
G-GAGFDVSKSGDARVALVGFPSVGKSTFLSKITKTKSEAAAYSFTTLTAIPGVLEYGGA
EIQILDLPGIIEGASEGKGRGRQVISAAKTSDLILMVLDATKKAEQRALLEAELDAVGIR
LNKEPPNIYLKAKKAGGMKITFQ------TPPK-YLDEKMIYNVLRDYKMLNCEVLVRDE
NATIDDFIDVIMKDHRKYIPCLYVYNKIDSVSIEFLDQLAREPHTAVMSCELDLAVQDVV
ERIWKELRLMRIYTKRKGVEPDFSEALIVRNNSTIEDVCDQIHRTLKETFKYALVWGASA
RHIPQRVGLSHVVADEDVVSIVAK---
>XP_001398313_Aspergillus_niger
------------------MVNIT------EKIKEIE--------DEMRRTQ---------
-------------------KNKATEY------HLGLLKGKLARLRAQLLEPTGGSG---G
G-GAGFDVSKSGDARVALVGFPSVGKSTFLSKITKTKSETAAYAFTTLTAIPGVLEYGGA
EIQILDLPGIIEGASEGKGRGRQVISAAKTSDLILMVLDATKRAEQRALLEAELDAVGIR
LNKEPPNIYLKQKKAGGMKITFQ------TPPK-YLDEKIIYNVLRDYKMLNCEVLVRDE
YATIDDFIDVIMKDHRKYIRCLYVYNKIDGVSLDFLDQLAREPYTAVMSCELDLGVEDVV
DRIWKELRLIRVYTKRKGEEPDFSEALICRSNSTIEDVCDNIHRTLKETFKYAMVWGASA
RHIPQRVGLGHVVSDEDVVSIVAK---
>XP_015403568_Aspergillus_nomiae
------------------MVNIT------EKIKEIE--------DEMRRTQ---------
-------------------KNKATEY------HLGLLKGKLARLRAQLLEPTGGSG---G
G-GAGFDVSKSGDARVALVGFPSVGKSTFLSKITKTKSEAAAYSFTTLTAIPGVLEYGGA
EIQILDLPGIIEGAAEGKGRGRQVISAAKTSDLILMVLDATKRAEQRALLEAELDAVGIR
LNKEPPNIYLKQKKAGGVKITFQ------TPPK-YLDEKLIFNVLRDYKMLNCEVLIRDE
YATIDDFIDVIMKDHRKYIRCLYVYNKIDSISLDFLNQLAREPHTAVMSCELDLGVQEVV
ERVWKELRLIRVYTKRKGEDPDFSEALIVRSNSSIEEVCDSIHRTLKDSFKYALVWGASA
RHIPQRVGLGHIVADEDVVSIVAK---
>XP_023092038_Aspergillus_oryzae
------------------MVNIT------EKIKEIE--------DEMRRTQ---------
-------------------K-----Y------HLGLLKGKLARLRAQLLEPTGGAG---G
G-GAGFDVSKSGDARVALVGFPSVGKSTFLSKITKTKSEAAAYSFTTLTAIPGVLEYGGA
EIQILDLPGIIEGAAEGKGRGRQVISAAKTSDLILMVLDATKRAEQRALLEAELDAVGIR
LNKEPPNIYLKQKKAGGVKITFQ------TPPK-YLDEKLIFNVLRDYKMLNCEVLIRDE
YATIDDFIDVIMKDHRKYIRCLYVYNKIDSISLDFLNQLAREPHTAVMSCELDLGVQEVV
ERIWKELRLIRIYTKRKGEEPDFSEALIVRSNSTIEDVCDNVHRTLKESFKYALVWGASA
RHIPQRVGLAHIVADEDVVSIVAK---
>XP_040637876_Aspergillus_ruber
------------------MVNIT------EKIKEIE--------DEMRRTQ---------
-------------------KNKNTEY------HLGTLKGKLARLRAQLLEPTGASG---G
G-GSGFDVSKSGDARVALVGFPSVGKSTFLSKITKTKSEAAAYSFTTLTAIPGVLEYGGA
EIQILDLPGIIEGASEGKGRGRQVISAAKTSDLILMVLDCTKRAEQRSLLEAELDAVGIR
LNKDPPNIYLKQKNAGGMKITFQ------TPPK-SLDERMIYNVLRDYKILNCEVLVRDE
NATIDDFIDVIMKDHRKYIRCLYVYNKIDGVSLDFLNELAHEPYTAVMSCELDLGVQDVV
DRIWKELRLVRLYTKRKGEEPDFSEALIVRQNSSIEDVCDQVHRTLKETFKYALVWGASA
RHVPQRVGLGHIVADEDVVSIVAK---
>XP_040708725_Aspergillus_sydowii
------------------MVNIT------EKIKEIE--------DEMRRTQ---------
-------------------KNKATEY------HLGLLKGKLARLRAQLLEPTGGSG---G
G-GAGFDVSKSGDARVALVGFPSVGKSTFLSKITKTRSEAAAYSFTTLTAIPGVLEYGGA
EIQILDLPGIIEGASEGKGRGRQVISAAKTSDLVLMILDATKKAEQRALLEAELDAVGIR
LNKEPPNIYLKSKKAGGMKITFQ------SPPK-NLDEKMIYNVLRDYKILNCEVLVRDE
NATIDDFIDVIMKDHRKYIPCLYVYNKVDSVSVEFLDQLAREPHTAVMSCELDLAVEDVV
DRIWKELRLMRVYTKRKGIEPDFSEALIVRNNSTIEDVCDQIHRTLKETFKYALVWGASA
RHVPQRVGLSHVVADEDVVSIVAK---
>XP_001217970_Aspergillus_terreus
------------------MVNIT------EKIKEIE--------DEMRRTQ---------
-------------------KNKATEY------HLGLLKGKLARLRAQLLEPTGGSG---G
G-GTGFDVSKSGDARVALVGFPSVGKSTFLSKITKTKSEAAAYSFTTLTAIPGVLEYGGA
EIQILDLPGIIEGAAEGKGRGRQVISAAKTSDLILMVLDATKKAEQRALLEAELDAVGIR
LNRDPPNIYLKPKKAGGMKITFQ------TPPK-YLDERMIGNVLKDYKMLNCEVLVRDE
NATIDDFIDVIMKDHRKYIRCLYVYNKIDSVSLDFLDQLAREPYTAVMSCELDLGVQEVV
DRIWKELRLIRIYTKRKGEDPDFSEALIVRSNSTIEDVCDQVHRTLKETFKYALVWGASA
RHIPQRVGLGHVVADEDVVSIVAK---
>XP_022492414_Penicillium_arizonense
------------------MVNIT------EKIKEIE--------DEMRRTQ---------
-------------------KNKATEY------HLGLLKGKLARLRAQLLEPAAGAGS--G
G-GMGFDVSKSGDARVALVGFPSVGKSTFLSKITKTKSEAAAYSFTTLTAIPGVLEYGGA
EIQILDLPGIIEGASEGKGRGRQVISAAKTSDLILMILDATKRAEQRALLEAELDAVGIR
LNKEPPNIYLKAKKAGGMKITFS------TPPK-NLDEKMIYNVLRDYKILNCEVLVRDE
NATIDDFIDVIMKDHRKYIRCLYVYNKVDSIGLEFLDALAREPYTAVMSCELDLGVQDVV
ERIWKELRLMRLYTKKKGEEPNFDEALIVRRDSTIEDVCDQIHRTIKETFKYAMVWGASA
RHVPQRVGLGHMVADEDVISIVAK---
>XP_014534049_Penicillium_digitatum
------------------MVNIT------EKIKEIE--------DEMRRTQ---------
-------------------KNKATEY------HLGLLKGKLARLRAQLLEPVGGAGS--G
G-GSGFDVSKSGDARVALVGFPSVGKSTFLSKITKTKSEAAAYSFTTLTAIPGVLEYGGA
EIQILDLPGIIEGASEGKGRGRQVISAAKTSDLILMILDATKRAEQRALLEAELDAVGIR
LNKEPPNIYLKIKKAGGMKISFA------TPPK-NLDEKMVYNVLRDYKILNCEVLVRDE
NATIDDFIDVIMKDHRKYIRCLYVYNKVDSIGLEFLDALAREPYTAVMSCELDLGVQDVI
ERIWKELRLMRLYTKRKGEDPKFDEALIVRKDSTIEDVCDQIHRTIKDTFKYALVWGASA
RHVPQRVGLAHLVADEDVVSIVAK---
>XP_016599989_Penicillium_expansum
------------------MVNIT------EKIKEIE--------DEMRRTQ---------
-------------------KNKATEY------HLGLLKGKLARLRAQLLEPVGGAGS--G
G-GAGFDVSKSGDARVALVGFPSVGKSTFLSKITKTKSEAAAYSFTTLTAIPGVLEYGGA
EIQILDLPGIIEGASEGKGRGRQVISAAKTSDLILMVLDATKRAEQRALLEAELDAVGIR
LNKEPPNIYLKIKKAGGMKISFA------TPPK-SLDEKMVYNVLRDYKILNCEVLVRDE
NATIDDFIDVIMKDHRKYIRCLYVYNKVDSIGLEFLDALAREPYTAVMSCELDLGVQDVV
ERIWKELRLMRLYTKRKGEDPKFDEALIVRKDSTIEDVCDQIHRTIKDTFKYAMVWGASA
RHVPQRVGLAHMVADEDVVSIVAK---
>XP_040648325_Penicillium_griseofulvum
------------------MVNIT------EKIKEIE--------DEMRRTQ---------
-------------------KNKATEY------HLGLLKGKLARLRAQLLEPVGGAGS--G
G-GAGFDVSKSGDARVALVGFPSVGKSTFLSKITKTKSEAAAYSFTTLTAIPGVLEYGGA
EIQILDLPGIIEGASEGKGRGRQVISAAKTSDLILMVLDATKRAEQRALLEAELDAVGIR
LNKEPPNIYLKIKKAGGMKISFA------TPPK-NLDEKMVYNVLRDYKILNCEVLVRDE
NATIDDFIDVIMKDHRKYIRCLYVYNKVDSIGLEFLDALAREPYTAVMSCELDLGVQDVV
ERIWKELRLKRLYTKRKGEDPKFDEALIVRQDATIEDVCDQIHRTIKETFKYAMVWGASA
RHVPQRVGLSHMVADEDVVSIVAK---
>XP_038928502_Penicillium_roqueforti
------------------MVNIT------EKIKEIE--------DEMRRTQ---------
-------------------KNKATEH------HLGLLKGKLARLRAQLLEPVGGAGG--G
P-GAGFDVSKSGDARVALVGFPSVGKSTFLSKITKTKSEAASYSFTTLTAIPGVLEYGGA
EIQILDLPGIIEGASEGKGRGRQVISAAKTSDLILMILDATKRAEQRALLEAELDAVGIR
LNKEPPNIYLKIKKAGGMKISFA------TPPK-HLDEKLVYNVLRDYKILNCEVLVRDE
NATIDDFIDVIMKDHRKYIRCLYVYNKVDSIGLEFLDALAREPHTAVMSCELDLGVQDVV
ERIWKELRLMRLYTKRKGEEPKFDEALIVRKDSTIEDVCDQIHRTIKDTFKYALVWGASA
RHVPQRVGLGHLVADEDVVSIVAK---
>XP_002568791_Penicillium_rubens
------------------MVNIT------EKIKEIE--------DEMRRTQ---------
-------------------KNKATEY------HLGLLKGKLARLRAQLLEPVGGAGS--G
G-GAGFDVSKSGDARVALVGFPSVGKSTFLSKITKTKSEAAAYSFTTLTAIPGVLEYGGA
EIQILDLPGIIEGASEGKGRGRQVISAAKTSDLILMVLDATKRAEQRALLEAELDAVGIR
LNKEPPNIYLKIKKAGGMKISFA------TPPK-NLDEKMVYNVLRDYKILNCEVLVRDE
NATIDDFIDVIMKDHRKYIRCLYVYNKVDSIGLEFLDALAREPYTAVMSCELDLGVQDVV
ERIWKELRLMRLYTKRKGEDPKFDEALIVRQDSTIEDVCDQIHRTIKDTFKYAMVWGASA
RHVPQRVGLAHMVADEDVVSIVAK---
>XP_040809489_Penicillium_solitum
------------------MVNIT------EKIKEIE--------DEMRRTQ---------
-------------------KNKATEY------HLGLLKGKLARLRAQLLEPVGGAGS--G
G-GAGFDVSKSGDARVALVGFPSVGKSTFLSKITKTKSEAAAYSFTTLTAIPGVLEYGGA
EIQILDLPGIIEGASEGKGRGRQVISAAKTSDLILMILDATKRAEQRALLEAELDAVGIR
LNKEPPNIYLKIKKAGGMKISFA------TPPK-SLDEKMVYNVLRDYKILNCEVLVRDE
NATIDDFIDVIMKDHRKYIRCLYVYNKVDSIGLEFLDALAREPYTAVMSCELDLGVQDVV
EHIWKELRLMRLYTKRKGEDPKFDEALIVRKDSTIEDVCDQIHRTIKDTFKYAMVWGASA
RHVPQRVGLAHMVADEDVVSIVAK---
>XP_022583401_Penicilliopsis_zonata
------------------MVNIT------DKIKEIE--------DEMKRTQ---------
-------------------KNKATEY------HLGLLKGKLARLRAQLLEPAGGAGS--G
G-GAGFDVSKSGDARVALVGFPSVGKSTFLSKITKTKSEAAAYSFTTLTAIPGVLEYGGA
EIQILDLPGIIEGAAEGKGRGRQVISAAKTSDLILMVLDATKRAEQRSLLEAELDAVGIR
LNREPPNIYLKAKKAGGMKITFQ------TPPK-YLDEKMIFNVLRDYKILNCEVLVRDE
NATIDDFIDVIMKDHRKYIQCLYVYNKIDSVSLDFLDQLAREPHTAVMSCELDLGVQDVV
ERIWKELRLIRVYTKRKGEDPDFSEALIVRSNSSIEDVCDQIHRTLKETFKYALVWGASA
RHIPQRVGLGHVVSDEDVVSIVAK---
>XP_016624067_Cladophialophora_bantiana
MSSRRAADDCWRDDWAGPVLNFAPFPSGLYLLSALE--------PHSSRLN---------
-------------------WHS-----------------KLARLRAQLLEPAAGAGS--G
G-GTGFDVSKSGDARIALVGFPSVGKSTFLSKITKTKSEVAAYSFTTLTAIPGVLEYGGA
EIQILDLPGIIEGASEGKGRGRQVISAAKTSDLILMVLDATKRAEQRALLEAELEAVGIR
LNREPPNIYLKAKKAGGMKITFQ------SPPK-HLDEKMLYNILRDYKLLNCEVLVRDE
NATVDDFIDVIMKDHRKYIRCLYVYNKIDSVTVEYLDELAREPNTVVMSCELDLGVQDVV
ERCWQELRLMRIYTKRQGVDPDFSGALIVRSGSTIEDVCDQIHRTLKETFKYALVWGASA
KHIPQRVGLGHVVADEDVVQVVSAWKA
>XP_008728029_Cladophialophora_carrionii
----------------------------------MT--------AAVSR-----------
---------------------------------------KLARLRAQLLEPGPGAGS--G
G-GAGFDVSKSGDARIALVGFPSVGKSTFLSKITKTKSEVAAYSFTTLTAIPGVLEYGGA
EIQILDLPGIIEGASEGKGRGRQVISAAKTSDLILMVLDATKRAEQRALLEAELEAVGIR
LNREPPNIYLKAKKAGGMKITFQ------SPPK-HLDEKMVYNILRDYKILNCEVLVRDE
NATVDDFIDVIMKDHRKYIRCLYVYNKIDSVSVDYLDELAREPHTVVMSCELDLGVQDVV
ERCWQELRLMRIYTKRQGVDPDFSEALIVRSNSSIEDVCDQIHRTLKETFKYALVWGASA
KHIPQRTGLGHVVADEDVVQIVSAWKA
>XP_016247698_Cladophialophora_immunda
------------------MVNIT------EKIKEIE--------AEMARTQ---------
-------------------KNKATEY------HLGLLKGKLARLRAQLLEPAAGAGS--G
G-GTGFDVSKSGDARIALVGFPSVGKSTFLSKITKTKSEVAAYSFTTLTAIPGVLEYGGA
EIQILDLPGIIEGASEGKGRGRQVISAAKTSDLILMVLDATKRAEQRALLEAELEAVGIR
LNREPPNIYLKAKKAGGMKITFQ------SPPK-YLDEKMLYNILRDYKMLNCEVLVRDE
NATVDDFIDVIMKDHRKYIRCLYVYNKIDSVTVEYLDELAREPHTVVMSCELDLGVQDVV
ERCWQELRLMRIYTKRQGVDPDFGEALIVRSGSTIEDVCDQIHRTLKETFKYALVWGASA
KHIPQRVGLGHVVSDEDVVQVVSAWKA
>XP_007743760_Cladophialophora_psammophila
------------------MVNIT------EKIKEIE--------AEMARTQ---------
-------------------KNKATEY------HLGLLKGKLARLRAQLLEPAAGAGS--G
G-GTGFDVSKSGDARIALVGFPSVGKSTFLSKITKTKSEVAAYSFTTLTAIPGVLEYGGA
EIQILDLPGIIEGASEGKGRGRQVISAAKTSDLILMVLDATKRAEQRALLEAELEAVGIR
LNREPPNIYLKAKKAGGMKITFQ------SPPK-YLDEKMLYNILRDYKLLNCEVLVRDE
NATVDDFIDVIMKDHRKYIRCLYVYNKIDSVTVEYLDELAREPNTVVMSCELDLGVQDVV
ERCWQELRLMRIYTKRQGVDPDFSEALIVRSGSTIEDVCDQIHRTLKETFKYALVWGASA
KHIPQRVGLGHVVADEDVVQVVSAWKA
>XP_018694689_Fonsecaea_erecta
------------------MVNIT------EKIKEIE--------AEMARTQ---------
-------------------KNKATEY------HLGLLKGKLARLRAQLLEPAAGAGS--G
G-GTGFDVSKSGDARIALVGFPSVGKSTFLSKITKTKSEVAAYSFTTLTAIPGVLEYAGA
EIQILDLPGIIEGASEGKGRGRQVISAAKTSDLILMVLDATKRAEQRALLEAELEAVGIR
LNREPPNIYLKAKKAGGMKITFQ------APPK-YLDEKMLYNILRDYKLLNCEVLVRDE
NATVDDFIDVIMKDHRKYIRCLYVYNKIDSVTVEYLDELAREPHTVVMSCELDLGVQDVV
ERCWQELRLMRIYTKRQGVDPDFGEALIVRSGSTIEDVCDQIHRTLKETFKYALVWGASA
KHIPQRVGLGHVVADEDVVQVVSAWKA
>XP_022509320_Fonsecaea_monophora
------------------MVNIT------EKIKEIE--------AEMARTQ---------
-------------------SGFQQRV------IDGLVR-KLARLRAQLLEPAAGAGS--G
G-GTGFDVSKSGDARIALVGFPSVGKSTFLSKITKTKSEVAAYSFTTLTAIPGVLEYGGA
EIQILDLPGIIEGASEGKGRGRQVISAAKTSDLILMVLDATKRAEQRALLEAELEAVGIR
LNREPPNIYLKAKKAGGMKITFQ------SPPK-YLDEKMLYNILRDYKMLNCEVLVRDE
NATVDDFIDVIMKDHRKYIRCLYVYNKIDSVTVEYLDELAREPHTVVMSCELDLGVQDVV
ERCWQELRLMRIYTKRQGVDPDFSEALIVRSGSTIEDVCDQIHRTLKETFKYALVWGASA
KHIPQRVGLAHVVADEDVVQVVSAWKA
>XP_016630881_Fonsecaea_multimorphosa
-------MNLRVSPWFIERVGLV------FLILEDE--------APTKRKT---------
-------------------EQKKDKIVKTKSSTCARAFTKLARLRAQLLEPGPGAGS--G
G-GTGFDVSKSGDARIALVGFPSVGKSTFLSKITKTKSEVAAYSFTTLTAIPGVLEYGGA
EIQILDLPGIIEGASEGKGRGRQVISAAKTSDLILMVLDATKRAEQRALLEAELEAVGIR
LNRDPPNIYLKAKKAGGMKITFQ------SPPK-YLDEKMLYNILRDYKLLNCEVLVRDE
NATVDDFIDVIMKDHRKYIRCLYVYNKIDSVTVEYLDELAREPHTVVMSCELDLGVQDVV
ERCWQELRLMRIYTKRQAVDPDFGEALIVRSGSTIEDVCDQIHRTLKETFKYALVWGASA
KHIPQRVGLGHVVADEDVVQVVSAWKA
>XP_022497148_Fonsecaea_nubica
------------------MVNIT------EKIKEIE--------AEMARTQ---------
-------------------T--------------------------------AGAGS--G
G-GTGFDVSKSGDARIALVGFPSVGKSTFLSKITKTKSEVAAYSFTTLTAIPGVLEYGGA
EIQILDLPGIIEGASEGKGRGRQVISAAKTSDLILMVLDATKRAEQRALLEAELEAVGIR
LNREPPNIYLKAKKAGGMKITFQ------SPPK-YLDEKMLYNILRDYKMLNCEVLVRDE
NATVDDFIDVIMKDHRKYIRCLYVYNKIDSVTVEYLDELAREPHTVVMSCELDLGVQDVV
ERCWQELRLMRIYTKRQGVDPDFSEALIVRSGSTIEDVCDQIHRTLKETFKYALVWGASA
KHIPQRVGLAHVVADEDVVQVVSAWKA
>XP_013279889_Fonsecaea_pedrosoi
-------------------------------------------------MD---------
-------------------VDCRARA------HLS----KLARLRAQLLEPAAGAGS--G
G-GTGFDVSKSGDARIALVGFPSVGKSTFLSKITKTKSEVAAYSFTTLTAIPGVLEYGGA
EIQILDLPGIIEGASEGKGRGRQVISAAKTSDLILMVLDATKRAEQRALLEAELEAVGIR
LNREPPNIYLKAKKAGGMKITFQ------SPPK-YLDEKMLYNILRDYKMLNCEVLVRDE
NATVDDFIDVIMKDHRKYIRCLYVYNKIDSVTVEYLDELAREPHTVVMSCELDLGVQDVV
ERCWQELRLMRIYTKRQGVDPDFSEALIVRSGSTIEDVCDQIHRTLKETFKYALVWGASA
KHIPQRVGLAHVVADEDVVQVVSAWKA
>XP_007755133_Cladophialophora_yegresii
----------------------------------------------MARTQ---------
-------------------KNKATEY------HLGLLKGKLARLRAQLLEPGPGAGS--G
G-GAGFDVSKSGDARIALVGFPSVGKSTFLSKITKTKSEVAAYSFTTLTAIPGVLEYGGA
EIQILDLPGIIEGASEGKGRGRQVISAAKTSDLILMVLDATKRAEQRALLEAELEAVGIR
LNRDPPNIYLKAKKAGGMKITFQ------SPPK-NLDEKMVYNILRDYKMLNCEVLVRDE
NATVDDFIDVIMKDHRKYIRCLYVYNKIDSVSVDYLDELAREPHTVVMSCELDLGVQDVV
ERCWQELRLMRIYTKRQGVDPDFGEALIVRSNSSIEDVCDQIHRTLKETFKYALVWGASA
KHIPQRTGLGHVVADEDVVQIVSAWKA
>XP_016236897_Exophiala_spinifera
------------------MVNIT------EKIKEIE--------AEMARTQ---------
-------------------KNKATEY------HLGLLKGKLARLRAQLLEPGPGAGS--G
G-GTGFDVSKSGDARIALVGFPSVGKSTFLSKITKTKSEVAAYSFTTLTAIPGVLEYGGA
EIQILDLPGIIEGASEGKGRGRQVISAAKTSDLILMVLDATKRAEQRALLEAELEAVGIR
LNRDPPNIYLKAKKAGGMKITFQ------SPPK-YIDEKMVYNILRDYKILNCEVLVRDE
NVTVDDFIDVIMKDHRKYIRCLYVYNKIDSVTVDYLDALAHEPNTVVMSCELDLGIEDVV
ERCWQELRLMRIYTKRQGVEPDFGEALIVRSNSTIEDVCDQIHRTLKETFKYALVWGASA
KHIPQRVGLAHVVSDEDVVQVVSAWKA
>XP_016258876_Exophiala_oligosperma
------------------MVNIT------EKIKEIE--------AEMARTQ---------
-------------------KNKATEY------HLGLLKGKLARLRAQLLEPGPGAGS--G
G-GTGFDVSKSGDARIALVGFPSVGKSTFLSKITKTKSEVAAYSFTTLTAIPGVLEYGGA
EIQILDLPGIIEGASEGKGRGRQVISAAKTSDLILMVLDATKRAEQRALLEAELEAVGIR
LNRDPPNIYLKAKKAGGMKITFQ------SPPK-YIDEKMVYNILRDYKILNCEVLVRDE
NVTVDDFIDVIMKDHRKYIRCLYVYNKIDSVTVDYLDALAHEPNTVVMSCELDLGIQDVV
ERCWQELRLMRIYTKRQGVDPDFGEALIVRSNSSIEDVCDQIHRTLKETFKYALVWGASA
KHIPQRVGLAHVVSDEDVVQVVSAWKA
>XP_013312371_Exophiala_xenobiotica
------------------MVNIT------EKIKEIE--------AEMARTQ---------
-------------------KNKATEY------HLGLLKGKLARLRAQLLEPGPGAGS--G
G-GAGFDVSKSGDARIALVGFPSVGKSTFLSKITKTKSEVAAYSFTTLTAIPGVLEYGGA
EIQILDLPGIIEGASEGKGRGRQVISAAKTSDLILMVLDATKRAEQRALLEAELEAVGIR
LNREPPNIYLKPKKAGGMKITFQ------APPK-NIDEKMVYNILRDYKMLNCEVLVRDE
NVTVDDFIDVIMKDHRKYIRCLYVYNKIDSVTVDYLDELAREPHTVVMSCELDLGVEDVV
ERCWQELRLMRLYTKRQGAEPDFSEALIVRSNSTIEDVCDQIHRTLKETFKYALVWGASA
KHIPQRVGLSHVVADEDVVQVVSAWKA
>XP_007723538_Capronia_coronata
------------------------------MLRGCD--------VSS-------------
---------------------------------------KLARLRAQLLEPGPGAGS--G
G-GTGFDVSKSGDARIALVGFPSVGKSTFLSKITKTKSEVAAYSFTTLTAIPGVLEYGGA
EIQILDLPGIIEGASEGKGRGRQVISAAKTSDLILMVLDATKRAEQRKLLEAELEAVGIR
LNRSPPNIYVKAKKAGGMKITFQ------APPK-YLDEKMLYNILRDYKMLNCEVLVRDE
NATVDNFIDVIMKDHRKYIRCLYVYNKIDSVTMDYLNELAREPHTVVMSCELDLGIDDVV
ERCWHELRLIRIYTKRQGIPPDFSEALIVRSNSTIEDVCDHIHRTMKDTFKYALVWGASA
KHIPQRVGLGHPVADEDVVQIVSGWKA
>XP_007730020_Capronia_epimyces
------------------MVNIT------EKIKECDFLPFCDALRTLTRFQDRGRNGSDS
KWVTRTHHRSVGPVADGFAENKATEY------HLGLLKGKLARLRAQLLEPGPGAGS--G
G-GAGFDVSKSGDARIALVGFPSVGKSTFLSKITKTKSEVAAYSFTTLTAIPGVLEYGGA
EIQILDLPGIIEGASEGKGRGRQVISAAKTSDLILMVLDATKRAEQRALLEAELEAVGIR
LNRSPPNIYVKAKKAGGMKITFQ------APPK-YLDEKMLYNILRDYKMLNCEVLVRDE
NATVDDFIDVIMKDHRKYIRCLYVYNKIDSVTMAYLDELAREPHTVVMSCELDLGIADVV
ERCWQELRLIRIYTKRQSIDPDFGEALIVRSGSTIEDVCDQIHRTMKDTFKYALVWGASA
KHIPQRVGLGHFVADEDVVQIVSAWRA
>XP_009160698_Exophiala_dermatitidis
------------------MVNIT------EKIKEIE--------AEMARTQ---------
-------------------KNKATEY------HLGLLKGKLARLRAQLLEPGPGAGS--G
G-GTGFDVSKSGDARIALVGFPSVGKSTFLSKITKTKSEVAAYSFTTLTAIPGVLEYQGA
EIQILDLPGIIEGASEGKGRGRQVISAAKTSDLILMVLDATKRAEQRALLEAELEAVGIR
LNREPPNIYVKAKKAGGMKITFQ------SPPK-YLDEKMLYNILRDYKMLNCEVLVRDE
NATVDDFIDVIMKDHRKYIRCLYVYNKIDSVTMDYLDQLAREPHTVVMSCELDLGIDDVV
ERCWKELRLIRIYTKRQGEDPDFSEALIVRSNSTIEDVCDHIHRTMKETFKYALVWGASA
KHIPQRVGLSHPVADEDVVQIVSAWKA
>XP_013263697_Exophiala_aquamarina
---------------MSAQITWA---------------------GLMARLW---------
---------------------------------------KLARLRAQLLEPAPGAGS--G
G-GAGFDVSKSGDARISLVGFPSVGKSTFLSKITKTKSEVAAYSFTTLTAIPGVLEYGGA
EIQILDLPGIIEGASEGKGRGRQVISAAKTSDLILMVLDATKRVEQRALLEAELEAVGIR
LNRSPPNIYLKAKKAGGMKITFQ------APPK-NLDEKMLYNILRDYKILNCEVLVRDE
NATVDDFIDVIMKDHRKYINCLYVYNKIDAVSVDFLDELAHEPNTVVMSCELDLGIQDVV
ERCWQELRLIRIYTKRQGIDPEFGEALIVRNNSTIEDVCDQIHRTLKDTFKYALVWGASA
KHVPQRVGLSHPVADEDVVQVVSAWKA
>XP_016223099_Exophiala_mesophila
------------------MVNIT------EKIKEIE--------AEMARTQ---------
-------------------KNKATEY------HLGLLKGKLARLRAQLLEPGPGAGS--G
G-GAGFDVSKSGDARIALVGFPSVGKSTFLSKITKTKSEVAAYSFTTLTAIPGVLEYGGA
EIQILDLPGIIEGASEGKGRGRQVISAAKTSDLILMVLDATKRAEQRALLEAELEAVGIR
LNRQPPNIYLKAKKAGGMKITFQ------SPPK-NLDEKMLYNILRDYKILNCEVLVRDE
NATVDDFIDVIMKDHRKYINCLYVYNKIDSISVEFLDELAREPNTVVMSCEMDLGIQDVV
ERCWQELRLMRIYTKRQGIEPDFGEALIVRSNSTIEDVCDQIHRTLKDTFKYALVWGASS
KHIPQRVGLGHVVADEDVVQVVSAWKA
>XP_013276508_Rhinocladiella_mackenziei
-------------MASSQMITIG-------------------------RLDINGI-----
-------------------LSHKTWYTLCHM-WLTTSHSKLARLRAQLLEPAPGSGS--S
G-GTGFDVSKSGDARIALVGFPSVGKSTFLSKITKTKSEVAAYSFTTLTAIPGVLEYGGA
EIQILDLPGIIEGASEGKGRGRQVISAAKTSDLILMVLDATKRAEQRSLLEAELEAVGIR
LNRNPPNIYLKAKKAGGMKITFQ------SPPK-NLDEKMVYNILRDYKILNCEVLIRDE
NATVDDLIDVILKDHRKYIRCLYVYNKIDNISVDFLDELAREPNTVVMSCELDLGVEDVV
ERCWRELRLMRIYTKRQGVEPDFNEALIVRSQSTIEDVCDQIHRTLKETFKYALVWGASA
KHIPQRVGLGHVVADEDVVQVVSAWKA
>XP_018002169_Phialophora_attinorum
------------------MVNIT------ERIKEIE--------AEMARTQ---------
-------------------KNKATEY------HLGLLKGKLARLRAQLLEPGPGAGG--G
A-GSGFDVSKSGDARIALVGFPSVGKSTFLSKITKTKAEVAAYAFTTLTAIPGVLEYGGA
EIQILDLPGIIEGASEGKGRGRQVISAAKTSDLVLMVLDATKRAEQRHLLTVELEAVGIR
LNRSPPNIYLKVKKAGGMKITFQ------SPPH-YLDEKMLYNILRDYKILNCEVLVRDE
YATVDDFIDVIMKEHRTYIRCLYVYNKIDSISMDFLDQLAREPHTAVMSCEMDLGVQEVV
ERCWEELRLIRIFTKRQGAEPDFGEALIVRSNSSIEDVCDAIHRTLKDTFKYALVWGASA
KHVPQRVGLGHMVSDEDVVQIVSSWKA
>NP_595225_Schizosaccharomyces_pombe
-------------------MGVL------EKIQEIE--------AEMRRTQ---------
-------------------KNKATEY------HLGLLKGKLAKLRAQLLEPTSKSGPK--
--GEGFDVLKSGDARVAFIGFPSVGKSTLLSAITKTKSATASYEFTTLTAIPGVLEYDGA
EIQMLDLPGIIEGASQGRG-GRQAVSAARTADLILMVLDATKAADQREKIEYELEQVGIR
LNRQPPNVTLTIKKNGGIKFNHT------VPLT-HMDYKMAYNILHEYRIHNADILIR-E
DITVDDFIDLVM-GNRRYINCLYCYSKIDAVSLEEVDRLARLPKSVVISCNMKLNLDFLK
ERIWEELNLYRIYTKRKGEMPDFSEALIVRKGSTIEQVCNRIHRTLAEQLKYALVWGTSA
KHSPQVVGLNHRVEEGDVVTIVTK---
```
