## Supplementary material for "Coding Sequence Insertions in Fungal Genomes are Intrinsically Disordered and can Impart Functionally-Important Properties on the Host Protein": MAFFT_MSAs: XP_721889.2_blasthits_MAFFT.txt

```
>XP_721889_Candida_albicans
------------------------------------------------------------
------------------------------------------------------------
------------------------------------------------------------
---------------------------------MASYTVSSTKSYMQAMQPMIEAL-NRI
N-TGNKQ--QKV----PNI----DNENAKIT--------------------PIDKILNK-
FANVTIDSLKHI------G------NKSSG-ADVVIHEIEDACNKIS--KQRGLEKSEIY
TLVKSLLLQSPTDEELQSSLFDILGFDEFDLISKIIQNKRA------------------F
ATRE---SSG------LMSSEERAQQVIDNHQRAK--N-QTL-LPKSTHQ-KYPNVFKNP
DVG-N-IISITGKKFALPQGTTRDSYATHEELVIPYPENKPNKWISEKNLVKISDLDFLC
QGTFKNYKNLNKMQSLVYPVAYNTNENMLVCAPTGAGKTDVALLTILHTI-NQFVTETVT
EDGDVSVDIDYDEFKIVYVAPLKALAAEIVEKYSKKLKWLGINVRELTGDMQLTRQEIIN
TQIIVTTPEKWDVVTRKSTGDSELVAKVKLLIIDEVHLLHEDRGSVIETLVARTLRQVES
TQSMIRVVGLSATLPNYMDVADFLGVNRSVGMFYFDQSFRPVPLQQQILGVRGKAGSKLA
R--------ENIDKVSYEKLADYINQGLQVMVFVHSRKDTVNTARTFIRMAVEYGESEIF
NCSEA-DSYEKYKREASNKNRSKELKELFVHGFGVHHAGMLRSDRNLTEKMFESGAIKVL
CCTATLAWGVNLPAAVVIVKGTQVYDSKAGGFVDLGISDVIQIFGRAGRPQY-EKFGTGI
LCTTSDKLDHYVSLLTQQHPIESKFGDKLIDNLNAEISLGTVTNVEEAVQWLGYTYMMVR
MKQNPFAYGIDWKELQEDPSLTNRRREMVFTCAKRLHHLQMIIFDENSEAFTPKDLGRIA
SDFYLLSNSVEIFNQMMNPLATEADILSMISMSSEFDSIKFREEESKELKQLVEEDAPCQ
VAG--------D------------------VD---------SPQGKTNILLQAFVSQAHI
KDSALISDSNYVAQNSARICRSLFLIAMNRRWGKLMNIMLSLCKSIDKRIWAFEHPMTQF
ELPQPVLRNIKAKNPS--MLALRDMEAGELGDLVHNFKMGSILYKLIGKFPFIDIESEIF
PITTNVMRVHVDLQPDFVWDDKYHGSAQFFWLTVEESDRSEILHVEKFILHKKQLHSPHE
MDFMIPLSDPLPAQVVVRVVSDSWIGSETVHAVSFQHLIRPSNETIKTDLLRLQPLPVTA
LHNPDVEQIYSSKFKYFNPMQTMVFHSLYNTNSSVFVGSPTGSGKTVVAELAIWHAFNEF
PSSKVVYIAPMKALVRERVDDWRERICKNTSHRLVELTGDSLPTIQEVKEADIIITTPEK
FDGISRNWQTRKFVQQVSLVIMDEIHLLASDRGPILEMIVSRMNYISSQTK-KPIRLLGM
STAVSNAFDMAGWLGVK---N-GLFNFPQSVRPVPLQMYIDGFPENLAFCPLMKTMNKPA
FMAIKQHSPNKPVLIFVASRRQTRLTALDLIHLCGMESNPRRFLKISDD-ELQDILENVK
DDTLRLSLQFGMGLHHAGLVESDRQISHKLFEQGKIQILIATSTLAWGVNLPAHLVIIKG
TQFFDAKIEAYRDMDLTDILQMMGRAGRPAYDTSGIAIVYTKESKKVFYKHFLNLGFPVE
SSLHKVLDNHIGAEISAGTITTRQEAMDFLTWTFLYRRAHNNPTYYGI----------ED
ISQYGISQYLAKLIDSTIENLVESKCVYTGG-SDELHATPFLEISSYYYLSHLTMRNFVN
NVT------PDFEFRDCLRVLCQATEYNELATRHGEELINMEMSQAMRYPAEDL---NCE
F-IWDPHVKAYLLIQAYMSRVELPIADYAQDTISVLDQALRILQAYIDAAAEL--GYFKV
VMSFIQLMQCIKQRYWYDDDPVSALPGLKL---------I-------SEGKTNQ--TLKQ
L--GSMK-----PGQLFGLAKKLG---VKGENI--ENKETNYDYGDGDS-------DEMA
KKQFVKIASHLPT-GNLEIKQ----QEQDSIKVVLTHDNY-PLNN-DFKVYCPHFPKPQR
ESWFVILH-------------DGE--ELHLLKRASPRLS---------------------
---------------NKKGIVACDLDI-PDDL---------------------------F
GKELYLECVNDGL-DIAYSKKI--SLL---------------------------------
-------------------
>XP_002420746_Candida_dubliniensis
------------------------------------------------------------
------------------------------------------------------------
------------------------------------------------------------
---------------------------------MASYTVSSTKSYMQAMQPMIDAL-NRI
N-TGNKQ--QKI----PNI----DNENAKIS--------------------PIDKILDK-
FANVTIDSLNHI------G------NKNIN-NDVVIHEIEDACNNIS--KQRGLEESEIY
TLVKSLLLQSPTDEELQSSLFDILGFDEFDLISKIIQNKQS------------------F
STRE---SSA------LMSPEERAQQVIDNHQRTK--N-QSL-LPKSTHQ-KYPNVFKNP
DVG-N-IISITGKKFSLPQGTTRDSYATHEELVIPYPENKPNKWISEKNLVKISDLDFLC
QGTFKSYKNLNKMQSLVYPVAYNTNENMLVCAPTGAGKTDVALLTILHTI-NQFVTETVT
DDGNVSVDIDYDEFKIVYVAPLKALAAEIVEKYSKKLKWLGINVRELTGDMQLTRQEIIN
TQIIVTTPEKWDVVTRKSTGDSELVAKVKLLIIDEVHLLHEDRGSVIETLVARTLRQVES
TQSMIRVVGLSATLPNFMDVADFLGVNRNVGMFYFDQSFRPVPLQQQILGVRGKAGSKLA
R--------ENIDKVSYEKLADYINQGLQVMVFVHSRKDTVNTARTFIRMAVEYGESDIF
NCSEA-DSYEKFKREASNKNRSKELKELFVHGFGVHHAGMLRSDRNLTEKMFESGAIKVL
CCTATLAWGVNLPAAVVIVKGTQVYDSKAGGFVDLGISDVIQIFGRAGRPQY-EKYGTGI
LCTTSDKLDHYVSLLTQQHPIESKFGDKLIDNLNAEISLGTVTNVEEAVQWLGYTYMMVR
MKQNPFAYGIDWKELQEDPTLTNRRREMVFTCAKRLHHLQMIIFDENSEAFTPKDLGRIA
SDFYLLSNSVEIFNQMMNPLATEADILSMISMSSEFDSIKFREEESKELKQLVEEDAPCQ
VAG--------D------------------ID---------SPQGKTNILLQAFVSQAHI
KDSALISDSNYVAQNSARICRSLFLIAMNRRWGKLMKIMLSLCKSIDKRIWAFEHPMTQF
ELPQPVLRNIKAKNPS--MLTLRDMEAGELGDLVHNFKMGSILYKLIGKFPFIDIESEIF
PITTNVMRVHVDLQPDFVWDEKYHGNAQFFWLTVEESDRSEILHVEKFILHKKQLHSPHE
MDFMIPLSDPLPTQVVVRVVSDSWIGSETVHAVSFQHLIRPSNETIKTDLLRLQPLPVTA
LHNPDVEKIYSSKFKYFNPMQTMVFHSLYNTNSSVFVGSPTGSGKTVVAELAIWHAFNEF
PSSKVVYIAPMKALVRERVDDWRERICKNTSHRLVELTGDSLPTIQEVKEADIIITTPEK
FDGISRNWQTRKFVQQVSLVIMDEIHLLASDRGPILEMIVSRMNYISSQTK-KPIRLLGM
STAVSNAFDMAGWLGVK---N-GLFNFPQSVRPVPLQMYIDGFPENLAFCPLMKTMNKPA
FMAIKQHSPNKPVLIFVASRRQTRLTALDLIHLCGMENNPRRFLKISDD-ELQDILENVK
DDTLRLSLQFGMGLHHAGLVESDRQISHKLFEQGKIQILIATSTLAWGVNLPAHLVIIKG
TQFFDAKIEAYRDMDLTDILQMMGRAGRPAYDTSGIAIVYTKESKKVFYKHFLNLGFPVE
SSLHKVLDNHIGAEISAGTITTRQEAMDFLTWTFLYRRAHNNPTYYGI----------ED
ISQYGISQYLAKLIDSTIENLVESKCVYTGG-SDELHATPFLEISSYYYLSHLTIRNFVN
TVT------PDFEFRDCLRVLCQAAEYNELATRHGEELINMEMSQSMRYPAEDL---NCE
F-IWDPHVKAYLLIQAFMSRVELPIADYAQDTISVLDQALRILQAYIDAAAEL--GYFKV
VMSFIQLMQCIKQRYWYDDDPVSALPGLKL---------V-------NEGKTKH--TLKY
L--GSMK-----TGQLFGLAKKLG---VSGENI--ENQGNDYHEVN----------DEEA
KKKFVKIASHLPT-GNLEIKQ----QEQNLIKVVLIHDNY-PLNN-DFKVYCPHFPKPQR
ESWFIILH-------------DEK--ELHLLKRASPRLS---------------------
---------------NKKGIIVCDLDI-PDDL---------------------------F
GKELYLECVNDGL-DIAYSEKI--SLL---------------------------------
-------------------
>XP_002546604_Candida_tropicalis
------------------------------------------------------------
------------------------------------------------------------
------------------------------------------------------------
---------------------------------MATYTVSSTKSYMQAMQPMIEAL-DRL
D-INRKS--EKV----PTI----DNEKAKIT--------------------PIDKILDK-
FSNVSIDSLESI------R------TSGSE-NSAIVQEIENQCSVIS--KNRGLDEGEIF
TLIKSSLLQSPTDEELQSSLFDILGFDEFDLISKIVQNKNS------------------F
TTRE---SSG------LMTAEDRAQQVIENHRRTK--F-QPL-LPKSATQ-RYPNVYKNP
DVG-N-MISITGKKFALPQGTTRESYGTHEEIIIPYPQNQKNKWISDKQLVKIADLDFLC
KGTFKNYKTLNKMQSLVYPVAYNTNENMLVCAPTGAGKTDVALLTILHTI-NQFVTETAS
DDGSITVDIDYNEFKIVYVAPLKALAAEIVEKYSKKLKWLGISVRELTGDMQLTRSEIMS
TQVIVTTPEKWDVVTRKSTGDSELVAKVKLLIIDEVHLLHEDRGSVIETLVARTLRQVES
TQSMIRVVGLSATLPNYMDVADFLGVNRQVGMFYFDQSFRPVPLQQQVLGVRGKAGSKLA
R--------ENIDKISYEKLAEYINEGLQVMVFVHSRKDTVNTARTFIHMARDLGESHLF
DCSES-DSYEKFRREASGKNRSKELKELFQYGFGVHHAGMLRTDRNLTEKMFESGAIKVL
CCTATLAWGVNLPAAVVIVKGTQVYDSKAGGFVDLGISDVIQIFGRAGRPQY-EKFGTGI
LCTTSDRLDHYVSLLTQQHPIESKFGEKLIDNLNAEISLGTVTNVHEAVQWLGYTYMMVR
MKQNPLGYGIDWRELQEDPTLTNKRRELVITHARRLHHLQMIIFDENSEAFTTKDLGRIA
SDFYLLSNSVEIFNQMVNPLATEADILSMISMSSEFDSIKFREEESKELKHLLEEDAPCQ
VAG--------D------------------VD---------SSAGKTNVLLQAFISQATI
KDSALISDSNYVAQNSARICRSLFLIAMNRKWGKLMKIMLSLCKSIDKRIWAFEHPMTQF
DLPQPVLRNIRSKNPS--MDTLRDMDAGELGDLVHNQKMGSILYKLIGKFPAIEIDSEIF
PITTNVMRVHVDLQPDFLWDEKYHGNAQIFWLTVEESDKSEILHVEKFILNRKQMKSPHE
MDFMIPLADPLPNQVVIRVVSDFWIGSETVHAVSFQHLIRPSNETIKTDLLRLQPLPVTA
LHNPDVESIYSSKFKYFNPMQTMVFHSLYNSNSSVFVGSPTGSGKTVVAELAIWHAFNEF
PSSKVVYIAPMKALVRERVDDWRERICKNTAHRLVELTGDSLPSVHEVKEADIIITTPEK
FDGISRNWQTRKFVQQVSLVIMDEIHLLASDRGPILEMIVSRMNYISSQTK-KPIRLLGM
STAVSNAFDMAGWLGVK---N-GLFNFPQSVRPVPLQMYIDGFPDNLAFCPLMKTMNKPA
FMAIKQHSPTKPVLIFVASRRQTRLTALDLIHLCGMESNPRRFLKMSDD-ELHEILENVK
DDTLRLSLQFGMGLHHAGLVESDRQISHKLFESGKIQILIATSTLAWGVNLPAHLVIIKG
TQFFDAKIEGYRDMDLTDILQMMGRAGRPAYDTSGIAIVYTKESKKVFYKHFLNLGFPVE
SSLHKVLDNHIGAEISAGTIKTRQEAMDFLTWTFLYRRAHNNPTYYGI----------ED
VSQYGISQYLAKLIDSTIENLVESKCVYTGG-SNELHATPFLDISSYYYLSHLTMRNFVK
NVK------PELEFRDCLRLLCEATEYNELATRHGEELINMEMSQSMRYPAEDL---KYE
F-IWDPHVKAYLLIQAFMSRVELPIADYAQDTISVLDQALRILQAYIDAAAEL--GYLKT
VMSLIELMQCIKQRYWYDDDPVSALPGLDL---------S-------PKNEKKQ-ITLMD
L--GSMK-----TGALFKLANKLR---VSGTKI--ERNLKDI-EVD----------DEEA
KKQFVRIASRLPV-GSFKVVQ----TEKEFITIQLTHDNF-PLNN-DFKMYCPHFPKPQR
ESWFIIGH-------------DGK--ELQLLKRASPRML---------------------
---------------HKKGVIVCELDI-PDDL---------------------------Y
GNEITIECVNDAL-ALRYSTTL--NLL---------------------------------
-------------------
>XP_003870509_Candida_orthopsilosis
------------------------------------------------------------
------------------------------------------------------------
------------------------------------------------------------
---------------------------------MSGYTVSSTKSYMQAMQPMVDALQERL
Q-SQPQQQPQKL----PVM----DNEYAKYT--------------------PVETLLSR-
FEDVSTKSFKRMM-----E------GSSLI-DTQILKQIQDECGRIS--LDKGQEESETF
TLIQSLVDDSTSDEQLQSSLFDILGFDEFNLISKIVQNKQV------------------F
AEAR---KSG------LLSAQDRAQLLIENQKRNA--N-QQI-LPKSEYQ-KYPHVYKNQ
DTV-N-IAAITGGRFALPKGTTRNSYPLNEELIIPYPEESPNKWISKKQLVKVKDLDFLC
RGTFKNYDSLNKVQSLVYPVAYNSNENMLICAPTGAGKTDVALLTILHTI-GQFVTETVG
NDNEVTIDIDYDEFKIVYIAPLKALAAEIVEKYSRKLQWLGIKVRELTGDMQLTRQEIIA
TQIIVTTPEKWDVVTRKSTGDSELVSKVKLLIIDEVHLLHEDRGSVIETLVARTLRQVES
TQSMIRVVGLSATLPNYMDVADFLGVNRSVGMFYFDQSFRPIPLQQQVLGVRGKAGSKTA
R--------ENLDKVSYEKLSEYVSQGLQVMVFVHSRKETVNTARTFISMAQDHNELGVF
DCTES-EYYEKYKREASQKNRSKELRELFPYGFGTHNAGMLRSDRNLTERMFESGAIKVL
CCTSTLAWGVNLPAAVVIIKGTQVYNPKEGGFTDLGISDVIQIFGRAGRPQY-ENFGTGI
LCTTSDKLDHYVALLTQQHPIESKLKEKLIDNLNAEISLGTVTNVDEGVQWLGYTYMITR
MKKNPFAYAMSWQEIQDDPLLINRRRELIISCARRLHGLQMIVYDDETGSFMPKDLGRIA
SDFYLLSNSVEIFNQMVNPLATEADILSMISMSSEFDSIKFREEEAKELKQLMEDDSPCQ
IGA--------N------------------VD---------TPQGKTNILLQAFISQANI
RESALISDSNYVAQNSARICRALFLIAMNRRWSKLMNLMLSLCKSIDRRIWSFEHPMMQF
DLPEPVSRNIRSKNPS--MEMLRDMEPAELGDMVHNKSMGNVLYKLVGKFPYIELDSEIF
PITTNVMRIHIVLQPDFMWDDRIHGQAQYFWLSVEESDSSNVLHVEKFILHKRQLNNPHE
MDFMIPLSDPLPPQIIVRIASDSWIGSETIHPVSFQHLIRPQNETMKTELLRLQPLPVTA
LKKPEIEKIYSPKFKYFNPMQTMVFHTLYNTNESAFVGSPTGSGKTLVAELAIWHAFNEF
PSSKVVYIAPMKALVRERVDDWRSRISKNSNHKLVELTGDSLPSVDEVKEADIIITTPEK
FDGISRNWQTRKFVQKVSLVIMDEIHLLASDRGPILEMIVSRVNYISSQTK-QPIRLLGM
STAVSNAFDMAGWLGVR---N-GLFNFPQSVRPVPLQMYIDGFPDNLAFCPLMKTMNKPA
FLAIKQHSPDKPVLIFVASRRQTRLTALDLIHLCGMESNPRRFLNMSDY-ELEDVLEKVK
DETLKLSLQFGMGLHHAGLVESDRQVSHKLFESGKIQILIATSTLAWGVNLPAHLVIVKG
TQFFDAKIEGYRDMDLTDILQMMGRAGRPAFDTSGTAIVYTKESKKIFYKHFLNLGFPVE
SSLHKVLDNHIGAEISAGTIKTRQEAMDFLTWTFLYRRAHNNPTYYGI----------ED
VSQYGISQYLAGLIDKSIDSLVESKCVYTGG-TEDLHPTPFLHISSYYYLSHLTMRNFVN
KIK------PDFSFRDALKLLCEATEYDELATRHGEELINMELSLAMRYPAEDL---ERE
F-IWDPHVKAYLLLQAFMSRDELPIADYSQDTVSILDQALRILQAYIDAAAEM--GFLSA
ALTFVELMQCIKQRCWYDDDPVSTLPGLRV---------A-------TKDSRDDVVTLKG
L--GSMS-----KGQLFKTAEKLG---VCKEN-------SDV-RTPAST-------NEEA
KKQFVNVASHLPT-GDLQFMQ----SESAAARITLTHSNY-PFND-EFKVYCPHFPKPQR
ESWFAIIH-------------DSK--ELFLLKRASPRLK---------------------
---------------SKKGVVSCEVDI-PEDL---------------------------F
GKNVTITCINDAM-DIKYDLET--TLL---------------------------------
-------------------
>XP_001524953_Lodderomyces_elongisporus
------------------------------------------------------------
------------------------------------------------------------
------------------------------------------------------------
---------------------------------MASYNETSVKSYMDAMLPMMASL-SAV
A-SAASSAQSKI--KTSGI----DNEPARTT--------------------AISNILPK-
FDQISYEKFKQLL-----R------SSQNT-AEVAVNRIKKECNRIS--VARGQDEDDTF
NLVKSLVEDSTSDEQLQSLLFDILGFEEFDLIASIVQNKQA------------------L
STHQ-----AQLH--QLLSAKDRAQLLIDNHEKTK--R-QAI-LPKSANP-KYPHVYKNQ
DTV-N-LAAVTGGKYALPKGSVRNSFPTYEELLIPILEQLPNKWIKQNQLVRIKDLDFLC
RGTFKNYDTLNKVQSLVFPVAYNTNENMLICAPTGAGKTDVALLTILHTI-SKFVTETTG
EGGEITIDINYDEFKIIYVAPLKALAAEIVEKYSKKLKWLGIKVRELTGDMQLTRQEIIS
TQIIVTTPEKWDVVTRKLTGDNELVAKVKLLIIDEVHLLHEERGAVIETLVARTLRQVES
TQLMIRVVGLSATLPNFMDVADFLGVNRGVGMFYFDQSFRPIPLEQQVVGVRGKAGSKLA
R--------ENLNKLSYQKLSEYISQDLQVMIFVHSRKETVNTARAFILMAQEHNELDLF
DCSEN-ESFEKYKREMSHKNRSKELRELFPFGFGTHHAGMLRSDRNLVEKMFESGAIRVL
CCTSTLAWGVNLPAAVVIIKGTQVYTSKEGGYSDLGISDVLQIFGRAGRPQF-EKFGVGV
LCTTSDRMDHYISLLTQQHPIESRLKDKITDNLNAEISLGTVTNVDEGVQWLGYTYMITR
MKKNPFAYGLSWQELQEDPYLINKRREMIIVSAKRLHNLQMIVFDEQSGSFTPKDLGRIA
SDFYLLSNSVEIFNQMTNPLANQADILSMISMSSEFDSIKFREEESKELEKLREEASPCQ
ISG--------D------------------LN---------SSPGKTNILLQGFVSRATV
FEAALVSDSQYVAQNAARICRALFLIAINRRWGKLMEIMLDLCKSIDKRLWSFEHPMCQF
ELSEPVLRNIRGKNLS--MESLRYMDSSELGDLVHNHLMGSTLYKLVHKFPYIEIFSEIF
PITTNVMRVHVELEPDFVWDEKYHGQAQYFWLTVEESDKFEILHVEKFILNKRLLKHPHE
MDFMIPLSDPLPSQIIVKVVSEQWIGCETVHPVSFQHLIRPQNETMTTELLRLLPLPVTA
LHNAEIERIYSSRFKYFNPMQTMVFHTLYNTNESAFVGSPTGSGKTIVAELAIWHAFKEF
PKSKVVYIAPMKALVRERVDDWRKRISKHTSHKLVELTGDSLPSTHEVKEADIIVTTPEK
FDGISRNWQTRKFVQQVSLVIMDEIHLLASDRGPILEMIVSRMNHIGDQLK-RPVRLLGM
STAVSNAFDMAGWLGVR---N-GLFNFSSSVRPVPLQMYIDGFPDNLAFCPLMKTMNKPA
FMAIKQHSPDKPVLIFVASRRQTRLTALDLIHLCGMEADPRRFLKMPDD-ELREVLEQVK
DETLKLSLQFGMGLHHAGLVESDRQISHKLFEAGKIQILVATSTLAWGVNLPAHLVIIKG
TQFFDAKIEGYRDMDLTDILQMMGRAGRPAFDTSGIAIVYTKESKKVFYKHFLNLGFPVE
SSLHKVLDNHIGAEIAAGTITTRDEAMDFMTWTFLYRRAHNNPTYYGI----------ED
LSQYGISKYLAGLIDLAIDNLIESSCVTTAG-TNSLYATPFLQISSYYYLSHMTMRNFVK
KIA------PNFDFRRSLMLLCEAAEYDELPTRHGEELINMEMSLAMRYKAEDL---EKE
F-IWDPHVKAYLLLQAFMSRFDLPIADYAQDTVSVLDQALRILQAYIDAAAEM--GFLQP
VLCFIQLMQCLKQKCWYDDDPVTTLPGLTL--------TP-------RKSKKSGQVTLKD
L--GHMS-----RGKLFQYAERMG---LHGGAPITRDGHEVI-----SN-------DTDI
VKQFVKVATHLPT-GDLNISQ----EVQGVCRVSLRNGNA-PMNN-EFRMYCPQFPKAQK
ESWFIIIH-------------DGT--ELKLLKRAAPSMK---------------------
---------------GSKRVVECDLDI-DDDL---------------------------F
GQEVVISVINDSI-DIRYDYET--KLL---------------------------------
-------------------
>XP_007377139_Spathaspora_passalidarum
------------------------------------------------------------
------------------------------------------------------------
------------------------------------------------------------
---------------------------------MASYTVSSTKSYMQAMQPMIETL-AKL
N-VHTPA---KV----PQI----DQETTKYT--------------------PIGKLLDK-
FEDVNTSILDSVVKAESSR------SQQQQ-VSQLLKVIESECERIS--KERGLPADETF
SIIKNLIADSPSDEHLQSALFDILGFEEFKLISKVVQNKQV------------------F
NTADQNAAAG------LLTAEERVQLLLDNQQRTK--N-QKL-APKSTVQ-RYPNVFKNP
DVG-N-MVAITGKKFALPQGTTRDSYATHEELTIPYPEPKANKWISDDKLVKISQLDFLC
QGTFKNYKNLNKMQSLVYPVAYNTNENMLVCAPTGAGKTDVALLTILHTI-NQYVTETVG
EDNDVTIDIDYDEFKIVYVAPLKALAAEIVEKYSKKLQWLGISVRELTGDMQLTHAEIMS
TQIIVTTPEKWDVVTRKSNGDSELVAKVKLLIIDEVHLLHEDRGSVIETLVARTLRQVEA
TQSMIRVVGLSATLPNFMDVADFLGVNRNVGMFYFDQSFRPVPLKQQILGVRGKSGSKMA
R--------ENIDKVSYEKLADYIHQGVQVMVFVHSRKDTVKTARTFISMAQDHNELGMF
DCTES-DFYEKYKREVSGKNRSKELKELFQSGFGVHHAGMLRSDRNLTEKMFEAGAIKVL
CCTATLAWGVNLPAAVVIVKGTQVYDSKAGGFTDLGISDVIQIFGRAGRPQY-EKFGTGI
LCTTSDKLDHYVSLLTQQHPIESKLQAKLIDNLNAEISLGTVTNIDEGVQWLGYTYMLVR
MKQNPFAYGIDWRELQEDPLLYNRRREMIISSAKRLHHLQMIVFDENSGAFTVKDLGRIA
SDFYLLNNSVEIFNQMINPLATEADVLSMISMSSEFDSIKFREEEATELKGLLEDSTPCQ
IAG--------D------------------VD---------SPQGKTNILLQAFVSQANI
RESALISDANYVAQNSARICRALFLIAMNRRWGRFMKIMLSLCKSIDKRIWAFEHPMSQF
ELPEPVLRNIRAKNPT--MDTLRDMEPAELGDLVHNHKMGSVLYKLVGKFPYIEIDSEIF
PITSNVMRVHVNLEPDFMWDERYHGNAQIFWLTVEESDRSDILHVEKFILNRRQLHSPHE
MDFMIPLSDPLPPQVIIRVVSDLWIGSESVHAVSFQHLIRPSNETIKTDLLRLQPLPVTA
LHNPDIEKIYSHKFKYFNPMQTMVFHSLYNTNSSVFVGSPTGSGKTVVAELAIWHAFNEF
PESKVVYIAPMKALVRERVDDWRERIVKNTSHKLVELTGDSLPGVAEVKEADIIITTPEK
FDGISRNWQTRKFVQKVSLVIMDEIHLLASDRGPILEMIVSRMNYISSQTK-QPIRLLGM
STAVSNAFDMAGWLGVR---E-GLFNFPSSVRPVPLQMYIDGFPDNLAFCPLMKTMNKPA
FMAIKQHSPDKPVLIFVASRRQTRLTALDLIHLCGMESNPRRFLKMSDY-ELADVLEQVK
DDTLKISLQFGMGLHHAGLVESDRQLSHKLFEAGKIQILIATSTLAWGVNLPAHLVIIKG
TQFFDAKIEGYRDMDLTDILQMMGRAGRPAFDTSGIAIVYTKESKKVFYKHFLNLGFPVE
SSLHKVLDDHIGAEISAGTIGTRQEAMDFLSWTFLYRRAHNNPTYYGI----------ED
VSQYGVSQYLAKLVDTTIENLVESKCVRTVG--NELQSTPFLDISSYYYLSHMTMRNFTS
KVT------REFQFRQCLQLLSEAAEYNELATRHGEELINMEMSQAMRYPAEDL---DKE
F-IWDPHVKAYLLLQAFMSRVELPIADYSQDTISVLDQALRILQAYIDAAAEM--GYLSV
VLSFVEVMKCIKQRCWYDDDPVSTLPGLTL---------M-------PKNEKHK-VDLKA
I--GEMG-----MGKLYKFAERIG---VNGDNI-----IADV-PVT----------DEEA
VKQFVRIGSRLPT-GKLEVAQ----DSKEQLTVALTHDNF-PLNS-EFKVYCPHFPKPQR
ESWFVIVA-------------DEQSDELLLLKRASPRLV---------------------
---------------GKKGVVKCSLDI-DEDL---------------------------Y
GEEVTVMLVNDAL-DITYTEKV--NLK---------------------------------
-------------------
>XP_043048731_Scheffersomyces_spartinae
------------------------------------------------------------
------------------------------------------------------------
------------------------------------------------------------
--------------------------------MSVHYDVNATKSYMRAMSFLQESM-AQL
G-DLDTI--PKI----PTI----DNDRSRIT--------------------SIDKIVDG-
FKSVKIQDVGRILPVG--S------DSFSK-NDAAAKEIVRECETLG---------DQVL
DMIRQAIELSSEEEELQSQLFDILGFEKFDLISKILQHKDSL-----------------L
QRNKESVIIDQDPN-RLLTTEERVQLLVDNQNRTK--N-QRI-LPKLLSR-QYPHVFKAP
DSG-TGMLSSIGKKYALPQGSTRQQYNTYEEIIIPAPERKANRWITKEQLIKVNSLDLFC
QGTFKNYSTLNMMQSIVFPVAYETNENMLVCAPTGAGKTDVAMLTILRTI-SEFSNEIQH
EEG-MTLDIDYEEFKIVYVAPLKALAAEIVDKYSKKLAWLGITVKELTGDMQLSKQEIMT
TQIIVTTPEKWDVVTRKLSGDNDLVAKVKLLIIDEVHLLHEDRGSVIETLVARTLRQVES
SQLMIRVVGLSATLPNFMDVADFLGVNRQVGMFYFDATFRPVPLQQNLIGVNKNQPENEE
RKPPMVVIQQNLDSVCYNKLVEYLREGKQVMIFVHSRKETVKTAKTFIRMAREKGETRLF
SCENS-SKYSFYSKEMGHKNRNKDMRELFPSGFGIHNAGMLRSDRNLTERMFMDGALKVL
CTTATLAWGVNLPAAVVIVKGTQVYDSKKGGLVDLGISDVIQIFGRAGRPQF-EEFGTGI
LLTTIDKLDHYVSLITQQHPIESKLAEKLIDNLNAEISLGTVTNIEEGVQWLGYSYMFVR
MRQNPFGYGIEWAELKEDPLLYNRRRTLILTSARRLHHLQMIIFDENSGSFTSKNLGRIA
SDFYLLNNSVEIFNQMMNPRATEADVLAMISMSSEFDGIVFRKDEEGALRKLYETNSACQ
VPG--------D------------------VE---------SPQGKANILLQAFISRASI
GEPALIADSNYVAQNAARICRALFNIGITRKWGIFLKVMLSLCKAIDKRIWEFDHPMTQF
DLPDTVLKNIRDKNPS--MDMLREMSPGELGDYVHNSKMGHSLYKLIGKFPYVDIETEIF
PIATNVMRVHVNLYPDFVWDEKYHGTVQMFWITVEESNASEILHVEKLILNKRSMKGNHE
LDFMIPLSDPLPPQVVVRVISDSWIGSESVHAISFQHLIRPQNETIRTKLLRLQPLPVTA
LHNPDIELIYSTKFKYFNPMQTMVFHSLYNTNSSVFVGSPTGSGKTVVAELAIWHAFNEF
PGSKVVYIAPMKALVRERVDDWRARICCQTLYKLVELTGDSLPEPHEVREADIIITTPEK
FDGISRNWQTRKFVQGISLVIMDEIHLLASDRGPILEMIVSRMNYISSQTR-KPIRLLGM
STAVSNAFDMAGWLGVK---E-GLFNFPQSVRPVPLQMYIDGFPDNIGFSPLMKSMNKPA
FMAIKQHSPHKPVLIFVASRRQTRLTALDLIHMCGMESNPRRFLNMGED-ELQSIMDNVK
DETLRLALQFGMGLHHAGLVESDRQISHKLFEAGKIQILIATSTLAWGVNLPAHLVIIKG
TQFFDSKIEGYRDMDLTDILQMMGRAGRPAFDTSGIAIVYTKESKKAFYKHFLNIGFPVE
SSLHKVLDDHIGAEISSGTIKTRQEAMDFLTWTFLYRRAHNNPTYYGI----------ED
QSTMGVAKYLGGLIDETIEHLRESKCVLVNG-KDELISTPFLDITSYYYLSHKTIRNFVQ
KIK------KDFGFRECLQLLCQATEYDELATRHGEELINMELSQVSRFPAQDL---DYE
Y-IWDPHIKAYLLVQAFISRIEFPIADYSQDTIAVLDQSLRILQAFIDAAAEL--GYFKT
VMLFIKLMQCIKQRYWYDDDPVTALPGLMV---------K-------AMNEKASETSLEN
L--GNFN-----RTRLANLSETLG---VTY----NTQDKMAIEKPYIHN-------TEDM
KNEFITIASKLPV-GTFSVEK---TSDGNNIQCTLVHKNP-PLNK-DFKVYCPHFPKPQR
ESWFLIVS-------------DLQDDELLVLKRASPKMI---------------------
---------------GKRGKIESLVTI-PPEL---------------------------K
GQEVKVHLINDAM-DLRYCENV--SL----------------------------------
-------------------
>XP_001382938_Scheffersomyces_stipitis
------------------------------------------------------------
------------------------------------------------------------
------------------------------------------------------------
---------------------------------MASYTVNSTKSYMQAMQPMIEML-NSL
T-GTSVS--ESVTRSPPSI----DNENVKIT--------------------PLDKILGQ-
FEDVSTDLLDQIGIG---G------PEA-D-NAAVLREIEQECSRIS--KARGQDSNEIL
AIIKTTLSDEVGEEQLQSSLFDILGFEEFELIGKIVQNKQV------------------V
IGEKQQDDIDTEP--KLLTAAERAQLLIDNHQKTK--N-QKL-APKSLTQ-QYPNVFKNP
DVG-N-MISVTGKKFSLPVGTTRESHATHEEIIIPYPEQKANRWISDSNLVKVSQLDFLC
QGTFKNYQTLNKMQSLVYPVAYNTNENMLVCAPTGAGKTDVALLTILHCI-NQFVTETVS
DEGDVTVDIDYDEFKIVYVAPLKALAAEIVEKYSKKLQWLGINVRELTGDMQLSRAEIMT
TQIIVTTPEKWDVVTRKSNGDSELVSKVKLLIIDEVHLLHEDRGSVIETLVARTLRQVES
SQQMIRVIGLSATLPNFMDVADFLGVNRNIGMFYFDQTFRPVPLQQQLIGVRGKSGSKIA
R--------ENIDKVSYEKLADYVNQGLQVMVFVHSRKDTVKSARTFIQIAQDHQELGIF
DTSGT-EAYQKYSREVSNKNRNKDMKELFQNGFGVHHAGMLRTDRNLTERMFESGAIKVL
CCTATLAWGVNLPAAVVIVKGTQVYDSKQGGFIDLGISDVIQIFGRAGRPQY-EKFGTGI
LCTTSDKLDHYVSLITQQHPIESKLAEKITDNLNAEISLGTVTNIDEGVQWLGYTYMMVR
MRQNPFAYGIDWKELKEDPLLTNRRREMIITAARRLHYLQMIIFEENSGSFTAKDLGRIA
SDFYLLNNSVEIFNQMLNPKVTEADVLSMISMSSEFDSIKFREEESEELKKLLENDSPCQ
IAG--------D------------------VE---------STQGKTNILLQAFVSQATI
KDSALISDSNYVAQNSARICRALLLVGINRRWGTFMKIMLSICKSIDKRIWAFEHPLSQF
DLPETVLRNIRAKNPS--METLRDMESAELGDLVHNNRMGNVLYKLVGRFPYVDIFSEIF
PITSNVMRVHVSLEPDFVWDERYHGNAQIFWLTVEESDQFEILHVEKFILNKKQMRSPHE
MDFMIPLTDPLPPQIIVRLVSDSWIGSESVHAISFQHLIRPSNETLRTNLLKLQPLPITA
LHNPEVQAIYDKKFRYFNPMQTMTFHSLYNDNSSVFVGSPTGSGKTVVAELAIWHAFKQF
PGSKVVYIAPMKALVRERVDDWRARICKNTSYKLVELTGDSLPEAKEVREADIIITTPEK
FDGISRNWQTRKFVQQVSLVIMDEIHLLASDRGPILEMIVSRMNYISSQTK-MPIRLLGM
STAVSNAFDMAGWLGVK---Q-GLFNFSSSVRPVPLQMYIDGFPDNLAFCPLMKTMNKPA
FMAIKQHSPSKPVLIFVASRRQTRLTALDLIHLCGMESDPRRFLKMPES-ELEEVLADVK
DDTLRLSLQFGMGLHHAGLVESDRQISHKLFEAGKIQILIATSTLAWGVNLPAHLVIIKG
TQFFDSKIEAYRDMDLTDILQMMGRAGRPAFDTSGIAIVYTKESKKMFYKHFLNVGFPVE
SSLHKVLDNHIGAEISAGTISTRQEAMDFLTWTFLYRRAHNNPTYYGI----------ED
TTTAGVSQFLSDLIDDTIENLMESKCVLLGG-KDELIPTAFLHISSYYYLSHKTIRNAAN
NLK------KDSSFRDCLRLLCEAAEYDELATRHGEELINMEMSQAMRFPAEDL---ECE
Y-IWDPHVKAYLLIQAFISRVELPIADYAQDTVSVLDQALRILQALVDTASEL--GYLTT
VLNLIELIQCLKQRYWFDDDPISALPGLHVF--------S-------SSENSR--TDLEA
L--GKMN-----TGKLFKFAETIG---VKG-----SQMHSTS-PEEVFT-------DDDA
KKEFVRIASHLPT-GELFTSQ----RDSGSLKVEIVHNNY-PLNK-EFKMYCPHFPKMQR
ESWFIIVC-------------DEVGDELLLIKRSSPIMS---------------------
---------------SKKGVVSCSLDI-PDDL---------------------------K
GREVTILCVNDAV-KISYSAKV--TLGI--------------------------------
-------------------
>XP_020063848_Suhomyces_tanzawaensis
------------------------------------------------------------
------------------------------------------------------------
------------------------------------------------------------
----------------------------------MAYTVTSTKSFMQAMEPMVEFL-DSI
S-VGQ----EKV----PRI----DTENAKIT--------------------PIEMILSG-
FESLSTDILDDI--E---Q------SQGPS-KSNVIKQIEEDCERIS--KSRGQETGEIT
TLVKQILHDSASDEVVQSSLFDILGFEEFDLISRILQNRDD------------------L
LVEQEEQLPEVNT--KFLTPEERAQLLIENHQRTK--N-QKL-APKALNQ-QYPNVYKNP
DVG-S-VMAFTGKKFALPIGTERSSYATHEELIIPYPEQKQNKWIPDKNLVKVADLDFLC
QGTFKNYSALNRTQSLVYPVAYNTNENMLVCAPTGAGKTDIALLTILHTI-NQFVTETID
GDGDITVDIDYDEFKIVYVAPLKALAAEIVEKYSKKLQWLGIHVRELTGDMQLTKHEIMS
TQIIVTTPEKWDVVTRKLGGDNELVTKVKLLIIDEVHLLHEDRGSVIETLVARTLRQVES
TQLMIRVVGLSATLPNYMDVADFLGVNRSIGMFYFDQSFRPVPLQQQLLGVKGIAGSKQA
R--------EGIDKISYDKLVHYVNQGLQVMVFVHSRKDTVKTARTYISMAQNHSETDIF
DASESCDSYERFKREMGTKNRNKDMKELFQHGFGVHHAGMLRTDRNLTEKMFEAGAIKVL
CCTATLAWGVNLPAAVVIVKGTQVYDAKQGGFVDLGISDVIQIFGRAGRPQY-EKYGVGI
LCTSSDRLDHYVSLITQQHPIESKLQAKLIDNLNAEISLGTVTNIDEGVQWLGYTYMIVR
MRQNPLGYGIDWKELKEDPLLNNRRREMIITAARRLHQLQMIIFEENSGAFIPKDLGRIA
SDFYLLNNSVEIFNQMMNPRATEADVLSMISMSSEFDSIKFREEESQELKNLLESDSPCQ
IAG--------D------------------VE---------SSQGKTNILLQAFVSQAQI
RDSALISDSNYVAQNSARICRALLLIAINRRWGIFMNIMLSICKSIDKRIWAWEHPLCQF
DLPDQILRNIRSKNPP--MDILREMEAGELGDLVHNNKQGGILYKLIARFPILEIDSEIF
PITTNVMRIKVWLDPDFVWDERYHGMAQFFWLTVEESDKSEILHVEKIILNRRQMSSAIE
LDFMIPLADPLPPQIVVKVVSDSWIGSESTHTISFQHLIRPTNETIRTNLLRLQPLPVTA
LHNPTIESIYAKRFRYFNPMQTMAFHSLYNSNSSVFVGSPTGSGKTVVAELAIWHAFNEF
PGSKVVYIAPMKALVRERVDDWTERICKNTSFKLVELTGDSLPEAKQVREADIIITTPEK
FDGISRNWQTRKFVQQVSLVIMDEIHLLASDRGPILEMIVSRMNYISSQTK-KPIRLLGM
STAVSNAMDMAGWLGVK---E-GLFNFSLSVRPVPLQMYIDGFPDNLAFCPLMKTMNKPA
FMAIKQHSPSKPVLIFVASRRQTRLTALDLIHLCGMESNPRRFLNMSEF-ELEDIIKQVK
DDTLKLSLQFGMGLHHAGLVESDRQISHKLFEAGKIQILIATSTLAWGVNLPAHLVIIKG
TQFFDAKIQGYRDMDLTDILQMMGRAGRPAFDTSGTAIIYTKESKKMFYKHFINIGFPVE
SSLHKVLDNHIGAEISAGTITTRQEAMDFLTWTFLYRRAHNNPTYYGI----------ED
VSTAGVSKYLGDLIDQTLENLMESKCVTNGA-KDELIPTPFLHISSYYYLSHKTIRNLVN
NIT------KESTFRDCLRLLSEATEYDEIATRHGEELINMEMSHNMRYPAEDL---NCE
F-IWDPHVKSYLLIQAFMSRIELPIADYAQDTVSILDQALRILQAFIDATSEM--GYLST
VLTFIELMQCIKQRCWYDDDPITTLPGLDLLPLLD---------------KSK--TTLAD
L--GKFN-----RGSLTNYAKTLG---VNG-----RAMKGDV-PH---T-------DEEA
KKEFLRVASSLPT-GQLSTHQ----QSSETLTVTLNHDNY-PLNK-EFKMYCPQFPKAQR
ESWFVIVC-------------DEQADELLLVKRASPRMV---------------------
---------------GKKGKVTVTLDI-PADL---------------------------A
GREVTVKCVNDAI-KIDYSEKI--TLE---------------------------------
-------------------
>XP_020077009_Hyphopichia_burtonii
------------------------------------------------------------
------------------------------------------------------------
------------------------------------------------------------
------------------------------------------------MAPLMDVL-AKM
D-IPL-E--EKV----PKI----DNEQNKIT--------------------PVKKILER-
FQGLSSEVLTKV------T------DSLLV-SKSVIRSIKTECERIS--KLRDQPADETF
NVILGILSSNPSDEEIQSSLFDILGFDEFDLISKVIQNKN-------------------V
LADEDLDSSNDDP--SIMTTEQRVQQLIENQERSR--N-QKLAAPVKSGG-DYPHVFKKP
DIG-N-MLSITGKKFSLPMGTTRESRPTHEEIIIPYPENQTNKWITDDKLVKVKGLDFLC
QGTFNNYKTLNKMQSLVYPVAYNTNENMLVCAPTGAGKTDVALLTILHTI-NQFVTESVG
EDGDVNVDIDYDEFKIVYIAPLKALAAEIVEKFSKKLQWLGIAVRELTGDMQLTKAEIMT
TQIIVTTPEKWDVVTRKLSGDSDLVGKVKLLIIDEVHLLHEDRGSVIETLVARTLRQVES
SQLMIRVVGLSATLPNYMDVADFLGVNRQIGMFYFDQSFRPCPLKQELLGVRGKAGSKQA
R--------ENIDKVSYEKLLENVSNGVQVMVFVNSRKDTVKTARTFISMAQDMGELSYF
DTSETCESYGKFKREMASRDRNKDMKELFQNGFGIHHAGMLRSDRNLTEKMFESGALKVL
CCTATLAWGVNLPAAVVIVKGTQVYDSKQGGFVDLGISDVIQIFGRAGRPQY-EKYGTGI
LCTTSDRLDHYVSLITQQHPIESRLSSKLIDNLNAEISLGTVTNVHEGVQWLGYTYMMVR
MKQNPFAYGIDWRELQEDPLLNNRRHDMIVSAARRLHHLQMIVFDEQASAFTSKDLGRIA
SDFYLLNNSVEIFNQMLNPRATEADVLSMISMSSEFDSIKFREEEANELKNLLENDAPCQ
VAG--------D------------------AD---------SPQGKTNILLQAYVSQSLI
KDSSLISDSNYVAQNSARICRALFLIGINRRWGIFLKIMLSICKSIDKRIWAFDHPLCQF
DLPLPVLRNIRAKNPT--IGSLRDMDAGELGSLVHNNGMGRTLYKLIGRFPYLEIDAEAF
PITSNVMRVHVSLDPDFVWDEKYHGNAQFFWITVEESNDSNILHVERFILNRRLMKSPHE
LDFMIPLTDPPPPQIVIRAISDSWIGSENIFTVSFQHLITPSNDTIRTNLLRLQPLPVSA
LHNKEIESIYSNKFHYFNPMQTMVFHSLYNTNSSVFVGSPTGSGKTVVAELAIWHAFNEF
PGSKIVYIAPMKALVRERVDDWRKRITKNTDHKLVELTGDSLPEAKEVREADIIITTPEK
FDGISRNWQTRKFVQQVSLVIMDEIHLLASDRGPILEMIVSRMNYISSQTK-KPIRLLGM
STAVSNAMDMAGWLGVK---E-GLFNFPQSVRPVPLQMYIDGFPDNLAFCPLMKTMNKPA
FMAIKQHSPTKPVLVFVASRRQTRLTALDLIHLCGSESNPRRFLHIDDS-ELLEILLDVK
DDTLKLSLQFGIGLHHAGLVESDRQISHKLFESGKIQILVATSTLAWGVNLPAHLVIIKG
TQFFDAKIEAYRDMDLTDILQMMGRAGRPAFDTSGIAMVYTKEAKKVFYKHFLNIGFPVE
SSLHKVLDNHIGAEISGGTITTRQEAMDFLTWTFLYRRAHNNPTYYGI----------ED
TSSVGISKYLANLVDQTVENLIESKCVISGA-GDEIFPTPFLHISSYYYLSHKTIRNFVN
NIS------KDSSFRDCLKLLCQATEFDELATRHGEELINMELSQAMRYPAEDL---QCE
F-IWDPHVKTYLLVQAFMSRVELPIADYAQDTVSVLDQALRILQAYIDAASEL--GYLNT
VLTFIELMQCIKQRYWYDDDHVLALPGLKL------------------EKKTKKSMSLML
V--GKLG-----HNKLSQLADSLG---VTGYEIDEDQEEEDI-PTDVLS-------TEDM
KKEFVRVASCLPI-GKVSVHQ----EESKELKLEILHDNH-ALNR-DFKMYCPHFPKPQR
ESWFIIIC-------------NQEKDELLLVKRASPKLM---------------------
---------------GKKGKVSCVLEI-PEDM---------------------------E
GMDVTILCINDAL-DIKYSMKH--TLLQE-------------------------------
-------------------
>XP_015465965_Debaryomyces_fabryi
------------------------------------------------------------
------------------------------------------------------------
------------------------------------------------------------
---------------------------------MASYSVNSTKSFMQAMQPMIEIL-NNL
P-VPK-D--EKI----PRI----DNENNRIT--------------------PIGGILDR-
FHGISTEVLDHI-VD---S------SQG-S-ASNGIIEIEKECGRIS--KDRGDHSNEVF
DMVKNILTSSPGDEELQSSLFDILGFEEFELISKIVQNKSQ------------------L
LASDNTNDVK-EQ--RFLTPEERAQQLIENHERAK--N-QKL-GPKQLRQ-EYPHVFKKP
DVG-N-MLSITGKKFSLPVGTTRESYATHEEIVIPYPENESNKWISEDNLVQIDQLDFLC
KGTFKNYSNLNKMQSLVFPVAYNTNENMLVCAPTGAGKTDVALLTILHAI-NQFVTETVS
DDGDITVDIDYDEFKIVYVAPLKALAAEIVEKYSKKLQWLGISVRELTGDMQLSRLEIMT
TQVIVTTPEKWDVVTRKLNGDNELVAKVKLLIIDEVHLLHEDRGSVIETLVARTLRQVES
TQLMIRVVGLSATLPNYKDVADFLGVNRSIGMFYFDQSFRPCPLQQQLLGVRGKSGSKLA
R--------ENVDKVSYEKLIEYIDQGLQVMVFVHSRKDTVKTARTFISMAQSFNELGLF
DASQTCESYDKFSREMSSKNRNRDMKELFQHGFGVHHAGMLRSDRNLTEKMFTSGAIKVL
CCTSTLAWGVNLPAAVVIVKGTQVYDSKQGGFIDLGISDVIQIFGRAGRPQY-EKFGIGI
LCTTSDRLDHYVSLITQQHPIESRLSDKLIDNLNAEISLGSVTNVEEGVQWLGYTYMMVR
MRQNPFAYGIEWKELQEDPLLHNRRRSMIISAARRLHELQMIIFDENSGALNSKDLGRIA
SDFYLLNNSVEIFNQMINPKATEADVLSMISMSSEFDSIKFREEEVEELKKLLETDVPCQ
IAG--------D------------------IE---------SAHGKTNILIQSYVSQAAI
KDSALISDCNYVAQNSARICRALFLIGMNRRWGTFAKIMLSICKSIDKRIWAFDHPLTQF
DLPEHVLKNIRAKNPP--MDILKDMDAGELGGLVHNNKAGGTLYKLISRFPCLEVESEIF
PITTNVMRIHINLEPDFMWDERYHGNAQMFWITVEESDNSDILHVEKFILNKKQMKSPHE
MDFMIPLTDPLPPQIVVRIISDTWIGSETVHTISFQHLIRPSNETIRTNLLRLQPLPVTA
LHNPEIEAVYSSKFHYFNPMQTMTFHSLYNTNDSVFVGSPTGSGKTVVAELAIWHAFRDF
PGTKVVYIAPMKALVRERVDDWRARISRNTKHKLVELTGDSLPEAKDVRAADIIITTPEK
FDGISRNWQTRKFVQQVSLVIMDEIHLLASDRGPILEMIVSRMNYISSQTK-KPIRLLGM
STAVSNAMDMADWLSVK---D-GLFNFPQSVRPVPLQMYIDGFPDNLAFCPLMKTMNKPA
FMAIKQHSPNKPVLIFVASRRQTRLTALDLIHLCGMESNPRRFLNINDI-ELLEILEDVK
DDTLRLSLQFGMGLHHAGLVESDRQISHKLFEAGKIQILIATSTLAWGVNLPAHLVIIKG
TQFFDAKIEAYRDMDLTDILQMMGRAGRPSFDTSGTAIVYTKESKKVFYKHFLNLGFPVE
SSLHKVLDNHIGAEISAGTINTRQEAMDFLTWTFLYRRAHNNPTYYGI----------ED
ISMYGISKYLAGLIDQTIENLMESKCVILTG-KDKLVATPFLHISSYYYLSHKTIRNLVS
KIF------KEATFRDCLRWLCEATEYDELATRHGEELINMEMSQAMRYPADDL---ECE
F-IWDPHVKSYLLIQAFISRVELPIADYAQDTVSILDQALRILQAYIDAAAEL--GYLKT
VLTFIELMQCIKQRYWYDDDPISALPGLNLFKLPEV--TE-------SSKNNKHVTQLFD
I--GNMN-----HGKLLHLASKIG---VKG-----KDDGE-T----FVN-------DEDA
KREFIHIASHLPT-GKVKIFQ----EASDQLHFELMHDNR-PLNN-DFKMYCPHFPKPQR
ESWFVIVC-------------DESMEELLLLKRASPKLV---------------------
---------------GKKGKVSCAVDI-PEDL---------------------------K
GRVVNILCINDAI-NIQYSAKH--ELL---------------------------------
-------------------
>XP_462429_Debaryomyces_hansenii
------------------------------------------------------------
------------------------------------------------------------
------------------------------------------------------------
---------------------------------MASYSVNSTKSFMQAMQPMIEML-NTL
P-VPS-N--EKI----PRI----DNENNKIT--------------------PIGNILNR-
FHGISTDVLDRI-VD---A------SQG-A-NNNAVKVIEEDCAKIS--KDRGEHPNEVF
DMVKNILALSPGDEELQSSLFDILGFGEFELISKIVQNKSQ------------------L
VASDDTSDGN-EQ--RFLTPEERAQQLIENHERAK--N-QKL-GPKQLRQ-EYPHVFKKP
DVG-N-MLSITGKKFALPVGTTRDSYATHEEIVIPYPENESNKWISDDELVQIDQLDFIC
KGTFNNYSNLNKMQSLVFPVAYNTNENMLVCAPTGAGKTDVALLAILHAI-NQFVTETVG
EDGDITVDIDYDEFKIIYVAPLKALAAEIVDKFSKKLQWLGISVRELTGDMQLSRSEIMT
TQVIVTTPEKWDVVTRKSNGDNELVAKVKLLIIDEVHLLHEDRGSVIETLVARTLRQVES
TQSMIRVIGLSATLPNYKDVADFLGVNRSIGMFYFDQSFRPCPLQQQLLGVRGKSGSKMA
R--------ENIDKISYEKLIQYIDQGLQVMVFVHSRKDTVKTSRTFISMAQSFNELGSF
DASQTCESYDRFSREMTNKNRNRDMKELFQYGFGVHHAGMLRSDRNLTEKMFTSGAIKVL
CCTSTLAWGVNLPAAVVIVKGTQVYDSKQGGFIDLGISDVIQIFGRAGRPQF-EKFGTGI
LCTTSDRLDHYVSLITQQHPIESRLSDKLIDNLNAEISLGSVTNVEEGVQWLGYTYMMVR
MRQNPFAYGIEWKELQEDPLLHNRRRSMITSAARRLHELQMIIFDENSGALNSKDLGRIA
SDFYLLNNSVEIFNQMINPKATEADILSMISMSSEFDSIKLREEEVEELKKLSETDVPCQ
IGG--------D------------------IE---------SAHGKTNILIQSYVSQATI
KDSALISDCNYVAQNSARICRALFLIGMNRRWGSFAKIMLSICKSIDKRIWAFDHPLTQF
DLPEHVLKNIRSKNPS--MDILKDMEAGELGDLVHNNKVGGILYKLISRFPCLEIESEIF
PITANVMRIHINLEPDFVWDERYHGNAQMFWITVEESDNSDILHVEKFILNKRQMKSPHE
MDFMIPLTDPLPPQIVVRIISDSWIGSETVHTISFQHLIRPSNESIRTDLLRLQPLPITA
LHNPEIEAIYSSKFRYFNPMQTMTFHSLYNTNDSIFVGSPTGSGKTVVAELAIWHAFRDF
PGTKVVYIAPMKALVRERVDDWRARISRNTKHKLVELTGDSLPEAKDVRAADIIITTPEK
FDGISRNWQTRKFVQQVSLVIMDEIHLLASDRGPILEMIVSRMNYISSQTK-KPIRLLGM
STAVSNAMDMADWLSVK---D-GLFNFPQSVRPVPLQMYIDGFPDNLAFCPLMKTMNKPA
FMAIKQHSPNKPVLIFVASRRQTRLTALDLIHLCGMESNPRRFLNINDI-ELSEILENVK
DDTLRLSLQFGMGLHHAGLVESDRQISHKLFEAGKIQILVATSTLAWGVNLPAHLVIIKG
TQFFDAKIEAYRDMDLTDILQMMGRAGRPSFDTSGTAIVYTKESKKVFYKHFLNLGFPVE
SSLHKVLDNHIGAEISAGTINTRQEAMDFLTWTFLYRRAHNNPTYYGI----------ED
VSMYGISKYLAGLIDQTIENLMESKCVIITG-KDKLVATPFLHISSYYYLSHKTIRNLVN
KIF------KEATFRDCLRWLCEATEYDELATRHGEELINMEMSQAMRYPAEDL---ECE
F-IWDPHVKSYLLIQAFISRVELPIADYAQDTVSILDQALRILQAYIDAASEL--GYLKT
VLTFIELMQCIKQRYWYDNDPVSALPGLSLFKLPDSNHTE-------DSKKSKHVTQLSD
V--GKMN-----YGKLSHFASNLG---VRG-----TPGGDGT----ITS-------DEDA
KNEFVRIASHLPT-GKVNIFQ----EVSDQLHFELTHDNR-PLNN-DFKMYCPHFPKPQR
ESWFVILC-------------DESLDELLLIKRASPKLI---------------------
---------------GKKGKVSCILDI-PEDL---------------------------K
GRIVTVLCVNDAI-NIQYSVKQ--ELL---------------------------------
-------------------
>XP_006686141_Yamadazyma_tenuis
------------------------------------------------------------
------------------------------------------------------------
------------------------------------------------------------
---------------------------------------------------MMETL-DSL
E-IPQTT---KI----PAM----DNEQEKTS--------------------SIDKILQK-
FSNLDTDIVNRV------Q------DVLSS-KSSVVNEIRKECDRLA--EAN--HNENLF
ESVKNLLIASNSEEEIQSSLFDILGFEEIDLISKIVQNKDVI-----------------I
EATDEETDDSTSG--KFMTPEERIQFLVENQERLK--H-QKL-APRQSGN-QYPHVFKKE
DVS-Q-FLAVLGKNVALPTGSLRTSHPAYEELVIPYPEQHANKWISDSQLVQIKDLDFLC
RGTFSHYDTLNKMQSLVYPVAYNTNENMLVCAPTGAGKTDVAMLAILHAI-DQYTSETVD
EEGNISVDIDYQEFKIVYVAPLKALAAEIVEKYSEKLKWLGITVRELTGDMQLTRLEMMT
TQIIVTTPEKWDVVTRKSGGDNELVTKVRLLIIDEVHLLHEDRGSVIETLVARTLRQVES
TQLMIRIVGLSATLPNYVDVADFLGVNRNIGMFYFDQTFRPVPLKQDLIGVRGKAGSKTA
R--------DNLDIVSYEKLAECVKQGLQAMVFVHQRRETVNSANGFISNAYNYHESAIF
DCSDS-PSYEKFKREVGNKNRSKDVKDLFQHGFGVHHAGMLRSDRNLTEKMFASGAIKVL
CCTSTLAWGVNLPAAVVIIKGTQVYDAKQGGYTDLGISDVLQIFGRAGRPQY-ESFGTGV
LCTTSDKLDHYISLISQQHPIESKLSAKLVDNLNAEISLGTVTNIEEGIQWLGYTYMMVR
MRKNPFAYSIDWKELQEDPLLYNRRRKMIVSAATRLHGLQMIIFGDVSGSFIPKDLGRIA
SDFYLLNNSIEVFNQMLNPRATEADVLSIISMSSEFDSVKYREDEKKELERLKEDAVQCQ
IPG--------E------------------VE---------ASQTKTNILLQAFISKTMI
KESSLIADTNYVAQNAARICRALFLIGINRRWSGFSKVLLSLCKSIDKRIWEYDHPMAQF
ELPESVLKNLRAINPS--IETLRDMDSAELGDLVHNNKMGSTLYKLVDRFPYIDIDTEIF
PISSNVMRVHVFLDADFRWDPNHHGSAQYFWVFVEESTNSDLLHVERLIINKKQLHG-HE
MDFMIPLSDPLPAQIIVRVISDTWLGSETVHAISFQHLIRPNNETVRTNLLRLQPLPITA
LHDKKVEAIYEHKFKYFNPMQTMTFFSLYNTNTNVFVGSPTGSGKTVVAELAIWHAFRDF
PGSKIVYIAPMKALVRERVDDWRARISKNSSHKVVELTGDSLPEAREIRESDIIITTPEK
FDGISRNWQTRTFVQNVSLVIMDEIHLLASDRGPILEMIVSRMNYIASQTK-NPIRLLGM
STAVSNAIDMAGWLGVR---E-GLFNFPSSVRPVPLQMYIDGFPDNLAFSPLMKTMNKPA
FMAIKQHSPTKPVLIFVASRRQTRLTALDLIHLCGMEDNPRRFLKMTED-ELQDVLENVK
DDTLKLSLQFGMGLHHAGLVESDRRISHKLFESGKLQILIATSTLAWGVNLPAHLVIIKG
TQFFDSKIEGYRDMDLTDILQMMGRAGRPAFDTSGTAIVYTKESKKMFYKHFLNIGFPVE
SSLHKVLDNHIGAEISTGTIKTRQEAMNFLTWTFLYRRAHNNPTYYGI----------ED
SSTAGISSFLGSLIDQTIDNLMESKCVIAKG-KDGLAATPFLDISSYYYLSHKTIRKIVY
GIN------NAFEIRDCLKMLASAVEYDELATRHGEELMNMEMSQTMRYPAEDM---ECD
F-IWDPHVKAYLLLQAFMSRANLPIADYSQDTIAVLDQSLRILQAFIDVASEF--GYLHT
VCKFIQLMQSIKQRVWYDNHPVSSLPGCRI-----------------IDGDTSKIPNLEA
L--GTMG-----KAALAKVGASLS---IENTPIEDVRKYGAS---------------NKA
LDQFIHVASHLPV-CDFSVNQ----KNSEQVEVVLDHKNY-PLDS-KFVTYCPHFPKSQR
ESWFIILC-------------NSEKTELLMINRASPRMV---------------------
---------------GRKGKVSCTIEV-PEDV---------------------------Q
GKEVIILCVNDGL-DLQYEKKL--TLMA--------------------------------
-------------------
>XP_001485308_Meyerozyma_guilliermondii
------------------------------------------------------------
------------------------------------------------------------
------------------------------------------------------------
-----------------------------------MYTMTSTKLYMQAMQHLIDGL-KQL
P-EPR----FKN----YRI----DNENSNIT--------------------DVSKVLES-
FEDISVEKVEQL----------------ST-NNNIVAQIKQECERIN--QQK--EGMSVF
ESVKSTVGLSNSDEELQSSLFDLLGFEEFDLITMIMQNKSV------------------L
LKDETEKNGDS----AFFTPDQLAKQLAATQQRNKLDN-ANL---KFNKHRKYPHVFKNA
DPG-D-LIAITGKKLALPTGTTRNSYATHEEIVIPYPDTKSNKWISDSDLIVVENLDFLC
KGTFNNYKTLNKVQSLVYPVAYNTNENMLVCAPTGAGKTDIALLTVLHTI-NLFVTESVG
DE-EINIDIDYDEFKIVYVAPLKALAAEIVEKFSSKLKWLGISVKELTGDMQLTRAEIMT
TQIIVTTPEKWDVVTRKLTGDSELVSKVKLLIIDEVHLLHEDRGSVIESLVARTLRQVES
TQSMIRIVGLSATLPNYVDVADFLGVNRSVGMYYFDQSFRPIPLQQQLLGVRGKAGSMTS
R--------ENIDKVSYDKLVEYIEQGLQVMVFVHSRKDTIKSARGFIAQAQKFNETSLF
DCSES-PSYERFKRDVAGKNRNKDSRELFQNGFGIHHAGMLRSDRNLTEKMFASGAIKVL
CCTATLAWGVNLPAAVVIVKGTQVYDANKGGFVDLGISDVIQIFGRAGRPQF-EKFGTGI
LCTTSDRLDHYVSLITQQHPIESKLASKLIDNLNAEISLGSVTNVHEGVQWLGYTYLMVR
MRKNPYSYGIEWRELQDDPMLTTRRHTMIVNAARRLHQLQMIIFDEDSGTFIPKDLGRIA
SDFYLLNNTVEIFNQLLSPRATEADVLAMISMSSEFDGIKFRQEEANELKALMENEIPCQ
IPG--------D------------------ID---------SAPGKTNILLQAFVSHATI
KDSSLISDCNYVAQNSARICRALFLVAVNRRWGSLLKILLSLCKSIDRRIWAFDHPMVQF
DL----------------------------------------------------------
------------------------------------------------------------
------------------------------------------------------------
------------------------------------------------------------
------------------------------------------------------------
------------------------------------------------------------
------------------------------------------------------------
------------------------------------------------------------
------------------------------------------------------------
------------------------------------------------------------
------------------------------------------PTY---------------
------------------------------------------------------------
------------------------------------------------------------
------------------------------------------------------------
------------------------------------------------------------
------------------------------------------------------------
------------------------------------------------------------
-----------------------------LTKLASKST----------------------
------------------------------------------------------------
------------------------------------------------------------
-------------------
>XP_018709866_Metschnikowia_bicuspidata
------------------------------------------------------------
------------------------------------------------------------
------------------------------------------------------------
---------------------------------MAQYSVNSTKSYMQAMAPMVDLL-GSL
H-VPLLP---KV----PKV----DGELSPQV--------------------NLQATLDL-
FAGLSTEKLQAI------A------KSSAS-NASVAKEIKQECSRVS--LSRGQDDHETI
GLVENILLENPSDEELQSALFDILGFEEFDLISKIVQNRQNL-----------LGSCTLA
LLDTTE-TADKDP--SLMTPEERVEQLLASRESRK--K-ERL-APAVMKKGQYPHVFKKQ
DVG-N-VIAITGKLYLLPAGTTRDSYPTHEEIIIPYPENISNNYIRDSQLVKVSDLDFLC
QGTF-NYKTLNKMQSLVYPVAYNTNENMLVCAPTGAGKTDVALLTILHTI-GQFLTEA--
EEG--VIDIDYDEFKIIYVAPLKALAAEIVEKYSQKLKWLGIKVRELTGDMQLSRAEIMT
TQVIVTTPEKWDVITRKSNGDTDLVAKVKLLIIDEVHLLHEERGSVIETLVARTLRQVES
TQLMIRVVGLSATLPNYMDVADFLGVNRNIGMFYFDQLFRPCPLKQELVGVRGKAGSKTA
R--------ENLDRVSYDRLLENIRTGVQVMVFVHSRKDTAKTAQTYISMAQKNGELDLF
DTSETCDSYDWFKREAAGRNRSKDLRELFHHGFGIHHAGMLRSDRNLTEKMFLSGAIKVL
CCTATLAWGVNLPAAVVIVKGTQVYDAKQGGFTDLGISDVIQIFGRAGRPQF-EKFGTGV
LCTTSDRIDHYVSLICQQHPIESKLLAKLIDNLNAEISLGTVTTIEEGVQWLGYTYMMVR
MRQNPQVYAINWRELEEDPMLLNRRRNMIIDAARRLHLLQMIVFDENSGAFIAKDLGRVA
SDFYLLHNSIEIFNHTLNPKATEADVLAMISMSSEFDNIKFRDEEKEELKKVCDNQTPCQ
VGG--------E------------------AE---------SNQWKTNILLQAFISQIHL
KESSLVSDCNYVAQNSARICRALFLISINRRWGHFLKIMLSLCKSIDRRSWAFDHPLSQF
ELSEPILRNIRSKNPS--IDTLREYSSAELGDLVHNSGAGDKLYKLVGRFPFIEIEAEIF
PITNNVARMHVFLDPDFVWDDKFHGNAQYFWVTVEDSGDSSILHVEKFILRRNQMRAPHE
LDFMIPLSDPPPAQIVVRVLSDTWIGSETVHSVSFQHLIKPTNHTIRTNLLRLQPLPVTA
LHNKEVEKIYNSKFRYFNPMQTMTFHSLYNTNSNVFVGSPTGSGKTVVAELAIWHAFKEF
PGSKVVYIAPMKALVRERVDDWRARITKNTNHKLVELTGDSLPEAREVREASIIITTPEK
FDGISRNWQTRKFVQEISLVIMDEIHLLASDRGPILEMIVSRMNYISAETK-KPIRLLGM
STAVSNAIDMAGWLRVN---E-GLFNFSSSVRPVPLQMYIDGFPDNLAFCPLMKTMNKPA
FMAIKQHSPEKPVLIFVASRRQTRLTALDLIHLCGMELNPRRFLEMDDE-ELQNVLERVK
DDTLRISLQFGMGLHHAGLVESDRQISHKLFEAGKIQILIATSTLAWGVNLPAHLVIIKG
TQFFDSKIEDYKDMDLTDILQMMGRAGRPAFDTSGTAIVYTKESKKVFYKHFLNIGFPVE
SSLHKVLDDHIGAEIASGTIKSRQQAMDFLTWTFLYRRAHNNPTYYGI----------ED
MSSAGISRYLGGLIDNTIESLQESQCVKLGA-KDQLLPTSFLQISSFYYLSHKSIRTVLK
HMK------VDSSFRDCLRMLCLATEYDELATRHGEELINMEMSQAMRYPAEDI---DYE
F-IWDPHVKAFLLLQAFMSRVDLPIADYAQDTVSVLDQALRILQAFIDAASEL--GYLQV
VLTLIEIMQCLKQRIWHDENALSALPG--V-----------------DPSKVTDEIDFTV
L--GTFN-----PGKISKLAKRLG---VED-----------------AG-------EE-A
LKSFMRVVSHLPT-GDFSVKQ----SDPESLSIVLEHHNS-PLTR-EFKAYAPHFPKTQR
ESWFLILC-------------DANKKELLLIKRASPKLF---------------------
---------------GKKGKVVCSLEI-FDDM---------------------------R
GQEVVLMCVNDAM-RISYEVKL--TLM---------------------------------
-------------------
>XP_002618361_Clavispora_lusitaniae
------------------------------------------------------------
------------------------------------------------------------
------------------------------------------------------------
---------------------------------MAQYTVSSTKSYMQAMAPMMEAL-ASL
E-IP-ET---KE----PNV----DTETSPKV--------------------ALDRVLSA-
FESVSIDILNQI------S------VKETQ-QTSIASQIAKECKRIS--LARNENENDTL
NIVRTIVAEKTSDEELQSALFDILGFEEFELISKIVQNRE-------------------A
ALEEPE----TDT--GILSAEDRVKQLIAARERGR--N-EPL-APRISSGGEYPHVFKKK
DVG-N-VIAITGKSYALPAGTTRDSYPTHEELIIPYPPNVANRYISDSQLVQVEHLDFLC
QGTFNNYKALNKMQSLVYPVAYNTNENMLVCAPTGAGKTDVALLTILHTI-GQFVTEA--
EEG--VIDVDYDEFKVIYVAPLKALAAEIVEKFSKKLKWLGINVRELTGDMQLTKAEIMT
TQIIVTTPEKWDVVTRKSNGDNDLVAKVKLLIIDEVHLLHEDRGSVIETLVARTLRQVES
TQMMIRVVGLSATLPNYMDVADFLGVNRNIGMFYFDQSFRPCPLKQELLGVRGKAGSKTA
R--------ENIDRVTYDKLIENLRHGHQVMVFVHSRKDTVKTARTFISMAQANGDLDEF
DCSTTCDNYDSFRRDMGSKNRNKDMRELFQYGFGVHHAGLLRTDRNATEKMFLNGAIKVL
CCTATLAWGVNLPAAVVIVKGTQVYDAKQGGFVDLGISDVIQIFGRAGRPQF-ESFGTGI
LCTTSDRLDHYVSLICQQHPIESKFSAKLIDNLNAEISLGTVTTVDEGVQWLGYTYMFVR
MAKNPFSYGIDWKELQEDPSLLMRRRNMIIDAARRLHSLQMIVYDENSGALNPKDLGRIA
SDFYLLNNSVEIFNQMLNPVATEADVLGMISMSSEFDSIKFREEEKTELKQFAENESVCQ
IAG--------E------------------AE---------SNQWKTNILLQAFVSQRRF
KDSALISDGNYVAQNSARICRALFLIGIHRRWGTFSKTMLSICKSIDRRMWAYDHPLAQF
DLQEHIIRNLRNKNPS--MEHLRDLSAAELGDLVHNAGAGKMLYKLISRFPYLIIDAEIF
PITSNVIRMHAVIEPDFTWDERYHGNAQYFWITVEDSDDTKILHVEKFILRRNQMNTPHE
IDFMIPVSDPPPAQIVIRAMSDSWIGAENFHAVSFQHLIKPNNETVRTNLLRLQPLPLSA
LHNPQLEEIYAPKFRYFNPMQTMTFHSLYNTNSNVFVGSPTGSGKTVVAELAIWHAFKEF
PGSKVVYIAPMKALVRERVDDWRTRLCKPTGRKLVELTGDSLPEARDVRESDIIITTPEK
FDGISRNWQTRKFVQEISLVIMDEIHLLASDRGPILEMIVSRMNFISAQTK-KPIRLLGM
STAVSNAIDMAGWLRVK---E-GLFNFPQSVRPVPLQMYIDGFPDNLAFCPLMKTMNKPA
FMAIKQHSPTKPVLIFVASRRQTRLTALDLIHLCGMESNPRRFMKMEES-ELESILEKVK
DDTLKLSLQFGMGLHHAGLVESDRQIAHKLFEAGKIQILIATSTLAWGVNLPAHLVIIKG
TQFFDAKIEDYRDMDLTDILQMMGRAGRPAFDTSGIALVFTKESKKVFYKHFLNIGFPVE
SSLHKVLDNHIGAEIASGTIASRQQALDFLTWTFLYRRAHNNPTYYGI----------ED
LSPVGISKYLGGLIDQAIENLQESSCVKVTA-KDELVPSPFLQVSSFYYLSHMTIRTVLA
NIT------KESSFRECLKLLCLATEYDELATRHGEELINMELSQAMRFPAEDL---DCE
F-IWDPHVKAYLLIQAFMSRVELPIADYAQDTVSVLDQALRILQAYIDVAAEL--GYMQV
VSTLIELMQCIKQRIWYDADPVSALPG--V-----------------YEADKKSKATIKE
L--GSYN-----TGRLYKTAENLG---VVD-----------------DS-------TK--
-KEFVRIASHLPV-GEFKVSQ----SDADFLQIELSHSNF-PLNK-EFKMYAPHFPKQQR
ESWFVIVC-------------DNNNEELLLLKRASPKLH---------------------
---------------GKKGKVACSLEI-FDEL---------------------------K
GRDVVVKLINDAM-RISYEESI--KLM---------------------------------
-------------------
>XP_025341710_Candida_haemuloni
------------------------------------------------------------
------------------------------------------------------------
------------------------------------------------------------
---------------------------------MAQYSVTSTKSYMQAMAPMMEVL-SNL
S-LSSDR---KH----PKI----DKESTTST--------------------SVDSFLSD-
FKDVDVDVISKL------T------DATKG-ASKVAREIANECKRVS--LARGQDENDTI
SIVRGVVESNNTDEELQSALFDILGFEEFELISKIVQNRD-------------------A
LHEQEEADAPVDP--ASLSPEERVKLLVTNREKRK--N-EPL-LPKIKQNGQYPHVFKKP
DVG-N-VIAITGKSYSLPQGTTRASYPTHEELIIPYPENVSNRYIKDSQLVRVADLDFLC
QGTFSNYKTLNKMQSLVYPVAYNTNENMLVCAPTGAGKTDVALLTILHTI-GQFVSEV--
DDG--VIDVDYDEFKIVYVAPLKALAAEIVEKYAQKLKWLGITVRELTGDMQLSKAEIMT
TQIIVTTPEKWDVVTRKSIGDDDLVAKVKLLIIDEVHLLHEDRGSVIETLVARTLRQVES
TQQMIRVVGLSATLPNYMDVADFLGVNRNIGMFFFDQSFRPCPLKQEVLGARGKAGSKTA
R--------ENIDRISYERLLDHISEGRQVMVFVHSRKDTVKTARTFISMAQANGQLGYF
DASDSCDSYDRFKREMGTKNRNKDMKELFQYGFGVHHAGMLRTDRNVTEKMFLSGAIKVL
CCTATLAWGVNLPAAVVIVKGTQVYDAKQGGFVDLGISDVIQIFGRAGRPQF-EKFGTGI
LCTTSDRLDHYVSLLSQQHPIESKLSAKLIDNLNAEVSRGTVTTIDEGVQWLGYTFMMVR
MRQNPFAYAIEWRELEEDPTLTMRRRKMIIDAARRLHSLQMIVFDENSGALVPKDLGRIA
SDFYLLNNSIEIFTQMLNPLATEADLLSMISMSSEFDNIKFREEEKVELTKLVENETPCQ
VAG--------E------------------AE---------SAPWKTNILLQAFVSQTQI
KDSALISDSNYVAQNSTRICRALFLIGINRRWGAFSKAILSICKSIDRRMWAFDHPLAQF
DLPEHVLKNIRSKNPS--IETLRDLSAPELGDLVHNSNSGKTLYRLISRFPYLEIDAEIF
PITSNVIRMHVVLEPDFVWDERYHGNAQFFWVTVEESEDTKILHVEKYILRRNSMRNPHE
LDFMIPLSNPPPAQIVVRVLSDTWIGSESSHSVSFQHLIKPTNDTVRTNLLRLQPLPITA
LHNDKIQSVYESKFRYFNPMQTMTFHSLYNTNSNVFVGSPTGSGKTVVAELAIWHAFNEF
PGSKVVYIAPMKALVRERVEDWRARICKQTGHKLVELTGDSLPEAKEVREADIIITTPEK
FDGISRNWQTRKFVQEVSLVIMDEIHLLASDRGPILEMIVSRMNYISSQTK-KPIRLLGM
STAVSNAIDMAGWLRVR---E-GLFNFPQSVRPVPLQMYIDGFPDNLAFCPLMKTMNKPA
FMAIKQHSPTKPVLIFVASRRQTRLTALDLIHLCGMESNPRRFVNMDDF-ELTDVLEKVK
DETLKLSLQFGMGLHHAGLVESDRQIAHKLFEAGKIQILIATSTLAWGVNLPAHLVIIKG
TQFFDSKIEDYKDMDLTDILQMMGRAGRPAFDTSGIAIVYTKEAKKVFYKHFLNIGFPVE
SSLHKVLDNHIGAEIASGTITTKQQALDFLTWTFLYRRAHNNPTYYGI----------ED
LSDAGISKYLGGLIDDAIENLTESRCITHTG-KDELLPSPFLQVSSYYYLSHLTIRTILG
SIT------KDSSFQECLKLLCSATEYDELATRHGEELINMEMSQAMRYPAEDM---ERE
F-IWDPHVKAYLLIQAFMSRVDLPIADYAQDTVSVLDQALRILQAFIDVASEL--GYLNV
VLTFVKLMQCIKQRIWYDEDPVTALPGIQV-----------------SKR-KDNALDLKK
V--GTSN-----KGYLYKLAEKLG---VED-----------------FD-------EKDG
VKEFVRIASHLPT-AQLKVEQ----TSSESLRVELEHDNY-PLNK-DFKMYAPHFPKPQR
ESWFVIIC-------------DKNKEELLLIKRASPRLH---------------------
---------------GKKGKVACSLEI-FDDM---------------------------R
NQEVVVHCVNDAM-DISYETTL--TLQ---------------------------------
-------------------
>XP_024713649_Candida_pseudohaemulonis
------------------------------------------------------------
------------------------------------------------------------
------------------------------------------------------------
---------------------------------MAQYSVTSTKLYMQAMAPMMEVL-SKL
T-LSSDR---KH----PKI----DKETTTST--------------------TANSFLLD-
FKDIDVQVVEKL------T------DSASS-LSKVAREIAAECKRVS--LARGQDENDTI
SIVRGVVDSNNTDEELQLALFDILGFEEFDLISKIVQNRD-------------------A
LHEEEE-QAPVDP--ASLSPEERVKLLVSNREKRK--N-EPL-LPKITSKGQYPHVFKKP
DVG-N-VIAITGKSYSLPEGTTRASFPTHEELIIPYPENVSNRYIKDSQLVKVADLDFLC
QGTFNNYKTLNKMQSLVYPVAYNTNENMLVCAPTGAGKTDVALLTILHTI-GQFVSEV--
DDG--VIDVDYDEFKIVYVAPLKALAAEIVEKYAQKLKWLGITVRELTGDMQLSKAEIMT
TQIIVTTPEKWDVVTRKLIGDDDLVAKVKLLIIDEVHLLHEDRGSVIETLVARTLRQVES
TQQMIRVVGLSATLPNYMDVADFLGVNRNIGMFFFDQLFRPCPLKQEVLGARGKAGSKTA
R--------ENIDRISYDRLLDHILEGRQVMVFVHSRKDTVKTSRTYISMAQAKGELGYF
DASDTCDSYDRFKREMGAKNRNKDMKELFQYGFGVHHAGMLRSDRNLTEKMFLSGAIKVL
VCTATLAWGVNLPAAVVIVKGTQVYDAKQGGFVDLGISDVIQIFGRAGRPQF-EKFGTGI
LCTTSDRLDHYVSLLSQQHPIESKLLAKLIDNLNAEVSRGTVTTIDEGVQWLGYTFMMVR
MRQNPFAYAIEWRELEEDPTLTMRRRKMIIDAARRLHSLQMIVFDENSGALVPKDLGRIA
SDFYLLNNSIEVFTQMLNPLATEADLLSMISMSSEFDNIKFREEEKVELTKLVENETPCQ
VGG--------E------------------AE---------SAPWKTNILLQAFVSQTPL
KDSALISDLNYVAQNAARICRALFLIGINRRWGAFSKAILSVCKSVDRRMWAFDHPLAQF
DLPEHVLKNIRAKNPS--IETLRDLSAPELGDLVHNSNSGKTLYRLISRFPYLEIDAEIF
PITSNVIRMNVVLDPDFVWDERYHGNAQFFWVTVEESEDTKILHVEKFILRRNSMKSPHE
LDFMIPLSNPPPAQIVVRVLSDTWIGSESLHSVSFQHLIKPTNETVRTNLLRLQPLPITA
LHNEKIQSVYDSKFRYFNPMQTMTFHSLYNTNSNVFVGSPTGSGKTVVAELAIWHAFNEF
PGSKIVYIAPMKALVRERVEDWRARICKQTGHKLVELTGDSLPEAKEVREADIIITTPEK
FDGISRNWQTRKFVQEVSLVIMDEIHLLASDRGPILEMIVSRMNYISSQTK-KPIRLLGM
STAVSNAIDMAGWLRVR---E-GLFNFPQSVRPVPLQMYIDGFPDNLAFCPLMKTMNKPA
FMAIKQHSPTKPVLIFVASRRQTRLTALDLIHLCGMELNPRRFVNMDDV-ELADVLEKVK
DETLKLSLQFGMGLHHAGLVESDRQIAHKLFEAGKIQILIATSTLAWGVNLPAHLVIIKG
TQFFDSKIEDYRDMDLTDILQMMGRAGRPAFDTSGIAIVYTKEAKKVFYKHFLNIGFPVE
SSLHKVLDNHIGAEIASGTIATRQQALDFLTWTFLYRRAHNNPTYYGI----------ED
LSDAGISKYLGGLIDDAIDNLTESRCITHTG-KDELLPSPFLQVSSYYYLSHLTIRTILG
NIK------KDSSFQECLKLLCLATEYDELATRHGEELINMEMSQAMRYPAEDM---EKE
F-IWDPHVKAYLLIQAFMSRVDLPIADYAQDTVSVLDQALRILQAYIDVASEL--GYLNV
VLTFVKLMQCIKQRIWYDEDPVTALPGLGV-----------------QKR-KESNLDLKK
V--GTSS-----KGALFKLAEKLG---VED-----------------FD-------EKDG
VKEFVRIASHLPT-AGLKVEQ----NTPDTLKVELEHDNF-PLNK-EFKMYAPHFPKPQR
ESWFVIIC-------------DQKKEELLLIKRASPRLH---------------------
---------------GKKGKIACSLEI-FDDM---------------------------R
DQDVVVLCVNDAM-DISYETTL--TLR---------------------------------
-------------------
>XP_025339416_Candida_duobushaemulonis
------------------------------------------------------------
------------------------------------------------------------
------------------------------------------------------------
---------------------------------MAQYSVTSTKSYMQAMAPMMEVL-SKL
T-LSSDR---KH----PKI----DKETTTST--------------------TANSFLSD-
FKNIDVQVVDKL------T------DSASS-SSKVAKEIAAECKRVS--LARGQDENDTI
SIVRGVVDSNNTDEELQSALFDILGFEEFDLISKIVQNRD-------------------A
LHEEED-QAPVDP--ASLTPEERVKLLVSNREKRK--N-ESL-LPKITSKGQYPHVFKKP
DVG-N-VIAITGKSYSLPEGTTRASFPTHEELIIPYPENVSNRYIKDSQLVKVADLDFLC
QGTFNNYKTLNKMQSLVYPVAYNTNENMLVCAPTGAGKTDVALLTILHTI-GQFVSEV--
DDG--VIDVDYDEFKIVYVAPLKALAAEIVEKYAQKLKWLGITVRELTGDMQLSKAEIMT
TQIIVTTPEKWDVVTRKSIGDDDLVAKVKLLIIDEVHLLHEDRGSVIETLVARTLRQVES
TQQMIRVVGLSATLPNYMDVADFLGVNRNIGMFFFDQSFRPCPLKQEVLGARGKAGSKTA
R--------ENIDRVSYDRLLDHISEGRQVMVFVHSRKDTVKTSRSYISMAQAKGELGYF
DASDTCDSYDRFKREMGAKNRNKDMKELFQYGFGVHHAGMLRSDRNLTEKMFLSGAIKVL
VCTATLAWGVNLPAAVVIVKGTQVYDAKQGGFVDLGISDVIQIFGRAGRPQF-EKFGTGI
LCTTSDRLDHYVSLLSQQHPIESKLSAKLIDNLNAEVSRGTVTTIDEGVQWLGYTFMMVR
MRQNPFAYAIEWRELEEDPTLTMRRRKMIIDAARRLHSLQMIVFDENSGALVPKDLGRIA
SDFYLLNNSIEVFTQMLNPLATEADLLSMISMSSEFDNIKFREEEKVELTKLVENETPCQ
VGG--------E------------------AE---------SAPWKTNILLQAFVSQTPL
KDSALISDSNYVAQNAARICRALFLIGINRRWGAFSKAILSVCKSVDRRMWAFDHPLAQF
DLPEHVLKNIRAKNPS--IETLRDLSAPELGDLVHNSNSGKTLYRLISRFPYLEIDAEIF
PITSNVIRMHVVLDPDFVWDERYHGNAQFFWVTVEESEDTKILHVEKFILRRNSMKSPHE
LDFMIPLSNPPPAQIVVRVLSDTWIGSESSHSVSFQHLIKPTNETVRTNLLRLQPLPITA
LHNEKIQSVYDSKFRYFNPMQTMTFHSLYNTNSNVFVGSPTGSGKTVVAELAIWHAFNEF
PGSKIVYIAPMKALVRERVEDWRARICKQTGHKLVELTGDSLPGAKEVREADIIITTPEK
FDGISRNWQTRKFVQEVSLVIMDEIHLLASDRGPILEMIVSRMNYISSQTK-KPIRLLGM
STAVSNAIDMAGWLRVR---E-GLFNFPQSVRPVPLQMYIDGFPDNLAFCPLMKTMNKPA
FMAIKQHSPTKPVLIFVASRRQTRLTALDLIHLCGMESNPRRFVNMDDM-ELADVLEKVK
DETLKLSLQFGMGLHHAGLVESDRQIAHKLFEAGKIQILIATSTLAWGVNLPAHLVIIKG
TQFFDSKIEDYRDMDLTDILQMMGRAGRPAFDTSGIAIVYTKEAKKVFYKHFLNIGFPVE
SSLHKVLDNHIGAEIASGTITTRQQALDFLTWTFLYRRAHNNPTYYGI----------ED
LSDVGISKYLGGLIDDAIDNLTESRCITHTG-KDELLPSPFLQVSSYYYLSHLTIRTILG
NIK------KDSSFQECLKLLCLATEYDELATRHGEELINMEMSQAMRYPAEDM---EKE
F-IWDPHVKAYLLIQAFMSRVDLPIADYAQDTVSVLDQALRILQAYIDVASEL--GYLNV
VLTFVKLMQCIKQRIWYDEDPVTALPGLEV-----------------QKR-KESNLDLKK
V--GTSN-----KGALFKMAEKLG---VED-----------------FD-------EKDG
VKEFVRIASHLPT-AGLKVEQ----NSPDTLKVELEHDNF-PLNK-EFKMYAPHFPKPQR
ESWFVIIC-------------DQKKEELLLIKRASPRLH---------------------
---------------GKKGKIACSLEI-FDDM---------------------------R
DQEVVVLCVNDAM-DISYETTL--TLR---------------------------------
-------------------
>XP_028889230_Candida_auris
------------------------------------------------------------
------------------------------------------------------------
------------------------------------------------------------
---------------------------------MAQYSVTSTKSYMQAMAPMMELL-SSM
S-LPSGS---KL----PKI----DKETPPSV--------------------SADSFLQK-
FDNLDVSKISRL------K------SKSSG-SS-MGKEIAEECKRVS--LSRGQDENDTI
TIVRGIVNSNNTDEELQSALFDVLGFEEFELISKIIQNKE-------------------E
LNEPEEMETLVDP--ASLSPEERVKLLISNREKSK--K-APL-LPKAVHKGQYPHVFKKP
DVG-N-VIAITGKSYSLPEGTTRASYPTHEELIIPYPENTSNKYIKDSQLVKVADLDFLC
QGTFSNYKTLNKMQSLVYPVAYNTNENMLVCAPTGAGKTDVALLTILHTI-GQFVSEV--
DDG--VIDVDYNEFKIVYVAPLKALAAEIVEKYAQKLKWLGITVRELTGDMQLSKAEIMS
TQIIVTTPEKWDVVTRKSSGDDDLVAKVKLLIIDEVHLLHEDRGSVIETLVARTLRQVEA
TQQMIRVVGLSATLPNYVDVADFLGVNRNIGMFFFDQSFRPCPLRQEVLGARGKAGSKTA
R--------ENIDRVSYDRLLDHIAEGQQVMVFVHSRKETIKASRTFISMAQAKGHLGYF
DASDSCDSYDRFKREMGAKNRNKDMRELFQYGFGIHHAGMLRSDRNLTEKMFLSGAIKVL
CCTATLAWGVNLPAAVVIIKGTQVYDSKQGGFVDLGISDVIQIFGRAGRPQF-EKFGTGI
LCTTSDRLDHYVSLLSQQHPIESKLSAKLIDNLNAEVSRGTVTTLDEGVQWLGYTFMMVR
MRQNPFAYAIEWRELEEDPTLTMRRRRMITDAARRLHELQMIVFDENSGALIPKDLGRIA
SDFYLLNNSVEIFNQMINPLATEADLLSMISMSSEFDNIKFREEEKQELTTLVENSTPCQ
VAG--------E------------------AE---------SAPWKTNILLQAFVSQSPL
KDSALISDMNYVAQNSARICRALFLIGINRRWGAFSKAILSICKSVDRRMWAFDHPLAQF
DLPQHVLKNIRAKNPS--IETLRDLSAPELGDLVHNASSGKTLYRLLSRFPYIGIDSEIF
PITSNVVRMHVVLEPDFVWDERYHGNAQFFWITVEESEDTKILHVEKFILRRNSMRNPHE
LDFMIPLSNPPPAQIVVRVLSDTWIGSESSQSVSFQHLIKPTNETVRTNLLRLQPLPITA
LHDQKIEAVYRSKFRYFNPMQTMTFHSLYNTNSNVFVGSPTGSGKTVVAELAIWHAFQEF
PGSKVVYIAPMKALVRERVEDWRARICKQTGHKLVELTGDSLPEAREVREADIIITTPEK
FDGISRNWQARRFVQEVSLVIMDEIHLLASDRGPILEMIVSRMNYISSQTK-KPIRLLGM
STAVSNAIDMAGWLRVR---E-GLFNFPQSVRPVPLQMYIDGFPDNLAFCPLMKSMNKPA
FMAIKQHSPTKPVLIFVASRRQTRLTALDLIHLCGMESNPRRFVNMEDL-ELTEVLENVR
DETLKLSLQFGMGLHHAGLVESDRQIAHKLFEAGKIQILIATSTLAWGVNLPAHLVIIKG
TQFFDSKIEDYKDMDLTDILQMMGRAGRPAFDTSGTAIVFTKESKKVFYKHFLNIGFPVE
SSLHKVLDNHIGAEIASGTIKTRQEALDFLTWTFLYRRAHNNPTYYGI----------TD
LSDAGISKYLSGLIDESIENLRESRCITYTG-KDKLVPTPFLQVSSYYYLSHYTIRTVLA
SIS------SNSTFRDCLKLLCKATEYDELATRHGEELINMEMSQAMRYPAEDM---ECE
F-IWDPHVKAYLLIQAFMSRVDLPIADYAQDTVSVLDQALRILQAYIDVASEL--GYFQA
VLTLVKLMQCIKQRLWYDEDPAAALPGLSV-----------------QTLWKSSRIDLKT
I--GSYN-----KGQLYKLAEKLG---VED-----------------LD-------EKAN
VKEFVRIASLLPT-GQFKVHQ----KTPESLDIELEHDNL-PLNK-DFKMFAPHFPKPQR
ESWFVIIS-------------DTQKNELLLIKRASPKLF---------------------
---------------GKKGKVSCSLEI-FDDM---------------------------K
GQPVVVTCINDAM-DISYESTI--TLQ---------------------------------
-------------------
>NP_011787_Saccharomyces_cerevisiae
------------------------------------------------------------
------------------------------------------------------------
------------------------------------------------------------
--------------------------------MSTEYSADSSKSFMIAMQSMIDTS-QTF
N-LDRSK--ISL----PDF----DDELKKVQ-KDEQ-NQRTELTVLSQDRNDWDDIFEE-
FKDISFAQLQSIIDSYK--------TKNAV-A--VYKKIGKLINEAE--TT--LSSNVLL
ETVLQMVYKHQK-QELEKELLDFLGTGNIDLVSLLLQHRRMI-----------VATPIET
TILLIKNAVNSTP--EFLTQQDIRNQVLKSAEDAK--N-RKL-NPATKII-KYPHVFRKY
EAGSTTAMAFAGQKFTLPVGTTRMSYNTHEEIIIPAADQASNKNYLYTKLLKISDLDHFC
KTVF-PYETLNQIQSLVYPVAYKTNENMLICAPTGAGKTDIALLTIINTI-KQF--SVVN
GEN--EIDIQYDDFKVIYVAPLKALAAEIVDKFSKKLAPFNIQVRELTGDMQLTKAEILA
TQVIVTTPEKWDVVTRKANGDNDLVSKVKLLIIDEVHLLHEDRGSVIETLVARTLRQVES
SQSMIRIIGLSATLPNFMDVADFLGVNRQIGMFYFDQSFRPKPLEQQLLGCRGKAGSRQS
K--------ENIDKVAYDKLSEMIQRGYQVMVFVHSRKETVKSARNFIKLAESNHEVDLF
APDPI--EKDKYSRSLV-KNRDKDMKEIFQFGFGIHHAGMARSDRNLTEKMFKDGAIKVL
CCTATLAWGVNLPADCVIIKGTQVYDSKKGGFIDLGISDVIQIFGRGGRPGFGSANGTGI
LCTSNDRLDHYVSLITQQHPIESRFGSKLVDNLNAEISLGSVTNVDEAIEWLGYTYMFVR
MRKNPFTYGIDWEEIANDPQLYERRRKMIVVAARRLHALQMIVFDEVSMHFIAKDLGRVS
SDFYLLNESVEIFNQMCDPRATEADVLSMISMSSEFDGIKFREEESKELKRLSDESVECQ
IGS--------Q------------------LD---------TPQGKANVLLQAYISQTRI
FDSALSSDSNYVAQNSVRICRALFLIGVNRRWGKFSNVMLNICKSIEKRLWAFDHPLCQF
DLPENIIRRIRDTKPS--MEHLLELEADELGELVHNKKAGSRLYKILSRFPKINIEAEIF
PITTNVMRIHIALGPDFVWDSRIHGDAQFFWVFVEESDKSQILHFEKFILNRRQLNNQHE
MDFMIPLSDPLPPQVVVKVVSDTWIGCESTHAISFQHLIRPFNETLQTKLLKLRPLPTSA
LQNPLIESIYP--FKYFNPMQTMTFYTLYNTNENAFVGSPTGSGKTIVAELAIWHAFKTF
PGKKIVYIAPMKALVRERVDDWRKKITPVTGDKVVELTGDSLPDPKDVHDATIVITTPEK
FDGISRNWQTRKFVQDVSLIIMDEIHLLASDRGPILEMIVSRMNYISSQTK-QPVRLLGM
STAVSNAYDMAGWLGVK---DHGLYNFPSSVRPVPLKMYIDGFPDNLAFCPLMKTMNKPV
FMAIKQHSPDKPALIFVASRRQTRLTALDLIHLCGMEDNPRRFLNIDDEEELQYYLSQVT
DDTLKLSLQFGIGLHHAGLVQKDRSISHQLFQKNKIQILIATSTLAWGVNLPAHLVIIKG
TQFFDAKIEGYRDMDLTDILQMMGRAGRPAYDTTGTAIVYTKESKKMFYKHFLNVGFPVE
SSLHKVLDDHLGAEITSGSITNKQEALDFLSWTFLFRRAHHNPTYYGI---------EDD
TSTAGVSEHLSSLIDSTLENLRESQCVLLHG-DD-IVATPFLSISSYYYISHLTIRQLLK
QIH------DHATFQEVLRWLSLAVEYNELPVRGGEIIMNEEMSQQSRYSVESTFTDEFE
LPMWDPHVKTFLLLQAHLSRVDLPIADYIQDTVSVLDQSLRILQAYIDVASEL--GYFHT
VLTMIKMMQCIKQGYWYEDDPVSVLPGLQLRRIKDYTFSEQGFIEMTPQQKKKKLLTLEE
I--GRFG-----YKKLLNVFDQLTFGMT--------------------E-------SEDT
KKRFVSVCQRLPVLEGMKFEE---QENNEVLTFYSKHLSS-KHNN-GFEVYCDKFPKIQK
ELWFLIGH-------------KGD--ELLMIKRCQPKQM---------------------
---------------NKEVIIHCDLFI-PEEI---------------------------R
GEELQFSLINDAL-GLRYDMVH--KLIS--------------------------------
-------------------
>XP_018222468_Saccharomyces_eubayanus
------------------------------------------------------------
------------------------------------------------------------
------------------------------------------------------------
--------------------------------MTTVYSADSTKSFMVAMQSMVDAS-QTF
N-LDKSK--IQL----PDF----DNELKRSR-EDER-NKKTELTVLSQDRNDWDDIFDE-
FQDISFQQLQSKIDSYK--------KDNSV-A--IYKEIAKLIKKAA--TS--ISSNVLL
ESVLQMVYNHEK-QKLEKELLDFLGTENIELVSLLLQHRRMI-----------IAMPIET
IIVLIENAAKSTS--EFLTQQDIRNQVLQNAENAK--N-QKL-NPADRII-KYPHVFRKY
EVGSTSAMAFAGQKFTLPVGTTRLSYQTHEEIMIPAADQASNKNYLYTKLLKIEDLDHFC
KTVF-SYETLNQIQSLVYPVAYTTNENMLICAPTGAGKTDVALLTILNTV-KQF--SVIN
EEN--EIDIQYDSFKVVYVAPLKALAAEIVDKFSKKLAPFDIQVRELTGDMQLTKSEILA
TQVIVTTPEKWDVVTRKANGDNDLVSKVKLLIIDEVHLLHEDRGSVIETLVARTLRQVES
SQSMIRIVGLSATLPNFMDVADFLGVNRQVGMFYFDQSFRPKPLEQQLLGCRGKAGSRQS
K--------ENIDKVAYDKLSEMIQRGYQVMVFVHARKETVKSARSFIKLAQADHEIDFF
APDPV--TKDNYSRQLA-KNRDKDMKEIFQFGFGVHHAGMARSDRNLTEKMFKAGAIKVL
CCTATLAWGVNLPADCVIIKGTQVYDAKKGGFIDLGISDVIQIFGRGGRPGFGSAHGTGI
LCTSGDRLDHYVSLITQQHPIESRFGSKLVDNLNAEISLGSVTNVDEAIEWLGYTYMFVR
MRKNPFTYGIDWEEVANDPQLYERRRKMIIVAARRLHALQMIVFDEISMHFISKDLGRVS
SDFYLLNESVEIFNQMCDPRATEADVLSMISMSSEFDGIKFREEESKELTRLSEESVECQ
IGG--------Q------------------LD---------TPQGKTNVLLQAYISQSRI
FDSALSSDSNYVAQNSVRICRALFLIGVNRRWGKFSNVLLNICKSIEKRLWAFDHPLCQF
DLPENIIRRIRDSNPS--MEHLLELESEELGELVHNSKAGSKLYRILSRFPKINIEAEIF
PITTNVMRIHVTLDPDFIWDSRVHGDAQFFWVFVEESDKSQILHFEKFILNRRQLNNQHE
MDFLIPLSDPLPPQVVVKIVSDTWIGCESTHAISFQHLIRPFNETLQTKLLKLRPLPTSA
LQNPLVESIYP--FKYFNPMQTMTFYTLYNTNENAFIGSPTGSGKTIVAELAIWHAFKTF
PGKKIVYIAPMKALVRERVDDWRKKITPVTGDKVVELTGDSLPDPKDVHDATIVITTPEK
FDGISRNWQTRKFVQDVSLIIMDEIHLLASDRGPILEMIVSRMNYISSQTK-QPVRLLGM
STAVSNAYDMAGWLGVK---DHGLYNFPSSVRPVPLKMYIDGFPDNLAFCPLMKTMNKPA
FMAIKQHSPDKPALIFVASRRQTRLTALDLIHLCGMEDNPRRFLNIDDDEELQYYLSQVT
DDTLKLSLQFGIGLHHAGLVQKDRSISHQLFQRNKIQILIATSTLAWGVNLPAHLVIIKG
TQFFDAKIEGYRDMDLTDILQMMGRAGRPAYDTTGTAIIYTKESKKMFYKHFLNVGFPVE
SSLHKVLDDHLGAEITSGSITNKQEALDFLSWTFLFRRAHHNPTYYGI---------EED
TSTAGVSEHLSLLIDTTLENLEKSQCVLLHG-DD-IVATPFLSISSYYYISHLTIRQLLN
QVH------EHATFQEVLRWLSLAVEYNELPVRGGEIIMNVEMSQQSRYSVESTFTGEFE
LPMWDPHVKTFLLLQAHLSRVDLPIADYIQDTVSVLDQSLRILQAYIDVASEL--GYFRT
VLTMIKMMQCIKQGYWYEDDPVSVLPGLQLKRIKDCKFSEQGFMETLPQN-KKSLLTLEE
I--GRLG-----YKRLMGVFNQLTSGII--------------------D-------DEDV
KKKFANVCQRLPVLDSIKFNE---QENNEVLSFYCKHFSN-KHNN-GFEVYCDKFPKIQK
ELWFLIGY-------------KGD--ELLMIKRCQPKQM---------------------
---------------NKEVIIHCDLVI-PEEI---------------------------R
GEELDFVLINDAL-GLRYDLSH--KLMP--------------------------------
-------------------
>XP_033766599_Saccharomyces_paradoxus
------------------------------------------------------------
------------------------------------------------------------
------------------------------------------------------------
--------------------------------MSTEYSSDSSKSFMIAMQSMIDAS-QSF
N-LDRSE--ICL----PDF----DDELKKVQ-KDEQ-TQRTELTVLSQDRNDWDDIFDE-
FQNISFGQLQSIIDSYK--------KKNAV-A--VYKKVGKLIDKAA--TT--LSSNVLL
ETVLQMVYKHQK-QELEKELLDFLGTENIDLVSLLLQHRRMV-----------VATPIET
TILLIKNAASATP--DYMTQQDIRNQVLQNAENAK--N-RKL-NPATQII-KYPHVFRKY
EAGSTTAMAFAGQKFTLPVGTTRMSYNTHEEIIIPAADQASNKNYLYTKLLKIEDLDHFC
KTVF-PYETLNQIQSLVYPVAYRTNENMLICAPTGAGKTDIALLTIINTI-KQF--SVIN
GES--EIDIQYDDFKVIYVAPLKALAAEIVDKFSKKLAPFNIQVRELTGDMQLTKAEILA
TQVIVTTPEKWDVVTRKANGDNDLVSKVKLLIIDEVHLLHEDRGSVIETLVARTLRQVES
SQSMIRIIGLSATLPNFMDVADFLGVNRQIGMFYFDQSFRPKPLEQQLLGCRGKAGSKQS
K--------ENIDKVAYDKLSEVIQKGYQVMVFVHSRKETVKSARGFIKLAEANHEVDLF
APDPV--AKDKYSRQLA-KNRDKDMKEIFQFGFGVHHAGMARSDRNLTEKMFKDGAIKVL
CCTATLAWGVNLPADCVIIKGTQVYDAKKGGFIDLGISDVIQIFGRGGRPGFGSANGTGI
LCTSNDRLDHYVSLITQQHPIESRFGSKLVDNLNAEISLGSVTNVDEAIEWLGYTYMFVR
MRKNPFTYGIDWEEIANDPQLYERRRKMIVVAARRLHALQMVVFDEVSMHFISKDLGRVS
SDFYLLNESVEIFNQMCDPRATEADVLSMISMSSEFDGIKFREEESKELTRLSEESVECQ
IGS--------Q------------------LD---------TPQGKANVLLQAYISQTRI
FDSALSSDSNYVAQNSVRICRALFLIGVNRRWGKFSNVMLNICKSIERRLWAFDHPLCQF
DLPENIIRRIRDTKPS--MEHLLELEPEELGELVHNKKAGSRLYKILSRFPKINVEAEIF
PITANVMRIHIALDPDFVWDSRIHGDAQFFWVFVEESDKSQILHFEKFILNRRQLNNQHE
MDFMIPLSDPLPPQVVVKIVSDTWIGCESTHAISFQHLIRPFNETLQTKLLKLRPLPTSA
MQNPLIESIYP--FKYFNPMQTMTFYTLYNTNENAFIGSPTGSGKTIVAELAIWHAFKTF
PGKKIVYIAPMKALVRERVDDWRKKITPVTGDKVVELTGDSLPDPKDVRDATIVITTPEK
FDGISRNWQTRKFVQDVSLIIMDEIHLLASDRGPILEMIVSRMNYISSQTK-QPVRLLGM
STAVSNAYDMAGWLGVK---DHGLYNFPSSVRPVPLKMYIDGFPDNLAFCPLMKTMNKPV
FMAIKQHSPDKPALIFVASRRQTRLTALDLIHLCGMEDNPRRFLNIDDEEELQYYLSQVT
DDTLKLSLQFGIGLHHAGLVQKDRSISHQLFQKNKIQILIATSTLAWGVNLPAHLVIIKG
TQFFDAKIEGYRDMDLTDILQMMGRAGRPAYDTTGTAIVYTKESKKMFYKHFLNVGFPVE
SSLHKVLDDHLGAEITSGSITNKQEALDFLSWTFLFRRAHHNPTYYGI---------EDD
TSTAGVSEHLSSLIDSTLENLRESQCVLLHG-DD-IVATPFLSISSYYYISHLTIRQLLK
QIH------DRATFQEVLRWLSLAVEYDELPVRGGEIIMNEEMSQQSRYSVESTFTDEFE
LPMWDPHVKTFLLLQAHLSRVDLPIADYIQDTVSVLDQSLRILQAYIDVASEL--GYFHT
VLTMIKMMQCVKQGYWYEDDPVSVLPGLQLRRIKDYTFSDQGFMEISSQQKKKKLLTLEE
I--GRLG-----YKKLISVFDQLTSGMV--------------------K-------SEDM
KKRFIYVCQRLPILDSIKFKE---QENNEMLSFHSKHFSS-KHNN-GFEVFCDKFPKIQK
ELWFLIGH-------------KGD--ELFMIKRCQPKQV---------------------
---------------NKEVIIHCDLFI-PEEV---------------------------R
GEELQFALINDAL-GLRYDLSH--KLIS--------------------------------
-------------------
>XP_003676832_Naumovozyma_castellii
------------------------------------------------------------
------------------------------------------------------------
------------------------------------------------------------
--------------------------------MSTSYSITSAGSYMQAMQSMVQAA-ETF
K-LDKTK--INI----PEI----DNEFKTKK-TDKAVDTKDDLTVLSQDRNNWDDIYDD-
FNDISFEKLQEVVDSYK--------KGNTD-S--IYKKLYLLAASST--SS--LSTDSLL
ESALQLTYNYEK-GELAKELLDLVGTENIELLSFLLENRNQI-----------VSQPIEE
VLRLIKTSNEGSS--GLLSQQDIRNQVLQNAQMAK--N-QKL-DPAEKVI-KYPHVFRKY
EAAGSSSLSFSGQKFTLPLGTTRQSYQTFEEIIIPAADPSSSKKSFYTKLIKISDLDHFC
RAVF-KYETLNQIQSLVYPVAYTTNENMLICAPTGAGKTDVALLSVLNTI-KQY--STLD
YEG--ELDIQYDDFKVIYVAPLKALAAEIVSKFSEKLSVFNIRVRELTGDMQLTKSEILE
TQVIVTTPEKWDVVTRKANGDNDLVSKVKLLIIDEVHLLHEDRGSVIETLVARTLRQVES
SQSMIRIVGLSATLPNFMDVADFLGVNRQVGMFYFDQSFRPKPLEQQLLGCRGKDGSKQC
K--------ENIDKTAYDKLLEMIERGYQVMVFVHARKETVKSARTFIKMAQSNNELDFF
APDPS--TKDRYSKQLA-KNRDKDLKEIFQFGFGVHHAGMSRSDRNLTEKMFKDGAIKVL
CCTATLAWGVNLPADCVIIKGTQVYDAKKGGFIDLGISDVIQIFGRAGRPGFGSANGTGI
LCTSSERLDHYVSLITQQHPIESKFGAKLVDNLNAEISLGTVTNVEEAVQWLGYTYMFVR
MRKNPFTYGIEWDEVATDPQLYERRKKMIVTAARRLHALQMIVFDEISMHFIAKDLGRVS
SDFYLLNESVEIFNQMCDPRATEADVLSMISMSSEFDGIKFREEESSELTKLVDTAVQCQ
IGG--------A------------------LD---------TPQGKTNVLLQAYISQSRI
FDSALSSDANYVAQNSVRICRALFLIGVNRRWGNFAKVMLDICKSIDKRLWAFDNPLCQF
DLPDNILHQLRTKNPS--MEHLLELEPEEIGELVHNKKMGGRIYSLLSRFPKIQIDAEIF
PISSNVMRIHVTLHPDFTWDGRIHGEAQFFWVLVEESDKSQILHFEKFILNRKHLKNSHE
MDFMIPLSDPLPPQVVVKVISDTWIGCESVHAISFQHLIKPYNETLQTKLQRLRPLPTNA
LHNPLVESIYP--FKYFNPMQTMTFHTLYNTNENVFVGSPTGSGKTVVAELAIWHAFRDY
PGKKIVYIAPMKALVRERVDDWRKRITPVTGDKVVELTGDSLPDPRDVRDATIIITTPEK
FDGISRNWQTRKFVQDISLVIMDEIHLLASDRGPILEMIVSRMNYIASQTN-KPIRLLGM
STAVSNAHDMASWLGVK---NNGLYNFSSSVRPVPLKMYIDGFPDNLAFCPLMKTMNKPA
FMAIKQHSPNKPALIFVASRRQTRLTALDLIHLCGMEDNPRRFLNIDDEEELRYYISQVS
DDTLKLSLQFGIGLHHAGLVEKDRSISHKLFEKNKIQILIATSTLAWGVNLPAHLVVIKG
TQFFDRKIGGYKDMDLTDILQMMGRAGRPAYDTTGTAIVYTRDSKKMFYKHFLNVGFPVE
SSLHKVLDDHLGAEITSGTITTKQEALDFLHWTFFFRRAHHNPTYYGI---------EGD
SGDAGVSKHLSELIDTTLDNLEESQCIVLHK-DD-IEPTPFLSVASYYYLSHKTIRMLLK
QIH------NKATFKDALKWLSLAVEYDELSTRGGETIMNEELSSQSRYSAESTFNGDEE
LPMWDPHVKAFLLLQAHLSRVDLPIADYIQDTVSVLEQALRILQAYIDVASEL--GYLDT
VLTLVKLMQCVKQGYWYEDDPIGLLPGCNLNRIDDIKFSEQGY----PLTARKGSLTLND
I--GSYS-----FGKLQNLITKFN---V--------------------I-------EED-
RKQFLYVCQRLPILTDIHFAE---QKDDDKLTLMARHLSS-KNNR-GFEVYCDKFPKVQK
ELWFLIGY-------------QGT--ELLILKRCQPRQS---------------------
---------------GKEVHITCDLII-PDEL---------------------------S
GETLDFILVNDAL-DLKYNLKQ--KLR---------------------------------
-------------------
>XP_003668354_Naumovozyma_dairenensis
------------------------------------------------------------
------------------------------------------------------------
------------------------------------------------------------
--------------------------------MSVSYSVTSAGSYMQAMQTMIEAS-HSF
N-IDREK--VSI----PTI----DNEIKKEH-SSEH-DNTTTLTVLAQDKNEWDDIYKE-
FDDISFEQLQSVVESYK--------KGNVT-S--IYHKINRLVRSCT--SS--MPPDSLL
DSVIQLTFTYEK-GELAKELLDFLGPENIELLSFLLEHRNQL-----------INQPVED
VLQQIRNSENNGP--RLLSQKDIRNQVLQNAESAK--N-QKL-DPAQKVV-KYPHVFRKY
EASGSSSLSFSGQKFSLPLGTTRTSFQTFEEIIIPAADPSTNKKFVFTKLLKVEDLDYYC
RSVF-KYETLNQIQSLVYPVAYRTNENMLICAPTGAGKTDIALLAILNAI-KQF--STAN
DDG--EIDIQYDDFKVIYVAPLKALAAEIVAKFSEKLSVFDIKVRELTGDMQLTKSEIIE
TQVIVTTPEKWDVVTRKANGDNDLVSKVKLLIIDEVHLLHEDRGSVIETLVARTLRQVES
SQSMIRIVGLSATLPNFMDVADFLGVNRQVGMFYFDQSFRPKPLEQQLLGCRGKDGSKQS
K--------ENIDKTSYEKLLEMIQRGYQVMVFVHARKETVKSSRTFIKMAQSNAEIDLF
APDPS--TKDRYSKQLA-KNRDKDLKELFQFGFGVHHAGMSRSDRNLTEKMFKDGAIKVL
CCTATLAWGVNLPADCVIIKGTQVYDSKKGGFIDLGISDVIQIFGRAGRPGFGSAHGTGI
LCTSNDRLDHYVSLITQQHPIESKFGAKLVDNLNAEISLGTVTNVEEAIQWLGYTYMFVR
MKKNPFTYGIEWDEVASDPQLYERRKRMIVTAARRLHSLQMIVFDEISMHFISKDLGRVS
SDFYLLNESVEIFNQMCDPRATEADVLSMISMSSEFDGIKFREEEAKELTGLSDSAVECQ
VGG--------A------------------LD---------TPQGKTNVLLQAYISQSRI
MDSALSSDANYVAQNSVRICRALFLIGVNRRWGNFSKVMLDICKSIEKRLWSFDHPLCQF
DLPENIIHQIRTKRPS--MEHLLELEPEELGELLHNKKMGGKLYSLLSRFPKIQIETEIF
PISSNVMRVHVTLKPDFIWDGRIHGDAQFFWVMVEESDKSQILHFEKFILNRRYVKNPHE
MDFMIPLSDPLPPQIVVKAVSDTWIGCESTHAISFQHLIKPHNETLQTKLQRLRPLPTTA
LHNSLIESIYP--FKYFNPMQTMTFHTLYNTNENVFVGSPTGSGKTVVAELAIWHAFREF
PGKKIVYIAPMKALVRERVDDWSKRFTPVTGDKVVELTGDSLPDPRDVRDATIVITTPEK
FDGISRNWQTRKFVKDISLVIMDEIHLLASDRGPILEMIVSRMNYIASKTG-QPIRLLGM
STAVSNAHDMAGWLGVK---NNGLYNFSSSVRPVPLKMYIDGFPDNLAFCPLMKTMNKPA
FMAIKQHSPDKPALIFVASRRQTRLTALDLIHLCGMEDNPRRFLNIDDEEELRYYISQVT
DDTLKLALQFGIGLHHAGLVEKDRSISHRLFEQNKVRILIATSTLAWGVNLPAHLVIIKG
TQFFDKKIQGYKDMDLTDILQMMGRAGRPAYDTSGTAIVYTKESKKMFYKHFLNVGFPVE
SSLHKVLDDHMGAEITSGTITNKQEALDFLNWTFFFRRAHHNPTYYNI---------EVD
TGDAGVSKHLSELIDSTLENLKESRCISIHG-TD-IEPTPFLSVASYYYISHKTIRLLLK
QIY------NKATFRDVLKWLSLAVEYDDLAVRGGETIMNVELSAQSRYSGESTFTGEWE
LPIFDPHVKAFLLLQAYLSRADLPIADYIQDTVSVLEQSLRILQAYIDVASEL--GYFET
VLTMIKVMQCIKQGCWYEDDQTSTLPGCTLTRHVDMEFTEQGY----PLQPKQGLLSLNE
I--GTFS-----YKKLQSLIRKFN---I--------------------D-------DED-
TKQFLYITQRLPVLKDIGFKK---QIDNDKITLTASHSNN-KSTK-GFEVYCSKFPKIQK
ELWFLIGY-------------EGS--ELVLLKRCQPRQH---------------------
---------------GKEVVLSCDLLI-PEEL---------------------------Q
NHKIYFLLVNDAM-DIKYQLSH--KIL---------------------------------
-------------------
>XP_003956971_Kazachstania_africana
------------------------------------------------------------
------------------------------------------------------------
------------------------------------------------------------
--------------------------------MMTSYSVHSSKSFMEAMQSMIQAS-ELF
N-VDLSK--IVV----PEY----DNS--KNV-KDKE-PEGTKLAVLAQDKNEWDDIYEE-
FNDISFEKLNDIISSYN--------EEDSL-K--VFKNLSRLLNTCS--TE--LPKDILP
ESTLQLLFTHET-IDLEKELLNLLGTENIELISFLLQNKAKI-----------TSQPLDN
VLWLINNSDDSNT--H-LTEEDIRNQVLENARIAK--N-QKL-DQAEKII-KYPHVFRKY
ESNTTSSLSFSGQKFSLPVGTTRQSLQTHEEIIIPAADSSNSRPFLYTKLLEVEDLDEYC
KAVF-NYDTLNQIQSLVYPVAYNTNENMLVCAPTGAGKTDIALLTILNNI-KQF--SSVN
EEG--EIDIQYDDFKIIYVAPLKALAAEIVSKFSKKLSVFDIKVRELTGDMQLTKAEILE
TQVIVTTPEKWDVVTRKANGDNDLVSKVKLLIIDEVHLLHEDRGSVIETLVARTLRQVES
SQSMIRILGLSATLPNFMDVADFLGVNRQVGMFYFDQSFRPKPLEQQLLGCRGKDGSKQS
K--------ENLDSVSYKKLIEMVRQGSQVMVFVHSRKETSKSAKTFIKMAQENNETDLF
CPSPS--TKDLYSKQIA-KNRDKDLKEIFQFGFGTHHAGMSRSDRNLTEKLFKEGAIKVL
CCTATLAWGVNLPADCVIIKGTQIYDSKKGGFVDLGISDVIQIFGRAGRPGFGSSHGIGI
LCTSSASLDHYVSLITQQHPIESRFGAKLVDNLNAEISLGTVTNVDEAIQWLGYTYMFVR
MRKNPFTYGIDWEEIASDPQLYDRRKKMIITAARRLHSLQMIVFDEVSMHFTAKDLGRVS
SDFYLLNESVEIFNQMCNPKATEADVLSMISYSSEFDGIKFREEEASELTRLTDNSVECQ
IAG--------A------------------AD---------TPQGKTNILLQAYISQARI
FDSALSSDSNYVAQNAVRICRALFLIGVNRRWGTFSKVMLNICKSIERRLWSFDHPMCQF
DLPEPILGQLRSKNPS--MEHLLDLEEDELGELVHNQKMGRKLYTLLSRFPKIIIESEIF
PITTNVMRIHVSLEPAFIWDIRIHGDAQFFWVFVEESNKSEILHFEKFILNRRQLKHAHE
MDFMIPLSDPLPPQVVIKVVSDTWIGCENTNVVSFQHLIRPYNETLQTKLERLRPLPVSA
LHNPLVESIYP--FKYFNPMQTMVFHTLYNTSENVFVGSPTGSGKTVVAELAIWQAFRDF
PGSKIVYIAPMKALVRERVDDWRKKITPVTGDRVVELTGDSLPDPQDVRDATIIITTPEK
FDGISRNWQTRRFVQSVSLVIMDEIHLLASDRGPILEMIVSRMNHISSQTA-QPVRLLGM
STAVSNAHDMAGWLGVK---NNGLYNFSSSVRPVPLKMYIDGFPDNLAFCPLMKTMNKPA
FMAIKQHSPDKPALIFVASRRQTRLTALDLIHLCGMEDNPRRFLNIDNDDELRYYLSQVT
DETLKLSLQFGIGLHHAGLVEKDRSISHHLFQNNKIQILIATSTLAWGVNLPAHLVIIKG
TQFFDAKIEGYRDMDLTDILQMMGRAGRPAFDTSGTAIVYTKNSKKMFYKHFLNVGFPVE
SSLHKVLDDHLGAEIASGSIKTKQDALNFLKWTFFFRRAYHNPTYYGI---------EED
TSAAGVNKHLSNLIDKTLESLSESQCVSIQG-KK-IIPTPFISISSYYYISHLTVRKLLE
QLY------DNATFQDVLKWLSMAVEYNELPVRGGEIIMNVEMSAQSRYSVESTFTGDHE
LPMWDPHVKAFLLLQAHLSRVDLPIADYVQDTISVLDQSLRILQAYIDVASEL--GYLGT
VMAMIKVMQCVKQGCWYEDDPIGLLPGMDLKRRTDKTFNQSGF-AVDNVETKKNLLDLDK
I--GRLG-----FSKLQNVMNKLN---V--------------------A-------EEE-
RKNFSYVCQRLPVLNDIKFDE---QTDSSSLTLTAKHAFN-KTNR-GFEVYCDKFPKTQK
ELWFCIGY-------------QGN--ELLMIKRCQPRQN---------------------
---------------GKDVSIICDLLI-PEEL---------------------------E
VEELNFVLINDAL-DLKYQLRH--KLIGSSN-----------------------------
-------------------
>XP_022466640_Kazachstania_naganishii
------------------------------------------------------------
------------------------------------------------------------
------------------------------------------------------------
--------------------------------MSTSYLADSSKSYMIAMQSMVDAV-KTY
H-MDAIH--TPP----PPI----DKEASDTEFENAEKPKKTQLAVLAQDRNKWDNIYDK-
FSDISFSKLETIVSSLA--------KDTTN-A--VYKTLSDLFDKCS--SN--LDKNVLI
ESVLHIIYSHTG-VELQKELLDFLGDENIELISFLIEHSSTL-----------VSRAFDQ
TMYLITSS-DDPD--KLLTEQDIMRQVSENAKRAK--N-EKL-NQAIKIV-KYPHVFRKH
EEGSTSSLSFSGHKYSLPIGTTRTSFQTHEEIIIPPADQKNSVNSLYTKLKKVDDLDHYC
KAVF-TYETLNQIQSLVFPVAYNTNENMLICAPTGAGKTDIALLTILNTI-KQH--SFIN
SEQ--ELDIQYDDFKIIYVAPLKALAAEIVSKFSEKLAVFDVKVRELTGDMQLTKGEIME
TQVVVTTPEKWDVVTRKANGDNDLVSKVRLLIIDEVHLLHEDRGSVIETLVARTLRQVES
SQSMIRIIGLSATLPNFMDVADFLGVNRQVGMFYFDQSFRPKPLEQQLLGCRGKEGSRQS
K--------ENIDRVAYDKLLGMIERGFQVMVFVHARKETVKSSRNFIKLAQANHEVDIF
APSPA--SKEAFSRQLA-KNRDKDLKELFQFGFGCHHAGMSRSDRNLTEKLFKDGAIKVL
CCTATLAWGVNLPADCVLIKGTQVYDSKKGGYVDLGISDVIQIFGRAGRPGFGSSNGTGI
LCTSSDRLDHYVSLLTQQHPIESRFGAKLIDNLNAEISRGTVTNVDEAIQWLGYTYMFVR
MRKNPFTYGLSWEEIANDPQLHERRRKMIISAARKLHSLQMIVFDEVSMHFIPKDLGRIS
SDFYLLNESVEIFNQMCDPRATEADVLTMISMSSEFDGMKYREEESKELKRLTEVSVQCQ
IGG--------D------------------MA---------TPSGKTNILLQAYISQSRI
MDSALASDSNYVAQNSVRICRALFLIGVNRKWGNFASVMLNICKSIEKRLWAFDHPLSQF
DLPENILRQVRQRNPS--MDHLLDLEPNELGELVHNQKMGHKLYRALGCFPKIDIDTEIF
PITASVMRIHVSLQPTFTWDRRVHGEVQFFWVFVEESDKSQILHYQKFILNRKQMSNVHE
MDFMIPLSDPLPPQVVVKVVSDTWIGCESVSAISFQHLIRPYNQTLQTRLLRLRPLPIAA
LKNPLVESMYH--FKYFNPMQTMTFHTLYYTNENVFIGSPTGSGKTVVAELAMWHALREF
PGSKIVYIAPMKALVRERVDDWRKKITPITGDRVVELTGDSLPDPQDVRDATIVITTPEK
FDGISRNWQTRKFVQNVSLVIMDEIHLLASDRGPILEMIVSRMNYISSQTS-KPVRLMGM
STAVSNAYDMASWLGVK---NNGLYNFPSSVRPVPLKMYIDGFPDNLAFCPLMKTMNKPA
FMAIKQHSLTKPALIFVASRRQTRLTALDLIHLCGMEENPRRFLNIDDEEELQYYLSQIT
DETLKLALQFGIGLHHAGLVEKDRSISHKLFQNNKIQILIATSTLAWGVNLPAHLVIIKG
TQFFDAKIEGYRDMDLTDILQMMGRAGRPAYDTSGTAIVYTKESKKMFYKHFLNVGFPVE
SSLHKVLDDHLGAEISSGTITSKQEALDFLNWTFFFRRAHHNPTYYGI---------NED
HSPSGISKHLSELIDNTIERLSNSQCVEIQG-KT-IVPTPFLSISSYYYISHLTIRQLLR
HIN------NEATFKDVLKWLSLAVEYNELPVRGGEIIMNVEMSAQSRYPVESTFTGDDE
LPMWNPHLKAFLLLQAHLSRVDLPIADYIQDTVSVLDQSLRILQAYIDVASEL--GYFRT
VLTLIKVMQCIKQGYWYEDDPVGILPGVDLKRITDIKFGENGYPVEQDRAKFDRLLGLDS
I--GRFG-----IKKLQSFAQKYN------------------------F-------DERY
TKKFINVCQRLPVLDGMQFQQ--VDNDSSKLLVTAKHVSN-KKSR-GFEVYCDKFPKTQK
ELWFCIGY-------------QRD--ELLILKRCQPRQA---------------------
---------------GKDIVLKADIIV-PDEL---------------------------L
DEELDFILINDAM-DLSYNAHYVPKL----------------------------------
-------------------
>XP_446387_Candida_glabrata
------------------------------------------------------------
------------------------------------------------------------
------------------------------------------------------------
--------------------------------MTTTYSVNSSGSFMNAMQTMNDAC-VQL
K-MEDIT--QMV----PAI----DNELN----KDIKSAGKCKLAVLSQDRNEWDDIFDE-
FIDPNFD-INFLISDKN--------KSSTK-A--VYKRLWRLINSAS--FS--VSYEEFT
RSILGITNEYDN-GDLEKELLDFLGMENMELISFLVENRSFI-----------TSQPTEF
VIHELDQTENPN---DYLDDGLIAEQIKANEEITK--N-EKL-DPLRKII-KYPHVFRKY
EAG-SSSLSFGNQKFTLPEGTTRQSYQTYEEICIPAADPIKAKSSLYTKLIQVSSLDKYC
RTVF-SYETLNQIQSLVYPVAYQTNENMLICAPTGAGKTDIALLTILNTI-KQY--SEMG
PSG--DIDIQYDDFKIIYVAPLKALAAEIVDKFSRKLAPFDVMVRELTGDMQLTKAEILS
TQVIVTTPEKWDVVTRKSNGDNDLVSKVRLLIIDEVHLLHEERGSVIETLVARTLRQVES
SQSMIRIVGLSATLPNFMDVADFLGVNRQIGMFYFDQSFRPKPLEQQLIGCRGKAGSKQA
R--------ENIDRVAYDKLTEMIEKGHQVMVFVHSRKDTVKSARTFISMAQKNNEISLY
APEPS--VKDIYSRQLA-KNRDKDLKEIFQFGFGVHHAGMSRSDRNLTEKLFKEGAIKVL
CCTATLAWGVNLPADCVIIKGTQVYDAKRGGFVDLGISDVIQIFGRAGRPGFGSANGTGI
LCTSADRLDSYVSLITQQHPIESRFGAKLVDNLNAEISLGTVTNVEEAIQWLGYTYMFVR
MKKNPFTYAIEWDELMSDPQLYDRRRNMIIAAARRLHSLQMIVFDEVSMYFISKDLGKIA
SDFYLLNESVEIFNQVSNPRATEADVLSMISMSSEFDGLKFREEEASELTRLAESAAPCQ
IAG--------D------------------LE---------SNHGKTNILLQAFISQSKI
FDSALSSDSNYVAQNAARICRALFLIGLNRRWGVFTNIMLNVCKSIEKRLWSFDHALCQF
DLPENILSQIRNKNPT--MDRLLDMDPEELGELVHNKKMGHKIFSLLSYFPQVEIDSEIF
PITSNVMRVHVNLTPTFIWNLRIHGEAQFFWVTVEESNKSQILYFEKFILNRRSMKNDHE
LDFMIPLSNPLPPQVVVKVVSDTWLGCESTSAISFQHLIRPYNENVLTKLQKLRPLPVSA
LHNPLLESMYS--FKYFNPMQTMTFHTLYNTNDNVFVGSPTGSGKTVVAELAMWHAFKEF
PGKKVVYIAPMKALVRERVDDWKKKITPVTGDKVVELTGDSLPDPRDVRDATIVITTPEK
FDGISRNWQTRKFVQEVSLIIMDEIHLLASDRGPILEMIVSRMNYVSTQTK-QPVRLLGM
STAVSNAHDMAGWLRVK---ENGLFNFPSSVRPVPLKMYIDGFTDNLAFCPLMKTMNKPS
FMAIKQHSPDKPTLIFVASRRQTRLTALDLIHLCGMESNPRRFLNISDEQELEYYISQVT
DDTLKLSLQFGIGLHHAGLVEKDRTISHQLFQQSKIQILIATSTLAWGVNLPAHLVIIKG
TQFFDAKIEGYRDMDLTDILQMMGRAGRPAFDTSGTAIVYTKNSKKMFYKHFLNIGFPVE
SSLHKVLDDHIGAEITSGTITNRQEALNFLSWTFLYRRAHHNPTYYGI---------EGD
LSVENVSKYLSKQIDETLYNLEESGCVELNG-ED-IIPTPFLSISSYYYISHKTVRTVLR
NIH------GNASFQDILKWLSLAEEYNELPVRGGEAIMNIEMSAQSRYKVEDTFEGDIE
VSMIDPHVKAFLLLQAHLSRVDLPIADYIQDTVSVLDQSLRILQAFIDIASEM--GYLAT
VMTLIKVMQCIKQGCWYEDNPVTLLPGCDIQRFKDIEFRNNGY----PTKPIKTKLTLQK
L--ASSK-----SNEYKPIIRELN------------------------V-------SRDF
ESKFLNVVKRIPALTNIRVLE---QTNPSHLQITAQHVSG-VSSR-NMEVYCDRFPKTQK
ELWFCIGY-------------QNE--ELLIIKRCQPRKT---------------------
---------------GKIIELECDLLI-PEEL---------------------------Y
GENLTFTIVNDAM-DLQYTVNV--QLQEEL------------------------------
-------------------
>XP_004179999_Tetrapisispora_blattae
------------------------------------------------------------
------------------------------------------------------------
------------------------------------------------------------
--------------------------------MATNYDITSSKSFMIAMQSMVEMV-DDF
N-FDRSK--VLV----PKI----DDEV-----NSEDGSESSVTTTLIQDRNEWDDIFDD-
LKDVSFDDLTNMINNSS-ISKRNSKKKNST-V--LFKKFFRLLSMCS--TS--IDLDTLI
QSIINLIYSFEK-GDLAKELLSLIGAENIELISFLLENRNAL-----------IKKPKTT
ILEILTQFQMES---EYMSQDEMSEQVYQNAQRAK--NTDNL-KQSVRQV-RYPHVFRQY
ESDSTSAISFSGQKFSLPIGTTRNSYQTHEELIIPAADPSVNKKSFIKKLLKINELDVFC
QAVF-NYETLNKIQSLVYPVAYNTNENMLICAPTGAGKTDIALLTILNTI-KSY--SNVN
NNN--EIEINYDDFKIIYVAPLKALAAEIVEKFSKKLKVFDVKVRELTGDMQLTKAEIIE
TQVIVTTPEKWDVVTRKANGDNDLVSKVKLLIIDEVHLLHEDRGSVIETLVARTLRQVES
SQSMIRILGLSATLPNFMDVADFLGVNRQVGMFYFDQSFRPKPLEQQLLGCRGKAGSKQN
R--------ENIDKTAYDKLIEMVQRGYQVMVFVHARKETVKTARTFIQMAQSNQDLDFL
MPDPS--LKDKFSKELG-KNRDKDMKEIVQFGFGCHHAGMARTDRNLIEKMFKDGAIRVL
CCTATLAWGVNLPADCVIIKGTQVYDSKKGGFSDLGISDVIQIFGRAGRPGFGSEHGTGI
LCTSSDKLDDYVSLITQQHPIESKLGSKLVDNLNAEISLGTVTNVEEGIRWLGYTYMFVR
MRKNPFTYGIDWDELANDPQLYERRRKMIVTAARRLHSLQMIVFDEISMHFIPKDLGRIS
SDFYLLNQSVEIFNQMCNPRATEADVLAMVSFSSEFDSIKFREEESKELTRLSEDAIQCQ
VGG--------E------------------LE---------SPQGKTNVLLQAYISNARI
LDSALGSDANYVAQNSTRICRALFLIAINRRWGNLAKVMLDICKSIEKRLWSFDHPLCQF
DLPLSILSQIRSKNPS--MEHLMELEPDELGELVHNRGAGGKLYNILSRFPKINIDAEIF
PITATVMRIHVNLTSDFRWDVRFHGEAQFFWVLVEESNQSQVLHFEKYILNRRQHNQSRE
MDFMIPLSDPLPPQVVIKVVSDIWIGCESVQAISFQHLIRPHNESLQTKLQRLRPLPITA
LKNPLIESIYP--FKYFNPMQTMTFHTLYHSNENVFVGSPTGSGKTIVAELAIWHAFKEF
PGKKVIYIAPMKALVRERIGDWSRKITPVTGDKVIELTGDSLPDPKDVRDASIIITTPEK
FDGISRNWQTRKFVQEVSLVIMDEIHLLASDRGPILEMIVSRMNYMASKRN-EPVRLLGM
STAVANAYDMAGWLGVK---NNGLYNFPSSVRPVPLKMYIDGFPDNLSFCPLMKTMNKPS
FMAIKQHSPDKPALVFVASRRQTRLTALDFIHLCGMEDNPRRFLNIDDEDELQYYISQIS
DETLKLSIQFGIGQHHAGLVEKDRTISHQLFEQGKIQILVATSTLAWGVNLPAHLVVLKG
TQFFDKKICGYRDMDLTDILQMMGRAGRPAFDTSGTAIVFTREAKKMFYKHFINVGFPVE
SSLHKVLDDHLGAEITSGTIKNKQEAMEFLKWTFLFRRAYHNPTYYDV---------EDD
TSTAGVNKYLSNLIDNALNNLVESQCVELHG-ND-IEPTAFMGISSYYYITHMNIRKLLG
QIT------DKATFHDVLTWLAVAPEYVELSVRGGEAIMNSEMSSQSRYSAESTFVGYNE
MDIGSTHVKAFLLLQAYFSRADLPIADYIQDTISVLDQALRILQAYADVAAEL--GYFST
VMTIIKVMQCVKQGYWFEDDPVSVLPGCQLTRFEDIKFTPQGY--TEDKAKFDNKLTLDK
I--GRMP-----HNKLVETANRLN------------------------V-------AQED
RPKFISVAQRLPVLTDISFEE---QTNKESLVLQAKHFSH-RANR-NFEIYCSKYPKTQK
ELWFFIAY-------------END--ELLMLKRCQPRKH---------------------
---------------GKDIFITCDFII-PEEI---------------------------Q
GKTLNFVLVNDAL-DLQYTLTK--TLL---------------------------------
-------------------
>XP_003684057_Tetrapisispora_phaffii
------------------------------------------------------------
------------------------------------------------------------
------------------------------------------------------------
--------------------------------MATAYSTTSASSYMQAMHTMMEAA-SNF
N-IDRSK--IQF----PE-----DDDICKK--SKVEVRNASELITLAQDRNEWDDIFDE-
FDDISYDKFQEMISSSR--------NNIGN-T--IFKKLNQLIKSCS--SY--LDQDALL
KSVLELTYQNEK-GKLAQALLDLVGVENVKLISFLLENRTEI-----------VSHNIDE
VIDLT---IDARFYNNFMTDQEMREQVSENIYNAQ--N-PEL-SPSQKVI-KYPHVY-KN
DNNNNASLSFSGHKFSLPLGTTRVSNETHEEVIIPASDIKKGKASLYSKLVKISDLDHYC
KAVF-SYESLNKVQSLVYPVAYKTNENMLICAPTGAGKTEIALLTILNTI-KQH--SELN
QEN--ELDIQYDDFKIIYVAPLKALAAEIVEKFNNKLSIFGIQVRELTGDMQLTKAEILN
TQVIVTTPEKWDVVTRKANGDNDLVSKVKLLIIDEVHLLHEDRGSVIETLVARTLRQVES
SQSMIRIVGLSATLPNFMDVADFLGVNRQVGMFYFDQSFRPKPLEQQVLGCRGKAGSKQA
R--------ENIDKVSYEKLADMIQRGYQVMVFVHARKETVNSARTYIKMAQQFNESDLF
APDSL--FTEKYSRELG-KNRDKDMKEIFQFGFGVHHAGMARTDRNLTERMFKDGAIKVL
CCTATLAWGVNLPADCVIIKGTQVYDSKKGGFADLGISDVIQIFGRAGRPGFGSAHGTGI
LCTSADKLDSYLSLLTEQHPIESKLGSKMVDNLNAEISLGTVTNVEEGIQWLGYTYMYVR
MRKNPFTYAIDWEELANDPQLYDRRRKMIITAARRLHSLQMIVFDEVSMHFIPKDLGRIS
SDFYLLNESVEIFNQMCNPNATEADVLSMISMSSEFDSIKFREDESAELTRLMESSVECQ
VGG--------S------------------LD---------TASGKTNVLLQAYISQSRI
FDSALSSDSNYIAQNATRICRALFLIGINRRWGNFSKVMLDICKSIEKRVWAFDHPLSQF
ELPIPIIKQIREKSPT--MNYLRDLEPQEIGELIHNRGMGGKLYRLVEIFPKISISAEIF
PITSNVMRIKTNLEPDFKWDYKFHGDIQFFWVMIEESNKSQVLHFEKYILRKSQMGSVHE
MDFMIPLSDPLPPQVVVKVVSDTWIGCVSTYPISFQHLIRPYNETIQTKLQRLKPLPVKA
LDNHLVESIYP--FKYFNPMQTMTFHTLYHSNENVFVGSPTGSGKTIVAELAIWHAFKQF
PGKKIVYIAPMKALVRERVDDWKKKITPVTGDKVVELTGDSIPDPRDIRDSTIVITTPEK
FDGISRNWQTRKFVQNISLVIMDEIHLLASDRGPILEMIVSRMNYIASQTK-NPIRLLGM
STAVSNAHDMAGWLGVK---ENGLFNFPSSIRPVPLNMYIDGFQDNLAYCPLMKTMNKPA
FMAIKQHSPDKPALIFVSSRRQTRLTALDLIHLCGMEDNPRRFLNIEDDAELQYYISKVT
DDTLKLSLQFGIGLHHAGLVEEDRDLSHHLFQQNKIQILVATSTLAWGVNLPAHLVVIKG
TQYFDKKVQGYVDMDLTDILQMMGRAGRPAYDTTGTAIVYTRENKKLFYKHFLNVGFPVE
SSLHKVLEDHLGAEINSGTVANKQQAIEFLKYTFFFRRAYHNPTYYGI---------LED
TSAAGIHKFMSNLIDRSLEQLELSDCVNIYN-ND-IEPTPFLSVASYYYISHKTVRTLLV
EVD------NNAKFVDVLKWLSLAEEYNELPVRGGETIMNEEMSAQLRYPAETIFTGVFA
KPIHDTHVKAFLLLQAHLSRVDLPIADYIQDTVSILDQSLRILQAFVDIASEL--GYFNT
VRTIIKVIQCIKQGYWFEDDSSTALPGCILKRLDNIQFNEQGFRIDTNDNPRNNGLNLEK
I--GKMG-----YGKLKGLAAKMDVKCLELPENSRKHANKALDIDE--L-------NERT
VKKFIDVCTKLPVLTDIKFTD---QTDASKLVLTAKHYSN-RSNR-EFQVYCDKFPKMQK
ESWFCIGY-------------KGN--ELHMIKRCHPQESRADK-----------------
--------------NNKVVEIVCDFIV-PEEL---------------------------Q
GQTLYFVLINDAL-DIEYKLQH--TLK---------------------------------
-------------------
>XP_001646657_Vanderwaltozyma_polyspora
------------------------------------------------------------
------------------------------------------------------------
------------------------------------------------------------
--------------------------------MTTEYSIHSAGSYMQAMQAMMHSV-DQY
D-MKIGV--SEL----PEINGESDEQVGKT--T---------LIKLAQDRNEWDDIFDD-
FKDLNYEKFVKMVDDVKKCNGVNGGDSSGS-T--VFKRLVRLASTCS--SS--LSTGTLL
KSVLEITFANEK-GQLAEQLLDLVGAENVELISFVLENRQLI-----------TAHSLED
VIQMTRDIIDSSEF-DYLTEQEMKDQVIQNAYDAK--N-QKL-DPARRVI-KYPHVYRKY
EDGNTSSLAFSGQKFSLPIGTTRQSYQSHEELIIPAADPDTNKKVFHTRLMSIDSLDHYC
RAVF-KYKTLNKIQSLVFPVAYNTNENMLICAPTGAGKTDIALLTILNII-KQF--SQVN
EHN--ELDIQYDDFKVIYVAPLKALAAEIVEKFSEKLAIFDIQVRELTGDMQLTRAEIQT
TQVIVTTPEKWDVVTRKANGDNDLVSKVKLLIIDEVHLLHEDRGSVIETLVARTLRQVES
SQSMIRIVGLSATLPNFMDVADFLGVNRQVGMFYFDQSFRPKPLEQQLLGCRGNAGSRQS
R--------ENIDRVSYDKLIEMIQRGYQVMVFVHARKETVNSARTYIRIAEQNSEITEF
APDAD--MKNKYSKELA-KNRDKDLRELFQFGFGIHHAGMARTDRNLTEKMFKDGAIKVL
CCTATLAWGVNLPADCVIIKGTQVYDSKKGGFIDLGISDVIQIFGRAGRPGFGSEHGTGI
LCTSNDRLDHYVSLLTQQHPIESKLGSKLVDNLNAEISLGTVTNVEEAVQWLGYTYLYVR
MRKNPFTYAIDWEELASDPQLYDRRRKMVVTAARRLHSLQMIVFDEISMHFIPKDLGRVA
SDFYLLNESVEIFNQMCNPRATEADVLSMISMSSEFDGIKFREEEAVELTRLSESAVECQ
IGG--------A------------------LD---------TAQGKANVLLQAYISQSKI
FDSALNSDSNYVAQNATRICRALFLIGINRRWGNFAKVMLDVCKSIEKRLWAFDHPLCQF
DLPDPIIRQIRDRNPS--MDHLMDLEPEEIGELVHNRGIGNKLFNLISKFPSISISAEIF
PITTNVMRIHVNLIPDFKWDFRVHGDVQFFWVLVEESDKSQVLHFEKYILRKAQLNTVHE
MDFMIPLSDPLPPQVVVKVVSDTWIGCESTFPISFQHLIRPYNETLQTKLLRLKPLPTSA
LNNPLVQSIYP--FKYFNPMQTMTFHTLYNTNDNVFVGSPTGSGKTVVAELAIWHAFRDF
PGKKIVYIAPMKALVRERVDDWRKRITPVTGDRVVELTGDSLPDPKDVRDATIVITTPEK
FDGISRNWQTRKFVQNISLVIMDEIHLLASDRGPILEMIVSRMNYIASQTS-NPIRLLGM
STAVSNAYDMASWLGVK---SNGLFNFPSSVRPVPLNMYIDGFPDNLAYCPLMKTMNKPA
FMAIKQHSPVKPALIFVSSRRQTRLTALDLIHLCGMEDNPRRFLKIDDDGELQYYISQIT
DDTLKLSIQFGIGLHHAGLVEKDRDISHQLFQKGKLQILVATSTLAWGVNLPAHLVVIKG
TQFYDKKVLGYVDMDLTDILQMMGRAGRPAYDTTGTAIVYTRENKKMFYKHFLNVGFPVE
SSLHKVLEDHLGAEINSGTVCNKQDAIDFLRWTFFFRRAHHNPTYYGI---------LED
TSAAGVHKHISELIDKSIEELVSSRCVEVYG-ED-IEATPFLSIASYYYISHKTIRTLLA
QIK------DNARFIDVLKWLSLAEEYNELPVRGGETIMNEEMSAQLRYPAETIFTGEYE
LPIFDTHVKAFLLLQAHLSRVNLPIADYIQDTVSVLDQSLRILQAFVDVASEL--GYFNT
VLTIIKAMQCIKQGYWYEDDPASALPGCELKRFNDIEFLESGHPLDAKS--QSSKVNLNG
I--ARMG-----FKKLQNLAIQNDLSYADLKNDD--------EVSEEVL-------AERI
QRKFISVCQRLPALDDVKVEK---QEDNTKVVITSKHHSK-QNNR-EFEVYCDKFPKMQK
ESWFCIGY-------------KNN--ELYMIKRCHPQQDK--------------------
---------------DKTVNITCEFIV-TEEL---------------------------R
GKDMDFLLINDAL-SLEYHINH--QLLK--------------------------------
-------------------
>XP_003682634_Torulaspora_delbrueckii
------------------------------------------------------------
------------------------------------------------------------
------------------------------------------------------------
--------------------------------MSTQYSVDSAGSYMQAMQVMAEVS-ESL
S-FERMK--RTS----PHE----NDGKGKTS-SKSVDNKM-ALTVLAQDKNDWDAIFEE-
FKNLSFEKLNSVLKSHK--------KGSSK-A--TYRKMLRLIQNCS--SP--LPQDVLL
ESILEILHAQDK-SQLESELLNLLGAGNIEIISFVLQSKKQL-----------ASQPIDQ
TLHLILNP-DSSS--RLMTNREMKEQVAENAYLAK--N-QKL-NAAEKVV-KYPHVFRKY
EQGGSSILSVSGQKYTLPVGTTRSSLQTHEEIRIPAADQAAHRKSLYTKLLKVNDLDRYC
KAVF-SYETLNQIQTLVYPVAYETNENMLICAPTGAGKTDVALLTIINTI-KQF--SIIN
ELG--DIDIQYDDFKVVYVAPLKALAAEIVDKFQKKLSCFDIKVRELTGDMQLKKSEIME
TQIIVTTPEKWDVVTRKANGDNSLVSKVKLLIVDEVHLLHEDRGSVIETLVARTLRQVES
SQSMIRIIGLSATLPNFMDVADFLGVNRQVGMFYFDQSFRPKPLEQQLLGCRGKDGSKQC
K--------ENIDKVSYEKLIEMIQNGYQVMVFVHSRKDTVRSSRTFISMAQSNGELDLF
APDPT--MQTKYAKELA-KNRDRDIKEIFQFGFGVHHAGLARTDRNLTERMFKDGAIKVL
CCTATLAWGVNLPADCVIIKGTQVYDSKKGGFTNLGISDVIQIFGRAGRPGFGSANGTGI
LCTSSDSLDDYVSLLTQQHPIESKFGSKLVDNLNAEISLGSVTNVEEAVQWLGYTYMFVR
MRKNPFTYGIDWEEVASDPQLYDKRKTMIVNAAKRLHTLQMIVYDEVQLNFIPKDLGRVS
SDFYLLNESVEIFNQMCDPRATEADVLSMISYSSEFDGIKFREEEATELARLSETAAECQ
IGG--------N------------------LD---------TPQGKTNLLLQAYISQTRI
MDSALASDSNYVAQNSARICRALFLIGMNRRWGKFAKVMLDICKSIEKRIWTFDHPLCQF
DLPDNILRQIRSKNPS--MEHLLDLDPEELGELVHNRKMGSKLFSILNKFPKIDIDAEIF
PITANVMRIHVTLSPNFAWDYRIHGEAQFFWVTIEESDKSQILHFEKFILNKRQLANSHE
MDFMIPLSDPLPPQVVVKAVSDNWIGCESVHVISFQHLIRPHNETLQTKLQRLRPLPIQA
LQNPLVESIYP--FKYFNPMQTMTFHTLYNTNENVFVGSPTGSGKTVVAELAIWHAFRDY
PGKKIVYIAPMKALVRERVDDWRKRITPVTGDRVVELTGDSIPDPRDIRDSTIVITTPEK
FDGISRNWQTRQFVQDISLVIMDEIHLLASDRGPILEMIVSRMNYIASRTR-QPVRLLGM
STAVSNAYDMAGWLGVK---SRGLYNFPSSVRPVPLKMYIDGFPDNLAFCPLMKTMNKPA
FMAIKQHSPHKPALIFVASRRQTRLTALDLIHLCGMEDNPRRFLNIDDDEELRYYLSQIT
DDTLRLSLQFGIGLHHAGLVEKDRTISHQLFQKNKIQILIATSTLAWGVNLPAHLVIIKG
TQFFDSKIEGYRDMDLTDILQMMGRAGRPAYDTTGTAIVYTREAKKMFYKYFLNVGFPVE
SSLHKVLDDHVGAEIASGAISNKQEAMDFLNWTFFFRRAHHNPTYYGI---------EED
TTTAGVNKALSALIDTTISNLEKSQCVETFG-TE-IECTPFLSIASYYYLSHKTIRTLLS
QIH------DKASFKEVLKWLSLAEEFNELPVRGGEMIMNVEMSAQSRYSVESTFNDQNE
INMFDPHIKAFLLLQAHLSRVNLPIADYIQDTISVLDQSLRILQAYVDVASEL--GYLST
VLTIIKCMQSVKQGYWYEDDPVGILPGCSLTRRDENLFDERGF--IIKEVEAKPLLSLQK
I--GEMG-----YKKLQSVMNTLN---V--------------------H-------EDE-
RKQFLHVCQRLPVLADIQVEE---QENAEKLVIFAKHAGS-KWNK-HFEVYCEKFPKMQK
ELWFVIAY-------------QGN--ELMMIKRCQPREH---------------------
---------------GKEVKIICDFIV-PEEL---------------------------M
GKKLTFLIINDAL-DLKYELEY--QLK---------------------------------
-------------------
>XP_037144696_Zygotorulaspora_mrakii
------------------------------------------------------------
------------------------------------------------------------
------------------------------------------------------------
--------------------------------MTTAYSVHSAGSYMQAMRCMAQTV-ENK
N-LENTS--NQL----PLI----DGEAMES--SRKTADPNTELAVLAQDKNEWDYLFEQ-
FNDLSYDKLKKLVNSYK--------KANTT-G--VFRKLYRLIQRST--YD--LPSDVFL
QSILEIVYSHEN-MELEKELVDFLGAEHIELISLLMQARKQI-----------VIHPIED
VLKKTFQS-ETEP--QFLGQKEIKEQVAENAFNAR--N-QSL-DPSQKIV-KYPHVYRKY
EQGNSSILSVSGQKFSLPIGTVRSSYQTHEEIFIPAAD-SNSKNQFYKKPLKVQDLDHFC
RSVF-TYESLNQIQSLVYPVAYNTNENMLICAPTGAGKTDIALLTVLKTI-KDF--SVIN
EEG--DIDIQYDAFKIIYVAPLKALAAEIVDKFQKKLAIFDIKVRELTGDMQLKKSEILE
TQVIVTTPEKWDVVTRKGNGDDSLVSKVRLLIIDEVHLLHEDRGSVIETLVARTLRQVES
SQSMIRILGLSATLPNFMDVADFLGVNRQEGMFYFDQSFRPKPLEQQLLGCRGKEGSKQC
R--------ENIDTVAYEKLADMLRSGRQVMVFVHSRKDTVRSARTFIRMSQENHESDVF
ETEQS--VKGSFEKEMA-KNRDKDLKEIFQFGFGVHHAGLARTDRNLTERMFKAGAINVL
CCTATLAWGVNLPADCVIIKGTQVYDSKKGGFSNLGISDVIQIFGRAGRPGFGSAYGTGI
LCTSNDALDDYISLLTQQHPIESKFGTKLVDNLNAEISLGSVTNVDEAIRWLGYTYMFVR
MRKNPFTYGIDWKELASDPLLHERRRKMIVTAARRLHSLQMIVFDEVSMAFIAKDLGRVS
SDFYLLNESVEVFNQMCNPRATEADVLSMISYSGEFDGIKFREEEATELSRLAENALECQ
IGG--------A------------------LD---------TSQGKTNVLLQAYISQSQI
RDSALSSDSNYVAQNSVRICRALFLIGINRRWGNFSKVMLDICKSIEKRVWAFDHPLSQF
DLPENILRQIRHKNPT--MDNLLDLDAQELGDLVHNKKLGSKIFKLLGKFPRILINAEIF
PITANVLRIHVVLSPDFVWDLNIHHEAQFFWLLIEESNKSQILHFEKFILNRRQSKNDHE
MDFMIPLSDPLPPQVVVKIVSDSWIGCESIHVISFQHLIRPHNETLQTKLQKLRPLPTSA
LKNPLIESIYP--FKFFNPMQTMTFFTLYNTDENVFIGSPTGSGKTVVAELAIWRAFKEF
PGKKIVYIAPMKALVRERVDDWRRRITPVTGDRVVELTGDSIPDSRDVRDATIVITTPEK
FDGISRNWQTRKFVQDVSLVIMDEVHLLASDRGPILEMIVSRMNYISSQTN-RPVRLLGM
STAVSNAYDMASWLGVK---NNGLFNFSSSVRPVPLKMYIDGFPDNLAFCPLMKTMNKPA
FMAIKQHSPDKPALIFVASRRQTRLTALDLIHLCGMEDNPRRFLRIDDDDELRYYLSQVT
DDTLRLSLQFGIGLHHAGLVEKDRSISHKLFEKNKIQILIATSTLAWGVNLPAHLVIIKG
TQFFDSKIEGYRDMDLTDILQMMGRAGRPAYDTSGTAVVYTRQAKKMFYKHFLNVGFPVE
SSLHKVLDDHLGAEIASGSVCSKQDALNFLNWTFLFRRAHHNPTYYDI---------DDD
TSETGVSEALSKLIDDVLDNLTLSQCVEVYG-TD-ITATAFLSISSYYYISHKTIRQLLK
QVH------NNASFQDVLKWLSLAVEFNELPVRGGEMIMNVEMSAQSRYSIESTFTGEYE
LDMSDPHVKTFLLLQAHLSRVNLPIADYIQDTISVLDQSLRILQAYIDVASEM--GFFNT
VMTMIKALQCIKQGYWFEDDPIGILPGCDLRRRDEIEFSERGF--PIGETDSKSKLTLQS
L--GEMS-----PKKLIPTIGSLT------------------------T-------REQ-
KKRCIDVCQRLPVLRS--FET--EQADADSLTVSAKHLSS-KVNK-SFEVYCEKFPKMQK
ELWFFIVF-------------KGE--ELLMIKRCQPRQN---------------------
---------------SKGTIVACDFIV-PDLL---------------------------K
GQAVNLAIVNDAL-DIEYRMKHVLQ-----------------------------------
-------------------
>XP_002496753_Zygosaccharomyces_rouxii
------------------------------------------------------------
------------------------------------------------------------
------------------------------------------------------------
--------------------------------MSATYSIHSAGSYMQAMQSMVNSS-LSL
A-FDRTK--STV----PKI----DNELKLSK-TPNVQAKMDQIRRLANDGNEWDDVFQE-
FGDISYEKLKNVVESYG--------KVNSA-A--TFKKLSRLIEDSS--SP--LPKDILL
DSVLDLVYSHEK-TQLGKELLDLLGAENVELIDFLLQSRTEI-----------VSQPKEH
IIRMTDDA-KNLP--RFLSQGDIKDQYNQNAFLAK--N-QKL-DPAQKVV-KYPHVYRKY
EAGGSSMMALSGQKYTLPVGTTRTSYQTYEEIIIPAADPDTNKRSFFIKLLKVKDLDHFC
RQVF-NYDTLNQVQSLVYPVAYNTNENMLICAPTGAGKTDVALLTILNTV-KQF--ATID
EDG--EVNIDYDDFKIVYVAPLKALAAEIVDKFQRKLEVFGIQVRELTGDMQLTKAEVIE
TQIIVTTPEKWDVVTRKGNGDDNLVSKVKLLIIDEVHLLHEDRGSVIETLVARTLRQVES
SQSMIRILGLSATLPNFMDVADFLGVNRQVGMFYFDQSFRPKPLEQQLLGCRGKSGSKQC
K--------ENIDKVSYDKLLSMVEKGYQVMIFVHSRKETVRSARTFIGMAQENHEIDLF
APDPI--MKSRFTKDLG-KNRDKDIKEIFQFGFGVHHAGLARTDRNLTEKMFKDGAIKVL
CCTATLAWGVNLPADCVIIKGTQVYDSKKGGFTNLGISDVIQIFGRAGRPGFGSAHGTGI
LCTSSDSLDEYVSLLTQQHPIESKFGSKLVDNLNAEISLGSVTNVDEAIQWLGYTYMFVR
MRKNPFTYGIEWEELASDPQLYDRRRHLIVNAARRLHSLQMIVFDEISMHFISKDLGRIS
SDFYLLNDSVEIFNQMCNAKATEADVLSMISYSSEFDGVKFREEEATELSRLTDTAVECQ
VGG--------S------------------VD---------TPQGKTNVLLQAFISQTRI
MDSALASDSSYVAQNSVRICRALFLIGMNRRWGKFSKVMLDICKSIEKRLWYFDHPLCQF
ELPENVVRQLRTKNPS--MEHLLELDADELGELVHNKKVGNKVFKLLNRFPKILIDAEIF
PITTNVMRIHVELIPDFAWDFQVHGNAEFFWVLVEESDKSEILHFEKFILNKKQLANKHE
MDFMIPLSDPLPPQVVVRVVSDTWIGCEYVHTLSFQHLIRPHNETLQTRLQRLRPLPTSA
LNNPLVESIYP--FKYFNPMQTMLFYTLYNTNENVFVGSPTGSGKTVIAELAMWHAFRDF
PGKKIVYIAPMKALVRERVDDWRKKITPVTGDRVVELTGDSLPDPRDVRDSTIVITTPEK
FDGISRNWQTRRFVQDVSLVIMDEIHLLASDRGPILEMIVSRMNYISEQMH-QPVRLLGM
STAVSNAYDMAGWLGVK---NNGLYNFPSSVRPVPLKMYIDGFPNNLAFCPLMKTMNKPA
FMAIKQHSPNKPALIFVASRRQTRLTALDLIHLCGLEDNPRRFLNVHDEEELRGYLSQVT
DDTLRLSLQFGIGLHHAGLVEKDRSISHQLFQENKIQILIATSTLAWGVNLPAHLVIIKG
TQFFDSKIEGYRDMDLTDILQMMGRAGRPAYDTSGTSIVYTRENRKLFYKHFLNVGFPVE
SSLHKVLDDHLGAEISSGSVSNKQEALDFLNWTFFFRRAHHNPTYYGI---------TED
TTEAGVNEYLSELIDRTLDNLAESQCVEIFG-GD-IEPTPFLSISSYYYISHKTIRQLLN
QIH------LNATFKDVLKWLSMAEEFNELPVRGGEMIMNVEMSAQSRYPAEKTFTGDQE
MTMLDPHVKAFLLLQAYMSRADLPIADYVQDTVSVLDQSLRILQAYIDVAAEL--GYYPV
VMTIIKVMQCVKQGYWYEDDSVGILPGCNLKRRTDIEFSEQGF--AIEDSDAKPRLTLED
L--GKMG-----HKKLTSVMEKFQ---V--------------------D-------QEQ-
RREFLNVCQRLPVLDSINFED----ESRDSLIMTAKHFSN-KNNK-NFEVYCDAFPKMQK
ELWFVIAY-------------KGQ--ELLMLKRCQPKIQ---------------------
---------------NKETIIVCDLVV-PEDL---------------------------K
GQKLNFMIINDAL-DLSYQCEH--QLLS--------------------------------
-------------------
>XP_003646595_Eremothecium_cymbalariae
------------------------------------------------------------
------------------------------------------------------------
------------------------------------------------------------
--------------------------------MSNGYSVHSSGSYMQAMQSMVEVS-QTF
R-LTAKE--QEL----PEI----ENH-K----DENKDSSTGILTCLTQDRNEWDDIFDE-
FADLSHQKLDELISN----------KNGPK-TVNIFREFFTLMENSG--LH--VSQESFL
EHLMSILKSNAEHSHLEQDLFDYLGSENIGLLSFIIQNKEFL-----------ARVPLAD
LNGIREVVFSQS---GFLSETDIRFQVLANASHAK--G-QEL-HEMPKVV-RYPHVFRKH
ELGTSSSFSFGGQKYVLPIGTTRVSLNSHEEIVIPCSDRKNQYISL-ADQIKISDLDQVC
QTIF-DYKTLNMMQSLVYPVAYKTNENMLICAPTGAGKTDVALLTILNII-NQF--SEID
DDQ--QINIMYDDFKIIYVAPLKALAAEIVEKFSEKLAPFKIRVRELTGDMQLTKAEIIE
TQVIVTTPEKWDVVTRKANGDSSLVSKVRLLIIDEVHLLHEDRGSVIETLVARTLRQVES
SQSMIRIVGLSATLPNFIDVADFLGVNRHVGMFYFDQSFRPKPLEQQLLGCRGKTGSRQG
K--------ENIDKVVYKKLFEYASQGHQVMIFVHSRKDTVKTARTYISMARSNQEADIF
VSTEP--CVEKFARDMT-RHKDKDMKELFQSGFGIHHAGMSRSDRNLTEKMFKQGAINVL
ICTATLAWGVNLPADIVIIKGTQVYDSKKGGFTDLGISDVIQIFGRAGRPGFGTAHGTGI
LCTNSDRLDHYVSLITQQHPIESKFGPKMVDNLNAEISLGTVTNVEEAIQWLGYTYMFVR
MKQNPFVYGLDWNELIKDPQLYNKRHEMVVTAVKRLHTLQMIVFDDISMQFISKDLGRVA
SDFYLLNESVEIFNQLCKPGVTEADVLAMISVSSEFDSIKFREEESNELRKLLENAVQCQ
VGG--------T------------------FD---------TPATKTNILLQSYISQVHI
EDSALNSDSNYVAQNSTRICRALFLIGVNRRWGKFAMVMLGICKSIERRMWAFDHPLCQF
DLPDTILRRLREKSPN--LEHMLDMEPSELGELVHNNRMGNKLYRVLSCFPLIDITAESF
PITTSVMRIRAKLTPKFAWDYRIHGNAQFFWIFVEESDKSQILHFEKFILNHKHHTATQE
LDFMIPLSDPLPPQIVIKAVSDTWMGSESTYAVSFRHLIRPHNETLLTKLLSLRPLPVTA
LNNELIESIYS--FKYFNPMQTMTFHTLYNTNENVFVGSPTGSGKTVVAELAMWHAFKEF
PGSKIVYIAPMKALVRERVDDWRRRITPITGDKVVELTGDSIPDPKDVKDASIIITTPEK
FDGISRNWQTRRFVQIISLVIMDEIHLLASDRGPILEMIVSRMNYISSQTK-KPVRLLGL
STAVSNAFDLADWLGVK---DQGLYNFPSSVRPVPLKMYIDGFPDNLSFCPLMKTMNKPA
FMAILQHSPRKPVLIFVASRRQTRLTALDIIHLCGMQENPRRFLNIEDE-ELKYYVSQVS
NDTLKLSLQFGIGLHHAGLVEKDREISHQLFQMNKIQILVATATLAWGVNLPAHLVIIKG
TQFYDAKIEGYRDMDLTDILQMMGRAGRPSFDTTGTAIIYTKESKKTFYKHFLNVGFPVE
SSLHKVLADHIGAEVASGTIRDTQEALDFINWTFLFRRAHHNPTYYGI---------IED
TGSVGVNKYLSQLIDSAFDDLIQSQCIVAKE-NK-IKATPFLSISAYYYISHKTIRMLLS
QIY------NGAKFRDVLKWLSMAVEYNELPVRGGEAIMNVEMSANSRYSVESVFTGKHE
LPIEDPHVKTFLLLQAYLSRADLAIADYYQDTTSVLDQSLRILQAYIDVASEL--GYFKT
VITIIRVMQCIKQGCWYEDNSVTTLPGCTLRRLEGISFSDDGW----PLENIHEDSTLEI
L--GRMG-----YKSLESLSKKLL------------------------V-------SEDL
KNKFIREASRLPVLDDVHFEQ---QNKADELVLVAKHHNKPSY---GFTVCCERFPKLQK
EQWFLLAY-------------QDE--ELMMIKRCQPRRQ---------------------
---------------GKKAIIKCELII-PEEL---------------------------H
GQTLDFMLINDAM-DIKYNLAY--SLL---------------------------------
-------------------
>NP_983089_Eremothecium_gossypii
------------------------------------------------------------
------------------------------------------------------------
------------------------------------------------------------
--------------------------------MSVAYSTDSVSSYMRAMQAMIGSA-QEF
R-FTKRE--LEL----PEV----EVECV----DIASATESEELTTLSLDRNVWDEVFDL-
FEDLDSRRLETLAEN----------NDQAK-AVRVYKKLFQLLDEST--LH--SSEEEVV
KQLVVILKTHGEDGMLEQVLFDCLGSENIELLSYVIQQQAVL-----------KQLPVDE
GVDLRQFLMEQP---TLLSETDIRAQVLLTAAEGR--N-QEL-RKLQRIE-RYPNIYRNS
EV-NSSAFSFGGQEYVLPVGTTRLSLHTHEEVVIPCSENKNEYLSS-SRLLKVEDLDRFC
QSVF-PYETLNAIQTLVYPVAYKTNENMLICAPTGAGKTDIALLTILNTV-KQF--SEIN
GD---EVDIFYEDFKVIYVAPLKALAAEIVDKFSQRLAPYKIRVRELTGDMQLTKAEIIE
TQVIVTTPEKWDVVTRKANGDNDLVSKVKLLIIDEVHLLHEDRGSVIETLVARTLRQVES
SQSMIRILGLSATLPNFFDVADFLGVNRHVGMFYFDQSFRPKPLEQQLLGCRGKAGSKQG
R--------ENIDKVSYEKLYEHVLNGSQVMVFVHSRKDTVRTARNYISFAQANQQSDVF
LSSDQ--SVTKFSRDIS-KHKDRDMKELFQHGFGIHHAGMSRSDRNLTEKMFKEGAINVL
ICTATLAWGVNLPADVVLIKGTQIYDSKKGGFIDLGISDVIQIFGRAGRPGFGSLHGTGI
LCTTSDRLDHYISLITQQYPIESKFSSKLVDNLNAEISLGTVTNVEEGITWLGYTYLYVR
MKQNPLIYGLDWNEVSNDPQLYDKRRSMIMQAARRLHALQMIVFNDTTMNFIPKDLGRVA
SDFYLLNESVEIFNQLCNPRVTEADVLAMISMSSEFDSIKYREDEAGELAKLFDTAVECQ
VGG--------Q------------------VE---------SSAGKTNILLQAYISQTRI
NDSALISDSNYVAQNSARICRALFLIGINKRWGRFAIIMLDICKAIERRMWAFEHPLSQF
ALPETILRQLRDKSPP--IENMLDMEASELGELVHNNKMGAKLYRILRTFPRVEITAECF
PITTNVMRIHATLEPDFIWDFHIHGNAQFFWVLVEESDNSEILHFEKFILSRKQMGHVHE
MDFMIPLSDPLPPQVVIKVVSDTWIGSESTHVISFQHLIRPHNETLLTRLLRLRPLPTTA
LNNPLVESIYQ--FKYFNPLQTMTFHTLYNTNENVFVGSPTGSGKTVVAELAIWHAFRDF
PGSKVVYIAPMKALVRERLHDWKKRITPVTGDRLVELTGDSVPDPRDVKDATIIITTPEK
FDGISRNWQTRKFVQNVSLVIMDEIHLLASDRGPILEMIVSRMNYISAQTK-KPIRLLGM
STAVANAYDMAGWLGVK---NNGLYNFPSSIRPVPLKMYIDGFPDNLAFCPLMKTMNKPA
FMAISQHSPDKPVLIFVASRRQTRLTALDLIHLCGMEDNPRRFMKMDDEGELRYYLDQVS
DETLKLSLQFGIGLHHAGLVEKDRSISHQLFQLNKIQILVATSTLAWGVNLPAHLVIIKG
TQFYDAKIEGYRDMDLTDILQMMGRAGRPAYDTSGTAIVYTKESKKMFYKHFLNVGFPVE
SSLHKVLDDHIGAEISSGTITTRQEAMDFLTYTFLFRRAHHNPTYYGI---------LED
TTAAGVNEYLSSLIDTTVQNLAQSQCIMTEG-KR-IIPTAFLSISAYYYISHKTVRQLLS
QLY------NSCKFQDVLKWLSLAVEYDELPVRGGETIMNVEMSENSRYSVESTFTGEQE
LPIWDPHVKAFLLLQAYLSRADLAIADYYQDTISVLDQALRILQAYIDIASES--GYLRT
VMTMIKAMQCIKQGTWYEDNPVTALPGITLQRLDPELFGDDGF----PYEYSGEMLTLEK
L--GRMG-----YAALCSVCRVHN------------------------I-------QGAA
KDKFIREASMLPVLDKVHFKD---QSNPDKLTLVAFRHNE-SYKD-GFRVWCDKFPKAQK
ELWFAIGF-------------QGD--ELLMIKRCQPRRD---------------------
---------------EGRVIITCDFVV-PEEL---------------------------Y
GETLGFVLINDAM-DLHYELSH--TLAGGPKK----------------------------
-------------------
>XP_451432_Kluyveromyces_lactis
------------------------------------------------------------
------------------------------------------------------------
------------------------------------------------------------
--------------------------------MSTTYSVHSVGSYMKAMEVMVSAA-QAF
P--HLDT--STI----PKV----DEELKK---GTKRSDNRNKLLVTSQDRNEWDDIFEE-
FANLSSDNLQSLITSNH--------SASNA-QAQVYKELFRLLDNVD--SD--FPRDQLL
QQLIELLRNNENTGTADQDLFDYLGAENIELISFLIENQEIL-----------KHTPIEH
M-----SNSDTYEGNRFMTEEDMRRQVLKNREKGK--N-AKL-ATAQRKV-KYPHVFRQS
EDAGSSMLSFAGQKFALPAGSMRYTFQTHEEITIPCAVP---KRKFDIPLVKVSDLDEYC
RKVF-EYDYLNKVQSLVYPVAYNTNGNMLICAPTGAGKTDIALLTILNTI-KQF--SVIN
EEG--GFDIEYDDFKIIYVAPLKALAAEITDKFARKLSVFDVKVRELTGDMQLTKREILE
TQVIVTTPEKWDVVTRKASGDNDLTSKVKLLILDEVHLLHEDRGSVIESLVARTLRQVES
SQTMIRILGLSATLPNFVDVADFLGVNRNVGMFYFDQSFRPKALEQHLIGCRGKAGSKQC
R--------ENTDKVAYEKAVEMMKLGNQVMIFVHSRKDTVKTARTLISMARDNYEMDLF
TSNDA--SVTIFQKELS-KHKDKDLKELFQSGFGVHHAGMSRSDRNITEKMFKSGAVNVL
VCTATLAWGVNLPADCVIIKGTQVYDSKKGGYTDLGISDVIQIFGRAGRPGFGSDYGTAY
LCTSNDRLDHYVDLITQQHPIESRLGAKVVDNLNAEISLGTVTNVEEGVKWLGYTYMFVR
MKQNPFTYGIDWEEIRNDPQLYEKRRQIIITAARRLHSLQMIVFDEVSMHFIPKDLGRIA
SEFYLLNESVEIFNQVANPRATEADVLAMISMSSEFDSIKFREEESNELNKLLDCAVECQ
ISG--------D------------------VD---------SSPGKTNILLQAYVSQSRI
NDSALNSDANYIAQNSARICRALLLIGINRRWGTFSKVMLDICKSIEKRMWAFDHPLCQF
DLPDTILRNIKAKNPS--MEMLLDMDAAELADLVHNQKMGGKLYRIISRFPRVDIDAEIF
PITTNVMRVHISLLPNFEWDYHVHGDAQFFWVFVEESNQSSILHFEKFILNKRQLSNPHE
MDFMIPLSDPLPPQVIVKVVSDTWIGCESAHTISFQHLIRPHNETLQTRLQKLNPLPTSA
LKNPLVESIYP--FKYFNPMQTMVFHTLYHSNVSTFVGSPTGSGKTVVAELAIWHAFRDY
PGSKVVYIAPMKALVRERVNDWRKRITPVTGDRIVELTGDSVPDPQDIKDATIVITTPEK
FDGISRNWQTRKFVQNVSLIIMDEIHLLASDRGPILEMIVSRMNYVSSQTK-KPIRLLGM
STAVSNAFDMASWLGVK---GNGLYNFPSSVRPVPLKMYIDGFPDNLNFCPLMKTMNKPA
FMAIKQHSPEKPVLLFVASRRQTRLTALDLIHLCGMEDNPRRFLHIDDEEELQYYISKVS
DDTLKLSLQFGIGLHHAGLIESDRAISHELFLRSKIQILVATSTLAWGVNLPAHLVIIKG
TQFFDAKIEGYRDMDLTDILQMMGRAGRPAYDTSGTAIVYTKESKKMFYKHFLNVGFPVE
SSLHKVLDDHMGAEIASGTISTKQEALDFLNWTFLFRRAHHNPTYYGI---------NDD
TSTSGINKYLSDLVNNTLDNLKESRCVEIYG-TN-IYSTPYLSISSYYYISHKTIRSLLK
QIN------SNASFQDVLKWLSLAVEYNELPVRNGEIIMNVEMSAQSRYSIESTFIDEFE
LPMWDPHVKAFLLLQAYLSRAELPIVDYHQDTISVLDQSLRILQAYVDVAAEL--GYFNT
VMTLIKAMQCVKQGYWYEDDPISALPGAHLKRDDRIEFGDDGWPLPDN----GYKMSLDS
L--ARLQDDNGAKNKVKNIMSRQYH-----------------------V-------TPDH
QKRMLREISRLPILDNIVFTS---QTSNESLVLKATH-HN-RVPK-EFSVYCAKYPKTQR
ELWFAIAY-------------QND--ELIMLKRCQPRLGP--------------------
---------------NGKGLLSFDFVV-PEDI---------------------------R
GKELDFVLVSDAL-DIKYHLKH--KLME--------------------------------
-------------------
>XP_022674008_Kluyveromyces_marxianus
------------------------------------------------------------
------------------------------------------------------------
------------------------------------------------------------
---------------------------------------------------MVESV-QSF
P--PLEN--YMV----PEV----DNELED---DTV-NNNGDKLLVMSQDRNEWDEIFDQ-
FSNLSSERLQKLISNKH--------STSNA-QSQIFKELFRLLDQVE--SD--FPRDQLL
EQLIELLRNNESTGTADQDLFDYLGAENIELISFLLEHQDVL-----------KQMPVPS
A-----SGNDADDGSRFMTEEDIRAQVMMNREKGK--N-AKL-APMQKRV-RYPHVFRQY
EDGGSSMLSFAGQKFALPIGSTRATFQTHEEITIPCATP---RKNFNVPLVKVSDLDEYC
RKVF-EYEYLNKVQSLVYPVAYNTNGNMLICAPTGAGKTDIALLTILNTI-KQF--SMIN
EEG--GFDIQYDDFKIIYVAPLKALAAEITDKFARKLAVFDIKVRELTGDMQLSKKEILD
TQVIVTTPEKWDVVTRKASGDNDLTSKVKLLILDEVHLLHEDRGSVIESLVARTLRQVES
SQTMIRILGLSATLPNFVDVADFLGVNRNVGMFYFDQSFRPKSLEQHLIGCRGKAGSKQC
R--------ENTDKVAYEKAAEMRRLGNQVMIFVHSRKDTVKTARTMISMARDFHEMELF
TSDDP--SASFFKKELS-KQKDKDLKELFQSGFGVHHAGMSRSDRNITEKMFKSGAINVL
VCTATLAWGVNLPADCVIIKGTQVYDSKKGGYTDLGISDVIQIFGRAGRPGFGAEFGTAY
LCTSNDRLDHYVDLITQQHPIESRLGAKIVDNLNAEISLGTVTNVEEGVKWLGYTYMFVR
MRQNPFTYGIDWEEIINDPQLYDKRRQIIITAARRLHSLQMIVFDEVSMHFIPKDLGRIA
SEFYLLNESVEIFNQISDPRATEADVLAMISMSSEFDSIKFREEESGELKKLLDTAVECQ
VSG--------D------------------VD---------SSAGKTNVLLQAYVSQSRI
NDSALNSDANYIAQNSARICRALLFIGINRRWGTFSRVMLDICKSIEKRMWAFDHPLCQF
HLPDTVLRNIKEKNPS--MEMLLDMDSRELADLVHNQKMGGKLYRIISRFPRIDIDAEIF
PITTNVMRIHISLSPNFEWDYHVHGDAQFFWVFVEESNQSSILHFEKFILNKRQLSNPHE
MDFMIPLSDPLPPQVVVRVISDTWIGCETTHTISFQHLIRPHNETLQTRLQKLNPLPTTA
LKNPLIESIYP--FKYFNPMQTMVFHTLYHSNVSTFVGSPTGSGKTVVAELAIWHAFRDF
PGSKVVYIAPMKALVRERVDDWRKRITPVTGDRIVELTGDSVPDPQDIRDATIVITTPEK
FDGISRNWQTRKFVQNVSLVIMDEIHLLASDRGPILEMIVSRMNYISSQTK-KPVRLLGM
STAVSNAFDLASWLGVK---ENGLYNFPSSVRPVPLKMYIDGFPDNLNFCPLMKTMNKPA
FMAIKQHSPEKPVLIFVASRRQTRLTALDLIHLCGMEDNPRRFLHIDDEEELQYYISKVK
DDTLKLSLQFGIGSHHAGLVESDREISHQLFQKSKIQILVATSTLAWGVNLPAHLVIIKG
TQFFDAKIEGYRDMDLTDILQMMGRAGRPAYDTSGTAIVYTKESKKMFYKHFLNVGFPVE
SSLHKVLDDHMGAEIASGTIGTKQEALDFLNWTFLFRRAHHNPTYYGI---------TDD
TTTAGVNKYLSELVNQTLENLEESSCVEIYG-SN-IYATPFLSISSYYYISHKTLRTLLK
HIN------KNATFQDALKWLSLAVEYNELPVRNGEIIMNVEMSAQSRYSVESTFVDDLE
LPMWDPHVKAFLLLQAYLSRAELPIVDYHQDTVSVLDQSLRILQAYVDVAAEL--GYFKT
VLTLIRVMQCIKQGCWYEDDPLSLLPGAQLKRDNNIAFGDDGWPLSEKE---GYKMNLES
L--ARLESTN--KGKLKSIMSRHYK-----------------------V-------DATH
QNKMMKTVSRLPILDDIEFAP---QHNSESLVMTATH-HN-RIPK-DFTIYCSKYPKTQR
ELWFAIGY-------------VGD--ELFMLKRCQPRPSA--------------------
---------------HGKGGLSFDFVI-PEEV---------------------------R
GREVDFVLINDAL-DIKYHMKH--KLLP--------------------------------
-------------------
>XP_022630245_Lachancea_lanzarotensis
------------------------------------------------------------
------------------------------------------------------------
------------------------------------------------------------
--------------------------------MATQYSNDSVRSYMDAMSCMVSAA-QDF
N-YESGI--AVP----LEI----DNEI-----DDHRSDNRVQLTTLSQDRNEWDDIFDS-
FGELSKQNVLNAIKEVT--------SENNT-SLNILKDLRDHVENGP--NN--VDASTLT
ETFLSLLQNDDI-DILQTELFDFLGDENISLISFLIENRESL-----------LSIPYDE
HLEFLEGSSSQD---KFLSEKEIRESVLKTAQDIK--N-LQL-NPLQKQQ-QYPHVFRKS
EAGSSFTLSFTGQKFALPAGTTRQSFASREEIIIPCAD-KGFQRSLKFKNIRIKDLDKFC
TSVF-NYECLNAVQSLVYPVAYETNENMLICAPTGAGKTDVALLTILNTI-KQF--SEID
EEG--NIDIEYDSFKVVYVAPLKALAAEIVEKFRKKLAVFDVKVRELTGDMQLTKAEIFE
TQIIVTTPEKWDVVTRKANGDNDLVSKIKLLIIDEVHLLHEDRGSVVETLVARTLRQVER
SQSMIRILGLSATLPNFVDVADFLGVNRHVGMFYFDQSFRPKPLEQQLLGVRGKAGSKQA
R--------ENIDNAAYDKLIEMIGRGNQVMIFVHSRKDTVRSAKTFISMAQSRHEIDLF
AENST--IRDSYSREMT-NNKDKDVKELFQSGFGIHHAGMSRSDRNLSEKLFKDGAVNVL
VCTATLAWGVNLPADCVIIKGTQVYDSKKGGFVDLGISDVIQIFGRAGRPGFGSEHGTGI
LCTTSDSLDDYVSLITQQHPIESKLSSKIVDNLNAEISLGSVTNVEEGIQWLGYTYLYVR
MKKNPFSYGINWDELKEDPQLYERRRKMVLTAAKRLHTLQMIVFDEVSLNFIPKDLGRIS
SDFYLLNESVEIFNSLCNPSATEADVLTMISMSSEFDNMKFREEEATELSRLRESSSECQ
IGG--------D------------------IE---------SSQGKTNILLQSYISGSRI
FDTALASDANYVAQNSIRICRALFLVGINRRWGNFSKVMLDICKSIEKRMWAFDHPLCQF
ELPEPVTRRLREKRPS--MDSLLDFDSEELGDLVHNKKVGHRLFSIIKRFPVIEIEASIF
PITANVMRIHVSLQPSFQWDVKIHGNAQFFWLFVEESDKSHLLHVEKLIINKRQLSNPHE
MDFMIPLSDPLPPQVVARIVSDVWIGSESSQIISFQHLIRPHNETLQTQLQKLRPLPTSA
LKNEILEDIYP--FKYFNPMQTMTFHTLYNTNNSVFVGSPTGSGKTIVAELAMWNAFRTF
PGSKVVYIAPMKALVKERVTEWKKKVTPATGDKVVELTGDSLPDPKDVRDATIIITTPEK
FDGISRNWQTRRFVQEVSLIIMDEIHLLASDRGPILEMIVSRMNYVAAQTK-KPVRLLGM
STAVSNAYDMGGWLGVK---DDGLYNFSSSVRPVPLKMYIDGFPDNLAFCPLMKTMNKPA
FMAIKQHSPEKPVLIFVASRRQTRLTALDLIHLCGMESNPRRFLKIQDEEELQYYLSQVS
DETLKLALQFGIGLHHAGLVEKDRFISHQLFQNNKIQVLVATSTLAWGVNLPAHLVIIKG
TEFFDAKKEGYRDMDLTDILQMMGRAGRPAYDTSGTAIVYTKQSKKMFYKHFLNIGFPVE
SSLHKVLDDHLGAEIASGSIKNKQEAIEFLSWTFFFRRAHHNPTYYGI---------TED
TSATGVNKHLSNLIDTTLENLAESSCVSIKG-GD-IEPLPFLSISSYYYISHKTIRGLLK
HIR------DDATFQDVLKWLSIAVEFDELPVRNGEIIMNVEMSAQSRYTIESTFPADEE
RPLWDPHLKAFLLLQAYFSRVDLPIADYHQDQLSVLDQALRILQAYADVAGEL--GYYST
VMTVIKVMHCVKQGCWYEDDPISLLPGLTLKRLSGSEFGEGGY-----ELERTSSTTLGE
I--GKLG-----SKKLEQLARKFH------------------------I-------SGDH
TKDFIYQAMRLPALTDIHVEP---QSNPDSLVITARHAGS-KVNK-NFEVYCDKFPKTQK
ELWFVIGY-------------QGR--ELLMIKRCQPRKQ---------------------
---------------SNSVIISCDFVV-AEEL---------------------------Q
GQTLNFTIINDAL-DIRYELKH--TLAA--------------------------------
-------------------
>XP_002552186_Lachancea_thermotolerans
------------------------------------------------------------
------------------------------------------------------------
------------------------------------------------------------
--------------------------------MSTQYSIDSVRSYMDAMSTMVSAA-QNF
K-LGENI--AVA----PEI----DNEI-----EKSKDESYVQLTTLSQDRNEWDDIFDS-
FGELSRANVTNAIESAI--------AEDSS-S--VTNELKSYMK-GI--NSSEMDEETLL
ETLLLLLQSENQ-DSLQSELLDLLGDENIEFISFLVQNREEL-----------ISIPPEE
IKIALKFENSDG---DFLTHREIRKQYLKNAKDAK--N-TEL-NPLQKQA-EYPHVFRKS
EVGSSFALSFTGQKFALPVGTTRSSFATREEIIIPAAE-AGLRNSMRFKNIVIKDLDVFC
TSVF-TYETLNAIQSLVYPVAYETNENMLICAPTGAGKTDIALLTILNTV-KQF--SEVD
QKG--NIDIEYDSFKVVYVAPLKALAAEIVEKFSKRLAVFDMKVRELTGDMQLTKAEILE
TQVIVTTPEKWDVVTRKANGDNDLVSKIKLLIIDEVHLLHEDRGSVIETLVARTLRQVER
SQSMIRILGLSATLPNFIDVADFLGVNRQIGMFYFDQSFRPKPLEQQLLGCRGKAGSKQA
R--------ENIDNTAYEKMVDMIQRGAQVMVFVHSRKETVRSARNFISIATSHHEIDLF
TEASS--IREFYQKEMT-KNKDKDVKELFQSGFGVHHAGMSRSDRNLTERMFKDGAINVL
ICTATLAWGVNLPADVVIIKGTQVYDSKKGGFTDLGISDVIQIFGRAGRPGFGSSNGTGI
LCTSSDRLDDYVSLITQQHPIESKLATKLVDNLNAEISLGSVTNVEEGIQWLGYTYLYVR
MRKNPFSYGINWDEIRDDPQLYERRKNMIISAARRLHTLQMIVFDEVSLHFIPKDLGRIS
SDFYLLNESVEIFNQLCNPSATEADVLSMISMSSEFDNMKFREEEATELSRLMDNAAQCQ
IGG--------E------------------VE---------SAQGKTNILLQSYISRTRI
FDSALSSDSNYVAQNSIRICRALFLVGVNRRWGNFAKVMLDVCKSIEKRLWAFDHPLCQF
ELPEPVIRQLRDKNPS--MESLLDLESEELGDLVHNRKVGHKLYSILSRFPRLEISADIF
PITTNVMRIHVALTPAFIWDMRIHGNAQFFWLFVEESDKSQILHVEKLILNKRQMSNPHE
MDFMIPLSDPLPPQVVVKVVSDIWIGSESTQVISFQHLIRPHNETLQTKLQRLRPLPTSA
MKNPLLEQIYP--FRYFNPMQTMIFHTLYNTNESVFVGSPTGSGKTVVAELAMWHAFKEY
PGSKIVYIAPMKALVRERVTDWRKRVTPVTGDKVIELTGDSLPDPRDVKDATIIITTPEK
FDGISRNWQTRKFVQEVSLIIMDEIHLLASDRGPILEMIVSRMNYVASQTK-RPVRLLGM
STAVSNAYDMGGWLGVK---DNGLYNFSSSVRPVPLKMYIDGFPDNLAFCPLMKTMNKPA
FMAIKQHSPDKPVLIFVASRRQTRLTALDLIHLCGMESNPRRFLNIDDEGELQYYLSQVS
DETLKLSLQFGIGLHHAGLVEKDRYISHELFQKNKIQVLVATSTLAWGVNLPAHLVIIKG
TQFFDAKIEGYRDMDLTDILQMMGRAGRPAFDTSGTAIVYTKQAKKMFYKHFLNIGFPVE
SSLHKVLDDHLGAEIASGSIANKQEAMDFLSWTFLFRRAHHNPTYYGI---------MED
TSAAGINKHLSNLIDDTLKNLEESSCVALRG-NE-IEALPFLSISSYYYISHKTIRQLLK
HIK------NTASFQEVLKWLSLAFEFNELPVRNGEIIMNVEMSAQSRYSVESTFVGEDE
LPMWDPHVKAFLLLQAYFSRVDLPIADYHQDTISVLDQALRILQAYADVAGEL--GYYST
VLTIIKAMQCVKQGCWYEDDPVSLLPGVGLKRITDCEFSETGF-----PLEKSHSMNLDK
I--GRLK-----FKQLEQVARKLN------------------------V-------EKEK
IKDFIGECQKLPVLDNIRVEP---QSDPNELVITAVHANP-RHNR-NFEVYCERFPKTQK
ELWFVIGY-------------QGE--ELMMVKRFQPRRK---------------------
---------------NNGVAISGEFVV-AEEL---------------------------H
GQTLRFTIINDAL-DIKYDFEH--TLAR--------------------------------
-------------------
>XP_020057602_Aspergillus_aculeatus
------------------------------------------------------------
------------------------------------------------------------
------------------------------------------------------------
----------------------------------MDGTGSVESQWLTQLAAMRQAI-ADL
K-LPSDPAKE-PSYGSDLELDFEDDYSSPGT--------------------IDDDIWDI-
ISS-D-DESSEGYDD-FDDL--PSAPLTSA-YDQTW--LEQKCQSLAS-NKPGLEAHDIA
QQITAALATDSGDDELQMSLAEIVGFDDLDFVIDLIAHRSEI-----------IANAHSH
AR-TEAQTDGLFTG-RLQTRAEREQALRQQDYEHK--H-APLLEAQTRTEPHYPHVFKMH
E--SRNVLSLGGKRYGLPMGSKQIEEKKYTEIEVPAS--KTGSLFPGQKLVPIASMDGLC
QGTFRGYKTLNRMQSLLYDVAYRTNENMLICAPTGAGKTDAAMLTILNAIGKNTIPNPIE
QPDATEFAVQLEDFKIIYVAPMKALAAEVTEKLGKRLAWLNIKVRELTGDMQLTKREIVE
TQIIVTTPEKWDVVTRKSTGDTELVQKVRLLIIDEVHMLHDERGAVIESLVARTQRQVES
TQSLIRIVGLSATLPNYIDVADFLKVNKMAGLFYFDGSFRPVPLEQHFIGVKGKPGSKQS
R--------ENIDVVAFEKVRDMLERGHQVMVFVHSRKDTVLTARMLRQMASEDGCEGLF
SCQ-EEEGYSNGLADVK-RSRARELRELFAGGLGTHHAGMSRSDRNLMERLFSEGLIKVL
CCTATLAWGVNLPAAAVVIKGTQLYNPQEGKFVDLGILDVLQIFGRAGRPQF-QDTGIGF
ICTTHDKLNHYISAVTSQQPIESRFSSRLVDNLNAEISLGTVTSVAEAVQWLGYSYLFVR
MLREPRNYGIDWAEIRDDPMLVQRRRQLIIQAALVLQKSQMIIYNEKTEDLKAKDVGRIA
SQYYVLQTSIEIFNNLMRPRATEADVLSMISMSGEFDNIQARESESKELNRLRDEAIQTE
VEG--------G------------------ND---------SPHAKTNILLQSYISRARI
EDFALVSDTGYVAQNAARICRALFMIALNRRWGYQCQVLLSMCKSIEKQMWPFDHPFHQF
DLPQPILRNLDEKLPTSAIESLRDMETAEIGQLVHNHKMGRTLAKLLDNFPTLSVEAEIA
PLNRDVLRIRLLLYPEFSWNDRHHGASESYWIWVENSETSEIYHHEYFILSRKKLHDEHE
LNFTIPLSDPLPSQIYVRAISDRWLGAETVTPVSFQHLIRPDTESVYTDLLNLQPLPISA
LKNPILEELYGQRFQFFNPMQTQIFHLLYHTPANVLLGSPTGSGKTVAAELAMWWAFREK
PGSKVVYIAPMKALVRERVQDWKKRLTAPMGLKLVELTGDNTPDTRTIRDADIIITTPEK
WDGISRSWQTRDYVRKVSLVIIDEIHLLGGDRGPILEIIVSRMNYIASQSK-GSVRLMGM
STACANASDLANWLGVK----EGLYNFRHSVRPVPLEIYIDGFPEQRGFCPLMQSMNRPT
FLAIKNHSPDKPVIVFVASRRQTRLTAKDLINYCGMEDNPRRFVRM-SEEDLQLNLTRVK
DDALREALSFGIGLHHAGLVESDRQLAEELFANNKIQILVATSTLAWGVNLPAHLVVVKG
TQFFDAKIEGYRDMDLTDVLQMLGRAGRPQFDTSGIARIFTQDAKKAFYKHFLHTGFPVE
STLHKVLDNHLGAEVSAGTITTKQDALDYLTWTFFFRRLHKNPSYYGLEISAEEH--NTM
AAQAIAQEFMIDLVDQSLSELAESSCVAFDSATGDVDPTPFGKIMSYYYLSHKTIRYLMS
HAK------PNPTFHDVLSWMCSASEFDELPVRHNEDLINAELANHLPLSVD--SMGD--
LPLWDPHVKAFLLLQAYMSRIDLPISDYVGDQTSVLDQGIRIIQASIDVMAEL--GYPHA
CQMFMSLLQSIKSARWPEDSALSILPGVDI-TNHT------------DL----LPPTLAA
L--AALPT-----SAISSLARKLT------------------------L-------S-AS
QAQFAKATAYLPNLAVSIATI--TPRG---ITVSIARKNA-PMDR-DCRIYAPRFPKPQT
EGYFLLIYS-AKP--------NGQDGELLALKRVSWQTGPSG----RGAAGPSANSSSGS
IAKKPNERQQQQQ-QQQ-LTVRSSVKF-PENPAA-------P-----------------S
TKQVNVRVISDSYPGMEWTVTR--VEVP---------TSAAAATGAETQSVPE-STIPEK
GQEMIP-------------
>XP_001274933_Aspergillus_clavatus
------------------------------------------------------------
------------------------------------------------------------
------------------------------------------------------------
----------------------------------MDGTAPIESQWLTQLTAMREAI-AAL
K-LPKDPTKNQLSYGSDLDLDLDDDYSSPGT--------------------V-DDIWDI-
ISS-D-DESSEDFDD-VHGVPLP--PSTSP-YDQTW--LEEKCQVITL-QKPGMDAHELA
QQITASLATDSGDDELQMSLAEIVGFDDLDFVIELIGHRAEI-----------LAS--MA
SK-TEAQTDGLIAG-RLQTRAEREQVLWQQDFEHK--H-APLLPAQTRQEPKYPHVFKSH
D--SRNTLALGGKRYGLPVGSKQIDEPKYTEFEIPAS--RVGTLGAGQKLVEIMSLDGLC
QGTFKGYKSLNRMQSLLYDVAYKTSENMLICAPTGAGKTDAAMLTILNTIGKNTVPNPIE
QPDATEFAVQVDDFKIVYVAPMKALAAEVTEKLGKRLAWLGIRVRELTGDMQLTKREIVE
TQIIVTTPEKWDVVTRKSTGDTELVQKVRLLIIDEVHMLHDERGAVIESLVARTQRQVES
TQSLIRIVGLSATLPNYIDVADFLKVNKMAGLFFFDGSFRPVPLEQHFIGVKGKPGSKQS
R--------ENLDVVAFEKVREMLERGHQIMVFVHSRKDTVLTARMLRQMAVENGCENLF
SCH-EHENYSNALRDMK-HARARELRDLFASGFGTHHAGMTRSDRNLMERMFSEGLIKVL
CCTATLAWGVNLPAAAVVIKGTQLYNPQEGKFVDLGILDVLQIFGRAGRPQF-QDTGIGF
ICTTHDKLHHYLNAVTSQQPIESRFSSRLVDNLNAEISLGTVTSVPEAVQWLGYSYLFVR
MLREPRNYGIDFAEIRDDPMLVQRRRQLIIQAARVLQKSQMIIFNEKTEELRAKDVGRIA
SQYYVLQTSVEIFNDMMRPRSGEADVLKMISMSGEFDNIQARDNESKELDRLRDEAIQTE
VEG--------G------------------ND---------SPHAKTNILLQSYISRAKL
EDFALVSDMGYVAQNAARICRALFMIALNRRWGYQCQVLLSLCKSIEKQIWPFDHPFHQF
DLPQPILKNLDEKLPSSSLESMRDMDVAEIGQLVHNQRMGKTLAKLLDNFPTLSVEAEIA
PLNRDVLRIRLCLYPEFSWNDRHHGASESYWIWVENSETSEIYHHEYFILSRKKLHDEHE
LNFTIPLSDPLPSQIYVRAISDRWLGAETVTPVSFQHLIRPDTESVYTDLLNLQPLPISA
LQNPILEELYGQRFQFFNPMQTQIFHMLYHTSANVLLGSPTGSGKTVAAELAMWWAFREK
PGSKVVYIAPMKALVRERVQDWGKRLTGPMGLKLVELTGDNTPDTRTIRDADIIITTPEK
WDGISRSWQTRDYVRKVSLVIIDEIHLLGGDRGPILEIIVSRMNYIASQSE-GSVRLMGM
STACANATDLANWLGVK----EGLYNFRHSVRPVPLEIYIDGFPEQRGFSPLMQSMNRPT
FLAIKSHSPEKPVIVFVASRRQTRLTAKDLINYCGMEDNPRRFVRV-SEEDLELNLARVK
DEALREALSFGIGLHHAGLVESDRQLAEELFANNKIQILVATSTLAWGVNLPAHLVVVKG
TQFFDAKIEGYRDMDLTDVLQMLGRAGRPQFDTSGIARIFTQDSKKAFYKHFLHTGFPVE
STLHKVLDNHLGAEVSAGTVTTKQDALDYLTWTFFFRRLHKNPSYYGLEISAEEH--NTM
AAQAIAQEFMIDLVDNSLGELAESSCVVFDSATGEVDSTPFGKIMSYYYLSHKTVRYLMS
HAK------PNPTFHDVLSWMCSATEFDELPVRHNEDLINAELTRNLPLSVE--PMGD--
LPLWDPHVKAFLLLQAYMSRIDLPISDYVGDQTSVLDQGIRIIQASIDIMAEL--GYLRA
CEQLMSLLQSIKSARWPEDNALSILPGIDP-ASKP------------QA----LPGSLAA
L--SALPT-----SSISSLARKLQ------------------------L-------PLST
AAQFTKAASFLPQISLSIANV--SSTG---ITISLTRRNT-PTNP-DYRVYAPRFPKPQT
EGFFLLVCT-AAA--------NGADGELLALKRVSWPPRDKM----NRHRNGA-----GS
-SQHSSSGRGQKNANGPLLTVRSSVKF-PRDVLAQYTG---A-----------------A
GGGVNVKLISDTYPGMEWVLPN--VEVR---------LT------PETQSLPESSNVPEK
S------------------
>XP_001262502_Aspergillus_fischeri
------------------------------------------------------------
------------------------------------------------------------
------------------------------------------------------------
----------------------------------MDGTGPTE-QWLSQLTAMREAI-AAL
K-LPKDPATEQLSYGSDLDLDLDDDYSSPGT--------------------V-DDIWDI-
ISS-D-DETSDDLDD-INGVPLPPAPSTSL-YDQAW--LEQRCQAITL-QKPGMSAQELA
QQITASLATDSGDDELQMSLAEIVGFDDLDFVIELIGHRAEI-----------LAS--MT
SK-TEAQTDGLMTG-KLQTRAEREQALRQQDFEHK--H-APLLPAQARSEPRYPHVFKTH
D--SRNTLALGGKRYGLPVGSKQIDEQRYTEFEIPAS--RVGTLASSQKLVEIKSLDGLC
RGTFKGYKTLNRMQSLLYDVAYKTSENMLICAPTGAGKTDAAMLTILNTIGKNTVPNPIE
QPDATEFAVQVDDFKIVYVAPMKALAAEVTEKLGKRLAWLGIRVRELTGDMQLTKREIVE
TQIIVTTPEKWDVVTRKSTGDTELVQKVRLLIIDEVHMLHDERGAVIESLVARTQRQVES
TQSLIRIVGLSATLPNYLDVAEFLKVNKMAGLFFFDASFRPVPLEQHFIGVKGKAGSKQS
R--------ENLDIVAFEKVREMLERGHQVMVFVHSRKDTVLTARMLRQMAVENGCEDLF
SCH-EHENYSNALRDMK-HARARELRDLFASGFGTHHAGMTRSDRNLMERMFSEGLIKVL
CCTATLAWGVNLPAAAVVIKGTQLYNPQEGKFVDLGILDVLQIFGRAGRPQF-QDTGIGF
ICTTYDKLHHYLSAVTSQQPIESRFSSRLVDNLNAEISLGTVTSVSEGVQWLGYSYLFVR
MLREPRNYGIDFAEIRDDPMLVQRRRQLIIQAARVLQKSQMIIFNEKTEELRAKDVGRIA
SQYYVLQTSIEIFNEMMRPRSGEADVLRMISMSGEFDNIQARENESKELDRLRDEAIQTE
VQG--------G------------------ND---------SPHAKTNILLQSYISRAKL
EDFALVSDMGYVAQNAARICRALFMIALNRRWGYQCQVLLSLCKSIEKQIWPFDHPFHQF
DLPQPILKNLDEKLPTSSLESMREMDVAEIGQLVHNQRMGKTLSKLLDNFPTLSVEAEIA
PLNRDVLRIRLSLYPEFTWNDRHHGASESYWIWVENSETSEIYHHEYFILSRKKLHDEHE
LNFTIPLSDPLPSQIYVRAISDRWLGAETVTPVSFQHLIRPDTESVYTDLLNLQPLPISA
LKNPILEELYGQRFQFFNPMQTQIFHLLYHTSANVLLGSPTGSGKTVACELAMWWAFREK
PGSKVVYIAPMKALVRERVMDWGKRLTGPMGLKLVELTGDNTPDTRTIRDADIIITTPEK
WDGISRSWQTRDYVRKVSLVIIDEIHLLGGDRGPILEIIVSRMNYIASQSK-GSVRLMGM
STACANATDLANWLGVK----EGLFNFRHSVRPVPLEIYIDGFPEQRGFCPLMQSMNRPT
FLAIKSHSPEKPVIVFVASRRQTRLTAKDLINYCGMEDNPRRFVRM-SEEDLQLNLARVK
DEALREALSFGIGLHHAGLVESDRQLAEELFANNKIQILVATSTLAWGVNLPAHLVVVKG
TQYFDAKIEGYRDMDLTDVLQMLGRAGRPQFDSSGIARIFTQESKKAFYKHFLHTGFPVE
STLHKVLDNHLGAEISAGTIATKQDALDYLTWTFFFRRLHKNPSYYGLEISAEEH--NTM
TAQAIAQDFMIDLVDESLGELAESSCVVFDSATGEVDSTPFGKIMSYYYLSHRTVRYLMS
HAK------PNPTFHDVLSWMCSATEFDELPVRHNEDLINAELARNLPLSVE--SMGD--
LPLWDPHVKAFLLLQAYMSRIDLPISDYVGDQTSVLDQGIRIIQASIDIMAEL--GYIRA
CETLVSLLQSIKSARWPEDNALSILPGIEP-TTKM------------QG----LPGSLVA
L--SSLPT-----ASVSGLARKLQ------------------------L-------P---
-AQFTKAASYLPQVSVSVANV--SSTG---ITVSLSRRNP-PTNA-EHRVYAPRFPKPQT
EGYFLIVCT-ASA--------DGKDGELLALKRVSWPANNKN----QSSNSGS-----GS
GSSQNFSGRNNYR-NGP-LTVRSSVKF-PQDFLAQYTT---A-----------------N
GKGVNVKVISDTYPGMQWVVSN--VEVE---------LQ------PGTQSVPESSNYPEK
A------------------
>XP_041146727_Aspergillus_flavus
MSSSEQEQTAQPVDSEPRVDILCSAPGFSVPNPETVREKVNKSNTIFHWGGVRIAKISPE
IVVKLGSHITLNEAKRPFSTEEAFDNALIDAYQTKVPRYHIKSFLAGMLSQNKHQIVFIH
GDLRLANIMVNNGNVTGIVDWEFGGWYPEYWEFSKALAVWMWQNDWSDYLQRIMTPYYSE
FGIYSFMHPTLCFCFVPVACLHSLKYCPCAQSLIMNGPGSVESQWLTQLAAMRQAI-AEL
K-LPKDPAKDQVGYGSDLDLDLDDDYSSPGT--------------------V-DDIWDV-
ISS-D-DESIADFDE-SDGF---ASPSASS-YDQFW--LEQKCQSLTS-QKPGLSANELA
QQITAALATDSGDDELQMSLAEIVGFDDLDFVIELIAHRTEI-----------LRS--GH
SG-PEAQTDGLFSG-RLQTRAEREQALRRQDFEHK--N-APLMPAQTRQEPQYPHVFKSH
D--NRNVLSFSGKKYGLPLGSKQIDEQKYTEVEVPAS--RVGTLGTTQKLVQISSLDGLC
QGTFKGYKTLNRMQSLLYEVAYKTSENMLICAPTGAGKTDAAMLTILNAVGKNTIPNPVE
QPEATEFAVQVDDFKIVYVAPMKALAAEVTEKLGKRLAWLGIQVRELTGDMQLTKREIVE
TQIIVTTPEKWDVVTRKSTGDTELVQKVRLLIIDEVHMLHDERGAVIESLVARTQRQVES
TQSLIRIVGLSATLPNYLDVADFLKVNKMAGLFYFDSSFRPVPLEQHFIGVKGKPGSKES
R--------ENIDVVSYEKVRDMLERGHQVMVFVHSRKDTVLTARMLKQMAADEGCENLF
SCQ-DHENYSNGLKDMK-HARARELRDLFASGFGTHHAGMSRSDRNLMERMFSEGLIKVL
CCTATLAWGVNLPAAAVIIKGTQLYNPQEGKFVDLGILDVLQIFGRAGRPQF-QDTGIGF
ICTTYNKLHHYLSAVTSQQPIESRFSSRLVDNLNAEISLGTVTSVPEAVQWLGYSYLFVR
MKREPRNYGIEWAEIRDDPMLVQRRRQLIIQAALVLQKSQMIIFNERTEELRAKDVGRIA
SQYYVLQTSIEIFNELMRAEAGEADVLKMISMSGEFDNIQSRENESKELNRLREEAVQTE
IEG--------G------------------ND---------SPHAKTNILLQSYISRAKV
EDFALVSDTGYVAQNAARICRALFMIALNRRWGYQCQVLLSMCKSIEKQIWPFDHPFHQF
DLPQPILRNLDERLPSSSIESMRDMDVSEIGQLVHNQKMGKTLAKLLDNFPTLSVEAEIA
PLNRDVLRIRLSLYPEYTWNDRHHGASESYWIWVENSETSEIYHHEYFILSRKKLHDEHE
LNFTIPLSDPLPSQIYVRAISDRWLGAETVTPVSFQHLIRPDTESVYTDLLNLQPLPISA
LKNPILEELYGQRFQFFNPMQTQIFHLLYHTPANVLLGSPTGSGKTVAAELAMWWAFREK
PGSKVVYIAPMKALVRERVHDWKKRLTGPMGLKLVELTGDNTPDTRTIRDADIIITTPEK
WDGISRSWQTRDYVRKVSLVIIDEIHLLGGDRGPILEIIVSRMNYIASQSK-GSVRLMGM
STACANATDLANWLGVK----EGLYNFRHSVRPVPLEIYIDGFPEQRGFCPLMQSMNRPT
FLAIKNHSPEKPVIVFVASRRQTRLTAKDLINYCGMEDNPRRFVRM-SEDDLELNLARVK
DDALREALSFGIGLHHAGLVESDRQLAEELFANNKIQILVATSTLAWGVNLPAHLVVVKG
TQFFDAKIEGYRDMDLTDVLQMLGRAGRPQFDSSGIARIFTQDSKKAFYKHFLHTGFPVE
STLHKVLDNHLGAEVSAGTITTKQDALDYLTWTFFFRRLHKNPSYYGLEISAEEH--NTI
AAQTIAQDFMIDLVDKSLGELAASSCIVLDSATGEVDPTPFGKVMSYYYLSHKTIRYLMA
HAK------PNPTFHDVLSWMCSATEFDELPVRHNEDLINAELAQNLPLSVE--SMGD--
LPMWDPHVKAFLLLQAYMSRIDLPISDYVGDQTSVLDQGIRILQASIDVMAEL--GYLHA
CQMLMSLLQCIKSARWPEDIPLSILPGVGV-SAKA------------PF----LPASLAA
F--SSLPT-----AAVSTLPKKLQ------------------------L-------SPPQ
AAQFTKAASYLPNLSVSVSKV--SATG---ISVSLTRRNP-AMDS-EYRIYAPRFPKPQT
EGFFLIVCS-AAS--------DGKDGELLALKRISWPPVEKQ----R-NRGKN-----NA
GSSKPGEKNNHR--GGPPLTIRSSVKF-PDT----------A-----------------A
KNGIKVKVISDSYPGMEWTMPT--VEVD---------MA------PEKQVVPESANYPEK
S------------------
>XP_746493_Aspergillus_fumigatus
------------------------------------------------------------
------------------------------------------------------------
------------------------------------------------------MTLVLN
LSTGGFCFDLQSIPSSVLIILYFYRRFRPHIPVKMDGTGPTE-QWLSQLTAMREAI-AAL
K-LPKDPATEQLSYGSDLDLDLDDEYSSPGT--------------------V-DDIWDI-
ISS-D-DETNDDLDD-INGVPLPPAPSTSL-YDQAW--LEQRCQAITL-QKPGMSAQELA
QQITASLATDSGDDELQMSLAEIVGFDDLDFVIELIGHRAEI-----------LAS--TT
SK-TEAQTDGLMTG-KLQTRAEREQALRQQDFEHK--H-APLLPAQARSEPRYPHVFKTH
D--SRNTLALGGKRYGLPVGSRQIDEQRYTEFEIPAS--RVGTLASSQKLVEIKSLDGLC
RGTFKGYKTLNRMQSLLYDVAYKTSENMLICAPTGAGKTDAAMLTILNTIGKNTVPNPIE
QPDAIEFAVQVDDFKIVYVAPMKALAAEVTEKLGKRLAWLGIRVRELTGDMQLTKREIVE
TQIIVTTPEKWDVVTRKSTGDTELVQKVRLLIIDEVHMLHDERGAVIESLVARTQRQVES
TQSLIRIVGLSATLPNYVDVAEFLKVNKMAGLFFFDASFRPVPLEQHFIGVKGKPGSKQS
R--------ENLDIVAFEKVREMLERGHQVMVFVHSRKDTVLTARMLRQMAVENGCEDLF
SCH-EHENYSNALRDMK-HARARELRDLFASGFGTHHAGMTRSDRNLMERMFSEGLIKVL
CCTATLAWGVNLPAAAVVIKGTQLYNPQEGKFVDLGILDVLQIFGRAGRPQF-QDTGIGF
ICTTHDKLHHYLSAVTAQQPIESRFSSRLVDNLNAEISLGTVTSVSEGVQWLGYSYLFVR
MLREPRNYGIDFAEIRDDPMLVQRRRQLIIQAARVLQKSQMIIFNEKTEELRAKDVGRIA
SQYYVLQTSIEIFNEMMRPRAGEADVLRMISMSGEFDNIQARENESKELDRLRDEAIQTE
VEG--------G------------------ND---------SPHAKTNILLQSYISRAKL
EDFALVSDMGYVAQNAARICRALFMIALNRRWGYQCQVLLSLCKSIEKQIWPFDHPFHQF
DLPQPILKNLDEKLPTSSLESMREMDVAEIGQLVHNQRMGKTLSKLLDNFPTLSVEAEIA
PLNRDVLRIRLSLYPEFSWNDRHHGASEAYWIWVENSETSEIYHHEYFILSRKKLHDEHE
LNFTIPLSDPLPSQIYVRAISDRWLGAETVTPVSFQHLIRPDTESVYTDLLNLQPLPISA
LNNPILEELYGQRFQFFNPMQTQIFHLLYHTSANVLLGSPTGSGKTVACELAMWWAFREK
PGSKVVYIAPMKALVRERVMDWGKRLAAPMGLKLVELTGDNTPDTRTIRDADIIITTPEK
WDGISRSWQTRDYVRKVSLVIIDEIHLLGGDRGPILEIIVSRMNYIASQSK-GSVRLMGM
STACANATDLANWLGVK----EGLFNFRHSVRPVPLEIYIDGFPEQRGFCPLMQSMNRPT
FLAIKNHSPEKPVIVFVASRRQTRLTAKDLINYCGMEDNPRRFVRM-SEEDLQLNLARVK
DEALREALSFGIGLHHAGLVESDRQLAEELFANNKIQILVATSTLAWGVNLPAHLVVVKG
TQYFDAKIEGYKDMDLTDVLQMLGRAGRPQFDSSGIARIFTQESKKAFYKHFLHTGFPVE
STLHKVLDNHLGAEISAGTIATKQDALDYLTWTFFFRRLHKNPSYYGLEISAEEH--NTM
AAQAIAQDFMIDLVDKSLGELAESSCVVFDSATGEVDSTPFGKIMSYYYLSHKTVRYLMS
HAK------PNPTFHDVFSWLCSATEFDELPVRHNEDLINAELARNLPLSVE--SMGD--
LPLWDPHVKAFLLLQAYMSRIDLPISDYVGDQTSVLDQGIRIIQASIDIMAEL--GYVRA
CETLVSLLQSIKSARWPEDNALSILPGIEP-TSKL------------QG----LPGSLVA
L--SSLPT-----ASVSGLARKLQ------------------------L-------P---
-AEFTKAASYLPQVSVSVANV--SSTG---ITVSLSRRNP-PTNA-EHRVYAPRFPKPQT
EGYFLIVCS-ASA--------DGKDGELLALKRVSWSANNKN----QSSNSGS-----GS
GSSQNPSGRSNYR-NGA-LTVRSLVKF-PQDFLAQYTT---A-----------------T
GKGVNVKVISDTYPGMQWVVSN--VEVE---------LK------PETQSVPESSNYPEK
A------------------
>XP_660086_Aspergillus_nidulans
------------------------------------------------------------
------------------------------------------------------------
------------------------------------------------------------
---------------------------------MMNGTESIESQWLAQLAAMRQAI-ADL
N-LTKNPANAQLTYGSDLDLDLDENSSSAGT--------------------V-DDVWDL-
ISF-DEESTSEGIYE-IDDL--LS-PPVSEQYDQTW--LQQRCQLLAS-QQPGVELNEVA
QQIIAALATDSGDDELQMSLAEIVGFDDLDFVIELIAHRKEI-----------LRSLDAG
PGKTQAQTDGLASG-QLQTRAEREQALRRQDFEHK--N-AALLPAQTREGPKYPHVFKTH
D--SRNILALNGKSYGLPLGSRQIDEPKYTEVEVPAS--KVGTIGQQQKLVPISSMDGLC
QGTFKGYKTLNRMQSLLYDVAYKTSENMLICAPTGAGKTDAAMLTILNAVGKNTVPNPAE
QPGATEFSVLVDDFKIVYVAPMKALAAEVTEKLGKRLAWLGIKVRELTGDMQLTKREIVE
TQIIVTTPEKWDVVTRKSTGDTELVQKVRLLIIDEVHMLHDERGAVIESLVARTQRQVES
TQSLIRIVGLSATLPNYVDVADFLKVNKMAGLFFFDSSFRPVPLEQHFIGVKGKPGSKQS
R--------DNIDTVTFEKVRDMLERGHQVMVFVHSRKDTVLTARMLKQMAVQDGCEALF
SCH-EHENYSNALRDMK-HARARELRDLFASGFGTHHAGMSRSDRNLME-----------
---PTLAWGVNLPAAAVVIKGTQLYNPQEGKFVDLGILDVLQIFGRAGRPQF-QDTGIGF
ICTTHDKLNHYLSAVTSQQPIESRFSSRLVDNLNAEIALGTVTSISEGVQWLGYSYLFVR
MKREPRNYGIDYTELIDDPGLVLRRRQLIIQAALVLQKSQMIIYNEKTEELRAKDVGRIA
SQYYVLQTSIEIFNELMRPRSGEADVLRMISMSGEFDNIQSRENESKELTRLREEAVQTE
VEG--------G------------------ND---------SAQAKTNILLQSYISRAKI
EDFALVSDTGYVAQNAARICRALFMIALNRRWGYQCQVLLSMCKSIEKQMWPFDHPFRQF
DLPQPILRNLEEKLPTSSVESMRDMETAELGQLVHNHKMGKTLAKLLDNFPTLSVEAEIA
PLNRDVLRVRLMLYPEFTWNDRHHGASESYWIWVENSETSEIYHHEYFILSRKKLYDDHE
LNFTIPLSDPLPNQIYVRAISDRWLGAETVTPISFQHLIRPDTESVYTDLLELQPLPISA
LKNPILEELYGQRFQYFNPMQTQLFHVLYHTAANVLLGSPTGSGKTVAAELAMWWAFRER
PGSKVVYIAPMKALVRERVMDWGRRLTAPMGLKLVELTGDNTPDTRTIRDADIIITTPEK
WDGISRSWQTRDYVRKVSLVIIDEIHLLGGDRGPILEIIVSRMNYIASQSK-GSVRLMGM
STACANASDLANWLGVK----EGLYNFRHSVRPVPLEIYIDGFPEQRGFCPLMQSMNRPT
FLAIKNHSPEKPVIVFVASRRQTRLTAKDLINFCGMEDNPRRFVRM-SEDDLQLNLERVK
DDALREALSFGIGLHHAGLVESDRQLAEELFANNKIQILVATSTLAWGVNLPAHLVVVKG
TQFFDAKTEGYKDMDLTDVLQMLGRAGRPQFDSSGIARIFTQDSKKAFYKHFLHTGFPVE
STLHKVLDNHLGAEVSAGTIATKQDALDYLTWTFFFRRLHKNPSYYGLEISADQH--NSL
EAQTLAQDFMIDLVDKSLSELSESSCIIFDSATGEVDPTPFGKIMSYYYLAHKTIRYLLS
HAK------PAPSFHDVLSWMCSATEFDELPVRHNEDLINAELSRNLPLAVD--PMGD--
LPMWDPHVKAFLLLQAYMSRIDLPISDYVGDQTSVLDQSIRIIQASIDAMAEL--GYTAA
CRTFITLLQCIKSARWPTDHPLSILPGVDPSTNTD------------KDSKTRLPSSLTS
L--TSLPH-----GAITTLPGKLH------------------------L-------PASL
HSQFTKATSYLPRLAVSVPLS--SERG---LSVSLTRKNH-PSNP-DFRIYAPRFPKPQT
EGFFLLVCA-SKS--------DGQDGDLLALKRVSWPTGNN-----NDHNNSNGKGLNKN
KKATNALGHGHA--HGS-VSTTSTVKF-PRDI---------P-----------------V
PQRVNVRVISDSYPGMEWVVSG--VEVVAEPGGSGNGKRKGIENEMQRQVVPESG-VPAK
EQF----------------
>XP_001400945_Aspergillus_niger
------------------------------------------------------------
------------------------------------------------------------
------------------------------------------------------------
----------------------------------MAVNGSVETQWLAQLAAMRQAI-ADL
K-LPQDPAKD-TSYGSDLDLDFDEDYSSPGT--------------------ADDDIWDI-
ISS-D-EEASDDFDD-YDEL--PSPPTSSA-YDQLW--LEQKCMSLAA-NKPGMDAGELA
QQITAALATDSGDDELQMSLAEIVGFDDLDFVIDLIAHRADI-----------VAS--SH
TG-PEAQTDGLMAG-KLMTRAEREQALRQADYEHK--H-ASLMPAQTRSEPHYPHVFKLH
E--SRNVLALGGKRYGLPMGSKQIDEKKYTEVEVPAS--KVGTLRPGHKLVEIASLDGLC
QGTFKGYKTLNRMQSLLYEVAYKTNENMLICAPTGAGKTDAAMLTILNAIGKNTVPNPIE
EPQATEFAVQVEDFKIIYVAPMKALAAEVTEKLGKRLAWLGIKVRELTGDMQLTKREIVE
TQIIVTTPEKWDVVTRKSTGDTELVQKVRLLIIDEVHMLHDERGAVIESLVARTQRQVES
TQSLIRIVGLSATLPNYVDVADFLKVNKMAGLFFFDQSFRPVPLEQHFIGVKGKPGTKQS
R--------ENLDVVAFEKVRDMLERGHQVMVFVHSRKDTVMTARMLKQMASEDGCENLF
SCQ-EHEGYSNGLGDVK-RSRARELRELFASGLGTHHAGMSRSDRNLMERLFSEGLIKVL
CCTATLAWGVNLPAAAVVIKGTQLYNPQEGKFVDLGILDVLQIFGRAGRPQF-QDTGIGF
ICTTHDKLHHYISAVTSQQPIESRFSSRLVDNLNAEISLGTVTSVPEAVQWLGYSYLFVR
MKREPRNYGIDFAELRDDPMLVQRRRQLVIQAAIVLQKSQMIIYNEKTEELRAKDVGRIA
SQYYVLQTSVEIFNNLMRPRASEADVLRMISMSGEFDNIQARESESKELNRLRDEAIQTE
VEG--------G------------------ND---------SPHAKTNILLQSYISRARV
EDFALVSDTGYVAQNAARICRSLFMIALNRRWGYQCQVLLSLCKAIEKQMWPFDHPFHQF
DLPQPILRNLDDKLPTSSIESMRDMETAEIGQLVHNQKMGKTLAKLLDNFPTLGVEAEIA
PLNRDVLRIRLSLYPEFIWNDRHHGASESYWIWVENSETSEIYHHEYFILSRKKLNDEHE
LNFTIPLSDPLPSQIYVRAISDRWLGAETVHPVSFQHLIRPDTESVYTDLLNLQPLPISA
LKNPILEELYGQRFQFFNPMQTQIFHMLYHTPANVLLGSPTGSGKTVAAELAMWWAFREK
PGSKVVYIAPMKALVRERVQDWKKRLTAPMGLKLVELTGDNTPDTRTIRDADIIITTPEK
WDGISRSWQTRDYVRKVSLVIIDEIHLLGGDRGPILEIIVSRMNYIASQSK-GSVRLMGM
STACANATDLANWLGVK----EGLYNFRHSVRPVPLEIYIDGFPEQRGFCPLMQSMNRPT
FLAIKNHSPEKPVIVFVASRRQTRLTAKDLINYCGMEDNPRRFVRM-SEEDLQLNLARVK
DEALREALSFGIGLHHAGLVESDRQLAEELFGNNKIQILVATSTLAWGVNLPAHLVVVKG
TQFFDAKIEGYRDMDLTDVLQMLGRAGRPQFDTSGIARIFTQDAKKAFYKHFLHTGFPVE
STLHKVLDNHLGAEVSAGTITTKQDALDYLTWTFFFRRLHKNPSYYGLEISAEEH--NTM
AAQAIAQDFMIELVDKSLGELAESSCVVLDSATGDVDPTPFGKIMSYYYLSHKTIRYLMS
HAK------PNPTFHDVLSWMCSATEFDELPVRHNEDLINAELARNLPLSVE--SMCD--
LPLWDPHVKAFLLLQAYMSRIDLPISDYVGDQTSVLDQGIRIIQASIDVMAEL--GYLHA
CHMFMSLLQCIKSARWPEDAPLSILPGIDP-VEKK------------SA----LPTSLTA
L--VSLPF-----KATEALTKKLS------------------------L-------P---
-AQFAKAASNLPNISLSIPTI--SPNG---LTVTLTRKNA-PRDR-DYRIYAPRFPKPQT
EGFFMLVYSGASS--------DGKNGELLALKRVSWPSSSNQ----RNGSGPS-------
--RKPND----NR-NGP-LVVRSSVKF-PENVRG-------L-----------------S
MR-VTIKVISDSYPGMEWTLSD--VEVD---------AGV-----PEKQTLPESSTFPEK
S------------------
>XP_015402469_Aspergillus_nomiae
------------------------------------------------------------
------------------------------------------------------------
------------------------------------------------------------
----------------------------------MDGSDSVESRWLTQLAAMRQAI-AEL
K-LPKDPATDQLGYGSDLDLDLDEDYSSPGT--------------------V-DDIWDV-
ISS-D-DESSADFEE-LDDF---ASPSASS-YDQFW--LEQKCQSLTS-QKPGLSANELA
QQITAALATDSGDDELQMSLAEIVGFDDLDFVIELIAHRTEI-----------LRS--VH
TG-PEAQTDGLFSG-RLQTRAEREQALRQQDFEHK--N-APLMPAQTRQEPQYPHVFKSH
D--NRNVLSFSGKKYGLPLGSKQIDEQKYTEVEVPAS--RVGTLGATQKLVQISSLDGLC
QGTFKGYKSLNRMQSLLYEVAYKTSENMLICAPTGAGKTDAAMLTILNAIGKNTIPNPVE
QPEATEFAVLVDDFKIVYVAPMKALAAEVTEKLGKRLAWLGIQVRELTGDMQLTKREIVE
TQIIVTTPEKWDVVTRKSTGDTELVQKVRLLIIDEVHMLHDERGAVIESLVARTQRQVES
TQSLIRIVGLSATLPNYLDVADFLKVNKMAGLFYFDSSFRPVPLEQHFIGVKGKPGSKQS
R--------ENIDVVSYEKVRDMLERGHQVMVFVHSRKDTVLTARMLKQMAADEGCENLF
SCQ-DHENYSNGLRDMK-HARARELRDLFASGFGTHHAGMSRSDRNLMERMFSEGLIKVL
CCTATLAWGVNLPAAAVVIKGTQLYNPQEGKFVDLGILDVLQIFGRAGRPQF-QDTGIGF
ICTTHDKLHHYLSAVTSQQPIESRFSSRLVDNLNAEISLGTVTSVPEAVQWLGYSYLFVR
MKREPRNYGIEWAEIRDDPMLVQRRRQLIIQAALVLQKSQMIIFNERTEELRAKDVGRIA
SQYYVLQNSIEIFNELMRAEAGEADVLKMISMSGEFDNIQSRENESKELDRLREEAVQTE
IEG--------G------------------ND---------SPHAKTNILLQSYISRAKV
EDFALVSDTGYVAQNAARICRALFMIALNRRWGYQCQVLLSMCKSIEKQIWPFDHPFHQF
DLPQPVLRNLDERLPSSSIESMRDMDVAEIGQLVHNQKMGKTLAKLLDNFPTLSVEAEIA
PLNRDVLRIRLCLYPEYTWNDRHHGASESYWVWVENSETSEIYHHEYFILSRKKLHDEHE
LNFTIPLSDPLPSQIYVRAISDRWLGAETVTPVSFQHLIRPDTESVYTDLLNLQPLPISA
LKNPILEELYGQRFQFFNPMQTQIFHLLYHTSANVLLGSPTGSGKTVAAELAMWWAFREK
PGSKVVYIAPMKALVRERVHDWKKRLTGPMGLKLVELTGDNTPDTRTIRDADIIITTPEK
WDGISRSWQTRDYVRKVSLVIIDEIHLLGGDRGPILEIIVSRMNYIASQSK-GSVRLMGM
STACANATDLANWLGVK----EGLYNFRHSVRPVPLEIYIDGFPEQRGFCPLMQSMNRPT
FLAIKNHSPEKPVIVFVASRRQTRLTAKDLINYCGMEDNPRRFVRM-SEDDLELNLTRVK
DDALREALSFGIGLHHAGLVESDRQLAEELFANNKIQILVATSTLAWGVNLPAHLVVVKG
TQFFDAKIEGYRDMDLTDVLQMLGRAGRPQFDSSGIARIFTQDSKKAFYKHFLHTGFPVE
STLHKVLDNHLGAEVSAGTITTKQDALDYLTWTFFFRRLHKNPSYYGLEISAEEH--NTI
AAQTIAQDFMIDLVDKSLGELATSSCVLLDSATGEVDPTPFGKVMSYYYLSHKTIRYLMA
HAK------PNPTFHDVLSWMCSATEFDELPVRHNEDLINAELAQNLPLSVE--SMGD--
LPMWDPHVKAFLLLQAYMSRIDLPISDYVGDQTSVLDQGIRILQASIDVMAEL--GYLHA
CQMLMSLLQCIKSARWPEDIPLSILPGVGV-SAKA------------PF----LPGSLAA
L--SSLPT-----GAVSTLSKKLQ------------------------L-------PPSQ
AAQFTKAASYLPNLSVSVSKV--SSTG---ISVSLTRRNP-AMDS-GYRIYAPRFPKPQT
EGFFLIVCS-AAS--------DGKDGELLALKRISWPPVEKQ----RNNRGNN-----NA
GSSKPGEKNNHR--GGPPLTIRSSVKF-PDT----------A-----------------A
KNGIKVKVISDSYPGMEWTLPT--VEVD---------MG------PEKQVVAESANYPEK
S------------------
>XP_001822463_Aspergillus_oryzae
------------------------------------------------------------
------------------------------------------------------------
------------------------------------------------------------
----------------------------------MNGPGSVESQWLTQLAAMRQAI-AEL
K-LPKDPAKDQVGYGSDLDLDLDDDYSSPGT--------------------V-DDIWDV-
ISS-D-DESIADFDE-SDGF---ASPSASS-YDQFW--LEQKCQSLTS-QKPGLSANELA
QQITAALATDSGDDELQMSLAEIVGFDDLDFVIELIAHRTEI-----------LRS--GH
SG-PEAQTDGLFSG-RLQTRAEREQALRRQDFEHK--N-APLMPAQTRQEPQYPHVFKSH
D--NRNVLSFSGKKYGLPLGSKQTDEQKYTEVEVPAS--RVGTLGTTQKLVQISSLDGLC
QGTFRGYKTLNRMQSLLYEVAYKTSENMLICAPTGAGKTDAAMLTILNAVGKNTIPNPVE
QPEATEFAVQVDDFKIVYVAPMKALAAEVTEKLGKRLAWLGIQVRELTGDMQLTKREIVE
TQIIVTTPEKWDVVTRKSTGDTELVQKVRLLIIDEVHMLHDERGAVIESLVARTQRQVES
TQSLIRIVGLSATLPNYLDVADFLKVNKMAGLFYFDSSFRPVPLEQHFIGVKGKPGSKES
R--------ENIDVVSYEKVRDMLERGHQVMVFVHSRKDTVLTARMLKQMAADEGCENLF
SCQ-DHENYSNGLKDMK-HARARELRDLFASGFGTHHAGMSRSDRNLMERMFSEGLIKVL
CCTATLAWGVNLPAAAVIIKGTQLYNPQEGKFVDLGILDVLQIFGRAGRPQF-QDTGIGF
ICTTYNKLHHYLSAVTSQQPIESRFSSRLVDNLNAEISLGTVTSVPEAVQWLGYSYLFVR
MKREPRNYGIEWAEIRDDPMLVQRRRQLIIQAALVLQKSQMIIFNERTEELRAKDVGRIA
SQYYVLQTSIEIFNELMRAEAGEADVLKMISMSGEFDNIQSRENESKELNRLREEAVQTE
IEG--------G------------------ND---------SPHAKTNILLQSYISRAKV
EDFALVSDTGYVAQNAARICRALFMIALNRRWGYQCQVLLSMCKSIEKQIWPFDHPFHQF
DLPQPILRNLDERLPSSSIESMRDMDVSEIGQLVHNQKMGKTLAKLLDNFPTLSVEAEIA
PLNRDVLRIRLPLYPEYTWNDRHHGASESYWIWVENSETSEIYHHEYFILSRKKLHDEHE
LNFTIPLSDPLPSQIYVRAISDRWLGAETVTPVSFQHLIRPDTESVYTDLLNLQPLPISA
LKNPILEELYGQRFQFFNPMQTQIFHLLYHTPANVLLGSPTGSGKTVAAELAMWWAFREK
PGSKVVYIAPMKALVRERVHDWKKRLTGPMGLKLVELTGDNTPDTRTIRDADIIITTPEK
WDGISRSWQTRDYVRKVSLVIIDEIHLLGGDRGPILEIIVSRMNYIASQSK-GSVRLMGM
STACANATDLANWLGVK----EGLYNFRHSVRPVPLEIYIDGFPEQRGFCPLMQSMNRPT
FLAIKNHSPEKPVIVFVASRRQTRLTAKDLINYCGMEDNPRRFVRM-SEDDLELNLARVK
DDALREALSFGIGLHHAGLVESDRQLAEELFANNKIQILVATSTLAWGVNLPAHLVVVKG
TQFFDAKIEGYRDMDLTDVLQMLGRAGRPQFDSSGIARIFTQDSKKAFYKHFLHTGFPVE
STLHKVLDNHLGAEVSAGTITTKQDALDYLTWTFFFRRLHKNPSYYGLEISAEEH--NTI
AAQTIAQDFMIDLVDKSLGELAASSCIVLDSATGEVDPTPFGKVMSYYYLSHKTIRYLMA
HAK------PNPTFHDVLSWMCSATEFDELPVRHNEDFINAELAQNLPLSVE--SMGD--
LPMWDPHVKAFLLLQAYMSRIDLPISDYVGDQTSVLDQGIRILQASIDVMAEL--GYLHA
CQMLMSLLQCIKSARWPEDIPLSILPGVGV-NAKA------------PF----LPASLAA
F--SSLPT-----AAVSTLPKKLQ------------------------L-------SPPQ
AAQFTKAASYLPNLSVSVSKV--SATG---ISVSLTRRNP-AMDS-EYRIYAPRFPKPQT
EGFFLIVCS-AAS--------DGKDGELLALKRISWPPVEKQ----RNNRGKN-----NA
GSSKPGEKNNHR--GGPPLTIRSSVKF-PDT----------A-----------------A
KNGIKVKVISDSYPGMEWTMPT--VEVD---------MA------PEKQVVPESANYPEK
S------------------
>XP_040634310_Aspergillus_ruber
------------------------------------------------------------
------------------------------------------------------------
------------------------------------------------------------
----------------------------------MDGVDASESQWLVQLAAMHEAI-AGL
K-LPKDPAPEQLTYGSDLELDLDDDYSSPGT--------------------V-DDIWDV-
ISS-D-DETSDDLDD-INGV---PLPFTTG-YDQVW--LEEKCYGLAA-RQ-GLDPADIA
QQITTVLASDSGDDELQMSLAEIVGFDDLELVIELIAHRGEI-----------LSS--KD
KG-LQAQTDGLAAG-KLQTKAEREQALRQQDYEHK--N-AALLPAQTRSEPKYPHVFKQH
D--SRNTLALGGKRYGLPLGSEQSEEKNYTEISVPAS--KVGTLGVNQKLVQITSLDGLC
QGTFRGYKTLNRMQSLLYDVAYKTNENMLICAPTGAGKTDAAMLTILSAIGKNTVPNPAE
EPTATEFAVQVDDFKIVYVAPMKALAAEVTEKLGKRLGWLGIRARELTGDMQLSKREIME
TQIIVTTPEKWDVVTRKSTGDTELVQKVRLLIIDEVHMLHDERGAVIESLVARTQRQVES
TQSLIRIVGLSATLPNYIDVADFLKVNKMAGLFYFDQSFRPVPLEQHFVGVKGKPGSKQS
R--------ENLDVVSFEKVRAMMEEGHQVMVFVHSRKDTVLTARILRQLAIEDGCEHLF
SCQ-EHEDYSTALRDMK-HARAKELRDLFASGFGTHHAGMSRSDRNLMERLFGEGLIKVL
CCTATLAWGVNLPAAAVVIKGTQLYNPQEGKFVDLGILDVMQIFGRAGRPQF-QDTGIGF
ICTTHDKLNHYLSAVTSQQPIESRFSSRLVDNLNAEISLGTVTSVAEAVQWLGYSYLFVR
MKREPRNYGIGYEELLDDPMLVQRRRQLIIQAAQVLQRSQMIIFNEKTEELRAKDVGRIA
SQYYVLQPSIEIFNQLMRAQAGEADVLRMISMSGEFDNIQSRDSEAKELIKLRDESIATE
VAE--------G------------------VD---------TPQAKTNILLQSYISRARV
EDFALVSDTGYVAQNAARICRALFMIALNRRWGYQCQVLLSLCKSIEKQVWPFDHPFHQF
DLPQPILKNLDERLPSSSLESMREMETAELGQLVHNQRMGKTLSKLIDNFPTLSVEAEIA
PLNRDVLRIRLFVYPEFMWNDRHHGASESYWIWVENSETSEIYHHEYFILSRKKLHDDHE
LNFTIPLSDPLPSQIYVRAISDRWLGAETVTPISFQHLIRPDTESVYTDLLNLQPLPISA
LKNPILEELYGQRFQYFNPMQTQIFHVLYHTAANVLLGSPTGSGKTIAAELAMWWAFREK
PGSKVVYIAPMKALVRERVQDWRSRLTGPMGLKLVELTGDNTPDTRTIRDADIIITTPEK
WDGISRSWQTRDYVRKVSLVIIDEIHLLGGDRGPILEIIVSRMNYIASQSK-GSVRLMGM
STACANASDLGNWLRVK----EGLFNFRHSVRPVPLEIFIDGFPHQRGFCPLMQSMNRPT
FLAIKNHSPEKPVIVFVASRRQTRLTAKDLINYVGMEDDPRRWVRM-SEDDLELNLARVK
DDILREALSFGIGLHHAGLVESDRQLSEELFANNKIQVLVATSTLAWGVNLPAHLVVVKG
TQYFDAKIEGYKDMDLTDVLQMLGRAGRPQFDSSGIARIFTQDSKKAFYKHFLHTGFPVE
STLHKVLDNHLGAEVSAGTITTKQDALDYLTWTFFFRRLHKNPSYYGLELSAEEH--NTM
AAQAIAQDFMIELVDKSLGDLAESSCVVFDSNTGEVDATPFGKIMSYYYLSHKTVRYLMT
HSK------PNPTFQDVLSWMCSATEFDELPVRHNEDLINAELARNLPLTVE--SMGD--
LPMWDPHVKAFLLLQAYMSRIDLPISDYVGDQTSVLDQGIRIIQASIDTMAEL--GYLPA
CRMLVTLLQCIKSARWPEDNPLSILPGIDVGEKPH------------RA----IPKSLVA
L--SSLPA-----GAVSSLIKEAR------------------------L-------P---
GAQFNKAASFLPQLSLSISRV--SSTG---ITVSLSRRKR-HPDS-EFKIYAPKFPKPQT
EGYFLIVST-ATS--------DGKDGELLALKRVSWPPQNGY----GSRSGNA------Q
GSSNNNSKNN----NGP--FVRSSVKF-PEQLLEEYM----A-----------------S
GKGVNVRVISDSYLGMEWSLEN--VEVK---------LDYG----KGKQVVEEPS-VPEK
A------------------
>XP_040699396_Aspergillus_sydowii
------------------------------------------------------------
------------------------------------------------------------
------------------------------------------------------------
----------------------------------MNGTGSIESQWLAQLAAMRQAI-ADL
N-LTKDPANDQLAYGSDLDLDLDENSSSAGT--------------------V-DDVWDL-
ISS-DDESAS-GLDE-IDDL--PSPPPSSELYDQTW--LQQRCQLLAY-QQPGMDANEMT
QQLIAALATDSGDDELQMSLAEIVGFDDLDFVIELITHRKEI-----------LGSLDAG
PRKTHAQTDGLAAG-TLQTRAEREQALRHQDYQHK--N-AALLPEQARQEPKYPHVFKSH
D--SRNVLALNGKSYGLPLGSRQIDESKYTEVEVPAS--KVGTLGQQQKLVPISSMDGLC
QGTFKGYKTLNRMQSLLYDVAYKTSENMLICAPTGAGKTDAAMLTILNAVGKNTVPNPVE
EPDATEFSVLVDDFKIVYVAPMKALAAEVTEKLGKRLAWLGIKVRELTGDMQLTKREIVE
TQIIVTTPEKWDVVTRKSTGDTELVQKVRLLIIDEVHMLHDERGAVIESLVARTQRQVES
TQSLIRIVGLSATLPNYIDVADFLKVNKMAGLFFFDSSFRPVPLEQHFIGVKGKPGSKQS
R--------ENIDTVAFEKVRDMLEQGHQVMVFVHSRKDTVLTARMMKQMAVQDGCEALF
SCH-EHENYSNALRDMK-HARARELRDLFASGFGTHHAGMSRSDRNLME-----------
---PTLAWGVNLPAAAVVIKGTQLYNPQEGKFVDLGILDVMQIFGRAGRPQF-QDTGIGF
ICTTHDKLNHYVSAVTSQQPIESRFSSRLVDNLNAEISLGTVTSIPEAVQWLGYSYLFVR
MKREPRNYGIDYTEMVDDPMLVQRRRQLIVQAALVLQKSQMIIYNEKTEELRAKDVGRIA
SQYYVLQTSIEIFNELMRPRSGEADVLRMISMSGEFDNIQSRDSESKELTRLREEAVQTE
VEG--------G------------------ND---------SAHAKTNILLQSYISRAKL
EDFALVSDTGYVAQNAARICRALFMIALNRHWGYQCQVLLSMCKSIEKQMWPFDHPFRQF
DLPQPILRNLDERLPSSSVESMRDMETAELGELVHNTKMGKTLGKLLDNFPTLSVEAEIA
PLNRDVLRVCLHLYPEFTWNDRHHGASESYWIWVENSETSEIYHHEYFILSRKKLYDEHE
LNFTIPLSDPLPSQIYVRAISDRWLGAETVTPISFQHLIRPDTESVYTDLLDLQPLPTSA
LNNPILEELYGQRFQYFNPMQTQLFHVLYHTPANVLLGSPTGSGKTVAAELAMWWAFRER
PGSKVVYIAPMKALVRERVMDWGKRVTAPMGLKLVELTGDNTPDTRTIRDADIIITTPEK
WDGISRSWQTRDYVRKVSLVIIDEIHLLGGDRGPILEIIVSRMNYIASQSK-GSVRLMGM
STACANASDLANWLGVK----EGLYNFRHSVRPVPLEIFIDGFPEQRGFCPLMQSMNRPT
FLAIKNHSPEKPVIVFVASRRQTRLTAKDLINFCGMEDNPRRFVRM-SEDDLQPNLERVK
DEALREALSFGIGLHHAGLVESDRQLAEELFANNKIQILVATSTLAWGVNLPAHLVVVKG
TQFFDAKIEGYRDMDLTDVLQMLGRAGRPQFDSSGIARIFTQDSKKAFYKHFLHTGFPVE
STLHKVLDNHLGAEVSAGTITTKQDALDYLTWTFFFRRLHKNPSYYGLEISADQH--NSL
EAQSLAQDFMIDLVDKSLGELSGSSCIIFDSATGEVDSTPFGKIMSYYYLAHKTIRYLLS
HAK------PAPTFHDVLSWMCSATEFDELPVRHNEDLINAELSRNLPLSVE--PMGD--
LPMWDPHVKAFLLLQAYMSRIDLPISDYVGDQTSVLDQSIRIIQASIDAMAEL--GYTAA
CRTFINLLQCIKSARWPEDHALSILPGIEPSANTT------------NKNQT-LPTSLTA
L--TSLPH-----GAISSLPGKMH------------------------L-------PGPA
QAQFTKATTHLPRLSVAIPQT--SERG---ITVTLTRKNN-PTNP-DFRIYAPRFPKPQT
EGFFLLVCA-AKS--------DGLDGDLVALKRVSWPMGNN-----NSATRDSGKGSWKA
PNKNN--GKGRG--NGP-ITTNSSVKF-PRGL---------P-----------------V
PAAVNVRVISDSYPGMEWVVSG--VEVL---GGIGGGSSKGKEVESQRQVVPESS-IPAK
E------------------
>XP_001213992_Aspergillus_terreus
------------------------------------------------------------
------------------------------------------------------------
------------------------------------------------------------
----------------------------------MATNNSAEFQWLAQLAAMREAI-AEL
K-LPKDPAKD-LAYGSDLDLDLDDDYSSPGT--------------------V-DDIWDV-
ISS-D-DESSVGLDE-TDRV---VSPPTNA-YDQNW--LEQKCLGLSL-QKPGLDANELA
QQISATLATDSGDDELQMSLAEIVGFDDLDFVIELIAHRAEI-----------LAS--AA
TG-PEAQTDGLMSG-RLQTKAERERALRQQDYEHK--H-TPLLPAQTRQEPQYPHVFKMH
D--SRNTLALGGKKYGLPMGSKQIEEQKYTEIEVPAS--RVGTLAATQKLVPIASMDGLC
QGTFKGYKTLNRMQSLLYDVAYKTSENMLICAPTGAGKTDAAMLTILNAIGKNTAPNPVE
EPEATEFAVQVDDFKIVYVAPMKALAAEVTEKLGKRLAWLGIQVRELTGDMQLTKREIVE
TQIIVTTPEKWDVVTRKSTGDTELVQKVRLLIIDEVHMLHDERGAVIESLVARTQRQVES
TQSLIRIVGLSATLPNYIDVADFLKVNKMAGLFYFDSSFRPVPLEQHFIGVKGKPGSKQS
R--------ENLDVVAFEKVRDMLEHGHQVMVFVHSRKDTVLTARMLKQLAAEEGCEDLF
SCQ-DHEKYSSALGDMK-HARARELRDLFASGFGTHHAGMSRSDRNLMERMFSEGLIKVL
CCTATLAWGVNLPAAAVVIKGTQLYNPQEGKFVDLGILDVLQIFGRAGRPQF-QDTGIGF
ICTTHDKLHHYLSAVTSQQPIESRFSSRLVDNLNAEISLGTVTSVPEAVQWLGYSYLFVR
MLREPRNYGIDWAEIRDDPMLVQRRRQLIIQAALVLQKSQMIIYNEKTEELRAKDVGRIA
SQYYVLQTSIEIFNEMMRPRAGEADVLRMISMSGEFDNIQARENESKELDRLREEAIQTE
IAE--------G------------------ND---------SPHAKTNILLQSYISRAKI
EDFALVSDTGYVAQNAARICRALFMIALNRRWGYQCQVLLSLCKSIEKQIWPFDHPFHQF
DLPQPILRNLDEKLPSSSIESMRDMEVAEIGQLVHNQKMGKTLAKLLDNFPTLSVEAEIA
PLNRDVLRIRLCLYPEYVWNDRHHGASESYWVWVENSETSEIYHHEYFILSRKKLHDEHE
LNFTIPLSDPLPSQIYVRAISDRWLGAETVTPVSFQHLIRPDTESVYTDLLDLQPLPISA
LKNPLLEELYGQRFQYFNPMQTQIFHLLYHTPANVLLGSPTGSGKTVAAELAMWWAFREK
PGSKVVYIAPMKALVRERVQDWKKRLTAPMGLKLVELTGDNTPDTRTIRDADIIITTPEK
WDGISRSWQTRDYVRKVSLVIIDEIHLLGGDRGPILEIIVSRMNYIASQSK-GSVRLMGM
STACANATDLANWLGVK----EGLYNFRHSVRPVPLEIYIDGFPEQRGFCPLMQSMNRPT
FLAIKNHSPEKPVIVFVASRRQTRLTAKDLINFCGMEDNPRRFVRM-SEEDLQLNLARVK
DDALREALSFGIGLHHAGLVESDRQLAEELFANNKIQILVATSTLAWGVNLPAHLVVVKG
TQFFDAKIEGYRDMDLTDVLQMLGRAGRPQFDSSGIARIFTQDSKKAFYKHFLHTGFPVE
STLHKVLDNHLGAEVSAGTIATKQDALDYLTWTFFFRRLHKNPSYYGLEISAEEH--NTM
AAQAIAQDFMIDLVDKSLGELAESSCVILDSATGDVDPTPFGKIMSYYYLSHKTIRYLMS
HAK------PNPTFQDVLSWMCSATEFDELPVRHNEDLINAELARNLPLSVE--SMGD--
LPMWDPHMKAFLLLQAYMSRIDLPISDYVGDQISVLDQGIRILQASIDVMTEL--GYLPA
CQQLMTLLQCIKSARWPEDYPLSILPGIDV-ERPS------------TA----LPETLVA
L--SAMPT-----GAVSSLARKLQ------------------------L-------P---
AAQFTKAVSYLPSISLEISNV--SSTG---ITISLSRQNP-PTDS-EYRIYAPRFPKPQT
EGFFLVVCA-AKS--------DGSDGEILGMKRVSWPSATKQ----NGFRNGS-----GS
SSKRSNPSKGAN--AGP--TVRSSVKF-PGTLLDQFAASAAP-----------------G
KIAVNIKVISDSYPGMQWVMSN--VAVE---------LA------SSAQALPGPGGFPEK
G------------------
>XP_022491483_Penicillium_arizonense
------------------------------------------------------------
------------------------------------------------------------
------------------------------------------------------------
----------------------------------MDNISATESQWLSQLAAMRQAI-ADL
K-LPQELPQESIGYGSDIDLDIDDDYSSPGT--------------------I-DDVWDI-
ISS-D-DETSDDLDG-LDGFNEFLIEQESP-YNRSW--LEDKCQDLAI-RNSSMDATELC
QQIITTLAADSDDEELQMSLAEIVGFDDLDLVIELIAHRGEV-----------LSD--KG
PR-LESQTDGLMAG-RLQTRAEREHALRQRDFEHK--N-AALMPAQSRSEPAYPHVFKQH
T--SGNLLSASGKKYGLPLGSKQIEEPKYTEFEIPAT--KVGTLGKGQKLVEIASMDGLC
RGTFKGYKTLNRMQSLLYDVAYKTNENMLICAPTGAGKTDAAMLTVLSVVGKNTFPNPLE
VPEATEFTVQVDDFKIVYVAPMKALAAEVTEKLGKRLAWLGINVRELTGDMQLTKREIVD
TQIIVTTPEKWDVVTRKSTGDTELVQKVRLLIIDEVHMLHDERGAVIESLVARTQRQVES
TQSLIRIVGLSATLPNYTDVADFLKVNKMAGMFFFDSSFRPVPLEQHFIGVKGKPGSKQS
R--------ENIDGVAYEKVRDMLERGHQVMVFVHSRKDTVMTARMLKQLAAEEGREDLF
SCH-DHENYSNALRDMK-HAKARELRDLFASGFGTHHAGMTRSDRNLMERMFSEGLIKVL
CCTATLAWGVNLPAAAVVIKGTQLYNPQEGKFIDLSILDVMQIFGRAGRPQF-QDTGIGF
ICTTHDKLNHYLSAVTAQQPIESRFSSRLVDNLNAEISLGTVTSVPEAVQWLGYSYLFVR
MKREPRNYGIEYAELRDDPMLVQRRRQLIIQAAQVLQKSQMIIFNDKTEDLKAKDVGRIA
SQYYVLQTSVEIFNDMMRPRSGEADVLKMISMSGEFDNIQSRDSESKELQRLRDEVAQTE
VAG--------G------------------ND---------TPHAKTNLLLQSYISRAKI
EDFALASDTGYVAQNAARICRALFMIALNRRWGYQCQVLLSLCKSIEKQIWPFDHPFRQF
DLPQPVLRNLDDKLPTTSIESMREMEPAEIGQLVHNHRMGNTLSKLLDNFPTLSVETEIA
PLNRDVLRIRLSIYPEFTWNDRHHGASESFWVWVENSETSEIYHHEYFILSRKKLYDDHE
LNFTIPLSDPLPSQIYIRLISDRWLGAETVTPVSFQHLIRPDTESVYTDLLNLQPLPVSA
LKNPILEELYGQRFQFFNPMQTQIFHLLYHTPANVLLGSPTGSGKTVAAELAMWWAFREK
PGSKVVYIAPMKALVRERVQDWRKRLTGPMGLKLVELTGDNTPDTRTIRDADIIITTPEK
WDGISRSWQTRDYVRKVSLVIIDEIHLLGGDRGPILEIIVSRMNYIASQSK-GSVRLMGM
STACANASDLANWLGVK----DGLYNFRHSVRPVPLEVFIDGFPEQRGFCPLMQSMNRPT
FLAIKNHSPEKPVIVFVASRRQTRLTAKDLINYCGMEDNPRRFVRM-SEDDLELNLARVK
DDALREALNFGIGLHHAGLVESDRQLAEELFANNKIQILVATSTLAWGVNLPAHLVVVKG
TQFFDAKIEGYRDMDLTDVLQMLGRAGRPQFDTSGIARIFTQDSKKAFYKHFLHTGFPVE
STLHKVLDNHLGAEVSAGTIGTQQDALDYLTWTFFFRRLHKNPSYYGLEISAEEQ--NTM
AAQATAQEFMIELVGKSLNDLAESSCVLVDSATGEVDSTPFGKIMSYYYLSHKTIRYLMS
HAK------RDPTFQDVLSWMCSATEFDELPVRHNEDLINAELAQNLPLSID--CMGD--
VPLWDPHTKAFLLLQAYMSRIDLPIADYVGDQTSVLDQGIRIIQASIDVMAEL--GYLPA
CQMLMTLLQCIKSARWPEDHPLSIMPGVGT-EKPP------------QG----LPGTLVS
L--SSQPT-----GAVVALVKKLQ------------------------L-------P---
-FNFTRAASQLPQLSVSVSSV--SERG---MTVSLARRNA-PTNP-ECRIYAPRFPKPQT
EGFFLIVCS-ATP--------NGGDGELLGLKRVSWPPVAKR------NGNGNGKGNSGA
GSSRGGPSNDK---DKSGLTVRSSVKF-PEGILAQSSSATTA-----------------N
KARVNIKVISDSYVGMVWTVSN--VEVD---------LDSG----IETQLVAESS-VPTK
E------------------
>XP_014531907_Penicillium_digitatum
------------------------------------------------------------
------------------------------------------------------------
------------------------------------------------------------
----------------------------------MDTIAASESQWLSQLAAMRQAI-ADL
K-LPQDFPHESISYGSDLDLDI-DDYSSPGI--------------------N-DDVWDI-
ISS-D-DEAYDDLDG-FDGLDGLGLAPRSS-YNRFW--LEDKCQDLAM-RKSTMDATELA
QHIIATLAADSNDEELQMSLAEVVGFDDLDLVIELIAHRGEV-----------LSD--KG
PR-LESQTDGLMAG-RLQTRAEREHALQQRDFEHK--S-AALMPAQTRSEPSYPHVFKQQ
T--SGNTLSANGKKYGLPLGSEQIEEPKYTEFAIPAS--KVGTLGKGRKLVEIAEMDGLC
RGTFKGYKALNRMQSLLYDVAYKTNENMLICAPTGAGKTDAAMLTVLNAVGKNTSPNPLE
NPEATEFAVQVDDFKIVYVAPMKALAAEVTEKLGKRLAWLGIKVRELTGDMQLTKREIVE
TQIIVTTPEKWDVVTRKSTGDTELVQKVRLLIIDEVHMLHDERGAVIESLVARTQRQVES
TQSLIRIVGLSATLPNYTDVADFLKVNKMAGMFFFDQSFRPVPLEQHFIGVKGKPGSKQS
R--------DNIDSVAYEKVRDMMERGHQVMVFVHSRKDTVMTARMLMQLAAEEGREELF
SCH-DHENYSNALRDMK-HARARELRDLFASGFGTHHAGMTRSDRNLMERMFSEGLIKVL
CCTATLAWGVNLPAAAVVIKGTQLYNPQEGKFIDLSILDVMQIFGRAGRPQF-QDTGIGF
ICTTHDKLSHYLSAVTAQQPIESRFSSRLVDNLNAEISLGTVTSVPEAVQWLGYSYLYVR
MKREPRNYGIEFAELRDDPMLVQRRRQLILQAARVLQKSQMIIFNDKTEDLKAKDVGRIA
SQYYVLQTSVEIFNDMMRPRAGEADVLKMISMSGEFDNIQSRDSESKELQRLREEVAQTE
VAG--------G------------------ND---------TPHAKTNLLLQAYISRAKI
EDFALASDTGYVAQNAARICRALFMIALNRRWGYQCQVLLSLCKSIEKQIWPFDHPFRQF
DLPQPILRNLDEKLPTTSIESMKEMEPAEIGQLVHNHRMGNTLSKLLDNFPTLSVETEIA
PLNRDVLRIRLSIYPEFTWNDRHHGASESFWVWVENSETSEIYHHEYFILSRKKLYADHE
LNFTIPLSDPLPSQIYIRVISDRWLGAETVSPVSFQHLIRPDTESVYTDLLNLQPLPISA
LKNPVLEEVYGQRFQFFNPMQTQIFHLLYHTPANVLLGSPTGSGKTVAAELAMWWAFREK
PGSKVVYIAPMKALVRERVQDWRKRLTRQMGLKLVELTGDNTPDTRTIRDADIIITTPEK
WDGISRSWQTRDYVRKVSLVIIDEIHLLGGDRGPILEIIVSRMNYIASQSK-GSVRLMGM
STACANASDLANWLGVK----EGLYNFRHSVRPVPLEIFIDGFPEQRGFCPLMQSMNRPT
FLAIKNHSPEKPVIVFVASRRQTRLTAKDLINYCGMEDNPRRFVRM-SEDDLELNLARVK
DDALREALNFGIGLHHAGLVESDRQLAEELFANNKIQVLVATSTLAWGVNLPAHLVVVKG
TQFFDAKIEGYRDMDLTDVLQMLGRAGRPQFDTSGIARIFTQDSKKAFYKHFLHTGFPVE
STLHKVLDNHLGAEVSAGTIGTQQDALDYLTWTFFFRRLHKNPSYYGLEISAEEQ--NTM
AAQATAQDFMVELVAKSLNDLAESSCVLVDSATGEVDSTPFGKIMSYYYLSHKTIRYLVS
HAK------RDPTFQDVLSWMCSATEFDELPVRHNEDLINAELAQNLPLSID--CMGD--
APLWDPHTKAFLLLQAYMSRIDLPITDYVGDQTSVLDQGIRVIQASIDVMAEL--GYLPA
CQMLMTLLQCIKSARWPEDHPLSILPGVPT-EKPP------------SG----LPGTLVS
L--SSQPT-----GAIAALVKKFN------------------------L-------P---
-SNFTRITSQLPQLSVSVASV--SARG---ISVSMTRRNQ-PTTP-ECKVHAPRFPKPQT
EGFFLIVCS-ALP--------NGMDGELVGLKRVSWPPVS--------NGKGKGKGNSGA
GSSRGVPANDY---KANLLTVRSNVKF-PEGILAESTSTTT-------------------
-ARVNIRVISDSYVGMEWTVSN--VEVN---------LDTG----IETQTVEDPG-IPTK
D------------------
>XP_016598175_Penicillium_expansum
------------------------------------------------------------
------------------------------------------------------------
------------------------------------------------------------
----------------------------------MDSIAATESQWLSQLAAMRQAI-ADL
K-LPQDLPQQSISYGSDIDLDIDDDYSSPGT--------------------N-DDVWDI-
ISS-D-DETSDDLDD-LDGLDGLHLAPGSS-YNRFW--LEDKCQDLAM-RNSTMDATELA
QQVIATLAADSNDEELQMSLAEVVGFDDLDLVIELIAHRGEI-----------LLD--KG
PR-LESQTDGLMAG-KLQTRAEREHALQQRDFEHK--N-AALMPAQTRSEPSYPHVFKQH
T--SGNTLSASGKKYGLPLGSEQIEEPKYTEFAIPAS--KVGTLGKGRKLVEIAEMDGLC
RGTFKGYKALNRMQSLLYDVAYKTNENMLICAPTGAGKTDAAMLTVLNAVGKNTSPNPLE
NPEATEFTVQVDDFKIVYVAPMKALAAEVTEKLGKRLAWLGIKVRELTGDMQLTKREIVE
TQIIVTTPEKWDVVTRKSTGDTELVQKVRLLIIDEVHMLHDERGAVIESLVARTQRQVES
TQSLIRIVGLSATLPNYTDVADFLKVNKMAGMFFFDQSFRPVPLEQHFIGVKGKPGSKQS
R--------DNIDSVAYEKVRDMMERGHQVMVFVHSRKDTVMTARMLMQLAAEEGREDLF
SCH-DHENYSNALRDMK-HARARELRDLFASGFGVHHAGMTRSDRNLMERMFSEGLIKVL
CCTATLAWGVNLPAAAVVIKGTQLYNPQEGKFIDLSILDVMQIFGRAGRPQF-QDTGIGF
ICTTHDKLSHYLSAVTAQQPIESRFSSRLVDNLNAEISLGTVTSVSEAVQWLGYSYLYVR
MKREPRNYGIEFAELRDDPMLVQRRRQLILQAARVLQKSQMIIFNDKTEDLKAKDVGRIA
SQYYVLQTSVEIFNDMMRPRSGEADVLKMISMSGEFDNIQSRDSESKELQRLRDEVAQTE
VAG--------G------------------ND---------TPHAKTNLLLQAYISRAKI
EDFALASDTGYVAQNAARICRALFMIALNRRWGYQCQVLLSLCKSIEKQIWPFDHPFRQF
DLPQPVLRNLDEKLPTTSIESMKEMEPAEIGQLVHNHRMGNTLSKLLDNFPTLSVETEIA
PLNRDVLRIRLSIYPEFTWNDRHHGASESFWVWVENSETSEIYHHDYFILSRKKLYADHE
LNFTIPLSDPLPSQIYIRVISDRWLGAETVSPVSFQHLIRPDTESVYTDLLNLQPLPISA
LKNPILEEVYGQRFQFFNPMQTQIFHLLYHTPANVLLGSPTGSGKTVAAELAMWWAFREK
PGSKVVYIAPMKALVRERVQDWRKRLTRQMGLKLVELTGDNTPDTRTIRDADIIITTPEK
WDGISRSWQTRDYVRKVSLVIIDEIHLLGGDRGPILEIIVSRMNYIASQSK-GSVRLMGM
STACANASDLANWLGVK----EGLYNFRHSVRPVPLEIFIDGFPEQRGFCPLMQSMNRPT
FLAIKNHSPEKPVIVFVPSRRQTRLTAKDLINYCGMEDNPRRFVRM-SEDDLELNLARVK
DDALREALNFGIGLHHAGLVESDRQLAEELFANNKIQVLVATSTLAWGVNLPAHLVVVKG
TQFFDAKIEGYRDMDLTDVLQMLGRAGRPQFDTSGIARIFTQDSKKAFYKHFLHTGFPVE
STLHKVLDNHLGAEVSAGTIGTQQDALDYLTWTFFFRRLHKNPSYYGLEISAEDQ--NTM
AAQATAQDFMVELVGKSLNDLAESSCVLVDSATGEVDSTPFGKIMSYYYLSHKTIRFLVS
HAK------RDPTFQDVLSWMCSATEFDELPVRHNEDLINAELAQNLPLSID--CMGD--
APLWDPHTKAFLLLQAYMSRIDLPITDYVGDQTSVLDQGIRVIQASIDVMAEL--GYIPA
CQMLMTLLQCIKSARWPEDHPLSILPGVPT-EKPP------------SG----LPGTLVS
L--SSQPA-----GAIVALVKRLN------------------------L-------P---
-FNFTRITSQLPQLSVSVASV--SAKG---IAVSLTRRNQ-PTTP-DCKVHTPRFPKPQT
EGFFLIVCS-ALP--------NGMDGELLGLKRVSWPPVSKRNGNGNGNGNGKGKGNSGA
GSSRGGPANDN---KGSLLTVRSNVKF-PEGILAESTSTST-------------------
-ARVNIRVISDSYVGMAWTVSN--VEVS---------LDTG----IETQTVEESS-VPTK
N------------------
>XP_040647080_Penicillium_griseofulvum
------------------------------------------------------------
------------------------------------------------------------
------------------------------------------------------------
----------------------------------MDSIAATESQWLSQLAAMRQAI-ADL
K-LPRDLPHESVSYGSDIDLDIDDDYSSPGT--------------------N-DDVWDI-
ISS-D-DETSDDLDD-LDGLDELHLTSGPS-YNRFW--LEDKCRDLAM-RNSNIDATELV
QQLIATLATDSNDEELQMSLAEVVGFDDLDLVIELIAHRGEI-----------LSD--RG
PR-LESQTDGLAAG-RLQTRAEREHALQQRDFEHK--S-AALMPAQTRAEPSYPHVFKQN
T--SGNTLSANGRKYGLPLGSEQIEEPKYTEFAIPAA--KVGTLGKGRKLVEIAEMDGLC
RGTFKGYKALNRMQSLLYDVAYKTNENMLICAPTGAGKTDAAMLTILNAIGRNISPNPLE
NPEATDFIVEVDDFKIVYVAPMKALAAEVTEKLGKRLAWLGVKVRELTGDMQLTKREIVD
TQIIVTTPEKWDVVTRKSTGDTELVQKVRLLIIDEVHMLHDERGAVIESLVARTQRQVES
TQSLIRIVGLSATLPNYTDVADFLKVNKMAGMFFFDQSFRPVPLEQHFIGVKGKPGSKQS
R--------DNIDSVAYEKVRDMMERGHQVMVFVHSRKDTVMTARMLMQLAAEEGREDLF
SCH-EHENYSNALRDMK-HARARELRDLFASGFGTHHAGMTRSDRNLMERMFSEGLIKVL
CCTATLAWGVNLPAAAVVIKGTQLYNPQEGKFIDLSILDVMQIFGRAGRPQF-QDTGIGF
ICTTHDKLTHYLSAVTAQQPIESRFSRRLVDNLNAEISLGTVTSVPEAVQWLGYSYLFVR
MKREPRNYGIEFAELRDDPMLVQRRRQLIIQAARVLQKSQMIIFNEKTEDLKAKDVGRIA
SQYYVLQTSVEIFNDMMRPRSGEADVLKMISMSGEFDNIQSRDSESKELQRLRDEVAQTE
VAG--------G------------------ND---------TPHAKTNLLLQAYISRAKI
EDFALASDTGYVAQNAARICRALFMIALNRRWGYQCQVLLSLCKSIEKQIWPFDHPFRQF
DLPQPILRNLDEKLPTTSIGSMKEMEPAEIGQLVHNHRMGNTLSKLLDNFPTLSVETEIA
PLNRDVLRIRLSIFPEFTWNDRHHGASESFWVWVENSETSEIYHHEYFILSRKKLYADHE
LNFTIPLSDPLPSQIYIRLISDRWLGAETVSPVSFQHLIRPDTESVYTDLLNLQPLPISA
LKNPILQEIYGQRFQFFNPMQTQIFHLLYHTPANVLLGSPTGSGKTVAAELAMWWAFREK
PGSKVVYIAPMKALVRERVQDWRKRLTSQMGLKLVELTGDNTPDTRTIRDADIIITTPEK
WDGISRSWQTRDYVRKVSLVIIDEIHLLGGDRGPILEIIVSRMNYIASQSK-GSVRLMGM
STACANASDLANWLGVK----EGLYNFRHSVRPVPLEIFIDGFPEQRGFCPLMQSMNRPT
FLAIKNHSPEKPVIVFVASRRQTRLTAKDLINYCGMEDNPRRFVRM-SEDDLELNLARVK
DDALREALNFGIGLHHAGLVESDRQLAEELFANNKIQVLVATSTLAWGVNLPAHLVVVKG
TQFFDAKIEGYRDMDLTDVLQMLGRAGRPQFDTSGIARIFTQDSKKAFYKHFLHTGFPVE
STLHKVLDNHLGAEVSAGTIGTQQDALDYLTWTFFFRRLHKNPSYYGLEISAEEQ--NTM
AAQATAQDFMVELVGKSLNDLAESSCVLVDSATGEVDSTPFGKIMSYYYLSHKTIRFLMS
HAK------RDPTFQDVLSWMCSASEFDELPVRHNEDLINAELAQNLPLSID--CMGD--
APLWDPHTKAFLLLQAYMSRIDLPITDYVGDQTSVLDQGIRVIQASIDVMAEL--GYLPA
CQMLMTLLQCIKSARWPEDHPLSILPGIPT-EKPP------------SG----LPGTLVS
L--SSQPA-----GAVAALVKKLN------------------------L-------P---
-FNVTRITSQLPQLSVSVANV--SSKG---VAVSLTRRNQ-PTTP-ECKVFAPRFPKPQT
EGFFLIVSS-ALP--------NGTDGELLGLKRVSWPPVSKR----NGNGNGNGKGNNGA
GSSRGGPANDS---KGSLLTVRSNVKF-PEGILAQSTSTTT-------------------
-ARVNIRVISDSYVGMAWTVSN--VEVN---------LDTG----IETQTVEECS-VPTK
E------------------
>XP_038931206_Penicillium_roqueforti
------------------------------------------------------------
------------------------------------------------------------
------------------------------------------------------------
----------------------------------MDSIAATESQWLLQLAAMRQAI-ADL
K-LPKDLPHEAIGYGSDIDLDIDDDYSSPGT--------------------N-DDVWDI-
ISS-D-DESSDDLD----GLDGLHVAPGSS-YNRFW--LEDKCQDLAM-RNSTMDATELA
GQVIATLAADSNDEELQMSLAEIVGFDDLDLVIELIAHRGEI-----------LSD--KG
PC-LESQTDGLMAG-RLQTRAEREHALQQRDFEHK--N-AALMPAQTRSEPSYPHVFKQH
T--SGNTLSANGKKYGLPLGSEQIEEPKYTEFAIPAS--KVGTLGKGRKLVEISEMDGLC
RGTFKGYKALNRMQSLLYDVAYKTNENMLICAPTGAGKTDAAMLTVLNAVGKNTSPNPLE
NPEATEFTVQLDDFKIVYVAPMKALAAEVTEKLGKRLAWLGVKVRELTGDMQLTKREIVD
TQIIVTTPEKWDVVTRKSTGDTELVQKVRLLIIDEVHMLHDERGAVIESLVARTQRQVES
TQSLIRIVGLSATLPNYTDVADFLKVNKMAGMFFFDQSFRPVPLEQHFIGVKGKPGSKQS
R--------DNIDSVAYEKVRDMMERGHQVMVFVHSRKDTVMTARMLMQLAAEEGREDLF
SCH-DHENYSNALRDMK-HARARELRDLFASGFGTHHAGMTRSDRNLMERMFTEGLIKVL
CCTATLAWGVNLPAAAVVIKGTQLYNPQEGKFIDLSILDVMQIFGRAGRPQF-QDTGIGF
ICTTHDKLTHYLSAVTAQQPIESRFSGRLVDNLNAEISLGTVTSVSEAVQWLGYSYLYVR
MKREPRNYGIEFAELRDDPMLVQRRRQLILQAARVLQKSQMIIFNDKTEDLKAKDVGRIA
SQYYVLQTSVEIFNDMMRPRSGEADVLKMISMSGEFDNIQSRDSESKELQRLREEVAQTE
VAG--------G------------------ND---------TPHAKTNLLLQAYISRAKI
EDFALASDTGYVAQNAARICRALFMIALNRRWGYQCQVLLSLCKSIEKQIWPFDHPFRQF
DLPQPILRNLDEKLPTTSIESMKEMEPAEIGQLVNNHRMGNTLAKLLDNFPTLSVETEIA
PLNRDVLRIRLSIYPEFTWNDRHHGASESFWVWVENSETSEIYHHEYFILSRKKLYADHE
LNFTIPLSDPLPSQIYIRVISDRWLGAETVSPVSFQHLIRPDTESVYTDLLNLQPLPISA
LKNPILEEVYGQRFQFFNPMQTQIFHLLYHTPANVLLGSPTGSGKTIAAELAMWWAFREK
PGSKVVYIAPMKALVRERVQDWRKRLTRQMGLKLVELTGDNTPDTRTIRDADIIVTTPEK
WDGISRSWQTRDYVRKVSLVIIDEIHLLGGDRGPILEIIVSRMNYIASQSK-GSVRLMGM
STACANASDLANWLGVK----EGLYNFRHSVRPVPLEIFIDGFPEQRGFCPLMQSMNRPT
FLAIKNHSPDKPVIVFVASRRQTRLTAKDLINYCGMEDNPRRFVRM-SEDDLELNLARVK
DDALKEALNFGIGLHHAGLVESDRQLAEELFANNKIQVLVATSTLAWGVNLPAHLVVVKG
TQFFDAKIEGYRDMDLTDVLQMLGRAGRPQFDTSGIARIFTQDSKKAFYKHFLHTGFPVE
STLHKVLDNHLGAEVSAGTIGTQQDALDYLTWTFFFRRLHKNPSYYGLEISAEEQ--NTM
AAQATAQDFMVELVAKSLNDLAESSCVLVDSVTGEVDSTPFGKIMSYYYLSHKTIRYLVS
HAK------RDPTFQDVLSWMCSATEFDELPVRHNEDLINAELAENLPLSID--CMGD--
APLWDPHTKAFLLLQAYMSRIDLPITDYVGDQTSVLDQGIRVIQASIDVMAEL--GYLPA
CQMLMTLLQCIKSARWPEDHPLSILPGIPT-EKPP------------SG----LPGTLVS
L--SSQPV-----GAVAALVKKLN------------------------L-------P---
-FNFTRITSQLPHLSVAIANV--SAKG---VAVSLTRRNQ-PTTP-ECKVYAPRFPKPQT
EGFFLIVCS-ALP--------NGMDGELLGLKRVSWPPVSKR------NGNGKDKGNHGA
SSSRAGAAKDN---KVDVLTVRSNIKF-PEGILADSTSTST-------------------
-ARVNIRVISDSYVGMAWTLSN--IEVN---------LDTG----IDTQTVAEAS-VPTK
D------------------
>XP_002558207_Penicillium_rubens
------------------------------------------------------------
------------------------------------------------------------
------------------------------------------------------------
----------------------------------MDSIAATESQWLTQLAAMRQAI-ADL
K-LPQALPHELISYGSDIDLDIDDDYSSPGT--------------------N-DDVWDI-
ISS-D-DETSDDLDD-LHGLDELHLAPGSS-YDRFW--LEDKCQDLAI-RNSSMDATELA
QQVIATLAADSNDEELQMSLAEVVGFDDLDLVIELIAHRGEI-----------LSD--KG
PR-LESQTDGLMAG-RLQTRAEREHALRQRDFEHK--H-ATLMPAQTRSEPSYPHVFKQH
T--SGNTLSANGRKYGLPLGSEQIEEPKYTEFAIPAS--KVGTLGKGRKLVEIAEMDGLC
RGTFKGYKTLNRMQSLLYDVAYKTNENMLICAPTGAGKTDAAMLTVLNAVGKNTSPNPLE
NPEATEFTVQVDDFKIVYVAPMKALAAEVTEKLGKRLAWLGIKVRELTGDMQLTKREIVE
TQIIVTTPEKWDVVTRKSTGDTELVQKVRLLIIDEVHMLHDERGAVIESLVARTQRQVES
TQSLIRIIGLSATLPNYTDVADFLKVNKMAGMFFFDQSFRPVPLEQHFIGVKGKPGSKQS
R--------DNIDSVAYEKVRDMMERGHQVMVFVHSRKDTVMTARMLMQLAAEEGREDLF
SCH-DHENYSNALRDMK-HARARELRDLFASGFGTHHAGMTRSDRNLMERMFSEGLIKVL
CCTATLAWGVNLPAAAVVIKGTQLYNPQEGKFIDLSILDVMQIFGRAGRPQF-QDTGIGF
ICTTHDKLNHYLSAVTAQQPIESRFSSRLVDNLNAEISLGTVTSVPEAVQWLGYSYLYVR
MKREPRNYGIEFAELRDDPMLVQRRRQLILQAARVLQKSQMIIFNDKTEDLKAKDVGRIA
SQYYVLQTSVEIFNDMMRPRSGEADVLKMISMSGEFDNIQSRDTESKELQRLRDEVAQTE
VAG--------G------------------ND---------TPHAKTNLLLQAYISRAKI
EDFALASDTGYVAQNAARICRALFMIALNRRWGYQCQVLLSLCKSIEKQIWPFDHPFRQF
DLPQPILRNLDEKLPTTSIESMKEMEPAEIGQLVHNHRMGNTLSKLLDNFPTLSVETEIA
PLNRDVLRIRLSIYPEFTWNDRHHGASESFWVWVENSETSEIYHHEYFILSRKKLYADHE
LNFTIPLSDPLPSQIYIRVISDRWLGAETVSPVSFQHLIRPDTESVYTDLLNLQPLPISA
LKNPILEEIYGQRFQFFNPMQTQIFHLLYHTPANVLLGSPTGSGKTVAAELAMWWAFREK
PGSKVVYIAPMKALVRERVQDWRKRLTRQMGLKLVELTGDNTPDTRTIRDADIIITTPEK
WDGISRSWQTRDYVRKVSLVIIDEIHLLGGDRGPILEIIVSRMNYIASQSK-GSVRLMGM
STACANASDLANWLGVK----EGLFNFRHSVRPVPLEIFIDGFPEQRGFCPLMQSMNRPT
FLAIKNHSPEKPVIVFVASRRQTRLTAKDLINYCGMEDNPRRFVRM-SEDDLELNLARVK
DDALREALNFGIGLHHAGLVESDRQLAEELFANNKIQVLVATSTLAWGVNLPAHLVVVKG
TQFFDAKIEGYRDMDLTDVLQMLGRAGRPQFDTSGIARIFTQDSKKAFYKHFLHTGFPVE
STLHKVLDNHLGAEVSAGTIGTQQDALDYLTWTFFFRRLHKNPSYYGLEISAEEQ--NTM
AAQATAQDFMVELVGKSLNDLAESSCVLVDSATGEVDSTPFGKIMSYYYLSHKTIRYLVS
HAK------LDPTFQDVLSWMCSATEFDELPVRHNEDLINAELAQNLPLSID--CMGD--
APLWDPHTKAFLLLQAYMSRIDLPITDYVGDQTSVLDQGIRVIQASIDVMAEL--GYIPA
CQMLMTLLQCIKSARWPEDHPLSILPGVPT-DKPR------------SG----LPGTLVS
L--SSQPA-----GAVAALVKKLN------------------------L-------P---
-FNFTRITSQLPQLSVSVGSV--SAKG---IEVSMTRRNQ-PTTP-ECKVYSPRFPKPQT
EGFFLIVCS-ALS--------NGMDGELLGLKRVSWPPVSKR----NGNGNGKGKDNHGA
GSSRGGPVSDN---KGGMLTVRSNVKF-PEGILAGPTSTST-------------------
-ARVNIRVISDSYIGMAWTVSN--VEVT---------LDTG----IETQTVAESS-VPAK
D------------------
>XP_040818331_Penicillium_solitum
------------------------------------------------------------
------------------------------------------------------------
------------------------------------------------------------
----------------------------------MESIAATESQWLSQLAAMRQAI-ADL
K-LPQDPPHESISYGSDIDLDIDDDYSSPGT--------------------N-DDVWDI-
ISS-D-DETSDDLDD-LDGFDGLYLAPGSS-YNRFW--LEDKCQDLAM-RNSTMDATELA
QQVIATLAADSNDEELQMSLAEVVGFDDLDLVIELIAHRGEI-----------LSD--KG
PR-LESQTDGLMAG-KLQTRAEREHALQQRDFEHK--S-AALMPAQTRSEPSYPHVFKQH
T--SGNTLSASGKKYGLPLGSEQIEEPKYTEFAIPAG--KVGTLGKGRRLVEIAEMDGLC
RGTFKGYKSLNRMQSLLYDVAYKTNENMLICAPTGAGKTDAAMLTVLNAVGKNTSPNPLE
NPEATEFAVQVDDFKIVYVAPMKALAAEVTEKLGKRLAWLGIKVRELTGDMQLTKREIVE
TQIIVTTPEKWDVVTRKSTGDTELVQKVRLLIIDEVHMLHDERGAVIESLVARTQRQVES
TQSLIRIVGLSATLPNYTDVADFLKVNKMAGMFFFDQSFRPVPLEQHFIGVKGKPGSKQS
R--------DNIDSVAYEKVRDMMERGHQVMVFVHSRKDTVMTARMLMQLAAEEGREDLF
SCH-DHENYSNALRDMK-HARARELRDLFASGFGTHHAGMTRSDRNLMERMFSEGLIKVL
CCTATLAWGVNLPAAAVVIKGTQLYNPQEGKFIDLSILDVMQIFGRAGRPQF-QDTGIGF
ICTTHDKLSHYLSAVTAQQPIESRFSSRLVDNLNAEISLGTVTSVPEAVQWLGYSYLYVR
MKREPRNYGIEFAELRDDPMLVQRRRQLILQAARVLQKSQMIIFNDKTEDLKAKDVGRIA
SQYYVLQTSVEIFNDMMRPRSGEADVLKMISMSGEFDNIQSRDSESKELQRLREEVAQTE
VAG--------G------------------ND---------TPHAKTNLLLQAYISRAKI
EDFALASDTGYVAQNAARICRALFMIALNRRWGYQCQVLLSLCKSIEKQIWPFDHPFRQF
DLPQPILRNLDEKLPTTSIESMKEMEPTEIGQLVHNHRMGNTLSKLLDNFPTLSVETEIA
PLNRDVLRIRLSIYPEFTWNDRHHGASESFWVWVENSETSEIYHHEYFILSRKKLYADHE
LNFTIPLSDPLPSQIYIRVISDRWLGAETVSPVSFQHLIRPDTESVYTDLLNLQPLPISA
LKNPILEEVYGQRFQFFNPMQTQIFHLLYHTPANVLLGSPTGSGKTVAAELAMWWAFREK
PGSKVVYIAPMKALVRERVQDWRKRLTRQMGLKLVELTGDNTPDTRTIRDADIIITTPEK
WDGISRSWQTRDYVRKVSLVIIDEIHLLGGDRGPILEIIVSRMNYIASQSK-GSVRLMGM
STACANASDLANWLGVK----EGLYNFRHSVRPVPLEIFIDGFPEQRGFCPLMQSMNRPT
FLAIKNHSPEKPVIVFVASRRQTRLTAKDLINYCGMEDNPRRFVRM-SEDDLELNLARVK
DDALREALNFGIGLHHAGLVESDRQLAEELFANNKIQVLVATSTLAWGVNLPAHLVVVKG
TQFFDAKIEGYRDMDLTDVLQMLGRAGRPQFDTSGIARIFTQDSKKAFYKHFLHTGFPVE
STLHKVLDNHLGAEVSAGTIGTQQDALDYLTWTFFFRRLHKNPSYYGLEISAEEQ--NTM
AAQATAQDFMVELVGKSLNDLAESSCVLVDSATGEVDSTPFGKIMSYYYLSHKTIRYLVS
HAK------RDPTFQDVLSWMCSATEFDELPVRHNEDLINAELAQNLPLSID--CMGD--
APLWDPHTKAFLLLQAYMSRIDLPITDYVGDQTSVLDQGIRIIQASIDVMAEL--GYLPA
CQMLMTLLQCIKSARWPEDHPLSILPGVPT-EKPP------------SG----LPGTLVS
L--SSQPA-----GAIAALVKKLN------------------------L-------P---
-FNFTRITSQLPHLSVSVASI--SAKG---VAVSLTRRNQ-PTTP-ECKVYAPRFPKPQT
EGFFLIICS-ALP--------NGMDGELLGLKRVSWPPVSKR--NGNGNGNGRGKGNNGA
GSSRGGPVNDN---KGGLLTVRSNVKF-PEGILADSTSTST-------------------
-ARVNIRVISDSYVGMAWAVSN--VEVN---------LDTGIET-IETQTVEESS-VPTK
D------------------
>XP_022585215_Penicilliopsis_zonata
------------------------------------------------------------
------------------------------------------------------------
------------------------------------------------------------
----------------------------------MERSTPAELQWLTQLATMRQAL-EEL
K-LSKDPAVQ-PLYGSDLELDLDDEYLSPGS--------------------V-DDIWDI-
ISS-DEDDTSDDLDD-IHGV--PLPPAASLDYGQAW--LEERCQILAA-SKPGINGTELS
QQITAALAADSGDDELQMSLAEIVGFDDLDLVIELISHRQEI-----------LTN--RM
VS-TEAQTDGLMMG-KLQTRAERERALRQQDFDHK--H-APLLPAQTRAEPVYPHVFKSH
E--SRNTLALGGKKYGLPLGSKQIEEKNYTEVEVPAA--RVGSLAANQKLVEISSLDGLC
RGTFKGYKTLNRMQSLLYDVAYKTNENMLVCAPTGAGKTDAAMLTVLNAIGKNTIPNPLE
EPDATEFAVQVDDFKIVYVAPMKALAAEVTEKLGKRLTWLGIQVRELTGDMQLTKREIIE
TQIIVTTPEKWDVVTRKSTGDTELVQKVRLLIIDEVHMLHDERGAVIESLVARTQRQVES
TQSLIRIVGLSATLPNYIDVADFLKVNKMAGLFFFDASFRPVPLEQHFIGVKGTPGSKKS
R--------ENLDVVAFEKVRDMLECGHQVMVFVHSRKDTVQTARMLRQMAAENGCEALF
SCH-EHEDYSNALRDMK-QSRARELRDLFTSGFGTHHAGMTRSDRNLMERMFSNGLIKVL
CCTATLAWGVNLPAAAVVIKGTQLYNPQEGKFVDLGILDVLQIFGRAGRPQF-QDTGIGF
ICTTHDKLNHYLSAVTSQQPIESRFSSKLVDNLNAEISLGTVTSVSEAVQWLGYSYLFVR
MKREPRHYGIEYAELRDDPMLVQRRRQLVIQAARVLQKSQMIIFNEKTEDLKAKDVGRIA
SQYYVLQTSIEIFNEMMRPRAGEADMLKMISMSGEFDNIQSRDSESKELDRLREESVQTE
LDG--------E------------------ND---------SPHVKTNILLQSYISRARI
EDFTLVSDTGYVAQNAARICRALFMIALNRRWGYQCLVLLSLCKSIEKQMWPFDHPFRQF
DLPQPILKNLDEKLPSSSIESMRDMEPAEIGQLVHNHRMGKVLTKLLDNFPTLSVEAEIA
PLNRDVLRVRLSLYPEFSWNDRHHGASESYWIWVENSETSEIYHHEYFILSRRKLYDDHE
LNFTIPLSDPLPSQIYVRAISDRWLGAETVTPISFQHLIRPDTESVFTDLLNLQPLPISA
LKNPILEEIYSQRFQFFNPMQTQIFHLLYHTSANVLLGSPTGSGKTVAAELAMWWAFRER
PGSKVVYIAPMKALVRERVQDWRKRLTAAMGLRLVELTGDNTPDTRTIRDADIIITTPEK
WDGISRSWQTRDYVRKVSLVIIDEIHLLGGDRGPILEIIVSRMNYIASQSK-GSVRLMGM
STACANATDLANWLGVK----EGLYNFRHSVRPVPLETYIDGFPEQRGFCPLMQSMNRPT
FLAIKNHSPEKPVIVFVASRRQTRLTAKDLINYCGMEDNPRRFVHM-SEDDLQLNLARVK
DDALREALSFGIGLHHAGLVESDRQLSEELFANNKIQILVATSTLAWGVNLPAHLVVVKG
TQFFDAKIEGYRDMDLTDVLQMLGRAGRPQFDTSGVARIFTQDSKKAFYKHFLHTGFPVE
STLHKVLDNHLGAEVSAGTIGTKQDALDYLTWTFFFRRIHKNPSYYGLEISAEEH--NTM
AAQAIAQDFMIDLVDKSLGELAESSCILLDSATGEVDPTPFGKIMSYYYLSHKTIRYLMT
HAK------RDPSFHDVLSWMCSATEFDELPVRHNEDLINAELARNLPLSVE--PMGN--
LPLWDPHVKSFLLLQAYMSRIDLPISDYVGDQISVLDQGIRILQASIDVMAEL--GYLSA
CWKFVTLLQCIKSARWPEDHPLSILPGVAIDEEKP------------RG----VPDSLVA
L--ASLPA-----SSLSSITKKLH------------------------L-------PPAT
SAQFTKATSQLPQVSIDVSEV--SSKG---LTVTLTRRNP-PTNP-EYRIYAPKFPKPQT
EGYFLLVSS-SNP--------DGSDGDLLALKRLSWPSADRI----NRNRNPK-------
--------------HGN-LSVRSSLRF-PEGLSTSF-----D-----------------V
TKRVNVRVVSDAYVGMEWSIAG--ISLL-----------------PETQTAE--SSVPDK
A------------------
>XP_016622158_Cladophialophora_bantiana
------------------------------------------------------------
------------------------------------------------------------
------------------------------------------------------------
---------------------------------MVDPTFHSEEQWLAQVAAMRQAI-ADL
K-LPSLNDASQM-YGI--DLDLDED-LSEDI--------------------D-DDIWDA-
ESADDESPFTDEFGETANGFKTPNFVTDGV-FDRAW--LRSKCAAWSR-SRSGIDASDIE
HRIITLLASGSSDDELQMSLADIVGFDDLDLVIELISHRKEV-----------LTAPTAT
TR----QTDGLF-G-TLETRQEREATLRRQDYEHK--R-AALAPAFDRSGPKYPHVYKSD
VAATGNMLDVAGRRYALPVGSTRLDHQKYEEYSIPAS--KVGSLAAGQKLVNISEMDGLC
QRTFKGYKSLNRMQSLLYPVAYTTSENMLICAPTGAGKTDAAMLTILQAISKNVIPNPIE
EPTATDFIVMADDFKIVYVAPMKALAAEVTDKLGKRLAWLGIQVRELTGDMQLSKKEIAA
TQIIVTTPEKWDVVTRKSTGDTELVQKVRLLVIDEVHMLHDERGAVIESLVARTERQVES
TQSLIRIVGLSATLPNYIDVADFLKVNRMSGLFYFDASFRPVPLEQHFIGVKGKAGSKTQ
R--------ENLDQTTFEKVKELLKQDKQVMVFVHSRKDTVLAARTLNQMAIDDGCADLF
VPGPDNAAYVRAMADLK-TTRGRELREIVPKGFGCHNAGMARSDRNFVERIFSEGAIKVL
CCTATLAWGVNLPAAAVIIKGTQLYSAEAGKFVDLGILDVLQIFGRAGRPQF-QDSGVGY
ICTTQDKLQHYLSAVTQQQPIESKFSQKLVDNLNAEISLGTVTTVQEAVTWLGYTYLFIR
MRRNPQAYGIDWTEYQDDPQLGQRRRKLIVDAARTLHRSQMIIFNERTDELRAKDVGRIA
SQYYVLQSSIEIFNTMMRPHASEADVLKMISMSGEFDNIQSRDNEAQELHRLRQEAVVCE
IED-RKSGPKNS------------------ED--EKEQRVIENHAKTNILLQSYISRAKL
EDFALVSDLAYVAQNSARICRALFMIALNRGWGYQCQVLLSMCKAIEKQIWPFQHPFHQF
DLPVPVLKNLDDKAPSSNIESLREMEPAEIGNLVHNQKMGTTLTKLLDNFPTMSVEAETA
PLNRDVLRMRLYLYPEFVWNDRHHGTSEAYWAWVENSETSEIYHHEYFILSRKKMHDNHE
LNFTIPLADPLPSQIYVRVISDRWLGAETVHPVSFQHLIRPDTESVYTDLLDLQPLPITA
LKNPALEELYGQRFQFFNPMQTQIFHTLYHTSNNVLLGSPTGSGKTVAAELAMWWAFRER
PGSKVVYIAPMKALVRERVQDWRKRLTIPLGLKLVELTGDNTPDTRTIRDADIIITTPEK
WDGISRSWQTRSYVRQVSLVIIDEIHLLGGDRGPILEIIVSRMNYIASQAESGSIRLVGM
STACANATDLANWLGVKPGNNQGLFNFRHSVRPVPLEIYIDGFPEQRGFCPLMQSMNRPT
YLAIKNHSPDKPVIVFVASRRQTRLTAKDLINFCGMEENPRRFLHFDNEDDLQHTLSAVK
DAALKEALSFGIGLHHAGLVESDRTLSEQLFAANKIQILVATSTLAWGVNLPAHLVVVKG
TQFFDAKIEGYKDMDLTDVLQMLGRAGRPQFDTSGIARIFTQDSKKAFYKHFLHTGFPVE
SSLHKVLDNHLGAEVSAGVITTKQDALDYLTWTFFFRRLHKNPTYYGLEISAEEHRDNQL
AARQAAADYMITLVDKSLDDLAESDCVLVHN-NGDVDSTPFGKIMSYYYLSHLTIRKFLS
KARKT----PSTTFADALAWISLATEFDDLPVRHNEDLINAELAKILPLDTE-GLMDN--
LPMWDPHVKAFLLIQAFMARIDLPISDYVGDQISVLDQGIRIIQAGVDLMTEL--NRFDA
VVQMVQLLQSIKSARWPEDYPLSILPGVDEVFDDR------------LEGR--VPKDLVT
T--AVLSTRHG-TKTMDGLMNVLG------------------------I-K-----AHNT
RTSFIKVVNSLPDITLSATGD--TDN----LQLTLKRSNR-LLDR-EARIYAPKFPKPQT
EGYFVLVLPSCSG--S-----SRQGVDILALKRANWSTT-----KQGT----Q-------
--------------SKAIETANVKLKI-PAP---ES----------LLGREQ-------A
EVRVDILVMSDAYPGMEWRLEN--VVVP---------VAQKTE-VP--KTVEVK--VDES
LLKKK--------------
>XP_008727706_Cladophialophora_carrionii
------------------------------------------------------------
------------------------------------------------------------
------------------------------------------------------------
---------------------------------MSETTFQSETQWLAQMRAMRQAI-ADL
K-LPPHNDASQM-YGA--DLDIDED-LSEDL--------------------D-DDIWDV-
ESAGHDTPPSDYFDDSRNGLTTSDLVTDGV-FDKAW--LRSRCAAFAR-SRSGMDASDLE
QQITALLVSDSSDDELQMSLADIIGYDDLDFVIELISHRKEV-----------VTASTAS
TR----QTDGLF-E-GLETRQEREASLRRQDYEHK--H-AALAPTFDRSGPQYPYVYKSS
SAAAGNRLDVSGKKFALPVGSTHHDHPKYEEYSIPAT--KVGSLAAGQKLVNISEMDGLC
QRTFKGYKSLNRMQSLLYPVAYTTSENMLICAPTGAGKTDAAMLTVLHTISKNVFPNPIE
EPTATDFVVMADDFKIVYVAPMKALAAEVTEKLGKRLAWLGVQVREYTGDMQLTKREIAA
TQIIVTTPEKWDVVTRKSTGDTELVQKVRLLIIDEVHMLHDERGAVIESLVARTERQVES
TQSLIRIVGLSATLPNYIDVSDFLKVNRMTGLFYFDASFRPVPLEQHFVGIKGKPGSKTS
R--------DNLDQVTFEKIKELLHQDKQVMVFVHSRKDTVLAARTLNQLAVEDGCPDLF
LPEPNNPAFVKALADLK-TTRGRELREIVPKGFGCHNAGMARSDRNFVERIFSEGAIRVL
CCTATLAWGVNLPAAAVIIKGTQLYSADVGKFVDVGILDVLQIFGRAGRPQF-QDSGVGY
ICTTHDKIQHYLSAVTQQQPIESKFSKKLVDNLNAEISLGTVTSVQEGVTWLGYSYLFVR
MRRDPQAYGIDWNEYQDDPQLGQRRRKLIIDAARTLHRSQMIIFNEKTEELRAKDVGRIA
SQYYVLHSSIEIFNTMMRPQATESDVLKMISMSSEFDNIQSRENEAQELHRLKVEATACE
VEE-RKAVSTGS------------------KEDNEKEQKLIENHAKVNILLQSYISRARL
DDFALVSDSAYVAQNAARICRALFMIAMNRGWGYQCEVLLSMCKAIEKQIWPYQHPFHQF
DLPLPVLKNLDDKAPSSNIESLREMEPAEIGNLVRNQKMGTTITKLLDNFPTMSVEAECA
PLNRDVLRMRLFLYPEFNWNDRHHGTSEAYWVWVENSETSEIYHHEYFILSRRKMHDSHE
LNFTIPLADPLPSQIYIKVISDRWLGAETVHPVSFQHLIRPDTESVYTDLLDLQPLPISA
LKNPALEELYGQRFQFFNPMQTQIFHTLYHTSNNVLLGSPTGSGKTVAAELAMWWAFRER
PGSKVVYIAPMKALVRERVQDWRKRLVGPMGLKLVELTGDNTPDTRTIRDADIIITTPEK
WDGISRSWQTRSYVRQVSLVIIDEIHLLGGDRGPILEIIVSRMNYIASQAESGSIRLLGM
STACANATDLGNWLGVKPGNNQGLFNFRHSVRPVPLEIYIDGFPEQRGFCPLMQSMNRPT
FLAIKTHSPDKPVIVFVASRRQTRLTAKDLINFCGMEENPRRFLHFDSEDDLQATLSAVK
DTALKEALSFGIGLHHAGLVESDRTLSEQLFAANKIQILVATSTLAWGVNLPAHLVVVKG
TQFFDAKIEGYKDMDLTDVLQMLGRAGRPQFDTSGIARIFTQDAKKAFYKHFLHTGFPVE
SSLHKVLDNHLGAEVSAGVITTKQDALDYLTWTFFFRRLHKNPTYYGLEISSEEQQESQL
AARQAAADYMITLVDKSLDDLAESDCVSVHN-NGDVDSTPFGKIMSYYYLSHLTIRKFLS
KARKT----RATTFGDALAWVSLATEFDDLPVRHNEDLINAELAKNLPLDAV-GLMDN--
LPMWDPHVKAFLLIQAFMSRIDLPISDYVGDQISVLDQGIRIIQAGVDVMTEL--NRLDA
VAQMVRLLQCLKSARWPEDYPLSILPGVHEVLDPK------------LEGK--VPSDLVT
T--TVLANRHG-VKTMDGLMHVLG------------------------I-K-----APGA
RAAFVNATNALPDLTLTASGD--TDN----LQLTMKRANR-LLNH-EARIYAPRFPKPQT
EGYFVVALSRASG--SGSA--KNHGADILALKRANWSTT-----KQGS----Q-------
--------------SKAIGNATVRLKI-PVVADCST----------GIKEGDGQEGQQGQ
QVQVDLVVMSDSYPGMDWRLEN--VVVP---------IARPKENVENVKTVEVG--VDES
LQKKG--------------
>XP_016252459_Cladophialophora_immunda
------------------------------------------------------------
------------------------------------------------------------
------------------------------------------------------------
---------------------------------MVDQTFQSAEQWLAQVAVMRKAI-ADL
K-LPSLNDASQM-YGA--DLDLDED-LSEDI--------------------E-DDIWDA-
ESAVDESPFTDDFDDTVNGLKTPNFAADGV-FDRTW--LRSKCAAWAR-SRPGIDSTEVE
HQITALLASDSSDNELQMSLADVIGFDDLDFVIELISHRKEV-----------LASQTTT
TR----QTDGLF-G-TLETRQEREATLRRQDHQHK--H-AALAPAFDRSGPKYPHVYKSD
VAATGNRLDVAGRKYTLPVGSTRHDYPKYEEYSIPAS--KVGALAAGQKLVNISDMDGLC
QRTFKSYKSLNRMQSLLYPVAYTTAENMLICAPTGAGKTDAAMLTILQAISKNVIPNPIE
EPTATEFIVMADDFKIVYVAPMKALAAEVTEKLGKRLAWLGIQVRELTGDMQLTKKEIAA
TQIIVTTPEKWDVVTRKSTGDTELVQKVRLLIIDEVHMLHDERGAVIESLVARTERQVES
TQSLIRIVGLSATLPNYIDVADFLKVNRMSGLFYFDASFRPVPLEQHFIGVKGK-GSKVQ
R--------ENLDQTTFEKVKELLKQDKQVMVFVHSRKDTVLAARTLNQMAIDDGCAELF
VPDPNNPAFVRAMADLK-TTRGRELREIIPKGFGCHNAGMARSDRNFVERVFSEGAIKVL
CCTATLAWGVNLPAAAVVIKGTQLYSAEAGKFVDLGILDVLQIFGRAGRPQF-QDSGVGY
ICTTHDKLQHYLSAVTQQQPIESKFSQKLVDNLNAEISLGTVTTVQEAVTWLGYTYLFIR
MRRNPQAYGIDWNEYQDDPQLGQRRRKLIIDAARTLHRSQMIIFNERTDELRAKDVGRIA
SQYYVLQSSIEIFNTMMRPHASEADVLKMISMSGEFDNIQSRDNEALELHRLRQEAVVCE
IED-RKSGPKSS------------------EE--EKEQKVIENHAKTNILLQSYISRAKL
EDFALVSDLAYVAQNSARICRALFMIALNRGWGYQCQVLLSMCKAIEKQIWPFQHPFHQF
DLPLSVLKNLDDKAPSSNIESLREMEPAEIGNLVHNQKMGTTLTKLLDNFPTMSVEAETA
PLNRDVLRMRLYLYPEFVWNDRHHGTSEAYWVWVENSETSEVYHHEYFILSRKKMHDDHE
LNFTIPLADPLPSQIYVRVISDRWLGAETVHPVSFQHLIRPDTESVYTDLLDLQPLPITA
LKNPALEELYGQRFQFFNPMQTQIFHTLYHTSNNVLLGSPTGSGKTVAAELAMWWAFRER
PGSKVVYIAPMKALVRERVQDWRKRLTIPMGLRLVELTGDNTPDTRTIRDADIIITTPEK
WDGISRSWQTRSYVRQVSLVIIDEIHLLGGDRGPILEIIVSRMNYIASQAESGSIRLVGM
STACANATDLANWLGVKPGNNQGLFNFRHSVRPVPLEIYIDGFPEQRGFCPLMQSMNRPT
YLAIKNHSPDKPVIVFVASRRQTRLTAKDLINFCGMEENPRRFLHFDTEDDLQHTLSAVK
DAALREALSFGIGLHHAGLVESDRTLSEQLFAANKIQILVATSTLAWGVNLPAHLVVVKG
TQFFDAKIEGYKDMDLTDVLQMLGRAGRPQFDTSGIARIFTQDSKKAFYKHFLHTGFPVE
SSLHKVLDNHLGAEVSAGVITTKQDALDYLTWTFFFRRLHKNPTYYGLEISAEEHKENQL
AARQAAADYMITLVDKSLDDLAESDCVLVHN-NGDVDSTPFGKIMSYYYLSHLTIRKFLS
KARKT----TSTTFADALAWISLATEFDDLPVRHNEDLINAELAKNLPLDTE-GLMDN--
LPMWDPHVKAFLLIQAFMARIDLPISDYVGDQISVLDQGIRIIQAGVDVMTEL--NRFDA
VVQMVKLLQCIKSARWPEDYPLSILPGVDEVFDEK------------LEGR--VPKDLVT
T--AVLSTRHG-VKTIDGLMNVLG------------------------I-K-----AHHT
RAAFIKAANALPDLALSATGN--TDN----LQLTLKRSNR-LLDR-EARIYAPKFPKPQT
EGYFVLVLPPGSA--A-----DGQGMDILALKRANWSTT-----KQGT----Q-------
--------------SKAIGTANVKLKI-PAP---EL----------DMGRGQ-------E
EMKVDILVMSDAYPGMEWRLEN--VVVP---------VAQKETGGF--KTVEVK--VDEN
LLKKK--------------
>XP_007747341_Cladophialophora_psammophila
------------------------------------------------------------
------------------------------------------------------------
------------------------------------------------------------
---------------------------------MVDPTFHSEEQWLAQVAAMRQAI-ADL
K-LPSLNDASQM-YGI--DLDLDED-LSEDI--------------------D-DDIWDA-
ESTVDESPFTDEFGETANGFKTPNFVTDGV-FDRAW--LRSKCAAWTR-SRSGIDASDIE
HRITALLASGSSDDELQMSLADIVGFDDLDFVIELISHRKEV-----------LTAPTAT
TR----QTDGLL-G-KLETHQEREATLRRQDYAHK--H-AALAPAFDRSGPRYPHVYKSD
VAATGNMLDVAGRRYALPVGSTRHDHQNYEEYSIPAS--KVGSLVAGQKLVNLSEMDGLC
QRTFKGYKSLNRMQSLLYPVAYTTSENMLICAPTGAGKTDAAMLTILQAISKNVIPNPIE
EHTATDFIVMADDFKIVYVAPMKALAAEVTDKLGKRLAWLGIQVRELTGDMQLSKKEIAA
TQIIVTTPEKWDVVTRKSTGDTELVQKVRLLIIDEVHMLHDERGAVIESLVARTERQVES
TQSLIRIVGLSATLPNYIDVADFLKVNRMSGLFYFDASFRPVPLEQHFIGVKGKVGSKTQ
R--------ENLDQTTFEKVKELLKQNKQVMVFVHSRKDTVLAARTLNQMAIDDGCADLF
VPDPDNPAYVRAMADLK-TTRGRELREIVPKGFGCHNAGMARSDRNFVERIFSEGAIKVL
CCTATLAWGVNLPAAAVIIKGTQLYSAEAGKFVDLGILDVLQIFGRAGRPQF-QDSGVGY
ICTTQDKLQHYLSAVTQQQPIESKFSQKLVDNLNAEISLGTVTTVQEAVTWLGYTYLFIR
MRRNPQAYGIDWNEYQDDPQLGQRRRKLIVDAARTLHRSQMIIFNERTDELRAKDVGRIA
SQYYVLQSSIEIFNTMMRPHASEADVLKMISMSGEFDNIQSRDNEAQELHRLRQEAVVCE
IED-RKSGPKNS------------------ED--EKEQRVIENHAKTNILLQSYISRAKL
EDFALVSDLAYVAQNSARICRALFMIALNRGWGYQCQVLLSMCKAIEKQIWPFQHPFHQF
DLPVPVLKNLDDKAPSSNIESLREMEPAEIGNLVHNQKMGTTLAKLLDNFPTMSVEAETA
PLNRDVLRMRLYLYPEFVWNDRHHGTSEAYWVWVENSETSEIYHHEYFILSRKKMHDNHE
LNFTIPLADPLPSQIYVRIISDRWLGAETVHPVSFQHLIRPDTESVYTDLLDLQPLPITA
LKNPALEELYGQRFQFFNPMQTQIFHILYHTSNNVLLGSPTGSGKTVAAELAMWWAFRER
PGSKVVYIAPMKALVRERVQDWRKRLTIPLGLKLVELTGDNTPDTRTIRDADIIITTPEK
WDGISRSWQTRSYVRQVSLVIIDEIHLLGGDRGPILEIIVSRMNYIASQAESGSIRLVGM
STACANATDLANWLGVKPGNNQGLFNFRHSVRPVPLEIYIDGFPEQRGFCPLMQSMNRPT
YLAIKNHSPDKPVIVFVASRRQTRLTAKDLINFCGMEENPRRFLHFDNEDDLEHTLSAVK
DAALKEALSFGIGLHHAGLVESDRTLSEQLFAANKIQILVATSTLAWGVNLPAHLVVVKG
TQFFDAKIEGYKDMDLTDVLQMLGRAGRPQFDTSGIARIFTQDSKKAFYKHFLHTGFPVE
SSLHKVLDNHLGAEASAGVITTKQDALDYLTWTFFFRRLHKNPTYYGLEISAEEHKDNQL
AARQAAADYMITLVDKSLDDLAESDCVLVHN-NGDVDSTPFGKIMSYYYLSHLTIRKFLS
KARKT----TSTTFADALAWISLATEFDDLPVRHNEDLINAELAKNLPLDTE-GLMDN--
LPMWDPHVKAFLLIQAFMARIDLPISDYVGDQISVLDQGIRIIQAGVDLMTEL--NRFDA
VVQMVQLLQSIKSARWPEDYPLSILPGVDEVFDDR------------LEGK--IPKDLVT
T--AVLSTRHG-AKTIDGLMNVLG------------------------I-K-----AHNT
RTAFVKAVNALPDIALSATGD--TDN----LQLTLKRSNR-LLDR-EARIYAPKFPKPQT
EGYFVLVLPTRTT--S-----SRQGVDILALKRANWSTM-----KQGT----Q-------
--------------TKAVETANVKLKI-PAP---ES----------LLGREQ-------A
EVKVDMLVMSDAYPGMEWRLEN--VVVP---------VAQKTE-VS--KTVEVK--VDES
LLKKK--------------
>XP_018693887_Fonsecaea_erecta
------------------------------------------------------------
------------------------------------------------------------
------------------------------------------------------------
---------------------------------MVDQTFRSEEQWLAQVAAMRQAI-ADL
K-LPSLNDASQM-YGA--DLDLDED-LSEDV--------------------D-DDIWDT-
ESVADESPFTDDVDDTVNGFKTPDVGTNGV-FDRTW--LRSKCAAWAR-SKSGIDPTEIE
HQITALLASDSSDEELQMSLADIVGFDDLDFVIELISHRKEV-----------VSSQTAT
TR----QTDGLF-G-TLETREERAATLRRQDYEHK--H-AALAPAFDRSGPKYPHVYKSD
IAATGNMLDVAGRKYALPVGSTRHDYPKYEEYSIPAS--KVGSLAAGQKLVNISDMDGLC
QRTFKGYKSLNRMQSLLYPVAYTTAENMLICAPTGAGKTDAAMLTILHAISKNVLPNPIE
EPAATEFIVMADDFKIVYVAPMKALAAEVTEKLGKRLAWLGIQVRELTGDMQLTKKEIAA
TQIIVTTPEKWDVVTRKSTGDTELVQKVRLLIIDEVHMLHDERGAVIESLVARTERQVES
TQSLIRIVGLSATLPNYIDVADFLKVNRMTGLFYFDASFRPVPLEQHFIGVKGK-GNKVQ
R--------ENLDEVTFQKVKELLKQDKQVMVFVHSRKDTVLAARTLYQMAVEDGCAELF
VPDLDNPAFVRAMADLK-TTRGRELREIVPKGFGCHNAGMARSDRNFVERIFSDGAVKVL
CCTATLAWGVNLPAAAVVIKGTQLYSSEAGKFVDLGILDVLQIFGRAGRPQF-QDSGIGY
ICTTYDKLQHYLSAVTQQQPIESKFSQKLVDNLNAEISLGTVTTVQEAVTWLGYTYLFIR
MRRNPQAYGIDWDEYQDDPQLGQRRRKLIIDAARTLHRSQMIIFSERTDELRAKDVGRIA
SQYYVLQSSIEIFNTMMRPHASEADVLKMISMSGEFDNIQSRDNEALELQRLRQEAVVCE
IED-RKNGPKSS------------------AE--EKEQKVIENHAKTNILLQSYISRAKL
EDFALVSDLAYVAQNSARICRALFMIALNRGWGYQCQVLLSMCKAIEKQIWPFQHPFHQF
DLPMPVLKNLDDKAPSSNIESLREMEPAEIGSLVHNHKMGTTLTKLLDNFPTMSVEAETA
PLNRDVLRMRLYLYPEFVWNDRHHGTSEAYWVWVENSETSEIYHHEYFILSRKKMHDSHE
LNFTIPLADPLPSQIYVRVISDRWLGAETVHPVSFQHLIRPDTESVYTDLLDLEPLPITA
LKNPALEELYGQRFRFFNPMQTQIFHTLYHTSNNVLLGSPTGSGKTVAAELAMWWAFRER
PGSKVVYIAPMKALVRERVQDWRRRLTIPMGLKLVELTGDNTPDTRTIRDADIIITTPEK
WDGISRSWQTRSYVRQVSLVIIDEIHLLGGDRGPILEIIVSRMNYIASQAESGSIRLVGM
STACANATDLANWLGVKPGNNQGLFNFRHSVRPVPLEIFIDGFPEQRGFCPLMQSMNRPT
YLAIKNHSPDKPVIVFVASRRQTRLTAKDLINFCGMEENPRRFLHFDNEDDLQHTLSAVK
DAALKEALSFGIGLHHAGLVESDRTLSEQLFAANKIQILVATSTLAWGVNLPAHLVVVKG
TQFFDAKIEGYRDMDLTDVLQMLGRAGRPQFDTSGIARIFTQASKKAFYKHFLHTGFPVE
SSLHKVLDNHLGAEVSAGVITTKQDALDYLTWTFFFRRLHKNPTYYGLEISAEEHKENQL
TARQAAADYMITLVDKSLDDLAESDCVLVHS-NGDVDSTPFGKIMSYYYLSHLTIRKFLL
KARKT----TSATFADVLSWISLATEFDDLPVRHNEDLINAELAKNLPLDTE-GLMEN--
LPMWDPHVKAFLLIQAFMGRIDLPISDYVGDQTSVLDQGIRIIQAGVDVMTEL--NRFDA
VVQMVKLLQCIKSARWPEDYPLSILPGVDEVFDEK------------LEGK--VPKDLVT
T--AVLSSRHG-VKTIDGLMNVLG------------------------I-K-----AQNS
RGAFIKAVNALPDLALSATGE--TNS----FQLTLKRSNR-LLDH-EARIYAPKFPKPQT
EGYFVLVFPPGSA--S-----NDKGVDILALKRANWSTT-----KQGT----Q-------
--------------SRAVGTATVKLKI-PTP---AL----------DLGRGQ-------K
EIKVDVLVMSDAYPGMEWRLEN--VVVP---------ISQEEK-----NTVEVN--VDEG
LLKKK--------------
>XP_022513562_Fonsecaea_monophora
------------------------------------------------------------
------------------------------------------------------------
------------------------------------------------------------
---------------------------------MVDQTFQSEEQWLAQVAAMRQAI-ADL
K-LPSLNDESQM-YGS--DLDLDEE-LSEDI--------------------D-DDIWDA-
ESAVDESPFTDDVDDTVNGFKTPNRATNGV-FDKTW--LRSKCAAWARTSSSGIDSTDIE
HQITALLASDSSDEELQMSLADIIGFDDLDFVIELISHREEV-----------LNAQSAT
SR----QTDGLF-G-TLETREEREATLRRQDYDHK--H-AALAPAFDRSGPKYPHVYKSD
VAATGNMLDVAGKKYALPAGSTRHDHPKYEEYSIPAS--KVGSLAAGQKLVNISEMDGLC
QRTFKGYKSLNRMQSLLYPVAYTTAENMLICAPTGAGKTDAAMLTILQTISKNIIPNPIE
EPNATDFIVMADDFKIVYVAPMKALAAEVTEKLGKRLAWLGIQVRELTGDMQLTKKEIAA
TQIIVTTPEKWDVVTRKSTGDTELVQKVRLLIIDEVHMLHDERGAVIESLVARTERQVES
TQSLIRIVGLSATLPNYIDVSDFLKVNRMSGLFYFDASFRPVPLEQHFIGVKGK-GSKIQ
R--------ENLDHTTFVKVKELLKQDKQVMVFVHSRKDTVLAARTLYQMAVDDGCAELF
APDADNPAYVRAMADLK-ITRGRELREIVPKGFGCHNAGMPRSDRNFVERVFSDGAIKVL
CCTATLAWGVNLPAAAVIIKGTQLYSAEAGKFVDLGILDVLQIFGRAGRPQF-QDSGVGY
ICTTQDKLQHYLSAVTQQQPIESKFSQKLVDNLNAEISLGTVTTVQEAVTWLGYTYLFIR
MRRNPQAYGIDWNEHQDDPQLGQRRRKLVIDAARTLHRSQMIIFNERTDELRAKDVGRIA
SQYYVLQSSIEIFNTMMRPHASEADVLKMISMSGEFDNIQSRENEAQELHRLRKEAVMCE
IED-PKIASKGS------------------ED--EKERKVIENHAKTNILLQSYISRAKL
EDFALVSDLAYVAQNSARICRALFMIALNRGWGYQCQVLLSMCKAIEKQIWPFQHPFHQF
DLPVPVLKNLDDKAPSSNIESLREMEPAEIGSLVHNHKMGTTLTKLLDNFPTMSVEAETA
PLNRDVLRMRLYLYPEFVWNDRHHGTSEAYWVWVENSETSEIYHHEYFILSRKKMHDNHE
LNFTIPLADPLPSQIYVRVISDRWLGAETVHPVSFQHLIRPDTESVYTDLLDLQPLPITA
LKNPALEELYGQRFQFFNPMQTQIFHTLYHTSNNVLLGSPTGSGKTVAAELAMWWAFRER
PGSKVVYIAPMKALVRERVQDWRKRLTVPLGLKLVELTGDNTPDTRTIRDADIIITTPEK
WDGISRSWQTRSYVRQVSLVIIDEIHLLGGDRGPILEIIVSRMNYIASQADSGSIRLVGM
STACANATDLGNWLGVKPGNNQGLFNFRHSVRPVPLEIYIDGFPEQRGFCPLMQSMNRPT
YLAIKNHSPDKPVIVFVASRRQTRLTAKDLINFCGMEENPRRFLHFDNEDDLQHTLSAVK
DAALKEALSFGIGLHHAGLVESDRTLSEQLFAANKIQILVATSTLAWGVNLPAHLVVVKG
TQFFDAKIEGYKDMDLTDVLQMLGRAGRPQFDTSGIARIFTQDSKKAFYKHFLHTGFPVE
SSLHKVLDNHLGAEVSAGVITTKQDALDYLTWTFFFRRLHKNPTYYGLEISAEEHKENQL
AARQAAADYMITLVDKSLDDLAESDCVLVHN-NGDVDSTPFGKIMSYYYLSHLTIRKFLS
NARRT----TSTTFADALAWISLATEFDDLPVRHNEDLINAELAKNLPLDTE-GLMEN--
LPMWDPHVKAFLLIQAFMARIDLPISDYVGDQISVLDQGIRIIQAGIDVMTEL--NRFDA
VVQMVKLLQCIKSARWPEDYPLSILPGVDEMFDEK------------LEGK--VPKDLVT
T--AVLSTKHG-AKTIEGLMNVFG------------------------I-K-----GHNT
RTAFIKAVNALPALALSAAGD--TDN----LQLTMKRSNR-LLDH-EGRIYAPKFPKPQT
EGYFVLVLPPGSA--T-----TTHGMDILALKRANWSTT-----KQGT----Q-------
--------------SRVVGTANVKLKI-PAP---EF----------NLGSGQ-------E
EMKVDILVMSDAYPGMEWRLEN--VVVR---------IAQKTE-GS--RTVEVN--VDES
LLKKK--------------
>XP_016629636_Fonsecaea_multimorphosa
------------------------------------------------------------
------------------------------------------------------------
------------------------------------------------------------
---------------------------------MVSQTFQSEEQWLAQVTAMRQAI-ADL
K-LSSLNDAPQM-YGA--DLDLDED-LSEDV--------------------D-DDIWDA-
ESAVDESPFTDDVDDAVNGFKTPNFDTNGV-FDRTW--LSSKCAAWAR-SKPGIDPTEIE
QQITALLASDTSDDELQMSLADIVGFDDLDFVIELISHRKEV-----------LNSQTAT
IR----QTDGLF-G-SLETRQERDATLRRQDYEHK--N-AALAPAFDRSGPKYPHVYKSD
VAATGNMLDVAGRRYALPLGSTRHDYQKYEEYAIPAS--KVGSLAAGQKLVAISEMDGLC
QRTFKGYKSLNRMQSLLYPVAYTTAENMLICAPTGAGKTDAAMLTILQAISKNIIPNPIE
EPTATEFIVMADDFKIVYVAPMKALAAEVTEKLGKRLAWLGIQVRELTGDMQLTKKEIAA
TQIIVTTPEKWDVVTRKSTGDTELVQKVRLLIIDEVHMLHDERGAVIESLVARTERQVES
TQSLIRIVGLSATLPNYIDVADFLKVNRMSGLFYFDASFRPVPLEQHFIGVKGK-GSKVQ
R--------ENLDQTTFEKVKELLKQDKQVMVFVHSRKDTVLAARTLYQMAVDDGCAELF
VPDSDNPAYVRAMADLK-TTRGRELRDIVPKGFGCHNAGMPRSDRNFVERIFSDGAIKVL
CCTATLAWGVNLPAAAVVIKGTQLYSAEAGKFVDLGILDVLQIFGRAGRPQF-QDSGVGY
ICTTHDKLQHYLSAVTQQQPIESKFSQKMVDNLNAEISLGTVTTVQEAVTWLGYTYLFIR
MRRNPQAYGIDWNEYQDDPQLGQRRRKLIIDAARTLHRSQMIIFNERTDELRAKDVGRIA
SQFYVLQSSIEIFNTMMRPHASEADVLKMISMSGEFDNIQSRDNEALELHRLRQEAVVCE
IED-RKNGPKSS------------------EE--EKEQRVIENHAKTNILLQSYISRAKL
EDFALVSDLAYVAQNSARICRALFMIALNRGWGYQCQVLLSMCKAIEKQIWPFQHPFHQF
DLPVPVLKNLDDKAPSSNIESLREMEPAEIGNLVHNQKMGTTLTKLLDNFPTVSVEAETA
PLNRDVLRMRLYLYPEFVWNDRHHGTSESYWVWVENSETSEIYHHEYFILSRKKMHDNHE
LNFTIPLADPLPSQIYVRVISDRWLGAETVHPVSFQHLIRPDTESVYTDLLDLQPLPITA
LKNPALEELYGQRFQFFNPMQTQIFHTLYHTSNNVLLGSPTGSGKTVAAELAMWWAFRER
PGSKVVYIAPMKALVRERVQDWRKRLTVPMGLKLVELTGDNTPDTRTIRDADIIITTPEK
WDGISRSWQTRSYVRQVSLVIIDEIHLLGGDRGPILEIIVSRMNYIASQAESGSIRLVGM
STACANATDLANWLGVKPGNNQGLFNFRHSVRPVPLEIYIDGFPEQRGFCPLMQSMNRPT
YLAIKNHSPDKPVIVFVASRRQTRLTAKDLINFCGMEENPRRFLHFDNEDDLQHTLSAVK
DAALKEALSFGIGLHHAGLVESDRTLSEQLFAANKIQILVATSTLAWGVNLPAHLVVVKG
TQFFDAKIEGYKDMDLTDVLQMLGRAGRPQFDTSGIARIFTQDSKKAFYKHFLHTGFPVE
SSLHKVLDNHLGAEVSAGVITTKQDALDYLTWTFFFRRLHKNPTYYGLEISAEEHKENQL
VARQAAADYMITLVDKSLDDLAESDCVLVHN-NGDVDSTPFGKIMSYYYLSHLTIRKFLS
KARKS----PSATFADALAWISLATEFDDLPVRHNEDLINAELAKNLPFDTE-GLMDN--
LPMWDPHVKAFLLIQAFMARIDLPISDYVGDQISVLDQGIRIIQAGVDVMTEL--NRFDA
VVQMVRLLQCIKSARWPEDYPLSILPGVDEVFDEK------------LEGK--VPKDLVM
T--AVLSTRHG-VKTIDGLMNVLG------------------------I-K-----AQNT
RMAFIKAVNALPDLALSATGD--TDN----LQLTLKRRNR-LLDH-EARIYAPRFPKPQT
EGYFVLVLPPGSA--S-----SGQGLDVLALKRANWSTT-----KQGT----R-------
--------------SKAVGTANVKLKI-PAP---EL----------DAGRGQ-------E
EMKVDILVMSDAYPGMEWRLEN--VVVP---------VAQKEAGGS--KTVEVN--VDEG
LLKKK--------------
>XP_022500146_Fonsecaea_nubica
------------------------------------------------------------
------------------------------------------------------------
------------------------------------------------------------
---------------------------------MVDKTFQSEEQWLAQVAAMRQAI-ADL
K-LPSLNDASQM-YGS--DLDLDEE-LSEDI--------------------D-DDIWDA-
ESAVDESPFTDDVDDTVNGFKTPNRATNGV-FDKTW--LRSKCAAWARTSSSGIDPTEIE
HQITALLASDSSDEELQMSLADIIGFDDLDFVIELISHRKEV-----------LNAQSAT
SR----QTDGLF-G-TLETREEREATLRRQDYDHK--H-AALAPAFDRSGPKYPHVFKSD
VAATGNMLDVAGKRYALPVGSTRHDHPKYEEYSIPAS--KVGSLAAGQKLVNISEMDGLC
QRTFKGYKSLNRMQSLLYPVAYTTAENMLICAPTGAGKTDAAMLTILQTISKNIIPNPIE
EPNATEFIVMADDFKIVYVAPMKALAAEVTEKLGKRLAWLGIQVRELTGDMQLTKKEIAA
TQIIVTTPEKWDVVTRKSTGDTELVQKVRLLIIDEVHMLHDERGAVIESLVARTERQVES
TQSLIRIVGLSATLPNYIDVSDFLKVNRNSGLFYFDASFRPVPLEQHFIGVKGK-GSKIQ
R--------ENLDHTTFVKVKELLKQDKQVMVFVHSRKDTVLAARTLYQMAVDDGCAELF
APDADNPAYVRAMADLK-TTRGRELREIVPKGFGCHNAGMPRSDRNFVERVFSDGAIKVL
CCTATLAWGVNLPAAAVIIKGTQLYSAEAGKFVDLGILDVLQIFGRAGRPQF-QDSGVGY
ICTTQDKLQHYLSAVTQQQPIESKFSQKLVDNLNAEISLGTVTTVQEAVTWLGYTYLFIR
MRRNPQAYGIDWIEHQDDPQLGQRRRKLIIDAARTLHRSQMIIFNERTDELRAKDVGRIA
SQYYVLQSSIEIFNTMMRPHASEADVLKMISMSGEFDNIQSRDNEAQELHRLRQEAVICE
IQD-RKIASKGS------------------ED--EKEQKVIENHAKTNILLQSYISRAKL
EDFALVSDLAYVAQNSARICRALFMIALNRGWGYQCQVLLSMCKAIEKQIWPFQHPFHQF
DLPVPVLKNLDDKAPSSNIESLREMEPAEIGSLVHNQKMGNTLTKLLDNFPTISVEAETA
PLNRDVLRMRLYLYPEFVWNDRHHGTSEAYWVWVENSETSEIYHHEYFILSRKKMHDNHE
LNFTIPLADPLPSQIYVRVISDRWLGAETVHPVSFQHLIRPDTESVYTDLLDLQPLPITA
LKNPALEELYGQRFQFFNPMQTQIFHTLYHTSNNVLLGSPTGSGKTVAAELAMWWAFRER
PGSKVVYIAPMKALVRERVQDWRKRLTVPLGLKLVELTGDNTPDTRTIRDADIIITTPEK
WDGISRSWQTRSYVRQVSLVIIDEIHLLGGDRGPILEIIVSRMNYIASQADSGSIRLVGM
STACANATDLGNWLGVKPGNNQGLFNFRHSVRPVPLEIYIDGFPEQRGFCPLMQSMNRPT
YLAIKNHSPDKPVIVFVASRRQTRLTAKDLINFCGMEENPRRFLHFDNEDDLQHTLSAVK
DAALKEALSFGIGLHHAGLVESDRTLSEQLFAANKIQILVATSTLAWGVNLPAHLVVVKG
TQFFDAKIEGYKDMDLTDVLQMLGRAGRPQFDTSGIARIFTQDSKKAFYKHFLHTGFPVE
SSLHKVLDNHLGAEVSAGVITTKQDALDYLTWTFFFRRLHKNPTYYGLEISAEEHKENQL
AARQAAADYMITLVDKSLDDLAESDCVLVHN-NGDVDSTPFGKIMSYYYLSHLTIRKFLS
KARKT----TSTTFADALAWISLATEFDDLPVRHNEDLINAELAKNLPLDTE-GLMEN--
LPMWDPHVKAFLLIQAFMARIDLPISDYVGDQISVLDQGIRIIQAGIDVMTEL--NRFDA
VVQMVRLLQCIKSARWPEDYPLSILPGVDEVFDEK------------LEGK--VPKDLVT
T--AVLSTKHG-AKTIEGLMNMFG------------------------I-K-----GHNT
RTAFIKAVNALPALTLSATGD--TDN----LQLTMKRSNR-LLDH-EGRIYAPKFPKPQT
EGYFVLVLPPGSA--T-----TTQGMDILALKRANWSTT-----KQGT----Q-------
--------------SRVVGTANVKLKI-PAP---EF----------NLRSGQ-------G
EMKVDILVMSDAYPGMEWRLEN--VVVR---------IAQKTE-GS--RTVEVN--VDES
LLKKK--------------
>XP_013289286_Fonsecaea_pedrosoi
------------------------------------------------------------
------------------------------------------------------------
------------------------------------------------------------
---------------------------------MVDQTFQSEEQWLAQVAAMRQAI-ADL
K-LPSLNDASQM-YGS--DLDLDEE-LSEDI--------------------D-DDIWDA-
ESAVDESPFTDDVDDTVNGFKTPHRATNGV-FDKTW--LRSKCAAWARTSSSGIDSTDIE
HQITALLASDSSDEELQMSLADIIGFDDLDFVIELISHREEV-----------LNAQSAT
SR----QTDGLF-G-TLETREEREATLRRQDYDHK--H-AALAPAFDRSGPKYPHVYKSD
VAATGNMLDVAGKKYALPAGSTRHDHPKYEEYSIPAS--KVGSLAAGQKLVNISEMDGLC
QRTFKGYKSLNRMQSLLYPVAYTTAENMLICAPTGAGKTDAAMLTILQTISKNIIPNPIE
EPNATDFIVMADDFKIVYVAPMKALAAEVTEKLGKRLAWLGIQVRELTGDMQLTKKEIAA
TQIIVTTPEKWDVVTRKSTGDTELVQKVRLLIIDEVHMLHDERGAVIESLVARTERQVES
TQSLIRIVGLSATLPNYIDVSDFLKVNRMSGLFYFDASFRPVPLEQHFIGVKGK-GSKIQ
R--------ENLDHTTFVKVKELLKQDKQVMVFVHSRKDTVLAARTLYQMAVDDGCAELF
APDADNPAYVRAMADLK-ITRGRELRDIVPKGFGCHNAGMPRSDRNFVERVFSDGAIKVL
CCTATLAWGVNLPAAAVIIKGTQLYSAEAGKFVDLGILDVLQIFGRAGRPQF-QDSGVGY
ICTTQDKLQHYLSAVTQQQPIESKFSQKLVDNLNAEISLGTVTTVQEAVTWLGYTYLFIR
MRRNPQAYGIDWNEHQDDPQLGQRRRKLVIDAARTLHRSQMIIFNERTDELRAKDVGRIA
SQYYVLQSSIEIFNTMMRPHASEADVLKMISMSGEFDNIQSRDNEAQELHRLRKEAVMCE
IED-PKLVSKGS------------------ED--EKERKVIENHAKTNILLQSYISRAKL
EDFALVSDLAYVAQNSARICRALFMIALNRGWGYQCQVLLSMCKAIEKQIWPFQHPFHQF
DLPVPVLKNLDDKAPSSNIESLREMEPAEIGSLVHNHKMGTTLTKLLDNFPTMSVEAETA
PLNRDVLRMRLYLYPEFVWNDRHHGTSEAYWVWVENSETSEIYHHEYFILSRKKMHDNHE
LNFTIPLADPLPSQIYVRVISDRWLGAETVHPVSFQHLIRPDTESVYTDLLDLQPLPITA
LKNPALEELYGQRFQFFNPMQTQIFHTLYHTSNNVLLGSPTGSGKTVAAELAMWWAFRER
PGSKVVYIAPMKALVRERVQDWRKRLTVPLGLKLVELTGDNTPDTRTIRDADIIITTPEK
WDGISRSWQTRSYVRQVSLVIIDEIHLLGGDRGPILEIIVSRMNYIASQADSGSIRLVGM
STACANATDLGNWLGVKPGNNQGLFNFRHSVRPVPLEIYIDGFPEQRGFCPLMQSMNRPT
YLAIKNHSPDKPVIVFVASRRQTRLTAKDLINFCGMEENPRRFLHFDNEDDLQHTLSAVK
DAALKEALSFGIGLHHAGLVESDRTLSEQLFAANKIQILVATSTLAWGVNLPAHLVVVKG
TQFFDAKIEGYKDMDLTDVLQMLGRAGRPQFDTSGIARIFTQDSKKAFYKHFLHTGFPVE
SSLHKVLDNHLGAEVSAGVITTKQDALDYLTWTFFFRRLHKNPTYYGLEISAEEHKENQL
AARQAAADYMITLVDKSLDDLAESDCVLVHN-NGDVDSTPFGKIMSYYYLSHLTIRKFLS
KARRT----TSTTFADALAWISLATEFDDLPVRHNEDLINAELAKNLPLDTE-GLMEN--
LPMWDPHVKAFLLIQAFMARIDLPISDYVGDQISVLDQGIRIVQAGIDVMTEL--NRFDA
VVQMVKLLQCIKSARWPEDYPLSILPGVDEMFDEK------------LEGK--VPKDLVT
T--AVLSTKHG-AKTIEGLMNVFG------------------------I-K-----GHNT
RTAFIKAVNALPALALSATGD--TDN----LQLTMKRSNR-LLDH-EGRVYAPKFPKPQT
EGYFVLVLPPGSA--T-----TTQGMDILALKRANWSTT-----KQGT----Q-------
--------------SRVVGTANVKLKI-PAL---ES----------NLRSGP-------E
EMKVDILVMSDAYPGMEWRLEN--VVVR---------IAQKTE-GS--RTVEVN--VDES
LLKKK--------------
>XP_007758117_Cladophialophora_yegresii
------------------------------------------------------------
------------------------------------------------------------
------------------------------------------------------------
---------------------------------MGETTFQSETQWLAQMRAMRQAI-ANL
K-LPPLNDASQM-YGA--DLDLDED-LSEDP--------------------D-DDIWDV-
ESAADDTPPSDFFDDSRNGLTTSDLVTDGV-FDKAW--LRSRCAAFAR-SRSGMDASDLE
QQITALLVSDSPDDELQMSLADIVGYDDLDFVIELISHRKEI-----------LTVSAAS
TR----QTDGLF-H-GLETRQEREASLRRQDYEHK--H-AALAPAFDRSGPHYPHVYKSD
AAAAGNRLDVSGKKFALHLGSTHSDHPKYEEYSIPAT--KVGSLAAGQKLVNISEMDGLC
QRTFKGYKSLNRMQSLLYPVAYTTSENMLICAPTGAGKTDAAMLTILHTISKNTVPNPIE
EPTATDFVVMADDFKIVYVAPMKALAAEVTEKLGKRLAWLGIQVREYTGDMQLTKREIAA
TQIIVTTPEKWDVVTRKSTGDTELVQKVRLLIIDEVHMLHDERGAVIESLVARTERQVES
TQSLIRIVGLSATLPNYIDVSDFLKVNRMTGLFYFDASFRPVPLEQHFIGVKGKPGSKTS
R--------ENLDQVTFEKIKGLLQQDKQVMVFVHSRKDTVLAARTLNQLAIDDGCPDLF
LPEPNNPAFVKALADLK-TTRGRELREIVPKGFGCHNAGMARSDRNFVERIFSEGAIRVL
CCTATLAWGVNLPAAAVIIKGTQLYSADVGKFVDVGILDVLQIFGRAGRPQF-QDSGIGY
ICTTHDKIQHYLSAVTQQQPIESKFSKKLVDNLNAEISLGTVTSVQEGVTWLGYSYLFVR
MRRQPQAYGIDWNEYQDDPQLGQRRRKLIIDAARTLHRSQMIIFNEKTEELRAKDVGRIA
SQYYVLHSSVEIFNTMMRPQATESDVLKMISMSSEFDNIQSRENEAQELHRLKIEATACE
VEE-RKAVTTGS------------------KEDNEKEQKLIENHAKVNILLQSYISRARL
EDFALVSDSAYVAQNAARICRALFMVALNRGWGYQCEVLLSMCKAIEKQIWPYQHPFHQF
DLPLPVLKNLDEKAPSSNIESLREMEPAEIGSLVRNQKMGTTISRLLENFPTMSVEAECA
PLNRDVLRMRLFLYPEFIWNDRHHGTSEPYWVWVENSETSEIYHHEYFILSRRKMHDNHE
LNFTIPLADPLPSQIYIKVISDRWLGAETVHPVSFQHLIRPDTESVYTDLLDLQPLPISS
LKNPALEELYGQRFQFFNPMQTQIFHTLYHTSNNVLLGSPTGSGKTVAAELAMWWAFRER
PGSKVVYIAPMKALVRERVQDWRKRLVGPMGLKLVELTGDNTPDTRTIRDADIIITTPEK
WDGISRSWQTRSYVRQVSLVIIDEIHLLGGDRGPILEIIVSRMNYIASQAESGSIRLLGM
STACANATDLGNWLGVKPGNNQGLFNFRHSVRPVPLEIYIDGFPEQRGFCPLMQSMNRPT
FLAIKTHSPEKPVIVFVASRRQTRLTAKDLINFCGMEENPRRFLHFDSEDDLQATLSAVK
DAALKEALSFGIGLHHAGLVESDRTLSEQLFAANKIQILVATSTLAWGVNLPAHLVVVKG
TQFFDAKIEGYKDMDLTDVLQMLGRAGRPQFDTSGIARIFTQDAKKAFYKHFLHTGFPVE
SSLHKVLDNHLGAEVSAGVITTKQDALDYLTWTFFFRRLHKNPTYYGLEISSEEQQEGQL
SARQAAADYMITMVDKSLDDLAESDCVSVHN-NGDVDSTPFGKIMSYYYLSHLTIRKFLS
KARKT----RSTTFADALAWVSLATEFDDLPVRHNEDLINAELAKNLPLDTV-GLMDN--
LPMWDPHVKAFLLIQAFMSRIDLPISDYVGDQISVLDQGIRIIQAGVDVMTEL--NRLDA
VAQMVRLLQCLKSARWPEDYPLSILPGVHEVSDTK------------LEGK--VPMDLVT
T--AVLASRHG-GKTIDGLMHLLG------------------------I-R-----APGP
RAAFGKAVNALPDIALTASGD--TDN----LQLTMKRANR-LLDH-EARIYAPRFPKPQT
EGYFVIALPSGSG--SGSASPRNPSADILALKRANWSTT-----KQGT----Q-------
--------------SRAIGNATVKLKI-PAAAD-PT----------SYREGQ-------Q
QVKVDLVVMSDSYPGMEWRLDN--VVVP---------LARPKLTVENVQTVEVE--VDES
LQKKK--------------
>XP_016240540_Exophiala_spinifera
------------------------------------------------------------
------------------------------------------------------------
------------------------------------------------------------
---------------------------------MAETTFREESQWLAQMEAMRQAI-VDL
K-LPPANGENKM-YGD--DIDLDDE-LSDGV--------------------D-DDIWDV-
ESEVDESPPSDTNDETINSLKAHE-TSEQF-FDRSW--LHSKCTAFAR-SRHGMEVDDVE
QQIIALLASDSSDDELQMSLAEIVGFDDLDFVIELISHRKEI-----------LAPPKST
TR----QTDGLF-S-QLQTRQEREAALRQQDYEHK--H-AVLAPAFDRSTPKYAHIYKSD
SAAAGNMLDVSGKRYGLPVGSTRNDYAKYEEYSVPAT--KVGSLGIGQKLVNIADMDGLC
QRTFKGYKSLNRMQSLLYPVAYTTSENMLICAPTGAGKTDAAMLTILQTISKNVLPNPID
EPEATDFVLMADDFKIVYVAPMKALAAEVTEKLGKRLSWLGVQVRELTGDMQLTKREIAA
TQIIVTTPEKWDVVTRKSTGDTELVQKVRLLIIDEVHMLHDDRGAVIESLVARTQRQVES
TQSPIRIVGLSATLPNYVDVADFLKVNRNNGLFYFDASFRPVPLEQHFIGVKGKVGSKTQ
R--------ENLDQVTFEKIKELLKQDKQVMVFVHSRKDTVLAARTLYQMAIDDVCDSLF
MPEPDHPAYIKALSDLK-MTRGRELRDIVPKGFGCHNAGMPRSDRNFVERIFSEGAIKVL
CCTATLAWGVNLPAAAVIIKGTQLYSAEAGKFVDLGILDVLQIFGRAGRPQF-QDSGVGY
ICTTQDKLQFYLSAVTQQKPIESRFSHRLVDNLNAEISLGTVTTVAEAVTWLGYSYLFVR
MRKNPAAYGIDVQEYLDDPQLGQRRRKLIVDAARTLHRSQMIIFNERTDELRSKDVGRIA
SQYYVLQTSIEIFNTMMRPRASDADVLKIISMSGEFDNIQSRENEAQELHRLRQEAVVCQ
VEEPKKGAPKNS------------------ED--EKEQKVIENHAKTNILLQSHISRAKL
EDFALVSDLAYVAQNSARICRALFMIALNRGWGYQCQVLLSLCKAIEKQIWPFQHPFHQF
DLPLPVLKNLDEKAPSSNIESLREMEPAEIGNLVHNQKMGNTLSKLLDNFPTLSVEAEIA
PLNRDVLRMQLFLYPEFNWNDRHHGTSESYWVWVENSDTSEIYHHEYFILSRKKMHDSHE
LNFTIPLSDPLPSQIYVRVISDRWLGAETVQPVSFQHLIRPDTESVYTDLLDLQPLPITA
LKNPLLEELYGQRFQFFNPMQTQIFHTLYHTSNNVLLGSPTGSGKTVAAELAMWWAFREH
PGSKVVYIAPMKALVRERVQDWRKRLTGPMGLKLVELTGDNTPDTRTIRDADIIITTPEK
WDGISRSWQTRSYVRQVSLVIIDEIHLLGSDRGPILEIIVSRMNYIASQAEAGSIRLVGM
STACANATDLGNWLGVKPGNNQGLFNFRHSVRPVPLEIYIDGFPEQRGFCPLMQSMNRPT
YLAIKNHSPDKPVIVFVASRRQTRLTAKDLINFCGMEENPRRFLKFDSEEDLEATLSAVK
DAALKEALSFGIGLHHAGLVESDRTLSEQLFAANKIQILVATSTLAWGINLPAHLVVVKG
TQFFDAKIEGYKDMDLTDVLQMLGRAGRPQFDTSGIARIFTQDAKKAFYKHFLHTGFPVE
SSLHKVLDNHLGAEVNAGVITTKQDALDYLTWTFFFRRLHKNPTYYGLEISAEEHRESQL
IARQLASEYMITLVDKSLDDLAESDCVLVHS-NGDVDATPFGKIMSYYYLAHLTVRKFLN
SARKT--STRAATFADALSWVSAATEFDDLPVRHNEDLINAELAQNLPLGVEGGVLDG--
LPMWDPHVKSFLLIQAFMSRIDLPISDYVGDQTSVLDQGIRIIQAAIDVMTEL--NRFDA
VVQMVKLLQCIKSARWPEDFPLSILPGVRETADPH------------LKGK--IPSDLVT
T--ATLATRHG-NKTIDGLMNLLN------------------------I-R-----GQGM
RSQFVKAVNMLPDISVGAGGD--TDA----LQVTLKRGNR-LQNS-EARIYAPKFPKPQT
EGYFVLVLPVGAKR-AASAGDVKG-IDILALKRASWAVTAK--DKSG-----H-------
--------------SRALDISNTKVKV-PVLD--GTSDG---------------------
QVKVDILVMSDAYPGMEWWLEN--VVVP---------VATPKDVGTAVQTVQVN--VDEG
LTKKK--------------
>XP_016268502_Exophiala_oligosperma
------------------------------------------------------------
------------------------------------------------------------
------------------------------------------------------------
---------------------------------MAETTFRGESQWLAQMEAMRQAI-VEL
K-LPPSNEGFQM-YGA--DIDLDDE-LSDDV--------------------D-DDIWDV-
EGEAVESPPSETNDDDIHGLKTPDPSSKGH-FDRSW--LHSKCTTFAR-SRHGMEAEDFE
QQIIALLASDSSDEELQMSLAEVIGFDDLDFVIELISHRKDI-----------LAPPRST
TR----QTDGLF-S-QLQTRQEREAALRQQDYEHK--H-AALAPAFDRSTPKYAHVYKSD
AAASGNMLDVSGKRYGLPVGSTRNDYAKYEEYSVPAT--KVGSLGVGQKLVNIADMDGLC
QRTFKGYQSLNRMQSLLYPVAYTTSENMLICAPTGAGKTDAAMLTILQTISKNVQPNPID
EPDATDFVLMADDFKIVYVAPMKALAAEVTEKLGKRLSWLGVQVRELTGDMQLTKREIAA
TQIIVTTPEKWDVVTRKSTGDTELVQKVRLLIIDEVHMLHDDRGAVIESLVARTQRQVES
TQSPIRIVGLSATLPNYVDVADFLKVNRNNGLFYFDGSFRPVPLEQHFIGVKGKVGSKTQ
R--------ENLDHVTFEKIKELLKQDKQVMVFVHSRKDTVLAARTLYQMAMDDGCDSLF
MPEPDHPAYIKALSGLK-TTRGRELRDIVPKGFGCHNAGMPRTDRNFVERVFSEGAIKVL
CCTATLAWGVNLPAAAVIIKGTQLYSAEAGKFVDLGILDVLQIFGRAGRPQF-QDSGIGY
ICTTQDKLQFYLSAVTQQKPIESRFSHRLVDNLNAEISLGTVTTVAEAVTWLGYSYLFVR
MRKNPEAYGIDVQEYLDDPQLGQRRRKLIVDAARTLHRSQMIIFNERTDELRSKDVGRIA
SQYYVLQNSIEIFNTMMRPRASDADVLKIISMSGEFDNIQSRENEAQELRRLRQEAVACQ
VEE-AKGAPKNS------------------ED--EKEQKVIENHAKTNILLQSHISRAKL
EDFALVSDLAYVAQNSARICRALFMIALNRGWGYQCQVLLSLCKAIEKQIWPFQHPFHQF
DLPLPVLKNLDDKAPSSNIESLREMEPAEIGNLVHNQKMGNTISRLLDNFPTLSVKAEIA
PLNRDVLRMQLFLYPEFNWNDRHHGTSESYWVWVENSDTSEIYHHEYFILSRKKMHDSHE
LNFTIPLSDPLPSQIYVRVISDRWLGAETVQPVSFQHLIRPDTESVYTDLLDLQPLPITA
LKNPLLEELYGQRFQFFNPMQTQIFHTLYHTSNNVLLGSPTGSGKTVAAELAMWWAFREH
PGSKVVYIAPMKALVRERVQDWRKRLTGPMGLKLVELTGDNTPDTRTIRDADIIITTPEK
WDGISRSWQTRSYVRQVSLVIIDEIHLLGSDRGPILEIIVSRMNYIASQAEAGSIRLVGM
STACANATDLGNWLGVKPGNNQGLFNFRHSVRPVPLEIYIDGFPEQRGFCPLMQSMNRPT
YLAIKNHSPDKPVIVFVASRRQTRLTAKDLINFCGMEEDPRRFLHFDSEEDLEATLSAVK
DAALKEALSFGIGLHHAGLVESDRTLSEQLFAANKIQILVATSTLAWGINLPAHLVVVKG
TQFFDAKIEGYKDMDLTDVLQMLGRAGRPQFDTSGIARIFTQDAKKAFYKHFLHTGFPVE
SSLHKVLDNHLGAEVNAGVITTKQDALDYLTWTFFFRRLHKNPTYYGLEISAEEHRESQL
VARQLASEYMITLVDKSLDDLAESDCVLVHS-NGDVDATPFGKIMSYYYLSHLTVRKFLS
SARKTTNTSTGATFADALSWVSAATEFDDLPVRHNEDLINAELANNLPLGVEGGVLDG--
LPMWDPHVKSFLLLQAFMSRIELPISDYVGDQTSVLDQGIRIIQAGIDVMTEL--NRLDA
VVQMVRLLQCIKSARWPEEYPLSILPGVREVFDPK------------LQGK--VPTDLVT
T--ATLATRHG-AKTIDGLMNLFD------------------------L-RGGQGQGGGV
RSQFVKAVNMLPDITVSAGGD--TDA----LQVTLKRGNR-LQNP-EARIYAPKFPKPQT
EGYFVLVLPVGSKQVAASTGDVQSKIDILALKRANWAMTNKDRDKSG-----R-------
--------------SRALDISHTKLKV-PVLDDGGIRNGGG------------------R
QVKVDILVMSDAYPGMEWWLEN--VAVP---------VAEPKDVRGGVQTVEVN--VDEG
LSKKKK-------------
>XP_013317610_Exophiala_xenobiotica
------------------------------------------------------------
------------------------------------------------------------
------------------------------------------------------------
---------------------------------MAEPTFQAESQWLAQMTAMRQAI-AEL
K-LPPWNDESQM-YGA--DLDLEGD-LSEDT--------------------Q-DDIWDV-
ESELDESPPSESYDDAVNGFKTPDHVTDGV-FNKTW--LQSKCAAFAR-SRTGIDASDLE
QQITALLASDNSEDELQMSLADIIGYDDLDFVIELISHRKEV-----------LTAPNAT
SR----QTDGLF-G-QLQTRQERETGLRQQDYEHK--S-AALAPAFDRGAPKYAHVYKSD
SAASGNILDVSGKRYGLPLNSTRNDYAKYEEYSIPAA--KVGTLAAGQKLVNIADMDGLC
QRTFRGYSSLNRMQSLLYPVAYTTSENMLVCAPTGAGKTDAAMLTILQTISKNVIPNPID
EPDATDFVLMADDFKVVYVAPMKALAAEITDKLGKRLAWLGVQVRELTGDMQLTKREIAA
TQIIVTTPEKWDVVTRKSTGDTELVQKVRLLIIDEVHMLHDDRGAVIESLVARTQRQVES
TQSLIRIVGLSATLPNYVDVADFLKVNRNNGLFYFDASFRPVPLEQHFIGVKGKVGSKTQ
R--------DNLDHVTFEKIKELLKQDKQVMVFVHSRKDTVLTARTLYQMAIDDGCDSLF
MPEPDHPAYVRALSDLK-STRGRELRDIVPKGFGCHNAGMPRTDRNFVERIFSEGAIKVL
CCTATLAWGVNLPAAAVIIKGTQLYSAEAGKFVDLGILDVLQIFGRAGRPQF-QDSGIGY
ICTTQDKLQHYLSAVTQQQPIESRFSHRLVDNLNAEISLGTVTTVVEAVTWLGYSYLFVR
MRKNPAAYGIDVAESLDDPQLGQRRRKLIVDAARTLHRSQMIIFNERTDELRSKDVGRIA
SQYYVLQNSIEIFNTMMRPRASDADVLKMISMSSEFDNIQSRENEAQELHRLRQEAVVCQ
VEE-PKSAPITS------------------ED--KKEQKVIENHAKTNILLQSHISRAKL
EDFALVSDLAYVAQNAARICRALFMIALNRGWGYQCQVLLSMCKAIEKQMWPFQHPFHQF
DLPLPVLKNLDDKAPSSNIESLREMEPAEIGSLVHNQKMGNTISKLLDNFPTLSVEVEMA
PLNRDVLRMQLYLYPEFVWNDRHHGTSESYWVWVENSDSSEIYHHEYFILSRKKIHDSHE
LNFTIPLADPLPSQIYVRVISDRWLGAETVQPVSFQHLIRPDTESVYTDLLDLQPLPISA
LKNPLLEELYGQRFQFFNPMQTQIFHTLYHTSNNVLLGSPTGSGKTIAAELAMWWAFREH
PGSKVVYIAPMKALVRERVQDWRKRLTGPMGLKLVELTGDNTPDTRTIRDADIIITTPEK
WDGISRSWQTRSYVRQVSLVIIDEIHLLGSDRGPILEIIVSRMNYIASQAESGSIRLIGM
STACANATDLANWLGVKPGNNQGLFNFRHSVRPVPLEIYIDGFPEQRGFCPLMQSMNRPT
YLAIKNHSPDKPVIVFVASRRQTRLTAKDLINFCGMEEDPRRFLHFDTEDDLQATLSAVK
DAALKEALSFGIGLHHAGLVESDRTLSEQLFAANKIQILVATSTLAWGINLPAHLVVVKG
TQFFDAKIEGYKDMDLTDVLQMLGRAGRPQFDTSGIARIFTQDAKKAFYKHFLHRGFPVE
SSLHKVLDNHLGAEVSAGVITTKQDALDYLTWTFFFRRLHKNPTYYGLEIGAEEHRESQL
VARQMASEYMVSLVDKSLDDLAESDCVLVHS-NGDVDATPFGKIMSYYYLSHLTVRQFLT
KARRT----PRATFADALSWVSLATEFDELPVRHNEDLINAELAKNLPLHVE-GLLDG--
LPMWDPHVKAFLLIQAFMSRVELPISDYVGDQTSVLDQGIRIIQAAIDVMTEL--NRFDA
VVQMVRLLQCIKSARWPEDYALSILPGVHEVFDPK------------AEGK--VPSDLVT
T--ATLASRHG-GKTIDGLMNVLG------------------------V-K-----AQGV
RAQFVKAVNLLPDITLTAGGD--SDN----LQVTMKRGNR-LQDA-QARIYAPKFPKPQT
EGYFVLVMPAGSK--GAGEG---ARADILALKRANWSMMN---NKQG-----Q-------
--------------SRAREVSHTKLKV-PVLE--GTDGG---------------------
EVKVDVLVMSDAYPGMEWWLEN--VVVP---------VAQSKAV---VQTVKVN--VDET
LTKKKGV------------
>XP_007722608_Capronia_coronata
------------------------------------------------------------
------------------------------------------------------------
------------------------------------------------------------
---------------------------------MVESAFQSESQWLSQVAAMRQAI-ADL
K-LPPLNDASQM-YGS--DIDLDDEDLSEGL--------------------D-DDIWDV-
ESAVDESPASDVFDEPVNGFKTSD-VVDGS-FNRSW--LRSKCDTFAR-ARSGLDATDLE
GQIVALLASDSSDDELQMSLADIVGYDALDFVIELISHRKEI-----------LAAPTGA
SH----QTDGLF-A-ELETRQEREAALKRQDHEHK--H-ATLLPAYDRTERKYPHVYKSE
TAATGNMVDISGKKYGFPVGTTRNDYPKYEEFTIPAA--KVGTLAAGRKLVNIDEMDGLC
QRTFKGYKSLNRMQSLLYQVAYTTSENMLICAPTGAGKTDAAMLTILQTISKNIVPNPIE
EPTATDFTVMADDFKIIYVAPMKALAAEVTGKLGKRLAWLGIQVRELTGDMQLTKREIAA
TQIIVTTPEKWDVVTRKSTGDTELVQKVRLLIIDEVHMLHDDRGAVIESLVARTERQVES
TQSLIRIVGLSATLPNYVDVAKFLKVNLNAGLFYFDASFRPVPLEQHFIGVKGKVGSKTQ
R--------ENLDHVTFEKIKELLKEDKQVMVFVHSRKDTVLAARTLYTMAVDDGCVELF
VPSPDDPAYSRAMTDLK-TTRGRELRDIVPKGFGCHNAGMARSDRNFVERIFADGAIRVL
CCTATLAWGVNLPAAAVIIRGTQLYSAEAGKFVDLGILDVLQIFGRAGRPQF-QDSGIGY
ICTTQDKLQHYLSAVTQQRPIESRFARKLVDNLNAEVSLGTVTSVQEGVTWLGYSYLFVR
MRQKPEAYGIDWNEYQDDPQLFQRRRKLIVEAARTLHRSQMIIFNERTDELRAKDVGRIA
SQYYVLQTSIEVFNTMMRPQASEADVLKMISMSGEFDNIQARENEAQELHRLRQESVPCE
VEE-RNPATQGS------------------KD--EKEQRVIENHAKTNILLQSHISRAKL
EDFALASDLAYVAQNAARICRALFMIALNRGWGYQCQVLLAMCKAIEKQIWPFQHPFHQF
DLPLSVLKNLDEKTPSSNIESLREMEPAEIGSLVHNHKMGNTISKLLDNFPTLSVEAEIA
PLNRDVLRMRLYLYPEFVWNDRHHGTSESYWVWVENSDTAEIYHHEYFILSRRKMHDSHE
LNFTIPLADPLPSQIYVRVISDRWVGAETVQPVSFQHLIRPDTESVYTDLLDLQPLPITA
LKNPQLEELYGQRFQFFNPMQTQIFHTLYHTSNNVLLGSPTGSGKTVAAELAMWWAFRDH
PGSKVVYIAPMKALVRERVQDWRKRLALPLGLKLVELTGDNTPDTRTIRDADIIITTPEK
WDGISRSWQTRSYVRQVSLVIIDEIHLLGGDRGPILEIIVSRMNYIATQAEAGSIRLVGM
STACANATDLGNWLGVKPGNNQGLFNFRHSVRPVPLEIYIDGFPEQRGFCPLMQSMNRPT
YLAIKNHSPEKPVIVFVASRRQTRLTAKDLINFCGMEEDPRRFLHFDSEDDLQHTLAAVK
DSALKEALSFGIGLHHAGLVESDRTMAEQLFAANKIQILVATSTLAWGVNLPAHLVVVKG
TQYFDAKIEGYKDMDLTDVLQMLGRAGRPQFDTSGIARIFTQDSKKAFYKHFLHTGFPVE
SSLHKVLDNHLGAEVSAGVITTKQDALDYLTWTFFFRRLHKNPTYYGLEISAEEHKENQL
EARQQAADYMVTLVDKSLDDLAESECVLVHS-NGDVDSTPFGKIMSYYYLSHLTIRKFLS
KARKA----PTTTFADALAWISLATEFDDLPVRHNEDLINAELAKNLPLDTP-GLLDG--
LPLWDPHVKAFLLIQAFMSRVDLPISDYVGDQTSVLDQGIRIIQAGIDVMTEL--NKFDA
VVQMVRLLQCIKSARWPEDYPLSILPGIHEILDAK------------LEGK--VPKDLNT
T--AVLASRHG-MKTIDGLLNVFG------------------------L-R-----SPNV
RTQFVKAVNALPDITLTANGD--TEV----LHLTMKRGNR-LVDP-EARIYAPKFPKPQT
EGYFVLVLPA------------GGQSDILALKRANWTTTKN--RRQGAGSSHQ-------
--------------SRALQVSNVKLKI-P---VSETVNVGGPDQSAVVGAGE--------
-VGVDIVVMSDAYPGMEWRLDN--VRVP---------VTKPKA----VDTVQVE--VDES
LEKKKMKQAA---------
>XP_007735441_Capronia_epimyces
------------------------------------------------------------
------------------------------------------------------------
------------------------------------------------------------
---------------------------------MVETAFQSEAQWLSQMAAMREAI-AEL
K-LPPFNDASQL-YGA--DLDLDQE-LSDDI--------------------D-DDIWDV-
ESSLAESPPSDIFDETANGFKIPD-AVDGV-FDSSW--LRSRCDAFAR-ARSGLDASDLE
QQIIALLASDSSDDELQMSLAEIVGYDALDFVIELISHRRAI-----------LTAPTSS
TR----QTDGLF-G-QLETRQQREASLRRQDHEHK--H-TSLAPAYDRSERKYPHVYKSD
TAASGNMLDVSGKRYGLPMGSTRNDYPKYEEFSIPAS--KVGSLAAGQKLVNIAEMDALC
QRTFKGYKSLNRMQSLLYQVAYTTSENMLICAPTGAGKTDAAMLTILQAISKNVVPNPLE
EPTATDFTVMADDFKIVYVAPMKALAAEVTEKLGKRLAWLGIQVRELTGDMQLTKREIAA
TQIIVTTPEKWDVVTRKSTGDTELVQKVRLLIIDEVHMLHDDRGAVIESLVARTERQVES
TQSMIRIVGLSATLPNYVDVAKFLKVNLNAGLFYFDASFRPVPLEQHFIGVKGKVGSKTQ
R--------ENLDHVTFEKIKEVLKQDKQIMVFVHSRKDTVLTARTLYSMAVDDGCVELF
VPSPDSPAYSKAMTDLK-MTRGRELRDIVPKGFGCHNAGMARTDRNFVERIFSDGAIRVL
CCTATLAWGVNLPAAAVIIKGTQIYSAEAGKFVDLGILDVLQIFGRAGRPQF-QDSGIGY
ICTTQDKLQHYLSAVTQQRPIESRFSQKLVDNLNAEISLGTVTSVQEGVTWLGYSYLFVR
MRQKPEAYGIDWNEYQDDPQLFQRRRKLIVDAARILHRSQMIIFNERTDELRAKDVGRIA
SQFYVLQNSIEIFNTMMRPHASEADVLKMISMSGEFDNIQSRENEAQELHRLRQEAVACE
VEE-RRDTPQSS------------------KD--EKEKRVIENHAKTNILLQSHISRAKL
EDFALASDLAYVAQNSARICRALFMIALNRGWGYQCQVLLSMCKAIEKQIWPFQHPFHQF
DLPLSVLKNLDEKAPSSNIESLREMEPAEIGNLVHNHKMGNTISKLLDNFPTLSVEAEIA
PLNRDVLRMRLYLYPEFVWNDRHHGTSESYWVWVENSETAEIYHHEYFILSRRKMHDDHE
LNFTIPLADPLPSQIYVRVISDRWLGAETVQPVSFQHLIRPDTESVYTDLLDLQPLPITA
LKNPQLEELYGQRFQFFNPMQTQIFHTLYNTSNNVLLGSPTGSGKTVAAELAMWWAFREN
PGSKVVYIAPMKALVRERVQDWRKRLALPLGLKLVELTGDNTPDTRTIRDADIIITTPEK
WDGISRSWQTRSYVRQVSLVIIDEIHLLGGDRGPILEIIVSRMNYIATQAETGSIRLVGM
STACANATDLANWLGVKPGNNQGLFNFRHSVRPVPLEIYIDGFPEQRGFCPLMQSMNRPT
YLAIKNHSPDKPVIVFVASRRQTRLTAKDLINYCGMEEDPRRFLHFDSEDDFQHTLAAVK
DAALKEALSFGIGLHHAGLVESDRTLAEQLFAANKIQILVATSTLAWGVNLPAHLVVVKG
TQYFDAKIEGYKDMDLTDVLQMLGRAGRPQFDTSGIARIFTQDSKKAFYKHFLHTGFPVE
SSLHKVLDNHLGAEVSAGVITTKQDALDYLTWTFFFRRLHKNPTYYGLEISEEEHKDNQT
LARQQAADYMVSMVDKSLDDLAESDCVLVHS-NGDVDSTPFGKIMSYYYLSHLTIRTFLS
RARKV----PSTTFADALAWISLATEFDDLPVRHNEDLINAELAKNLPLDTL-GLLDG--
LPMWDPHVKAFLLIQAFMSRVELPISDYVGDQISVLDQGIRIIQAGIDVMTEL--NKFDA
VVQMIRLLQCIKSARWPEDYPLSILPGVSEILDPK------------LDGK--VPKDLNT
T--AVLASRHG-TKTIEGLMNTLG------------------------I-R-----IPNV
RAQFGKAANALPDITLTSNGN--TEL----LQLTMKRGNR-LLDA-EARIYAPKFPKPQT
EGYLALVLPT------------GRQGDILALKRANWATMKN---KQGA---RQ-------
--------------NRAVEVSNIKLKI-P---VSEAATYDG--RSSTIG-GE--------
-VEVNIVVMSDAYPGMEWRLDR--VKVP---------IAKPES----VETVEVG--VDES
LQKKNQQQQG---------
>XP_009159519_Exophiala_dermatitidis
------------------------------------------------------------
------------------------------------------------------------
------------------------------------------------------------
---------------------------------MSQSAFQSEAQWLSQMAAMRQAI-AEL
R-LPPLNDASQM-YGS--DIDLDEE-LSEDL--------------------D-DDIWDV-
DDALDESPPSDAFEEPTNGYKAPE-VVDGV-FNRAW--LHGKCAAFAQ-ARSGLNASELE
EQIIALLASDSSDDELQMSLADIVGYDALDLVIELITHRREI-----------LAASTAT
SR----QTDGLF-A-QLETRQEREAALSRQDYEHK--H-ASLAPAYDRSERRYPHVYKSD
TAGSGNMLDISGKRYALPVGSSRKDYPKYEEFTIPAS--KVGSLAAGQKLVNIAEMDGLC
QRTFKGYKSLNRMQSLLYPVAYTTSENMLICAPTGAGKTDAAMLTILQTISKNVVPNPIE
EPDATDFVVMADDFKIVYVAPMKALAAEVTEKLGKRLAWLGIQVRELTGDMQLTKREIAA
TQIIVTTPEKWDVVTRKSTGDTELVQKVRLLIIDEVHMLHDDRGAVIESLVARTERQVES
TQSLIRIVGLSATLPNYVDVAKFLKVNLNAGLFYFDASFRPVPLEQHFIGVKGKVGSKMQ
R--------ENLDYVTFEKIKELLQEDKQVMVFVHSRKDTVLAARTLYSMAVEDGCAELF
APSPDSPAYTRAMADLK-TTRGRELRDIVPKGFGCHNAGMARTDRNFVERIFSDGAIKVL
CCTATLAWGVNLPAAAVIIKGTQLYSAEAGKFVDLGILDVLQIFGRAGRPQF-QDSGIGY
ICTTQDKLQHYLSAVTQQRPIESRFSQKLVDNLNAEISLGTVTSVQEGVTWLGYSYLFVR
MRQKPEAYGIDWNEYQDDPQLFQRRRKLIIEAARTLHRNQMIIFNERTDELRAKDVGRIA
SQFYVLHTSIEIFNAMMRPNSSEADVLKMISMSGEFDNIQARENEAQELHRLRQEAVACE
VEE-RRAAPKSS------------------ED--EKEQRVIENHAKTNILLQSHISRAKL
EDFALASDLAYVAQNAARICRALFMIALNRGWGYQCQVLLSMCKAIEKQIWPFQHPFHQF
DLPMSVLKNLDDKTPSSNIESLREMESAEIGNLVHNQKMGNTISKLLENFPTIAVEAEIA
PLNRDVLRMRLYLYPEFVWNDRHHGTSESYWVWVENSDTSEIYHHEFFILSRKKMHDNHE
LNFTIPLADPLPSQIYVRVISDRWLGAETVHPVSFQHLIRPDTESVYTDLLDLQPLPITA
LKNPQLEELYGQRFQFFNPMQTQIFHTLYHTANNVLLGSPTGSGKTVAAELAMWWAFREH
PGSKVVYIAPMKALVRERVQDWRRRLAIPLGLKLVELTGDNTPDTRTIRDADIIITTPEK
WDGISRSWQTRSYVRQVSLVIIDEIHLLGGDRGPILEIIVSRMNYIATQAETGSIRLVGM
STACANATDLANWLGVKPGNNQGLFNFRHSVRPVPLEIYIDGFPEQRGFCPLMQSMNRPT
YLAIKNHSPEKPVIVFVASRRQTRLTAKDLINFCGMEEDPRRFLHFDSEDDLQHTLSAVK
DSALKEALSFGIGLHHAGLVESDRTLAEQLFAANKIQILVATSTLAWGVNLPAHLVVVKG
THYFDAKIEGYKDMDLTDVLQMLGRAGRPQFDTSGIARIFTQDSKKAFYKHFLHTGFPVE
STLHKVLDNHLGAEVSAGVITTKQDALDYLTWTFFFRRLHKNPTYYGLEMSAEEQQESQI
SARQQAADYMVSLVDKSLDDLAESECVLVHN-NGDVDSTPFGKIMSYYYLSHLTIRTFLG
RARKT---RNNTTFAEVLAWISLATEFDDLPVRHNEDLINAELAKNLPLDTP-GLLDG--
LPMWDPHVKAFLLIQAFMSRVDLPISDYVGDQISVLDQGIRIIQAGIDVMTEL--NKFDA
VVQMVRLLQCIKSARWPEDYPLSILSGISEIFDSS------------LDGK--VPKDLNT
T--AVLASRHG-PKTIDGLMNVFG------------------------INK-----SSSV
RSQFVKAVNALPDITLTASGD--TDS----LQVTMRRGNR-LLDP-EARIYAPRFPKPQT
EGYFVVVLPAAAA--EG----KGRGGDILALKRANWTTKTR--NADGS---TK-------
--------------SRATEVSNVRLKV-PVEAVAETAPAGASTSSGSVTPAH-------P
IVNLDILVMSDSYPGMEWRLEN--VKVP--------VVVKSNA----VETVQVD--VDES
LHKKKGQENR---------
>XP_013261756_Exophiala_aquamarina
------------------------------------------------------------
------------------------------------------------------------
------------------------------------------------------------
---------------------------------MAATTFQSEAQWLAQMTAMRHAI-ADL
K-LPLPNDASQI-YGS--DLDLDDE-SSEGP--------------------E-DDIWDV-
ESDLDESPASDELNDTANGLRTPDLVQEGV-FNRTW--LKRKCSNYSA-TRSGMNASDLE
LQITALLASDSSDDELQMSLADIIGFDDLDFVIELISHRKSI-----------LSGPTAT
TR----QTDGLF-G-GLQTRQERESTLQQQDHEHK--H-ATLAPAYDRSGPRYPHVYKSD
AAAAGNILDSSGRRFAFPVGTTRSEHAKYEEYSIPAA--KVGSLAVGQKLVAISDMDGLC
QNTFNGYKSLNRMQSLLYPVAYTTSENMLICAPTGAGKTDAAMLTILHCISKNVIPNPID
EPDAKDFVIMTDDFKIIYVAPMKALAAEVTDKLGRRLAWLGIQVRELTGDMQLTKKEIAA
TQVIVTTPEKWDVVTRKSTGDTELVQKVRLLIIDEVHMLHDERGAVIESLVARTERQVES
TQSLIRIVGLSATLPNYVDVADFLKVNRMTGLFYFDASFRPVPLEQHFIGVKGKPGSKTS
R--------ENIDATTFEKLKELLQQDKQVMVFVHSRKDTVLTARTLYSMAVDDGCAELF
QPEPDDPAYLRAMSDLK-TTRGRELRDIVPKGFGCHNAGMARSDRNFVERIFAEGGIKVL
CCTATLAWGVNLPAAAVVIKGTQLYSAEAGKFIDLGILDVLQIFGRAGRPQF-QDSGIGF
ICTTQDKLQHYLSAVTQQQPIESKFSQRLVDNLNAEISLGTVTSVPEAITWLGYSYLFVR
MRRNPQAYGIDWNEYQDDPQLGQRRRKLIVDAARTLHRNQMIIFNERTDELRAKDVGRIA
SQFYVLHSSIEIFNTMMRPQASEADILKMISMSGEFDNIQSRDNEAQELNRLRQESVVTE
IED-RKTGPQSS------------------QD--EKEQKIIENHAKTNILLQSYISRAKL
EDFALVSDLAYVAQNAARICRALFMIALNRGWGYQCQVLLSMCKAIEKQIWPFEHPFHQF
DLPMPVLKNLDEKAPSSNIESLREMEPAEIGSLVHNQKMGNTISRLLDNFPLLTVEAEIA
PLNRDVLRMKLFLYPEFVWNDRHHGTSESYWVWVENSDNSEIYHHDYFILSRKKMHDNHE
LNFTIPLADPLPSQIYVRVISDRWLGAETIQPVSFQHLIRPDTESIYTDLLDLQPLPISA
LKNSLLEELYGQRFQFFNPMQTQIFHTLYHTSNNVLLGSPTGSGKTVAAELAMWWAFRER
PGSKVVYIAPMKALVRERVQDWRKRLVGPMGLKLVELTGDNTPDTRTIRDADIIITTPEK
WDGISRSWQTRGYVRQVSLVIIDEIHLLGGDRGPILEIIVSRMNYIAAQAEAGSIRLVGM
STACANASDLGNWLGVKPGNNQGLFNFRHSVRPVPLEIYIDGFPEQRGFCPLMQSMNRPT
YLAIKNHSPEKPVIVFVASRRQTRLTAKDLINFCGMEEDPRRFLHFDSEDDLAHTLSAVK
DEALKEALSFGIGLHHAGLVESDRTMSEQLFAANKIQILVATSTLAWGVNLPAHLVVVKG
TQFFDAKIEGYKDMDLTDVLQMLGRAGRPQFDTSGIARIFTQDAKKAFYKHFLHTGFPVE
STLHKVLDNHLGAEVSAGVITTKQDALDYLTWTFFFRRLHKNPTYYGLDISAEDDKESHL
AAQQLAAEYMITLVDKSLDDLAESDCVLVHS-NGDVDSTPFGKIMSYYYLSHLTIRKFLF
KARKT----MITTFADALAWISSATEFDDLPVRHNEDLINAELAKNLPLDTV-GLLDG--
MPLWDPHVKAFLLIQAFMSRIDLPISDYVGDQTSVLDQGIRIIQAGIDVMTEL--NKYDA
VVQMVKLLQCIKSARWPEDYPLSILPGVNEIFDPA------------LIDK--VPRDLVT
T--AVLAHRHG-PKTMDGLMNVLG------------------------V-K-----SAST
RSQFLKAVNALPDLTLTATGN--TEN----LQLTIKRGNR-LNNA-EARIFAPKFPKPQT
EGYFVLALPASAT--A-----EARNQDVLALKRANWSTT-----KSGG----G-------
--------------NRVTGVSNVKLKL-PVSGVLEG-----------------------G
EVKVDIIVFSDAYPGMEWRLEN--VAVA---------VAKPKI----VHAMELKGVVDES
LLKKGKEKEKDTKSQ----
>XP_016221691_Exophiala_mesophila
------------------------------------------------------------
------------------------------------------------------------
------------------------------------------------------------
---------------------------------MTQSTFQSEAQWLQQVSAMRQAI-ANL
K-LPPLTDDSQI-YGS--DLDLDAD-SSEGL--------------------D-DDIWDL-
DGDFDQSPATDDFDHDFDGIQPPG----NA-FDRSW--LSKRCAAFAK-TRPGIHASDLQ
DQISALLASDSTDDELQMSLADILGYDDLDFVIELISHRKEI-----------IAASLPS
TH----QTDGLF-Q-GLQSRQDREASLRKQDYDHK--H-ATLAPAFDRSGPKYPHVYKSE
YAAAGNMLDVSGRRFALPMGTSRTEHAKYEEYSIPAA--KTGTLAIGQKLVNISEMDGLC
QQTFKGYKSLNRMQSLLYPVAYHTSENMLVCAPTGAGKTDAAMLTILQAISKNVIPNPID
EPDAKDFIVMADDFKIIYVAPMKALAAEVTAKLGSRLAWLGIQVRELTGDMQLTKKEIAA
TQVIVTTPEKWDVVTRKSTGDTELVQKVRLLIIDEVHMLHDERGAVIESLVARTERQVES
TQSLIRIVGLSATLPNYIDVADFLKVNRMAGLFYFDASFRPVPLEQHFVGVKGKPGSKTQ
R--------DNLDHTTFEKVKELLKQDKQVMVFVHSRKDTVLAARTLYSLAVEDGCADLF
VPNPDDPAFSRAMTDLK-TTRGRELRDIIPKGFGCHNAGMARTDRNFVERVFADGAIKVL
CCTATLAWGVNLPAAAVIIKGTQLYSSEAGKFIDLGILDVLQIFGRAGRPQF-QDSGIGY
ILTVHEKLQHYLSAVTQQQPIESKFSQRLVDNLNAEISLGTVTSVPEAITWLGYSYLFVR
MRRNPQAYGIDWNEYQDDPQLGQRRRKLIIDAARTLHRSQMIIFNEKTDELRSKDVGRIA
SQFYVLQTSIEIFNTMMRPHASEADILKMISMSGEFDNIQSRENEAGELSRLRKESVVTE
IED-RKGPQQKS------------------ED--EKEQKIIENHAKTNILLQSYISRAKL
EDFALVSDLNYVAQNAARICRALFMIALNKGWGYQCQVLLSMCKAIEKQIWPFQHPFHQF
DLPLSVLKNLDDKSPSSNIESLREMEPAEIGNLVHNQKVGKTISKLLDNFPTMSVEAEIA
PLNRDVLRMRLYLYPEFAWNDRHHGTSEAYWVWVENSDSSDIYHHEYFILSRKKMHDSHE
LNFTIPLADPLPSQIYVRVISDRWMGAETVQPVSFQHLIRPDTESVYTDLLDLQPLPINA
LKNPALEELYGQRFKFFNPMQTQIFHTLYHTSNNVLLGSPTGSGKTVAAELAMWWAFRER
PGSKVVYIAPMKALVRERVQDWRKRLTGPLGLKLVELTGDNTPDTRTIRDADIIITTPEK
WDGISRSWQTRGYVRQVSLVIIDEIHLLGGDRGPILEIIVSRMNYIASQAESGSIRLVGM
STACANATDLGNWLGVKPGNNQGLFNFRHSVRPVPLEIYIDGFPEQRGFCPLMQSMNRPT
YLAIKNHSPDKPVIVFVASRRQTRLTAKDLINFCGMEEDPRRFLHFDSEDDLSHTLAAVK
DAALKEALSFGIGLHHAGLVESDRTMAEQLFAANKIQILVATSTLAWGVNLPAHLVVVKG
TQYFDAKIEGYKDMDLTDVLQMLGRAGRPQFDTSGIARIFTQDSKKAFYKHFLHTGFPVE
SSLHKVLDNHLGAEVSAGVITTKQDALDYLTWTFFFRRLHKNPTYYGLEISAEEHKESQL
AARQLAADYMITLVDKSVADLADSDCVLVHS-NGDIDSTPFGKIMSYYYLSHLTIRKFLS
KARKT--PPGQTTFADVLAWVSSATEFDDLPVRHNEDLINAELAKNLPLDTV-GLLDG--
LPLWDPHVKAFLLLQAFMSRIDLPITDYVGDQTSVLDQGIRIIQAGIDLMTEL--NKLDA
VLQMVRLLQCIKSARWPEDYPLSILPGVSEIADPK------------LEGK--VPSDLVT
T--AVLASRHG-PKTLDGLLNLLH------------------------I-R-----ATGT
RSQFIKAANTLPDLTISAAPDSTTDN----LRVSIKRGNK-FIDS-EARIHAPKFPKPQT
EGFFVLALPPGAAT-SSTTAVNMTTRDILALKRANWPSV----SKTGRG---V-------
--------------NQVSGVSHVKLRV-PVEEL-------------GLGREQVD-----S
VVIVDIVVLSDSYPGMEWKLEA--VKVK---------VAVGKQSTDGPETIELSGSVDES
LVKKGK-------------
>XP_013269662_Rhinocladiella_mackenziei
------------------------------------------------------------
------------------------------------------------------------
------------------------------------------------------------
---------------------------------MAETTFSSEAQWLSQMADMRQAI-ADL
N-LPPVKDASQI-YGAELELELDED-LSDEI--------------------D-DDIWDV-
ESALDDSPPSDDWDDTTNGFKTPDPVVDGV-GDRLW--LRNKCAAFAR-SRPGIDASDLE
QQISALLASDNSDDELQMSLADILGYDDLDFLIELISHRKEI-----------LAAPPAT
TR----QTDGLF-G-QLQTRKEREAMLTRQDYEHK--H-ATLAPAYDRSTPQYRHVYKSD
AAASGNMLDVSGKKYALPAGSTRNDSPKYEEYSIPAT--RVGSLAAGRRLITVDEMDGLC
QRTFRGYKSLNRMQSLLYPVAYTSSENMLICAPTGAGKTDAAMLTILQAISKNVTPNPIE
EPDATDFIVMADDFKIVYVAPMKALAAEVTEKLGKRLAWLGIQARELTGDMQLTKREIAA
TQIIVTTPEKWDVVTRKSTGDPELVQKVRLLIIDEVHMLHDERGAVIESLVARTERQVES
TQSLIRIVGLSATLPNYVDVADFLKVNRDSGLFYFDASFRPVPLEQHFIGVKGKAGSIAQ
R--------ENLDYVTFEKVKELLKQDKQVMIFVHSRKDTVLAARTLYTMAVDDGSADLF
APEPNNPAFLRAMSDLK-TTRGRELRDIVPKGFGCHHAGMARSDRNFVERIFSEGAVKVL
CCTATLAWGVNLPAAAVVIKGTQLYSAEAGKFVDLGILDVFQILGRAGRPQF-QDSGIGY
ICTTQDKLQHYLTAVTQQRPIESKFSQRLVDNLNAEISLGTVTSVPEAVTWLGYSYLFVR
MRRNPGAYGIDWNEYQDDPQLGQRRRKLIVDAARTLHRSQMIIFNERTDDLRAKDVGRIA
SQFYVLQSSVEIFNAMMRPRASEADVLKMISMSGEFDNIQSRESEAQELHRLRRESVPCE
IED-RKNGPQSS------------------ED--EKERKVMENQAKTNILLQSYISRAKL
EDFALASDLAYVAQNSARICRAIFMIALNRGWGYQCQVLLSMCKAIEKQIWPFQHPFHQF
DLPLPVLKNLDDKAPSSNIESLREMDPAEMGNLVHNQRMGTTISRLLENFPTLSVDAEIA
PLNRDVLRMRLYLYPEFVWNDRHHGTSESYWVWVENSDTSEIYHHEYFILSRKKMNDKHE
LHFTIPLADPLPPQIYVRVISDRWLGAETVHPVSFQHLIRPDTESVYTDLLDLQPLPITA
LKNPVLEELYGQRFQFFNPMQTQIFHTLYHTADNVLLGSPTGSGKTVAAELAMWWARREK
PGSKVVYIAPMKALVRERVQDWRKRLAGPTGLKLVELTGDNTPDTRTIRDADIIITTPEK
WDGISRSWQTRSYVRQVSLVIIDEIHLLGGDRGPILEIIVSRMNYIASQAESGSIRLVGM
STACANATDLANWLGVQSGNNQGLFNFRHSVRPVPLEIYIDGFPEQRGFCPLMQSMNRPT
YLAIKNHSPTKPVIVFVASRRQTRLTAKDLVSFCGMEEDPRRFLHFDSEDDLRHTLSAVH
DDALREALSFGIGLHHAGLVESDRSLAEQLFAANKIQILVATSTLAWGVNLPAHLVVVKG
TQFFDAKLEGYKDMDLTDVLQMLGRAGRPQFDTSGIARIFTQESKKAFYKHFLHTGFPVE
SSLHKVLDNHLGAEVSAGVITTKQDALDYLTWTFFFRRLHKNPTYYGLEISTEEHRESQL
VARQLAADYMITLVDKSLDDLAESRCVLVHD-NGDVDSTAFGQIMSYYYLSHLTIRKFLS
KAAKA----PTTRFADVLAWVSLATEFDELPVRHNEDLVNAELSKNLPLSTT--MLEN--
LPMWDPHVKAFLLMQAFMSRVDLPITDYVGDQTSVLDQSIRIIQAGIDVMTEI--NKFDA
VVQMVRLLQSVKSARWPDDYPLSILPGVHEVFDAT------------LDGK--VPRDLVT
T--AVLASRHG-SKTIDGLMNVFG------------------------I-A-----APST
RAQFVQAANALPDITLTAAGD--TDNH---LQVTIKRGNR-SLDN-EARIYAPRFPKTQT
EGYFVLALPHGAG-----SGHVGANPDILALKRASWPVSTSKLGAVGT----G-------
--------------TKTTELSHVKLKI-PVS---ETLADGFVSETEVGGKGE--------
-VKVDIVVFSDAYPGMEWRLEN--VVVP---------IAKPKV----VEIVEVD--VDES
LQKKGKEAGA---------
>XP_018001190_Phialophora_attinorum
------------------------------------------------------------
------------------------------------------------------------
------------------------------------------------------------
----------------------------------MAPVFQSEEQWLAEVRAMREAM-ANL
PPLESLPHLNQHMYGDDIDLTYSSN--------------------------DEEDIWDV-
DGDSDPDDTPPSEDAHINGFSTPELPAQSG-HSRSW--LKQKCQDFSR-TRSGIDAADLE
QQLVALLASDSSDEELQMLLADMIGYDDLDFVIELISHRKEA-----------LSDPPAS
HK----QTDDLFAG--LQTKKERHAMLRQQDFEHK--H-APLAGAQDRAGPHYPHVYKSD
IAAIGNTLDVSGRRYGLPLGSERQEHPKYEEYSIPAV--KVGSVASGQRLVPISEMDGLC
QRTFKGYSTLNRMQSLLYPVAYTTSENMLICAPTGAGKTDAAMLTILNTIAHNIVPNPIE
SPDATEFELLAQDFKIVYVAPMKALAAEVTEKLGKRLAWLGVQVREYTGDMQLTRDEIRA
SQILVVTPEKWDIATRTGSGDTELVQKVRLLIIDEVHMLHDERGAVLESLVARTERQVES
TQSLIRLVGLSATLPNYIDVADFLKVNRMAGLFYFDASFRPVPLEQHFIGVKGKPGSKAS
R--------DNLDAVTFEKVKSLLKQDKQVMVFVHSRKDTVNAAKSLYTMAIDDGCTDLF
VPDPGDPVYVQALADLK-QTRARELRDIVPQGFGCHNAGMPRSDRNFVERIFAQGAIRVL
CCTATLAWGVNLPAAAVIIKGTQLYSAEVARFVDLGILDVLQIFGRAGRPQF-QDTGIGF
ICTTQDKLQHYLSAVTQQQPIESKFSKRLVDNLNAEIALGTVTNVAEGIAWLGYSYLFVR
MRRNPQAYGIEWDEFQDDPQLGQRRRKLIIDAARTLHRSQMIIFNETTDELKPKDVGRIA
SHKYIMQDSVEIFNTMMRPQASEADILKMLSMSGEFDQIQSRDTEAQELQRLRSEATVCE
VED-KKSAQSSNPAATADTNANVKVKVKGKDNAADQETKTIQNHAKTNILLQAYISRARI
EDFTLVSDSNYIAQNAGRICRALFEIALKRGWGHQCLVLLSMCKAIEKRIWPFQHPLYQF
DLPQPVMKNLDEKIPTSNIDSLREMEPAEIGALVHNQKMGGTITKILRNFPTVSVEAEIA
PLNRDVLRLKLFLYPEFSWNDRHHGKMESYWVWVENSESSEIYHHERFMLERKKLHHDHE
LEFTIPLADPLPSQIYVRVVSDRWLGAETVHPVSFQHLIRPDTESVFTDLLNLQPLPVTA
LKNPPLEEVYSQKFSYFNAMQTQIFHTLYHTSNNVFLGSPTGSGKTLAAELAMWQAFRDH
PGSKVVYIAPMKALVRERLNDWGKRLARPLGLRLVELTGDNTPDTRAINDADIIVTTPEK
WDGISRSWQNRSYVRKVSLVIIDEIHLLGGDRGPILEIIVSRMNYIATQAEAGTIRLLGM
STAAANAVDLANWLGVKPGNNQA--------------------------CS--TSAIAPT
YMAIKTHSPTKPVIVFVASRKQTRLTAKELVNLCGMEDNPRRFSHFDSEEDLELTLSTVK
DDSFREALSFGIGLHHAGLVESDRSLAEQLFATNKIQILVATATLAWGVNLPAHLVVVKG
TQFFDAKTEGYKDMDLTDVLQMLGRAGRPQFDTSGVARIFTQDAKKSFYKHFLHTGFPVE
STLHKTLDNHLGAEISAGTITTKQDALDYLTWTFFFRRLHKNPSYYGLELSAEEHKENPL
AARQLAADYVVSLVDKSVADLTDSSCIESEP-NGNVDPTPFGKIMSYYYLSHSSIRNFIA
KARATPV--GKADIGAVLSWAAQATEYDEIPVRHNEDITNASIAPNMPYNAL-ELMKD--
MPMWDPHLKAFLLIQCHILRIDSHNSEYITDQNTVLDQVVRIIQAGIDTMVEIDNGRLDA
VRSYIALLQSIKSARWPSDYPLSILPGVNDKWDET------------LNGK--VPRDLNA
LVHTMHNTGRN-NNSLDKIMDALS------------------------VN------TSHR
RGEFVRAARYLPDLDPKAEAHSKEADGSPEITLTVTRKNP-LVNANEAKIYAPRFPKSQT
E---------ATS--------------------PFWNVGKGTPNGPTSNPRRAG------
--------------QGQQLTTNVKLRLEPAT----------------------------F
DREVDVVVISDCYPGMEWRVER--VAVP----------RTEPPKKENVDTVEVS--IDEG
LVRKAKQKKEAEEAAKKKE
>NP_596560_Schizosaccharomyces_pombe
------------------------------------------------------------
------------------------------------------------------------
------------------------------------------------------------
------------------------------------------------MEVELNYVVNHL
EKLGPASFCDT-----PYSFSLSDSNAELGALSL-----------------KVDEILKTN
YNLINPEDVTD--------------SDNNEFALKDLTWLQNCCNEISQSSSTELDASVLF
EAVIMSLKATEDQCAIQEDLLNLVGLDHIDLISDIVANSSNLIEEYMNQNDTSIAAQLSD
GYTSEAGSSATHGQGLLDSLKSRPRRFSRSRDNRG----PLFTGQQVFEVEKYPHVYGDK
RLG--NTISVIGKKFALPAGSEREDYQKYEEIIVPHA--QRAPQMQGEKLLEISSMDILC
RKTFLSYQTLNRIQSLVYPIAYKTNENMLICAPTGAGKTDVALLAMLQTI-SNYVESMNL
MDESEPLDVHRDDFKIVYIAPMKALAAEVVEKMGKRLAWLGLKTRELTGDMQLTKTEIAE
TQILVTTPEKWDVVTRKSVGDTQLAEKVRLVIIDEVHMLHDERGAVIESLVARTQRLVET
SQQMIRIVGLSATLPNYLDVADFLGVNRYKGLFYFSSAFRPCPIEQHFIGAKGSP--KIV
N--------SNIDEACFDKVLKLIQEGHQVMIFVHSRKETINSAKKLREQFFHEGEADLL
DNSQH-EKYSLAQRDVS-KSKNKELKELFKYSMGIHNAGMLRSDRHLTERLFSMGILKIL
CCTATLAWGVNLPAYAVLIKGTQLYDPQKGSFVDLGVLDVLQIFGRAGRPQF-ESSAVAY
IITTHDKLSHYISVVTQQSPIESRFTDRLVDNLNAEVSLGTVTNIDEAVSWLGYTYLYIR
MRRNPLVYGIAYDELVEDPLLGSKRRELVSVAAGRLADNQMIVYNKKNGYLIPKDLGRIA
SNYYINYQTVSTLNNLLKSKMSEADIIALLSQCSEFSQIKSRENEHRELESLMENSSPCQ
LRD--------S------------------IS---------NTSGKVNVILQSYISRAHV
EDFTLTSDTNYVAQNAGRITRALFEIAMSRTWAS-AFTILSLNKSIDRRQWSFEHPLLQF
DLPHDLAVKVENQCGSLSLEELSDMSTGELGDLIHNRKMGPTVKKFISKLPLLNINVDLL
PLTKNVLRLVLNITPNFNWDMRYHGNSQMFWIFVEDSNGLEILHHEQLLLNKRNVSTSHL
LSFTIPVSNPLPSQLYIIAVSDKWLGAETVTPVSLSNVVFHDDSNPITELLDLQPLPITA
LHDPVLEGICAKRFSFFNAVQTQFFHTIYHTDTNIFVGAPTGSGKTMAAELATWRALHNY
PKSKVVYIAPMKALVKERVKDWGHRLVEPMGISMIELTGDTNPDVKAVTNANIIITTPEK
WDGITRSWKSRKYVQDVSLIILDEIHLLGSDRGPVLEMIVSRMNYVASQTN-KKVRVLGL
STAVANANDLANWLNIR----DGLFNFRHSVRPVPLEIYIDGFP-GRAYCPRMMSMNKPA
FQAIKTHSPTQPVLIFVSSRRQTRLTAKDLIAFCGLEDNPRRFLYMDEE-ELEMIVSEVE
DKSLKLALPFGIALHHAGLTENDRKISEELFVNNKVQILIATSTLAWGVNTPAHLVIVKG
TEYYDAKIGGYKDMDLTDVLQMLGRAGRPQFDNSGVARIFVQDIKKSFYKHFLHSGFPVE
SYLHKVLDNHLNAEIATGTIDCIQGAMDFLTCTYFYRRVHQNPVYYGA----------DG
DDQKSIDTYLSKLVVTAFNELEKSACIYRVN-EETYAPTTLGRIVSYYYLFHTTIRNFVQ
KIT------ENAEFDLALQLLAEASEFDDLAIRHNEDLINIEINKSLKYSAACL-----N
LPMVDAHVKAFILTQAHMARLKLPVDDYVTDTSTVLDQVIRIIQSYIDVSAEL--GYSHV
CLQYISLMQCLKQACYPSEIYRASLPGLN------------------ASSEKEARDYLNK
F--A--------GNKTDELYQMLC--------------------------------NDPN
VFDIESLVNSLISYPKMNIEV--SQSSSDKLLLYLRRLNQ-PLNP-DFYIFAPLFPKPQS
EGFFVLII-------------DSETQELFAIRRASFAGRRNDD-----------------
---------------SIRLSLRISMDI-PPTC---------------------------R
NRNVKVMVVCDGY-PLIYEHKI--VLMI--------------------------------
-------------------
```
