## Supplementary material for "Coding Sequence Insertions in Fungal Genomes are Intrinsically Disordered and can Impart Functionally-Important Properties on the Host Protein": MAFFT_MSAs: XP_721904.2_blasthits_MAFFT.txt

```
>XP_721904_Candida_albicans
------------------------------------------------------------
----MTKSTV-------------------------------LSSYKLFAFIFIFRLANSF
AIETFFQADEFFQALEPAHHFVYGYG-------YLTWEWKQQLRSAIHPLIYVLGYKLVG
------------------------------------------------------------
-----------------DNTTLVCISPKVINALIAAIGEYNLYKFIIVY-----------
----------------------DSEKLAWITLMLSLFNPFNWYVITRSFSNNLEMVFTVL
ALRFWPW---NKK---I-NGR---------------------------------------
------------WYISLGFGFVSCIIRPTNILIWI----------------PLGIWLLIS
IR---------I------------TLKWVALSFLEVVLILLINTAL----DYYFYQKLTF
PLYNFLEFNVFKNLSIFYGTAPWHFYIFQAIPLMLMLYLPLMIYG---------------
---------------------LK------------KN------ILLLTG---LFYIIGFS
LIQHKEFRFIYPI-HPILLYFTAR--GYVKFK--------------------P-------
------K----FVL-IGILLNICIGLFFTNVHERGVIDLTKYLATQ--QTP---------
--------------------------------------SVGFITPCHSTPWQSYFHNPN-
-----LDTNS---W-FLACEP---PLHLNKPSME---------EIRHYRDQSDQFYDAPE
SFLQTHL-------------GKDL------------------------------------
------------------------------------------------------------
---PKTEQLVVFEPLEP-LMNDYL---G----------REYYECQRFYNSFFHWDSRRDG
DIIVYC------------RN----------------------------------------
------------------------------------------------------------
------------------------------------------------------------
------------------------------------------------------------
------------------------------------------------------------
--------
>XP_002420758_Candida_dubliniensis
------------------------------------------------------------
----MTKSTL-------------------------------LSSYKLFAFICIFRLLNSF
AIETFFQADEFFQALEPAHHFVYGYG-------YLTWEWKQQLRSAIHPLIYALGYKLVG
------------------------------------------------------------
-----------------DNTTLVRICPKIINALIATIGEYNLYKFIIVY-----------
----------------------DSEKLAWITLMLSLFNPFNWYVITRSFSNNLEMVLTVL
ALRFWPW---NKK---I-NGR---------------------------------------
------------WYISLGFGFVSCIIRPTNILIWI----------------PLGIWLLIN
VR---------I------------NFKWVVTSLMEVVLILLTNTAL----DYYFYHQMTF
PLYNFLEFNVFKNLSIFYGTAPWHFYLFQAIPLMLMLYLPLMIYG---------------
---------------------LK------------KN------ILLFTG---LFYVIGFS
LIQHKEFRFIYPI-HPILLYFTAR--GYVRLR--------------------P-------
------K----FVL-LGILLNVCIGLFFTNVHERGVIDLTRYLAAQ--STP---------
--------------------------------------SVGFITPCHSTPWQSYFHSPN-
-----LDINS---W-FLTCEP---PLHLNKPSLE---------EIKRYRDQSDQFYDAPK
SFLQMHL-------------GKDL------------------------------------
------------------------------------------------------------
---PMTEQLVIFEPLEQ-LIKDEL---G----------NGYHECKRFYNSFFHWDNRRNG
DIIVYC------------RNE---------------------------------------
------------------------------------------------------------
------------------------------------------------------------
------------------------------------------------------------
------------------------------------------------------------
--------
>XP_002546634_Candida_tropicalis
------------------------------------------------------------
----MATATR-------------------------------LSPVKLFIFIFLFRLFNSL
IVQTFFQADEFYQALEPAHSFIYGYG-------YVTWEWKQQLRSSIHPLIYAVGYKLAG
------------------------------------------------------------
-----------------ENKTLIYFIPKIISALIATIGEYNLYKFIEVY-----------
----------------------RDEKLAWITLMLSLFNPFNWYVSTRSFSNNLETGLTIL
ALRYWPW---DKK---I-SKQ---------------------------------------
------------WYLGLGFGFVSCIIRPTNILIWC----------------PLGIWLLIN
AH---------I------------TVKWAILSIVEVVVLFALNTGL----DYYFYQQLTF
PLYNFLEFNVIKNLSIFYGTAPWHFYIFQAIPLMMMIYLPFMLYG---------------
---------------------LE------------KS------ILLLAG---AIYLLGFS
LIQHKEFRFIYPL-HPIMLYFTAR--GYNKLK--------------------P-------
------K----YVI-LGITINICIGLFFTNVHERGVIDVVNYL--Q--DSQ---------
--------------------------------------SIGFLTPCHSTPWQSHFHKPD-
-----LD--A---W-FLTCEP---PLHLNKPSLE---------EVKAYRDQSDQFYDSPK
EFIDAHL-------------GQDL------------------------------------
------------------------------------------------------------
---PFPQHLIVFEPLQE-LINEQL---G----------GQYSECKRFFNSYFHWDSRRNG
DVVVFC------------RNR---------------------------------------
------------------------------------------------------------
------------------------------------------------------------
------------------------------------------------------------
------------------------------------------------------------
--------
>XP_003867443_Candida_orthopsilosis
------------------------------------------------------------
MYINHPRARL-------------------------------PPSIKLFGLIFLIRLVNAI
SIQTFFQADEFYQSLEPAHNFIYGYG-------YITWEWHAKLRSSIHPLIYSLGYKIAR
------------------------------------------------------------
-----------------ENKQLIWFIPKLINSLIATVMEYQLYRFVQVY-----------
---------------------SRDSNLARITLILSLLNPFNWYVLTRSFSNNLETCLTVC
ALRYWPW---KGK---VSGYN---------------------------------------
------------WYLSLGFGFLSCIIRPTNVILWI----------------PLGLWLLTR
LQ---------I------------SFTWVISSITEVCALFSLSIAL----DYYFYQDFTI
PLYNFLQFNVVKNLSIFYGVAPWHFYLFQAVPLMMMLYLPLLVYG---------------
---------------------LG------------KD------SLLISS---LVYLVGFS
SIQHKEFRFIMPL-QPIMLYYAAR--GYQKLK-RF-----------------K-------
------Q----YVP-LAIFLNILIAIFFGNVNERGVMKVLDFMKAH--KDA---------
--------------------------------------TFGFLTPCHSTPWQSHLHNPD-
-----LR--A---W-FLTCEP---PLHLSHFSSQ---------ELKSYRDQSDVFYNNPE
LFIKDNL-------------GSSL------------------------------------
------------------------------------------------------------
---DYPEFIVVFSPLKE-LIKQEL---G----------N-YILYKQYFNSFFHWDSRRSG
DLIIFK------------REEQSDLDSMSV------------------------------
------------------------------------------------------------
------------------------------------------------------------
------------------------------------------------------------
------------------------------------------------------------
--------
>XP_001524859_Lodderomyces_elongisporus
------------------------------------------------------------
--MNDSSTKL---------------NALKQKSVDL------VSPTKLFILIFFIRLINAF
TLQTYFQADEYYQCLEPAHNFVYGYG-------YITWEWKERLRSSIHPWLYALGYSFVG
------------------------------------------------------------
-----------------ENRQLIEYMPKIIGAVIASIGEFYLYYFVKRYEECNVERRMVL
KVEQKEGMPPKESKSTKVKESSEPHDLAWVTIWLSLLNPFNWYVSTRSFSNNLETTLTIV
ALYYWPWNQVDGK---IHNRN---------------------------------------
------------WYTSLACGIVSCIIRPTNALIWL----------------PLGIWLLVN
MH-------KQI------------SYKWIAFSLLEIVLLFAANTYL----DYIFYGELTF
PIYNFLNFNVIRNLSIFYGVAPWHFYIFQAVPLMMMLYLPLLVLGIYKS-----------
---------------------IK------------LN------IMLITS---LIYLIGFS
TIQHKEFRFIMPL-QPLMMYYASK--GYHSLQ--------------------I-------
------K----YFIIPGIFLNMAIAIFFSNINERGVIDLTNYIAQNLLQSGNY-------
-------------------------INNNINNDA-AYPQFGLIMPCHSTPWQSKMHNPD-
-----LN--A---W-FLTCEP---PLHLERPSLE---------EVKMYRDESDQFYDDPA
KFLRQHIL------VENGKVDRAL------------------------------------
------------------------------------------------------------
---GLPEYIAIFEPLQE-VIEKEM---G----------HKYVETHRFFNSLFHWDERRRG
DIVLYK------------RI----------------------------------------
------------------------------------------------------------
------------------------------------------------------------
------------------------------------------------------------
------------------------------------------------------------
--------
>XP_007377162_Spathaspora_passalidarum
------------------------------------------------------------
----MSTARKRKPKKEVRFEESSLNQSTKKKRDGT------WSAYNLIPIILAIRLVNAF
TTKTFFQADEFFQALEPAHHFIYGYG-------YLTWEWKQQLRSSIHPLIYALGYKLAG
------------------------------------------------------------
-----------------ENKTLVHIIPKIINAIIATIGEYNLYKFVLNY-----------
-----------------CKHHEQRKQIAATTLILSLLNPFNWYVFTRSFSNNLETVLTIV
ALRYWPW---DYS---LHNKS---------------------------------------
------------WYISLAVGFTSCIIRPTNVLIWF----------------PLGLWLIAN
SR-------T-V------------SLKWVILSITEVIIIAIVNTGL----DYYFYQQLTI
PIYNFLEFNVFKNLSIFYGTAPWHFYIVQAIPLMMMLYLPFMIYG---------------
---------------------FK------------IT------SLTFTG---IVYLIGFS
LIDHKEFRFIYPI-HPIMLLLAAR--GYVKLRSRL-----------------P-------
------Y----YLIFIGIMINFCVGFFFSVINERGVIDIVKYLDKQ--YSEVT-------
-------------------------PTAEKEQIK-SEVEFGFITPCHSTPWQSYFHNPE-
-----LR--A---W-FLSCEP---PLHLRNPTLD---------QINEYRDQSDQFYDSPR
EFLQRHL-------------GKDL------------------------------------
------------------------------------------------------------
---PYPDKIIVFEPLES-LMNDYL--------------HDYHLCQRFFNSYFHWDRRRSG
DVLVYCNDGDVSSKRHDTRNQISSLPEQ--------------------------------
------------------------------------------------------------
------------------------------------------------------------
------------------------------------------------------------
------------------------------------------------------------
--------
>XP_043048711_Scheffersomyces_spartinae
------------------------------------------------------------
--------MSQLRHRKGREPFTEGHVDVVSSTKTRKMHVHNSRTWLLLLVVLSIRLFNAF
TTKTFFQADEYYQLLEVAHSRVFGYG-------YITWEWKEKLRSSLHPMVYVIVYTVAS
------------------------------------------------------------
------------AFRN-QSQWIIFNGPKIINAIIATIGDFYTYRYAQTY-----------
---------------------LGNETMALETLGMSIISGFNWHMITRSFSNTLEMVLTAV
ALSLWSW---GGQ---LTSKH---------------------------------------
------------L-IACAFGMVTCILRPTNGLLWL----------------YLGGLYLLK
QR----NKPIVF------------IIKIIAFIFAELFLVLALSGGL----DYWFYGELTF
PLYNFIEFNVVKNLSIFYGSAPWHFYIFQGLPILTLGFLPLLLVSFYY------------
----------------------NY-----------AD------PLSHVV---AFVIGMFL
CVAHKEFRFIYAL-QPILLVLACK--AYHQVAGGR-----------------CR------
------K----ILLITAVVGNVVPAYFFSQINERGVIDIMSYLREE--------------
--------------------------------VP-ENAIVGFLTPCHSTPWQSHLHLER-
-----MENQT---W-FLTCEP---PLHLQHGTLE---------LVRNYRDISDQFYDDPV
NFLHGRIS------EKGKTPNKDE------------------------------------
-----------------------------------------------------------R
DNLVWPHQLIAFEALDS-LLKKEL--MNPIISGSTQHEPQYHECRRFFNSYLHWDPRRRG
DLIVYC------------RDDQRESEYDI-------------------------------
------------------------------------------------------------
------------------------------------------------------------
------------------------------------------------------------
------------------------------------------------------------
--------
>XP_001382923_Scheffersomyces_stipitis
------------------------------------------------------------
---MSDQGPRKRRKEVAETPGPEAETDGDGASDPT----PQLSTLSLFIVLFIIRLVNAL
SIRTFFQADEYYQALEPAYNYVYGYG-------YITWEWREHLRSSIHPLLYSVGYQIAK
------------------------------------------------------------
------------CLN--DSDFLVWAIPRIIGALIASIGEVNLYLFTREY-----------
---------------------TGQESLARITVLLSVGNPFNWYVSTRAFSNSFETALTTI
ALRYWPW---NTT-SDIQYDS---------------------------------------
------------FLTSIAFGAVSCIVRPTNAIIWM----------------YLGIYYLWT
IR----ASHVLD------------IVKLLFLALLELTTILAVNCVL----DWAFYGELTF
PLWNFLQFNLVKKLSIFYGVAPWHFYLFQAIPIFLMLYLPLFLHSLFVL-----------
---------------------QTY-----------KL------ILTQVS---VVVLVIFS
LIEHKEFRFIYPL-QPLFLVICSY--SFKQVMKTF-----------------TAKQF---
------A----YTVNLMIIGNTAISYFFTRIHERGVIDVIDYIKND--------------
---------------------------------S-RASSVGFLTPCHSTPWQSQLHDPA-
-----LESNT---W-FLTCEP---PLHIASGDQK---------AILEYRDESDNYYDDRV
KFLRETLP------PLDTTSTTTT------------------------------------
-----------------------------------------------------------A
TKYQWPSHLVVFETEEK-FITEFL--QD----------SNYRQCQRFFNSYFHWDSRRSG
DVIVFC------------NVDEETSS----------------------------------
------------------------------------------------------------
------------------------------------------------------------
------------------------------------------------------------
------------------------------------------------------------
--------
>XP_020063878_Suhomyces_tanzawaensis
------------------------------------------------------------
MSMEIRNRARKAPKQ---------QPTLQKESSSS-----------LAVGLFIIRIANSL
TITTYFQPDEYFQALEVAHHYVFGYG-------FVTWEWKEHLRSAIHPLIYALGYK--T
------------------------------------------------------------
------------MLA--ILEDWIQVSPKIVGALMACIGDVAAYLFFRNY-----------
---------------------TRSEQLARIGLVLWVLNPFNWYVLTRAFSNSFETVLTIV
AWVYWPW---DSS-Q-LHYQS---------------------------------------
------------YVCALGFAFVSCIVRPTNAIIWA----------------CLGVNLLLK
AK---------K------------PARIIVVSAIELVVLLGANCLV----DYAFYGSVTF
PLYNFLEFNVVRNLSVFYGVAPWHFYLFQGIPLMMMLYLPFLLVSLY-------------
---------------------KNY-----------RD------PLVHSG---VIVLIGFS
LIDHKEFRFIYPL-QPLMILQCAY--AVKEALAKW-----------------PRNKS---
------Y----FIFGSIALLHLMVAFFFTRVNERGVIDLIGYMKSS--------------
---------------------------------P-EIDTVGFLTPCHSTPWQSYLHDTK-
-----FES-S---W-FLTCEP---PLTVP---------------IEGYRDESDQFYDDPI
GFMEK----------IPDS-----------------------------------------
------------------------------------------------------------
---KWPSHLVIFEALKE-DVDEYL--AN----------KGYSEKKRFFNSFFHWDDRRKG
DVIVYQ------------RSKGN-------------------------------------
------------------------------------------------------------
------------------------------------------------------------
------------------------------------------------------------
------------------------------------------------------------
--------
>XP_020077002_Hyphopichia_burtonii
------------------------------------------------------------
-------------------------------------MNKRLSLIQLIIIIFPIRLFNAL
TLKTYFQPDEYYQCLEVAHRLVFGTG-------YITWEWREELRSGLHPLIYAIGYQITK
------------------------------------------------------------
------------YLPEKWESDLVVITPKVMGAIIATISEVGQYKFVLNY-----------
--------------------TENNYYMGQLVMWLSIMNPFNMYFITRSFSNGFEMCLISL
GLSFWPW---NYR---LDYRR---------------------------------------
------------LSISCFIGFMSILIRPTNGIIWG----------------FLGVEFLMR
KY---PVEPFSK------------LIKLVGVLIIEFGFVLGINIGI----DYYFYKVITI
PIYNFFEFNVIKNLSIFYGVAPWHFHIFQSIPILLMTYLPFFLHS-FTL-----------
---------------------KRY-----------RN------LHQLV----LIVVIGFL
MISHKEFRFLYPI-QPILILLVAG--SINQLQNI--------------------------
------K----ILVYGIILINILIGIFFTQIHERGVIDVVNLIKED--------------
---------------------------------S-SIKSVGILTPCHSTPWQSHLHRKD-
-----LEFNQKTIW-SLTCEP---PLHLTKGNLE---------TILNYRDESDQFYDNPI
GFIESKLP------QISEPKADSMQKSPGNKQDRISGEIETAQTTDSSLSPKQFLRD---
---NQDSRSRNRFGAEMPNPTLDFDLQQSENQQSEPQ---------------------QK
TNFQWPQRLIIFAPLES-FMDEIL--AG----------H-YTKCHRLFNLYFHWDNRRNG
DIIVYC------------KNE---------------------------------------
------------------------------------------------------------
------------------------------------------------------------
------------------------------------------------------------
------------------------------------------------------------
--------
>XP_015466258_Debaryomyces_fabryi
------------------------------------------------------------
--MEHNNSLRKRRKEIQDSNGFHLDQSFDKKRLNANIIEQPLPTLKLFVGLFFIRLVNAL
TIKTFFQADEFYQCLEPAYNLVFGSG-------YITWEWDEAIRSSIHPLLYALGYKIAS
------------------------------------------------------------
------------YIP--LGNGPIIVIPKVIGALIASIGEVYLYKFSKRF-----------
---------------------TKNEKLAKLTLILSLLNPFNWYIITRSFSNSFEMVLTTV
ALTYWPW---DNL---INYKD---------------------------------------
------------LSISCLIAFVSCIVRPTNGIIWL----------------YLGFNFI--
LRNYKLEKQPFK------------LIRLIFILAVELVLILLINTGL----DYTFYGKVTF
PLYNFVEFNVIRNLSMFYGVAPWHFYIFQGVPIILMTYLPWLLHSAIVL-----------
---------------------KKY-----------KS------LLGQIA---IVMIGVFS
LIDHKEIRFIYPL-QPIFILMTAY--SIYETNQKF-----------------Q-RVY---
------K----FLVPIIIILNMAIAIFFTRIHERGVIDIVQYLGTH--------------
---------------------------------P-EIESFGFLTPCHSTPWQSHINNPD-
-----LVNKS---W-FLTCEP---PLHLTSRNLE---------EIRSYRDESDQFYDNPT
EYLRNHFL------LFSESRNMDS------------------------------------
-----------------------------------------------------------K
---NWPSRLIIFQPLEN-FMNDFL--RG----------SNYFECERFFNSYFHWDDRRKG
DIIVYC------------QT----------------------------------------
------------------------------------------------------------
------------------------------------------------------------
------------------------------------------------------------
------------------------------------------------------------
--------
>XP_002770680_Debaryomyces_hansenii
------------------------------------------------------------
--MAYNNSVRKRKKDIQDANGFHRDQTIDKKSRATNKLEESLPTFKVFIVLFFIRLLNSL
TIKTFFQADEYYQCLEPAYNFVFGSG-------YITWEWEEGIRSSIHPLIYALGYKMVS
------------------------------------------------------------
------------YVH--FDDKPIILIPKVIGALIASIGEVYLYKFSKKF-----------
---------------------TKNEKLARLTLILSLLSPFNWYIITRSFSNSFEMVLTTI
AFTYWPW---DNV---ISYKD---------------------------------------
------------ISMSCIIAFISCIVRPTNGIIWL----------------YLGINFM--
IKNYKLEKQSGK------------LMKLILILSIELILILLVNTGL----DYIFYGKTTF
PLYNFVEFNVIRNLSIFYGVAPWHFYLFQGVPIILMTYLPWLLHSAIVL-----------
---------------------KKY-----------KS------LLGQVA---ILMIGGFS
LIDHKEIRFIYPL-QPIFMLMVAY--SIHETKHKF-----------------Q-RLY---
------K----FLVPVIIILNLIIAIFFTQVHERGVIDIVQYLRNN--------------
---------------------------------P-DIESFGFLTPCHSTPWQSHINNPN-
-----LVNKS---W-FLTCEP---PLHLTTTSLK---------EIKSYRDESDQFYDNPA
QFLSEHFQ------SFADSRNTGA------------------------------------
-----------------------------------------------------------S
---NWPSRLIIFEPLEN-FMDDFL--RG----------SNYFECERFFNSYFHWDDRRKG
DIIVYC------------QI----------------------------------------
------------------------------------------------------------
------------------------------------------------------------
------------------------------------------------------------
------------------------------------------------------------
--------
>XP_006684987_Yamadazyma_tenuis
------------------------------------------------------------
-----------------------------MSADGHSWFQRTWRVSHVWWVVLVVRLVNAF
SISTFFQPDEFFQCLEPAHRLVFGYG-------YLTWEWQQGLRSSIHPLIYAGAYKLVS
------------------------------------------------------------
------------LVT--DNTVFVVSAPKVMGAILAATAEAHLYVFAKRY-----------
---------------------TNNEQMAKITVILSILNPFNWYVITRSFSNTLEMVLTTI
GLAYWPW---RSS----DYRT---------------------------------------
------------MFVPCGFAFVSCIIRPTNSIIWL----------------VLGVYFVAI
VS-------LQS------------NFKLVAGLAVELSVIFGVSTLL----DRLFYGFYTF
VLYNFVEFNVIRNLSVFYGSSPWHFHIFQSIPIILTTYLPFFVHAVWKF-----------
---------------------KLY-----------RD------ILGLVC---MSTLLLFS
CIGHKEFRFIYPL-MPIFLLYSAY--SVRQVY--L-----------------KSRTF---
------K----AWAVLVIVLNVVIALFFTTVNERGEIDILDYLKSE--------------
-------------------------NVLDYLKSE-NVLDVGFLTPCHSTPWQSHLHDPR-
-----FNN-S---W-FITCEP---PLHLTGKDPQ---------LLREYRDESDQMYDDPR
HFVHTNFP------PEIDSVADEF------------------------------------
-----------------------------------------------------------K
Y--NWPARVVIFEAFVE--MDEIL--KH----------LGYVECKRLFNSYFHWDDRRRG
DLVVFC------------RPGGS-------------------------------------
------------------------------------------------------------
------------------------------------------------------------
------------------------------------------------------------
------------------------------------------------------------
--------
>XP_001485284_Meyerozyma_guilliermondii
------------------------------------------------------------
------------------------------------------------------------
-----------------------MAS-------KCSSQWQ----------LYHIG-----
------------------------------------------------------------
------------------------------------------------------------
------------------------------------------------------------
-----PW---HRR-N-FRYGN---------------------------------------
------------FYISCAFAFASCLVRPTNGIIWF----------------FLGTRFLWE
RP------WSYQ------------LFKLSVTILLELGVVVGVSTLL----DYAFYGHWTF
PTYNFLEFNVFRNFSIFYGLAPWHFHVGQSLPVLLTTQFPLVVISFAA------------
----------------------NW-----------YS------TLNSLV---ALNIAAFS
LISHKEFRFLYPL-QPIFMVMGAP--VVLKLWKWK-----------------WK------
------P----ILFSIYLSLLVAIALFFTQRHERGVLEVVQLLSSD--------------
---------------------------------P-SVSRFAVLAPCHSTPWQSHLHQKR-
-----LEDS----W-FVTCEP---PIGLEGSGST---------IVANYKDEGDIFYNDPA
TYIKQLQ-----------------------------------------------------
------------------------------------------------------------
---PGLSHVVAFEPLHE-LLTL----------------LGYVEQKRFFNSDFHWDPRRWG
DIIVYT------------SPQLV-------------------------------------
------------------------------------------------------------
------------------------------------------------------------
------------------------------------------------------------
------------------------------------------------------------
--------
>XP_018709859_Metschnikowia_bicuspidata
------------------------------------------------------------
--------------------------------------MSLVACLCVF----FFRLLNAF
FIRTFFQPDEYYQALEPAHRLVYGYG-------YLTWEWHEALRSSLHPLLYAFAYKLFN
------------------------------------------------------------
------------IFI--LESWAVVVAPKIMGALIATTSDIYTYWFASRY-----------
---------------------WQSPSVAKVALGLSLISSWNWYVSTRSFLNNLEMALTAA
GLSYWPW---HQY-KLMP------------------------------------------
------------LLISCLFGFLSCIVRPTNSILWA----------------FLAVCLLAK
NI---------R------------RFSRLVSLLVSVSLVFMLTSMLASLADRFFYGRWTF
PIYNFLEFNVFRNLLIFYGSAPWHFYLLQGIPLILMGYLPLFCLAIYQ------------
----------------------YR-----------RT------TLVGLC---VFFVSAFS
LIAHKEFRFLQPL-HPVMITLCA--------KTIY-----------------QRRHINL-
-----AK----LFVFVVVIFHLFIAYFFTRVHEAGEIRVVELLRDD--------------
---------------------------------P-MVESIGFLTPCHSTPWHSMFHRPD-
-----LISKS---W-FLTCEP---PLHFESGTAE---------NIQTYRDQLDLFFDDPV
TFLQ----------SLPY------------------------------------------
------------------------------------------------------------
---EWPSHLVLFQPMQK-VAMSEL--------------TEYYECKRVFNGYFHWDPRRSG
DIIVYC------------RKEILMI-----------------------------------
------------------------------------------------------------
------------------------------------------------------------
------------------------------------------------------------
------------------------------------------------------------
--------
>XP_002618367_Clavispora_lusitaniae
------------------------------------------------------------
-------------------------------MSRYTARTEHWALLAIV----LFRFANAF
SLATFFQPDEFFQALEPAHNIVFGYG-------YITWEWHERLRSALHPLLYAAAYKAVR
------------------------------------------------------------
------------VVL--SERATIDLAPKLVGALIASSIDVGTYRVAWYV-----------
---------------------TRDSRVARTALLMSLASAWNWYVLARSFSNNLETALTLA
ALAQWPW---HG----KSARN---------------------------------------
------------VFYACLWAGASCIVRPTNALVWL----------------FLGGTVVCA
HW---------K------------HPKTLFSFAVAALAAGILSLALAACSDRYFYGEWTF
PLWNFVEFNVVRNLSVFYGSAPWHFYVGQGLPLMLMAYLPFFVCGSVRA-----------
---------------------LYS-----------GG------ALAKLSGAVLFVMATFS
TIAHKEWRFLQPV-YPAMLILAAA--EVVRWRAWH-----------------WRRSL---
--------------FCALAFHAVVAFFFSRVHERGALDLVAWARSD--------------
---------------------------------P-TVQSLGLLTPCHSTPWHATMHRPD-
-----FV-DS---W-FLTCEP---PLHLATGNVE---------NVRAYRDESDRFFDHPQ
QFLQHELG------TPSR------------------------------------------
------------------------------------------------------------
---PWPSHLVVFEPHEK-IVQDHV---G----------PKYVMCRRFFNTYFHWDPRRAG
DIVVFQ------------LRDPASGTSSPQ------------------------------
------------------------------------------------------------
------------------------------------------------------------
------------------------------------------------------------
------------------------------------------------------------
--------
>XP_025341718_Candida_haemuloni
------------------------------------------------------------
----------------------------------------MHPTLKIFGVVAVLRFLNAI
SIITFFQPDEFYQALEPAHKLVYGYG-------YITWEWHEGLRSSLHPWLYALAYKAVG
------------------------------------------------------------
------------AVV--SEDWAVYLAPRLMGAAVAAVGETYLYKFALKY-----------
---------------------TGSVQVATFALAASVLSGWNWFFITRAFSNNLEMVLTTV
GLAYWPW---NR-----PNGC---------------------------------------
------------IVKSCIFGFLSCIVRPTNALLWG----------------FLGAGYVVK
NL---------S------------QPLQLASLGLDLGVLFGVICALTALPDLFFYGKFTV
PLYNFLEFNVVKNLSIFYGSAPWHFYLFQGIPLLLMGYLPLWAMSMWR------------
----------------------YR-----------NT------LLVNTT---LFVIIGFS
CIAHKEFRFIYPL-YPIFMVHTAQ--AA---RTLF-----------------HRKYF---
------K----ALAVSVVLLHSMVAFFFTRINESGEIGVVNWLTTI--------------
---------------------------------S-NVSSVGFLTPCHSVPWHSSFHRED-
-----LVSNL---W-MLTCEP---PLHLANGNLE---------NVRSYRDESDRFFDNPE
QFLKDTIG------TPQR------------------------------------------
------------------------------------------------------------
---PWPSHLVIFQHMED-VVSTFL--QD----------TSYKECARFFNSYFHWDPRRWG
DIIVYC------------QNESL-------------------------------------
------------------------------------------------------------
------------------------------------------------------------
------------------------------------------------------------
------------------------------------------------------------
--------
>XP_024713640_Candida_pseudohaemulonis
------------------------------------------------------------
----------------------------------------MHPGVKIFGVVAAIRFLNAV
SIGTFFQPDEFYQALEPAHKLVYGYG-------YITWEWHEQLRSSLHVWLYALAYKAFG
------------------------------------------------------------
------------LAF--DDSWSTYLAPRFVGAIVAALGETYLYKFALAY-----------
---------------------TGSVQIATLALAASLCSGWNWFFVTRAFSNNLEMVLTTI
GLAYWPW---NR-----PNGG---------------------------------------
------------ILKSCLFGFLSCLVRPTNALLWG----------------FLGASFVLN
NA---------G------------HPGKLLLVSLDLTVLFGIVCALAAIPDHLFYGEWTF
PLYNFIEFNVVKNLLIFYGSAPWHFYIFQGIPLLLMGYIPLWASAMWR------------
----------------------FR-----------NT------LLANTS---LFVIVGFS
CIAHKEFRFIYPL-YPIFMVHTAQ--AA---RLFL-----------------HRRHV---
------K----KLAAAVVLLHAVIALFFTRVNEKGEIDVVNWLTNN--------------
---------------------------------S-EVTSVGFLTPCHSVPWHLSFHRED-
-----LVLNL---W-MLTCEP---PLHLASGNLE---------NVKSYRDELDRFYDDPV
GFLNNAIG------TTQR------------------------------------------
------------------------------------------------------------
---PWPSHLVIFAHMED-VVSTFL---G----------LSYYECGRFFNSYFHWDPRRWG
DIIVYC------------KAE---------------------------------------
------------------------------------------------------------
------------------------------------------------------------
------------------------------------------------------------
------------------------------------------------------------
--------
>XP_025339407_Candida_duobushaemulonis
------------------------------------------------------------
----------------------------------------MHPGLKIFGVVAAIRLLNAV
SIGTFFQPDEFYQALEPAHKLVYGYG-------YMTWEWHEQLRSSLHVWLYALAYKAFG
------------------------------------------------------------
------------LAF--DDSWTTYLAPRFVGAIVAALGETYLYKFAVAY-----------
---------------------TGSVQIATLALAASLCSGWNWFFVTRAFSNNLEMVLTTI
GLAYWPW---NR-----PNGG---------------------------------------
------------ILKSCLFGFLSCLVRPTNALLWG----------------FLGASFVVN
NA---------G------------HPGKLLSVSLDLTVLFGIVCALAAVPDHLFYGEWTF
PLYNFIEFNVVKNLSIFYGSAPWHFYIFQGIPLLLMGYIPLWASAMWR------------
----------------------FR-----------NT------LLANTT---LFVIVGFS
CIAHKEFRFIYPL-YPIFMIHTAQ--AA---RSFL-----------------HRHHF---
------K----KLAAAVVLLHAVVALFFTRVNEKGEIDVVNWLTNN--------------
---------------------------------S-EVTSVGFLTPCHSVPWHSSFHRED-
-----LVSNS---W-MLTCEP---PLHLASGNLE---------NVKSYRDESDRFYDDPV
GFLNSDIG------TPQR------------------------------------------
------------------------------------------------------------
---PWPSHLVIFAHMED-VVSTFL---G----------SSYYECGRFFNSYFHWDP---G
AGVT--------------------------------------------------------
------------------------------------------------------------
------------------------------------------------------------
------------------------------------------------------------
------------------------------------------------------------
--------
>XP_028889240_Candida_auris
------------------------------------------------------------
----------------------------------------MLSSLKIFGLVSLYRLINAL
TIVTFFQPDEFYQALEPAHKLVYGYG-------YITWEWHEGLRSSLHPWIYAIAYKLLG
------------------------------------------------------------
------------ALAPGHEEWTVYLAPKLVGALMAAVGETYLYKLALAY-----------
---------------------TGSVQIAMLALAASLCSGWNWFFITRAFSNNLEMVLTTI
GLAYWPW---NR-----PNGS---------------------------------------
------------IVRSCVFGFLSCIVRPTNALLWG----------------FMGASYVIR
NL---------H------------QPMLLMSVGSSLATLLAVVGAVAAIPDILFYGKATF
PLYNFIEFNVVKNLSIFYGSAPWHFYLFQGLPLLLLGYLPLWAIAMWR------------
----------------------FK-----------KK------LLVLTS---LFVIIAFS
LIAHKEFRFIYPL-YPICMVLVAQ--AS---KPLL-----------------GKRYF---
------K----VVVAAILILHSAIAFFFTRINEQGEIAVVDVLRND--------------
---------------------------------P-QVSSVGFLTPCHSVPWHSSFHRPD-
-----LINNM---W-MLTCEP---PLHLASGNLE---------DVLQYRDESDQFFDNPL
QFLREHLG------TISR------------------------------------------
------------------------------------------------------------
---PWPSHLVMFEPTER-AIADFL--KY----------TTYRECRRIFNSYFHWDPRRSG
DIVIYC------------KEMKAPSSLWKMPK----------------------------
------------------------------------------------------------
------------------------------------------------------------
------------------------------------------------------------
------------------------------------------------------------
--------
>NP_011373_Saccharomyces_cerevisiae
------------------------------------------------------------
------------------------------MAHEVHRIKPKLGRTQIFWVFLAFRVLNAV
LTRTFFQADEFWQALEPAHWKAFKYG-------ELTWEWKFGVRSYLFPMIFELTYRLVS
--------------------------LSSIL---LHYALLLLSTIGSDLLILLLPKYELS
WQVAEDLKRLPFDVTRSFEYYGVIYAPKIVMAVLASIGEYYIVRFVQKL-----------
---YLLTLDKRNEKEEEERRSG-LSEITKFALLLSLTNFFNCFFITRTFINSFEMILTSI
ALYYWDW---TGG-QMIKESS---------------------------------------
------------FTKSLIFAFLACLQRPSSGLIWV----------------IPSISLILN
LV---GK----K------------QYHLLFITFSKVLRSFFLVFTANAIIDMYFYEKVTF
PFFRFLKFNFTTPLSKFYGVAPWHFHFFQSLPIVLGASIPAFAFGLFFP-----------
---------------------LSK----RSFPKKYLN------PFFQVKLTILLNLLVYS
TLPHKEFRFIFPL-QPLFILISSF--GLLRL-DRD-----------------YWKRLSG-
-----LK----SLLWLVPFVSVFIALLLDTFHESGSIEVMKFLHEE--------------
---------------------------------P-EIDSLGFIMPCHSTPGQSYLHRSD-
-----IQD-L---W-SITCNP---PLHLLGDPEAYS-------KLETYMDESDHLYDDIS
AFIYKNFP------PPFRKDL-RSPGK---T--YSH------------------------
------------------------------------------------------------
---EWPTYLVVFEHMENAFLKDFL--KD----------SSYIEYNRFFNSLAHWDSRRSG
DIIIYY------------KLPFDYSDIPAADI----------------------------
------------------------------------------------------------
------------------------------------------------------------
------------------------------------------------------------
------------------------------------------------------------
--------
>XP_018222099_Saccharomyces_eubayanus
------------------------------------------------------------
------------------------------MPRKSNRTKQEVRRAPIFWIFLAFRVLNAA
LTRTFFQADEFWQALEPAHWKAFKYG-------ELTWEWKFGVRSYMFPMIFELTYRLVS
--------------------------LSAII---LHYTLKAFSTIGSDLLILLLPNYELT
WQIAQDLQRLPLDASRSFEYYGVIYAPKIVMAVLASTGEYYIIRFVQKI-----------
---YLLTLDKKKDEKEDKGLSG-LSEITKFALLLSLTNFFNCFFISRTFINSFEMVLTSI
ALYHWDW---TGG-QRVKESS---------------------------------------
------------FTKALIFAFLACLQRPSNGLIWI----------------VPGLFLLLN
LV---SK----K------------QYHLLSVTLSKVIRSFSLVFLANTIIDMYFYRELTF
PIFRFLKFNFTTPLAKFYGVAPWHFHILQSLPIILGASIPIFIFGFFSQ-----------
---------------------LSR----KKFPNWYLN------PFFQVNCTILLNLIVYS
SLPHKEFRFIFPL-QPLFILISSF--GLSRL-STE-----------------YRNKLTS-
-----LK----LLLWLVPFISVFAALLLNTFHESGSIEVMKFLHEE--------------
---------------------------------P-EIDSLGFIMPCHSTPGQSYLHRND-
-----ISD-L---W-SITCDP---PLHLLEDPKASS-------KLEVYMDESDHLYEDIP
KFIYRNFP------PIFRKNL-RSPDK---I--FSH------------------------
------------------------------------------------------------
---EWPTYLVVFEHMENTYLKDFL--KD----------SSYVEYNRFFNSLAHWDSRRSG
DIIVYY------------KLPFDLKDMSVVKS----------------------------
------------------------------------------------------------
------------------------------------------------------------
------------------------------------------------------------
------------------------------------------------------------
--------
>XP_033766229_Saccharomyces_paradoxus
------------------------------------------------------------
------------------------------MAEEVNGAKPKVGRTQIFCIFLTFRVLNAV
LTKTFFQADEFWQALEPAHWKAFKYG-------ELTWEWRSGVRSYLFPMIFELTYRLVS
--------------------------LSSIL---LHYTLLLLSTIGSDLLILLLPKYELT
WQIAEDLKRLPFDITRSFEYSGVIYAPKIVMALLASIGEYYTIRFVQKL-----------
---YLLTLDKKSDKEERERRAD-LSEITKFALLLSLTNFFNCFFITRTFINSFEMVLTSI
ALYYWDW---TGG-QMVRESS---------------------------------------
------------FTKALIFAFLACLQRPSSGLIWI----------------IPGISLILN
LV---SK----K------------QYRLLSVTFSKVIRSFLLVFTANTIIDTYFYKKITF
PLFRFLKFNLMTPLSKFYGVAPWHFHLFQSLPIILGASIPVFVFGLFFR-----------
---------------------LSK----KSFPKRYLN------PFFQVKLTIVFNLLVYS
SLPHKEFRFIFPL-QPLFILISSF--GLLKL-NKE-----------------YGKKMTS-
-----LK----SLLWLVPFVSVFVALLLDTFHECGSIEVIKFLHEE--------------
---------------------------------P-EIDSLGFIMPCHSTPGQSYLHRSD-
-----ISD-L---W-SITCNP---PLHLLEDPEAYS-------KLETYMDESDHLYDDIS
TFIYRNFP------PLFRKNL-RSPGK---T--YNH------------------------
------------------------------------------------------------
---EWPTYLVVFEHMENAFLKDFL--KD----------SSYVEYNRFFNSLAHWDSRRSG
DIIIYY------------KLPFDYNDVSVANN----------------------------
------------------------------------------------------------
------------------------------------------------------------
------------------------------------------------------------
------------------------------------------------------------
--------
>XP_003676031_Naumovozyma_castellii
------------------------------------------------------------
--------------------------------------MRKLDNGSLFRAILVFRIANAL
LTRTFFQADEFWQALEPAHLMAFGYG-------ELTWDWKFAIRSYAFPFIFELTYRLVR
--------------------------LVVFM---SRWLMELLSELASELLLLLFPSNEFV
RLVVDDLVVLPSDMANSLEYIGVIYGPKVVMTLIAATGEYYTIKLIQKL-----------
---YLITSKSSKENDDEGGKGGSLQGITKIATVLSLTNFFNCYLITRSFINSFEMTTTAV
ALYFWDW---TGG-LTIESSE---------------------------------------
------------FTKSLVIAMFTCLQRPTNAFIWI----------------VLGSLLITN
MI---KRGTDFK------------AYFIL---LRKIVLCFMAVFLLNVSIDFYFYGEITI
PLINFIKFNVTSPLANFYGSSPWHFHLFQSVPIILGYNLLFFVPGMFCH-----------
---------------------LSH----KKFTSFATN------PFFQIKMIILLNVLVFS
LTTHKEFRFIYPL-QPFFMTVSVF--ALHKL-KWY-----------------QYSRMT--
--------------WILPLASVVLSLLVSSFQESGSIEVMKFLHNE--------------
---------------------------------PFDLKSVGFIMPCHSTPWQSYLHRQD-
-----IPD-L---W-AITCEP---PLHLLGDADATS-------KLQSYMDESDHLYANPA
RFLYENFP------PVFKKEL-RSPGK---V--YTH------------------------
------------------------------------------------------------
---EWPEYLIIFEQLDDLIMREYL--KD----------SSYVEYTRFFNSWSHWDSRRAG
DIVVYY------------KRPSL-------------------------------------
------------------------------------------------------------
------------------------------------------------------------
------------------------------------------------------------
------------------------------------------------------------
--------
>XP_003671745_Naumovozyma_dairenensis
------------------------------------------------------------
---------------------------------------MQLPK-SLFKKLILIRVVNSL
LTRTFFQADEYWQALEPAHLLAYGYG-------ELTWDWKFEIRSYAFPFVFEITYRIIH
--------------------------LLTVL---IGYLVEKLTFCIVELLLMLNPNDEFV
WRITHELRIRSVDMIPLLEYFGVIYGPKLVMAIIAAIGEYYTIKLVQKL-----------
---YLCTLDKDAFNKRDEKGSD-YNLITQLVFVLTITNLFNAYIITRSFINSFEMVLTAI
SLYYWDW---SATCSHVDSFQ---------------------------------------
------------FFKSLTVAMFTCLQRPTNSFIWI----------------ILGVFLLIN
MA---KQEKHIF------------EFIRL---FISIISAFLTAFFLNSTIDFYFYKKLSF
PIINFIKFNFTSSLSSFYGTAPWHFHITQSLPFVLGYSIIFFVPTLFIR-----------
---------------------SSFPSAIKKYPSQLNN------PFFQIKTVIVLNIIAYS
CIGHKEFRFVYSL-QPLFLIMTTF--FLLRLYRNE-----------------EFNQLV--
------K----LILFIGSILSLIFMTLLNFINESGSIEVMKFLHNE--------------
---------------------------------PYPIESVGFIMPCHSTPWQSYLHRND-
-----IPE-L---W-SISCIP---PLHLLGDTNTKL-------KLPNYMDESDYLYENME
EFFLKNFP------PITEGEKGKHEGKGSIA--KKY------------------------
------------------------------------------------------------
---EWPEYLIIFQQMDDIFMRKYL--EP----------SSYHEYKRIFNSYFHWDSRRTG
DIIIYK------------RKANKL------------------------------------
------------------------------------------------------------
------------------------------------------------------------
------------------------------------------------------------
------------------------------------------------------------
--------
>XP_003955909_Kazachstania_africana
------------------------------------------------------------
-------------------------------MIAWWEKYIFSSDNALFRLFVVVRLANAL
FIRTFFQADEYWQALEPAHYVAFGYG-------ELTWEWRTGLRSYLFPFIFEMGYRFVK
--------------------------VISML-----------------------------
CRYSLDSLVDSPNFTTRIEYVGVIYVPRVIMAVVAAIGDYYTVKLAHKV-----------
---FSSTVVVPKNGKINMPKQLLSAKIV-TAFIVTI-NFFNWYFSTRSFINSFEMTLTTV
ALYFWDW---DSG-DAVKSKH---------------------------------------
------------FTFSLIFGILACFLRPSNGLIWA----------------ILGWFLLIN
LF---LR----R------------SFTLIFLVLFKVLFSFAVVFLMNTIIDYYFYGYLTF
PLFKFIKFNFTTPLSQFYGVAPWHFHIFQSLPFLLGGYLAFFICGLCMI-----------
---------------------PFP----NVANSKFLT------PLHQFRLVTVINIIVYS
SLAHKEFRFVYPL-RPFFTIIAAY--GILIVQARP----------PFGI---------K-
-----FKHVINTVSTVILLLSLFAGMYLTYINESGVIDVMKFLHYE--------------
---------------------------------P-NINSLGMLMPCHSTPWQSYLHRND-
-----IDS-L---W-AISCEP---PLHLLNDPHAAE-------KLPLYMDESDYLYADTP
RFIGQHFP------PISDKTASTVS--------YDH------------------------
------------------------------------------------------------
---SWPEYLVLFEHLNNLYMKDYL--EH----------TNYVEYKRFFNSYSHWDSRRSG
DIIVYR------------QN----------------------------------------
------------------------------------------------------------
------------------------------------------------------------
------------------------------------------------------------
------------------------------------------------------------
--------
>XP_022466109_Kazachstania_naganishii
------------------------------------------------------------
---------------------------------------------MLLLLLVVWRVCNAV
VTHGYFQADEFWQALEPAHFKAFGYG-------ALTWEWRVGLRSYAFPAVFEVVYRVVK
-----------------------------------------------CIAPLFCPSRAL-
----------------WCEYMGVLYAPKVIMAVIAVLGDYYTVKTVEVV-----------
---YRHVGEKRSGD---------ERIVRVVAGVLTASNFFNCFFSTRSFVNSFEMTLTAV
SLYLWDW---SA--IDVLSRR---------------------------------------
------------QSLAMCIAMFACLQRPSNALIWV----------------VLGTVQVAN
LL---RR----R------------QFHQVSMLSWRVMQCFAVALAVNCAIDYHFYGELTF
PIFKFIAFNLTTPLSRFYGVAPWHFHICQSVPILLGYSIPLFVFEMTRP-----------
---------------------RSS---YRAEQQTLIS------AMTAIKLVIGFNLLMYS
LLDHKEFRFIYPL-QPLFTLLSTF--GFIRL-----------------------------
-----RKYIPRVLIYILPVLSIAASFTIDHYHESGSLRVMEFLHDE--------------
---------------------------------P-EIDSLGFVMPCHSTPWQSFLHRKS-
-----IDDGA---W-AITCEP---PLHLLHDTDALT-------KLDDYMDESDRLYNNVA
EFMRTEFP------AVADVNVGAQG--------HTH------------------------
------------------------------------------------------------
---RWPQYLVVFEHLDDSFMRKYL--AG----------SRYVEHKRFFNSLSHWDSRRAG
DIIVYK------------FT----------------------------------------
------------------------------------------------------------
------------------------------------------------------------
------------------------------------------------------------
------------------------------------------------------------
--------
>XP_446309_Candida_glabrata
------------------------------------------------------------
----------------------MVTNKKDTDENRDVQGSIVTKTSAIFPVLVGFRVINSL
LTRTYFQADEFWQSLEPAHYKAFGYG-------ELTWEWKVGLRSYAFPMLFEIIYRLVK
--------------------------LLAIA---SKEALSIICSIGAGLMLLCFPQSKLA
TEVARDLLTIPNEYSETVEYYGVIYAPKLFMALLAATGEYFTIKLIQKV-----------
---YLKTVSKNDDQLPK------LSNITKIALLLTLTNFFNCFFITRTFINSFEMILTSI
ALYNWDW---SGG-IEINTRS---------------------------------------
------------FTKSLFFAMFACIQRPSNAIIWI----------------VLGFFLTIN
LL---LR----R------------DYTLIGRLYAKILVVFTITMLVNVVIDFYFYNQIIF
PVFKFINFNFTSILSEFYGVAPWHFHLLQSLPIMLGYSLPLFIYGLFSN-----------
---------------------DSTTKNNIRF-----G------ALRQIKFVLILNIIFYS
YLKHKEFRFIYPL-QPLFCLLSAL--GALKLAGKV-----------------QNYRYL--
------K----EYVWIIPLMSMIVSIFITTFQESGVIQVMKDLHNE--------------
---------------------------------K-DIDSVGFVMPCHSTPWQSYLHRND-
-----IRQ-L---W-AISCEP---PLHLLGKNNASI-------ELQTYMDESDYLYENIS
GFIKKNFP------KFTNSMDMENVNNNASMPQFPH------------------------
------------------------------------------------------------
---EWPQFLIIFEQLDNEFMSRYL--LD----------SGYVKYNKIFNSYSHWDSRRNG
DLIIYY------------KNN---------------------------------------
------------------------------------------------------------
------------------------------------------------------------
------------------------------------------------------------
------------------------------------------------------------
--------
>XP_004179271_Tetrapisispora_blattae
------------------------------------------------------------
---------------------------MSDKQTEKLANHQQSRKVSLLGIFICVRLINSF
LTNTFFQADEFYQSLEPAHFKAFGYG-------TLTWEWNQGLRSYAFPLIFELVYR---
--------------------------LSNWFTIITTVALQLFVTTWGWVLNLNLLNPQLT
QQVLLDMYGLPTNYHSFMEYHTTIYGPKIIMSIIASLGEYYSIKFIEKL-----------
---YFNSIKKQNDIKPDSSQ---LNNLLKIATILSITNFFNGFFITRTFINSFEMTLTAM
ALYYWDW---STGLNEINSWG---------------------------------------
------------FMKSLILATFACWQRPSNALVWI----------------VLGGFLILS
LL---QS----K------------QFSKIILLISRSLIAICISGGINCIIDYYFYGKWTF
PVIKFLKFNFTTPLSKFYGTAPWNFHIFQSLPILLGYSIPYFVIGLFMV-----------
---------------------NRM---IKKYDSYYEN------PFTQLKAVILINLIAYS
LISHKEFRFIYPL-QPILLCFATF--GASFITDSP-----------------------R-
-----FKSLGFDLIWILGFCSILVASAICMIHESGTIDVIKFLHDE--------------
---------------------------------P-NLKSLGFMMPCHSTPAQSYLHRND-
-----IED-L---W-SISCEP---PLHLLDDTDSLNSKISIDKKLESYMDESDYLYDDIE
KFIYKNFP------PIFNDKLRSPGKD------YTY------------------------
------------------------------------------------------------
---EWPQFLVIFEHLDDAYLNDFL--KD----------SNYLEYTRFFNSIVHWDSRRAG
DVIIYE------------KMK---------------------------------------
------------------------------------------------------------
------------------------------------------------------------
------------------------------------------------------------
------------------------------------------------------------
--------
>XP_003685047_Tetrapisispora_phaffii
------------------------------------------------------------
----------------------------------MVSYRQFRSNFKYFLFIFIFRLFNAC
ITHTYFQADEFWQSLEPAHLRAFGYG-------HLTWEWKFGLRSYAFPLFFEIGYRLCS
--------------------------LLTVV-------------ITKLIDCLISINLGSS
LIVGLNIFDMSKPLEDQIEYFLVLYIPKLIMVVLATIGEFYTIILSRKL-----------
---YLLTLDKQKDMKGQG-----AYNVMNITLIFTLSNFFNCFAITRTFINSFEMVLTSV
ALYYWDW---TQG-KLINSRS---------------------------------------
------------YSFSLFVAIFTCLQRPSNGIIWI----------------VLGVCLLIN
LI---SQ----K------------RYQAIVDLGLKIATVFFVAFALNTMIDYYFYRELRF
PIFRFIQFNFTSPLSTFYGISPWHFHIFQSVPIVLGYSIPFFTFGMASK-----------
---------------------LTI-----SSQSYVQD------PFSVIKFTSIINLLAYS
CLLHKEFRFIYAL-QPMFTIISVF--GYLKFLETF-----------------KMSQTKL-
-----FR----LLKYVVPAVVILLSFTICKYHEAGSIDVMKFLHNE--------------
---------------------------------A-RLESVGFIMPCHSTPWQSYLHRND-
-----IKD-L---W-AITCEP---PLHLLVETNAST-------KLESYMDESDILYDNIL
AFFKENFSNSIFSEPITRSVKGE----------YNH------------------------
------------------------------------------------------------
---EWPDILVVFEHLDDIFLKNYL--HG----------SEYKEYKRFFNTLSHWDHRREG
DIIVYK------------RNA---------------------------------------
------------------------------------------------------------
------------------------------------------------------------
------------------------------------------------------------
------------------------------------------------------------
--------
>XP_001645395_Vanderwaltozyma_polyspora
------------------------------------------------------------
-------------------------------------------MPDLL-LIVLLRFANAC
LTRTFFQADEFWQSLEPAHVMAFGYG-------ELTWEWKFGLRSYAFPLLFEILYRFIL
LIIRLYPIFVGVLLKVLGWLPLTQETLISWG---------------TFF------NSE--
------------STISRIEYLGVIYGPKLLMSVISGLGEYYTLLFVQKL-----------
---YLLTFVKENDNKPSHLK---NNVYI-IAKVLTLSNLFNCFCISRTFINSFEMSLTAI
SLYYWDW---TQG-NNINSKD---------------------------------------
------------FKISLFIAISTCLQRPSNGLIWL----------------VLGGTLLLN
LS---MN----R------------RYKDIFMLLRKIIEMFLLAFALNTSIDYYFYKELTF
PIFRFIKFNFTSPLSRFYGVAPWNFHLFQSLPILLGYSLPFFIYGLCVR-----------
---------------------IPT----REDKSSIWN------PIVTVKLSIVINIIIFS
VLSHKEFRFIYQL-QPLFILISTM--AISKL--NL----------SEYL---TLKRLSF-
-----LK-------YLVPLVSVLISLTLCYCHESGSIAVMKYLHNK--------------
---------------------------------K-TIDSLGFIMPCHSTPWQSYLHRND-
-----IKS-L---W-AITCDP---PLHLLEDKDAIE-------KLQYYMDESDYLYDNIP
KFMSDYFP------SLT---INNDGKN------KEY------------------------
------------------------------------------------------------
---EWPEYLVIFEHLDDEYMNTYL--QD----------SIYTEEIRFFNSLVHWDHRRAG
DLIVYH------------KSQG--------------------------------------
------------------------------------------------------------
------------------------------------------------------------
------------------------------------------------------------
------------------------------------------------------------
--------
>XP_003682843_Torulaspora_delbrueckii
------------------------------------------------------------
----------------------------------MSAKNGERPTVSTFKILLIFRIINAI
TTRTFFQADEFWQALEPAHLKAFGYG-------KLTWEWEHGLRSYAFPLLFELTYR---
--------------------------LVYLV---SSFFRVLIDACTTPIARYLLSKGCSE
THVK-DLLKIFYELPEVLEYHGVIYAPKLVMAFIAAVGEYYTIQLVQKL-----------
---YLLSLDKSKDSKA-SR----LSKIKKFALVLTLTNFFNSFIITRTFINSFEMVLTCV
ALFYWDW---TGG-ECIQGFD---------------------------------------
------------FTKSLLIGIFTCLQRPSNAVIWM----------------TLGGFLICR
LV---QQ----Q------------KYDRLAYLLRKLFTVFTLTVLLNCIIDYYFYGELVF
PIFRFLKFNFTSPLSNFYGVSPWHFHITQSVPITLGLSTPLFVYGLFAP-----------
---------------------SSK----RKYSSVFID------PMLQIKFIIFAVLLSLS
YLPHKEFRFIYPL-QPFFTSIASL--GLSKLADSY-----------------NPKSKM--
-----VR----ELVWGFPFISIFAALFLNTFNEAGVVSVTKFLHEI--------------
---------------------------------P-TVQSVGFIMPCHSTPWQSYLHRND-
-----IKD-L---W-AISCDP---PLHLLNDPDAYN-------KLPHYMDESDYLYENIP
SFIHKNFP------PVCQKNESEDTKS------YSH------------------------
------------------------------------------------------------
---QWPEYLVIFEHLKYGYFASLL--ED----------SPYVEVYRGFNSFFHWDSRRQG
DVLVYK------------ILIEN-------------------------------------
------------------------------------------------------------
------------------------------------------------------------
------------------------------------------------------------
------------------------------------------------------------
--------
>XP_037144174_Zygotorulaspora_mrakii
------------------------------------------------------------
----------------------------------MS---------NVLLLILALRVLNSF
LTRTYFQADEFWQALEPAHFKAFGYG-------HLTWEWEHGLRSYAFPLLFELGYRSVK
--------------------------LLMII---QNHFLAAI-AYIVDIIPLTTDWGSKL
TYYA-DVYST------ICEYYMVLYTPKIIMSAVAATGEYYTIKWIQKI-----------
---YLLTMDKSSDSKAVER----LPKLTQISVLLTLTNFFNCFIITRTFINSFEMCSTCV
ALFYWDW---SGG-VFIESKE---------------------------------------
------------FTTSLAIAMFTCLQRPSNGLIWL----------------ILGGYLILN
LL---FA----G------------QTMKIAYLLRKVALVLISTVACNALIDYYFYGSFVL
PVFRFLKFNLTTSLSSFYGVAPWHFHVAQSLPIILGYSIPLFAYGMLTP-----------
---------------------QTK----KKFPHFWMN------PYVQVKTVIVFNLVIYS
LLQHKEFRFIYPL-QPLFILISSV--SAINILDRF-----------------KANQNK--
-----LK----NLTYALSFISVLVACILNLLLEGGVISVVIDLHKG--------------
---------------------------------S-DIHSIGFIMPCHSTPWQSHLHRND-
-----INT-L---W-SISCDP---PLHLLDDSDAQN-------KLLLYMDRSDYLYENIP
KFIHNNFP------PLTSPLNEGLEKE------FRY------------------------
------------------------------------------------------------
---EWPQYLIIFEHLDDAFMKSFL--QG----------TPYVQSTRYFNTFSHWDHRRRG
DVIVYK------------RTDL--------------------------------------
------------------------------------------------------------
------------------------------------------------------------
------------------------------------------------------------
------------------------------------------------------------
--------
>XP_002494678_Zygosaccharomyces_rouxii
------------------------------------------------------------
----------------------------------MALKAVDKHHRLILLGLFGWRLFNAL
ITRTFFQADEFWQALEPAHFKAFGYG-------GLTWEWNNGLRSYAFPFLLEIAYRLAR
--------------------------LVSKG-----------------------------
-----CQYHWGEDRGDKVEYYCVIIFPKVMMAFIAALGELYTILFVKKL-----------
---YLLTFDKTDDKKPHD-----DWNVEKITIILSVTNFFNCFLITRTFINSFEMSLTSA
ALYYWDW---TGG-DEVFTTN---------------------------------------
------------FTKSLCIAVFACLQRPTNGLIWI----------------IFGSRLIWN
LF---VK----S------------QYGKVLRLIGKVAFWFALVCSINMIIDYHFYNENIF
PPLNFLRFNVLSPLSTFYGANQWHFHITQSLPLILNYTIPLFCLGLTYG-----------
---------------------RHS------------D------VLTQIKIVIGFNLIAYS
MLSHKEFRFVYPL-QPLLVLISTF--GALKLQENN-----------------------V-
-----LK---HCFLLLAPLGSIIAAFLLCWYHESGTIAVMKYLHDR--------------
---------------------------------P-VVDSIGFIMPCHSTPWQSYLHRND-
-----IKS-L---W-AITCDP---PLHLMGDPDASA-------KLPYYMDESDFLYDDIS
GFIERNFP------LLDINSSKRHT--------YQY------------------------
------------------------------------------------------------
---EWPRLLVVFQHLENAYIKEHL--KD----------NAYVEETRFFNSLVHWDSRREG
DVIVYR------------KL----------------------------------------
------------------------------------------------------------
------------------------------------------------------------
------------------------------------------------------------
------------------------------------------------------------
--------
>XP_003645678_Eremothecium_cymbalariae
------------------------------------------------------------
-----------------------------------------MRVKDYLKVLVIWRMLNAF
FTRSYFQPDEFWQTLEPAHVKAFGYG-------ELTWEWKIGLRSYAFPLLFEIVYYFVQ
--------------------------IVSWI---TSKIVLLAVFMFSFMKDQLFPENNLA
NMMYSEMVTFPEEVKNMFEYYGTIYGPKFLMALMAAIGEFYTVLLVRKM-----------
---SLLILNKSDDNKGN------SNTVCQLTVLLTLTNFFNCFFITRTFINSFEMILTSI
ALYYWDW---SGG-DYIRTFD---------------------------------------
------------FTKSVLLALFICLQRPTGVLIWG----------------LLGLLLTLN
LV---HA----K------------KWSALSYLYAKVVVLLLLITAINAAIDFYFYGELVF
PILRFVKFNFTSSLSIFYGKSPWNFHLIQSLPLILGYNIPFFMHSLYLK-----------
---------------------FPI----SSERFRFIN------PIIQFKAIIFFNVLFYS
LIAHKEFRFLYPL-QPFLITLTTL--DCYYWIDKY----------YPND---ISRIFSK-
-----LK----WYWWILPTVAVFSSLVICAFNESGTILVMEYLHFQ--------------
---------------------------------P-KAKSVGFVMPCHSTPWQSYLHRND-
-----IDD-L---W-AITCDP---PLHLLQDSAAIE-------KLGHYMDESDHLYDDIV
KFIYTNFP------PVFREDLRTPGRE------YAY------------------------
------------------------------------------------------------
---EWPEYLIIFEHLDNIFMKDFL--MD----------SQYQEVTRFFNTLQHWDSRRRG
DVIVYH------------KRPLI-------------------------------------
------------------------------------------------------------
------------------------------------------------------------
------------------------------------------------------------
------------------------------------------------------------
--------
>NP_983815_Eremothecium_gossypii
------------------------------------------------------------
-----------------------------------------MKERSILRTLFLWRLINAL
SIRSFFQADEYWQSLEPAHVKAFGYG-------GLTWEWQHGLRSYAFPMLFEMSYY---
---------------------------VAWILGVATRMALQGLAHATALCGAVVPSGAAG
VAAMKAVWELPEAAQELVEYYGVLYGPRVVMAAVAACGEFYSVLLVRKL-----------
---YLRVADKGDDQKGD------AAPVSRLALMLTMTNFFNCFFATRTFINSFEMTLTAV
ALYHWDW---SGG-LDVGSLG---------------------------------------
------------FSASLAVAAFACLQRPTNVLIWA----------------VLGLFLVLN
LV---RS----R------------RWQLLLTLVAKVAAAGALAVCANIAIDYYFYGGVLL
PLLRFIEFNVTTPLAAFYGRAPWHFHLLQSVPLIVGYALPFFVGALL-------------
-----------------------------THNFRRGNAGLLGSPIMQIKCVVVLNIALYS
CIDHKEFRFLYPL-QPLFLSLSAL--EMHTWLQHH----------HARGTAWLKRVQSL-
-----L--------YVLPVLSITAALVLNTAHEAGVVSVMDYLHSA--------------
--------------------------------VP-SAESIGFIMPCHSTPWQSHLHRND-
-----LGK-L---W-AISCQP---PLDLLHQEDAGD-------QLLTYMDESDHLYENIP
EFIHKNFP------PVFRRDLRSPGRQ------YAY------------------------
------------------------------------------------------------
---EWPEFLVVFEHMDEAFMKEYL--KD----------SNYVEVKRFFNTLSHWDSRRAG
DVIVYH------------KSPWY-------------------------------------
------------------------------------------------------------
------------------------------------------------------------
------------------------------------------------------------
------------------------------------------------------------
--------
>XP_454613_Kluyveromyces_lactis
------------------------------------------------------------
-------------------------------------MSNQVPLKRLFKVILVIRCVQAL
LTRTFFQADEFWQSLEPAHYMAFGYG-------ELTWEWSFGLRSYAFPLIFQIGYTLVK
--------YAAISCELI------VQTATDWV---------------LLFVANVIPNSEFG
WEMVQEMRSFPEEIRGFIEYQGVIYAPKLIMAVLAAIGEFHVILLAEKL-----------
---YKLTMDKSDDSKGSDKK---HSTVINFTLVATVSNFFNCFFITRSFINSFEMILTSV
SLYYWDW---TSG-EHIESFD---------------------------------------
------------FLKSLIIGTFTVLQRPTNAFIWL----------------ILGGYMILN
LV---LS----K------------RWRKLFSLLIKVICASFISISTNLCIDYYFYGYITI
PVLKFIKFNCTSSLSKFYGVAPWNFHVFQSLPIVAGYSLPLLIHSFFCS-----------
---------------------LTK----KRFLSPLVN------PFLQIKTVVLLNVILYS
LIPHKEFRFIYPL-QPFFIILSVF--DGIWLLQKY----------GSTA---TTRTMEF-
-----FS----QVMWILPVVSMVASMLLSTLHESGTVAVMDYLHSI--------------
---------------------------------R-NIDSIGFIMPCHSTPWQSHFHRND-
-----VKE-L---W-AITCSP---PLHLLTDPDANA-------KLPFYMDESDYLYDNIS
KFMYQHFP------PVFRKSLRSPGKQ------YTY------------------------
------------------------------------------------------------
---EWPEYLVIFEDLDSQFMNDYL--VD----------SMYIEETRFFNSLVHWDKRRSG
DIIIYH------------KMP---------------------------------------
------------------------------------------------------------
------------------------------------------------------------
------------------------------------------------------------
------------------------------------------------------------
--------
>XP_022677094_Kluyveromyces_marxianus
------------------------------------------------------------
-------------------------------------MAVKVPLKSLLPVLIAIRCLQSL
LMRTFFQADEFWQSLEPAHYMAFGYG-------ELTWEWKFGLRSYAFPLIFQIGYTLVK
--------YVAVLGCVV------IQTAVDWF---------------VLFVSTVIPNSDLG
WQMVKEMRSFPLEIKEFIEYHGVIYVPKLIMGLLAAIGEYYTILLADKL-----------
---YKLAMDKTGENTKDDKE---HARVVNLTLIFTISNFFNCFFITRTFINSFEMIMTSV
ALYYWDW---TSG-KNIQNAD---------------------------------------
------------FMKSLIIGTFTSLQRPTNAFIWI----------------ILGSFMIFN
LV---KS----G------------SWITLIMLFRKVILATGLSTTLNICCDYYFYGYITI
PVLKFIKFNCTTPLSEFYGVAPWHFHLVQSLPIVSGYLLPLLLHSILCP-----------
---------------------LTT----KRFVSSFVN------PFHQFKTIIIINIALYS
MIPHKEFRFIYPL-QPFIVLLSVF--DAVWVWKKL----------ESKV---VNLRQAW-
-----LKNSVYRILWILPAISMVISLILSTFHEAGSVSVIDYLHSL--------------
---------------------------------K-RIDSLGFIMPCHSTPWQSHLHRND-
-----IKD-L---W-AITCDP---PLHLLNDPDAHL-------KLPYYMDESDYLYDDIP
KFIHEHFP------PLTWKGHKRTSKR------YSH------------------------
------------------------------------------------------------
---EWPEYLVVFEHMDYTFMQEFL--AD----------SVYVESRRFFNTLSHWDNRRSG
DIIVYH------------KIL---------------------------------------
------------------------------------------------------------
------------------------------------------------------------
------------------------------------------------------------
------------------------------------------------------------
--------
>XP_022627721_Lachancea_lanzarotensis
------------------------------------------------------------
------------MGPQEAGAKIEEPTKHREYHVEQAGEKTRISNSSFLRILVLFRVINSF
FVNSFFQPDEFWQSLEPAHFKAFGYG-------ELTWEWKFGLRSYAFSFLFELVYRLVS
--------------------------LISTF---LASVVGFASSIFTVLVRNLIPDSNGA
LEMVLEMQKFPQEIKEFAEYQGIIYGPKIMMAVLAGFGEWYAISFAAKV-----------
---YKSCFE--IDMKNKTRE---SALVKRNALIISVTNFFNCFFITRTFSNTFEMDLTCI
ALYYWDW---SGG-HNVTSTK---------------------------------------
------------FTVSLILGIFLCFQRPTNAFIWL----------------PFGLFLTLN
LL---RT----H------------RFKTLARLIYKVLFTLIFVIAVNLAVDYYFYGKIMF
PALRFIKFNYTSALSEFYGTAPWHFHLCQSVPLIAGYSLPLVILGFY-S-----------
---------------------LRS----TTKNSLFND------PLKQIKLVIILEILIFS
VIGHKEFRFMYNL-QPFFLVISSI--VLLGVLPKA-----------------QNGRPKP-
-----LK----WYFWMPPFISVVAALALSSHHETGVIEVTKYLHYI--------------
---------------------------------P-KVHSIGFVMPCHSTPWQSYIHRNN-
-----TQN-L---W-SISCEP---PLHLLQDPSARE-------KLHHYMDESDCLYDDAP
KFIYQNFP------PAFRKNLRSPDKK------WTY------------------------
------------------------------------------------------------
---EWPEYLVIFEQLDDLYLNSYL--AD----------SGYRVDARFFNTLSHWDSRRSG
DVIVYY------------KPPWF-------------------------------------
------------------------------------------------------------
------------------------------------------------------------
------------------------------------------------------------
------------------------------------------------------------
--------
>XP_002554620_Lachancea_thermotolerans
------------------------------------------------------------
------------MAPKE----------HQKV--------------SLRHVLILFRLINCF
FVQSFFQPDEFWQCLEPAHYMAFGYG-------DLTWEWKFGLRSYAIPFIFELVYRTVG
--------------------------AVSKF---ASGIVYMAANSFAALVHYLAPNSDLG
WEMAFEMQQFPREIQEFLEYQGVLWAPKIFMALLAAVGEWYMIDFIDEV-----------
---LSRAFN--GDEKDKVSN---KAHVKIAASILSLTNFFNYFMITRTFANTFEMALTSI
ALYYWDW---SMG-QTISSRD---------------------------------------
------------FTVSLFLGILLCFQRPTNALIWV----------------PLGTYTVLN
LT---LR----N------------DTQNLLRLGRKLFFVFFQVFILNLGIDYYFYGHLSV
PAYRFIKFNYTSALSSFYGTAPWHFHLLQTLPLILGFSIPLFAYGFF-F-----------
---------------------MNF----KKTIGFLGN------TVTQIRVIVIINVLAFS
AVSHKEFRFLYTL-QPFLTLFSSA--ALGRLIPKI-----------------KEVKNAL-
-----LK----SILWAVPFISIFSALAILSFQEVGVIEVTKYLHNI--------------
---------------------------------P-RVQSVGFIMPCHSTPWQSHIHRKD-
-----IGD-L---W-SITCEP---PLYLLNDPQGKK-------KLSDYMDESDYLYENIP
KFVYKNFP------PVFRKELRSPGKV------YTH------------------------
------------------------------------------------------------
---EWPEYLVIFQHLDEEFMNKFL--ED----------SGYLVEKRFFNSLKHWDSRRSG
DIIVYH------------KPPWV-------------------------------------
------------------------------------------------------------
------------------------------------------------------------
------------------------------------------------------------
------------------------------------------------------------
--------
>XP_020060314_Aspergillus_aculeatus
-------------------------MSGRSRASSPPSIPCSPFSVSPAASLASGFPSDDP
DGPL---YLPRQLR--PRTPTPSPPRFPILPSPPDSL--------RVFLYLLAFRLLNAL
TTRTFFQPDEYFQSLEPAWQAAFGEN----HGAWITWEWRHQLRSSLHPLFFTAVYSAAN
------------------------------------------------------------
----GLARALH--LSPAWQADLLIAAPKTAQAVIAALGDYYTWKLARCA-----------
-------------------Y-GLASAEASAALALTALSPWQWFCSTRTLSNCLETTLTVI
ALYLWPW---EWS----VAPKAPVQAKPTSRAITTPWDKMREGQRHQHDEVVLGR-----
------------LRQCLPLAALACILRPTNILVWL----------------ILASVVLHR
S-----------------------TWARRKLLAREAAIWGAAVLAVSIVADRLFYGIWTF
PPFRFLYFNIAQSLAVFYGRNDWHYYLSQGYPLLLTTALPFTFVGLYRV-W---------
------TRSQAAASNDLQVETQTQ-------------------LQTQLTYVCLSMPLVLS
LISHKEVRFIYPL-LPAVHVLTSP--VLVDFF--G----------PAVTQ-SVGRHIPR-
-----R-----LLLVFLVLCNVVIGLYTTFYHASGPNAVFSYLRDQRRVHGS--------
---------------------------KNLSNISEPGIIAGFLMPCHSTPWRSHMVYPS-
-----IEA-----W-ALSCEP---PIGM-NAT-----------EKAEYRDEADQFYDDPS
GFLRANMAGGLSYFPRRP----------------------------------SY-ES---
---HLE----------------------RSRSSLRSE---------------------AT
LKHNWPDYLIFFAQMEPTL-KKLL--RG----------SSYGECWRTHNTDWHDDWRRQG
DIVVWCLD-----TTEQLDW----------------------------------------
------------------------RTAKRSRQLQQHDHVFN--------RIVQAIKNQGQ
GGRLQWS----------FPWISSRPQSSP-------------------------------
----------------------------------WSWLWP-WYRRPKHTVLGFEVPD---
--------------------W-------------------------LDLLWDYVW-----
--------
>XP_001271806_Aspergillus_clavatus
---------------------------------MSSSRPRNQLSSSSSSSFPSLS-S--P
VSRL---------R--PQHSPPSSSSSSSTTTASSLS-------TNLLFFLIAFRLLNAF
TVRTFFQPDEFFQSLEPAWKTAFGDN----QGAWITWEWKHQLRSSIHPLIFAAVYSAAD
------------------------------------------------------------
----LVAQLLR--LSPATRADLLVAAPKTAQAVIAGVGDFYTWKLARYV-----------
-------------------Y-GARSYEAWATLVLTVVSPWQWFCSTRTLSNCLETTITIV
ALYFWPW---SWS----LNSSSSAGQRRTTRAAS----RERRERKHSADSSRAKR-----
------------LRRCLVLAAIACILRPTNVLIWL----------------TLAGVAWLR
T-----------------------SWEQRKTLVREALLCGSAVLLLSVLIDRLFYGFWTF
PPLRFLHFNIAQSLAVFYGKNDWHYYLSQGFPLLLTTVLPFTLVGLYRA-L---------
------AQLRLSASGQL----QPL-------------------MPAQLALISVIMPFVLS
LISHKEVRFIYPL-LPSLHILTAP--PLVDYF--M----------PAVLR-SSRSYMPR-
-----R-----LTLIFLLLVNVVIALYTTITHASGPLNTLSYLRQQHDAH----------
------------------SSPPSALD-HSNNDHSERGITAGFLMPCHSTPWRSHLVYPT-
-----IHA-----W-ALSCEP---PVGL-TDA-----------QKATYLDEADQFYANPA
QFLREHMIGGLRHIPRKP----------------------------------SY-LSPSQ
PPPSQS----------------------QLNPPSTT------------------------
--HNWPDYLIFFAQLEPTL-RSLL--RA----------SSYAECQRTFNTAWHDDWRRTG
DIVVWCLD-----PAEQQAW----------------------------------------
------------------------RTATRQRETESRERQFD--------RIVEGFRREAS
GKHRSWNWNRGWDLVPFRSWFSST----PSLSLSLPALSWPSASWSPWP-----------
------------------------------WPATTSWSWP-W-QPKRRTWFGVPIPQLWT
-ARSPWTMRAGAGTSDWFKGW----------GGKNSKSKSKSKKSLDRDLWS--------
--------
>XP_001267110_Aspergillus_fischeri
---------------------------------MSSSRRRKSFTSSSSSSSPSFH-SPPP
TSRL---------R--PR-SPPSNNTKTSPTSTTPLA-------TNILLFLIAFRLVNAF
TVRTFFQPDEFFQSLEPAWQIAFGEN----QGAWITWEWRHQLRSSIHPLLFAAVYSAAD
------------------------------------------------------------
----VVAQLLR--LSPASRADLLVAAPKTAQAIIAGLGDFYTWKLARYV-----------
-------------------Y-GARSYEAWATLALTVVSPWQWFCSTRTLSNCLETTITIV
ALYLWPW---SWS----FETPV---HKKATRAAS----RERAQRGPEV-SDPLQR-----
------------LRQCLSLAAVACILRPTNILIWM----------------TLAIVAWFR
T-----------------------SWDRRGILVREILLYGCTVLGLSSVIDRLFYGSWTF
PPLRFLYFNIAQSLAVFYGRNDWHYYISQGFPLLLTTALPFALVGLYRA-L---------
------AQVRTFGLGHL----QSL-------------------VQAQLALICVVMPFVLS
LVSHKEVRFIYPL-LPSLHILSAP--PLVDYF--L----------PAVLR-SSRSYMPR-
-----R-----LTLVFLLLVNIVIALYTTIYHASGPSNVLSYLRQQHELHAPA-------
------------------AQTPSNLR-PSVKDPSQHGITAGFLMPCHSTPWRSHLVYPT-
-----IHA-----W-ALTCEP---PVDQ-TAA-----------QKATYIDEADQFYANPA
QFLREHMAGGLRHISRKP----------------------------------SY-IS-AQ
PHPQQ--------------------------PPNTNT---------------------NH
TIHEWPDYLIFFAQLEPTL-QSLL--RA----------SSYAECYRTFNTAWHDDQRRKG
DIVVWCLD-----PAQQQAW----------------------------------------
------------------------RSATRQRDLENRERQFD--------RIIESFRKEAS
GK-------RDGKLSPFRRWFSSSSSVAPSSSLS---VSWP-------------------
----------------------------------SSWHWP-WGQRKRTSWLGVQIPQ-WT
RTRSSWTAWGG----DWFGNW---------------RQKKKTKKLLERDLWS--------
--------
>XP_041144406_Aspergillus_flavus
--------------------MSTSSRRRRSPLELSSSRSSSS---SSSSYASWAS-TTSP
--------------------------STSTSTPPSLSRTTTVSTSHVFLFLLAFRLLNAL
SLRTFFQPDEFFQSLEPAWQTAFGET----HGAWITWEWRHHLRSSIHPLLFATVYSIAD
------------------------------------------------------------
----LAARALR--LSPAFRADLLIVAPKSAQAILSAIGDLYTWKLARYV-----------
-------------------Y-GRRSHEAWAALALTVLSPWQWFCSTRTLSNCLETTITIV
ALNLWPW---EWS----SESTPTVQPRRNTRSTT----RDTGLDN-TGDGAVVVR-----
------------LRKCLTLAALACILRPTNILIWM----------------GLAGVAWFR
S-----------------------AWRERTILCREVLLCGVSVLTGSVVLDRLYYGLWTF
PPLKFLYFNIAQSLAVYYGRNDWHYYATQGYPLLLTTALPFTLVGLYRT-L---------
------SQSQSTI-NTR----HVS-------------------VQTQLAAICLLMPLVLS
LISHKEVRFIYPL-LPSLHVLTAP--PLVDFF--L----------PAVSR-SNGAYMPR-
-----R-----LSLVFLLLVNITVAIYTSVYHASGTLNVLSYLRDQQQAHTTV-------
------------------DKS------AYSPGSSQR-ITAGFLMPCHSTPWRSHLVDPN-
-----IHA-----W-ALSCEP---PVDL-TEP-----------QKAVYVDEADQFYNDPS
QFLRENMVGGLRHLPRKP----------------------------------SY-LA---
--SSKS----------------------LEASPQAYQ---------------------QA
TPHEWPDYLIFFAQLEPTL-HSFL--RS----------SSYGECWRTWNTAWHDDSRRRG
DIIVWCLD-----PTEQAAW----------------------------------------
------------------------RSATRKRTLEHRDRQFD--------RIVETLRKNAP
GQ---------RKSSPWTRWTSSLSGRSASSTWS--------------------------
------------------------------------WSWP-W-ERRRRSWFGIQLPV---
WKKSSWTLPT----------W----------TWPKSSKRKT--RAVDRDLWS--------
--------
>XP_751912_Aspergillus_fumigatus
---------------------------------MSSSRRRKSFTSSSSSSSPSFH-SPPP
TSRL---------R--PR-SPPSSNTKTSPTSTTPLA-------TNILLSLIAFRLVNAF
TVRTFFQPDEFFQSLEPAWQIAFGEN----QGAWITWEWRHQLRSSIHPLLFAAVYSAAD
------------------------------------------------------------
----VVAQLLR--LSLASRADLLVAAPKTAQAVIAGLGDFYTWKLARYV-----------
-------------------Y-GARSYEAWATLALTVVSPWQWFCSTRTLSNCLETTITIV
ALYLWPW---SWS----FETPV---RKKATRAAS----RERAQRGPEG-SDSLQR-----
------------LRQCLSLAAVACILRPTNILIWM----------------GLASVAWFR
T-----------------------SWDRRAILVREVLLCGCAVLGLSCVVDRLFYGSWTF
PPLRFLYFNIAQSLAVFYGRNDWHYYVSQGFPLLLTTALPFALVGLYRA-L---------
------AQVRTFGLGHL----QSL-------------------VQAQLALICVIMPFVLS
LVSHKEVRFIYPL-LPSLHILSAP--PLVDYF--L----------PAVIR-SSRSYTPR-
-----R-----LTLIFLLLVNIVIALYTTIYHASGPSNILSYLRQQHELHAPA-------
------------------AQTPSNLR-PSVKDPSPHGITAGFLMPCHSTPWRSHLIYPT-
-----IHA-----W-ALTCEP---PVDQ-TAA-----------QKATYIDEADQFYANPA
RFLREHMAGGLRHISRKP----------------------------------SY-LS-AQ
PRPQH--------------------------PSTTST---------------------ND
ASHEWPDYLIFFAQLEPTL-QSLL--RA----------SSYAECYRTFNTAWHDDWRRKG
DIVAWCLD-----PAEQQAW----------------------------------------
------------------------RSATRQRDLENRERQFD--------RIIESFRKEAS
GK-------RDGKLSPFRRWFSSSSSVAPSSSLS---LSWP-------------------
----------------------------------TSWRWP-WGQRKRTAWLGVQIPQ-WT
RTRPSWTAWGG----DWFGGW---------------RQKKKTKKLLERDLWS--------
--------
>XP_659415_Aspergillus_nidulans
------------------MPMSARSRR-------SNPRLPPSPSSSSSSDAVRASPHSSP
PSRL---------R--PP-----------SANPDVSS--------NILLFLIGFRLVNAL
TVRTFFQPDEFFQSLEPAWKIAFGTN----QGPWITWEWEHQLRSSLHPLIFAAVYTVAD
------------------------------------------------------------
----LVARTLG--LTPTSRAELLIAGPGITQAVIAAVGDFYTWKLARYI-----------
-------------------Y-GDRSHESWATV--------------RIRSNAIEA-----
----------------------------------------------DADQLQLA------
-------------------------------LTVV----------------SLASVALYR
S-----------------------AWGERQTLAREALICGSSVLAVSTVVDRFFYGFWTF
PPLRFLYFNVAQSLAAFYGRNDWSYYASQGYPLLLTTALPFTLVGLYRT-L---------
------KTPPKLE--KQ----KGS-------------------ILVQLASISLAMPATLS
VITHKEVRFIYPL-LPALHILSAS--PLVEFF--I----------PALTT-TNREYISR-
-----R-----LTLIFLLWANVAIAIYTTLFHASGVISVLSYIREQHQIHGTA-------
------------------NIPSLP---KESPA-SYGGITTGFLMPCHSTPWRSHLVEPT-
-----IHA-----W-ALSCEP---PVGL-TAE-----------EKAAYRDEADQFYDNPT
QFLQDNMVGGLRHIPRRP----------------------------------SY-AT---
--PPSS----------------------QRQPTQLF------------------------
PPHEWPDYLVFFAQLEPTL-KDAL--RG----------SSYGECWRTFNSAWHDDSRRRG
DVVVWCLD-----HAKQQAW----------------------------------------
------------------------QSQKHQRELEDRDRQFD--------HIIKRFQRDAT
P-SKSW--------H-WSHWTSPFSSQS--------------------------------
----------------------------------KSWSWP-WERKKR-TLFGYELPD---
-----------------LPQW----------GWFGKRKKKT----LLSDFWF--------
--------
>XP_001401778_Aspergillus_niger
--------------------MSGVRRRRRA----SSTTSFSSPSSLSDSDYIADADATDP
DASLLYDSFSRSGH--LRPSSWSSSFFSSSSSSSSTFLSTPPSSLRIFLFLIAFRLVNAL
TVRTFFQPDEFFQSLEPAWRAAFGDD----HAPWITWEWRHQLRSSLHPLLFTAVYATTD
------------------------------------------------------------
----LLTRLLR--LSPAWQAECLVAAPKVAQAVIAAVGDLFTWRLACRV-----------
-------------------Y-DPMSHEAWAALALTIISPWQWFCSTRTLSNCLETSLTIV
ALYMWPW---VWS----SDPSTTTQTRGSPSRSL----KSQTNED-QSDTAVLSR-----
------------FRQCLVLAAVACILRPTNLLIWM----------------VLASLLLYR
S-----------------------TPLRRATLVREALLCGSAVLAVSTTADRFFYGFWTF
PPLRFLYFNLAQSLAVFYGKNDWHYYLSQGLPLLLTTALPFAAAGLYHS-L---------
------TRPRSGGLSEL----QTS-------------------IQVQLASVCLTMIFGLS
LISHKEVRFIYPL-LPSLHVLTAP--VLVKFF--R----------PAVTG-GSQRHTPR-
-----R-----LTLVFLLLANAVIALYTTVIHASGPAAVLSYLRDQRQIHGS--------
---------------------------NDMTDTSQPGITAGFLMPCHSTPWRSHLVYPT-
-----ISA-----W-ALSCEP---PVGL-DAS-----------EKATYLDEADQFYADPE
QFLRTNMIGGLRRFPRRP----------------------------------SYDKY---
---NRK----------------------SSQLPTEYQ---------------------SK
TPHEWPDYLVFFAQLEPTL-RSLL--RF----------SAYKECHRTWNTAWHDDWRRRG
DIVVWCVD-----PSEQAAR----------------------------------------
------------------------DSLYIQRQRESRDLHFD--------RIVQTFTKPTH
KQRLT------------RLWKSIFSSKSQSGS----------------------------
----------------------------------WSWAWP-WQRRKRTTIFGFELPA---
--------------------WPFSRSSRKSSSWTFPAWEELNRRMNDRANWA--------
--------
>XP_015407116_Aspergillus_nomiae
--------------------MSTSSRRRRSPLERSSSRSSSSASLSSSSYASWAS-TTSP
PSRL---------R--PPPPSSSSSTSTSTSTSSSRARTTTVSTSHVFLFLVAFRLLNAL
SLRTFFQPDEFFQSLEPAWQTAFGET----HGAWITWEWRHHLRSSIHPLLFATVYSIAD
------------------------------------------------------------
----LGARVLR--LSPAFRADLLIVAPKVAQAVLSAIGDLYTWKLARYV-----------
-------------------Y-GRRSDEAWAALALTVLSPWQWFCSTRTLSNCLETTITIV
ALNLWPW---EWS----SESTPPVQPRRNTRSTA----RDNGAID-TGDGAFIVR-----
------------LRKCLTLAAFACILRPTNILIWM----------------GLAGVAWFR
S-----------------------AWRERTILCREVLLCGVTVLTGSVVLDRLYYGLWTF
PPLRFLYFNISQSLAVYYGRNDWHYYATQGYPLLLTTALPFTLVGLYRT-L---------
------TQSRSTTANTQ----HAS-------------------VQTQLAAICLFMPLVLS
LISHKEVRFIYPL-LPTLHVLTAP--PLVDFF--L----------PAVSH-SSGAYMPR-
-----R-----LSLVFLLLVNVTIAIYTSVYHASGAINVLSYLRDQQQAHTTV-------
------------------GNS------PYSPGASQR-ITAGFLMPCHSTPWRSHLVDPN-
-----IHA-----W-ALSCEP---PVDL-NEA-----------QKAVYVDEADQFYNDPS
QFLRNNMVGGLRHLPRKP----------------------------------SY-LA---
--SSKP----------------------RETSPQAYQ---------------------QA
TPHEWPDYLIFFAPLEPTL-HSLL--RS----------SSYGECWRTWNTAWHDDSRRRG
DIIVWCLD-----PTEQAAW----------------------------------------
------------------------RSATRKRTLEHRDRQFD--------RIVETFRKNAP
GQ---------RKSSPWTRWISSLSGQSASS--S--------------------------
------------------------------------WSWP-W-EQRRRTWLGIQLPV---
WKKSSWNLPS----------W----------TLPKSSKKKT--RAVDRDLWS--------
--------
>XP_023090687_Aspergillus_oryzae
--------------------MSTSSRRRRSPLELSSSRSSSS---SSSSYASWAS-TTSP
--------------------------STSTSTPPSLSRTTTVSTSHVFLFLLAFRLLNAL
SLRTFFQPDEFFQSLEPAWQTAFGET----HGA-----------------NGDTICGLPS
------------------------------------------------------------
----ILCYLLQFILSPTLPRALFVSPPHS--AILSAIGDLYTWKLARYV-----------
-------------------Y-GRRSHEAWAALALTVLSPWQWFCSTRTLSNCLETTITIV
ALNLWPW---EWS----SESTPTVQPRRNTRSTT----RDTGLDN-TGDGAVVVR-----
------------LRKCLTLAALACILRPTNILIWM----------------GLAGVAWFR
S-----------------------AWRERTILCREVLLCGVSVLTGSVVLDRLYYGLWTF
PPLKFLYFNIAQSLAVYYGRNDWHYYATQGYPLLLTTALPFTLVGLYRT-L---------
------SQSQSTI-NTR----NVS-------------------VQTQLAAICLLMPLVLS
LISHKEVRFIYPL-LPSLHVLTAP--PLVDFF--L----------PAVSR-SNGAYMPR-
-----R-----LSLVFLLLVNITVAIYTSVYHASGTLNVLSYLRDQQQAHTTV-------
------------------DKS------AYSPGSSQR-ITAGFLMPCHSTPWRSHLVDPN-
-----IHA-----W-ALSCEP---PVDL-TEP-----------QKAVYVDEADQFYNDPS
QFLRENMVGGLRHLPRKP----------------------------------SY-LA---
--SSKS----------------------LEASPQAYQ---------------------QA
TPHEWPDYLIFFAQLEPTL-HSFL--RS----------SSYGECWRTWNTAWHDDSRRRG
DIIVWCLD-----PTEQAAW----------------------------------------
------------------------RSATRKRTLEHRDHQFD--------RIVETLRKNAP
AE------------------ILPLDSMDILS-----------------------------
--------------------------------------------VRAIGLLNLVLVL---
ALGTTQTVLV----------R----------N-PVTSLEEVLMDPSDMDLAKIFQEEN--
--------
>XP_040635946_Aspergillus_ruber
MASRSGRSSSGRSSAKLLSYLSSNTPSAPPPSSSSKPRRSKASSSSSGGSVKESSPREPP
RSSLPPLREYKEYRESKRPKETRETRPSKDTRGKESKEPRDITPTTILLSLIAFRLVNAL
VVRTFFQPDEFFQSLEPAWQLAFGKD----QGAWITWEWRNHLRSSLHPLLFAAVYRIAA
------------------------------------------------------------
----LLAFLLR--LSPALRANLLIAAPKTVQAVIAAVGDFYTWNFARRI-----------
-------------------Y-GDGSRKNWAVLALTVASPWQWFCSTRTLSNCLETTITVV
ALDLWPW---EWS----LDSELKAARKSRSSRTQE-----------RLDKELLNS-----
------------LRQCLCLAALACTLRPTNILIWI----------------TLAGIVLYR
N-----------------------SWETQKILAREVVICGSAILSVSTLADWFFYGVWTF
PPLKFLYFNIAQSLAVFYGKNDFHYYVSQGLPLLLTTALPFALFGLYRS-A---------
------NRPPSSASKHW----RTN-------------------IQTQLTYVCLAMPLVLS
LISHKEVRFIYPI-LPSLHILSAT--PLLESF--Y----------PAVSR-SSRIYTPR-
-----R-----LVLIFVLIVNIFIALYATIYHASGTVNVLSYLRNQHNRHTTP-------
------------------N--------HVQSASSGPGISTGFLMPCHSTPWRSHMVYPS-
-----INA-----W-ALSCEP---PVNL-KDS-----------EKAAYVDEADQFYENPT
TFLRQNMLGGLWHVPRKP----------------------------------SY-LS---
---KPS----------------------NRRNPKGY------------------------
--HEWPDYLVFFAQLEPTL-QKLL--KS----------SSYGECHRTFNTVWHDDWRRKG
DVVVWCLD-----PGEQQSW----------------------------------------
------------------------KAILKEREERAHRKLFNFYLDIDLGLITQTLKAHAS
TATKVFKTSANEADIRARKAITDIRSQIESGKWTPAFLQQSRVQSG--------------
----------------------------------AKLSWPSWGKTTQKKTFLERVQG---
------SLSSKPSSSSWLSVW------------DINDRSKKGSKKGKRELWS--------
--------
>XP_040708003_Aspergillus_sydowii
--------------------MS--PRR-------SNPR---ATSSSSSSVAALAPPASPP
PPRL---------R--PPSPSHDASRSSSSSSPSPSS--------NILLFLIAFRLINAL
TVRTFFQPDEFFQSLEPAWKIAFGGD----QGPWITWEWEHQLRSSLHPLIFAVVYSAAD
------------------------------------------------------------
----LVARTLG--LSPAFRADLLIAAPGITQAVIAAVGDFYTWKLARYI-----------
-------------------Y-GNGSYESWATLALTAVSPWQWFCSTRTLSNCLETTITIV
ALYQWPW---QWA----KDSGSVTNK--------------------DTQGVSISR-----
------------LRQCLLLAAFACILRPTNVIIWI----------------SLAVGVLLQ
S-----------------------TWTQRLVLAREALLCGSSVLALSSVADRFFYGFWTF
PPLRFLYFNVAQSLAVFYGKNDWSYYASQGYPLLLTTALPFTVVGLYRA-L---------
------RNPPTIA--KE----KAS-------------------ILFQLASVCLEMPALLS
IITHKEVRFIYPL-LPALHILSAS--PLVDFF--L----------PALQT-TDREYMPR-
-----R-----LTFIFLLLVNVVIAAYTTLFHATGVISVLSYLREQHRTHGIA-------
------------------NAAFAP---GPGSALSYGGITAGFLMPCHSTPWRSHLVEPT-
-----IHA-----W-ALSCEP---PVDR-TED-----------EKAVYLDEADQFYESPN
QFLRDNMVGGLRQIPRRP----------------------------------SY-LT---
--PPNS----------------------RRPPTQLF------------------------
PPHEWPDYLIFFAQLEPTL-KSSL--RS----------TSYGECWRTHNTAWHDDWRRRG
DVVVWCLD-----HTEQQAW----------------------------------------
------------------------RAEKQKRALEVRELQFD--------RLIQRFRSDVA
PSSKTW--------APWRQWSSPFSSKT--------------------------------
----------------------------------SSWTWP-WDKRKRPTIFGYEVPA---
-----------------LPDW----------NPFRSEKKKK--WDLLKEFWF--------
--------
>XP_001214479_Aspergillus_terreus
---------------------------------------------------------MAP
------------------------------STPSSLT---------LFLFLLALRLLNAL
SLSTFFQPDEFFQSLEPAYQIAFGDN----QGAWITWEWRHQLRSSLHPLLFATVYKLAD
------------------------------------------------------------
----LFARLLH--LSSPVRADFLVAAPKTAQALIATIGDFYTWKLARLV-----------
--------------------------------------PWQWFCSTRTLSNCLETSITVV
ALYLWPW---EWS----------VRTASNSRT--------------DGDRRLFNR-----
------------LRQCLCLAALACILRPTNILIWV----------------TLASVAWVR
S-----------------------GWSQKKTLCREVLLCGSSILGISALADRFYYSVWTF
PPLKFLYFNLAQSLAVFYGRNDWHYYLSQGYPLLLTTALPFTLVGLYPV-L---------
------ARTPPST-NSK----SSQ-------------------IQRQLAGICLFMPLVLS
LISHKEL----PLHLPVVACATCPDCPLRWWTSSS----------PAVSALEMGHTPPR-
-----R-----LTLAFLVLVNVVIAGYTSVYHNSGIINVLSYLRHQHETHDPI-------
------------------SRSPDPLLHPYEADASQSGITAGFLMPCHSTPWRSHMVYPS-
-----LYA-----W-ALACEP---PVGL-NAT-----------EKALYVDEADQFYNDPA
QFLRDNMSGGLRHIPRSP----------------------------------SYDLT---
--PEPS----------------------AHHSPAAYQ---------------------NA
LPHDWPDYLVFFAQLEPTL-QTLL--RS----------SSL-----------------RG
------------------------------------------------------------
-------------------------------VLVHL------------------------
------------------------------------------------------------
------------------------------------------------------------
------------------------------------------------------------
--------
>XP_022493458_Penicillium_arizonense
-----------------------------------------------------MSTPTSP
RRRA---------P--PIPHAPTR---------------------NILLFLVAFRLLNAF
TTRTFFQPDEYFQSLEPAWQIAFGPD----QGAWLTWEWRNQLRSSLHPLIFAALYKAAD
------------------------------------------------------------
----FLSLVLH--VSPAARAELLIAAPKTAQAVVAAIGDFYTWKLAVRV-----------
-------------------Y-GNESRGAWTTLAATVLNPWQWFCSTRTLSNCLETTITVV
ALELWPW---QWS----TASAVTNGHDKNAAIQK----KST-----GQDRSVIFR-----
------------LHQCLPLAALACILRPTNILVWA----------------TLGSIAWLR
T-----------------------SWARRRILLGEVIVCGTAMLAVSAVADRLFYGIWTF
PPLRFLYFNIAQSLAVFYGSNNFHYYATEGYPLLLTTLLPFAVLGLYRT-L---------
------TTRSSSVVDNV----PTA-------------------IRVQLATVCLVMPFVLS
LISHKEVRFIYPL-LPSLHILAAP--PLVQFF--Y----------PAIYSRAYPRHTPR-
-----R-----LILIFLVFVNLVIALYTTIRHASGPLSVLSYLRQQHEAHA---------
--------------------P------AQKEPESTSGISAGFLMPCHSTPWRSHLVYPT-
-----INA-----W-ALSCEP---PIDQ-TES-----------QKAIYRDEADQFYDDPS
QFLRQNMAGGLRHFPHRP----------------------------------SY-AS---
---AAH-----------------------SLSGTDLT---------------------PA
PQHEWPDYLIFFAQLEPTL-RSLL--RG----------SYYGECKRIFNTDWHDDWRRRG
DIVVWCLD-----PTEQDTW----------------------------------------
------------------------RAETQARVQQSREKQFD--------RIMESFRKEIR
SQQK-------------RAWTS-NLPSWPSWPSSPSTFASWQRSAQSLF-----------
------------------------------SPRSSSYAWP-WRPKSRWETFLARFRL---
----------PARRTGWIPSWGVNWVP-EWPSWLQGKRKS----PLDRDLWS--------
--------
>XP_014531403_Penicillium_digitatum
-----------------------------------------------------MSTTNFP
-SRA---------L--QTPRASTP---------------------NILLLLIAFRLVNAF
VVRTFFQPDEYFQSLEPAWDIAFGQG----QGAWVTWEWRHQLRSSLHPFLFAALYKSAD
------------------------------------------------------------
----FLASTFR--VSPATRAELLIATPKTAQAVVAAIGDFYTWKLAVRV-----------
-------------------Y-GNDSRGSWTTLVATVLNPWQWFCSTRTLSNCLETTITIV
ALELWPW---QWS----VGSTAGDRRYKNATNQM----RGT-----NRDQSEILS-----
------------LHKCLPLAALACILRPTNILVWA----------------TLASLAWLR
T-----------------------SWPQRKIFILQVIVCGSAILAVSSVADRLFYGIWTF
PPLRFLYFNIAQSLAVFYGSNDWHYYISQGYPLLLTTLLPFAVIGLYTT-L---------
------TARNSTAGDSL----QAA-------------------IQVQLAIVCLLMPFVLS
LISHKEVRFIYPL-LPCLHILAAP--PLEQFF--S----------PAIYSRTNPRHTPR-
-----R-----LILIFLVLVNVVIALYTTLYHASGTLDVLSYLRQQHQAHSVP-------
------------------TPK------RRSNSISEVGISAGFLMPCHSTPWRSHLVYPT-
-----ISA-----W-ALSCEP---PIDL-NAT-----------QKAVYRDEADQFYDDPD
QFLRQNMAGGLRHLPRRP----------------------------------SY-IA---
---ATH----------------------HSASGKTSD---------------------KT
LVHEWPDYLIFFAQLEPTL-HTLL--RG----------SHYDECWRTFNTAWHDDWRRRG
DIVVWCLD-----RVEQDAW----------------------------------------
------------------------RSNTQRHAQQSRDKQFD--------RIVEAFKQEGR
KQKE-------------KSWMGFHASSTPWSASPPPFLASWRRSVKSFF-----------
-----------------------------SSPPKSSISWP-WRPPTRWETFVARLSF---
----------SKQKPSWLS-W--------LPSWLGGAKKR----PTETELWS--------
--------
>XP_016592997_Penicillium_expansum
-----------------------------------------------------MSTPNFP
-RRA---------P--QTPRAPTQ---------------------NILLLLIAFRLVNAF
VVRTFFQPDEYFQSLEPAWQIAFGQG----QGAWVTWEWRHQLRSSLHPFLFAALYKAAD
------------------------------------------------------------
----FLAFTFR--VSPAVRAELLIAAPKTAQAVVAAIGDFYTWKLAVRV-----------
-------------------Y-GDDSRGSWTTLVATVLNPWQWFCSTRTLSNCLETTITIV
AMELWPW---QLS----VGSTAGDRRYKNTSNQM----RGT-----DRDRSVILS-----
------------LHKSLPLAALACILRPTNILVWA----------------TLASIAWLR
T-----------------------SWPQRKILIFEVILCGSAILAVSSVADHLFYGIWTF
PPLRFLYFNIAQSLAVFYGSNDWHYYISQGYPLLLTTLLPFAVIGLYTT-L---------
------TARKSTVGDSL----QAA-------------------IRVQLAIVCLLMPFVLS
LISHKEVRFIYPL-LPSLHILAAP--PLVQFF--Y----------PAIYSRAYPRHAPR-
-----R-----LILIFLVLVNVVIALYTTLHHASGTLKVLSYLRQQHQAHSVP-------
------------------TPK------RRTNSTSETGISAGFLMPCHSTPWRSHLVYPT-
-----INA-----W-ALSCEP---PIDL-NAT-----------QKAVYRDEADQFYDDPD
QFLRQNMAGGLRHLPRRP----------------------------------SY-IA---
---ATH----------------------HSVSGLTPD---------------------ET
PVYEWPDYLIFFAQLEPTL-HTLL--RG----------AHYDECWRTFNTAWHDDWRRRG
DIVVWCMD-----TVEQDAW----------------------------------------
------------------------RSNSQRHAQQSRDKQFD--------RIVEAFKQEGR
KQKQ-------------KSWMGFHASSTPCKVSCPGEVS---------F-----------
---------------------------LDEVPFLNEV------------SLLDEISL---
----------LDEVSFLVPSNNTGFLALASPHSLGDHCSEIVILEAEASLASFLDIGSAS
ILGIGLAS
>XP_040645665_Penicillium_griseofulvum
-----------------------------------------------------MSTRTSP
--RA---------P--QT--AP-Q---------------------NILLFLVAFRLINAF
AVRTFFQPDEYFQSLEPAWQIAFGQG----QGAWVTWEWRHQLRSSLHPLFFAAIYKVAD
------------------------------------------------------------
----FLASTLS--VSPATRAELLIVAPKTAQAVVAAIGDLYTWKLAVRV-----------
-------------------Y-GNDSRGSWTTLIATVLNPWQWFCSTRTLSNCFETTITIV
ALELWPW---QLS----VGSTAG-GRDKNTGNQT----RGT-----DRARSVILG-----
------------LRKCLPLAALACILRPTNIIVWA----------------TLAGLAWLR
T-----------------------SWPQRRVLIFEVIACGSALLAVSSVADRLFYGVWTF
PPLRFLYFNIAQSLAVFYGSNDWHYYVSQGYPLLLTTMLPFAVWGLYRT-L---------
------TTRNSTVGNNL----QAA-------------------IRVQLATVCLVMPSVLS
LISHKEVRFIYPL-LPCLHILAAP--PLVQFF--Y----------PAIYSRAYPRHAPR-
-----R-----LILIFLVLVNVVIALYTTLYHASGTLKVVSYLRQQHQVHSVP-------
------------------TPK------RQTNSTSETGISAGFLMPCHSTPWRSHLVYPT-
-----INA-----W-ALSCEP---PIDL-NAT-----------QKALYRDEADQFYDDPF
QFLRQNMAGGLRHLPRRP----------------------------------SY-TS---
---SAY----------------------HSASGKTPN---------------------EA
SQHEWPDYLIFFAQLEPTL-HSLL--RG----------SHYGECWRTFNTDWHDDRRRRG
DIVVWCLD-----TVEQDAW----------------------------------------
------------------------RSETQRHVQQSRDKQFD--------RIVESFKNEGR
KQKG-------------QGWMGLHVSAMPWSASPPSLFTSWRNYVASLF-----------
------------------------------SPSKSSIYWP-WRPLTPWERFVARLSF---
----------WKQKPGWLPPWVSEWLP-GLPTWLGGAKRR----PTEAELWS--------
--------
>XP_038928981_Penicillium_roqueforti
-----------------------------------------------------MSTPTSP
-RRK---------P--QPRRAPTQ---------------------NILLFLIAFRLVNAF
AVRTFFQPDEYFQSLEPAWQIAFGQG----QGAWVTWEWRHQLRSSLHPLFFAALYKVAD
------------------------------------------------------------
----FLAFTLS--LSPATRAELLIAAPKTAQAVVAAIGDFYTWKLAVRV-----------
-------------------Y-GDDSLESWTTLVATVVNPWQWFCSTRTLSNSFETTITIV
ALELWPW---QWS----VGSTASNGRDKNTGNQM------------DRDRGVILS-----
------------LHECLPLAALACILRPTNILVWA----------------TLAGLAWLR
T-----------------------SWPQRKILLLEVMICGSTILAVSSVADRLFYGIWTF
PPLRFLYFNIAQSLAIFYGSNDWHYYISQGYPLLLTTLLPFALTGLYRT-L---------
------STRASTVGDRL----QAA-------------------IRVQLATVCLLMPFVLS
LISHKEVRFIYPL-LPCLHILAAP--PLMHFF--Y----------PAIDSQAWG-HTLR-
-----R-----LILIILMCANVVIALYTTLYHASGTLSVLSYLRHQHEAHSVP-------
------------------TTK------AQTNSVSETGISVGFLMPCHSTPWRSHLVYPT-
-----INA-----W-ALSCEP---PIDL-NAT-----------QKAVYRDEADQFYDDTF
QFLRQNMTGGLRHLPRRP----------------------------------SY-AS---
---PAH----------------------YSVSGKNPN---------------------ET
PQHEWPDYLIFFAQLEPTL-YTIL--RT----------SSYGECWRTYNSDWHDDWRRRG
DIVVWCLD-----TVEQDSW----------------------------------------
------------------------RSFAQRQEQESREKQFD--------RIVEAFKSEGR
KQKK-------------RGWM----SSMPWAPAPPPLFASWRHSLGSFF-----------
-----------------------------SSPSKSSTSWP-WRAPSRWETVVSRLSF---
----------SKQKTGWLPSWVSSWLP-GLPSWLGGAKRR----PTEAELWS--------
--------
>XP_002562197_Penicillium_rubens
-----------------------------------------------------MSKPISP
--RT---------P--QIPRAPTQ---------------------NILLFLIAFRLVNAF
AVRTFFQPDEYFQSLEPAWQIAFGQG----QGAWVTWEWRHQLRSSLHPLFFAALYKTAN
------------------------------------------------------------
----FLASALS--VSPATRAELLIAAPKTAQAVVAAIGDFYTWKLAVRV-----------
-------------------Y-GDDSRGSWTTLVATVLNPWQWFCSTRTLSNCLETTLTIV
ALELWPW---QC------------------------------------------------
------------LHQCLPLAALACILRPTNILVWA----------------TLAGLAWLR
T-----------------------SWPQRKILIFEVIVCGSAILAVSSVADRLFYGIWTF
PPLRFLYFNIAQSLAVFYGSNDWHYYISQGYPLLLTTLLPFALIGLYRT-L---------
------TTRKSTVGDSL----QAA-------------------IRVQLATVCLLMPFVLS
LISHKEVRFIYPL-LPCLHILAAP--PLVQFF--Y----------PAIYSRAYPRHTPR-
-----R-----LILIFLVLVNVVIALYTTLHHASGTLRVLSYLRQQHEAHSVP-------
------------------T-K------RQTNSVSETGISAGFLMPCHSTPWRSHLVYPT-
-----INA-----W-ALSCEP---PIDL-NAT-----------QKAVYRDEADQFYDDPF
QFLRQNMAGGLRHVPRRP----------------------------------SY-AS---
---SAH----------------------DFVPGKSTN---------------------KA
PQHEWPDYLIFFAQLEPTL-YAIL--RG----------SYYGECWRTFNTAWHDDWRRRG
DIVVWCLD-----TAEQDAW----------------------------------------
------------------------RSNTERQLRQSRDKQFD--------RIVEAFKNEGR
KQRK-------------QGWMGLHVSSMPWSSSPPSLFASWRRSVKALF-----------
-----------------------------SSPSKSSIPWP-WRPASRWEKFVTRLSF---
----------SKQKTSWLPSWMSDWLP-VLPSWLGGAERR----PTEAELWS--------
--------
>XP_040816282_Penicillium_solitum
-----------------------------------------------------MPTPTFP
--RA---------P--RTPPAPTQ---------------------NILLFLIAFRLVNAF
AIRTFFQPDEYFQSLEPAWQIAFGQG----QGAWITWEWRHQLRSSLHPLFFAALYKTAG
------------------------------------------------------------
----FLASTLS--LSPATRAELLIAAPKTAQAVVAAIGDFYTWKLAVRV-----------
-------------------Y-GNDSRGSWTTLVATVLNPWQWFCSTRTLSNCFETTITIV
ALELWPW---QWS----VGSTAGDGRGKKTGNQM----RGT-----DRDRSVIIGYDWTS
AFMTTATDAACSFHKCLPLAALACILRPTNILVWA----------------TLAGLAWLR
T-----------------------SWPQRKILIFEAIICGSAILAVSTVADRLFYGIWTF
PPLRFLYFNIAQSLAVFYGSNDWHYYISQGYPLLLTTLLPAALIGLYTT-L---------
------TSRKSTVGDSL----QTA-------------------IRVQLATVCLLMPFVLS
LISHKEVRFIYPL-LPCLHILAAP--PLVQFF--Y----------PAIYSPAYARYTHR-
-----M-----LILIFLVLVNVVIALYTTLYHASGTIKVLSYLRQQHQTHSAS-------
------------------ITK------RGTNSTSETGISAGFLMPCHSTPWRSHLVYPT-
-----INA-----W-ALSCEP---PIDL-NAT-----------QKAVYRDEADQFYDDPD
QFLHQNMAGGLRHFPRRP----------------------------------SY-IS---
---PAH----------------------HSVSGNAPD---------------------EA
PRHDWPDYLIFFAQLEPTL-HPLL--RS----------SHYDECWRTFNTHWHDDSRRRG
DIVVWCLD-----TVEQDAW----------------------------------------
------------------------RSTSQRQVQQSRDEQFD--------RIVESFKQEGR
KQKQ-------------QSWMGFHASSTPWSASPPSLFESWRRAAGSLFSLSPKAPLSWP
WKRSAGSLFSLSPKAPLSWSWQRSAGSLLSSPAQASAFWP-WRPPTRWESFVARFSF---
----------SKQKPGWLP-WASDWLP-KLPSWLGGAKKK----PTEAELWS--------
--------
>XP_022581322_Penicilliopsis_zonata
--------------------------------------------MKPADDGPGLSSRSPP
ADVA---------R--ARRDRHALAGA------------------KVLLMLVALRLVNAV
SVRTFFQPDEFFQSLEPAWQLVFGGG----SGAWLTWEWKHQLRSSLHPLLFAAVYYLAD
------------------------------------------------------------
----ALAALLR--CAPAARAELLVVAPKTAQAVVAALGDYYTWQLARRV-----------
-------------------Y-GEGP-EAWAALAVTVVSPWQWFCATRTFSNCLETTLTIA
ALTFWPE---SL----------------------------------EPGSLQTGR-----
------------LRSCFVLAAVACVLRPTNALVWL----------------ALAGFALYR
S-----------------------RWSARRALLREALVCGGPVLAVSAVADRLFYARWTF
PPLRFLYFNLAQSLAVFYGRNDWHYYLSQGLPLLLTTALPFTLVGLYQA-L---------
-PTSSSSSSSSSSSHQR----QSP-------------------LRTDLASTCLFMPAVLS
LISHKEVRFIYPL-LPVFHVFSAP--PLVSFF--A----------PALTR-STSVYMAR-
-----RL----LLLLFLLLINLVIALYTTLFHASGVIGVLDYLRNQHSLH----------
--------------------SSTPTFALGKTTTTPPGITAGFLMPCHSTPWRSHMVYPH-
-----LHA-----W-ALSCEP---PIDM-TQA-----------EKAAYQDEADRFYASPA
HFLNTEMNLPLRHIPRRP----------------------------------SY-IQPAL
KSPDA-----------------------------------------------------NP
NAHIWPDYLVFFAQLEPTM-QSVL--RR----------SAYGECYRTFNSHWHDDSRRTG
DVVVWCLD-----STEQGRW----------------------------------------
------------------------AIEK------------G--------RIKKKKKKTS-
-----------------RSWWSQSK-----------------------------------
----------------------------------KSWSY---------------------
------------------------------------------------------------
--------
>XP_016625402_Cladophialophora_bantiana
-----------------------------------------------------MPLDESI
APTAIRQQDENAAA-----GRR-RHASSPPTAR---P-SFSIAPHNVFLFLVGFRLVNAL
TTRTFFQPDEYFQALEPAWQWAFGEG----AGAWITWEWKNHLRSAIHPAIFGLCYQLAD
------------------------------------------------------------
----SVAEHLM--LQRPVRSEVLLATPKTLQAIFAAAADFYTWRLASSV-----------
-------------------Y-GDGSTASLATLLLTIVSPWQWFCSTRTFSNSLETTLTVI
ALYNWPW---NRT-LP---HDENGDALQTKQEKKRILTQDNSITEKA-SADEVTR-----
------------LRRALLCAAVATILRPTNILIWM----------------ILTFLTFIR
DWNS-----------------IGLNWVECIVFFRETVLCGGIILLSSAILDRIFYDAWVF
PPLNFLWINVIQSLATFYGNNDWHYYISQGYPLLLTTALPFTLIGLFRV-LS--------
-SSKDPSFAQTPPAGRN----A----------------------LYALSVTCLLVPAAFS
VIAHKEVRFIYPL-LPALHTLTAL--PLASFFHPL----------TT---RFPSLHLAK-
-----RL----L-LFLILSLNFTISFYTTQIHNSGIIGLTDYLRHEFEMVYLG-----SP
---------------------------------IPLNMTVGMLMPCHSTPWRSHLQYPPS
STHPGIRA-----W-ALTCEP---PLNL-NAT-----------QKSSYLDEADQFYANPS
IWIKKHMS---RYSPHHK-GNTRPAGSASGIFA------ATSQHG-------KID-T---
---IPQ-DILE-----------------SERAEQFWL-----------------SGGGQG
-RKPWPDYLVFFAQLEPTL-QVVL--RG----------SGYGQCKRLFNSHWHDDRRRQG
DVVVWCLD-----P-AKQREQKTALRGGNAGSGT---VRIEEIED----AIHDP----DT
GAGGIGQKVLGG-GA-----------KTRKAKDDHREAGRARM------RVVEK------
------------------------------------------------------------
---------------------------------------PFWKVR-EPDD----------
------------------------------------------------------------
--------
>XP_008723048_Cladophialophora_carrionii
---------------------------------------------------------MST
EQPAGIDRGVNHGA--QHASLTTAKAATSTLSRPTRPPWRQMESHSVLLFLLAFRLVNAL
IVQTFFQPDEYFQALEPAWQWAFGKE----AGAWITWEWKHHLRSAIHPAIFGICYQLAD
------------------------------------------------------------
----VLAGLLR--LQHHPRAEVLLAAPKILQALFAALSDFYTWKLASGI-----------
-------------------Y-GAQSPAALTALALTVASPWQWFCSTRTFSNSLETTLTIV
ALYNWPW---HWA-LPLR---NREETTAPP-DDHVVRSRDKSAHRAE-STDDLTR-----
------------LRRSLLCAAVAVILRPTNVLIWM----------------TLSWYTFV-
-WNW-----------------DGP-LEEKKMVARETVICGSTILLLSAVVDRIFYYAWVF
PPVNFLRVNVLQSLASFYGNNDWHYYMTQGYPLLLTTALPFTLVGLYRV-WQ--------
-SGNERPIEDATPAGRI----A----------------------LRLLARTSLLVPAAFS
LISHKEVRFIYPL-LPALHIIAAL--PVSSFFLSP----------PSQQSTSTQPALRR-
-----RP----I-LLPILALNVAIAYYTSQIHNSGIISLTTYLRGEFETHYLA-----GQ
-----------------------------------TNMTIGTLMPCHSTPWRSHLQYPAT
SDEPGIRG-----W-ALTCEP---PLDL-NQT-----------QKQTYMDEADQFYANPA
TWIKKHMS---RHMPLAS--QQPDDGAM-GGHAQLPRHHQQHRHSRSSGHKKKID-T---
---LPA-EVLA-----------------KEREETFWA-----------------TR--TG
RRKPWPDYLVFFAQLEPTM-QAAL--RG----------SAYAECWRGFNSQWHDDWRRVG
DVVVWCLD-----PTLQEL-----------------------------------------
--S--GHKILGRGHAK--SGNIDAQKNAKKEQKDDSVSEG---RTEPFRRVVEK------
------------------------------------------------------------
---------------------------------------PFWKHR-EPEAD---------
------------------------------------------------------------
--------
>XP_016250452_Cladophialophora_immunda
-----------------------------------------------------MSIDESI
AAKAVLQTDKNAET-----VGR-TQNSSPPTAR---R-SFPVAPHNVFLFLVGLRLVNAL
TTRTFFQPDEYFQALEPAWQWAFGAG----GGAWITWEWKNHLRSAIHPAIFGLCYQLAD
------------------------------------------------------------
----FVADHLM--LQSPVRSEVLLAAPKTLQAFFAATADFYTWRLSSDI-----------
-------------------Y-GEDSTAALASLFLTVVSPWQWFCSTRTFSNSLETTLTVI
ALYNWPW---HWT-LP---RGRNRDTAGAHLDNQRIRTRDDIAADEG-STDEVTR-----
------------VRRALLCAAVATILRPTNILIWM----------------ILTLLTFIR
DWNS-----------------IGLNWAECVLFVRETVLCGSIILASSAIVDRIFYDAWVF
PPLNFLQVNVVQSLATFYGNNDWHYYISQGYPLLLMTALPFTLIGLYRA-L---------
-GSKDANFAPTPAAGRD----A----------------------LHSLSIICLLVPTAFS
VIAHKEVRFIYPL-LPALHTVTAL--PLASFFHPL----------IT---PSPSLHLAK-
-----RL----L-LLLILSLNLTISYYTTQVHNSGIVDLTHYLRHEFETVYL------SP
----------------------------------PSNMTVGMLMPCHSTPWRSHLQYPPS
STHPGIRA-----W-ALTCEP---PLNL-NAS-----------DKSSYLDEADQFYANPS
IWVKKHMS---RHPPPGK-GNIRPTGSVAGILA------APNVNG-------KIE-T---
---IPS-DILE-----------------GERAEQFWL-----------------TGG-QG
-RKPWPDYLVFFAQLEPSL-QAIL--RG----------SGYGECKRLFNSHWHDDWRRQG
DVVVWCLD-----A-DKQQEQKTASG-NGSGGTG---IGMEEVED----AIHNPSALEDG
G-T--GQKVLGG-GAS----------KGQKPRENGEFAD--RKPKEPLRRVVEK------
------------------------------------------------------------
---------------------------------------PFWKVR-EPRD----------
------------------------------------------------------------
--------
>XP_007739203_Cladophialophora_psammophila
-----------------------------------------------------------M
AAEAVRPQDENAVA-----VRR-RHTSSPPTAR---Q-SFSIAPHNVFLFLVGFRVVNAL
TTRTFFQPDEYFQALEPAWQWAFGEG----AGAWITWEWKNHLRSAIHPAIFGLCYQLAD
------------------------------------------------------------
----SVAEHLM--LQNPMRSEVLLAAPKTLQAIFAATADFYTWRLASSV-----------
-------------------Y-GDGSTASLATLLLTVVSPWQWFCSTRTFSNSLETTLTII
ALYNWPW---NRT-LP---HDGNDDALKTKQEKKRILTQDNSTTEKA-SADEVTR-----
------------LRRALLCAAVATILRPTNILIWM----------------ILTFLTFVR
DWNS-----------------IGLNWVECIVFFRETVLCGGIILLSSAILDRICYDAWVF
PPLNFLRINVVQSLATFYGNNDWHYYVSQGYPLLLTTALPFTMIGLFRV-LS--------
-SSKDPSFAQTPPAGRN----A----------------------LYSLSITCLLVPAAFS
VIAHKEVRFIYPL-LPALHTLTAL--PLASFFHPL----------TS---RSPSLHLAK-
-----RL----L-LFLILSLNFTISFYTTQIHNSGIIGLTDYLRHEFEMVYLD-----SP
---------------------------------MPLSMTVGMLMPCHSTPWRSHLQYPPS
STHPGIRA-----W-ALTCEP---PLNL-NAT-----------EKSSYLDEADQFYANPS
IWIKKHMS---RYPPHHK-GNTQPAGSVSGIFA------AHSQHG-------KID-T---
---IPR-DILE-----------------SERAEQFWR-----------------GGSGQG
-RKPWPDYLVFFAQLEPTL-QVVL--RG----------SGYGQCKRLFNSHWHDDRRRQG
DVVVWCLD-----P-AKQREPKTTLQGGNVGSRT---VGMEEIED----AIHDP----DT
GTGRIGQKVLGG-GA-----------KTRKAKEDHRETDRTRT------RVVEK------
------------------------------------------------------------
---------------------------------------PFWKVR-EPDD----------
------------------------------------------------------------
--------
>XP_018695481_Fonsecaea_erecta
-----------------------------------------------------MSVDESP
TAKAVLQTDKIAAA--VVVVGR-TSPSSPSTAR---Q-WPSLAAHNVFLFLVGLRLVNAL
TTRTFFQPDEYFQALEPAWQWAFGQE----GGAWITWEWKNHLRSAIHPAIFGLWYQLAD
------------------------------------------------------------
----SVAERLM--LQSPVRSEVLLAAPKTLQALFAATADFYTWRLSSYV-----------
-------------------Y-GEDSTASLATLVLTVLSPWQWFCSTRTFSNSLETTLTVI
ALHNWPW---HWT-LP---HGGDRNAVDVHRDKQRIRTRDDLAAEKT-STDEVTR-----
------------LRRALLCAAAATILRPTNILIWM----------------ILTFLTFVQ
DWSS-----------------TGLSWSECIVSVRETILCGSIILASSAILDRIFYNAWVF
PPLNFLQVNVVQSLATFYGNNDWHYYVSQGYPLLLTTVLPFTLIGLFRS-L---------
-SSNEAYFVQIPRGGRN----A----------------------LHSLSIACLLVPAAFS
VIAHKEVRFIYPL-LPALHIISAL--PFASFFHQL----------TT---SSPSSHLAK-
-----RL----V-FLLILSLNLTISYYITQIHNSGIVDLTHYLRHEFEMTYLT-----LP
---------------------------------TPSNMTVGMFMPCHSTPWRSHIQYPPS
STQPGIRA-----W-ALTCEP---PLHL-NAT-----------EKSSYLDEADQFYANPS
IWVKKHMS---RHPPLRK-STVRPPGSVAGILA------APNRHG-------KID-T---
---IPS-DILE-----------------SERAEQFWN-----------------TGG-RG
-RKPWPDYLAFFAQLEPTL-QVIL--RE----------SGYGECMRLFNSHWHDDWRRQG
DVVVWCLD-----P-ARQQESKTALA-REDVPSG---VRMRDVED----AIHDPSALEDT
ATG--AQKILGGGGAA--------KGKNKKARDESQERDNGKRKKEPFRRVVEK------
------------------------------------------------------------
---------------------------------------PFWKVR-APGD----------
------------------------------------------------------------
--------
>XP_022514054_Fonsecaea_monophora
-----------------------------------------------------MSLDESI
VAKSFLQTGEDASA-----SRRLTRAPASPSTR---R-SFSVAPHNVFLFLVGLRLVNAL
TTRTFFQPDEYFQALEPAWQWAFGGR----AGAWITWEWKNHLRSAIHPAVFGLCYQLAD
------------------------------------------------------------
----TVAERLM--LQSPVRSEVLLAAPKTLQAFFAATADFYTWRLASYV-----------
-------------------Y-GKDSAAALATLLLTVVSPWQWFCSTRTFSNSLETTLTVI
ALYNWPW---HWM-LP---QTGNHDAAKALLENHGIRSRDESAADKG-LTDELTR-----
------------LRRALFCAAVATILRPTNVLIWM----------------ILTFTTFIR
DWNS-----------------IGPNWAECILFVRETVLCGSMVLASSTILDRLFYDAWVF
PPLNFLQVNVVQSLASFYGNNDWHYYVSQGYPLLLMTALPFTLTGLFRA-L---------
-SSNDAHFAQTPPAGRG----A----------------------LRSLSIICLLVPAAFS
VIAHKEVRFIYPL-LPALHTVTAL--PLASFFQPL----------IT---SSWSSHMTK-
-----RL----V-LLLILSLDLTVSYYTTQIHNSGIIDLTHYLRHEFEAVYLA-----SP
---------------------------------TPSNMTVGMFMPCHSTPWRSHLQYPPT
STHPGIRA-----W-ALTCEP---PLNL-NVT-----------EKSSYLDEADQFYANPS
LWVKKYMS---RHPPQRK-GNTRPSGSVAGILP------ASNIQG-------KID-T---
---IPS-DLLE-----------------RERAEQFWL-----------------TGG-QG
-RKPWPDYLVFFAQLEPSL-QVIL--RG----------SGYGECERLFNSHWHDDGRRQG
DVVVWCLD-----P-ARQREQNQKTTLGIETKSS---IDMDEVED----AIHDPYALGDT
GKT--GQKVLGG-GDG--------AAKGKN--------------KEPFRRVVEK------
------------------------------------------------------------
---------------------------------------PFWKVR-GPED----------
------------------------------------------------------------
--------
>XP_016627922_Fonsecaea_multimorphosa
-----------------------------------------------------MSTDESV
TAKAVLQTEKDTKA-----PSR-AHASSPSTAR---R-SSSIASHNVFLSLVGLRLVNAL
TTRTFFQPDEYFQALEPAWHWAFGEG----GGAWITWEWKNHLRSAIHPAVFGLCYQLAD
------------------------------------------------------------
----FVAEHLT--LQGPVRSEVLLAAPKTLQAFFAATADFYTWRLSSYI-----------
-------------------Y-GEDSTASLATLFLTVASPWQWFCSTRTFSNSLETTLTVI
ALCNWPW---NWT-LP---HGRNRDAGNGHHDNQRSRTRDDPVVEKV-PADEVTR-----
------------LRRALLCAAVATILRPTNILIWM----------------ILTFLTVVR
KWNL-----------------TGLSWTECILFLRETVLCGSVILASSAILDRIFYSAWVF
PPFNFLQVNVVQSLASFYGNNDWHYYVSQGYPLLLTTVLPFTLIGLFRA-L---------
-SSKDAYFAQTPPASRN----A----------------------LHSLSIICLLVPAAFS
VIAHKEVRFIYPL-LPALHTVTAL--PLASFFHAL----------TT---PSPSLRVGK-
-----RL----V-LLLILSLNLTISYYITQVHNSGIVDLTHYLRHEFETVYLT-----SP
---------------------------------TPSNMTIGMLMPCHSTPWRSHLQYPPS
LTHVGIRA-----W-ALTCEP---PLNL-NAT-----------EKSSYLDEADQFYANPS
LWVKKHMS---RHPPQRKGGNIRPSGSVAGILA------APNLHG-------KID-T---
---IPT-DILE-----------------SERAEQFWL-----------------TGGNKG
-RQPWPDYLVFFTQLEPTL-QVIL--RG----------SGYGECKRLFNSHWHDDWRRHG
DVVVWCLD-----P-ARQQELKTAPA-GRDARSR---IGMEEVED----AIHDPSALEDI
A-P--GQKILGGDGAA--------TKKGKKARENREADD--RK-KKPFKRVVEK------
------------------------------------------------------------
---------------------------------------PFWKVR-DPGD----------
------------------------------------------------------------
--------
>XP_022494969_Fonsecaea_nubica
-----------------------------------------------------MSLDESI
VAKSVLQTGEDASA-----S-RLTRAPSPLSTR---R-SFAVAPHNVFLFLVGLRLVNAL
TTRTFFQPDEYFQALEPAWQWAFGGR----AGAWITWEWKNHLRSAIHPAIFGLCYQLAD
------------------------------------------------------------
----AVAERLM--LQGPFRSEVLLAAPKTLQAIFAATADFYTWRLATYV-----------
-------------------Y-GKDSAAALATLFLTVVSPWQWFCSTRTFSNSLETTLTVV
TLYNWPW---HWM-LP---RTGNHDAAKTPFQNHGIRTRNDSAAQKG-FTDELTR-----
------------LRRALLCAAVATILRPTNILIWM----------------ILAFVTFIR
DSSS-----------------IGLSWAECILFVRETVLCGSMVLASSSILDRLFYDAWVF
PPLNFLQVNVVQSLASFYGNNDWHYYVSQGYPLLLMTALPFTLTGLFRA-L---------
-SSNDAYFAQTPPAGRG----A----------------------LRSLSIICLLVPAAFS
VIAHKEVRFIYPL-LPALHTVTAL--PLASFFQPL----------TT---SSWSSHLTK-
-----RL----V-LLLILSLDLTVSYYTTQIHNSGIIDLTHYLRHEFETAYLA-----SP
---------------------------------TPSNMTVGMFMPCHSTPWRSHLQYPPT
STHPGIRA-----W-ALTCEP---PLNL-NAT-----------EKSSYLDEADQFYANPS
LWVKKYMS---RHPPQSK-GNIRPSGSVAGILA------APNVQG-------KID-T---
---IPS-DLLE-----------------RERAEQFWL-----------------TGG-QG
-RKPWPDYLVFFAQLEPSL-QVIL--RG----------SGYGECERLFNSQWHDDWRRQG
DVVVWCLD-----P-ARQREQKQKTSRGRGTRSG---IGMDEVED----AIHNPSALGDT
GKT--GQKVLGG-GGG--------AAKGKN--------------KEPFRRVVEK------
------------------------------------------------------------
---------------------------------------PFWKVR-GPEDGFLPLRH---
------------------------------------------------------------
--------
>XP_013284253_Fonsecaea_pedrosoi
-----------------------------------------------------MSLDESI
VAKSVLQTGENASA-----SRRLTRAPSSPSTR---R-SFSIAPHNVFLFLVGLRLVNAL
TTRTFFQPDEYFQALEPAWQWAFGGR----AGAWITWEWKNHLRSAIHPAIFGLCYQLAD
------------------------------------------------------------
----TVAERLI--LQSPVRSEVLLAAPKTLQAFFAATTDFYTWRLASYV-----------
-------------------Y-GKDSAAALATLLLTVVSPWQWFCSTRTFSNSLETTLTVI
ALYNWPW---HWM-LP---QTGNHDAAKAPLENHGIRSRDESAAEKG-LTDELTR-----
------------LRRALFCAAVATILRPTNVLIWM----------------ILTFTTFIR
DWNS-----------------IGPNWAECILFVRETVLCGSMVLASSTILDRLFYDAWVF
PPLNFLQVNVVQSLASFYGNNDWHYYVSQGYPLLLMTALPFTLTGLFRA-L---------
-SSNDAYFAQTPPAGRG----A----------------------LRSLSIICLLVPAAFS
VIAHKEVRFIYPL-LPALHTVTAL--PLASFFQPL----------TT---SSWSSHMTK-
-----RL----V-LLLILSLNLTVSYYTTQIHNSGIIDLTHYLRHEFEAVYLA-----SP
---------------------------------TPSNMTVGMFMPCHSTPWRSHLQYPPT
STHPGIRA-----W-ALTCEP---PLNL-NAT-----------EKSSYLDEADQFYANPS
LWVKKYMS---RHPPQRK-GNTRPSGSVAGILA------APNIQG-------KID-T---
---IPS-DLLE-----------------RERAEHFWL-----------------TSG-QG
-RKPWPDYLVFFAQLEPSL-QVIL--RG----------SGYGECERLFNSHWHDDGRRQG
DVVVWCLD-----P-ARQREQNQKTTLGIETKSS---IDMDEFED----AIHDPSALGDT
GKT--GQKVLGG-GGG--------AAKGKN--------------KEPFRRVVEK------
------------------------------------------------------------
---------------------------------------PFWKVR-GPEN----------
------------------------------------------------------------
--------
>XP_007753586_Cladophialophora_yegresii
-------------------------------------------------------MAMGV
RKRSG---------------------SMDNLGGIQRSP----RCHGGLKLMK--------
-----------------------NKQ-----------EWKRHLRSAIHPAIFGTCYQLAD
------------------------------------------------------------
----LLAELLG--LRRHARAEVLLAAPKILQALFATLSDLYTWKLASYI-----------
-------------------Y-GAQSPAPLAALALTVASPWQWFCSTRTFSNSLETTLTVV
ALYNWPW---HWA-VPLP---NREETAVTAVDDHGVRVRETSTRTEK-STDELTR-----
------------LRRSLLCAAVAVILRPTNVLIWM----------------TLSWYTFV-
-WNR-----------------NGP-VGEKKMFARETVVCGSTILLLSAVVDRIFYNAWVF
PPVNFLRVNVLQSLASFYGNNDWHYYITQGYPLLLTTALPFTLVGLYRVCWQ--------
-SSNDVATEDATPAGQI----T----------------------LRLLARISLLVPAAFS
LISHKEVRFIYPL-LPALHIITAL--PVSSFFLS--------------LSPSTRPALAR-
-----QS----I-LLPVLALNVAIAYYTSQMHNSGIISLTTYLRGEFESQYLG-----RQ
-----------------------------------ANMTIGTLMPCHSTPWRSHLQYPPS
STDPGIRG-----W-ALTCEP---PLDL-NHT-----------EKQTYMDEADQFYANPT
MWIKKHMS---RHMPLAS--SQLDDRAMGGGHAPLRHHHYEPR----SAH--KLD-T---
---LPA-EVLA-----------------REREEIFWA-----------------TC--TG
-RKPWPDYLVFFAHLEPTM-QAAL--RG----------SAYAECWRAFNSHWHDDARRVG
DVVVWCLD-----PALQKRWGENGNKGLRKHVTRGAAPAGGAGVE----AEEGAGGHGQG
SNG--GQKILGRGHAKRDGANIDVTRNAKSKQKEDSMSKGPHSNTEPFRRVVEK------
------------------------------------------------------------
---------------------------------------PFWKHR-EPEPEAD-------
------------------------------------------------------------
--------
>XP_016237700_Exophiala_spinifera
-----------------------------------------------------MSKVVS-
ESEPATNE-----------VSHPDQRTTPASFRVVVPTSLVFDVRAVFLTLVGFRLLNAL
TIRTFFQPDEYFQALEPAWRWAFGED----AGAWITWEWNSHLRSALHPAAFGMFYQTAS
------------------------------------------------------------
----FLAEALS--LDSHTRSELLLATPKVMQAFLAAGGDYFTWKLGSYI-----------
-------------------Y-GNDTVSSLMVLLLNVISPWQWFCSTRTFSNSVESTLTIV
ALYNWPW---HWM-QPLTTEGQR----DSNTDSKGLRVRGSNSEEQADSADEMTR-----
------------LRRALLCAAAATILRPTNLFIWF----------------SLASMGFFR
FWKS-----------------AGPSWTELVTFIRETILCGSIVLLFSSLVDRLFYDEWVL
PPLKFLYVNVIQSLATFYGSNDWHYYLSQGYPLLLMTALPFTLISMYRV-L---------
--CNRVAESEATPTGLG----T----------------------LKPLTMLCVLVPALFS
NIAHKEVRFIYPL-LPALHIISAL--QFSRVFGCL----------VT-GSSRSG-RASK-
-----QL----L-LAVLLALNACIAYYSSYVHNSGIIDLTHYLRHEFEHAYLP-----MS
---------------------------------PASNMTTGMLMPCHSTPWRSHFQYPPT
AAHPGILA-----W-ALTCEP---PLGL-NAT-----------EKAAYMDEADQFYDNPT
LWLKRHMS---RRPPRRK-DGVRARGDAAGVFA--PLDASSASRK-------RTGV----
----SS-DSID-----------------AERDKHYWN-----------------T-G-EG
-RKPWPDYLVAFAHLEPTM-TVAL--RG----------SGYVECKRLWNSHWHDDWRRTG
DVVVWCLD-----G-SRAANSKSAGE--NAVLHE---T--GNLEN----AIHDGA--GGQ
SEG--GQKVLGGRQGE--------SPKSKGEKVTE------KRVKNPVKRVVEK------
------------------------------------------------------------
---------------------------------------PFWKIR-DPELEP--------
------------------------------------------------------------
--------
>XP_016262970_Exophiala_oligosperma
-----------------------------------------------------MSEMVS-
KSKQVTKD-----------VSQDDQRATSAPSTLAASVSFALDAHTVFVTLVAFRLLNAL
TICTFFQPDEYFQALEPAWRWAFGKE----AGAWITWEWNSHLRSALHPAVFGVFYQTAN
------------------------------------------------------------
----FLAEALS--LGSHTRSEVLLATPKVVQAFFAAVGDYFTWKLGSYI-----------
-------------------Y-GKNTVSSLIVLLLTVVSPWQWFCSTRTFSNSMESTMTII
ALYNWPW---HWMQQPLTTGGRP----ASTIDSQGLRVRELDSRERG-SGDELTR-----
------------LRRALLCAAVATILRPTNIFIWF----------------SLASMAFFR
FRTS-----------------AGPSWTESTIFIRETILCGSTVLIFSSVVDRIFYDAWVF
PPLNFLHVNVIQSLATFYGSNDWHYYLSQGYPLLLMTALPFTLIGMCRV-L---------
--RNKVAESDATPTGVI----T----------------------LRSLTILCILVPALFS
NIAHKEVRFIYPL-LPALHIITAV--QLSRFFGPL----------VT-ESSRAGHRASK-
-----RL----L-LFFLLALNVGLAYYTSYVHNSGIISLTHYLRNEFEDVYLG-----LS
---------------------------------QPSNMTLGMLMPCHSTPWRSHFQYPPT
AANPGIRA-----W-ALTCEP---PLGL-DAT-----------EKATYMDEADQFYDNPT
LWLKRHMS---RRAPRRK-EGVRARGDAAGVFAKDPLAA-----K-------RGAVI---
---NDS-DSIE-----------------AERDEQYWN-----------------TGG-EG
-RKPWPDYLVAFAHLDSVM-TVAL--RG----------SGYVECRRIWNSHWHDDWRRTG
DVVVWCLD-----GTSRAADARDG---------K---V--GSFENLDKHTVRDSSPPGGE
GKR--GQKVLGQS-----------------------------------------------
------------------------------------------------------------
------------------------------------------------------------
------------------------------------------------------------
--------
>XP_013322308_Exophiala_xenobiotica
-----------------------------------------------------MSSAESN
SSEQPLNP-----------VTEPDQVVEPQQSH-GHPASFASDPHNVFLLLLGLRLLNAL
SIRTFFQPDEYFQALEPAWHWAFGNG----AGAWITWEWKNYLRSAIHPTIFGVCYWATA
------------------------------------------------------------
----ATSDALR--LGSHARSELLLAAPKTLQSIFAAVADFYTWKLASYV-----------
-------------------Y-GRSSASSLMALVLTIVSPWQWFCSARTFSNSLETTLTAI
ALYNWPW---HWT-LPVDSGSQR----PSRFDAQGLRVRDPDVQGQD-STDELTR-----
------------LRRALLCAAVATILRPTNILIWC----------------TLGLLTFLK
DWKS-----------------VRPSLTEFGTFLRETVLCGSTVLLISTLLDRIFYDEWVF
PPFNFLYVNVVQSLATFYGNNDWHYYISQGYPLLLTTALPFTLISMYRI-L---------
--TPGDPIREATPEGRN----A----------------------LRSLCIICLLFPAVFS
NIAHKEVRFIYPL-LPALHVVTGL--QLSSFFGPL----------IS--PSRASARSYK-
-----RL----L-LILLFALNASIAYYTSQVHNSGLIKLTTYLRHEFEDAYLP-----AP
---------------------------------RPSNMTVGMLMPCHSTPWRSHLQYPPT
SAHPGIRA-----W-ALTCEP---PLNL-NAS-----------EKARYMDEADQFYDNPS
LWLKRNMS---RRAPRLS-SSW-----APGIFG--P---DYSVRR-------NLGV----
----NA-DILE-----------------AARDEEFWE-----------------A-R-TG
-RKPWPGYLVFFAELEQTL-AVAL--RG----------SGYVECTRLWNSAWHDDSRRTG
DVVVWCLD-----P-SRVDVGRKTGV--GNVHAG---VSKGEVDD----AVRDPHAGEGV
SVG--GQKVLGATKGK--------GPKQKERGSDP------G--PGPMKRVVEK------
------------------------------------------------------------
---------------------------------------TFWKVR-EVEDEL--------
------------------------------------------------------------
--------
>XP_007728115_Capronia_coronata
--------------------------------------------------MGDNGDTEPS
KSDAALKHS----------TIANLNASETRPSQSETSPFLSLGRQNIFLWLIGFRLLNTL
TVQTFFQPDEYFQALEPAWRLAFGKD----AGAWITWEWNRHLRSAIHPAIFGFGYRGAQ
------------------------------------------------------------
----AIAELFK--LEPHARAELLLASPKALQGFFAALGDLYTWKLASCV-----------
-------------------Y-GANSTATLATFCLTVISPWQWFCSTRTFSNSMETTLTIV
ALYNWPW---HWQ-LPLD-----------KPDIRNIRVRDDV-D----GTDEVTR-----
------------LRRALLCAAVATVLRPTNILIWA----------------SLTMLTFLR
GWRS-----------------IGPTWVECPLFMRETILCGGLILLLSAIVDRIFYDTWAF
PPLNFLRVNVVQSLATFYGNNDWHYYISQGYPLLLTTALPFTLVGLYRS-L---------
--NSNISTSEVTSAGHA----V----------------------LRSLSIICLLVPACFS
IIAHKEVRFIYPL-LPALHIVTGL--PLSLFFGSR----------TSAQQSRPSRRLAR-
-----RV----L-LVLLVGLNVSISYYTTQIHNSGIIQLTHYLRNEFETTYLP-----VT
ATTFRAGVGLGAEAGIESEPGSSSGSGSRLGMGSPTNMTIGMLMPCHSTPWRSHLQYPPT
SYSPGIHA-----W-ALTCDP---PLDL-PLT-----------ERATYLDEADQFYADPG
VWLKKHMS---RDPPRSK--HPRLQAHSNGISA-----STQNRRS-------NHAVL---
---FNS-ETPSIGLGRSHNQHQHQNHRGDHEQEDIWW-----------------TTR-QG
-RRPWPEYLVFFAQLEPTL-SIAL--RG----------SGYGECRRFFNSHWHDDWRRTG
DVVVWCLDPPPPPPNTKQNMGDRTGVEPGNRASSKVLVDQDAFQD----AIRDPHAQRGV
S----QDEDNIKKQEL--------KRTEKKAQKMQEKQNTQTKKSSSVTRVVEK------
------------------------------------------------------------
---------------------------------------PFWKVRDEPDQQHSHGD----
------------------------------------------------------------
--------
>XP_007735985_Capronia_epimyces
--------------------------------------------------MGDNVDKETS
RPDTALKDTAVTVA--APATATNVPGASPSPSQR----FLLPNNHNLFLLLIGFRLLNAL
TVQTFFQPDEYFQALEPAWRLAFGED----AGAWITWEWKSHLRSAIHPTVFALWYRGAC
------------------------------------------------------------
----AVADFFH--LEAHAQAELLLAAPKSLQAIFAAVTDFYTWKLASYA-----------
-------------------Y-GTNSSATLATLLLTVTSPWHWFGSTRTFSNCLETTLTVV
ALYHWPW---HWQ-LPLD-----------NPGAHVVRVRQQVAD----GTDIVTR-----
------------LRRALLCAALATILRPTNILVWG----------------VLTWLTFLR
GWKS-----------------IGPSWAECSLFARETVLCGGLVLLLSTLIDRIFYDSWVF
PPLDFLHVNVVQSIATFYGNNDWHYYLSQGYPLLLTTALPFTLAGLYRV-LS--------
-PSSGTTSSEATPPGRT----M----------------------LSSLSIVCLLVPSAFS
NIAHKEVRFIYPL-LPALHVVTGL--PLSSFFGPQ----------PS--QHSGAAQFTH-
-----KM----L-LALLLALNISVAYYTTQVHNSGIIELTHYLRTEFETTYLP-----AA
------------------------------GVGTASNMTVGMLMPCHSTPWRSHLQYPPS
TTRPGIHA-----W-ALTCEP---PLNL-NAT-----------ERTSYLDEADQFYADPL
IWLKKNMS---RHPPRAE--STD-GMRANGVFA-------RDERA-------RHGLH---
---ITS-ESTL-----------------RQREEELWS-----------------TGQ-SR
-RRPWPEYLVFFAQLEPTL-TVAL--RG----------SGYGECHRLFNSHWHDDWRRTG
DVVIWCLD------QERQD-ARRSSSRPSRLPAE----EQIELED----AVRNRDRGRHP
S----AESLALGRGQ--------------QVMSVQKTPKTKTKTSAPVTRVVEK------
------------------------------------------------------------
---------------------------------------PFWKAR-EPERKDT-------
------------------------------------------------------------
--------
>XP_009152850_Exophiala_dermatitidis
--------------------------------------------------MGEIASNERS
EPGTALKAKPEAGD--VEGSSSEVARTNPSSSTV--KSILLPDPQNLLLLLIAFRLLNAL
SVQTFFQPDEYFQALEPAWRLAFGAD----AGAWITWEWKSHLRSAIHPTIFASCYRVAH
------------------------------------------------------------
----EVARLFK--LEDHARAELLLAAPKTLQAIFAALTDFYTWKLASYV-----------
-------------------YGGAESHAAIATLVLTVVSPWQWFCSTRTFSNSLETTLTVV
ALYHWPW---HRM-----SRSAHERLREVETDGVQKRDHGHVVDGSSKSGEEVTS-----
------------LRRALLCAALATVLRPTNILIWM----------------IITAQTFLQ
QGRR---------------TFIGPKFL---VFIREAVLCGGLVLVVSGIIDRFFYGAWVF
PPSNFLHVNVVQSLATFYGSNDWHYYISQGYPLLLTTALPFTVVGIYRS-FTKRGPADVV
LAASQDGSSPTMPSDRT----AWN-------------------VLRSLSVVSLLVPAFFS
NIAHKEVRFIYPL-LPALHVITGL--PLASFFLSS-------PDQNTSNTSRTAAAAARG
LVVKNKP----L-LLLIVFLNFCVAYYTTQVHNSGVIQVMHHLRHEFETGYLRHRHPWAG
QAQVQSQGRAQALSSDSAGADTDTEAGGPGIRGSVNNMTIGFLMPCHSTSWRSHLQYPPS
STQPGIQA-----W-ALTCDP---PLDL-TPE-----------ERENYLDEADQFYENPG
VWLKKNMS---RRRPVRL-------NPKDGAAPAAPIVTTPDPRLQ------RSLFK---
---IDH-DKED-----------------EEESQSWWSWWSSHISGNDIGNNAPQTG--RG
TRRPWPDYLVFFAQLEPTL-TASL--RG----------SGYGECARFFNSRWHDDWRRTG
DVVVWCLN-----PNVDPTSSTSAAVLVGGK-----------------------------
-----GTGTAGG------------EEQEQEQEKSMKLLSSSSSRVPVTRRVVEK------
------------------------------------------------------------
---------------------------------------PFWKVR-EPESEPETGVGQR-
------------------------------------------------------------
--------
>XP_013255182_Exophiala_aquamarina
-----------------------------------------------------MSSVEPR
NSKPK--------------TLATEAPSREPQAKGSTNPFF--EPQNVLLFLLAIRLLNAL
TLHTFFQPDEYFQALEPAWKLAFGED----TGAWITWEWREHLRSAIHPAIFSLAYKAAD
------------------------------------------------------------
----ALAALLS--VDGARKGEVLLAAPKILQACFAAVGDFYTWKLAGYI-----------
-------------------Y-GRKSTCALTALALTVISPWQWFTSTRTFANSLETTLTAT
ALYNWPW---HWS------SEVVPQISNAGSRTGGLRVRGDEFSPQE-PVDEVTR-----
------------LRRALLCAALATVLRPTNILIWA----------------SLTYFAFIR
RLVT-----------------VSLTWLELATFVRETALCGGIVLLLSTIVDRIFYGAWVF
PPYHFLLVNVVQSLASFYGNNDWHYYLSQGYPLLLTTALPFTFIGFYRS-F---------
------AIRSANSLQQI----T----------------------LRLLSVVCLLVPAAFS
NIAHKEVRFIYPL-LPALHVISAE--PMASFFEPLLLGHGLQPSSSVQKKRAPSSTLPT-
-----RL----L-FFVLLTINMGIAYYTTQIHNSGLISLTSYLRSEFSSSPSS-----TT
---------------------SGSSISASSRPPPLRNMTVGMLMPCHSTPWRSHMQHPAM
QSTPGILA-----W-ALTCEP---PLRL-NAS-----------EKAVYLDEADVFYADPS
AWLKRHMS---RDTPLVT----RRDGSRGTATSFAPGFFAEDSRS-------DRMVH---
---IPS-NSNN----------HRRGRGGDDAQQHPWW-----------------TTR-HG
-RRPWPDYLAFFAQLEPTL-QSAL--RG----------SGYMECRRLFNSHWHDDRRRTG
DVVVWCLD------------ERRVGVAPGSASAS---------------ASASASG----
-----GEKSPAG------------AVETGPEPVAVPEQDFQAIAQPRLERVVEK------
------------------------------------------------------------
---------------------------------------PFWKVR-DPAP----------
------------------------------------------------------------
--------
>XP_016226870_Exophiala_mesophila
-------------------------------------------------------MTEKP
ASGVISRPD-----------------PEPRSGQLNTPR----NPQNVFAFLIALRLVNSL
TIQTFFQPDEYFQALEPAWQLAFGND----AGAWITWEWKEHLRSALHPAVFALAYRATD
------------------------------------------------------------
----GLANLLK--LNHILRADALLAAPKALQALLAAIGDLYTWKLAQDI-----------
-------------------Y-GTTSTASQAALILAVISPWQWFVSTRTFSNSLETTLTII
ALYNWPW---HWG-IP-----TTTQASGPKTNSRSLRARQDPDTSLQ-STDQVTR-----
------------LRRALLCAAVATVLRPTNILIWI----------------ILTASTVWR
-LSP---------------FSITLVHSERIAFICETILCGGIVLALSAITDRLFYNDWVF
PPYNFLKVNVFESIAGFYGNNDWHYYLTQGYPLLLTTSLPFAAWGIWLS-L---------
--SGAFPVGAMPATARK----T----------------------LWQLSIVSLLVPFMFS
NISHKEVRFIYPL-LPALHIICAH--PLSTFYGPL----------LVGSATPNARPKPR-
-----RL----IPLLTSLLVNLILAFYMTQIHNSGIVALPNYLRQEFESFYTT-----QN
---------------------------------QPQNLTFGLLMPCHSTPWRSHLQNPAT
ESTAGVLG-----W-ALTCEP---PLGL-TVE-----------EKRTYLDEADVFYQDPN
LWLKINME---REAPQAADRRGTSPRNVHGQGG------KPTRKE-------REDIG---
---VHAPDTREGRTFNFDPARHASSLDWDAIKQSPWW-------DLALPEQSQAPGGLRP
-RRPWPHYLAFFGHLESTM-QSAL--RG----------SDYVECKRFFNSHAHDDWRRTG
DVVVWCLR----------------------------------------------------
------------------------------------------------------------
------------------------------------------------------------
------------------------------------------------------------
------------------------------------------------------------
--------
>XP_013267451_Rhinocladiella_mackenziei
-----------------------------------------------------MSTTDLP
PPETPLE-DATAAA------GK-PQASSPLRSR---PVSLSLEPHNVFLFLIGFRLLNGL
TLQTFFQPDEYFQALEPAWQLAFGKE----GGAWITWEWKSCLRSALHPTLFSLSYQVAS
------------------------------------------------------------
----AVAGLLK--LDTHGSSELLLAAPKILPAVFAAVGDYYTWKFASYI-----------
-------------------Y-GVDSVPSATVLLLTIASPWQWFVSTRTFSNCLETTLTVV
ALYNWPW---NWS-LPLKETGRTKVKFGVKFDIQPLRTHDDVGQNGE-NTDEVTR-----
------------LRRALLCAAVATILRPTNILVWV----------------TLTYLTFIR
GWIS-----------------INPSWTECTVFVRETILCGSIILFFSTILDRIYYDTWVF
PPVNFLHVNVVQSLATFYGINDWHYYFSQGYPLLLTTALPFTIMGLYRI-L---------
-GSKHLSI-EASAAGRN----S----------------------LRSLSILSLLVPAAFS
NIAHKEVRFIYPL-LPALHIITAF--PLASFFEPS----------NL---RSSSSRLSK-
-----KL----L-LLLLLIVNLSISYYTTQIHNSGIMHLTHYLRHEFETAYLP-----SL
---------------------------------LPTNMTVGIFMPCHSTPWRSHIQYPPS
STHPGIRA-----W-ALTCEP---PLNL-NAT-----------GKSNYLDEADMFYADPS
TWLRKNMS---YKPPQRK-DGTRTTGSAAGVF-------TPDYRS-------KLAVN---
---INT-ATLD-----------------LEREERFWA-----------------TG--QG
-RRPWPDYLVFFAQLEPTL-QSAL--RG----------SGYLECKRLFNSHWHDDWRRAG
DVVVWCLD-----A-SRREKPP---------------IPIEQGRE----AIHEP------
-----------------------------------------------FFSTEER------
------------------------------------------------------------
---------------------------------------ANRKIL-AIKD----------
------------------------------------------------------------
--------
>XP_018005479_Phialophora_attinorum
---------------------------------------------------MSSASTSPP
STPRLELPSTPGSP--LTPTRRRHAPAEPDPSG--------PTGQDVLLFLVASRVLNAL
IIQTFFQPDEYFQALEPAWALAFGNEGDESGGAWITWEWREQLRSALHPSLFAVCYVVAD
------------------------------------------------------------
----RLAGMLS--LSGPYRSQLLLAAPKLLQAVIAALGDYYTWRLAEST-----------
-------------------Y-GIRSLAPAAALVLTVANPWQWFCSTRTFSNSLETTLTIV
ALYNWPW---HWSTGP-------GSRDVEGVDQQGLRVRKMVSASYG-VVDETTR-----
------------LRRALLAAAFAVVLRPTNVLVWA----------------TLVVLMGLR
SLRQEGQGTNKKTDEPQKPLRCGPTQRELLVSFREVLLCGSAVLCLSAVVDRLFYQTWTF
PAWHFLQVNLFQSIAGFYGNNNWHYYLSQGYPLLLTTALPFALLGMYQSCF---------
----GDRYRNLSSTARF----T----------------------LRSLTITSLVLAGVLS
LISHKEVRFIYPL-LPGLHILAAH--PTAAFFASAF---------DSLRPYSQRSQLTK-
-----RL----L-LAFLLLTNLSISLYTASIHNSGLINITHHLRSDFETYHLP-----HP
---------------------------------VAHNMTVGFLMPCHSTPWRSHLQYPPT
NSSPGIDA-----W-ALTCEP---PLGLSSAI-----------EKRDYVDEADRFYLDPA
TWLQQRMS---RSPPATR--FLPAQRNEAGVIV------GPAKPN-------KVI-----
-------NIKN-----------------RSDLETGWR-----------------TK--PG
SRRPWPEYLIFFSQLEPQMKQLVG--RA----------SGYTECKRVWNSHWHEDWRRRG
EIVVWCLF-----PERR------------DMMMGGSVVNKKVLED----RIRDPRPIVNG
G----AEKVLRVAGE-------------------------------------DR------
------------------------------------------------------------
---------------------------------------SSWKQRPLTGTVKQSRTAGAG
QWWEWAKSQVGLGERRRAWYEGWLGRRGRGGGHWD-------------------------
--------
>NP_587993_Schizosaccharomyces_pombe
------------------------------------------------------------
------------------------------------------MRIWFWLAILVFRWWNAL
WVKTFFQPDEFYQSLEVAHHFIFRYG-------FLTWEWTSAIRSALHPLIFAALYRVLQ
------------------------------------------------------------
------------VLKLDSSYFVFTNAPKLLQGTFAAILDYGTYKFALVR-----------
----------------------YGSKTANWTLACSLVSIMNAYVGVRTFSNSLETTLTSI
GFYYFSYYLKYENSSPEQRKKAYSS-----------------------------------
------------LLGFISVAAFACFIRPTNILVWIFPLLFWNKNPQTPIKDLLSFSNVFN
RFRFLYALGYGR--------------------LFGIFVLCVSLFLVNIIADRILYGRFVF
PIISFFQFNVTSGLSSLYGLNAWHYYLSQALPLICGGFLPFVLLT---------------
-------------------------------------------MDLQTAGTILCVFFPYS
LIGHKELRFVYPI-SPILLTLAGK------FFSSF----------------SSWKRAAR-
------------FFFLIGLGHALVITFLCRFHQFGVMEVMPLIHSL--------------
---------------------------------AEKNQTGLILAPCHTTPWQSHIHSPF-
---------AENGWKFLTCEPFEKPF-----------------------DETDRFYENMP
TFLDK-------------------------------------------------------
------------------------------------------------------------
-IKEWPDYLIFFEERFYSL-YSYLDSRG----------LKYEEVQRYYNSLIPESRERAG
ALLVYKKL----------------------------------------------------
------------------------------------------------------------
------------------------------------------------------------
------------------------------------------------------------
------------------------------------------------------------
--------
```
