## Supplementary material for "Coding Sequence Insertions in Fungal Genomes are Intrinsically Disordered and can Impart Functionally-Important Properties on the Host Protein": MAFFT_MSAs: XP_721905.2_blasthits_MAFFT.txt

```
>XP_721905_Candida_albicans
----------------------------------------------------MSEQIPKT
QKAVVFDTNGGQ--LVYKDYPVPTPKPNELLIHVKYSGVCHTDLHAWKGDWPLATKLPLV
GGHEGAGVVVGMGENV-KG--WKIGDFAGIKWLNGSCMSCEFCQQGAEPNCGEADLSGYT
HDGSFEQYATADAVQAAKIPAGTDLANVAPILCAGVTVYKALKTADLAAGQWVAISGAGG
GLGSLAVQYARAMGLRVVAIDGGDEKGEFVKSLGAEAYVDFTKDK---DIVEAVKKATDG
--GPHGAINVSVSEKAIDQSVEYVRPLGKVVLVGLPAHAKVTAPVFDAVVKSIEIKGSYV
GNRKDTAEAIDFFSRGLIKCPIKIVGLSDLPEVFKLMEEGKILGRYVLDTSK---
>XP_002420759_Candida_dubliniensis
----------------------------------------------------MSEQIPKT
QKAVVFDTNGGK--LVYKDYPVPTPKANELLIHVKYSGVCHTDLHAWKGDWPLATKLPLV
GGHEGAGVVVGMGENV-KG--WKIGDFAGIKWLNGSCMSCEFCQQGAEPNCGEADLSGYT
HDGSFQQYATADAVQAAKIPAGTDLANVAPILCAGVTVYKALKTADLEAGQWVAISGAGG
GLGSLAVQYAKAMGLRVVAIDGGEEKGEFVKSLGAEAYIDFTKEK---DIVEAVKKATHG
--GPHGAINVSVSEKAIDQSVEYVRPLGKVVLVGLPAHAKVSAPVFDAVVKSIEIKGSYV
GNRKDTAEAVDFFSRGLIKCPIKIVGLSDLPEVFRLMEEGKILGRYVLDTNK---
>XP_002551184_Candida_tropicalis
----------------------------------------------------MS--IPTT
QKAVIFETNGGK--LEYKDIPVPKPKPNELLINVKYSGVCHTDLHAWKGDWPLDTKLPLV
GGHEGAGVVVAMGDNV-KG--WKVGDFAGIKWLNGSCMNCEYCQQGAEPNCAEADLSGYT
HDGSFQQYATADAVQAARIPAGTDLANVAPILCAGVTVYKALKTADLQPGQWVAISGAAG
GLGSLAVQYAKAMGYRVVAIDGGDDKGEFVKSLGAEVFIDFLKDK---DIVAAVKKATDG
--GPHGAINVSISEKAINQSVDYVRTLGKVVLVGLPAGSKVSAPVFDSVVKSIQIKGSYV
GNRKDTAEAVDFFSRGLIKCPIKIVGLSELPEVYKLMEEGKILGRYVLDNSK---
>XP_003870523_Candida_orthopsilosis
------------MSIGSKFFSFNLFKSIRLNKVTNPIRITTSTTTKKHFLSPMSE-IPKT
QKAVVFETSGGK--LEYKDIPVPKPKSNELLIHVKYSGVCHTDLHAWKGDWPLDTKLPLV
GGHEGAGVVVGMGDNV-KG--WKIGDYAGIKWLNGSCLNCEFCEQGAEPNCPDADLSGYT
HDGSFEQYATADAVQAARIPKNADLAKAAPILCAGVTVYKALKTAQLKAGEWVCISGAGG
GLGSLAIQYAVAMGYRVVGIDGGADKGEYVKSLGAEAYIDFTKEK---DIVAAVKKATNG
--GPHGVINVSVSEKAINQSVEYVRPLGKVVLVGLPAGSKVVAPVFDAVVKSVEIKGSYV
GNRKDTQEAVDFFARGKVNCQIKIVGLSELPEVFKLMEEGKILGRYVLDTSK---
>XP_001524974_Lodderomyces_elongisporus
----------------------------------------------------MSPSIPKT
QKAVVFETNGGP--LEYKDIDVPTPKPNELLINVKYSGVCHTDLHAWKGDWPLDTKLPLV
GGHEGAGVVVGMGSNV-TG--WEIGDYAGIKWLNGSCMNCEYCQKGAEPNCAKADLSGYL
HDGSFQQYATADAIQAAKIPKSADLAKAAPILCAGVTVYKALKTADLQAGEWVCISGAGG
GLGSLAVQYAKAMGYRVIGIDGGADKGEFVKKLGAEAFIDFTKEK---DIVKAVQDATDG
--GPHGAINVSVSPAAIDQSVQYLRPLGVSVLVGLPAGAKVSASVFDSVVKSIQIRASYV
GNRRDTTEALDFFARGLVDCPIKIVGLSELPEVFKLMEEGKILGRMVLDTSK---
>XP_007377163_Spathaspora_passalidarum
----------------------------------------------------MS--VPKT
QKAVIFETNGGP--LQYKDIPVPVPKPNEILINVKYSGVCHTDLHAWKGDWPLPTKLPLV
GGHEGAGVVVALGENV-KG--WKIGDLAGIKWLNGSCLSCEFCQETNEPNCPNADLSGYT
HDGSFQQYATADAVQAARIPAGTDLAHVAPILCAGITVYKAIKTADRKQGDWICVSGAGG
GLGSLAIQYAKAMGYRVIGIDGGADKGEFVKSLGAEAFIDFTKEK---DVVAAVIKATDG
--GPHASINVSVSEAAIQQSVDYTRSTGTVVLVGLPAGAKVVAPVFDSVVKSLSIKGSYV
GNRADSQRAIEFFSRGAIKCPIKVVGLSELPEVYKLMEEGKILGRYVVDTSK---
>XP_043049010_Scheffersomyces_spartinae
----------------------------------------------------MS--IPAT
QKAVIFETNGGP--LLYKDIPVPKPKPNELLINVKYSGVCHTDLHAWKGDWPLATKLPLV
GGHEGAGVVVAMGENV-KG--WKVGDYAGVKWLNGSCNSCEYCQTTNEPNCPDADLSGYT
HDGSFQQYATADAVHAARIPQGTDLALVSPILCAGITVYKALKTANLKAGQWVAISGAAG
GLGSLAVQYAKAMGYRVVGIDGGSDKEEFAKSLGAEAFVDFTKVK---DIPAEIQKITKG
--GPHGVINVSVSGGAMQQSIDYVRPTGTVVLVGLPAGASVNAPVFSSVVKSISIRGSYV
GNRADSAEAIDFFTRGLIKCPIKVVGLSELPEVYELMEQGKILGRYVVDTSK---
>XP_001382922_Scheffersomyces_stipitis
----------------------------------------------------MS--VPTT
QKAVVFESNGGP--LLYKDIPVPTPKPNEILINVKYSGVCHTDLHAWKGDWPLDTKLPLV
GGHEGAGVVVGIGSNV-TG--WELGDYAGIKWLNGSCLNCEFCQHSDEPNCAKADLSGYT
HDGSFQQYATADAVQAARLPKGTDLAQAAPILCAGITVYKALKTAQIQPGNWVCISGAGG
GLGSLAIQYAKAMGFRVIAIDGGEEKGEFVKSLGAEAYVDFTVSK---DIVKDIQTATDG
--GPHAAINVSVSEKAIAQSCQYVRSTGTVVLVGLPAGAKVVAPVFDAVVKSISIRGSYV
GNRADSAEAIDFFTRGLIKCPIKVVGLSELPKVYELMEAGKVIGRYVVDTSK---
>XP_020066077_Suhomyces_tanzawaensis
----------------------------------------------------MS--IPQT
QKAVIFETHGGP--LQYTDIPVPVPKPNELLINVKYSGVCHTDLHAWKGDWPLDVKLPLV
GGHEGAGVVVAKGENV-QG--WEIGDYAGVKWLNGSCLNCEYCQNTNESNCADADLSGYT
HDGSFQQYATADAVHAARIPKNVDLAEAAPILCAGITVYKALKTAELSAGQWVAISGAAG
GLGSLAIQYAKAMGYRVVAIDGGADKGEFVKSLGAEAFVDFLATK---DIVAEVKKVTNG
--GAHGVVNVSVSEKAMDQSCEYVRPTGTVVLVGLPAGSKVTVPVFDAVTRSIKVKGSYV
GNRADSAEAIDFFARGLIKCPIKVVGLSELSNIYDLMQQGKILGRYVVDTSK---
>XP_020077001_Hyphopichia_burtonii
----------------------------------------------------MSVEIPKT
QKAVIFETNGGP--LEYKTIDVPTPKDNEILINIKYSGVCHTDLHAWKGDWPLDTKLPLV
GGHEGAGVVVGMGKNV-RG--WKVGDLAGVKWLNGSCLSCEFCQHSDESNCPEADLSGYT
HDGSFQEYCTADAIQAARVPQGADLAQVAPILCAGITVYKALKTANVSPGQWVCISGAAG
GLGSLAVQYAKAMGLRVVGIDGGEGKEDFARQMGCEAFVDFTQSK---DIVADVKKATDG
--GPHGVINVSVSERAISQSVDYVRPTGTVVLVGLPAGAQVKTPVFDAVVKSVSIRGSYV
GNRADSAEAIDFFSRGLVSCPIKIVGLSELPHIYKLMEQGKILGRYVVDTTK---
>XP_015465677_Debaryomyces_fabryi
----------------------------------------------------MS--IPKT
QKAVIFETSGGE--LKYTDIPVPKPKSNEILINVKYSGVCHTDLHAWKGDWPLPTKLPLV
GGHEGAGEVVAIGENV-QG--WEIGDLAGIKWINGTCLNCEFCQKSFESNCAKADLSGYT
HDGSFQQYATADAVQAARIPKGTDLANVSPILCAGITVYKALKTSGAKPGQWVAVSGAAG
GLGSLAIQYAKAMGLRVLAIDGG-DKEEFVKSLGAESYIDFTKSK---DVVKDVQETTDG
--GPHGVINVSVSIKAINQSTEYVRSCGTVVLVGLP-HANLETSIFNAVVKCVSIKGSYV
GNRADSAEAIEFFSRGLIKCPIKIVGLSELANIYKLMEEGKITGRYVVDTSK---
>XP_460537_Debaryomyces_hansenii
----------------------------------------------------MS--IPKT
QKAIIFETSGGE--LKYADIAVPKPKPNEILINVKFSGVCHTDLHAWKGDWPLPTKLPLV
GGHEGAGEVVAIGENV-QG--WEIGDLAGIKWINGTCLNCEFCQNSNESNCAKADMSGYT
HDGTFQQYATADAVHAARIPKGTDLASVSPILCAGITVYKALKTSGAKPGQWVAISGAAG
GLGSLALQYAKAMGFRVLAVDGG-DKGEFVKSLGAESYVDFTKSK---DVVKEISETTGG
--GPHAVINVSVSVAAMNQSTEYVRSCGTVVLVGLP-HAKLEAGIFNTVVKCVSIKGSYV
GNRADSAEAIDFFARGLIKCPIKVVGLSELASIYKLMEEGKILGRYVVDTSK---
>XP_006683745_Yamadazyma_tenuis
----------------------------------------------------MS--IPKT
QKAVIFETNGGP--LKYADIQVPKPKANELLINVKYSGVCHTDLHAWKGDWPLATKLPLV
GGHEGAGVVVGMGENV-VG--WEIGDYAGIKWLNGSCLSCEFCNTSNESNCADADLSGYT
HDGSFQQYATADAVQAARIPKGVDLAQVAPILCAGITVYKALKTANLAAGQWVAISGAGG
GLGSLAIQYAKAMGYRVLGIDGGEEKGEFVKSLGAEYYVDFTKSK---DVAKEIIKVTNG
--GPHGVINVSVSEAAISQSCQYVRSLGTVVLVGLPAGAKVTAPVFESVVKSISIRGSYV
GNRADTAEAIDFFTRGLIKCPIKIAGLSELPKIYELMEQGKIIGRYVVDTSK---
>XP_001485610_Meyerozyma_guilliermondii
----------------------------------------------------MA--IPTK
QKAVIFETNGGE--LQYKDIDVPKPKPNEILINVKYSGVCHTDLHAWKGDWPLATKLPLV
GGHEGAGEVVAIGENV-TG--WELGDLAGIKWLNGSCLSCEFCITSKESNCPHADLSGYT
HDGSFQQYATADAVQAARIPKGTDLAQVAPILCAGITVYKALKTADLTAGQWVAISGAAG
GLGSLAVQYAKAMGYRVVGIDGGADKGEFAKSMGAEAFVDFLTSK---DLVKDVIKATNG
--GPHGVINVSVSERAMQQSVEYVRPAGTVVLVGLPAGAKVSASVFDSVVKTISIKGSYV
GNRADSAEAIEFFSRGLIKCPIKVVGLSELPKVYELMAEGKILGRYVVDTYK---
>XP_018712643_Metschnikowia_bicuspidata
----------------------------------------------------MS--IPAT
QKAVIFETNGGP--LLYKDIDVPQPKANELLINVKYSGVCHTDLHAWKGDWPLATKLPLV
GGHEGAGVVVAKGENV-KG--WEIGDYAGIKWLNSLCNSCEFCQTTNESNCAQADLSGYT
HDGSFQQYATADAIHAAKIPRGTDLAQVSPILCAGITVYKALKTAHLNAGQWVAISGAAG
GLGSLAVQYAKAMGYRVLAIDGGDDKGDFAKSLGAEAYVDFFKSL---DVVKDVQEITNG
--GPHGVINVSVSEKAMQQSVEYVRATGTVILVGLPAGAKVVAPVFESVVKSVSIKGSYV
GNRADSAEAIDFFTRGLIKCPIKVVGLSELPSVYELMVQGKILGRYVVDTSK---
>XP_002618368_Clavispora_lusitaniae
----------------------------------------------------MS--IPQT
QKAVVFETNGGP--LEYKDIPVPKPKENELLIHVKYSGVCHTDLHAWKGDWPLDTKLPLV
GGHEGAGVVVGMGSNV-KG--WKIGDYAGVKWLNGSCMQCEFCEHGDESNCPDADLSGYT
HDGSFQEYCTADAVQAAKIPQGTDLALVAPILCAGITVYKALKTAKLQAGQWVCISGAGG
GLGSLAIQYAKAMGYRVVGIDGGDEKKAFCESLGAEAFVDFTKSK---DIVADVIKATNG
--GPHGAINVSVSEKAIAQSVEYIRSTGTVVLVGLPAGAKVVAPVFEAVVKSVSICGSYV
GNRADSSEAIDFFSRGLIKCPIKIVGLSELAGIYKLMEEGKILGRYVVDTSK---
>XP_025341719_Candida_haemuloni
----------------------------------------------------MS--IPQT
QKAVIFEENGGP--LLYKDIPVPQPKDNELLVNIKYSGVCHTDLHAWKGDWPLATKLPLV
GGHEGAGVVVAMGKNV-KG--WELGDYAGVKWLNGSCLGCEFCQHGDEPNCAEADLSGYT
HDGSFEQYATADAVQAARIPKHVDLAQAAPILCAGITVYKALKTANLQAGQWVCISGAGG
GLGSLAIQYAKAMGYRVAAIDGGDEKGEFCKSLGAEVFIDFTKTK---DIVKDVVAATNG
--GPHGAINVSVSEKAISQSVEYIRSTGTVVLVGLPAGAKVVAPVFESVIKSVSIRGSYV
GNRADSAEAIDFFARGLIKCPIKIVGLSELPSIYELMEQGKILGRYVVDTSK---
>XP_024713639_Candida_pseudohaemulonis
----------------------------------------------------MS--IPKT
QKAVIFEENGGP--LLYKDIPVPEPKANELLVNIKYSGVCHTDLHAWKGDWPLATKLPLV
GGHEGAGVVVGMGKNV-KG--WEIGDYAGVKWLNGSCLGCEFCQHGDEPNCADADLSGYT
HDGSFEQYATADAVQAARIPKHVDLAQAAPILCAGITVYKALKTANVSAGQWVCISGAGG
GLGSLAIQYAKAMGYRVAAIDGGEEKEEFCKSLGAEVFIDFTKTK---DIVKEVVAATNG
--GPHGAINVSVSEKAIAQSVEYIRSTGTVVLVGLPAGAKVVAPVFDAVVKSVSIRGSYV
GNRADSAEALDFFARGLIKCPIKIVGLSELPSIYELMEQGKILGRYVVDTSK---
>XP_025339406_Candida_duobushaemulonis
----------------------------------------------------MS--IPKT
QKAVIFEENGGP--LLYKDIPVPEPKPNELLVNIKYSGVCHTDLHAWKGDWPLATKLPLV
GGHEGAGVVVGMGKNV-KG--WEIGDYAGVKWLNGSCLGCEFCQHGDEPNCAEADLSGYT
HDGSFEQYATADAVQAARIPKNVDLAQAAPILCAGITVYKALKTANMSAGQWVCISGAGG
GLGSLAIQYAKAMGYRVAAIDGGEEKEEFCKSLGAEVFIDFTKTK---DIVKEVVAATNG
--GPHGAINVSVSEKAIAQSVDYIRSTGTVVLVGLPAGAKVVAPVFDAVVKSVSIRGSYV
GNRADSAEAIDFFARGLIKCPIKIVGLSELPSIYELMEQGKILGRYVVDTSK---
>XP_028890905_Candida_auris
----------------------------------------------------MS--IPET
QKAVIFETNGGP--LLYKDIPVPKPKPTELLINVKYSGVCHTDLHAWKGDWPLPTKLPLV
GGHEGAGVVVAVGENV-KG--WQVGDLAGIKWLNSSCNSCEFCQTTNEPNCASADLSGYT
HDGSFQQYATADAIHAARIPKGTDLAQVAPILCAGITVYKALKTANLKAGQWVAISGAAG
GLGSLAVQYAKAMGYRVVGIDGGEGKEEFAKSLGAEAFVDFTKVK---DIPAEIKKITNG
--GPHGVINVSVSEAAMQQSVEYVRSTGTVVLVGLPAGAKVAASVFDSVVKSVNIRGSYV
GNRADSAEAIDFFSRGLIKCPIKVVGLSELPNVYKLMEEGKILGRYVVDTSK---
>NP_013800_Saccharomyces_cerevisiae
---MLRTSTLFTRRVQPS------LFSRN----------------ILRLQSTA--AIPKT
QKGVIFYENKGK--LHYKDIPVPEPKPNEILINVKYSGVCHTDLHAWHGDWPLPVKLPLV
GGHEGAGVVVKLGSNV-KG--WKVGDLAGIKWLNGSCMTCEFCESGHESNCPDADLSGYT
HDGSFQQFATADAIQAAKIQQGTDLAEVAPILCAGVTVYKALKEADLKAGDWVAISGAAG
GLGSLAVQYATAMGYRVLGIDAGEEKEKLFKKLGGEVFIDFTKTK---NMVSDIQEATKG
--GPHGVINVSVSEAAISLSTEYVRPCGTVVLVGLPANAYVKSEVFSHVVKSINIKGSYV
GNRADTREALDFFSRGLIKSPIKIVGLSELPKVYDLMEKGKILGRYVVDTSK---
>XP_018220141_Saccharomyces_eubayanus
---MLRTSTLFTRRVQPS------LLARN----------------ILRLQSTA--AIPQT
QKGVIFYENNGK--LHYKDIPVPEPKPNEILINVKYSGVCHTDLHAWHGDWPLPVKLPLV
GGHEGAGVVVKLGSNV-KG--WKVGDLAGIKWLNGSCMTCEFCESGHESNCPDADLSGYT
HDGSFQQFATADAIQAAKIQQGTDLAEVAPILCAGVTVYKALKEANLKAGEWVAISGAAG
GLGSLAVQYATAMGYRVLGIDAGAEKEKLFKQLGGEVFIDFTKTK---DMVSDIQEATKG
--GPQGVINVSVSEAAISLSTQYVRPTGTVVLVGLPANAYVKSEVFSHVIKSINIKGSYV
GNRADTREALDFFSRGLIKSPIKVVGLSELPMVYDLMEKGKILGRYVVDTSK---
>XP_033768388_Saccharomyces_paradoxus
---MLRTSTLFTRRVQPS------LFSKN----------------ILRLQSTA--AIPKT
QKGVIFYENKGK--LHYKDIPVPEPKPNEILINVKYSGVCHTDLHAWHGDWPLPVKLPLV
GGHEGAGVVVKLGSNV-KG--WKVGDLAGIKWLNGSCMTCEFCESGHESNCPDADLSGYT
HDGSFQQFATADAIQAAKIQQGTDLAEVAPILCAGVTVYKALKEADLKAGDWVAISGAAG
GLGSLAVQYATAMGYRVLGIDAGEEKEKLFKKLGGEVFIDFTKTK---DMVSDIQEATKG
--GPHGVINVSVSEAAISLSTEYVRPCGTVVLVGLPANAYVKSEVFSHVVKSINIKGSYV
GNRADTREALDFFSRGLIKSPIKVVGLSELPKVYDLMEKGKILGRYVVDTSK---
>XP_003673717_Naumovozyma_castellii
---MLRFTN--TRTLQQTS------LMKS----------------FLRLQSTV--TIPKM
QKGVIFYETGGP--LHYKDIPVPKPKANEILINVKYSGVCHTDLHAWKGDWPLATKLPLV
GGHEGSGEVVAMGENV-KG--WKIGDLAGIKWLNGSCMSCELCESGHESNCEHADLSGYT
HDGSFQQYATADAVQAARIPKGTNMAEVAPILCAGITVYKALKEADMRAGQWVCISGAAG
GLGSLAVQYAKAMGYRVIGIDGGPGKEELFKSLGGEIFVDFTKTK---DIVAEIQEATRG
--GPQGVINVSVSEAAISLSTKYVRPTGTVVLVGLPAHSYVKSEVFSHVVKSINIKGSYV
GNRADTREALDFFARGLIKSPIKIIGLSELPNVYKLMEEGKILGRYVVDTSK---
>XP_003671633_Naumovozyma_dairenensis
---MLRLTT--GRFVSSTTTTTSNLIFKN----------------FLRLQSTAAGSIPKT
QKAVVFYENGGP--LHYKDIPVPKPKANEILINVKYSGVCHTDLHAWKGDWPLPTKLPLV
GGHEGSGVVMQVGENV-KG--WKVGDLAGIKWLNGSCMACELCETGNESNCEHADLSGYT
HDGSFQQYATADAVQAARIPEGTNLAEVAPILCAGITVYKALKEADLKAGQWVCISGAAG
GLGSLAVQYAKAMGYRVIGIDGGKAKEELFKSMGGEVFIDFTKSK---DMVKDIQEATKG
--GPQGVINVSVSEAAISLSTQYVRPTGTVVLVGLPAHAYVKSEVFSHVVKSINIKGSYV
GNRADTREALDFFARGLIKSPIKIVGLSELPKVYDLMEKGQILGRYVVDTSK---
>XP_003958311_Kazachstania_africana
---------------------------------------------------MSAPVIPKT
QKGVIFYENGGK--LEYKDIPVPTPKANELLINVKYSGVCHTDLHAWKGDWPLDVKLPLV
GGHEGAGVVVAMGENV-RG--WKIGDYAGIKWLNGSCMSCEYCELSNESNCPEADLSGYT
HDGSFQQYATADAVQAAKIPQGTDLAQVAPILCAGITVYKALKSANLSAGEWVAISGACG
GLGSLAIQYAKAMGYRILGIDGGDEKAALFKELGGEVFIDFTKTK---DIEAAVIEATNG
--GAHGVINVSVSEAAIESSTRYVRSNGTCVLVGLPGGAYCKSEVFSHVVKSISIVGSYV
GNRADTREAIDFFTRGLVKAPIHIAPLSAVPEIFEKMEKGQIVGRYVVDCNQ---
>XP_022464764_Kazachstania_naganishii
---MLRFQA--QSLLRSN--------FKQ----------------FLRLQSTV--SIPQT
QKGVIFYEHGGD--LHYKDIPVPKPKPNEILVNVKYSGVCHTDLHAWKGDWPLSVKLPLV
GGHEGAGVVVAKGSNV-NN--FEIGDLAGIKWLNGSCMSCELCESGHESNCEHADLSGYT
HDGSFQQYATADAVQAAKIPEGTNLAEVAPVLCAGITVYKALKEASLSPGQWVCISGAAG
GLGSLAVQYGKAMGLRVIGIDGGPGKEELFKSLGGEVFIDFTKQKTDSDMVAAIQKATNG
--GPHGVINVSVSDAAISLSTKYVRTCGTVVLVGLPAHSVVKSDVFSHVVKSINIKGSYV
GNRADTREALDFFSRGLIKSPIKVVGLSELPAVYKLMEAGKILGRYVVDTAK---
>XP_447774_Candida_glabrata
----------------------------MFTRVAAAARIQSRRPLRLRLQSTLS--IPQS
QKGVIFYEHGGK--LEYKDLPVPKPKPNEILINVRYSGVCHTDLHAWHGDWPLGAKLPLV
GGHEGAGVVVAKGSSV-TN--FEIGDYAGIKWLNGSCMSCEFCEQGNESNCAKADLSGYT
HDGSFQQYATADAIQAAQIPKGTDLAQVAPILCAGVTVYKALKDSDVKPGQWVAISGAAG
GLGSLAVQYAKAMGMRVLGIDAGDEKRKLFESLGGNHFVDFTKTK---DLVSEIQEITEG
--GPHGVINVSVSEKAIGQSVEYVRPCGTVVLVGLPAGATVKSDVFNHVIKSINIKGSYV
GNRADTREAIDFFAKGQVKSPIKVVGLSELPEVYKLMEANKIIGRYVVDTSR---
>XP_004182293_Tetrapisispora_blattae
-------------------------MLRLSSRLSTTTQVSPRLFLRLNSTTATSFKIPTT
QKAVVFYENGGP--LKYTTIPVPKPKPNEILINVKYSGVCHTDLHAWKGDWPLAVKLPLV
GGHEGAGVVVAKGSEV-KN--FEIGDYAGIKWLNGSCMSCELCEKGFESNCEQADLSGYT
HDGSFQQYATADAVQAAHIPKNVDLAEVAPILCAGVTVYKALKTADVKPGQWVAISGACG
GLGSLAVQYAKAMGLRVVGIDGGDEKKKLFHSLGGDIFVDFTKTH---SIVKDIQDVTNG
--GPHGVINVSVSELATSMSTEYVRPAGTVVLVGLPANSYVKSEVFSHVVKSINIKGSYV
GNRADTREALDFFQRGLVKSPIKIVGLSELPMVYELMAQNKILGRYVLDTSK---
>XP_003686595_Tetrapisispora_phaffii
-------------------------MLRLSTTRTIKSTRQTYLGRILTKCYESTYQIPKT
QKGVIFYENNGP--LEYKDIPVPKPKSNEILINVEYSGVCHTDLHAWKGDWPLPVKLPLV
GGHEGAGVVVGMGDNV-KN--WKIGDLAGIKWLNGSCMSCELCENGFEANCEHADLSGYT
HDGSFQQYATADAVQAARIPAGTDLANVAPILCAGVTVYKALKTADLKPGDWVAISGAAG
GLGSLAVQYAAAMGLRVIGIDGGEDKKKLFEKCGGEVFIDFTKSK---DIVKDIQEATHG
--GPHGVINVSVSDKAISQSVQYIRPTGTVVVVGMPANAVVKSDVFNQVVKSIQIKGSYV
GNRADTREALDFFTRGLVKSPIKVVGLSELPKVYELMETGKILGRYVVDTSK---
>XP_001642939_Vanderwaltozyma_polyspora
---MLRISTRSSIITPSKSFYLGRLI-------------------GARYQSQFAPNIPKV
QKGVVFTEHNGE--LKYTDIPVPTPKSNEILINVKYSGVCHTDLHAWKGDWPLAVKLPLV
GGHEGAGVVVGIGENV-KG--WKLGDLAGIKWLNGSCMSCELCETGHEANCEHADLSGYT
HDGSFQQYATADAVQAARIPEGSDLAQIAPILCAGITVYKALKTANLKPGEWVAISGAAG
GLGSLAVQYAKAMGYRVVGIDGGEEKEKLFRSLGGEVFVDFTKSK---DIVADIQNATKG
--GPQGVINVSVSEAAITQSTHYVRPTGTVVLVGLPANSVVKSDIFSHVVKSINIVGSYV
GNRADTREALDFFARGLIKSPIKVVGLSKLPEVYKLMEANKILGRYVVDCAK---
>XP_003682341_Torulaspora_delbrueckii
----------------------------------------------------MTTQIPKT
QKAVVFDTNGGE--LQYKDIPVPEPQPNELLINVKYSGVCHTDLHAWKGDWPLPTKLPLV
GGHEGAGIVVAKGSMVXXG--WEIGDLAGIKWLNGSCMSCEYCEKANESNCPQADLSGYT
HDGSFQQYATADAVQAARVPKGTDLAEVAPILCAGITVYKALKSANLRAGEWVAISGASG
GLGSLAVQYAKAMGYRVLGIDGGDEKAKLFKQLGGEYFIDFTKSK---DVIAEVIKATDG
--GAHGVINVSVSEGAISASTRYARANGTVVLVGLPANAYCKSEVFNQVVKSVAIVGSYV
GNRADTREALDFFARGLVKSPIKIVGLSTLPEIYEKMEKGQIVGRYVVDTSK---
>XP_037144361_Zygotorulaspora_mrakii
---MIRAAT---RLGT-----------RPVGNYGK----------FIRLQSTF--EIPKT
QKGVIFYESGGE--LHYKDVPVPKPKPNEILINIKYSGVCHTDLHAWKGDWPLDTKLPLI
GGHEGAGVVVAKGSHV-NN--FEIGDLAGIKWLNSSCMTCDLCETGYESNCAKADLSGYT
HDGSFQQYATADAVQAAQIPKGTDLAQVAPILCAGVTVYKALKTSNARPGQWVTVSGATG
GLGSLAVQYAKAMGLRVVGIDGGPGKEQLFKSLGGEVFVDFTKSK---NTAEEIIEATQG
--GPHAVINVAVSEAAISMSTQYVRPTGTVVLVGLPAHAYVKSEVFSHVVKSISIKGSYV
GNRADTREAIDFFSRGLVKSPITVVGLSELPKVYDLMEKGAILGRYVVDTYK---
>XP_002496190_Zygosaccharomyces_rouxii
------------------------------------------------------MSIPET
QKAVIFSENNGP--LEYKDIPVPKPKPNEILIHVRYSGVCHTDLHAWKGDWPLPTKLPLV
GGHEGAGEVVALGSDV-KN--WKIGDLAGIKWLNGSCMSCEACEQSHESNCPDADLSGYT
HDGSFQQYATADAVQAAHIPAGTNLAEVAPVLCAGITVYKALKSANLKAGQWVAISGAAG
GLGSLAVQYARAMGLRVLGIDGGPGKEELFKTLGGECFIDFTKEH---DIAEAVIKATNG
--GAHGVINVSVSEGAISASTKYVRSCGTSVLVGMPAGAICKSEVFDQVVRSTKIVGSYV
GNRADTREALDFFARGLVKAPIKIVGLSTLPEIFEKMEKGLIAGRYVVDTSK---
>XP_003646907_Eremothecium_cymbalariae
------------------------------------------------------MSIPET
QKAVIFYENGGE--LKYTDIPVPKPKPSELLINVKYSGVCHTDLHAWKGDWPLPTKLPLV
GGHEGAGVVVAMGENV-RG--WKIGDFAGIKWLNGSCMTCEYCEKSNESNCPDADLSGYT
HDGSFQQYATADAVHAAKIPQGTDLAQVAPVLCAGITVYKALKSARLQAGEWVAISGASG
GLGSLAVQYAKAMGYRILGIDSGEEKKKLFKELGGEYFIDFAESK---DVVAEVIKVTNG
--GAHGVINVSVSEAAIAASAEYCRSNGTVVLVGLPAGAQMRSEVFSHVVKSISVVGSYV
GNRADSREAIDFFTRGLVSAPIKVVGLSQLAEVYEKMEKGMIAGRYVVDTSK---
>NP_982625_Eremothecium_gossypii
---------------------------------------------------MSSPSIPKT
QHAIVFDKNGGP--LEYREIEVPEPKPTELLINVKYSGVCHTDLHAWKGDWPLPTKLPLV
GGHEGAGVVVAMGENV-RG--WQVGDLAGIKWLNGSCMSCEACEQGHESNCPDADLSGYT
HDGSFQQYATADAVQAAHIPAGTDLAQVAPILCAGITVYKALKSANLRAGNWVAISGACG
GLGSLAIQYARAMGYRVLGIDGGDEKEALFRKLGGEVFVDFRKSK---DVVADVVKATGG
--GAHGVINVSVSEAAIESSTEYVRSNGTVVLVGLPGGAKCKSDVFNHVVKSVSIVGSYV
GNRADTREALDFFARGLVQCPIKVVGLSELPDIYGKMERGEVAGRYVVDTSK---
>XP_451932_Kluyveromyces_lactis
----------------------------MLRLTSARSIVSPLRKGAFGSIRTLATSVPET
QKGVIFYENGGK--LEYKDIPVPKPKPNEILINVKYSGVCHTDLHAWKGDWPLPTKLPLV
GGHEGAGVVVAMGENV-KG--WNIGDFAGIKWLNGSCMSCEYCELSNESNCPDADLSGYT
HDGSFQQYATADAVQAARIPKGTDLAEVAPILCAGVTVYKALKSANLKAGDWVAISGAAG
GLGSLAVQYAKAMGYRVVGIDGGEEKGKLVKQLGGEAFVDFTKTK---DMVAEIQEITNG
--GPHGVINVSVSEAAMNASTQFVRPTGTVVLVGLPAGAVIKSEVFSHVVKSINIKGSYV
GNRADTREAINFFANGHVHSPIKVVGLSELPKVYELMEQGKILGRYVVDTSN---
>XP_022674494_Kluyveromyces_marxianus
MFRLARAQT---SITTTS---------KALGGSRRL---------FVRLNSSF--AIPES
QKGVIFYENGGK--LEYKDLPVPKPKPNEILINVKYSGVCHTDLHAWKGDWPLPVKLPLV
GGHEGAGVVVAKGENV-TN--FEIGDYAGIKWLNGSCMSCELCEQGYESNCLQADLSGYT
HDGSFQQYATADAVQAAQIPKGTDLAEIAPILCAGVTVYKALKTADLQPGQWIAISGAAG
GLGSLAVQYAKAMGLRVLGIDGGPGKEELFKSLGGEVFIDFTKSK---DMVADIQEATNG
--GPHGVINVSVSEAAISMSTEYVRPTGVVVLVGLPAHAYVKSEVFSHVVKSISIKGSYV
GNRADTREAIDFFTRGLVKSPIKVVGLSELPKVYELMEAGKILGRYVVDTSK---
>XP_022627157_Lachancea_lanzarotensis
---MQRIMH---RYAGSASIQATLGAKRSLGARAQLGR----YWGTLRFAST----IPKT
QKGVIFYENGGE--LHYKDLPVPTPKPNEILINVKYSGVCHTDLHAWKGDWDLPVKLPLV
GGHEGAGVVVAKGENV-TN--FEIGDLAGIKWLNGSCMSCELCEQGHEPNCEHADLSGYT
HDGSFQQYATADAVQAANLPKGINLAEVAPILCAGVTVYKALKTAELSPGQWVAISGAAG
GLGSLAVQYAKAMGLRVLGIDGGDDKKELFHSVGGEVFIDFRKSK---DLVADIQEATKG
--GPHGVINVSVSEAAISLSAQYVRPCGTVVLVGLPAGAFVKSDVFSHVVKSISIKGSYV
GNRADTREAIDFFTRGLVKSPIKIIGLSELPKVYGLMAEGKILGRYVVDTSK---
>XP_002552965_Lachancea_thermotolerans
---MQRTLY---RHTSSTLMQ---GVRQRLGGYAGLGSQRIGFVGALRFASN----IPSM
QKGVIFYEHGGE--LHYKDLPVPKPKPNEILINVKYSGVCHTDLHAWKGDWPLAVKLPLV
GGHEGAGVVVAKGENV-TN--FEIGDYAGIKWLNGSCMSCELCEQGNEPNCEHADLSGYT
HDGSFQQYATADAVQAAQIPKGTDLAQIAPILCAGVTVYKALKTADVRPGQWVAISGAAG
GLGSLAVQYAKAMGLRVLGIDGGEDKKKLFHDLGGETFIDFRTTK---DMVGAIQEATQG
--GPHAVINVSVSEAAISMSTEYVRPTGSVVLVGLPANAYVKSEVFSHVVKSISIKGSYV
GNRADTREAIDFFARGLVKAPIKIIGLSELPEAYKLMEAGKILGRYVVDTEK---
>XP_020053110_Aspergillus_aculeatus
--------------------------------------------------MSSPPEIPST
QWAQVVEEKGHP--PVYKQIPVGKPGPDQILVKIRYTGVCHTDLHAMKGDWPLPLKQPLV
GGHEGAGIVVARGDLV-TE--FEVGDHAGIKWLNGSCLACEFCKQADEPLCPHAELSGYT
VDGTFQQYALAKASHASKLPKEVALDAVAPILCAGITVYKGLKESGVRPGQTVAIVGAGG
GLGSLALQYAKAMGLRTIAIDGGEEKKEMCQKLGSEAYIDFTTSS---DIVADVKAATPE
GLGAHAVILLAVAEKPFQQATEYVRSRGSVVAIGLPGNAFLRAPVFNTVVRMVNIKGSYV
GNRQDGVEAVDFFARGLINAPFKTAPLKDLPKIFELMEQGKIAGRYVLEVPE---
>XP_001272453_Aspergillus_clavatus
--------------------------------------------------MS----VPEM
QWAQVAEQVGGP--LVYKQIPVAKPGPDEILVNIRYSGVCHTDLHAMHGHWPLPVKMPLV
GGHEGAGVVVAKGDLV-TE--FELGDHAGVKWLNGSCLACEFCKQAEDPLCPHALLSGYT
VDGTFQQYAIAKATHASKIPKHVPLDAVAPVLCAGITVYKGLKESGARPGQTVAIVGAGG
GLGSLAQQYARAMGLRVIAIDGGEEKRAMCESLGAEAYVDFTQSQ---DLVADVKAATPE
GLGAHAVILLAVSEKPFQQATEYVRSRGTVVAIGLPANAFLRAPVFNTVVRMINIKGSYV
GNRQDGVEAIDFFARGLIKAPFKVAPLKDLPQIFDLMEQGKIAGRYVLEMPQ---
>XP_001266013_Aspergillus_fischeri
--------------------------------------------------MT----IPDK
QWAQVVEKKGSP--PIYKEIPVPKPGPDEILVKIHYSGVCHTDLHAMKGDWPLPLKLPLV
GGHEGAGVVVAKGELV-TG--FEIGDHAGIKWLNGSCMECEFCKQSEEPLCPHATMSGYT
VDGTFQQYCVAKATHASNIPKDVPLDAAAPILCAGLTVYKGLKESGARPGQTVAIVGAGG
GLGSLAQQYAKAMGLRVVAIDGGDEKREMCEKLGAEAYIDFTISK---NVVEDVKAATPG
GLGAHAVLLLAVSEKPFQQATDYVRSRGTIVAIGMPAEAYLKAPVFNTVIKMITIKGSYV
GNRQDGVEAIDFFARGLINAPFKKAPLKDLPRIFELMEQGKIAGRYVLEIPE---
>XP_041140289_Aspergillus_flavus
--------------------------------------------------MS----IPEM
QWAQVAEQKGGP--LIYKQIPVPKPGPDEILVKVRYSGVCHTDLHALKGDWPLPVKMPLV
GGHEGAGVVVARGDLV-TE--FEIGDHAGLKWLNGSCLACEFCKQADEPLCPNASLSGYT
VDGTFQQYAIGKATHASKLPKNVPLDAVAPVLCAGITVYKGLKESGVRPGQTVAIVGAGG
GLGSLALQYAKAMGIRVVAIDGGEEKQAMCEQLGAEAYVDFTKTQ---DLVADVKAATPE
GLGAHAVILLAVAEKPFQQAAEYVRSRGTVVAIGLPAGAFLRAPVFNTVVRMINIKGSYV
GNRQDGVEAVDFFARGLIKAPFKTAPLQDLPKIFELMEQGKIAGRYVLEIPE---
>XP_746830_Aspergillus_fumigatus
-----------------------------------------------MTKFD----IPSM
QWAQVAEQVGGP--LVLKQIPVPKPGPDEILVKIRYSGVCHTDLHAMKGDWPLPVKMPLV
GGHEGAGVVVAKGDLV-TE--FEIGDHAGIKWLNGSCLACEFCKQADEPLCQNALLSGYT
VDGTFQQYTIGKATHASKIPKHVPLDAVAPVLCAGITVYKGLKESGARPGQTVAIVGAGG
GLGSLAQQYARAMGLRVIAIDGGDEKRAMCEQLGAEAYVDFTKSK---DLVADVKAATPD
GLGAHAVILLAVSEKPFQQATEYVRSRGTVVAIGLPANAFLRAPVLNTVVRMINIRGSYV
GNRQDGVEAIDFFARGLIKAPYKVAPLADLPKIYELMEQGKIAGRYVLEMPE---
>XP_682248_Aspergillus_nidulans
--------------------------------------------------MS----IPTM
QWAQVAEKVGGP--LVYKQIPVPKPGPDQILVKIRYSGVCHTDLHAMMGHWPIPVKMPLV
GGHEGAGIVVAKGELV-HE--FEIGDQAGIKWLNGSCGECEFCRQSDDPLCARAQLSGYT
VDGTFQQYALGKASHASKIPAGVPLDAAAPVLCAGITVYKGLKEAGVRPGQTVAIVGAGG
GLGSLAQQYAKAMGIRVVAVDGGDEKRAMCESLGTETYVDFTKSK---DLVADVKAATPD
GLGAHAVILLAVSEKPFQQATEYVRSRGTIVAIGLPPDAYLKAPVINTVVRMITIKGSYV
GNRQDGVEALDFFARGLIKAPFKTAPLKDLPKIYELMEQGRIAGRYVLEMPE---
>XP_001398382_Aspergillus_niger
--------------------------------------------------MT----IPEK
QWAQVVEKKGGP--PVYKQIPVAKPGPDEILVKIRYTGVCHTDLHAMKGDWPLGLKLPLV
GGHEGAGVVVATGDLV-NE--FEVGDHAGIKWLNGSCLACEFCKQAEEPLCPHALLSGYT
VDGTFQQYAIAKASHASKLPKEVPLDAVAPILCAGITVYKGLKESGARPGQTVAIVGAGG
GLGSLALQYAKAMGLRTIAIDGGDEKKAMCEKLGSEAYIDFKTSK---DVVEDVKAATPE
GLGAHAVILLAVAEKPFQQATEYVRSKGSVVAIGMPAGAFLRAPVFNTVVRMINIKGSYV
GNRQDGVEAVDFFARGLIKAPFKTAPLEDLPRIFELMEQGQIAGRYVLEVPQ---
>XP_015411871_Aspergillus_nomiae
--------------------------------------------------MS----IPEM
QWAQVAEQKGGP--LIYKQIPVPKPGPDEILVKVRYSGVCHTDLHALKGDWPLPVKMPLV
GGHEGAGVVVAKGDLV-TE--FEIGDHAGLKWLNGSCLACEFCKQADEPLCPNASLSGYT
VDGTFQQYAIGKATHASKLPKNVPLDAVAPVLCAGITVYKGLKEAGVRPGQTVAIVGAGG
GLGSLALQYAKAMGIRVVAIDGGEEKQAMCEELGAEAYVDFTKTQ---DLVADVKAATPE
GLGAHAVILLAVAEKPFQQAAEYVRSRGTVVAIGLPAGAFLRAPVFNTVVRMINIKGSYV
GNRQDGVEAVDFFARGLIKAPFKTAPLKDLPKIFELMEQGKIAGRYVLEIPE---
>XP_001817060_Aspergillus_oryzae
--------------------------------------------------MS----IPEM
QWAQVAEQKGGP--LIYKQIPVPKPGPDEILVKVRYSGVCHTDLHALKGDWPLPVKMPLV
GGHEGAGVVVARGDLV-TE--FEIGDHAGLKWLNGSCLACEFCKQADEPLCPNASLSGYT
VDGTFQQYAIGKATHASKLPKNVPLDAVAPVLCAGITVYKGLKESGVRPGQTVAIVGAGG
GLGSLALQYAKAMGIRVVAIDGGEEKQAMCEQLGAEAYVDFTKTQ---DLVADVKAATPE
GLGAHAVILLAVAEKPFQQAAEYVRSRGTVVAIGLPAGAFLRAPVFNTVVRMINIKGSYV
GNRQDGVEAVDFFARGLIKAPFKTAPLQDLPKIFELMEQGKIAGRYVLEIPE---
>XP_040642372_Aspergillus_ruber
--------------------------------------------------MS----IPEM
QWAQVAEKAGGP--LVYKQIPVPKPGPDEILVKIRYSGVCHTDLHAMKGDWPLPVKMPLV
GGHEGAGHVVAKGELV-HE--FNIGDAAGIKWLNGSCLSCEFCMQTDESQCEQCSLSGYT
VDGTFQQYAVGKAAHASKLSPDTPLDAVAPVLCAGITVYKGLKESGVRSGQTVAIVGAGG
GLGSLAVQYAKAMGIRVVAIDGGDEKQAMCEQLGASAFVDFTKST---DLVADVRAATPG
GRGAHAVILLAVSEKPFQQATEYVRSRGSVVAIGLPAGAFLKAPVLSTVIRMISIKGSYV
GNRQDGVEAIEFFDRGLIKAPFKKAPLKDLPHIFELMEQGKIAGRYVLEIPE---
>XP_040705972_Aspergillus_sydowii
--------------------------------------------------MS----VPQT
QWAQVAEKVGGP--LVYKQIPVPKPGPDQILVKIRYSGVCHTDLHAMMGHWPIPVKMPLV
GGHEGAGIVVAKGELV-SE--FQVGDQAGIKWLNGSCGECEFCRQADTPLCANAQLSGYT
VDGTFQQYALGKATHASKIPEGVPLDAAAPVLCAGITVYKGLKESGVRPGQTVAIVGAGG
GLGSLAQQYAKAMGLRVIAIDGGDEKKAMCEKLGTETFVDFTKSK---DVVADVKAATPD
GLGAHAVILLAVSEKPFQQASEYVRSRGTLVAIGLPPDAFLKAPVINTVVRMITIKGSYV
GNQQDGVEALDFFARGLIKAPFRLAPLKDLPKIFELMEQGKIAGRYVLEMPE---
>XP_001218029_Aspergillus_terreus
--------------------------------------------------MS----VPEK
QWAQVVEQKGGP--PVYKEIPVRKPAADEILVKIRYTGVCHTDLHAMKGDWPLPVKMPLV
GGHEGAGVVVAKGELV-ND--FEIGDHAGLKWLNGSCLSCEFCQQAQEPLCPNAQLSGYT
VDGTFQQYAIGKAALASKIPKNVPLDAVAPILCAGLTVYKGLKESGARPGQTVAIVGAGG
GLGSLALQYAKAMGLRAVAIDGGEEKRQMCQSLGAEAYVDFAASQ---NVVEDVKAATPG
GLGAHAVLLLAVAEKPFQQAADYVRSRGTIVAIGLPANAFLKAPVFNTVVRMINIKGSYV
GTRQDGVEAIDFFARGLIKAPFKVAPLKDLPKIFELMEQGKIAGRYVLDVPQ---
>XP_022492814_Penicillium_arizonense
--------------------------------------------------MS--PSIPDM
QWAQVIEQKGGP--SVYKQIPVPKPGPDEVLIKVRYSGVCHTDLHAMKGDWPLPLKQPLV
GGHEGAGIVVAKGELA-KG--IEIGDHAGIKWLNGSCLACEFCKTSDEPLCPDAELSGYT
VDGTFQQYAIGKAAHVSKLPKEVALDAVAPILCAGVTVYKGLKESGAKPGQTVAIVGAGG
GLGSLAQQYAKAMGLRVIAIDGGDEKRGMCEQLGAEAYIDFTKSK---DLVEDVKAATPG
GLGAHAVLLLAVSEKPFQQAVEYARPRGSIVAIGMPANAFLKAPVFTTVVKMINIKGSYV
GNRQDGVEAVDFFVRGLIKAPYKTVPLKELPEVFELMEQGKIAGRYVLEIPE---
>XP_014538504_Penicillium_digitatum
--------------------------------------------------MS----IPET
QWAQVAEKVGGP--LVLKQIPVPKPGPDQILVKIRYSGVCHTDFHAIMGHWPIPVKMPLV
GGHEGAGVVVAKGELV-ST--FEIGDHAGIKWLNGSCSECEFCRQSDTPLCANAQLSGYT
VDGTFQQYALGKATHASKIPKGVPLDAAAPVLCAGITVYKGLKESGVRPGQTVAIVGAGG
GLGSLAQQYAKAMGLRVIAIDGGDEKRQMCEQLGTEVYVDFAKSK---DLVADVKAATPG
GLGAHAVILLAVSEKPFQQASEYVRSRGTIVAIGLPPDAFLKAPVFNTVIRMINIKGSYV
GNQQDGVEALDFFARGLIKAPYKLAPLKDLPKIFELMEQGKIAGRYVIELPE---
>XP_016603542_Penicillium_expansum
--------------------------------------------------MS----IPET
QWAQVAEKIGGP--LVLKQIPVPKPGPDQILVKIRYSGVCHTDYHAMMGHWPIPVKMPLV
GGHEGAGVVVAKGDLV-NT--FEIGDHAGIKWLNGSCSECEFCRQSDTPLCADAQLSGYT
VDGTFQQYAVGKATHASKIPKGVPLDAAAPVLCAGITVYKGLKESGVRPGQTVAIVGAGG
GLGSLAQQYAKAMGLRVVAIDGGDEKREMCEQLGTETYVDFTKSK---DLVADVKAATPG
GLGAHAVILLAVSEKPFQQASEYVRSRGTIVAIGLPPDAFLKAPVINTVVRMITIKGSYV
GNQQDGVEALDFFARGLIKAPFKLAPLKDLPKIFELMEQGKIAGRYVLELPE---
>XP_040648703_Penicillium_griseofulvum
--------------------------------------------------MS--P-IPET
QWAQVVEKKGGP--PVYKQIPVPKPGPDEVLVKLRYTGVCHTDLHAMNGDWPLPVKQNLV
GGHEGAGVVVAKGSLA-QG--IEIGDHAGIKWLNGSCLACEFCKTSDEPLCPDAQLSGYT
VDGTFQQYAIGKAAHVSKLPKNVPLDAVAPILCAGITVYKGLKESGARPGQTVAIVGAGG
GLGSLAQQYAKAMGLRVIAIDGGDEKKAMCEKLGAEAFVDYSKST---DLVADVKAATPD
GLGAHAVLLLAVSEKPFQQAVAYARSRGTVVAIGLPAHAFLKAPVFDTVVRMINIKGSYV
GNRQDGVEAVDFFARGLINAPFKTAQLKDLPEVFKLMEEGKIAGRYVLEIPE---
>XP_038925054_Penicillium_roqueforti
-----------------------------------------------MTKMT----IPET
QWAQIIEHKGER--PVYKQIPVAKPGADEVLVKMRYTGVCHTDLHAMNGDWPLTVKDHLV
GGHEGAGVVVAKGSLV-QD--IEIGDHAGIKWLNGSCLACEFCESSDEPLCPHAQLSGYT
VDGTFQQYAIGKAAHVSKLPKDVPLDAIAPILCAGITVYKGLKESGARPGQTVAIVGAGG
GLGSLAQQYAKAMGLRVLAIDGGEEKEKMCKELGAETYIDFTKST---DVIADVKAATPG
GLGAHAVLLLAVSEKPFQQAVEYVRARGTIVAIGLPAHAFLKAPVFETVVKMVTIKGSYV
GNRQDGVEAIEFYERGLIKAPFKVVPLKELPEVFKLMEENKIVGRYVLEIPE---
>XP_002557546_Penicillium_rubens
--------------------------------------------------MS--P-IPET
QWAQVVEKKGGP--PVYKQIPVPKPGPDEVLVKMKYTGVCHTDLHAMNGDWPLTVKQNLV
GGHEGAGIVVAKGSLA-QG--IEIGDHAGIKWLNGSCLACEFCKTADEPLCPDAQLSGYT
VDGTFQQYAIGKAAHVAKLPKEVSLDAIAPILCAGITVYKGLKESGARPGQTVAIVGAGG
GLGSLAQQYAKAMGLRVIAIDGGEEKKAMCEKLGAEAYVDFTKST---DLVADVKAATPD
GLGAHAVLLLAVSEKPFQQAVEYARSRGTIVAIGLPAHAFLKAPVFETVVKMISIKGSYV
GNRQDGVEAIDFYARGLIKAPFKTVPLKELPEVFKLMEEGKIAGRYVLEIPE---
>XP_040811135_Penicillium_solitum
--------------------------------------------------MS----IPET
QWAQVAEKIGGP--LVLKQIPVPKPGPDQILVKIRYSGVCHTDYHAMMGHWPIPVKMPLV
GGHEGAGVVVAKGDLV-ST--FDVGDHAGIKWLNGSCSECEFCRQSDTPLCAHAQLSGYT
VDGTFQQYAVGKATHASKIPKGVPLDAAAPVLCAGITVYKGLKESGVRPGQTVAIVGAGG
GLGSLAQQYAKAMGLRVVAIDGGDEKREMCEQLGTETYVDFTKSK---DLVADVKAATPG
GLGAHAVILLAVSEKPFQQASEYVRSRGTIVAIGLPPDAFLKAPVINTVVRMITIKGSYV
GNQQDGVEAIDFFARGLIKAPFKLAPLKDLPKIFELMEQGKIAGRYVLELPE---
>XP_022584902_Penicilliopsis_zonata
--------------------------------------------------MA----IPEM
QWAQVIESPESG--VVYKQIPVPKPGPDEVLVNIKYSGVCHTDLHALKGDWPLDRKMPLV
GGHEGAGVVVAKGELV-TQ--VEIGDHAGVKWLHGSCLACEFCRQSDEPLCAKALLSGYT
VDGTFQQYCTAKAAHVSIIPKDVPLDAVAPILCAGITVYKGLKESGARPGQTVAIVGAGG
GLGSLAQQYAKAMGLRIIAIDGGEEKRAMCEQLGAQAYVDFTKSS---DLVADVQAATED
GLGPHAVLLLAVSEGPFQQAASYVRSRGSIVAIGLPANAYLRAPVFGTVVKMINIKGSYV
GNRQDGIEAVDFFRRGLIKAPFKTVPLEDLPKVYELMEQGKIAGRYVLQMPE---
>XP_016615615_Cladophialophora_bantiana
--------------------------------------------------MT-SYKIPTE
QWAQIIDKVGGP--VQYRKIPVPKPGPEDVLVNIKYSGVCHTDLHAVNGDWPLPTKLPLV
GGHEGAGIVVARGELV-TDDICKLGEAVGVKWLNDSCLNCTFCIQSDEPLCLTPKLSGYT
VDGSFQQYCVASARHVAHIPEGVPLDEVSPVLCAGITVYKGLKESGARPGQTVAIVGAGG
GLGSLAQQYARAMGIHTIAIDTGDDKKALCEKMGSHAFIDFAKSS---DVVKDVKAATKD
GLGPHAVILVAVTEKPFQQAAEYVRPRGTVIVIGLPAKAYIRAPVFESVVKMIRIQASYV
GNRQDSEEALDFFARGLIKVPFKTVDLKDLPKVYEMMHAGQIAGRYVLKMPDPE-
>XP_008723497_Cladophialophora_carrionii
---------------------------------------------------M-SYKIPTE
QWAQVIDKVGGP--LQYKKIPVAKPGPEEVLVNIKYSGVCHTDLHALNGDWPIPTKLPLV
GGHEGAGIVVARGDLV-TDEICKIGEAVGVKWLNDSCLSCTFCQQADEPLCLTPKLSGYT
VDGSFQQYCIASARHVAHIPEGVPLDEISPVLCAGITVYKGLKESGARPGQTVAIVGAGG
GLGTLAQQYAKAMGLHTIAIDSGDEKKALCQKMGSEHFIDFAKSS---DIVKDVKNATKD
GLGPHAVILVAVSEKPFQQAAEYVRPRGTVIVIGLPAKAYIRAPVFESVLKMVRIQCSYV
GNRQDSEEAIDFFARGLIKVPFKTVDLKDLPKVYEMMHAGQIAGRYVLKMPDAE-
>XP_016248865_Cladophialophora_immunda
--------------------------------------------------MT-SYKIPTE
QWAQVIDKVGGP--VQYKKIPVPKPGPEDVLVNIKYSGVCHTDLHAVNGDWPLPTKLPLV
GGHEGAGIVVARGELV-TDDICKIGEAVGVKWLNDSCLNCTFCQQSDEPLCLTPKLSGYT
VDGSFQQYCVASARHVAHIPDGVPLDEVSPVLCAGITVYKGLKESGARPGQTVAIVGAGG
GLGSLAQQYARAMGIHTIAIDTGDDKKALCEKMGSSTFIDFAKSS---DVVKDVKAATKD
GLGPHAVILVAVTEKPFQQAAEYVRPRGTVIVIGLPAKAYIRAPVFESVVKMIRIQASYV
GNRQDSEEALDFFARGLIKVPFKTVDLKDLPKVYEMMHAGQIAGRYVLKMPDPE-
>XP_007748558_Cladophialophora_psammophila
--------------------------------------------------MT-SYKIPTE
QWAQVIDKVGGP--VQYKKIPVPKPGPEDVLVNIKYSGVCHTDLHAVNGDWPLPTKLPLV
GGHEGAGIVVARGELV-TDDICKLGEAVGVKWLNDSCLNCTFCIQSDEPLCLTPKLSGYT
VDGSFQQYCVASARHVAHIPDGVPLDEVSPVLCAGITVYKGLKESGARPGQTVAIVGAGG
GLGSLAQQYARAMGIHTIAIDTGDDKKALCEKMGSHAFIDFAKSS---DVVKDVKAATKD
GLGPHAVILVAVTEKPFQQAAEYVRPRGTVIVIGLPAKAYIRAPVFESVVKMIRIQASYV
GNRQDSEEALDFFARGLIKVPFKTVDLKDLPKVYDMMHAGQIAGRYVLKMPDPE-
>XP_018692231_Fonsecaea_erecta
--------------------------------------------------MT-SYKIPTE
QWAQVIDKVGGP--VQYKKIPVPKPGPEEVLVNIKYSGVCHTDLHAVNGDWPLPTKLPLV
GGHEGAGIVVARGDLV-TDDICKLGEAVGVKWLNDSCLNCTFCQQSDEPLCLTPKLSGYT
VDGSFQQYCIASARHVAHIPEGVPLDEVSPVLCAGITVYKGLKESGARPGQTVAIVGAGG
GLGSLAQQYARAMGIHTIAIDTGDDKKALCEKMGSSTFIDFAKSS---DVVKDVKAATKD
GLGPHAVILVAVTEKPFQQAAEYVRPRGTVIVIGLPAKAYIRAPVFESVVKMIRIQASYV
GNRQDSEEALDFFARGLIKVPFKTVDLKDLPKVYELMHAGQIAGRYVLKMPDPE-
>XP_022506905_Fonsecaea_monophora
--------------------------------------------------MS-SPKIPTE
QWAQVIDKVGGP--VQYKKIPVPKPGPEDVLVNIKYSGVCHTDLHAVNGDWPLPTKLPLV
GGHEGAGIVVARGELV-TDDICKIGEAVGVKWLNDSCLNCTFCQQSDEPLCLTPKLSGYT
VDGSFQQYCVASARHVAHIPDGVPLDEVSPVLCAGITVYKGIKESGARPGQTIAIVGAGG
GLGSLAQQYARAMGIHTIAIDTGDDKKALCEKMGSSTFIDFAKSS---DVVKDVKAATKD
GLGPHAVILVAVTEKPFQQAAEYVRPRGTVIVIGLPAKAYIRAPVFESVVKMIRIQASYV
GNRQDSEEALDFFARGLIKVPFKTVDLKELPKVYELMHAGQIAGRYVLKMPDAE-
>XP_016636630_Fonsecaea_multimorphosa
--------------------------------------------------MT-SHKIPTE
QWAQVIEKVGGP--VEYKKIPVPKPGPEEVLVNIKYSGVCHTDLHAVNGDWPLPTKLPLV
GGHEGAGIVVARGDLV-TDDICKIGEAVGVKWLNDSCLNCTFCQQSDEPLCLTPKLSGYT
VDGSFQQYCVASARHVAHIPEGVPLDEVSPVLCAGITVYKGLKESGARPGQTVAIVGAGG
GLGSLAQQYARAMGIHTIAIDTGDDKKALCQKMGSEHFIDFAKSS---DVVKDVKAATKD
GLGPHAVILVAVTEKPFQQAAEYVRPRGTVIVIGLPAKAYIRAPVFESVVKMIRIQASYV
GNRQDSEEALDFFARGLIKVPFKTVDLKELPKVYEMMHAGQIAGRYVLKMPDAE-
>XP_022503745_Fonsecaea_nubica
--------------------------------------------------MS-SPKIPTE
QWAQVIDKVGGP--VQYKKIPVPKPGPEDVLVNIKYSGVCHTDLHAVNGDWPLPTKLPLV
GGHEGAGIVVARGELV-TDDICKIGEAVGVKWLNDSCLNCTFCQQSDEPLCLTPKLSGYT
VDGSFQQYCVASARHVAHIPDGVPLDEVSPVLCAGITVYKGIKESGARPGQTIAIVGAGG
GLGSLAQQYARAMGIHTIAIDTGDDKKALCEKMGSSTFIDFAKSS---DVVKDVKAATKD
GLGPHAVILVAVTEKPFQQAAEYVRPRGTVIVIGLPAKAYIRAPVFESVVKMIRIQASYV
GNRQDSEEALDFFARGLIKVPFKTVDLKELPKVYELMHAGQIAGRYVLKMPDAE-
>XP_013278460_Fonsecaea_pedrosoi
--------------------------------------------------MS-SPKIPTE
QWAQVIDKVGGP--VQYKKIPVPKPGPEDVLVNIKYSGVCHTDLHAVNGDWPLPTKLPLV
GGHEGAGIVVARGELV-TDDICKIGEAVGVKWLNDSCLNCTFCQQSDEPLCLTPKLSGYT
VDGSFQQYCVASARHVAHIPDGVPLDEVSPVLCAGITVYKGIKESGARPGQTIAIVGAGG
GLGSLAQQYARAMGIHTIAIDTGDDKKALCEKMGSSTFIDFAKSS---DVVKDVKAATKD
GLGPHAVILVAVTEKPFQQAAEYVRPRGTVIVIGLPAKAYIRAPVFESVVKMIRIQASYV
GNRQDSEEALDFFARGLIKVPFKTVDLKELPKVYELMHAGQIAGRYVLKMPDAE-
>XP_007756087_Cladophialophora_yegresii
---------------------------------------------------M-SHNIPTE
QWAQVIDKVGGP--LQYKKIPVAKPGPEEVLVNIKYSGVCHTDLHALNGDWPIPTKLPLV
GGHEGAGIVVARGDLV-TDEICKIGEAVGVKWLNDSCLSCTFCQQADEPLCLTPKLSGYT
VDGSFQQYCIASARHVAHIPEGVPLDEVSPVLCAGITVYKGLKESGARPGQTVAIVGAGG
GLGTLAQQYAKAMGLHTIAIDSGDEKKELCKKMGSEHFIDFSKSS---DIVKDVKNATKD
GLGPHAVILVAVSEKPFQQAAEYVRPRGTVIVIGLPAKAYIRAPVFESVLKMVRIQCSYV
GNRQDSEEAIDFFARGLIKVPFKTVDLKDLPKVYEMMHAGQIAGRYVVKVPDAE-
>XP_016231533_Exophiala_spinifera
--------------------------------------------------MS-APQIPTE
QWAQVINQTGGP--LEYKKIPVAKPGPEEVLVNIKYSGVCHTDLHAVNGDWPIPTKLPLV
GGHEGAGIVVARGELV-TDDICKIGEAVGVKWLNDSCLSCTFCQQSDEPLCLTPKLSGYT
VDGSFQQYCIASARHVAHIPDGVPLDGVAPVLCAGITVYKGLKESGARPGQTVAIVGAGG
GLGSLAQQYAKAMGLHTIAIDTGDDKKELCKQMGSETFIDFAKSS---DVIKDVKAATKD
GLGPHAVILVAVSEKPFQQAAEYVRPRGTVIVIGLPAKAYIRAPVFESVLKMIRIQASYV
GNRQDSEEALDFYARGLIKVPFKTVELKDLPKVYDLMHKGQIAGRYVLKMPDA--
>XP_016257592_Exophiala_oligosperma
--------------------------------------------------MS-APQIPTE
QWAQVIEKTGGP--VQLKKIPVAKPGPEEVLVNIKYSGVCHTDLHAVNGDWPIPTKLPLV
GGHEGAGIVVARGELV-TDDICKIGEAVGVKWLNDSCLSCTFCQQSDEPLCLTPKLSGYT
VDGSFQQYCVASARHVAHIPEGVPLDGVSPVLCAGITVYKGLKESGARPGQTVAIVGAGG
GLGSLAQQYAKAMGLHTIAIDTGDDKKELCKQMGSETFIDFAKSS---DVIKDVKNATKD
GLGPHAVILVAVSEKPFQQAAEYVRPRGTVIVIGLPAKAYIRAPVFESVLKMIRIQASYV
GNRQDSEEALDFYARGLIKVPFKTVDLKDLPKVYEMMHAGQIAGRYVLKMPDA--
>XP_013322059_Exophiala_xenobiotica
--------------------------------------------------MS-APKIPTE
QWAQVIEKTGGP--LQYKKIPVAKPGPEEVLVNIKYSGVCHTDLHAVNGDWPIPTKLPLV
GGHEGAGIVVARGELV-TDEICKIGAAVGVKWLNDSCLSCTFCQQSDEPLCLTPKLSGYT
VDGSFQQYCIASARHVAHIPEGVPLDEISPVLCAGITVYKGLKESGARPGQTVAIVGAGG
GLGSLAQQYAKAMGLHTIAIDTGDDKKELCKQMGSNTFIDFAKSS---DVIKDVKAATKD
GLGPHAVILVAVSEKPFQQAAEYVRPRGTVVVIGLPAKAYIRAPVFESVLKMIRIQASYV
GNRQDSEEALDFFARGLIKVPFKTVELKDLPKVYEMMHAGQIAGRYVLKMPDAE-
>XP_007725297_Capronia_coronata
--------------------------------------------------MS-SPKIPSE
QWAQVIDKVGGP--LQYKKIPVAKPGPEEVLVNVKYSGVCHTDLHALNGDWPLDVKLPLI
GGHEGAGIVVARGELV-TDDICKIGEAVGIKWLNDSCLSCTFCQQADEPLCPNAKLSGYT
VDGTFQQYAIASARHVSHIPEGVPLDEIAPVLCAGITVYKGLKESGARPGQTVGIVGAGG
GLGALAQQYAKAMGLHTIAIDTGDDKKKLCEEMGSQAFIDFAKSS---DITKDVKAATKD
GLGPHAVLLVAASEKPFQQAAEYVRPRGTVVVIGLPAKAFIRAPVFESVVKMIRIQCSYV
GNRQDGVEALDFFARGLIKVPFKTVELKDLPKVYDLMHQGQIAGRYVLKIPDPE-
>XP_007734091_Capronia_epimyces
--------------------------------------------------MS-APKIPTE
QWAQIAEKVGGP--LQYKKIPVPKPGPADVLINIKYSGVCHTDLHALNGDWPLDVKLPLV
GGHEGAGIVVARGELV-TDDIAKIGEAVGVKWLNDSCLSCTFCQQADEPLCLKAKLSGYT
VDGSFQQFCVASARHVSHIPEGVPLDEIAPVLCAGITVYKGLKESGARPGQTVAIVGAGG
GLGALAQQYAKAMGLHTIAIDTGDDKKKLCEEMGSKVFIDFAKSS---DIIKDVKAATKD
GLGPHAVLLVAVSEKPFQQAAEYVRPRGTVVVIGLPAKAYIRAPVFESVVKMIRIQASYV
GNRQDGEEALDFFARGLIKVPFKTVDLKDLPKVFDLMHQGQIAGRYVLKIPDPE-
>XP_009155867_Exophiala_dermatitidis
--------------------------------------------------MS-SPKIPSE
QWAQVIDKVGGP--PQYKKIPVPKPGPEEVLINIKYSGVCHTDLHAMNGDWPIPTKLPLV
GGHEGAGIVVARGELV-TDDICKIGEAVGVKWLNDSCLSCTFCQQADEPLCLTPKLSGYT
VDGSFQQYCIASARHVAHIPEGVPLDEISPVLCAGITVYKGLKESGARPGQTVAIVGAGG
GLGALAQQYARAMGLHTIAIDSGDDKKKLCEEMGSKHFIDFAKSS---DIAKDVKAATKD
GLGPHAAILVAASEKPFQQAAEYVRPRGCVVVIGLPAKAYIRAPVFESVLKMIRIQASYV
GNRQDSAEALDFFARGLIKVPFKTVELKDLPKVYDLMHQGQIAGRYVLKMPDPEV
>XP_013264635_Exophiala_aquamarina
--------------------------------------------------MS-GPKIPTE
QWAQVIDKVGGP--LQYKKIPVAKPGPEEVLVNIKYSGVCHTDLHAVNGDWPIPTKLPLV
GGHEGAGIVVARGELV-TDDICKIGEAVGVKWLNDSCLSCTFCQQADEPLCLTPKLSGYT
VDGSFQQYCIASARHVAHIPEGVPLDEVSPVLCAGITVYKGLKESGAKPGQTVAIVGAGG
GLGSLAVQYAKAMGLHSIGIDSGEEKKALATKLGASSFIDFATSS---DIVKDVKAATKD
GLGPHAVILVAVNEKPFQQAAEYVRPRGTVIVIGLPAKAYIRAPVFESVLKMIRIQASYV
GNRQDSEEALDFFARGLIKVPFKTVDLKDLPKVYELMHAGQIAGRYVLKMPDAE-
>XP_016228301_Exophiala_mesophila
--------------------------------------------------MS-GPKIPTE
QWAQVIDKVGGP--LQYKKIPVAKPGPEEVLVNIKYSGVCHTDLHAVNGDWPIPTKLPLV
GGHEGAGIVVARGELV-TDDICKIGEAVGVKWLNDSCLSCTFCQQADEPLCLTPKLSGYT
VDGSFQQYAIASARHVAHIPEGVPLDEVSPVLCAGITVYKGLKESGAKPGQTVAIVGAGG
GLGSLAIQYARAMGIHVIGIDSGDEKEQLSKKLGASAFIDFAKSS---DIVKDVKAATKD
GLGPHAVILVAVNEKPFQQAAEYVRPRGTVIVIGLPAKAYIRAPVFESVLKMIRIQASYV
GNRQDSEEALDFFARGLIKVPFKTVDLKDLPKVYELMHQGQIAGRYVLKIPDAE-
>XP_013274739_Rhinocladiella_mackenziei
--------------------------------------------------MS-SYKIPTE
QWAQVIDKAGGP--LQYKKIPVAKPGPEEVLVNIKYSGVCHTDLHAANGDWPIPTKLPLV
GGHEGAGIVVARGELV-TDDICKIGEAVGVKWLNDSCLSCTFCMQADEPLCLTPKLSGYT
VDGSFQQYCIASARHVAHIPEGIPLDEISPVLCAGITVYKGLKESGARPGQTVAIVGAGG
GLGSLAQQYAKAMGLHTIAIDTGDDKKVLCQKMGSEIFIDFAKSS---DIIKDVKAATKD
GLGPHAVILVAVSEKPFQQAAEYVRPRGTVIVIGLPAKAYIRAPVFESVLKMIRIQASYV
GNRQDSEEALDFFARGLIKVPFKTVDLKDLPKVYEMMHAGQVAGRYVLKMPDPE-
>XP_017995892_Phialophora_attinorum
-------------------------------------------------MSS-QHKIPKE
QWAQVIEKVGGP--VEYKKIPVQEPGPGEVLVNIKYSGVCHTDLHAVNGDWPIPTKLPLV
GGHEGAGICVARGPGV-TDEDCKIGEAVGVKWLNDSCLSCTFCQQADEPLCLTPKLSGYT
VDGSFQQYCIASAKHVAHIPEGVPLDEVSPILCAGITVYKGLKESGARPGQTVAIVGAGG
GLGSLAQQYAKAMGLEVIAIDSGDEKKAMSEKM---AFVDFAKSS---DITKDVRAATKD
GLGPHAVILVAVNEKPFQQAAEYVRPRGTVIVIGLPAGAHIRAPVFESVLKMVRIQASYV
GNRQDSEEALAFFARGLIHAPFKTIELKELPKVYELMHAGKITGRYVLKMPDPEV
>NP_588244_Schizosaccharomyces_pombe
------------------------------------------------------MTIPDK
QLAAVFHTHGGPENVKFEEVPVAEPGQDEVLVNIKYTGVCHTDLHALQGDWPLPAKMPLI
GGHEGAGVVVKVGAGV-TR--LKIGDRVGVKWMNSSCGNCEYCMKAEETICPHIQLSGYT
VDGTFQHYCIANATHATIIPESVPLEVAAPIMCAGITCYRALKESKVGPGEWICIPGAGG
GLGHLAVQYAKAMAMRVVAIDTGDDKAELVKSFGAEVFLDFKKEA---DMIEAVKAATNG
--GAHGTLVLSTSPKSYEQAAGFARPGSTMVTVSMPAGAKLGADIFWLTVKMLKICGSHV
GNRIDSIEALEYVSRGLVKPYYKVQPFSTLPDVYRLMHENKIAGRIVLDLSK---
```
