## Supplementary material for "Coding Sequence Insertions in Fungal Genomes are Intrinsically Disordered and can Impart Functionally-Important Properties on the Host Protein": MAFFT_MSAs: XP_721912.1_blasthits_MAFFT.txt

```
>XP_721912_Candida_albicans
-----------------------------------MSIQAPVVY----------------
----------------LNTST-QRQQGRQAQVANITAAKAVADIIRTCLGPKAMLKMLLD
PMGGIVLTNDGHAILREIDVSHPAAKSMIELSRTQDEEVGDGTTTVIILAGEILAQTFPY
-IEKNIHPVIIIKALKQALKDALEIIHDVSTPVDIKNDAAMLKLIKASIGTKYVNKWSTK
MCELSLKAVRTVMVEK----------GD--------------YKEIDVKRYVRIEKIPGG
EVTDSEVLDGILLNKDVVHPKMKREITNPRIILLDCPLEYKKGESQTNIEITKEEDWNRI
LQIEEEQVKLMCDQILEFKPDLVITEKGVSDLAQHYLLKGGASALRRVKKSDNNRIARAT
GATIVNRVEDLKESDIGTKCGEFKVELIGDEYFTYLVKCENPQACTVLLRGASKDILNEI
ERNLHDAMAVTRNVMFEPSLSPGGGATEMACSVRLAEKAKTIEGIEQYPYQAVADAFEVI
PRTLIQNCGGNPIKVLSQLRAKQAQGQYTYGIDGENGKVVDMKDYGIWEPEVIKQQSIKT
AIESACLLLRVDDIVSGVRQSQ-----------------
>XP_002420766_Candida_dubliniensis
-----------------------------------MSIQAPVVY----------------
----------------LNTST-QRQQGRQAQIANITAAKAVADIIRTCLGPKAMLKMLLD
PMGGIVLTNDGHAILREIDVSHPAAKSMIELSRTQDEEVGDGTTTVIILAGEILAQTFPY
-IEKNIHPVIIIKALKQALKDALEIIHEVSTPVDIKNDAAMLKLIKASIGTKYVNKWSTK
MCELSLKAVRTVMVEK----------GD--------------YKEIDVKRYVRIEKIPGG
EVTDSEVLDGILLNKDVVHPKMKREIKNPRIILLDCPLEYKKGESQTNIEITKEEDWNRI
LQIEEEQVKLMCDQILEFKPDLVITEKGVSDLAQHYLLKGGASALRRVKKSDNNRIARAT
GATIVNRVEDLKESDIGTKCGEFKVELIGDEYFTYLVKCENPQACTVMLRGASKDILNEI
ERNLHDAMAVTRNVMFEPSLSPGGGATEMACSVRLAEKAKTIEGIEQYPYQAVADAFEVI
PRTLIQNCGGNPIKVLSQLRAKQAQGQYTYGIDGENGKVVDMKDYGIWEPEVIKQQSIKT
AIESACLLLRVDDIVSGVRQSQ-----------------
>XP_002546642_Candida_tropicalis
-------------------------------------MQAPVVY----------------
----------------LNTST-TRQQGRQAQVANITAAKAVADIIRTCLGPKAMLKMLLD
PMGGIVLTNDGHAILREIDVSHPAAKSMIELSRTQDEEVGDGTTTVIILAGEILAQTFPY
-IEKNIHPVIIIKALKEALKDALDIIHEVSTPVDINNDEAMLKLIKASIGTKYVNNWSTK
MCELSLKAVRTVMIQK----------GD--------------YKEIDVKRYVRIEKIPGG
EVTDSEVLDGILLNKDVVHPKMKRFIENPRIILLDCPLEYKKGESQTNIEITKEEDWNRI
LQIEEEQVKLMCDQILEFKPDLVITEKGVSDLAQHYLLKGGCAALRRVKKSDNNRIARAT
GATIVNRVEDLKESDIGTKCGEFKVELIGDEYFTYLVKCENPQACTVVLRGASKDILNEI
ERNLHDAMAVTRNVMFEPSLSPGGGATEMACSVRLSEKAKTIEGIEQYPYQAVADAFEVI
PRTLIQNCGGNPIKVLSQLRAKHAQGNYTYGIDGENGKVVDMKDYGIWEPEVIKQQSIKT
AIESACLLLRVDDIVSGVRQSQ-----------------
>XP_003867432_Candida_orthopsilosis
-------------------------------------MQAPVVY----------------
----------------LNTST-QRQTGRQAQVANITAAKAVADIIRTCLGPKAMLKMLLD
PMGGIVLTNDGHAILREIDVSHPAAKSMIELSRTQDEEVGDGTTTVIILAGEILAQTFPY
-IEKNIHPVIIIQALKQALKDALEVIHEVSRPVDINNDKAMIQLIKASIGTKYINKWAEK
MCELSLQAVRTVMVQK----------GD--------------YKEIDVKRYVRIEKIPGG
EVTDSEVLDGILLNKDVVHPKMKRNIENPRIILLDCPLEYKKGESQTNIEITKEDDWNRI
LQIEEEQVKLLCDQLLEFKPDLVITEKGVSDLAQHYLLKGGVSALRRVKKSDNNRIARAT
GATIVNRVEDLKESDVGTKCGEFKVELIGDEYFAFLDKCKKPQACTVILRGASKDILNEI
ERNLHDAMAVTRNVMFEPSLSPGGGATEMACSVRLSEKAKTIEGVEQYPYQAVADAFEVI
PRTLIQNCGGNPIKVLSQLRAKQASGNYTFGIDGENGKVVDMTDYGIWEPEVIKQQSIKT
AIESACLLLRVDDIVSGVRQTQG----------------
>XP_001524979_Lodderomyces_elongisporus
-------------------------------------MQAPVVY----------------
----------------LNTST-QRQTGRQAQVANITAAKAVADIIRTCLGPKAMLKMLLD
PMGGIVLTNDGHAILREIDVSHPAAKSMIELSRTQDEEVGDGTTTVIILAGEILAQTFPY
-IEKNIHPVIIIKALKQALKDALEVIHEVSRPVDIDNDKAMVKLIQASIGTKYINKWSEK
MCNLSLKAVRTVMIQN----------GN--------------HKEIDVKRYVRIEKIPGG
EVADSEVLDGILLNKDVVHPKMKRLIENPRVILLDCPLEYKKGESQTNIEITKEDDWNRI
LQIEEEQVKALCDQLLEFKPDLVITEKGVSDLAQHYLLKGGVSVLRRVKKTDNNRIARAT
GATIVNRVEDLKESDVGTRCGEFKVELIGDEYFSYIYKCKNPQACTIILRGASKDILNEI
ERNLHDAMAVTRNVMFEPSLSPGGGATEMACSVRLSEKAKTIKGVEQYPYQAVADAFEVI
PRTLIQNCGGNPIKVLSQLRAKQASGEYTFGIDGENGKVVNMEDYGIWEPEVIKQQSIKT
AIESAALLLRVDDIVSGVRQTS-----------------
>XP_007377170_Spathaspora_passalidarum
-------------------------------------MQAPVVY----------------
----------------MNTST-QRQTGRQAQIANITAAKAVADIIRTCLGPKAMLKMLLD
PMGGIVLTNDGHAILREIDVSHPAAKSMIELSRTQDEEVGDGTTTVIILAGEILAQTFPY
-IEKNIHPVIIIQALKQALKDALEVIHEVSTPVDITNDSAMLKLISASIGTKYVSKWSEK
MCELSLKAVRTVMIEN----------GD--------------YKEIDVKRYVRIEKIPGG
EVTDSEVLDGILLNKDVVHPKMKRNIENPRVILLDCPLEYKKGESQTNIEITKEEDWNRI
LQIEEEQVRLLCEQILEFKPDLVITEKGVSDLAQHYLLKGGVSALRRVKKSDNNRIARAT
GATIVNRVEDLKESDVGTKCGEFKVELIGDEYFTYLVKCKEPQACTVMLRGPSKDILNEI
ERNLHDAMAVARNVMFEPSLSPGGGATEMAVAVKLSEKAKTIEGVAQLPYQAVADAFEVI
PRTLIQNCGGNPIKVLSQLRAKQAQGNHTFGIDGDNGKVVDMKEYGIWEPEVIKQQSIKT
AIESACLLLRVDDIVSGVRQQQ-----------------
>XP_043048704_Scheffersomyces_spartinae
-------------------------------------MQAPVVY----------------
----------------LNTTT-QRQSGHQAQIANITAAKAVADIIRTCLGPKAMLKMLLD
PMGGIVLTNDGHAILREIDVSQSAAKSMIELSRTQDEEVGDGTTSVIILAGEILAQTFPY
-IEKHIHPVVIIKALKQALNDALAIIHEISVPVDIYNNEAMIKLIKASIGTKYVNKWSEK
MCELALKAVRTVVIDQ----------GD--------------HKEIDIKRYVRIEKIPGG
EVTDSEVLDGILLNKDVTHPKMKRYIENPRIILLDCPLEYKKGESQTNIEISKEEDWNRI
LQIEEEQVKLMCEQLLEFKPDLVITEKGVSDLAQHYLLKGGVTALRRVKKTDNNRIARAT
GATIVNRIEDLKESDVGTRCGVFKVELIGDEYFTFIVECQEPQACTVMLRGASKDILNEV
ERNLHDAMAVTRNVMFEPSLLPGGGATEMAISVKLSEKAKSIEGVAQWPYQAVADAYEVI
PRTLIQNCGGNTIRTMAQLRAKHAEGKHTFGIDGDNGKVVDMQDYGIWEPEAVKLQSLKT
SIESACLLLRVDDIVSGVRTTQ-----------------
>XP_001382918_Scheffersomyces_stipitis
-------------------------------------MQAPVVY----------------
----------------LNTST-ERKTGRRAQIANITTAKAVADIIRTCLGPKAMLKMLLD
PMGGIVLTNDGHSILREIDVSHPAAKSMIELSRTQDEEVGDGTTTVIILAGEILAQTFPY
-IEKNIHPVIIIQALKRALTDALEIIHSVSVPVDPENEEALTKLIGAAIGTKYVHKWSKK
MCNLALTAVKTVMIKK----------GD--------------YKEIDTKRYVRFEKIPGG
EVEDSEVLDGILLNKDVTHPKMKRHIESPRVILLDCPLEYKKGESQTNIEITKEEDWNRI
LQIEEEQVKLMCEQILELKPDLVITEKGVSDLAQHYLLKGGVTALRRVKKSDNNRISRAT
GATIVNRVEDLKESDVGTKCGLFKVELIGDEYFSYIVKCKEPQACTIVLRGPSKDILNEI
ERNLQDAMAVTRNILFEPSLSPGGGATEMAVSVKLSEKAKSIEGVAQWPYQAVADAFEVI
PRTLIQNCGGKPIRVLAQLRAKHAQGEHTWGIDGENGTIVDMNEYGIWEPEVIKQQSIKT
AIDSASMLLRVDDIVSGVRQQQ-----------------
>XP_020063887_Suhomyces_tanzawaensis
-------------------------------------MQAPVVY----------------
----------------MNTST-ERQTGRQAQISNITAAKAVADIIRTCLGPKAMLKMLLD
PMGGIVLTNDGHAILREIDVSHPAAKSMIELSRTQDEEVGDGTTTVIILAGEILAQTFPY
-IEKNIHPVIIIQALKRALSDALEIIHQVSVPVDIENEAAMLKLIKASIGTKYVHKWSEK
MCELSLKAVKTVMVQN----------GD--------------YKEIDVKRYVRIEKIPGG
EVTDSEVLDGILLNKDVTHPKMRRYIENPRIILLDCPLEYKKGESQTNIEITKEEDWNRI
LQIEEEQVKLICEQLLEFKPDLVLTEKGVSDLAQHYLLKGGVTALRRVKKSDNNRIARAT
GATIVNRIEDLKESDIGTRCGKFKVELIGDEYFSYLVECQQPQACTVVLRGPSKDILNEI
ERNLHDAMAVTRNVMFEPSLSPGGGATEMAVSVRLAEKAKSIEGVAQWPYQAVADAFEVI
PRTLIQNCGGNPIRILSQLRAKHAQGEHTFGIDGDLGKVVDMNEYGIWEPEVIKQQSIKT
GIESACLLLRVDDIVSGVRQG------------------
>XP_020076994_Hyphopichia_burtonii
-------------------------------------MQAPVVY----------------
----------------MNTST-ERQTGRQAQISNITAAKAVADIIRTCLGPKAMLKMLLD
PMGGIVLTNDGHAILREIDVSHPAAKSMIELSRTQDEEVGDGTTTVIILAGEILAQTFPY
-IEKNIHPVIIIQALKQALSDALEIIHQVSVKVDLENEESMIKLIKSSIGTKYINKWSQK
MCELSLKAVRTVMIEQ----------GD--------------YKEIDIKRYVRIEKIPGG
EITDSEVLDGILLNKDVTHPKMKRNIENPRIILLDCPLEYKKGESQTNIEITKEEDWNRI
LQIEEEQVKLLCDQLLELKPDLVLTEKGVSDLAQHYLLKGGVTALRRVKKSDNNRIARAT
GATIVNRVEDLKESDIGTRCGEFRVELIGDEYFTYLVKCKDPQACTVVLRGPSKDILNEI
ERNLHDAMAVTRNVMFEPSLSPGGGATEMAVSVKLAEKAKTIEGVAQWPYQAVADAFEVI
PRTLIQNCGGNPIKVLSQLRAKHANGEHTFGIDGDLGKVVDMNQYGVWEPEVIKQQSIKT
GIESACLLLRVDDIVSGVRQQQ-----------------
>XP_015468092_Debaryomyces_fabryi
-------------------------------------MQAPVVY----------------
----------------MNAST-KRETGRQAQISNITAAKAVADIIRTCLGPKAMLKMLLD
PMGGIVLTNDGHAILREIDVSHPAAKSMIELSRTQDEEVGDGTTTVIILAGEILAQTFPY
-IEKNIHPVIIIQALKQALSDALEIIHSVSVPVDIENEEAMIKLIRASIGTKYVNQWSQK
MCELSLKAVKTVRVQK----------GD--------------YKEIDTKRYVRIEKLPGG
EVTDSEVLDGILLNKDVTHPKMKRRIENPRIILLDCPLEYKKGESQTNIEITKEEDWNRI
LQIEEEQVKLICDQLLQLKPDLVLTEKGVSDLAQHYLLKGGVTALRRVKKSDNNRIARAC
GATIVNRIEDLKESDVGTRCGLFNVELIGDEYFTYLVKCKDPQACTILLRGPSKDILNEI
ERNLHDAMAVARNVMFEPSLSPGGGATEMAVSVKLSEKAKKIEGVAQWPYQAVADAFEVI
PRTLIQNCGANPIRILSQLRAKHAKGEHTFGIDGDLGKVVDMNDYGIWEPEVIKQQSIKT
GIESACLLLRVDDIVSGVRQQQ-----------------
>XP_462464_Debaryomyces_hansenii
-------------------------------------MQAPVVY----------------
----------------MNAST-KRETGRQAQISNITAAKAVADIIRTCLGPKAMLKMLLD
PMGGIVLTNDGHAILREIDVSHPAAKSMIELSRTQDEEVGDGTTTVIILAGEILAQTFPY
-IEKNIHPVIIIQALKQALSDALEIIHSVSVPVDIENDEAMIKLIRASIGTKYVNQWSQK
MCELSLKAVKTVRVQK----------GD--------------YKEIDTKRYARIEKLPGG
EVTDSEVLDGILLNKDVTHPKMKRRIENPRIILLDCPLEYKKGESQTNIEITKEEDWNRI
LQIEEEQVKLICDQLLQFKPDLVLTEKGVSDLAQHYLLKGGVTALRRVKKSDNNRIARAC
GATIVNRIEDLKETDVGTRCGLFNVELIGDEYFTYLVKCKDPQACTILLRGPSKDILNEI
ERNLHDAMAVAKNVMFEPSLSPGGGATEMAVSVKLSEKAKTIEGVAQWPYQAVADAFEVI
PRTLIQNCGANPIRILSQLRAKHAKGEHSFGIDGDLGKVVDMNEYGIWEPEVIKQQSIKT
GIESACLLLRVDDIVSGVRQQQ-----------------
>XP_006684980_Yamadazyma_tenuis
-------------------------------------MQAPVVY----------------
----------------MNTST-ERQTGREAQISNITAAKAVADIIRTCLGPKAMLKMLLD
PMGGIVLTNDGHAILREIDVSHPAAKSMIELSRTQDEEVGDGTTTVIILAGEILAQTFPY
-IEKKIHPVVIIQALKQALTDALEIIHEVSVPVDIHNDSAMIKLIKASIGTKYISKWSQK
MCELSLKAVKTVYIEQ----------GD--------------YKEIDTKRYVRIEKIPGG
EVEDSEVLDGILLNKDVTHPKMRRFIENPRIVLLDCPLEYKKGESQTNIEITKEEEWNRI
LQIEEEQIKILCEQLLEFKPDLVITEKGVSDLAQHYLLKGGVSALRRVKKSDNNRIARAT
GATIVNRIEDLKESDIGTRCGEFRVDLIGDEYFTFLTKCEDPQACTILLRGASKDILNEI
ERNLHDAMAVTRNVMFEPSLSPGGGATEMAVSVKLAEKAKSIEGVAQWPYQAVADAFEVI
PRTLIQNCGGHPIRILSQLRAKHSSGNHTFGIDGEAGKVVDMNEYGIWEPEVIKHQSIKT
AIESACLLLRVDDIVSGVRQQE-----------------
>XP_001484759_Meyerozyma_guilliermondii
-------------------------------------MQAPVVY----------------
----------------MNTST-ERQSGRQAQVSNITAAKAVADIIRTCLGPKAMLKMLLD
PMGGIVLTNDGHAILREIDVSHPAAKSMIELSRTQDEEVGDGTTTVIILAGEILAQTFPY
-IEKNIHPVIIIQALKNALSDALEIIHQVSVPVDIENEEAMIKLIKASIGTKYINKWSQK
MCQLALRAVRTVTVQK----------GD--------------NKEIDIKRYARIEKIPGG
DVEDSEVLDGILLNKDVTHPKMRRYIENPRVVLLDCPLEYKKGESQTNIEISKEEDWNRI
LEIEEEQVRQVCDHILLLKPDLVLTEKGVSDLAQHFLLKGGVSALRRVKKSDNNRIARVT
GATIVNRVEDLKESDVGTKCGLFKVELVGDEYFSYLVECKDPQACTIVLRGASKDILNEI
ERNLHDAMAVTRNVMFEPSLSPGGGATEMAVSVKLSEKAKSIEGVAQWPYQAVADAFEVI
PRTLVQNCGGNPIKVLSNVRAKHAEGLHTYGIDGEVGKVVDMNEYGIWEPEVIKLQSIKT
AIESACLLLRVDDIVSGVRQQQQ----------------
>XP_018709852_Metschnikowia_bicuspidata
-------------------------------------MQAPVVY----------------
----------------INANT-ERQSGRQAQVANITAAKAVADIIRTCLGPKAMLKMLLD
PMGGITLTNDGHAILREIDVSHPAAKSMIELSRTQDEEVGDGTTTVIILAGEILAQAFPY
-IEKNLHPVVIIQALKQALADALEIIHSVSVAIDIENEEAMIKLIKASIGTKYINKWSQK
MCELALKAVKTVTVEN----------GD--------------QKEIDIKRYARVEKIPGG
EVTDSEVLDGILLNKDVTHPKMKRRIENPRVILLDCPLEYKKGESQTNIEITKEEDWNRI
LQIEEEQVRVMCEQLLEFKPDVVITEKGVSDLAQHYLLKGGVTALRRVKKSDNNRIARAT
GATIVNRIEDLKESDVGTKCGLFKVELIGDEYFTYMVECRDPSACTILLRGASKDILNEI
ERNLQDAMAVARNVMFEPSLSPGGGATEMAVSVKLSEKAKSIEGVAQWPYQAVADAFEVI
PRTLIQNCGGKPIRILSQLRAKHAQGEHTYGVDGDSGKVVDMNDYGIWEPEVIKQQSIKT
AIESACLLLRVDDIVSGVRQA------------------
>XP_002618378_Clavispora_lusitaniae
-------------------------------------MQAPVVY----------------
----------------LNAST-ERQSGRQAQVSNITAAKAVADIIRTCLGPKAMLKMLLD
PMGGIVLTNDGHAILREIDVSHPAAKSMIELSRTQDEEVGDGTTTVIILAGEILAQTFPY
-IEKNLHPVVIIQALKQALSDALEIIHQVSVPVDIENDEAMIKLIKASIGTKYINKWSQK
MCELSLRAVKTVAVKQ----------GD--------------YKEIDIKRYVRVEKIPGG
EVADSEVLDGIMLNKDVTHPKMKRRIENPRIILLDCPLEYKKGESQTNIEITKEEDWNRI
LQIEEEQVRLICDQLLEFKPDVVITEKGVSDLAQHYLLKGGVTALRRVKKSDNNRIARAT
GATIVNRIEDLKESDVGIKCGLFNVELIGDEYFTYLVKCKDPQACTVLLRGASKDILNEV
ERNLQDAMAVTRNVMFEPSLSPGGGATEMAVSVKLSEKAKTIEGVAQWPYQAVADAFEVI
PRTLVQNCGGKPIRVLAQLRAKHAEGEHTFGIDGELGKVVDMNDYGIWEPEVIKQQSIKT
AIESACLLLRVDDIVSGVRQQE-----------------
>XP_025341726_Candida_haemuloni
-------------------------------------MQAPVVY----------------
----------------LNANT-ERQSGRQAQVSNITAAKAVADIIRTCLGPKAMLKMLLD
PMGGIVLTNDGHAILREIDVSHPAAKSMIELSRTQDEEVGDGTTTVIILAGEILAQTFPY
-IEKNLHPVVIIQALKQALNDALEIIHSVSVPVDIENDEAMIKLIKASIGTKYVHKWSEK
MCQLALNAVRTVKVEQ----------GD--------------YKEIDIKRYVRVEKIPGG
EVTDSEVLDGILLNKDVTHPKMKRHIENPRVILLDCPLEYKKGESQTNIEITKEEDWNRI
LQIEEEQVKLICEQLLEYKPDVVITEKGVSDLAQHYLLKGGVTALRRVKKSDNNRIARAT
GATIVNRIEDLKESDVGINCGLFKVELIGDEYYTYLVKCKEPRSCSVLLRGASKDILNEI
DRNLVDAMSVARNVMFEASLSPGGGATEMAVSVKLAEKAKSIEGVAQWPYQAVADAFEII
PRTLVQNCGGNAIRVLSQLRAKHAEGQHTFGIDGENGKVVDMNEYGIWEPEVIKQQSIKT
AVESACLLLRVDDIVSGVRQQQ-----------------
>XP_024713633_Candida_pseudohaemulonis
-------------------------------------MQAPVVY----------------
----------------LNANT-ERQSGRQAQVSNITAAKAVADIIRTCLGPKAMLKMLLD
PMGGIVLTNDGHAILREIDVSHPAAKSMIELSRTQDEEVGDGTTTVIILAGEILAQTFPY
-IEKNLHPVVIIQALKQALSDALEIIHSVSVPVDIENDEAMTKLIKASIGTKYVNKWSEK
MCQLALQAVRTVKVEQ----------GD--------------YKEIDIKRYVRVEKIPGG
EVTDSEVLDGILLNKDVTHPKMKRHIENPRVILLDCPLEYKKGESQTNIEITKEEDWNRI
LQIEEEQVKLICEQLLEFKPDVVITEKGVSDLAQHYLLKGGVTALRRVKKSDNNRIARAT
GATIVNRIEDLKESDVGINCGLFKVELIGDEYYTYLVKCKQPQSCSVLLRGASKDILNEI
DRNLVDAMSVARNVMFEASLSPGGGATEMAVSVKLAEKAKSIEGVAQWPYQAVADAFEVI
PRTLVQNCGGNAIRILSQLRAKHAEGQHTFGIDGENGKVVDMNEYGIWEPEVIKQQSIKT
AVESACLLLRVDDIVSGVRQQQ-----------------
>XP_025339399_Candida_duobushaemulonis
-------------------------------------MQAPVVY----------------
----------------LNANT-ERQSGRQAQVSNITAAKAVADIIRTCLGPKAMLKMLLD
PMGGIVLTNDGHAILREIDVSHPAAKSMIELSRTQDEEVGDGTTTVIILAGEILAQTFPY
-IEKNLHPVVIIQALKQALSDALEIIHSVSVPVDIENDEAMTKLIKASIGTKYVNKWSEK
MCQLALQAVRTVKVEQ----------GD--------------YKEIDIKRYVRVEKIPGG
EVTDSEVLDGILLNKDVTHPKMKRHIENPRVILLDCPLEYKKGESQTNIEITKEEDWNRI
LQIEEEQVKLICEQLLEFKPDVVITEKGVSDLAQHYLLKGGVTALRRVKKSDNNRIARAT
GATIVNRIEDLKESDVGINCGLFKVELIGDEYYTYLVKCKQPQSCSVLLRGASRDILNEI
DRNLVDAMSVARNVMFEASLSPGGGATEMAVSVKLAEKAKSIEGVAQWPYQAVADAFEVI
PRTLVQNCGGNAIRILSQLRAKHAEGQHTFGIDGENGKVVDMNEYGIWEPEVIKQQSIKT
AVESACLLLRVDDIVSGVRQQQ-----------------
>XP_028889248_Candida_auris
-------------------------------------MQAPVVY----------------
----------------LNANT-ERQSGRQAQVSNITAAKAVADIIRTCLGPKAMLKMLLD
PMGGIVLTNDGHAILREIDVSHPAAKSMIELSRTQDEEVGDGTTTVIILAGEILAQTFPY
-IEKNLHPVVIIQALKQALSDALETIHSVSVPVDTENDEAMIKLIKASIGTKYVHKWSEK
MCQLALQAVRTVKVEQ----------GD--------------YKEIDTKRYVRVEKIPGG
EVTDSEVLDGILLNKDVTHPKMKRHIENPRVILLDCPLEYKKGESQTNIEITKEEDWNRI
LQIEEEQVKLLCDQLLEFKPDVVITEKGVSDLAQHYLLKGGVTALRRVKKSDNNRIARAT
GATIVNRVEDLKESDVGVKCGLFKVELIGDEYYTYLIKCKDPRSCSVLLRGASKDILNEI
DRNLEDAMAVARNVMFEASLSPGGGATEMAVSVKLAEKAKSIEGVAQWPYQAVADAFEII
PRTLVQNCGGNPIRVLSQLRAKHAEGQHTFGIDGENGKVVDMNEYGIWEPEVIKQQSIKT
AVESACLLLRVDDIVSGVRQQSQ----------------
>NP_012520_Saccharomyces_cerevisiae
-------------------------------------MQAPVVF----------------
----------------MNASQ-ERTTGRQAQISNITAAKAVADVIRTCLGPKAMLKMLLD
PMGGLVLTNDGHAILREIDVAHPAAKSMLELSRTQDEEVGDGTTTVIILAGEILAQCAPY
LIEKNIHPVIIIQALKKALTDALEVIKQVSKPVDVENDAAMKKLIQASIGTKYVIHWSEK
MCELALDAVKTVRKDL----------GQT-VE-----GEP--NFEIDIKRYVRVEKIPGG
DVLDSRVLKGVLLNKDVVHPKMSRHIENPRVVLLDCPLEYKKGESQTNIEIEKEEDWNRI
LQIEEEQVQLMCEQILAVRPTLVITEKGVSDLAQHYLLKGGCSVLRRVKKSDNNRIARVT
GATIVNRVEDLKESDVGTNCGLFKVEMIGDEYFSFLDNCKEPKACTIMLRGGSKDILNEI
DRNLQDAMAVARNVMLSPSLSPGGGATEMAVSVKLAEKAKQLEGIQQWPYQAVADAMECI
PRTLIQNAGGDPIRLLSQLRAKHAQGNFTTGIDGDKGKIVDMVSYGIWEPEVIKQQSVKT
AIESACLLLRVDDIVSGVRKQE-----------------
>XP_018221301_Saccharomyces_eubayanus
-------------------------------------MQAPVVF----------------
----------------MNASQ-ERTTGRQAQVSNITAAKAVADVIRTCLGPKAMLKMLLD
PMGGLVLTNDGHAILREIDVAHPAAKSMLELSRTQDEEVGDGTTTVIILAGEILAQCAPY
LIEKNIHPVIIIQALKKALTDALEVIKQVSKPVDVENDAAMKKLIQASIGTKYVIHWSDK
MCELALDAVKTVREDL----------GQN-LE-----GEP--NFEIDIKRYVRVEKIPGG
DVLDSRVLKGVLLNKDVVHPKMSRHIENPRVVLLDCPLEYKKGESQTNIEIEKEEDWNRI
LQIEEEQVQMMCEQILSVKPTLVITEKGVSDLAQHYLLKGGCTALRRVKKSDNNRIARVT
GATIVNRVEDLKESDVGTSCGLFKVEMIGDEYFSFLDNCKEPKACTIMLRGGSKDILNEI
DRNLQDAMAVARNVMLSPSLSPGGGATEMAVSVKLAEKAKQLEGIQQWPYQAVADAMECI
PRTLIQNAGGDPIRLLSQLRAKHAQGNVTMGIDGDKGKIVDMVDYGIWEPEVIKQQSIKT
AIESACLLLRVDDIVSGVRKQEE----------------
>XP_033767258_Saccharomyces_paradoxus
-------------------------------------MQAPVVF----------------
----------------MNASQ-ERTTGRQAQISNITAAKAVADVIRTCLGPKAMLKMLLD
PMGGLVLTNDGHAILREIDVAHPAAKSMLELSRTQDEEVGDGTTTVIILAGEILAQCAPY
LIEKNIHPVIIIQALKKALTDALEVIKQVSKPVDVENDAAMKKLIQASIGTKYVIHWSEK
MCELALDAVKTVRKDL----------GQT-VE-----GEP--NFEIDIKRYVRVEKIPGG
DVLDSRVLKGVLLNKDVVHPKMSRHIENPRVVLLDCPLEYKKGESQTNIEIEKEEDWNRI
LQIEEEQVQLMCEQILAVKPTLVITEKGVSDLAQHYLLKGGCSVLRRVKKSDNNRISRVT
GATIVNRVEDLKENDVGTNCGLFKVEMIGDEYFSFLDNCKEPKACTIMLRGGSKDILNEI
DRNLQDAMAVARNVMLSPSLSPGGGATEMAVSVKLAEKAKQLEGIQQWPYQAVADAMECI
PRTLIQNAGGDPIRLLSQLRAKHAQGNVTTGIDGDKGKIVDMVSYGIWEPEVIKQQSVKT
AIESACLLLRVDDIVSGVRKQEE----------------
>XP_003673646_Naumovozyma_castellii
---------------------------------MQAPMQAPVVV----------------
----------------MNTNQ-ERTTGRQAQISNITAAKAVADVIRTCLGPKAMLKMLLD
PMGGLVLTNDGHAILREIDVAHPAAKSMLELSRTQDEEVGDGTTTVIILAGEILAQCAPY
LIEKNIHPVIIIQALKQALSDALEVIKQVSKPVDVENDDAMKKLIQASIGTKYVNHWSEK
MCTLALTAVKTVRVDL----------GET-LE-----GEP--HFEIDIKRYVRVEKIPGG
EVMDSDVLKGVMLNKDVVHPKMARLVENPRIVLLDCPLEYKKGESQTNIEIANEEDWNRI
LQIEEEQVQLMCEQILSVKPTVVITEKGVSDLAQHFLLKGGCSVLRRVKKSDNNRIARVT
GATIVNRVEDLKEADVGTDCGLFKVELIGDEYFTFLDQCKNPKACTIILRGGSKDILNEI
ERNLQDAMAVARNVMLSPSLSPGGGATEMAVSVKLAEHAKQLEGIQQWPYQAVADAMECI
PRTLIQNAGGDPIRVLSQLRAKHAQGTYTMGIDGDAGKVVDMVEYGIWEPEVIKQQSIKT
AIESACLLLRVDDIVSGVKREEQ----------------
>XP_003669770_Naumovozyma_dairenensis
-------------------------------------MQAPVVF----------------
----------------MNTNQ-ERTFGRQAQISNITAAKAVADVIRTCLGPKAMLKMLLD
PMGGLVLTNDGHAILREIDVAHPAAKSMLELSRTQDEEVGDGTTTVIILAGDILAQCAPY
LIEKNIHPVIIIQALKKALSDALEVIKQVSKPVDVENDEAMKKLIQASIGTKYVSHWSEK
MCELALSAVKIVRVDL----------GQT-IE-----GTP--NFEIDIKRYVRVEKIPGG
EVLDSNVLNGVMLNKDVVHPKMSRHIENPRIVLLDCPLEYKKGESQTNIEITNDEDWNRI
LQIEEEQVQLMCEQILAIKPDVVITEKGVSDLAQHFLLKGGCSVLRRVKKSDNNRIARVI
GATIVNRVEDLKESDVGTQCGVFKVELIGDEYFTFLDDCKEPKACTILLRGGSKDILNEI
ERNLDDAMAVTRNVMLSPSLSPGGGATEMAVSLKLAEHAKQLEGIQQWPYQAVADAMECI
PRTLIQNAGGDPIRVLSQLRAKHAQGNFTMGIDGDAGKVVDMVDYGIWEPEVIKQQSIKT
AIESACLLLRVDDIVSGVKREEQ----------------
>XP_003959580_Kazachstania_africana
---------------------------------MQAPMQAPVVF----------------
----------------MNTSQ-ERTTGRQAQISNITAAKAVSDVIRTCLGPKAMLKMLLD
PMGGLVLTNDGHAILREIDVAHPAAKSMLELSRTQDEEVGDGTTTVIILAGDILAQCAPY
LIEKNIHPVIIIQALKKALSDALEIIDEVSKPIDINNDDAMKKLINASIGTKYVNLWSEK
MCELALTAVKIVKVDL----------GSVNDQ-----NEP--IFEIDTKRFVRIEKIPGG
EVLDSRVLNGVMLNKDVVHPKMSRFRTNPRVVLLDCPLEYKKGESQTNIEIQKEEDWNRI
LQIEEEQVQMMCEQILSVKPDVVITEKGVSDLAQHFLLKGGCSVLRRVKKSDNNRIARVT
GATIVNRVEDLKESHVGTDCGTFKVDLIGDEYFTFLDDCKNPKACTIMLRGGSKDILNEI
ERNLQDAMAVARNVMLAPSLSPGGGATEMAVSVRLAEKAKQLEGIQQWPYQAVADAMECI
PRTLIQNAGGDPIRILSQLRAKHAQGKSTFGIDGDLGKIVDMVDYGIWEPEVIKQQSIKT
AIESACLLLRVDDIVSGVRKQEQ----------------
>XP_022464876_Kazachstania_naganishii
-------------------------------------MQAPVVV----------------
----------------MNTQQ-ERSQGREAQVSNIAAAKAVADVIRTCLGPKAMLKMLLD
PMGGLVLTNDGHAILREVDVAHPAAKSMIELSRTQDEEVGDGTTSVIILAGEILAQCAPY
LVEKGIHPVVIIRALKTALADALQVIDEVSRPIDTENEPAMLQLIKAAIGTKYVNMWSQK
MCQLALKAVTTVR-------------------------DP-ASGEIDTKRYVRVEKIPGG
EVTDSKVLRGVLLNKDVVHPKMTRRVESPRVVLLDCPLEYKKGESQTNIEITNEADWNRI
LQIEEEQVKAMCEQILAVSPTVVITEKGVSDLAQHYLLRGGCSVLRRVKKSDNNRLARVT
GATIVNRTSDLKESDVGTKCGLFNVELIGDEYFTSIGDATDPGACTVILRGGSKDILNEI
DRNLQDAMAVTRNVFLSPSLSPGGGATEMAVSVRLAEKSKQLEGIQQWPYQAVADAMECI
PRTLIQNAGGDPIRVLSQLRARHSAGEHTVGINGDSGKVTDMVEYGIWEPEVIKQQSIKT
AIESACLLLRVDDIVSGVRRQE-----------------
>XP_446661_Candida_glabrata
-------------------------------------MQAPVVF----------------
----------------MNTSQ-ERTIGRQAQISNITAAKAVADVIRTCLGPKAMLKMLLD
PMGGLTVTNDGHAILREIDVAHPAAKSMIELSRTQDEEVGDGTTSVIILAGEILAQCAPY
LIEKNIHPVIIIQALKKALADALDVINEVSKPVDINNESAMKKLIQASIGTKYVNHWSEK
MCELALKAVQIVRVDL----------GVT-NS-----DDPSNRYEIDTKRYVRIEKIPGG
DVLESKVLNGVLLNKDVVHPKMSRRIENPRVVLLDCPLEYKKGESQTNIEIQKEEDWNRI
LQIEEEQVQLMCEQILAVKPNLVITEKGVSDLAQHFLLKGGCSVLRRVKKTDNNRIARVT
GATIVNRVEDLKESDVGTQCGIFKVELIGDEYFTFLDEAKDPKACTIMLRGGSKDILNEI
DRNLQDAMAVARNVMLSPSLSPGGGATEMAVSVRLAEKAKQLEGIQQWPYQAVADAMECI
PRTLIQNAGGNPIRTLSQLRAKHAQGNLTFGIDGDTGKVVDMVDYGIWEPEVIKQQSMKT
AIESACLLLRVDDIVSGIRSPQEQ---------------
>XP_004182052_Tetrapisispora_blattae
-------------------------------------MQAPVVF----------------
----------------MNTSQ-ERTTGRQAQIANITAAKAVADVIRTCLGPKAMLKMLLD
PMGGLVLTNDGHAILREIDVAHPAAKSMLELSRTQDEEVGDGTTTVIILAGEILAQCAPY
LIEKNIHPVIIIQALKKALSDALEIIKEVSKPVDIQNDDAMKKLIQASIGTKYINHWSEK
MCELALASVKTVCIDL----------GNT-LE-----GEP--KFEIDIKRYVRVEKIPGG
EVLDSKVLKGVMLNKDVVHPKMSRLVKDPRVVLLDCPLEYKKGESQTNIEITKEEDWNRI
LQIEEEQVQLMCEQILAVKPTVVITEKGVSDLAQHFLLKGGCSVLRRVKKSDNNRIARVT
GATIVNRVEDLKETDVGTECGTFKVELIGDEYFTFLDDCKNPKACTIMLRGGSKDILNEI
ERNLQDAMSVARNVMLSPSLSPGGGATEMAVSVKLAENAKKLEGIQQWPYQAVADAMECI
PRTLIQNSGGNPIRLLSQLRAKHAQGQHTAGVDGDTGKLVDMVEYGIWEPEVIKQQSVKT
AIESACLLLRVDDIVSGVRKQEE----------------
>XP_003683973_Tetrapisispora_phaffii
---------------------------------MQNSVQAPVVV----------------
----------------MNTNQ-ERTTGREAQISNITAAKAVSDVIRTCLGPKAMLKMLLD
PMGGLVLTNDGHAILREIDVAHPAAKSMLELSRTQDEEVGDGTTSVIILAGEILAQTAPY
LIEKNIHPVIIIQALKKALSDALEVIDEVSKPVDVDNDDAMKNLIKASIGTKYVNLWSDK
MCDLSLTAVKTVRIDL----------GDV-QE-----GEP--RYEIDTKRYVRVEKIPGG
EVMDSSVLKGVMLNKDVVHPKMSRYIENPRVVLLDCPLEYKKGESQTNIEIQKDEDWNRI
LQIEEEQVQLMCEQILAVKPNVVITEKGVSDLAQHYLLKGGCSVLRRTKKSDNNRIARAT
GATIVNRVEDLKESDVGTKCGVFKVELIGDEYFTFLDECKDPKACTIILRGGSKDILNEI
ERNLQDAMAVTRNVMLSPSLSPGGGATEMAVSVKLSEKAKQLEGIQQWPYQAVADAMECI
PRTLIQNAGGNPIRILSQLRSNHAQGNFTMGIDGDNGKVVDMVEYGIWEPEVIKQQSIKT
AIESACLLLRVDDIVSGVRGQEQT---------------
>XP_001645247_Vanderwaltozyma_polyspora
---------------------------------MQAPVQAPVVF----------------
----------------MNTSQ-ERTTGREAQISNITAAKAVADVIRTCLGPKAMLKMLLD
PMGGLVLTNDGHAILREIDVAHPAAKSMLELSRTQDEEVGDGTTTVIILAGDILTQCAPY
LIEKNIHPVIIIQALKKALSDALEVIDEVSKPVDTENDAAMKKLIQASIGTKYVNHWSEK
MCELALKAVKTVRIDL----------GTV-AE-----GEP--KYEIDTKRYVRIEKIPGG
EVMDSRVLNGVMLNKDVVHPKMSRLVKDPRVVLLDCPLEYKKGESQTNIEIQNEEDWERI
LQIEEEQVQLMCEQILAVKPTVVITEKGVSDLAQHFLLKGGCSVLRRTKKSDNNRIARVT
GATIVNRVEDLKETDVGTKCGLFKVELIGDEYFTFLDECEDPKACTIMLRGGSKDILNEI
ERNLHDAMAVARNVMLSPSLSPGGGATEMAVSVRLAEKAKQLEGIQQWPYQAVADAMECI
PRTLIQNAGGSPIRILSQLRAKHAQGNHTMGIDGDNGKVVDMVDYGIWEPEVIKQQSIKT
AIESACLLLRVDDIVSGVRNHEE----------------
>XP_003681921_Torulaspora_delbrueckii
---------------------------------MQAPTQAPIVF----------------
----------------MNTSQ-ERTTGRQAQISNITAAKAVADVIRTCLGPKAMLKMLLD
PMGGMVLTNDGHAILREIDVAHPAAKSMLELSRTQDEEVGDGTTTVIILAGEILAQTAPY
LIEKNIHPVIIIQALKKALSDALEVIKQVSRPVDVENDSAMKKLIKASIGTKYVSHWSEK
MCDLALTAVKTVRVEL----------GQV-SE-----GDP--AFEIDTKRYVRVEKIPGG
DVLDSRVLKGVLLNKDVVHPKMARMVQNPRIVLLDCPLEYKKGESQTNIEISNEEDWNRI
LQIEEEQVKYMCEQILAVKPNVVITEKGVSDLAQHFLLKGGCSVLRRVKKSDNNRVARVT
GATIVNRVEDLKESDVGVQCGLFKVELIGDEYFTFLDECQNPKACTIMLRGGSKDILNEI
ERNLQDAMAVARNVMLAPSLSPGGGATEMAISVKLAERAKQLEGIQQWPYQAVADAMECI
PRTLIQNSGGNPIRVLSQLRAKHAQGAYTTGIDGDAGKVVDMVDYGIWEPEVIKQQSIKT
AIESACLLLRVDDIVSGVRKQEE----------------
>XP_037146173_Zygotorulaspora_mrakii
---------------------------------MQAPGQAPVVF----------------
----------------MNTSQ-ERTTGRQAQISNITAAKAVSDVIRTCLGPKAMLKMLLD
PMGGLVLTNDGHAILREIDVAHPAAKSMLELSRTQDEEVGDGTTTVIILAGDILAHCAPY
LIEKNIHPVIIIQALKTALSDALEVIKQVSRPVDVENDSAMKKLIKAAIGTKYVNHWSEK
MCDLALNAVKTVRISL----------GDV-SE-----GEP--AFEIDTKRYVRVEKIPGG
DVLDSRVLKGVLLNKDVVHPKMSRMIQNPRVVLLDCPLEYKKGESQTNIEISKEEDWNRI
LQIEEEQVQYMCEQILAVKPNVVITEKGVSDLAQHFLLKGGCSVLRRVKKSDNNRIARVT
GATIVNRVEDLKESDVGTQCGLFKTELIGDEYFTFLDECQDPKACTIMLRGGSKDILNEI
ERNLQDAMAVARNVMLSPSLSPGGGATEMAISVKLAERAKHLEGVQQWPYQAIADSMECI
PRTLIQNAGGNPIRVLSQLRAKHAQGHYSFGIDGDLGKPVDMEEYGIWEPEVIKQQSIKT
AIESACLLLRVDDIVSGVRKQE-----------------
>XP_002498520_Zygosaccharomyces_rouxii
---------------------------------MQAPVQAPVVF----------------
----------------MNTNQ-ERTTGRQAQISNITAAKAVADVIRTCLGPKAMLKMLLD
PMGGLVLTNDGHAILREIDVAHPAAKSMLELSRTQDEEVGDGTTTVIILAGEILSQCSLY
LIEKNIHPVIIIQALKKALSDALEVIEMVSRPVDVENESAMKKLIQASIGTKYVNHWSQK
MCELALSAIRTVRVDL----------GTV-PE-----GEP--RFEIDIKRYVRVEKIPGG
DVMDSKVLKGVLLNKDVVHPKMSRLVKNPRVVLLDCPLEYKKGESQTNIEISKEEDWNRI
LQIEEEQVHAMCQQILAVKPTVVITEKGVSDLAQHFLLKGGCSVLRRVKKSDNNRISRVT
GAKIVNRVEDLKENDVGANCGLFKVELIGNEYFTFLDESSDPKACTIMLRGGSKDILNEI
ERNLNDALAVTRNVMLSPSLSPGGGATEMAVSVKLAERAKQLEGIQQWPYQAVADAMECI
PRTLIQNAGGNPIRILSQLRAKHAQGQFTTGVDGDTGKLVDMVEYGIWEPEVIKQQSIKT
AIESACLLLRVDDIVSGVRKQE-----------------
>XP_003648313_Eremothecium_cymbalariae
-------------------------------------MQAPVVF----------------
----------------MNTSQ-ERSSGREAQISNITAAKAVADVIRTCLGPKAMLKMLLD
PMGGLVLTNDGHAILREIDVAHPAAKSMLELSRTQDEEVGDGTTTVIILAGELLAQCAPY
ILEKKIHPVIIIQALKRALGDALEVVKQVSKPVDVDNDQAMKKLIHAAIGTKYVNHWSEK
MCELALNAVKIVRVDL----------GVN-LE-----GEP--NYEIDIKRYARIEKLPGG
DVMDSEVLHGVMLNKDVVHPKMSRRVANPRVVLLDCPLEYKKGESQTNIEITKEADWNRI
LQIEEEQVKIMCEQVLAVNPDVVITEKGVSDLAQHFLLKGGCSVLRRVRKSDNNRIARVT
GATIVNRVEDLKDSDVGVQCGLFKVELIGDEYFTFLEECKAPRACTIVLRGPSKDILNEI
ERNLQDAMAVTRNVMLSPSLSPGGGATEMAVSVKLAERAKQLEGIQQWPYQAVADAMECI
PRTLIQNAGGNPIRILSQLRAKHAQGNFTYGIDGEAGKIVDMGDYGIWEPEVIKQQSIKT
AIESACLLLRVDDIVSGVKKQET----------------
>NP_986980_Eremothecium_gossypii
-------------------------------------MQAPVVI----------------
----------------MNTSQ-ERATGREAQVSNITAAKAVADVIRTCLGPKAMLKMLLD
PMGGLVLTNDGHAILREIDVAHPAAKSMLELSRTQDEEVGDGTTTVIILAGEILAQCAPY
ILEKNIHPVIIIQALKRALADALEVVRDVSKPVDVENEKAMKELIQAAIGTKYVSHWSAK
MCDLALAAVRTVRVDL----------GKD-VM-----GEQ--QYEIDTKRYVRVEKIPGG
DVVDSQVLNGVMLNKDVVHPKMARRVEKPRVVLLDCPLEYKKGESQTNIEITKEEDWNRI
LQIEEEQIQWMCEQILAVKPTVVITEKGVSDLAQHFLLKGGCSVLRRVKKSDNNRIARVT
GATIVNRVEDLKETDVGTKCGVFKVELIGDEYFTFLDECEEPKACTIMLRGSSKDILNEV
ERNLQDAMAVARNVMLAPSLSPGGGATEMAVSVKLAERAKQLEGIQQWPYQAVADAMECI
PRTLIQNAGGNPIRVLSQLRAQHAQGNHTCGIDGDAGKVVDMVEYGIWEPEVIKQQSIKT
AIESACLLLRVDDIVSGVRKQEQ----------------
>XP_456089_Kluyveromyces_lactis
-------------------------------------MQAPVVF----------------
----------------MNTSQ-ERTTGREAQIANITAAKAVADVIRTCLGPKAMLKMLLD
PMGGLVLTNDGHAILREIDVAHPAAKSMLELSRTQDEEVGDGTTTVIILAGEILAQCAPY
IIEKNIHPVVIIQALKRALSDALEIIQQVSKPVDVENDVAMKKLIQAAIGTKYVNHWSEK
MCELALNAVKTVRIDL----------GTT-SA-----GET--NYEIDIKRYVRIEKIPGG
DVLDSKVLKGVMLNKDVVHPKMSRLIENPRVLLLDCPLEYKKGESQTNIEITNEDDWNRI
LQIEEEQVRLMCEQILTVKPNVVITEKGVSDLAQHYLLKGGCSVLRRVKKSDNNRIARVT
GATIVNRVEDLKESDVGNDAGVFRVELIGDEYFTFLDDCKNPKACTIMLRGASKDILNEI
DRNLQDAMAVARNVMLSPSLSPGGGATEMALSVKLTEKAKQLEGIQQWPYQAVADAMECI
PRTLIQNAGGNPIRVLSQLRAKHAQGDFTYGVDGDNGKIVDMVEYGIWEPEVIKQQSIKT
AIESACLLLRVDDIVSGVRKQE-----------------
>XP_022676129_Kluyveromyces_marxianus
-------------------------------------MQAPVVF----------------
----------------MNTSQ-ERTTGREAQIANITAAKAVADVIRTCLGPKAMLKMLLD
PMGGLVLTNDGHAILREIDVAHPAAKSMLELSRTQDEEVGDGTTTVIILAGEILAQCAPY
ITEKNIHPVIIIQALKRALSDALEVVKQVSKPVDIENESAMRKLIQAAIGTKYVNHWSEK
MCELALNAVKTVRVDL----------GST-SQ-----GET--NYEIDIKRYVRVEKIPGG
DVLESKVLKGVMLNKDVVHPKMSRLIENPRVVLLDCPLEYKKGESQTNIEITNEDDWNRI
LQIEEEQVRLMCEQILAVKPNVVITEKGVSDLAQHYLLKGGCSVLRRVKKSDNNRIARVT
GATIVNRVEDLKETDVGHDAGVFRVELIGDEYFTFLDDCKNPKACTIMLRGASKDILNEI
DRNLQDAMAVARNVMLSPSLSPGGGATEMAVSVKLTEKAKQLEGIQQWPYQAVADAMECI
PRTLIQNAGGNPIRILSQLRAKHAQGNFSYGVNGDNGNIVDMVEYGIWEPEVIKQQSIKT
AIESACLLLRVDDIVSGVRKQEQ----------------
>XP_022628919_Lachancea_lanzarotensis
-------------------------------------MQAPVVF----------------
----------------MNTSQ-ERTTGREAQISNITAAKAVADVIRTCLGPKAMLKMLLD
PMGGLVLTNDGHAILREIDVAHPAAKSMLELSRTQDEEVGDGTTTVIILAGEILAQCAPY
IIEKNIHPVVIIQALKLALSDALAEVERVSRPVDVENTSALMKLVAAAIGTKYVAQWSDL
MCQLAVDAVRSVRVG---------------TP-----GDATAPVEIDTKRYVRIEKVPGG
DVSESRVLKGVMLNKDVVHPKMARYIENPRVVLLDCPLEYKKGESQTNIEITREEDWNRI
LQIEEEQVRLLCEQILSVNPTVVITEKGVSDLAQHYLLKGGCSVLRRTKKSDNNRIARVT
GATIVNRVEDIKESDVGTQCGTFKVELIGDEYFTFLDNCKDPKACTIILRGASKDILNEI
ERNLHDAMAVARNVMLSPSLSPGGGATEMAVSVKLAEKAKQLEGIQQWPYQAVADAMECI
PRTLIQNAGGNPIRILSQLRSKHAQGNSTAGIDGDTGKVTDMVEYGVWEPEVIKQQSIKT
AIESACLLLRVDDIVSGVRKQE-----------------
>XP_002551885_Lachancea_thermotolerans
-------------------------------------MQAPVVF----------------
----------------MNTSQ-ERTTGREAQISNITAAKAVADVIRTCLGPKAMLKMLLD
PMGGLVLTNDGHAILREIDVAHPAAKSMLELSRTQDEEVGDGTTTVIILAGEILAQCAPY
IIEKNIHPVIIIQALKRALSDALEVVKQVSRPVDVENTEAMNKLIQAAIGTKYVNHWSEK
MCDLALSAVRTVRVDQ----------GAV-DD-----DTN--RYEIDIKRYVRVEKIPGG
DVLDSRVLEGVMLNKDVVHPKMSRYIENPRVVLLDCPLEYKKGESQTNIEITREEDWNRI
LQIEEEQVQYMCEQILSVKPDLVITEKGVSDLAQHFLLKGGCSVLRRTKKSDNNRIARVT
GATIVNRVEDLKESDVGTRCGVFKVELIGDEYFTFLDKCKDPQACTVMLRGASKDILNEI
ERNLQDAMAVARNVMLSPSLSPGGGATEMAVSVKLAEKAKQLEGIQQWPYQAVADAMECI
PRTLIQNAGGNPIRILSQLRSKHAQGNYTAGIDGDAGKVTDMVEYGVWEPEVIKQQSIKT
AIESACLLLRVDDIVSGVRKQEE----------------
>XP_020061338_Aspergillus_aculeatus
-------------------------------------MQAPVVV----------------
----------------MNTNAGDRQVGRKAQLSNIAAAKTVADIIRSCLGPKAMLKMLLD
PMGGIVLTNDGHAILREIEVSHPAAKSMIELSRTQDEEVGDGTTTVIILAGEMLAQALPQ
-LERNIHPVVIISAFKRALADALAIVEEVSIPVDIDDDKAMYTLIQSSIGTKFVSRWSEL
MCSLALKAVRTVSFDA----------GGGK-------------REVDIKRYARIEKIPGG
QIEDSEVIDGVMVNKDITHPKMRRRIENPRIILLDCPLEYKKGESQTNIEITKEDDWNRI
LQIEEEQVKHMCDAILALKPDVVITEKGVSDLAQHFLMKANVTALRRVRKTDNNRIARAT
GATIVNRVDDLQESDVGTQCGLFEIEKIGDEYFTFMRKCQSPKACTILLRGPSKDILNEI
ERNLQDAMAVARNVIFHPRLSPGGGAIEMAVSVRLSQLAKSIEGVQQWPYKAVADAMEVI
PRTLAQNAGASPIRVLTRMRAKHVEGHTTWGLDGDSGALVDMKEYGVWEPEAVKLQSIKT
AVESACLLLRVDDICSGKSAQQ--VGVGA---GGGDE--
>XP_001271287_Aspergillus_clavatus
-------------------------------------MQAPVVV----------------
----------------MNTNTGDRQVGRKAQLSNITAAKTVADIIRSCLGPKAMLKMLLD
PMGGIVLTNDGHAILREIEVSHPAAKSMIELSRTQDEEVGDGTTTVIILAGEMLAQALPQ
-LERNIHPVVIIQAFKRALADALAIVEEVSLPVDIDDDKAMYTLIQSSIGTKFVSRWSEL
MCNLALKAVRTVSFDV----------GGGK-------------REVDIKRYARIEKIPGG
QIEDSEVIDGVMINKDITHPKMRRRIENPRIILLDCPLEYKKGESQTNIEITKEDDWNRI
LEIEEEQVKHMCDAILALKPDIVFTEKGVSDLAQHFLMKANVTAIRRVRKTDNNRIARAT
GATIVNRVDDLQESDVGTQCGLFEIEKIGDEYFTFLRKCQNPKACTILLRGPSKDILNEI
ERNLQDAMSVARNVIFHPRLCPGGGAIEMAVSVRLSQLAKSIEGVQQWPYKAVADAMEVI
PRTLAQNAGASPIRVLTRLRAKHVEGQYTWGLDGDSGNLVDMKEYGVWEPEAVKLQSIKT
AVESACLLLRVDDICSAKSAQQA--GANM---GGGEE--
>XP_001263162_Aspergillus_fischeri
-------------------------------------MQAPVVV----------------
----------------MNTNAGDRQVGRKAQLSNITAAKTVADIIRSCLGPKAMLKMLLD
PMGGIVLTNDGHAILREIEVSHPAAKSMIELSRTQDEEVGDGTTTVIILAGEMLAQALPQ
-LERNIHPVVIIQAFKRALADALAIVEEVSLPVDIDDDKAMYTLIQSSIGTKFVSRWSEL
MCNLALKAVRTVSFDA----------GGGK-------------REVDIKRYARIEKIPGG
QIEDSEVIDGVMINKDITHPKMRRRIENPRIILLDCPLEYKKGESQTNIEISKEDDWNRI
LQIEEEQVKHMCDAILALKPDVVFTEKGVSDLAQHFLMKANVTAIRRVRKTDNNRIARAT
GATIVNRVDDLQESDVGTRCGLFEIEKIGDEYFTFLRKCQDPKACTILLRGPSKDILNEI
ERNLQDAMSVARNVIFHPRLCPGGGAIEMAVSVKLSQLAKSIEGVQQWPYKAVADAMEVI
PRTLAQNAGASPIRVLTRLRAKHVEGQHTWGLDGDSGNLVDMKEYGVWEPEAVKLQSIKT
AVESACLLLRVDDICSGKSAQQA-GGAHM---PGGDD--
>XP_041146228_Aspergillus_flavus
-------------------------------------MQAPVVV----------------
----------------MNTNSGERQVGRKAQLSNITAAKTVADIIRSCLGPKAMLKMLLD
PMGGIVLTNDGHAILREIEVSHPAAKSMIELSRTQDEEVGDGTTTVIILAGEMLAQALPQ
-LERNIHPVVIISAFKRALADALAIVEEVSIPVDIDDDKAMYTLIQSSIGTKFVSRWSEL
MCSLALKAVRTVSFDA----------GGGK-------------REVDIKRYARIEKIPGG
QIEDSEVIDGVMVNKDITHPKMRRRIENPRVVLLDCPLEYKKGESQTNIEITKEDDWNRI
LEIEEEQVKRMCDAILAVKPDVVITEKGVSDLAQHFLMKANITALRRVRKTDNNRIARAT
GATIVNRVDDLQESDVGTACGLFEIEKIGDEYFTFLRKCQNPKACTILLRGPSKDIINEV
ERNLQDAMAVARNVIFHPRLSPGGGAIEMAVSVKLGQLAKSIEGVQQWPYKAVADAMEVI
PRTLAQNAGASPIRVLTRMRAKHAEGHTTWGLDGDSGALVDMKEYGVWEPEAVKLQSIKT
AVESACLLLRVDDICSGKSAQQ--VGANL---GGGDE--
>XP_754318_Aspergillus_fumigatus
-------------------------------------MQAPVVV----------------
----------------MNTNAGDRQVGRKAQLSNITAAKTVADIIRSCLGPKAMLKMLLD
PMGGIVLTNDGHAILREIEVSHPAAKSMIELSRTQDEEVGDGTTTVIILAGEILAQALPQ
-LERNIHPVVIIQAFKRALADALAIVEEVSLPVDIDDDKAMYTLIQSSIGTKFVSRWSEL
MCSLALKAVRTVSFDA----------GGGK-------------REVDIKRYARIEKIPGG
QIEDSEVIDGVMINKDITHPKMRRRIENPRIILLDCPLEYKKGESQTNIEISKEDDWNRI
LQIEEEQVKHMCDAILALKPDVVFTEKGVSDLAQHFLMKANVTAIRRVRKTDNNRIARAT
GATIVNRVDDLQESDVGTRCGLFEIEKIGDEYFTFLRKCQEPKACTILLRGPSKDILNEI
ERNLQDAMSVARNVIFHPRLCPGGGAIEMAVSVKLSQLAKSIEGVQQWPYKAVADAMEVI
PRTLAQNAGASPIRVLTRLRAKHVEGQHTWGLDGDSGNLVDMKEYGVWEPEAVKLQSIKT
AVESACLLLRVDDICSGKSAQQA-GGAQM---PGGDD--
>XP_660738_Aspergillus_nidulans
-------------------------------------MQAPVVV----------------
----------------MNTNSGERQVGRKAQLSNITAAKTVADIIRSCLGPKAMLKMLLD
PMGGIVLTNDGHAILREIEVSHPAAKSMIELSRTQDEEVGDGTTTVIILAGEMLAQALPQ
-LERNIHPVVIISAFKRALADALAIIEEVSLPVDIDDDKAMYTLIKSSIGTKFVSRWSDL
MCDLALKAVRTVSFDA----------GGGK-------------REVDIKRYARIEKIPGG
QIEDSEVIDGVMVNKDITHPKMRRRIENPRVILLDCPLEYKKGESQTNIEITKEDDWNRI
LQIEEEQVKHMCDAILALKPDVVITEKGVSDLAQHFLMKANVTAIRRVRKTDNNRIARAT
GATIVNRVDDIQESDVGTGCGLFEIEKIGDEYFTFLRKCQNPKACTILLRGPSKDIINEI
ERNLQDAMSVARNVIFHPRLCPGGGAIEMAVSVKLGQLAKSIEGVQQWPYKAVADAMEII
PRTLAQNAGASPIRVLTRMRAKHVEGHTTWGLDGDTGALVDMKEYGVWEPEAVKLQSIKT
AVESACLLLRVDDICSGKTAQQAAAPT------GGDD--
>XP_001400027_Aspergillus_niger
-------------------------------------MQAPVVV----------------
----------------MNTNAGERQVGRKAQLSNIAAAKTVADIIRSCLGPKAMLKMLLD
PMGGIVLTNDGHAILREIEVSHPAAKSMIELSRTQDEEVGDGTTTVIILAGEMLAQALPQ
-LERNIHPVVIISAFKRALADALAIVEEVSIPVDIDDDKAMYTLIQSSIGTKFVSRWSEL
MCGLALKAVRTVSFDA----------GGGK-------------REVDIKRYARVEKIPGG
QIEDSEVIDGVMVNKDITHPKMRRRIENPRVLLLDCPLEYKKGESQTNIEITKEDDWNRI
LQIEEEQVKAMCDAIIALKPDVVITEKGVSDLAQHYLVKANITALRRVRKTDNNRIARAT
GATIVNRVDDLQESDIGTQCGLFEIEKIGDEYFTFLRKCQNPKACTILLRGPSKDIINEI
ERNLQDAMAVARNVIFHPRLSPGGGAIEMAVSVRLSQLAKSIEGVQQWPYKAVADAMEVI
PRTLAQNAGASPIRVLTRMRAKHVEGHTTWGLDGDSGALVDMKEYGVWEPEAVKLQSIKT
AVESACLLLRVDDICSGKSAQQAGAGLGV---GGGDD--
>XP_015405233_Aspergillus_nomiae
-------------------------------------MQAPVVV----------------
----------------MNTNAGERQVGRKAQLSNITAAKTVADIIRSCLGPKAMLKMLLD
PMGGIVLTNDGHAILREIEVSHPAAKSMIELSRTQDEEVGDGTTTVIILAGEMLAQALPQ
-LERNIHPVVIISAFKRALADALAIVEEVSIPVDIDDDKAMYTLIQSSIGTKFVSRWSEL
MCGLALKAVRTVSFDA----------GGGK-------------REVDIKRYARIEKIPGG
QIEDSEVIDGVMVNKDITHPKMRRRIENPRVVLLDCPLEYKKGESQTNIEITKEDDWNRI
LEIEEEQVKRMCDAILAVKPDVVITEKGVSDLAQHFLMKANITALRRVRKTDNNRIARAT
GATIVNRVDDLQESDVGTACGLFEIEKIGDEYFTFLRKCQNPKACTILLRGPSKDIINEV
ERNLQDAMAVARNVIFHPRLSPGGGAIEMAVSVKLGQLAKSIEGVQQWPYKAVADAMEVI
PRTLAQNAGASPIRVLTRMRAKHAEGHTTWGLDGDSGALVDMKEYGVWEPEAVKLQSIKT
AVESACLLLRVDDICSGKSAQQ--VGANL---GGGDE--
>XP_001727780_Aspergillus_oryzae
-------------------------------------MQAPVVV----------------
----------------MNTNSGERQVGRKAQLSNITAAKTVADIIRSCLGPKAMLKMLLD
PMGGIVLTNDGHAILREIEVSHPAAKSMIELSRTQDEEVGDGTTTVIILAGEMLAQALPQ
-LERNIHPVVIISAFKRALADALAIVEEVSIPVDIDDDKAMYTLIQSSIGTKFVSRWSEL
MCSLALKAVRTVSFDA----------GGGK-------------REVDIKRYARIEKIPGG
QIEDSEVIDGVMVNKDITHPKMRRRIENPRVVLLDCPLEYKKGESQTNIEITKEDDWNRI
LEIEEEQVKRMCDAILAVKPDVVITEKGVSDLAQHFLMKANITALRRVRKTDNNRIARAT
GATIVNRVDDLQESDVGTACGLFEIEKIGDEYFTFLRKCQNPKACTILLRGPSKDIINEV
ERNLQDAMAVARNVIFHPRLSPGGGAIEMAVSVKLGQLAKSIEGVQQWPYKAVADAMEVI
PRTLAQNAGASPIRVLTRMRAKHAEGHTTWGLDGDSGALVDMKEYGVWEPEAVKLQSIKT
AVESACLLLRVDDICSGKSAQQ--VGANL---GGGDE--
>XP_040637975_Aspergillus_ruber
-------------------------------------MQAPVVV----------------
----------------MNTNAGDRQVGRKAQLSNIAAAKTVADIIRSCLGPKAMLKMLLD
PMGGIVLTNDGHAILREIEVSHPAAKSMIELSRTQDEEVGDGTTTVIILAGEMLAQAIPQ
-LERNIHPVVIISAFKRALADALAIVEEVSTPVDIHNDDEMYKLIQSSIGTKFVSRWSKL
MCDLALKAVRTVSFDA----------GGGK-------------QEVDIKRYARIEKIPGG
QIEDSEVIDGVMVNKDITHPKMRRRIENPRIVLLDCPLEYKKGESQTNIELTKEEDWNRM
LQIEEEQVKHMCDAVLALKPDVVITEKGVSDLAQHFFARANITALRRVRKTDNNRIARAT
GATIVNRVDDLQESDIGTQCGLFEIEKIGDEYFTFIRKCQTPKACTILLRGPSKDILNEV
ERNLQDAMSVARNVIFHPRLSPGGGALEMAVSVKLGQLAKSIEGVQQWPYKAVADAMEVI
PRTLAQNAGASPIRVLTRMRAKHVEGQVNWGLDGESGNLVDMQEYGVWEPEAVKMQSIKT
AVESACLLLRVDDICSGKSAQQ--AGVGV---GGGDD--
>XP_040704416_Aspergillus_sydowii
-------------------------------------MQAPVVV----------------
----------------MNTNSGERQVGRKAQLSNITAAKTVADIIRSCLGPKAMLKMLLD
PMGGIVLTNDGHAILREIEVSHPAAKSMIELSRTQDEEVGDGTTTVIILAGEMLAQALPQ
-LERNIHPVVIISAFKRALADALAIVEEVALPVDIDDDKAMYTLIKSSIGTKFVSRWSDL
MCDLALRAVRTVSFDA----------GGGK-------------REVDIKRYARIEKIPGG
QIEDSEVIDGVMVNKDITHPKMRRRIENPRVILLDCPLEYKKGESQTNIEISKEDDWNRI
LQIEEEQVKHMCDAVLALKPDIVITEKGVSDLAQHFLMKANVTALRRVRKTDNNRIARAT
GATIVNRVDDIQESDVGTGCGLFEIEKIGDEYFTFLRKCQNPKACTVLLRGPSKDIINEV
ERNLQDAMSVARNVIFHPRLCPGGGAIEMAVSVKLGQLAKSIEGVQQWPYKAVADAMEVI
PRTLAQNAGASPIRVLTRMRAKHVEGHTTWGLDGDTGALVDMKEYGVWEPEAVKLQSIKT
AVESACLLLRVDDICSGKTAQQPGAPA------GGDE--
>XP_001213278_Aspergillus_terreus
-------------------------------------MQAPVVV----------------
----------------MNTNSGERQVGRKAQLSNIAAAKTVADIIRSCLGPKAMLKMLLD
PMGGIVLTNDGHAILREIEVSHPAAKSMIELSRTQDEEVGDGTTTVIILG---IYSTVPH
-LR---------SSFL-----------EVSIPVDIDDDKAMYTLIQSSIGTKFVSRWSEL
MCSLALKAVRTVSFDA----------GGGK-------------REVDIKRYARIEKIPGG
QIEDSEVIDGVMVNKDITHPKMRRRIENPRIILLDCPLEYKKGESQTNIEVSKEDDWNRI
LQIEEEQVKHMCDAILALKPDVVITEKGVSDLAQHFLMKANVTALRRVRKTDNNRIARAT
GATIVNRVDDLQESDVGTECGLFEIEKIGDEYFTFMRKCKNPKACTILLRGPSKDIINEV
ERNLQDAMSVARNVIFHPRLSPGGGAIEMAVSVKLSQLAKSVEGVQQWPYKAVADAMEVI
PRTLAQNAGASPIRVLTRMRAKHVEGQTTWGLDGDSGALVDMKEYGVWEPEAVKLQSIKT
AVESACLLLRVDDICSGKSAQQ--AGANM---GGGDE--
>XP_022486092_Penicillium_arizonense
-------------------------------------MQAPVVV----------------
----------------MNTNAGDRQVGRRAQLSNITAAKTVADIIRSCLGPKAMLKMLLD
PMGGIVLTNDGHAILREIEVSHPAAKSMIELSRTQDEEVGDGTTTVIILAGEMLAQALPQ
-LERNIHPVVIIQAFKRALADALQIVEEVSTPVDITDDKAMYSLIQSSIGTKFVSRWSDL
MCGLALAAVRTVSFDV----------GGGK-------------QEVDIKRYARIEKIPGG
QIEDSEVIDGVMVNKDITHPKMRRRIENPRILLLDCSLEYKKGESQTNIEISKEDDWNRM
LQIEEEQVKHMCEAILAFKPDVVITEKGVSDLAQHFLMKANITALRRVRKTDNNRIARAS
GATIVNRVDDIQESDIGTGCGLFEIEKIGDEYFTFMRQCKNPKACTILLRGPSKDILNEI
ERNLQDAMSVARNVIFHPRLSPGGGAVEMAVSVKLGQLARSIEGVQQWPYKAVADAMEVI
PRTLAQNAGASPIRVLTRLRAKHVEGHTSWGLDGDSGNLVDMKEYGVWEPEAVKLQSIKT
AVESACLLLRVDDICSGKSAQQ--MAGGG---GGGEE--
>XP_014536804_Penicillium_digitatum
-------------------------------------MQAPVVV----------------
----------------MNTNSGERQVGRKAQMSNITAAKTVADIIRSCLGPKAMLKMLLD
PMGGIVLTNDGHAILREIEVSHPAAKSMIELSRTQDEEVGDGTTTVIILAGEMLAQAIPQ
-LERNIHPVVIIQAFKRALADALQIVEDVSTPVDVQDDKAMYSLIQSSIGTKFVSRWSEL
MCSLALRAVRTVSFDV----------GGGK-------------QEVDIKRYARIEKVPGG
QIEDSEVIDGVMVNKDITHPKMRRRIENPRILLLDCPLEYKKGESQTNIEISKEDDWNRI
LQIEEEQVKHMCEAILAFKPDVVITEKGVSDLAQHFLVKANVTALRRVRKTDNNRIARAS
GATIVNRVDDIQESDIGTGCGLFEIEKIGDEYFTFMRKCKSPKACTILLRGPSKDILNEI
ERNLQDAMSVARNVIFHPRLSPGGGATEMAVSVKLSQLARSVEGVQQWPYKAVADAMEVI
PRTLAQNAGASPIRVLTSLRAKHVEGHNTWGLDGESGTLVDMKEYGVWEPEAVKLQSIKT
AVESACLLLRVDDICSGKSAQQ--IASGG---GGGEE--
>XP_016593621_Penicillium_expansum
-------------------------------------MQAPVVV----------------
----------------MNTNSGERQVGRKAQMSNITAAKTVADIIRSCLGPKAMLKMLLD
PMGGIVLTNDGHAILREIEVSHPAAKSMIELSRTQDEEVGDGTTTVIILAGEMLAQAIPQ
-LERNIHPVVIIQAFKRALADALQIVEDVSTPVDIHDDKAMYSLIQSSIGTKFVSRWSEL
MCSLALRAVRTVSFDV----------GSGK-------------QEVDIKRYARIEKVPGG
QIEDSEVIDGVMVNKDITHPKMRRRIENPRILLLDCPLEYKKGESQTNIEISKEDDWNRI
LQIEEEQVKHMCEAVLAFKPDVVITEKGVSDLAQHFLVKANITALRRVRKTDNNRIARAS
GATIVNRVDDIQESDIGTGCGLFEIEKIGDEYFTFMRKCKSPKACTILLRGPSKDILNEV
ERNLQDAMSVARNVIFHPRLSPGGGATEMAVSVKLSQLARSVEGVQQWPYKAVADAMEVI
PRTLAQNAGASPIRVLTSLRAKHVEGHNTWGLDGESGNLVDMKEYGVWEPEAVKLQSIKT
AVESACLLLRVDDICSGKSAQQ--IAGGG---GGGEE--
>XP_040645013_Penicillium_griseofulvum
-------------------------------------MQAPVVV----------------
----------------MNTNSGERQVGRKAQMSNITAAKTVADIIRSCLGPKAMLKMLLD
PMGGIVLTNDGHAILREIEVSHPAAKSMIELSRTQDEEVGDGTTTVIILAGEMLAQAIPQ
-LERNIHPVVIIQAFKRALADALQIVEDVSTPVDIHDDKAMYSLIQSSIGTKFVSRWSEL
MCSLALKAVRTVSFDV----------GSGK-------------QEVDIKRYARIEKVPGG
QIEDSEVIDGVMVNKDITHPKMRRRIENPRILLLDCPLEYKKGESQTNIEISKEDDWNRI
LQIEEEQVKHMCEAVLAFKPDVVITEKGVSDLAQHFLVKNNVTALRRVRKTDNNRIARAS
GATIVNRVDDIQESDIGTGCGLFEIEKIGDEYFTFMRKCKSPKACTILLRGPSKDILNEI
ERNLQDAMSVARNVIFHPRLSPGGGATEMAVSVKLSQLARSVEGVQQWPYKAVADAMEVI
PRTLAQNAGSSPIRVLTSLRAKHVEGHHSWGLDGETGNLVDMKEYGVWEPEAVKLQSIKT
AVESACLLLRVDDICSGKSAQQ--IAGGG---GGGGDE-
>XP_038932000_Penicillium_roqueforti
-------------------------------------MQAPVVV----------------
----------------MNTNSGERQVGRRAQMSNITAAKTVADIIRSCLGPKAMLKMLLD
PMGGIVLTNDGHAILREIEVSHPAAKSMIELSRTQDEEVGDGTTTVIILAGEMLAQAVPQ
-LERNIHPVVIIQAFKRALADALQIVEDVSTPVDIHDDKAMYSLIQSSIGTKFVSRWSEL
MCGLALKAVRTVSFDV----------GSGK-------------QEVDIKRYARIEKVPGG
QIEDSEVIDGVMVNKDITHPKMRRRIENPRILLLDCPLEYKKGESQTNIEISKEDDWNRI
LQIEEEQVKHMCEAVLAFKPDVVITEKGVSDLAQHFLVKANITALRRVRKTDNNRIARAT
GATIVNRVDDIQESDIGTGCGLFEIEKIGDEYFTFIRKCKTPKACTILLRGPSKDILNEI
ERNLQDAMSVARNVIFHPRLSPGGGATEMAVSVKLSQLARSVEGVQQWPYKAIADAMEVI
PRTLAQNAGASPIRVLTSLRAKHVEGHNTWGLNGESGELVDMREYGVWEPEAVKLQSIKT
AVESACLLLRVDDICSAKSAQQ--VSGGG---GGGDE--
>XP_002559806_Penicillium_rubens
-------------------------------------MQAPVVV----------------
----------------MNTNSGERQVGRKAQMSNITAAKTVADIIRSCLGPKAMLKMLLD
PMGGIVLTNDGHAILREIEVSHPAAKSMIELSRTQDEEVGDGTTTVIILAGEMLAQAIPQ
-LERNIHPVVIIQAFKRALADALQIVEEVSTPVDIHDDKAMYSLIQSSIGTKFVSRWSEL
MCSLALNAVRTVSFDI----------GSGK-------------QEVDIKRYARIEKVPGG
QIEDSEVIDGVMVNKDITHPKMRRRIENPRVLLLDCPLEYKKGESQTNIEISKEDDWNRI
LQIEEEQVKHMCEAILAFKPDVVITEKGVSDLAQHFLVKANITALRRVRKTDNNRIARAS
GATIVNRVDDIQESDIGTGCGLFEIEKIGDEYFTFLRKCKSPKACTILLRGPSKDILNEV
ERNLQDAMSVARNVIFHPRLSPGGGATEMAVSVKLSQLARSVEGVQQWPYKAVADAMEVI
PRTLAQNAGSSPIRVLTSLRAKHVEGHHSWGLDGESGNLVDMKQYGVWEPEAVKLQSIKT
AVESACLLLRVDDICSAKSAQQ--IAGGG---GGGGEE-
>XP_040810320_Penicillium_solitum
-------------------------------------MQAPVVV----------------
----------------MNTNSGERQVGRKAQMSNITAAKTVADIIRSCLGPKAMLKMLLD
PMGGIVLTNDGHAILREIEVSHPAAKSMIELSRTQDEEVGDGTTTVIILAGEMLAQAIPQ
-LERNIHPVVIIQAFKRALADALQIVEDVSTPVDIHDDKAMYSLIQSSIGTKFVSRWSEL
MCSLALRAVRTVSFDV----------GSGK-------------HEVDIKRYARIEKVPGG
QIEDSEVIDGVMVNKDITHPKMRRRIENPRILLLDCPLEYKKGESQTNIEISKEDDWNRI
LQIEEEQVKHMCEAVLAFKPDVVITEKGVSDLAQHFLVKANITALRRVRKTDNNRIARAS
GATIVNRVDDIQESDIGTGCGLFEIEKIGDEYFTFMRKCKSPKACTILLRGPSKDILNEV
ERNLQDAMSVARNVIFHPRLSPGGGATEMAVSVKLSQLARSVEGVQQWPYKAVADAMEVI
PRTLAQNAGASPIRVLTSLRAKHVEGQNTWGLDGESGNLVDMKEYGVWEPEAVKLQSIKT
AVESACLLLRVDDICSGKSAQQ--IAGGG---GGGEE--
>XP_022578818_Penicilliopsis_zonata
-------------------------------------MQAPVVV----------------
----------------MNTQAGDRQVGRRAQLSNITAAKTVADIIRSCLGPKAMLKMLLD
PMGGIVLTNDGHAILREIEVSHPAAKSMIELSRTQDEEVGDGTTTVIILAGEMLAQALPQ
-LERNIHPVVIISAFKRALADALAIVEEVSVPVDINDDKAMYTLIQSSIGTKFVARWSEL
MCSLALKAVRTVSFDV----------GGGK-------------KEVDIKRYARIEKIPGG
QIEDSEVIDGVMINKDITHPKMRRRIENPRIVLLDCPLEYKKGESQTNIEVTKEEDWNRI
LQIEEEQVKHMCDAILALKPDIVITEKGVSDLAQHYFVKANVTALRRVRKTDNNRIARAT
GATVVNRVDDLQESDVGTQCGLFEIEKIGDEYFTFMRKCQNPKACTILLRGPSKDIINEI
ERNLQDAMSVARNVIFHPRLSPGGGATEMAVSVKLGQLARSIEGVQQWPYKAVADAMEVI
PRTLAQNAGASPIRLLTRLRAKHVEGHTTWGLDGESGNLVDMKEYGVWEPEAVKLQSIKT
AVESACLLLRVDDICSAKSAQQ--AGANV---GGGDD--
>XP_016620459_Cladophialophora_bantiana
-------------------------------------MQAPVVV----------------
----------------MNTANGERQVGRKAQISNITAAKTVADIIRSCLGPKAMLKMLLD
PMGGIVLTNDGHAILREIEVAHPAAKSMIELSRTQDEEVGDGTTTVIILAGEILAQALPQ
-LERNIHPVVIIQAFKKALTDALAIVEEISIPVDTSSDKAMISLIESSIGTKTISRHSEL
MCSLALKAVRTVSQDQVYVSNAPQANGTAKSA-SS--MAPSKPVEIDIKRYARIEKIPGG
EIEESQVLDGVMLNKDITHASMRRRIENPRIVLLDCPLEYKKGESQTNIEITDEDSWNKI
LQIEEEQVKKMCDAVLAVKPDLVITEKGVSDLAQHYFQKANVTALRRVRKTDNNRIARAV
GATIVNRVDDLVESDVGTGCGLFEIEKIGDEYFTFLTKCKNPKACTILLRGPSKDILNEI
ERNLQDAMSVARNVMFHPRLSPGGGATEMAVSVRLAQKSKSIEGVMQWPYRAVADAMEVI
PRTLIQNAGASPIRILTQLRAKQAEGKSTFGVDGDTGSVVDMKDYGVWEPQAVKLQSIKT
AVESACLLLRVDDICGAKSAKQ--VGGSGLAAGAGGEE-
>XP_008724646_Cladophialophora_carrionii
-------------------------------------MQAPVVV----------------
----------------MNTAQGERQVGRKAQISNITAAKTVADIIRSCLGPKAMLKMLLD
PMGGIVLTNDGHAILREIEVAHPAAKSMIELSRTQDEEVGDGTTTVIILAGEILAQALPQ
-LERNIHPVVIIQAFKKALADALAIVEEISTPVDTSSDKAMISLIESSIGTKTISRHSEL
YCALALKAVRTVSQDQSAVSNAPQTNGA--KA-PA--PAPPKPVEIDIKRYARVEKIPGG
EIEDSRVLDGVMLNKDITHASMRRRIENPRIVLLDCTLEYKKGESQTNVEITDEDSWNKI
LQIEEEQVKKMCDAILAVKPDLVITEKGVSDLAQHYLQKANVTALRRVRKTDNNRIARAV
GATIVNRVDDLVDSDVGTGCGLFEIEKIGDEYFTFLTKCKNPKACTILLRGPSKDILNEI
ERNLQDAMSVARNVMFHPRLSPGGGATEMAVSVRLAQKSKSVEGVMQWPYRAVAEAMEVI
PRTLIQNAGASPIRILTQLRAKQAEGKSSFGVDGDTGAVVDMKDYGVWEPQAVKMQSIKT
AVESACLLLRVDDICGAKSAKQ--VGGSGLAGGGGED--
>XP_016244345_Cladophialophora_immunda
-------------------------------------MQAPVVV----------------
----------------MNTANGERQVGRKAQISNITAAKTVADIIRSCLGPKAMLKMLLD
PMGGIVLTNDGHAILREIEVAHPAAKSMIELSRTQDEEVGDGTTTVIILAGEILAQALPQ
-LERNIHPVVIIQAFKKALSDALAIVEEISIPVDTSSDKAMISLIESSIGTKTISRYSEL
MCSLALNAVRTVSQDQTSISNAPQANGTAKSP-PA--PAPARPVEIDIKRYARVEKIPGG
EIEDSRVLDGVMLNKDITHASMRRRIENPRIVLLDCPLEYKKGESQTNIEITDEDSWNKI
LQIEEEQVKKMCDAVLAVKPDLVITEKGVSDLAQHYFQKANVTALRRVRKTDNNRIARAV
GATIVNRVDDLVEADVGTGCGLFEIEKIGDEYFTFLTKCKNPKACTILLRGPSKDILNEI
ERNLQDAMSVARNVMFHPRLSPGGGATEMAVSVRLAQKSKSIEGVMQWPYRAIADAMEVI
PRTLIQNAGASPIRILTQLRAKQAEGKSTFGVDGDTGNVVDMKEYGVWEPQAVKLQSIKT
AVESACLLLRVDDICGAKSAKQ--VGGSGLAGGAGGEE-
>XP_007747770_Cladophialophora_psammophila
-------------------------------------MQAPVVV----------------
----------------MNTANGERQVGRKAQISNITAAKTVADIIRSCLGPKAMLKMLLD
PMGGIVLTNDGHAILREIEVAHPAAKSMIELSRTQDEEVGDGTTTVIILAGEILAQALPQ
-LERNIHPVVIIQAFKKALTDALAIVEEISIPVDTSSDKAMISLIESSIGTKTISRHAEL
MCSLALKAVRTVSQDQIYVSNASQANGTAKSA-SS--VAPSKPVEIDIKRYARIEKIPGG
EIEESQVLDGVMLNKDITHASMRRRIENPRIVLLDCPLEYKKGESQTNIEITDEDSWNKI
LQIEEEQVKKMCDAVLAVKPDLVITEKGVSDLAQHYFQKANVTALRRVRKTDNNRIARAV
GATIVNRVDDLVESDVGTGCGLFEIEKIGDEYFTFLTKCKNPKACTILLRGPSKDILNEI
ERNLQDAMSVARNVMFHPRLSPGGGATEMAVSVRLAQKSKSIEGVMQWPYRAVADAMEVI
PRTLIQNAGASPIRILTQLRAKQAEGKSTFGVDGDTGNVVDMKDYGVWEPQAVKLQSIKT
AVESACLLLRVDDICGAKSAKQ--VGGSGLAAGAGGEE-
>XP_018689769_Fonsecaea_erecta
-------------------------------------MQAPVVV----------------
----------------MNTANGERQVGRKAQISNITAAKTVADIIRSCLGPKAMLKMLLD
PMGGIVLTNDGHAILREIEVAHPAAKSMIELSRTQDEEVGDGTTTVIILAGEILAQALPQ
-LERNIHPVVIIQAFKKALADALAIVEEISVPVDTSSDKAMISLIESSIGTKTISRYSEL
MCSLALNAVRTVSQDQTSISNAPQANGATKSA-AA--PAPVRPVEIDIKRYARVEKIPGG
EIEDSRVLDGVMLNKDITHASMRRRIENPRIVLLDCPLEYKKGESQTNIEITDEDSWNKI
LQIEEEQVKKMCDAVLAVKPDLVITEKGVSDLAQHYFQKANVTALRRVRKTDNNRIARAV
GATIVNRVDDLVESDVGTGCGLFEIEKIGDEYFTFLTKCKNPKACTILLRGPSKDILNEI
ERNLQDAMSVARNVMFHPRLSPGGGATEMAVSVRLAQKAKSIEGVMQWPYRAVADAMEVI
PRTLIQNAGASPIRILTQLRAKQAEGKSTFGVDGDTGNVVDMKEYGVWEPQAVKLQSIKT
AVESACLLLRVDDICGAKSAKQ--VGGSGLAGGAGGDE-
>XP_022513040_Fonsecaea_monophora
-------------------------------------MQAPVVV----------------
----------------MNTANGERQVGRKAQISNITAAKTVADIIRSCLGPKAMLKMLLD
PMGGIVLTNDGHAILREIEVAHPAAKSMIELSRTQDEEVGDGTTTVIILAGEILAQALPQ
-LERNIHPVVIIQAFKKALMDALAIVEEISIPVDTSSDKAMISLIESSIGTKTISRYSEL
MCSLALNAVRTVSQDQTSISNAPQANGTTKSA-PT--PAPTKPVEIDIKRYARVEKIPGG
EIEDSRVLDGVMLNKDITHASMRRRIENPRIVLLDCPLEYKKGESQTNIEITDEDSWNKI
LQIEEEQVKKMCDAVLSVKPDLVITEKGVSDLAQHYFQKANVTALRRVRKTDNNRIARAV
GATIVNRVDDIVESDVGTGCGLFEIEKIGDEYFTFLTKCKNPKACTILLRGPSKDILNEI
ERNLQDAMSVARNVMFHPRLSPGGGATEMAVSVRLAQKAKSIEGVMQWPYRAVADAMEVI
PRTLIQNAGASPIRILTQLRAKQAEGKSTFGVDGDTGNVVDMKEYGVWEPQAVKLQSIKT
AVESACLLLRVDDICGAKSAKQ--VGGSGLSGGAGGEE-
>XP_016633895_Fonsecaea_multimorphosa
-------------------------------------MQAPVVV----------------
----------------MNTANGERQVGRKAQISNITAAKTVADIIRSCLGPKAMLKMLLD
PMGGIVLTNDGHAILREIEVAHPAAKSMIELSRTQDEEVGDGTTTVIILAGEILAQALPQ
-LERNIHPVVIIQAFKKALTDALAIVEEISIPVDTSSDKAMISLIESSIGTKTISRYSEL
MCSLALNAVRTVSQDQTSISNAPQANGTAKSA-SS--VAPSKPVEIDIKRYARVEKIPGG
EIEESRVLDGVMLNKDITHASMRRRIENPRIVLLDCTLEYKKGESQTNVEITDEDSWNKI
LQIEEEQVKKMCDAVLAVKPDLVITEKGVSDLAQHYFQKANVTALRRVRKTDNNRIARAV
GATIVNRVDDLVESDVGTGCGLFEIEKIGDEYFTFLTKCKNPKACTILLRGPSKDILNEI
ERNLQDAMSVARNVMFHPRLSPGGGATEMAVSVRLAQKSKSIEGVMQWPYRAVADAMEVI
PRTLIQNAGASPIRILTQLRAKQAEGKSTFGVDGDTGNVVDMKDYGVWEPQAVKLQSIKT
AVESACLLLRVDDICGAKSAKQ--VGGSGLAAGGGDE--
>XP_022501417_Fonsecaea_nubica
-------------------------------------MQAPVVV----------------
----------------MNTANGERQVGRKAQISNITAAKTVADIIRSCLGPKAMLKMLLD
PMGGIVLTNDGHAILREIEVAHPAAKSMIELSRTQDEEVGDGTTTVIILAGEILAQALPQ
-LERNIHPVVIIQAFKKALMDALAIVEEISIPVDTSSDKAMISLIESSIGTKTISRYSEL
MCSLALNAVRTVSQDQTSISNAPQANGTTKSA-PT--PAPTKPVEIDIKRYARVEKIPGG
EIEDSRVLDGVMLNKDITHASMRRRIENPRIVLLDCPLEYKKGESQTNIEITDEDSWNKI
LQIEEEQVKKMCDAVLSVKPDLVITEKGVSDLAQHYFQKANVTALRRVRKTDNNRIARAV
GATIVNRVDDIVESDVGTGCGLFEIEKIGDEYFTFLTKCKNPKACTILLRGPSKDILNEI
ERNLQDAMSVARNVMFHPRLSPGGGATEMAVSVRLAQKAKSIEGVMQWPYRAVADAMEVI
PRTLIQNAGASPIRILTQLRAKQAEGKSTFGVDGDTGNVVDMKEYGVWEPQAVKLQSIKT
AVESACLLLRVDDICGAKSAKQ--VGGSGLSGGAGGEE-
>XP_013284446_Fonsecaea_pedrosoi
-------------------------------------MQAPVVV----------------
----------------MNTANGERQVGRKAQISNITAAKTVADIIRSCLGPKAMLKMLLD
PMGGIVLTNDGHAILREIEVAHPAAKSMIELSRTQDEEVGDGTTTVIILAGEILAQALPQ
-LERNIHPVVIIQAFKKALMDALAIVEEISIPVDTSSDKAMISLIESSIGTKTISRYSEL
MCSLALNAVRTVSQDQTSISNAPQANGTTKSA-PT--PAPTKPVEIDIKRYARVEKIPGG
EIEDSRVLDGVMLNKDITHASMRRRIENPRIVLLDCPLEYKKGESQTNIEITDEDSWNKI
LQIEEEQVKKMCDAVLSVKPDLVITEKGVSDLAQHYFQKANVTALRRVRKTDNNRIARAV
GATIVNRVDDIVESDVGTGCGLFEIEKIGDEYFTFLTKCKNPKACTILLRGPSKDILNEI
ERNLQDAMSVARNVMFHPRLSPGGGATEMAVSVRLAQKAKSIEGVMQWPYRAVADAMEVI
PRTLIQNAGASPIRILTQLRAKQAEGKSTFGVDGDTGNVVDMKEYGVWEPQAVKLQSIKT
AVESACLLLRVDDICGAKSAKQ--VGGSGLSGGAGGEE-
>XP_007760074_Cladophialophora_yegresii
-------------------------------------MQAPVVV----------------
----------------MNTAQGERQVGRKAQISNITAAKTVADIIRSCLGPKAMLKMLLD
PMGGIVLTNDGHAILREIEVAHPAAKSMIELSRTQDEEVGDGTTTVIILAGEILAQALPQ
-LERNIHPVVIIQAFKKALADALAIVEEISIPVDTSSDKAMISLIESSIGTKTISRHSEL
YCALALKAVRTVSQDQSAVSNAPQTNGA--KS-PQ--PAPSKPVEIDIKRYARVEKIPGG
EIEDSRVLDGVMLNKDITHASMRRRIENPRIVLLDCTLEYKKGESQTNVEITDEDSWNKI
LQIEEEQVKKMCDAILAVKPDLVITEKGVSDLAQHYLQKANVTALRRVRKTDNNRIARAV
GATIVNRVDDLVDSDVGTGCGLFEIEKIGDEYFTFLTKCKNPKACTILLRGPSKDILNEV
ERNLQDAMSVARNVMFHPRLSPGGGATEMAVSVRLAQKSKSVEGVMQWPYRAVAEAMEVI
PRTLIQNAGASPIRILTQLRAKQAEGKSSFGVDGDTGAVVDMKDYGVWEPQAVKMQSIKT
AVESACLLLRVDDICGAKSAKQ--VGGSGLAGGGGED--
>XP_016233423_Exophiala_spinifera
MGVIFDAELVQSTEQVELYLRRQALCNSNNNDNNLDCVAGPEVTPVDTTLRLINNRPSSA
FNEATGRQHRQNAGSSSDTGSGERQVGRKAQMSNITAAKTVADIIRSCLGPKAMLKMLLD
PMGGIVLTNDGHAILREIEVAHPAAKSMIELSRTQDEEVGDGTTTVIILAGEMLAQAIPQ
-LERNIHPVVIIQAFKKALTDALAIVEEISVPVDTSNDKSMISLIESSIGTKTISRYSEL
MCSLALKAVRTVSQDQSFFSSSVQTNGTSKPS-TT--TNATRSQEIDIKRYARVEKIPGG
EIEDSRVLDGVMLNKDITHASMKRRIENPRIVLLDCPLEYKKGESQTNIEITDEDSWNKI
LQIEEEQVKKMCEAILAVKPTLVITEKGVSDLAQHYFVKAGVTALRRVRKTDNNRIARAT
GATIVNRVDDLQESDVGTGCGLFEIEKIGDEYFTFLTKCKNPKACTILLRGPSKDILNEI
ERNLQDAMSVARNVMFHPRLSPGGGATEMAVSVRLAQKSKSVEGVMQWPYRAVAEAMEVI
PRTLIQNAGASPIRILTQLRAKHAEGKSSFGIDGDTGNVVDMKEYGVWEPQAVKTQSIKT
AVESACLLLRVDDICSAKSAQQ--AGGNGLSAGAGGED-
>XP_016258212_Exophiala_oligosperma
-------------------------------------MQAPVVV----------------
----------------MNTGSGERQVGRKAQMSNITAAKTVADIIRSCLGPKAMLKMLLD
PMGGIVLTNDGHAILREIEVAHPAAKSMIELSRTQDEEVGDGTTTVIILAGEMLAQAIPQ
-LERNIHPVVIIQAFKKALTDALAIVEEISVPVDTSNDKSMISLIESSIGTKTISRHSEL
MCSLALKAVRTVSQDQSFFSSSVQLNGTNKPSATT--TNTTHSQEVDIKRYARVEKIPGG
EIEDSRVLDGVMLNKDITHASMKRRIENPRIVLLDCTLEYKKGESQTNVEITDEDSWNKI
LQIEEEQVKKMCEAILAVKPTLVITEKGVSDLAQHYFVKAGVTALRRVRKTDNNRIARAT
GATIVNRVDDLQESDVGTGCGLFEIEKIGDEYFTFLTKCKNPKACTILLRGPSKDILNEI
ERNLQDAMSVARNVMFHPRLSPGGGATEMAVSVRLAQKSKSVEGVMQWPYRAVAEAMEVI
PRTLIQNAGASPIRILTQLRAKHAEGKSTFGIDGDTGNVVDMKEYGVWEPQAVKTQSIKT
AVESACLLLRVDDICSAKSAQQ--AGGNGLSAGAGGED-
>XP_013313539_Exophiala_xenobiotica
-------------------------------------MQAPVVV----------------
----------------MNTGSGERQVGRKAQISNITAAKTVADIIRSCLGPKAMLKMLLD
PMGGIVLTNDGHAILREIEVAHPAAKSMIELSRTQDEEVGDGTTTVIILAGEILAQALPQ
-LERNIHPVVIIQAFKRALADALAIVEEISMPVDTSNDKSMISLIESSIGTKTISRHSEL
MCSLALKAVRTVSQDQSFFSSGAPTNGAGKPQ-TS--TNSTKPQEIDIKRYARVEKIPGG
EIEDSRVLDGVMLNKDITHASMRRRIENPRIVLLDCPLEYKKGESQTNIEITDEDSWNKI
LQIEEEQIKKMCEAILAVKPDLVITEKGVSDLAQHYFVKAGVTALRRVRKTDNNRIARAT
GATIVNRVDDLQESDVGTECGLFEIEKIGDEYFTFLTKCKNPKACTILLRGPSKDILNEI
ERNLQDAMSVARNVMFHPRLSPGGGATEMAVSVRLAQKSKSVEGVMQWPYRAVAEAMEVI
PRTLIQNAGASPIRILTQLRAKQAEGKSTFGIDGDTGNVVDMKDYGVWEPQAVKTQSIKT
AVESACLLLRVDDICGAKSAKQ--VGGSGLSGGAGGEE-
>XP_007723913_Capronia_coronata
-------------------------------------MQAPVVV----------------
----------------MNTGAGERQVGRKAQISNITAAKTVADIIRSCLGPKAMLKMLLD
PMGGIVLTNDGHAILREIEVAHPAAKSMIELSRTQDEEVGDGTTTVIILAGEILAQALPQ
-LERNIHPVVIIQAFKKALADALAIVEEVSIPVDTSSDKQMAALIKSSIGTKTVSRYSDL
MCSLALKAVRTVALDQSSVSNAATTNGA-AKS-PA--PTSSKPQEVDIKRYARVEKIPGG
EIEDSRVLDGVMLNKDITHASMRRRIENPRIVLLDCPLEYKKGESQTNVEITDEDSWNRI
LQIEEEQIKKMCEAILAVKPDLVITEKGVSDLAQHYFVKAGVTALRRVRKTDNNRIARAV
GATIVNRVDDLVESDVGTGCGLFEIEKIGDEYFTFLTKCKNPKACTILLRGPSKDILNEV
ERNLQDAMSVARNVMFHPRLSPGGGATEMAVSVRLAQKSKSVEGVMQWPYKAVAEAMEVI
PRTLIQNAGASPIRILTNLRAKHAEGKSSFGVDGDTGNVVDMKDYGVWEPQAVKMQSIKT
AVESACLLLRVDDICSAKSAKQ--VGGSGLSGGGGGGEE
>XP_007734929_Capronia_epimyces
-------------------------------------MQAPVVV----------------
----------------MNTGAGDRQVGRKAQISNITAAKTVADIIRSCLGPKAMLKMLLD
PMGGIVLTNDGHAILREIEVAHPAAKSMIELSRTQDEEVGDGTTTVIILAGEILAQALPQ
-LDRNIHPVVIIQAFKKALADALSIVEEVSIPVDTSSDKQMASLIKSSIGTKTVSRYSDL
MCSLALKAVRTVAQDQTS------------------------PQEIDIKRYARVEKIPGG
EIEESRVLDGVMVNKDITHASMRRRIENPRIVLLDCPLEYKKGESQTNIEITDEDSWNRI
LHIEEEQVKKLCEAILAVKPDLVITEKGVSDLAQHYFVKAGVTALRRVRKTDNNRIARAT
GATIVNRVDDLVESDVGTGCGLFEIEKIGDEYFTFLTKCKNPKACTILLRGPSKDILNEV
ERNLQDAMSVARNVMFHPRLSPGGGATEMAVSVRLAQRSKSIEGVMQWPYRAVAEAMEVI
PRTLIQNAGASPIRILTQLRAKHAEGKSSFGVDGDTGNVVDMKEYGVWEPQAVKMQSIKT
AVESACLLLRVDDICSAKSAKQ--VGGSGLSGGGGGEE-
>XP_009154223_Exophiala_dermatitidis
-------------------------------------MQAPVVV----------------
----------------MNTGAGERQVGRKAQISNITAAKTVADIIRSCLGPKAMLKMLLD
PMGGIVLTNDGHAILREIEVAHPAAKSMIELSRTQDEEVGDGTTTVIILAGEILAQALPQ
-LERNIHPVVIIQAFKKALTDALAIVEEVSIPVDTSNDKQMTTLIKSSIGTKTCYRYADL
MCSLALTAVRTVALDQNSVSNVGQTNGAGSKS-AT--PTPSKPQEVDIKRYARVEKIPGG
EIEDSRVLDGVMLNKDITHASMRRRIENPRIVLLDCPLEYKKGESQTNVEITDEDSWNRI
LQIEEEQVKKMCDAVLAVKPDLVITEKGVSDLAQHYFVKAGVTALRRVRKTDNNRIARAT
GATIVNRVDDLQESDVGTGCGLFEIEKIGDEYFTFLTKCKNPKACTILLRGPSKDILNEI
ERNLQDAMSVARNVMFHPRLSPGGGATEMAVSVRLAQRSKSIEGVMQWPYRAVAEAMEVI
PRTLIQNAGASPIRILTQLRAKHAEGKSTFGVDGDTGNVVDMKDYGVWEPQAVKMQSIKT
AVESACLLLRVDDICSAKSAKQ--VGGSGLSGGGGEE--
>XP_013263420_Exophiala_aquamarina
------------------------------------------------------------
-----------------------------------------------------MLKMLLD
PMGGIVLTNDGHAILREIEVAHPAAKSMIELSRTQDEEVGDGTTTVIILAGEMLAQALPQ
-LERNIHPVVIIQAFKKALADALAIVEEISMPVDTASDKQMYQIIESSIGTKTSSRFSDL
MCSLALKAVRVVSQDQTFFSNAPQPNGAAKAASPI------KPQEIDIKRYARVEKVPGG
EIEDSRVLDGVMLNKDITHASMRRRIENPRIVLLDCPLEYKKGESQTNVEITDEDSWNRI
LQIEEEQVKKMCDAILAVKPDLVITEKGVSDLAQHYFVKANITALRRVRKTDNNRIARAT
GATIVNRVDDLVESDVGTGAGLFEIEKIGDEYFTFITKCKNPKACTILLRGPSKDILNEI
ERNLQDAMSVARNVMFHPRLSPGGGATEMAVSVRLAQKSKSIEGVMQWPYRAVAEAMEVI
PRTLIQNAGASPIRILTQLRAKQAEGKSTFGVDGDTGNVVDMKEYRVWEPQAVKMQSIKT
AVESACLLLRVDDICGAKSAKQ--VGGSGLSGGGGEE--
>XP_016226371_Exophiala_mesophila
-------------------------------------MQAPVVV----------------
----------------MNTGNGERQVGRKAQISNITAAKTVADIIRSCLGPKAMLKMLLD
PMGGIVLTNDGHAILREIEVAHPAAKSMIELSRTQDEEVGDGTTTVIILAGEMLAQALPQ
-LERNIHPVVIIQAFKKALADALAIVEDISVPVDTSNDKQMYQIIESSIGTKTSSRFSDL
MCSLALKAVRVVSQDQEFFSNAPQTNGTAKPTPPTTTIQASKPPEIDIKRYARVEKVPGG
EIEDSRVLDGVMLNKDITHASMRRRIENPRIVLLDCTLEYKKGESQTNVEIADEESWNRI
LQIEEEQVKKMCDAILAVKPDLVITEKGVSDLAQHYFVKAGVTALRRVRKTDNNRIARAT
GATIVNRVDDLVESDVGTGAGLFEIEKIGDEYFTFITKCKNPKACTILLRGPSKDILNEI
ERNLQDAMSVARNVMFHPRLSPGGGATEMAVSVRLAQKAKSIEGVQQWPYKAVAEAMEVI
PRTLIQNAGASPIRILTQLRAKHTEGKSSFGVDGDTGNVVDMKEYKVWEPQAVKMQSIKT
AVESACLLLRVDDICGAKSAKQ--VGGSGLSGGGGEE--
>XP_013270513_Rhinocladiella_mackenziei
-------------------------------------MQAPVVF----------------
----------------MNTASGERQVGLKAQISNITAAKTVADIIRSCLGPKAMLKMLLD
PMGGIVLTNDGHAILREIEVAHPAAKSMIELSRTQDEEVGDGTTTVIILAGEILAQALPQ
-LERKIHPVVIIQAFKRALTDALAIVEEISIPVDTSNDQAMTSLIESSIGTKTISRYSKL
MCGLALKAVRVVTQDQASISNPPPTNGVAKPA------SPSRPQEIDIKRYARVEKIPGG
EIEDSRVLDGVMLNKDITHASMRRRIENPRIVLLDCPLEYKKGESQTNIEITDEESWNKI
LQIEEEQVKKMCDAILAVKPDLVITEKGVSDLAQHYFVKANVTALRRVRKTDNNRIARAT
GATIVNRVDDLVESDVGTGCGLFEIEKIGDEYFSFITKCRNPKACTILLRGPSKDILNEI
ERNLQDAMSVARNVMFHPRLSPGGGATEMAVSVRLAQKSKSVEGVMQWPYRAVADAMEVV
PRTLIQNAGASPIRILTQLRAKQAEGKSSFGVDGDTGNVVDMKEYGVWEPQAVKMQSIKT
AVESACLLLRVDDICGAKSAKQ--VGGTGLSGGGGDE--
>XP_017994289_Phialophora_attinorum
-------------------------------------MQAPVIV----------------
----------------MNTGAGERQIGKQAQISNITAAKTVADIIRSCLGPKAMLKMLLD
PMGGIVLTNDGHAILREIEVAHPAAKSMIELSRTQDEEVGDGTTTVIILAGEMLAQALPQ
-LERRIHPVVIIQAYKKALADALAIVEEISLPVDISNDRQMIALINSCIGTKTISRNADL
MCSLALNAVRIVAQDASFFSNA----TTSSSTPTTNGTTPKKPQEIDLKRYARIEKIPGG
EIEDCRVLDGVMLNKDITHASMRRKITNPRIILLDCSLEYKKGESQTNIEITNEESWERI
LQIEEEQVKKMCDAILAHKPDLVITEKGVSDLAQHHFVKAGVTAIRRVRKTDNNRIARAV
GATVVNRVDDLVASDVGTQCGLFEISKIGDEYFTFLTKCKNPKACTILLRGPSKDILNEI
ERNLHDAMAVARNVMFEPAVSPGGGA-------------------LRWP-----------
------------------------------------------------------------
---------------------------------------
>NP_595810_Schizosaccharomyces_pombe
-------------------------------------MQSPVFV----------------
----------------MNTNG-NRQVGHKAQMSNIQAAKAVADVIRTCLGPRAMLKMLLD
PVGSVLLTNDGHAILREIEVAHPAAKSMIELARTQDEEVGDGTTSVIILAGEILAAASPL
-LDRKIHPVVMIRSFKQALEDALSIIDEITLPVNVDDNAEMFRLIRTCIGTKLVARWSDL
MCHLALRAVRTVA------------------------STSNGRMEIDIKRYARVEKVPGG
EIESSCVLDGVMLNKDVTHPKMRRRIENPRIVLLDCPLEYRKGESQTNIEISKDTDWNRI
LEIEEEQVKRMCDYIIAVKPDLVITEKGVSDLAQHYLLKANITALRRTRKSDNNRIARAC
GANIVNRLEDLREKDVGTGCGLFYIDKLGDEYYTFLTGCKNPKACTILLRGPSKDIINEV
ERNLQDAMAVARNVFFHPKLSPGGGATEMAVSVRLAEKARSIEGVAQWPYRAVADAIEII
PRTLVQNCGANPIKALTELRAKHAEGQHSFGIDGETGRVVDMHEYGVWEPEAVKLQSIKT
AIESACLLLRVDDIVSGVRKHSE----------------
```
