## Supplementary material for "Coding Sequence Insertions in Fungal Genomes are Intrinsically Disordered and can Impart Functionally-Important Properties on the Host Protein": MAFFT_MSAs: XP_721913.1_blasthits_MAFFT.txt

```
>XP_721913_Candida_albicans
------------------------------------------------------------
------------------------------------------------------------
------------------------------------------------------------
------------------------------------------------------------
------------------------------------------------------------
------MLIVGLTGGIACGKSTVSKELKDR-YGLTIVDADLVAREVVYPNKPAFNKIVAA
FGDEVPNLIN-E------------------DGNLNRAALGQAVFGNKEKLA----ILNSI
VHPAVKWEIFKQIIRAYFSLNKLVILDVPLLYESGLSLLCGLTVTV-SCERNVQIERLLA
RNNELSESDANKRIESQMSNKERNYRSD------------IVLDNSGSLDSLKES-----
-------------------------------IKCLV-----------PEMK---PNLI--
---------------------------------------------WYLLDL-FP----PF
A------------------------------------------------------V-TSA
LFTFTIRRIAERFKGT-KP--KSD------------------------------------
-------------------------------------------
>XP_002420767_Candida_dubliniensis
------------------------------------------------------------
------------------------------------------------------------
------------------------------------------------------------
------------------------------------------------------------
------------------------------------------------------------
------MLIVGLTGGIACGKSTVSKELKDR-YGLTIVDADLIAREVVYPNKPAFNKIVTT
FGDEVPDLIS-E------------------DGNLNRAALGQAVFGNKEKLA----TLNSI
VHPAVKWEIFKQIIRAYFSLQKLVILDVPLLYESGLSLLCGLIVTV-SCERGVQIERLLA
RNNELSESDANKRIESQMSNEERNYRSD------------IVIDNSGSLDTLKES-----
-------------------------------IKYLI-----------PEIK---PNLI--
---------------------------------------------WYLLDL-FP----PF
A------------------------------------------------------V-TSA
LFTFTIRRIADRFKGT-KP--KAD------------------------------------
-------------------------------------------
>XP_002546643_Candida_tropicalis
------------------------------------------------------------
------------------------------------------------------------
------------------------------------------------------------
------------------------------------------------------------
-----------------MNLNEKPVEEGKKKLKNSQYQFLTLSAHNLSPLHLLLRYRHTK
EVLPTQMLIVGLTGGIACGKSTVSKELKEK-YHLTIVDADLIAREVVYPNKPAFKKIVAA
FGKEVPDLVNPQ------------------DGSLNRPALGKAVFGNKEKLA----VLNSI
VHPAVKWEMFKQILFAYLTFKQLIILDVPLLYESGLSLVCGLTVTI-SCAKEIQIDRLLE
RNPELSVSDATKRIDSQMSNQERNYRSD------------IVVDNSGDLNTLHES-----
-------------------------------IKSLV-----------HEIK---PNFF--
---------------------------------------------WYLLDL-FP----PF
A------------------------------------------------------I-LSA
LFTFTLRRISDKFIGTRKP--KLE------------------------------------
-------------------------------------------
>XP_003867431_Candida_orthopsilosis
------------------------------------------------------------
------------------------------------------------------------
------------------------------------------------------------
------------------------------------------------------------
------------------------------------------------------------
------MLIVGLTGGIACGKSTVSHELKTK-HHYTVIDADLIAREVVLPGKPAYKKIVDS
FNN-VHDLLH-D------------------DGSLNRTVLGQVVFQDKKKLN----LLNSI
VHPAVRWEIVRQIFRAYVSCSSLVILDVPLLFESQLYMICGLIVTV-STKSELQIERLLA
RNPELSKEDAENRIKSQMTNEERNYRSD------------IVIDNSGSVSNLKDS-----
-------------------------------IALLS-----------KEIK---PSKI--
---------------------------------------------WTFLDL-IP----PF
G------------------------------------------------------I-ISA
LFTFAIKRITEKYKGT-KP--KDK------------------------------------
-------------------------------------------
>XP_001524978_Lodderomyces_elongisporus
------------------------------------------------------------
------------------------------------------------------------
------------------------------------------------------------
------------------------------------------------------------
------------------------------------------------------------
------MLIVGLTGGIACGKSTVSKELQTN-YKLTVVDADLIAREVVYPGKPAYNKIIEY
FKD-VPNLVDAN------------------DKSLNRAALGQAVFNDKSKLK----KLNSI
VHPAVKWEIAKQILWAYLHLKSIVVLDVPLLFESQLYLVCGLVITV-SAPLELQTKRLLL
RNPELTAEDAEKRIKSQMSNLERNYRSD------------IVIENSGTVEDLHDE-----
-------------------------------LEHVV-----------QKIK---PAKI--
---------------------------------------------WTLLDL-IP----PF
G------------------------------------------------------I-ASA
AFTFFIRRMVENYRGK-KP--KTE------------------------------------
-------------------------------------------
>XP_007377171_Spathaspora_passalidarum
------------------------------------------------------------
------------------------------------------------------------
------------------------------------------------------------
------------------------------------------------------------
------------------------------------------------------------
------MLIVGLTGGIGCGKSTVSKQLQSK-HKLTVVDADLIAREVVYPGKPAYNKIIAS
FGDIVPNLVN-D------------------DRSLNRAALGQAVFGNKERLA----VLNAI
VHPAVKYEMAWQIFKAYIRCNRVVILDVPLLYESKLDLLCGLVVTV-SCDRETQIERLVS
RNPELSREDIEKRISSQMSNEERNYRSD------------IVLENNKSLAMLHIS-----
-------------------------------IDSLV-----------HEIK---PNLL--
---------------------------------------------WYLADL-FP----PV
A------------------------------------------------------I-VSA
LFTFAVRRITERFKGT-KP--KSN------------------------------------
-------------------------------------------
>XP_043048928_Scheffersomyces_spartinae
------------------------------------------------------------
------------------------------------------------------------
------------------------------------------------------------
------------------------------------------------------------
------------------------------------------------------------
------MLIVGLTGGISTGKSTVSARLRDN-FGVPVVDADQIAREVVQPGKRAYNQIVEA
FGSEIDDLVNES------------------DQSLNRTSLGSYVFGNRERLA----ILNGI
VHPAVKRAIAWGIFHAYLGFNRMVVLDVPLLFESGLDKMCGIVVTV-ACDEDTQLARLLK
RNQELSAEDAQKRIASQMPMKERNYKSD------------IVIDNLLSLDDLYAS-----
-------------------------------IDAVV-----------SHIT---PGFW--
---------------------------------------------ITLLDL-VT----PI
G------------------------------------------------------G-LSA
LFTFILRRINDRFKSA-KA--KTE------------------------------------
-------------------------------------------
>XP_001383252_Scheffersomyces_stipitis
------------------------------------------------------------
------------------------------------------------------------
------------------------------------------------------------
------------------------------------------------------------
------------------------------------------------------------
------MLIVGLTGGIATGKSTVSKQLVEK-HKLTVVDADLIAREVVYPGKSAYNKIVET
FQKDVPDLVNPE------------------DLSLNRAALGKAVFGNKERLA----KLNAI
VHPAVKWEIARQILRAYISFKELVILDVPLLYESGLHKVCGLVITV-SCGKDIQIHRLLA
RNPELTTEDAEKRVNSQLPIEIRNYRAD------------LVIDNSKDLASLQRS-----
-------------------------------VDSIV-----------HEIR---PYRL--
---------------------------------------------MTILDY-FP----PF
A------------------------------------------------------I-LSA
LYTFSLKTLIEKFKGKRPP--KSD------------------------------------
-------------------------------------------
>XP_020065664_Suhomyces_tanzawaensis
------------------------------------------------------------
------------------------------------------------------------
------------------------------------------------------------
------------------------------------------------------------
------------------------------------------------------------
------MLIVGLTGGIATGKSTVSKTLHER-HNYTIVDADLIAKEVVYPGKRAYEEVVKA
FKDEVEDLVNPN------------------DFSLNRGALGAAVFGNRERLN----KLNSI
VHPAVKKEIVWQIFHAYVTAQSLVILDVPLLFESGLDKICGLTVTV-TCADDIQKQRLQL
RNPELSAEDVQKRIDSQMSNAVRNHRAD------------LVIDNSKDLKRLKQS-----
-------------------------------IDEVA-----------KEIH---PGII--
---------------------------------------------FTALDL-FP----PF
G------------------------------------------------------L-ISA
LFTFAIRSVRDRLKGN-EP-KKND------------------------------------
-------------------------------------------
>XP_020077043_Hyphopichia_burtonii
------------------------------------------------------------
------------------------------------------------------------
------------------------------------------------------------
------------------------------------------------------------
------------------------------------------------------------
------MLIVGLTGGIATGKSTVSSTLKDK-YNISVIDADVIAKEVVNPGRKAYQRIIET
FGDEVPDLVSES------------------DGSLNRPALGKAVFGNKANLS----KLNSI
VHPAVRKEIFWQLFKAYISFNDIVILDVPLLFEATMHRLCGLVITV-SCERIKQIERLKL
RNPELSEDDANKRIDSQMSNEERNYRAD------------LVIDNSKTEKDLQDS-----
-------------------------------IDSIV-----------HEIR---PGML--
---------------------------------------------YTLLDY-FP----PF
G------------------------------------------------------L-VSA
LYTFATRSFRDKYKGT-KPHKKLD------------------------------------
-------------------------------------------
>XP_015465975_Debaryomyces_fabryi
------------------------------------------------------------
------------------------------------------------------------
------------------------------------------------------------
------------------------------------------------------------
------------------------------------------------------------
------MLIVGLTGGIGAGKSTVSRTLRET-HNLTIVDADLIARDVVNPGRKAYNRILEA
FADDIPDLVNPK------------------DGSLNRAVLGNAVFGNKEKLK----RLNSI
VHPAVRKEILWQILQAYLRFQSLVILDVPLLFEAGLNKICGTTVTV-TCDKELQVKRIAA
RNSELSEEDIRKRIESQMTNEERNYRSD------------LVIDNSSSLDDLQKC-----
-------------------------------VASVV-----------KEIR---PNLI--
---------------------------------------------LTLLDL-FP----PF
G------------------------------------------------------L-LSA
LYTFTLRTIRDKYKGT-KPLIKND------------------------------------
-------------------------------------------
>XP_462116_Debaryomyces_hansenii
------------------------------------------------------------
------------------------------------------------------------
------------------------------------------------------------
------------------------------------------------------------
------------------------------------------------------------
------MLIVGLTGGIGAGKSTVSRTLHES-HKLTIVDADLIAKEVVNPCRKAYNRILEA
FSDEIPDLVDPH------------------NGSLNRAALGSAVFGNKEKLK----RLNSI
VHPAVRREIIWQIIQAYLSFQSIVVLDVPLLFEAGLNKICGVTVTV-TCDKELQVKRIAA
RNSELSEGDIRKRIDSQMSNEERNYRSD------------VVIDNSSGLDELKKS-----
-------------------------------VASVV-----------KEIR---PNII--
---------------------------------------------FTLLDL-FP----PF
G------------------------------------------------------L-LSA
IYTFTLRTVSDRFKGT-KPSLKND------------------------------------
-------------------------------------------
>XP_006688048_Yamadazyma_tenuis
------------------------------------------------------------
------------------------------------------------------------
------------------------------------------------------------
------------------------------------------------------------
------------------------------------------------------------
------MLIVGLTGGIATGKSTVSNQLKET-YKIDVVDADLIAKEVVLPGQAAYKQIVAK
FGSEIPDLLL-E------------------DQNLNREALGKHVFGNHEHLR----ILNAI
VHPAVKRAIFWRLFKAYLTFSRLVILDVPLLFESGLHLICGKVITV-TCNKDTQLERLLS
RNPTLTSEDAQKRIGSQMTNEERCYRAD------------IVIDNNQSLKELERK-----
-------------------------------IASVV-----------KEVM---PSWF--
---------------------------------------------FSIVDW-FP----PF
G------------------------------------------------------L-LSA
LLTMTSRYAIDRFKVG-RP--KRE------------------------------------
-------------------------------------------
>XP_001483629_Meyerozyma_guilliermondii
------------------------------------------------------------
------------------------------------------------------------
------------------------------------------------------------
------------------------------------------------------------
------------------------------------------------------------
------MLIVGLTGGIATGKSTVSCELNLV-HGIPVVDADLLAREVVRPGTGGYRAILRH
FSD-VEDLVA-D------------------NGELNRAALGRSVFGNKERLA----VLNSI
VHPAVRKAIFWRLFKAYISGKSMVVLDVPLLFEAGLYQICGKTVTV-SCSEEVQIKRLLS
RNPELSEQDAANRIASQMSNQERNYRAD------------VVIDNSGELDELKKA-----
-------------------------------VASVV-----------REIR---PLTM--
---------------------------------------------MSVLDL-IP----PI
G------------------------------------------------------L-LSA
IYTYMVRFAGDYYKRKR-------------------------------------------
-------------------------------------------
>XP_018711136_Metschnikowia_bicuspidata
------------------------------------------------------------
------------------------------------------------------------
------------------------------------------------------------
------------------------------------------------------------
------------------------------------------------------------
------MLVIGLTGGIATGKSTVSKNLLIQ--GIPVVDADTIAREVVEPGRRAHKQVVEA
FDLQVPDLLD-E------------------GGRLNRAALGQAVFGNSERLK----TLNKI
VHGAVKREIARQLFWTYVSGASMAVLDVPLLFEAGLDHICGVTISV-STDDTTQLKRLLE
RNPELSEEDAKKRILSQLPMEVRDSKAD------------KVIDNNGSLEELHEK-----
-------------------------------TIAIM-----------EDLR---PCRL--
---------------------------------------------WTILEW-FP----PF
G------------------------------------------------------I-FVA
VTTVTIRALKSSIRAREQR--KEKTN----------------------------------
-------------------------------------------
>XP_002617562_Clavispora_lusitaniae
------------------------------------------------------------
------------------------------------------------------------
------------------------------------------------------------
------------------------------------------------------------
------------------------------------------------------------
------MLLIGLTGGIASGKSTVSSEISSL--GIPIIDADLIARQVVEPGRKAYREVVSA
FS-DVPDLLN-E------------------DTTLNRPALGRAVFGNPERLG----RLNKI
VHAAVKREMAWQILRLYFSGYRAAVLDVPLLFEAGLHRICGVTLTV-SCNDDIQMERLLK
RNPELSEEDAAKRVASQLSTRERDARAD------------YVIYNNGTLEELKTE-----
-------------------------------VHKAV-----------DDVL---PHPM--
---------------------------------------------WHILAL-FP----PW
A------------------------------------------------------M-ASA
AFTVAVRAVRDWSRQKDLK--KDS------------------------------------
-------------------------------------------
>XP_025343158_Candida_haemuloni
------------------------------------------------------------
------------------------------------------------------------
------------------------------------------------------------
------------------------------------------------------------
------------------------------------------------------------
------MLVIGLTGGIASGKSTVSKEFAEN--GIPIIDADVIARQVVEPGRKAYEQVVAA
FGEDVPGLVNPA------------------DSSLNRPALGKAVFGKPEKLK----VLNKI
VHGAVKKEMAWQLVKAYTGGHKMVILDVPLLFESGIHSVCGATVTV-FTEKEVQLKRLLE
RNPELTEEDARNRIESQLSNDVRNYRAD------------IVLDNNGSVGQLKEN-----
-------------------------------VKSVV-----------SELS---PNVF--
---------------------------------------------WHYVDL-IP----PI
G------------------------------------------------------F-ASA
FFTVAVRACRDLYKGSSPP--KKQD-----------------------------------
-------------------------------------------
>XP_024711985_Candida_pseudohaemulonis
------------------------------------------------------------
------------------------------------------------------------
------------------------------------------------------------
------------------------------------------------------------
------------------------------------------------------------
------MLVIGLTGGIASGKSTVSKEFAEN--GIPIIDADVIARQVVEPGRKAYEQVVAA
FSDDVTGLVDPT------------------DASLNRPALGKAVFGKPEKLK----VLNKI
VHGAVKKEMVWQLAKAYAGGHKMVILDVPLLFESGIHSICGATVTV-FTEKETQLKRLLE
RNPELSEEDARNRIESQLSNEIRNYRAD------------IVLDNNGSVGQLKEN-----
-------------------------------VKST-------------------------
------------------------------------------------------------
------------------------------------------------------------
------------------------------------------------------------
-------------------------------------------
>XP_025334844_Candida_duobushaemulonis
------------------------------------------------------------
------------------------------------------------------------
------------------------------------------------------------
------------------------------------------------------------
------------------------------------------------------------
------MLVIGLTGGIASGKSTVSKEFAEN--GVPIIDADVIARQVVEPGRKAYEQVVAA
FSDDVTGLVDPT------------------DASLNRPALGKAVFGKPEKLK----ILNKI
VHGAVKKEMVWQLAKAYAGGHKMVILDVPLLFESGIHSICGATVTV-FTEKERQLKRLLE
RNPELSEEDARNRIESQLSNEIRNYRAD------------IVLDNNGSVGQLKEN-----
-------------------------------VKSVL-----------AELS---PNWI--
---------------------------------------------WHYADL-IP----PI
G------------------------------------------------------F-ASA
ILTMALRAGRDYYKGTIPP--KKDN-----------------------------------
-------------------------------------------
>XP_028891054_Candida_auris
------------------------------------------------------------
------------------------------------------------------------
------------------------------------------------------------
------------------------------------------------------------
------------------------------------------------------------
------MLIVGLTGGIASGKSTVSKEIAES--GIPVIDADVIARQVVEPGRKAYDQVVAA
FREDVAGLVNPS------------------DSSLNRPALGKAVFGKPEKLK----ILNKI
VHQAVKKEIAWSIFKAYVTGNKMVVLDVPLLFESGIHSICGATITV-YTEKNTQLKRLLE
RNPELSEDDAAKRIESQLSNDIRNYRAD------------IVLDNNGTVAQLKEN-----
-------------------------------VKSVL-----------AQLS---PNWF--
---------------------------------------------WHYIDL-FP----PV
G------------------------------------------------------F-ASA
IFTATFRAARDYFKGTTPP--KKNI-----------------------------------
-------------------------------------------
>NP_010482_Saccharomyces_cerevisiae
------------------------------------------------------------
------------------------------------------------------------
------------------------------------------------------------
------------------------------------------------------------
------------------------------------------------------------
------MLVVGLTGGIACGKSTVSRRLRDK-YKLPIVDADKIARQVVEPGQNAYDQIVLY
FKDKIPNLLL-E------------------DGHLNREALGKWVFSHKEDLQ----ALNGI
THPAIRYAMFKEIGYYYLKGYRMCVLDVPLLFEGNLDSICGVTVSV-ICTQELQLERLMT
RNPELSEEDAKNRLNSQMSTEERMARSD------------YILQNNSTLVDLYEQ-----
-------------------------------IESVV-----------KKIQ---PSKL--
---------------------------------------------RTVLEY-FP----PF
G------------------------------------------------------A-VSA
SSIVMSRLLMKKL----------QNKKSSAV-----------------------------
-------------------------------------------
>XP_018223753_Saccharomyces_eubayanus
------------------------------------------------------------
------------------------------------------------------------
------------------------------------------------------------
------------------------------------------------------------
------------------------------------------------------------
------MLVVGLTGGIACGKSTVSRRLRDK-YKLPIVDADKIARQVVEPGQNAYDQIVSF
FKEKIPDLLL-E------------------DGHLNRAALGKWVFSHEEDLK----ALNGV
THPAIRHAMFREIGYYYLKGYRMCVLDVPLLFEGNLDSMCGVTVSV-VCKQELQLERLLI
RNPELSEEDAKNRLRNQMSTEEKMARSD------------YILQNDTTLVDLYEQ-----
-------------------------------IESVI-----------KRIQ---PSKL--
---------------------------------------------RTILEY-FP----PF
G------------------------------------------------------I-ASA
SSIIMSRLLMKKL----------QSKKT--------------------------------
-------------------------------------------
>XP_033765434_Saccharomyces_paradoxus
------------------------------------------------------------
------------------------------------------------------------
------------------------------------------------------------
------------------------------------------------------------
------------------------------------------------------------
------MLVVGLTGGIASGKSTVSRRLRDK-YKLPIVDADKIARQVVEPGQNAYDQIVLY
FRDKIPNLLL-E------------------DGNLNRGALGMWVFSHKEDLQ----TLNGI
THPAIRYAMFKEIGYYYLKGYRMCVLDVPLLFEGNLDSICGVTVSV-ICTKELQLERLMT
RNPELSKEDAKNRLNSQMSAEERMARSD------------YILQNNSTLVDLYEQ-----
-------------------------------IESII-----------KKIR---PSKL--
---------------------------------------------RTALEY-FP----PF
G------------------------------------------------------V-VSA
SSIIMSRLLMKKL----------QKKKPSAVQVDTL------------------------
-------------------------------------------
>XP_003674759_Naumovozyma_castellii
------------------------------------------------------------
------------------------------------------------------------
------------------------------------------------------------
------------------------------------------------------------
------------------------------------------------------------
------MLVVGLTGGIASGKSTVSRRLQEN-HKLPIVDADKIARDVVEPGQTAYKQIVSY
FEGKVQNLLL-E------------------DGHLNRPELGKWVFSHPQDLK----VLNKI
THPAVRYAIFKALGYYYIRGYRMCVLDVPLLFEAHMDTICGVTISV-VCDRSTQLERLQV
RNVGMTLEEAENRIKSQMSTEERIIRSD------------YVLENNGTLLHLYDQ-----
-------------------------------INDVV-----------KTIQ---PTFM--
---------------------------------------------RTSLEY-FP----PF
G------------------------------------------------------A-VSA
TAVILSRMISSKF----------QQKKREQ------------------------------
-------------------------------------------
>XP_003669372_Naumovozyma_dairenensis
------------------------------------------------------------
------------------------------------------------------------
------------------------------------------------------------
------------------------------------------------------------
------------------------------------------------------------
------MLVVGLTGGIGCGKSTVSKRLAEN-HDIPVIDADKIAREVVEPGQDAYNKIVKY
FTDKIDYLLL-D------------------DGHLNRAELGKWVFSHPNDLK----ILNNI
THPAVRYSIFKNMGYYYVKGYRLVILDVPLLFEAKLDMFCGVTISV-ICERDIQIERLKI
RNPVMTTEEIENRINSQMSMDERVKKSD------------YILQNNGTLTELYEQ-----
-------------------------------INNVV-----------MKIK---PSLM--
---------------------------------------------RTSIEY-FP----LF
G------------------------------------------------------L-VSA
TAIVLSKVIYAKFDANFSESGENDKKKGKKVA----------------------------
-------------------------------------------
>XP_003956051_Kazachstania_africana
------------------------------------------------------------
------------------------------------------------------------
------------------------------------------------------------
------------------------------------------------------------
------------------------------------------------------------
------MLIVGLTGGIACGKSTVSRRLKEH-HKLPIVDADKIAREVVLPGTKTYQKIVDY
FEDKLPDLLL-E------------------DGNLNRPSLGKWVFSNPSDLK----MLNGI
THSAIRYKMCEEMMSYYIKGYSVCIMDVPLLFESKLDVFCGVTVNV-ICDEETQLERLQI
RNTELSIEDARQRIKAQMPMNERIQRTD------------YLIENNGTLTELYDQ-----
-------------------------------VDDLI-----------KKIK---PTFV--
---------------------------------------------RTALEY-FP----PF
G------------------------------------------------------I-VSG
GAIVMSRLLMSKI-------------KNEAI-----------------------------
-------------------------------------------
>XP_022462382_Kazachstania_naganishii
------------------------------------------------------------
------------------------------------------------------------
------------------------------------------------------------
------------------------------------------------------------
------------------------------------------------------------
------MLVVGLTGGIACGKSTVSRRLQEK-HKLPVVDADKIARDIVQPGERAFNEIVIY
FKDKIPDLLL-E------------------DGHLNRPALGKWVFADKDDLK----LLNGI
THPQIRLKMLEQLLKYYIKGYRMCVLDVPLLFEGKLDMLCGITLSV-TCDEETQLERLQV
RNPDLSMADARNRINSQMPMAERRAKSD------------YVIENNGPLQDLYKA-----
-------------------------------VDSIV-----------TKIQ---PSAL--
---------------------------------------------RTLVEY-FP----PF
G------------------------------------------------------A-VSA
TAMIASKYILGRL----------QEE----------------------------------
-------------------------------------------
>XP_446212_Candida_glabrata
------------------------------------------------------------
------------------------------------------------------------
------------------------------------------------------------
------------------------------------------------------------
------------------------------------------------------------
------MLILGLTGGIACGKSTVSRRLKEH-YKYPIIDADQIARDVVEPGQSAYNEIIQY
FNDKITGLTD-E------------------DGKLNRAALGKWVFAHKDDLQ----VLNNI
THPAIRKRIFKDILYYYVMGYKVCVLDVPLLFESHMDNICGVSVAV-TSTMAHQLERLMV
RNPELTNEDAQNRIKSQMSMAERVKRAD------------YVIENDGTLSDLYGQ-----
-------------------------------LDNLI-----------LRIE---PTTI--
---------------------------------------------RTLIEY-FP----PL
G------------------------------------------------------A-VSA
TAVYLTKRWRAK-----------NQVKSDV------------------------------
-------------------------------------------
>XP_004182125_Tetrapisispora_blattae
------------------------------------------------------------
------------------------------------------------------------
------------------------------------------------------------
------------------------------------------------------------
------------------------------------------------------------
------MLVVGLTGGIACGKSTVSRRFQEH-HKIPVVDADKIAREVVEPGEPAYDAIVNH
FGE---DVLK-A------------------NGELNREALGKKVFGNPKELK----ILNNI
THPAIRKSILRQILLNYIYGYSICILDIPLLFESKLDIICGVTISV-ICNEKLQIERLLA
RNPTLSSEDAKNRIDSQMKMNDRIEKSD------------YIITNDEDMNMLYKR-----
-------------------------------VDNVV-----------SKIQ---PTFY--
---------------------------------------------RTIFEW-MP----PF
G------------------------------------------------------I-ISA
LCVILTRKLRKKSSVH--------------------------------------------
-------------------------------------------
>XP_003687888_Tetrapisispora_phaffii
------------------------------------------------------------
------------------------------------------------------------
------------------------------------------------------------
------------------------------------------------------------
------------------------------------------------------------
------MLIVGLTGGIASGKSTVSRRLKEH-YKITVIDADQIARDIVMPGESAYKKIVEH
FQENIPDLLL-N------------------DKQLNRAALGQWVFGNADELK----VLNGI
THPSIRLQIFKSILLCYLKGYKMCVLDVPLLFEANLDAFCGITISV-ICTSELQIERLQS
RNPGLSIEEVHNRLNSQMSLEDRIARSD------------YILENNASLAALYDQ-----
-------------------------------IDLLV-----------TKIT---PTSM--
---------------------------------------------RTVLEY-IP----PL
A------------------------------------------------------F-ISA
AATVCSKKITIGWRESHKPPQAKLK-----------------------------------
-------------------------------------------
>XP_001642514_Vanderwaltozyma_polyspora
------------------------------------------------------------
------------------------------------------------------------
------------------------------------------------------------
------------------------------------------------------------
------------------------------------------------------------
------MLVIGLTGGIACGKSTVSRRLKNH-HKIPIVDADKLARDVVQPGEDAYNQIVEH
FQPKIHHLVL-A------------------DNQLDRSALGKYVFENPEELK----VLNGI
THPAIRYKIFSTVFDYYIRGYSMCVVDVPLLFETNLDVYCGLVITV-VCKNEIQLQRLLA
RNSDMTLEEAENRINSQISNDERVERSD------------FVLRNNFDIPSLYSQ-----
-------------------------------IDTVM-----------EKVR---PSFV--
---------------------------------------------RTALEY-FP----PF
G------------------------------------------------------V-VSA
ASVVISKRFLIRW----------RRKRSKHIKATEVEEDGEGDVYRPIETN---------
-------------------------------------------
>XP_003682550_Torulaspora_delbrueckii
------------------------------------------------------------
------------------------------------------------------------
------------------------------------------------------------
------------------------------------------------------------
------------------------------------------------------------
------MLIIGLTGGIACGKSTVSKRLQER-HKIPIIDADQIARDIVEPGQDAYKRIVDY
FGDKVTNLKL-P------------------DGHLNRGALGKWVFEHPDDLK----KLNSI
THPAVRYAIFKNILWYYVWGYRMCVLDVPLLYEARLDKFCGMTVTV-ISDQHQQVERILI
RNPGMTEADALNRIKAQMTSEERIERAD------------YVLENTQDLPHLLEQ-----
-------------------------------VDSFV-----------RKVK---PTLI--
---------------------------------------------KTVIEY-FP----PF
G------------------------------------------------------A-ISA
AAIILSKSFLDS-----------HKRKMQ-------------------------------
-------------------------------------------
>XP_037145663_Zygotorulaspora_mrakii
------------------------------------------------------------
------------------------------------------------------------
------------------------------------------------------------
------------------------------------------------------------
------------------------------------------------------------
------MLVVGLTGGIASGKSTVSNRLQEK-YTLPIIDADHVAKEVVEPGQSAYKQIIEY
FSDKIPDLLL-P------------------DGHLNRGSLGKRVFEHSDDLK----KLNSI
THPAVRKSIFKQVLLYYSKGYRMCILDVPLLFEARLDTFCGVTIAV-IASEDIQLSRLQV
RNPGMTLEDCRNRIKSQMTSEERIEKAD------------YILQNDQDLANLYAQ-----
-------------------------------VDTLI-----------TSIR---PSLL--
---------------------------------------------RTALEY-FP----PF
G------------------------------------------------------A-VSA
AAIILSKSFLNF-----------QKLKKID------------------------------
-------------------------------------------
>XP_002495850_Zygosaccharomyces_rouxii
------------------------------------------------------------
------------------------------------------------------------
------------------------------------------------------------
------------------------------------------------------------
------------------------------------------------------------
------MLVVGLTGGIASGKSTVSRRLQEH-HHIPVIDADKIAREVVEPGQSAYKKIVAH
FQPKIPDLLL-N------------------DKHLNRPALGKWVFSHKEDLQ----VLNQI
THPAVRYSIFKSILWYYVCGYSICVLDVPLLFEAGLDLFCGVSVTI-VSEKPLQLERILV
RNPQMSKEEAINRINSQMQNEQRIERAD------------YVLTNNEGLPILYKE-----
-------------------------------IDAFL-----------RRIQ---PTFA--
---------------------------------------------RTALEY-FP----PF
G------------------------------------------------------A-ISA
ATVVLSRHQALA-----------QKQKKQ-------------------------------
-------------------------------------------
>XP_003646057_Eremothecium_cymbalariae
------------------------------------------------------------
------------------------------------------------------------
------------------------------------------------------------
------------------------------------------------------------
------------------------------------------------------------
------MLVVGLTGGIACGKSTVSKRFRER-YKIPIIDADFIAREIMEPGECTYQKVVER
FQDKVPDLVF-A------------------NGGLNRPALGAWVFAHPDERK----ALNSI
THPEIRRRILFRILACYLKMYPMCVLDIPLLFEAGMDIFCGVTISV-VCDQKTQVERLMV
RNPELTREQALDRIGSQMSIEERIERSD------------YVIKNNGNLETLYGS-----
-------------------------------VDSVV-----------TYVK---PFIF--
---------------------------------------------SVILHY-FL----PF
G------------------------------------------------------I-ISA
LSVMLSKTYKNRIASSASFRRRDRNKKKEDKLKKKMAKVNKKTAIKDKKKASKGEKKKRM
SFFKVFG------------------------------------
>NP_986557_Eremothecium_gossypii
------------------------------------------------------------
------------------------------------------------------------
------------------------------------------------------------
------------------------------------------------------------
------------------------------------------------------------
------MLVIGLTGGIACGKSTVSRRLHER-YRIPVIDADAIAREIMRPGERAYQRVVER
FEQRVPQLVQ-A------------------NGELNRAALGAWIFQHAEERQ----ALNAI
THPEIRKRIFFRVVDCYMRMHPMCVLDIPLLFETGLDVFCGVTVSV-VCDQKVQIERLLL
RNAELTREEAEARIRAQMSMEERIELSD------------YVIPNNDNYEVLFET-----
-------------------------------VDQAV-----------TYIK---PYLL--
---------------------------------------------TVMLHY-FL----PF
G------------------------------------------------------I-VSA
LAVVLSKYYKKTVAGTS---RRKRRKAKERAAKKRAAE--QKAAL----KASQPPLYKRL
LSRKAE-------------------------------------
>XP_453890_Kluyveromyces_lactis
------------------------------------------------------------
------------------------------------------------------------
------------------------------------------------------------
------------------------------------------------------------
------------------------------------------------------------
------MLIIGLTGGIACGKSTVSSRLKTH-YRIPVIDADAIARRILDPGQNAYKRVIRY
FSGKVSNLVL-A------------------DGSINRAALGAYIFANPEERK----VLNGI
THPEVRHAILLKILMNYLKFHAMCILDVPLLFEANLDIICGITVCV-VCDRDLQLQRLME
RNPELTEELALARIEAQMSMYDRISRSD------------YLIDNNGDIKELFGN-----
-------------------------------IDGLL-----------TYIK---PSAI--
---------------------------------------------TVWLEY-FP----PY
G------------------------------------------------------F-VAA
LSVIFSRYLKQRWPSKFTNSSKKAALRKDKQQD---DDDKFP----------PADSDLK-
------NEKEKT-----------PEIK------NNVKILYHSV
>XP_022677028_Kluyveromyces_marxianus
------------------------------------------------------------
------------------------------------------------------------
------------------------------------------------------------
------------------------------------------------------------
------------------------------------------------------------
------MLVIGLTGGIACGKSTVSSRFRDH-YRIPVVDADAIARQILDPGENAYKRVVRY
FSNKVNNLVL-P------------------DGSINRPALGAYIFSNPEERK----VLNGI
THPEVRHTILLKILTHYLKFHSMCILDVPLLFEANLDIICGLTVSV-VCSREIQLKRLLE
RNPELTKEQALARIDSQMNIDDRIARSD------------YIIDNNGDIRELYGN-----
-------------------------------IEGLL-----------AYIK---PSSV--
---------------------------------------------TVWLEY-FP----PY
G------------------------------------------------------F-IAA
LSVILSRYLKQRWPAKFVNNRSNNNDNKGKNEDNKEEDRNVPEHSHREMELNPNDSTAKL
VSIKQENVKPKTTTSVLNGNSDSTELNTRKRRGSNIKVLHHSK
>XP_022627667_Lachancea_lanzarotensis
------------------------------------------------------------
------------------------------------------------------------
------------------------------------------------------------
------------------------------------------------------------
------------------------------------------------------------
------MLVIGLTGGIACGKSTVSERLEKS-YHIPIIDADKVAREIVEPHRDAYNRVVHY
FRDKVPDLIL-E------------------DGSLNRPALGKHVFANHSDLK----VLNGI
THPAVRFEILRQILISYVKGKKMCVLDVPLLFESGLDKFCGITVTV-VCKKETQIERIRS
RNPQISIEEAENRIKAQMTQEERTQRAD------------YVLENDSTPVLLYGR-----
-------------------------------VQSLI-----------GKIK---PSWI--
---------------------------------------------RTILEY-FP----PF
A------------------------------------------------------F-VSG
LAVVMIKHLRSM------------------------------------------------
-------------------------------------------
>XP_002554565_Lachancea_thermotolerans
------------------------------------------------------------
------------------------------------------------------------
------------------------------------------------------------
------------------------------------------------------------
------------------------------------------------------------
------MLIIGLTGGIACGKSSVSERLAKS-YKIPVIDADKIAREIVEPQRNAYLKIVQY
FKGKVPDLIR-E------------------DGSINRPALGKWVFANHSDLK----VLNGI
THPAIRLEIFKQILKQYLRGEKMCVLDVPLLFESGLNLFCGVTVSV-ICDQETQISRIRS
RNPELSLEDGENRIKAQMTHKERIRRSD------------FIIENSDTLEHLYGQ-----
-------------------------------VHAFV-----------LKVK---PTWT--
---------------------------------------------RTILEY-FP----PF
A------------------------------------------------------L-ISA
LAIVLIKYLRRNQAIS--------------------------------------------
-------------------------------------------
>XP_020061209_Aspergillus_aculeatus
------------------------------------------------------------
------------------------------------------------------------
------------------------------------------------------------
------------------------------------------------------------
------------------------------------------------------------
------MLIIGLTGSIATGKSTVSSLLSSPPYSLPIIDTDLLARKVVEPGTEGYKAIVNY
FGPTTPDLLLP-PSPDSSSPNDTTDQKSESARPLNRLALGRRVFGTTEDRKRDRMILNKI
VHPLVRREVYKALAYYYVRGHWAVVLDVPLLFESGMDLICGTVVVVGVRDPAVQMQRLRA
RDPHLSVEEAENRVRSQGDVVSKAARAEWRG----QR-RGLVVWNDGDKTQLEGE-----
-------------------------------VRRAL-----------DVVQASSPRWW--
---------------------------------------------AWVLLV-LP----PV
G------------------------------------------------------VVAAV
WNLGVNFWGRRGWEAGE-------------------------------------------
-------------------------------------------
>XP_001276335_Aspergillus_clavatus
------------------------------------------------------------
------------------------------------------------------------
------------------------------------------------------------
------------------------------------------------------------
------------------------------------------------------------
------MLIIGLTGSIATGKSTVSALLSSPPYSLPIIDADLLARKVVEPGTPGYTAIVNY
FGPSTPDLLLPGPEPTTSNTA---------ARPLNRPALGRRVFGTSEERKRDRMILNKI
VHPAVRWEIYKALLYHYVRGQWAVVLDVPLLFESGMDLICGTVVVVGVRDPGVQMARLRA
RDPHLSAEDAENRVRSQGDVQGKVAKAEFRG--TRSA-RGVIVWNDGDKADLKAE-----
-------------------------------VSKAM-----------GTVSASSPRWW--
---------------------------------------------AWVLLL-AP----PL
G------------------------------------------------------VGAAL
WNVAVNFATQKSWQKNEKEEKAKL------------------------------------
-------------------------------------------
>XP_001266327_Aspergillus_fischeri
------------------------------------------------------------
------------------------------------------------------------
------------------------------------------------------------
------------------------------------------------------------
------------------------------------------------------------
------MLIIGLTGSIATGKSTVSALLSSPPYSLPIIDADLLARQVVEPGTPAYRAIVNY
FGPSTPDLLLP-SSDDDATSS---------QRPLNRPALGRRVFGTSEERKRDRMILNKI
VHPAVRWEIYKALMYYYVRGHWAVVLDVPLLFESGMDLICGTVVVVGVRDPAVQMARLRA
RDPHLSAEDAENRVRSQGDVRGKVEKAEFRG--TGSA-RGVIVWNDGDKADLERE-----
-------------------------------VSKAM-----------ETIKASSPKWW--
---------------------------------------------AWVLLL-AP----PL
G------------------------------------------------------VGIAA
WNLAVNFATQKSWQKKEREEKAKL------------------------------------
-------------------------------------------
>XP_041143658_Aspergillus_flavus
------------------------------------------------------------
------------------------------------------------------------
------------------------------------------------------------
------------------------------------------------------------
------------------------------------------------------------
------MLIIGLTGSIATGKSTVSNFLSSPPYSIPIVDTDLLARQVVEPGTPGYKAIVNY
FGPSTPDLLLP-QSPDDPTGS---------KRPLNRPALGRRVFGTTEERKRDRMILNKI
VHPAVRWEVYKSLLYYYIRGHWAVVLDVPLLFESGMDFICGTVIVVGVRDPEVQMARLRA
RDPHLSAEDAENRVKSQGDVKGKVEKAEFRG--TQSA-RGVIVWNDGDKSDLERE-----
-------------------------------VRKAV-----------GTISGTSPRWW--
---------------------------------------------AWCLLL-AP----PL
G------------------------------------------------------VGAAV
WNMAVNFVTQKNWEKRATEEKAKL------------------------------------
-------------------------------------------
>XP_748136_Aspergillus_fumigatus
------------------------------------------------------------
------------------------------------------------------------
------------------------------------------------------------
------------------------------------------------------------
------------------------------------------------------------
------MLIIGLTGSIATGKSTVSALLASPPYSLPIIDADLLARQVVEPGTPAYKAIVNY
FGPSTPDLLLP-PSDGDATSS---------QPPLNRPALGRRVFGTSEERKRDRMILNKI
VHPAVRWEIYKALIYYYVRGHWAVVLDVPLLFESGMDLICGTVVVVGVRDPAVQMARLRS
RDPHLSAEDAENRVRSQGDVRGKVEKAEFRG--TGSA-RGVIVWNDGDKADLEKE-----
-------------------------------VSKAM-----------EMIKASSPNWW--
---------------------------------------------AWVLLL-AP----PL
G------------------------------------------------------VGIAA
WNLAVNFATQKSWQKKEREEKAKL------------------------------------
-------------------------------------------
>XP_681316_Aspergillus_nidulans
MFFFFSGVNSPRRRNREKAIFLTIFIIFALYLLFFSKPSLHKHADPTIYDFEALGGPNKD
PHSGQATPARQSAPIRKSMVVASMKSDDVSWLHKFFPDYHKSIYVVDDKNAPLTVSQNKG
RESMVYLTYIIDNYDNLPDSILFIHSQRYQWHNDDPYYDGVPMLRNFQLSYLEKQGYVNL
RCVWVLGCPDEIHPLTDTHREAVHAGEYFKNGFMELFPEVDVPEAVGVSCCAQFGVTSWK
IRERPKSDYVRFRKWLLETDLTDDLSGRIMEYSWHTIPSDTGTGTSTTDLGNLQLLQHSP
SISASAMLIIGLTGSIATGKSTVSSLLSSPPYSLPIIDADQLARKVVEPGTPGYNAIVNY
FGPSTPDLLLPAEHSDGQNTQDASVPPK--PRPLNRPALGRRVFGTSEERKRDRMILNKI
VHPAVRWEVYKSLLYYYLHGYWAVVLDVPLLFESGMDLICGTVVVVGVSDPNVQMARLRA
RDAHLSAEDAENRVKSQGDVKGKVEKAEFRG--TESA-RGVIVWNDGDKEELEREHSSWL
MIREGVAQLAGYFPFPKHYDAIRYAGTLISNLSRTMFCPCAGSYFTVEGLQTETPRLVRS
KDDRVPFLRSRAPLPVQIRPQSARKGFQREYEQAQANMYEPGKVPAILITT-IPEEPEPL
GLLELLTDKFAFDHGIPRGPRTVQRFRADEKLHVRVEVGLPSPMRSCREPLASDVVKVRV
YRRGQNMNTGR-W-KDTKQRRFRL------------------------------------
-------------------------------------------
>XP_001400252_Aspergillus_niger
------------------------------------------------------------
------------------------------------------------------------
------------------------------------------------------------
------------------------------------------------------------
------------------------------------------------------------
------MLIIGLTGSIATGKSTVSSILSAAPYSLPIIDTDLIARKVVEPGTPGYKAIVNY
FGPTTPDLLLPASNPNGTSDSDS-------NRPLNRPALGRRVFGTTEARKRDRAILNKI
VHPAVRREVYKALLYYYVRGHWAVVLDVPLLFESGMDLLCGTVMVVGVSDPKVQMERLRK
RDAHLSAEDAENRVRSQGDVKGKVERAEYRG--VKSA-RGVVVWNDGDKGELEGE-----
-------------------------------VQRAM-----------RLVRKSTPQWW--
---------------------------------------------AWMLWL-VP----PV
G------------------------------------------------------VAVAM
WNLGVNFWLKRGWEKREREVKAKL------------------------------------
-------------------------------------------
>XP_015412491_Aspergillus_nomiae
------------------------------------------------------------
------------------------------------------------------------
------------------------------------------------------------
------------------------------------------------------------
------------------------------------------------------------
------MLIIGLTGSIATGKSTVSNFLSSPPTPSPIVDTDLLARQVVEPGTPGYKAIVNY
FGPSTPDLLLP-ASPDDPTGS---------KRPLNRPALGRRVFGTTEERKRDRMILNKI
VHPAVRWEVYKSLLYYYIRGHWAVVLDVPLLFESGMDFICGTVIVVGVRDPEVQMARLRA
RDPHLSAEDAENRVKSQGDVKGKVEKAEFRG--TQSA-RGVIVWNDGDKSDLERE-----
-------------------------------VRKAV-----------GTISETSPRWW--
---------------------------------------------AWCLLL-AP----PL
G------------------------------------------------------VGAAV
WNMAVNFVTQKSWEKKAKEEKAKL------------------------------------
-------------------------------------------
>XP_001820382_Aspergillus_oryzae
------------------------------------------------------------
------------------------------------------------------------
------------------------------------------------------------
------------------------------------------------------------
------------------------------------------------------------
------MLIIGLTGSIATGKSTVSNFLSSPPYSIPIVDTDLLARQVVEPGTPGYKAIVNY
FGPSTPDLLLP-PSPDDPTGS---------KRPLNRPALGRRVFGTTEERKRDRMILNKI
VHPAVRWEVYKSLLYYYIRGHWAVVLDVPLLFESGMDFICGTVIVVGVRDPEVQMARLRA
RDPHLSAEDAENRVKSQGDVKGKVEKAEFRG--TQSA-RGVIVWNDGDKSDLERE-----
-------------------------------VRKAV-----------GTISGTSPRWW--
---------------------------------------------AWCLLL-AP----PL
G------------------------------------------------------VGAAV
WNMAVNFVTQKNWEKRATEEKAKL------------------------------------
-------------------------------------------
>XP_040639238_Aspergillus_ruber
------------------------------------------------------------
------------------------------------------------------------
------------------------------------------------------------
------------------------------------------------------------
------------------------------------------------------------
------MLIIGLTGSIATGKSTVSSLLSSSPYSLPIIDADTLARRVVEPGTAGYKAIVDY
FGPTTPDLLLPDDNANANGESEG--------GALNRPALGRRVFGDSAERKRDRGILNSI
VHPAVRWEIYKSLLTNYLSGKWAVVLDVPLLFESGLDLLCGTVVVVGVSDPAVQMARLRA
RDAHLSAEDAENRVRSQGDVKGKVARAESRG--VDNA-RGVIVWNDEDRGALEGE-----
-------------------------------VKRAM-----------EVIGGSSPQWW--
---------------------------------------------AWVLLV-VP----PV
G------------------------------------------------------VGVGV
WNVVVNYLGMRRWEGKIREEKAKL------------------------------------
-------------------------------------------
>XP_040700400_Aspergillus_sydowii
------------------------------------------------------------
------------------------------------------------------------
------------------------------------------------------------
------------------------------------------------------------
------------------------------------------------------------
------MLIIGLTGSIATGKSTVSSLLSSPPYSLPIIDADQLARKVVEPGTPGYAAIVNY
FGPSTPDLLLP-ESPNAPPGT---------PRGLNRPALGRRVFGTSEERKRDRMILNKI
VHPAVRWEVYKSLLYYYLHGFWAVVLDVPLLFESGMDLICGTVVVVGVNDPEVQMARLRA
RDAHLTAEDAENRVRSQGDVRGKVDKAEFRG--IESA-RGVIVWNDGDKEELERE-----
-------------------------------VRRAV-----------TTIQGRSPRWW--
---------------------------------------------AWWLLL-AP----PL
G------------------------------------------------------VGVAA
WNLAVNYGIRRRWERKEAGEKAKL------------------------------------
-------------------------------------------
>XP_001218446_Aspergillus_terreus
------------------------------------------------------------
------------------------------------------------------------
------------------------------------------------------------
------------------------------------------------------------
------------------------------------------------------------
------MLIIGLTGSIATGKSTVSSILSSPPYSLPIIDTDILARKVVEPGTPGYKAIVSY
FGPSTPDLLLP-AAPDDPSGA---------RRALNRPALGRRVFGTSEERKRDRMILNKI
VHPAVRWEVYKALLYYFLRGHWAVVLDVPLLFESGMDVICGTVVVVGVSDPKVQMARLRA
RDPHLSAEDAENRVSSQGDVKGKVEKAEFRG--TARA-RGVIVWNDGDKEELERE-----
-------------------------------VQRAV-----------RAIGATSPRWW--
---------------------------------------------AWLLLL-AP----PL
G------------------------------------------------------IGVAA
WNLVLNYLTQRRWERKEREERARL------------------------------------
-------------------------------------------
>XP_022492773_Penicillium_arizonense
------------------------------------------------------------
------------------------------------------------------------
------------------------------------------------------------
------------------------------------------------------------
------------------------------------------------------------
------MLIIGLTGSIATGKTTVSTILSTPPYSLPIIDADVLARKVVEPGTAGYKAIVNY
FGPSTPDLLLE-DG-TNPSG-----------KPLNRPALGRRVFGSTEERKRDRGVLNGI
VHPAVRWEVYKALIYHYLRGQWAVVLDVPLLFESGMDLICGTVIVVGVHDPEIQMARLRA
RDAHLTAEDAENRVRSQGDVRMKAAQAEFRG--TTTA-RGVVVWNDADREELERA-----
-------------------------------VKGAM-----------ASIAASSPRWW--
---------------------------------------------AWALLV-AP----PV
G------------------------------------------------------VGVAA
WNLVVNFATQKGWEKKKNEEKAKL------------------------------------
-------------------------------------------
>XP_014533786_Penicillium_digitatum
------------------------------------------------------------
------------------------------------------------------------
------------------------------------------------------------
------------------------------------------------------------
------------------------------------------------------------
------MLIIGLTGSIATGKSTVSSILSTPPYLLPVIDADLLARKVVEPGTAGYKAIVNY
FGPSTPDLLLE-NAPTSVNG-----------KPLNRPALGRRVFGSTEERKRDRQILNGI
VHPAVRWEVYKALIYHYLRGQWAVVLDVPLLFESGMDLICGTVIVVGVHDPEIQTARLRA
RDAHLTAEDAENRVRSQGDVRTKATQAEFRG--TTTG-RGVVLWNDADKAELEVA-----
-------------------------------VKGAM-----------ASIAASSPRWW--
---------------------------------------------AWTLLV-VP----PV
G------------------------------------------------------FGVAA
WNLIVNFATQKGWEKRKQEEKAKL------------------------------------
-------------------------------------------
>XP_016596940_Penicillium_expansum
------------------------------------------------------------
------------------------------------------------------------
------------------------------------------------------------
------------------------------------------------------------
------------------------------------------------------------
------MLIIGLTGSIATGKSTVSSILSTPPYSLPIIDADLLARKVVEPGTAGYKAIVNY
FGPSTPDLLLD-DAPTNPNG-----------KPLNRPALGRRVFGSTEERKRDRQVLNGI
VHPAVRWEVYKALIYHYLRGQWAVVLDVPLLFESGMDLICGTVIVVGVHDPEIQTARLRA
RDAHLTAEDAENRVRSQGDVRTKATQAEFRG--TTTG-RGVVVWNDADKAELEVA-----
-------------------------------VKGAM-----------ANIAASSPRWW--
---------------------------------------------AWTLLV-VP----PV
G------------------------------------------------------FGVAA
WNLIVNFATQKGWEKKKQEEKAKL------------------------------------
-------------------------------------------
>XP_040649995_Penicillium_griseofulvum
------------------------------------------------------------
------------------------------------------------------------
------------------------------------------------------------
------------------------------------------------------------
------------------------------------------------------------
------MLIIGLTGSIATGKSTVSSILSTPPYSLPIIDADLLARKVVEPGTAGYKAIVNY
FGPTTPDLLLE-DAPTNSNG-----------KPLNRPALGRRVFGSTEERKRDRQVLNGI
VHPAVRWEVYKALIYHYLRGQWAVVLDVPLLFESGMDLICGTVIVVGVHDPEIQMARLRA
RDAHLTAEDAENRVRSQGDVRMKATQAEFRG--TKTG-RGVVVWNDADKAQLEVA-----
-------------------------------VKEAM-----------TSIAASSPRWW--
---------------------------------------------AWTLLI-AP----PV
G------------------------------------------------------VGVAA
WNLMVNFATQKGWEKKKQEEKAKL------------------------------------
-------------------------------------------
>XP_038927590_Penicillium_roqueforti
------------------------------------------------------------
------------------------------------------------------------
------------------------------------------------------------
------------------------------------------------------------
------------------------------------------------------------
------MLIIGLTGSIATGKSTVSSILSTPPYSLPIIDADLLARKVVEPGTAGYKAIVNY
FGPSTPDLLLD-DAPTNPNG-----------KPLNRPALGRRIFGSTEERKRDRQVLNGI
VHPAVRWEVYKALIYHYLRGQWAVVLDVPLLFESGMDLICGTVIVVGVHDPEIQTARLRA
RDAHLTAEDAANRVQSQGDVRTKATQAEFRG--TTTG-RGVVVWNDADKAQLEVA-----
-------------------------------VRGAM-----------ASIAASSPKWW--
---------------------------------------------AWTLLA-VP----PV
G------------------------------------------------------VGVAA
WNLIVNFATQKGWEKKKQEEKAKL------------------------------------
-------------------------------------------
>XP_002568478_Penicillium_rubens
------------------------------------------------------------
------------------------------------------------------------
------------------------------------------------------------
------------------------------------------------------------
------------------------------------------------------------
------MLIIGLTGSIATGKSTVSSILSTPPYSLPIIDADLLARKVVEPGTAGYKAIVNY
FGSSTPDLLLE-DAPTNPNG-----------KPLNRPALGRRVFGSTEERKRDRQVLNGI
VHPAVRWEVYKALIYHYLRGQWAVVLDVPLLFESGMDLICGTVIVVGVHDPEIQTARLRA
RDAHLTAEDAENRVRSQGDVRTKATQAEFRG--TTTG-RGVVIWNDADKAELEVA-----
-------------------------------VKGAM-----------ASIAASSPRWW--
---------------------------------------------AWALLV-VP----PV
G------------------------------------------------------VGVAA
WNLIVNFATQKGWEKKKQEEKAKL------------------------------------
-------------------------------------------
>XP_040810973_Penicillium_solitum
------------------------------------------------------------
------------------------------------------------------------
------------------------------------------------------------
------------------------------------------------------------
------------------------------------------------------------
------MLIIGLTGSIATGKSTVSSILSTPPYSLPIIDADLLARKVVEPGTPGYKAIVNY
FGPSTPDLLLD-DAPANTNG-----------KPLNRPALGRRVFGSTEERKRDRQVLNGI
VHPAVRWEVYKALIYHYLRGQWAVVLDVPLLFESGMDLICGTVIVVGVHDPEIQTARLRA
RDAHLTAEDAENRVRSQGDVRTKATQAEFRG--TTTG-RGVVVWNDADKAELEVA-----
-------------------------------VKGAM-----------TSIAASSPRWW--
---------------------------------------------AWTLLV-VP----PV
G------------------------------------------------------FGVAA
WNLIVNFATQKGWEKKKQEEKAKL------------------------------------
-------------------------------------------
>XP_022578513_Penicilliopsis_zonata
------------------------------------------------------------
------------------------------------------------------------
------------------------------------------------------------
------------------------------------------------------------
------------------------------------------------------------
------MLIIGLTGSIATGKSTASSLLASPPYSLPIIDADLIARRVVEPGTPGYNAIVNY
FGPTTPDLLLPAEEEDTSKDGNGKSGRQKQQQPLNRPALGRRVFGDSEERRRDRMILNKI
VHPAVRWEIYKALAREYLRGSWAVVLDVPLLFESGMDLICGSVVVVGVRDPAVQMQRLRA
RDPHLSAEDAENRVRSQGDVRGKVARAEYRGGAVSSA-RGLAVWNDGDKADLEAE-----
-------------------------------LAKAM-----------TLIRASSPRWW--
---------------------------------------------SWLLLL-AP----PL
G------------------------------------------------------VVVAT
WNVACNFMNRKSWDKMKREEKAKL------------------------------------
-------------------------------------------
>XP_016624539_Cladophialophora_bantiana
------------------------------------------------------------
------------------------------------------------------------
------------------------------------------------------------
------------------------------------------------------------
------------------------------------------------------------
------MLVIGLTGSIATGKSTCSQILSSPPYSLPLVDADLLARKAVEPGTWGYRRIVAT
FGPTTPDLLLPASDPQCGGKENGPNGK---GRPLNRPMLGRRVFGNTEERIRDRKKLNAI
VHPAVRLLMARAMLYYYLRGHWAVLVDVPLLFESGLDIFCSTVIVVAVSDPLIQMQRLQD
RDPHLSFEDAENRVKSQADVREKAVRCERRNNDKKNAGKGYVLYNDGNKDDLRIQ-----
-------------------------------IADVM-----------GKIKSKSPRWW--
---------------------------------------------SLLLLV-CP----PL
M------------------------------------------------------ATVAS
WEVFWNWYVRRKTIKARGEEMAKPK-----------------------------------
-------------------------------------------
>XP_008729738_Cladophialophora_carrionii
------------------------------------------------------------
------------------------------------------------------------
------------------------------------------------------------
------------------------------------------------------------
------------------------------------------------------------
------MRVIGLTGSIATGKSTCSQTLSSPPYSLPLVDADLLARKAVEPGTWGYRRIVST
FGPTTPDLLLPPSDPLCEGKEDGPTGK---GRPLNRPALGRRVFGSSEERTRDRKKLNAI
VHPAVRFLMARAMLYYYFRGHWAVLLDIPLLFESGLDIFCSTVVVVAVSDPKIQMERLRA
RDPHLSAEDAENRVKSQVDVREKAARCERRNNGKTDAGKGFVLYNDGSKEDLKLQ-----
-------------------------------IADMM-----------QKVKSGSPRWW--
---------------------------------------------SLLLLV-CP----PL
M------------------------------------------------------ATVAS
WEVLWNWYARRKTIKERGAELAKPKI----------------------------------
-------------------------------------------
>XP_016254505_Cladophialophora_immunda
------------------------------------------------------------
------------------------------------------------------------
------------------------------------------------------------
------------------------------------------------------------
------------------------------------------------------------
------MLVIGLTGSIATGKSTCAQILSSPPYSLPLVDADLLARKAVEPGTWGYRRIVST
FGPTTPDLLLPASDPQCGGNEAGPNGK---GRPLNRPALGRRVFGNTEERVRDRKKLNAI
VHPAVRILMARAMLYYYFRGYWAVLVDVPLLFESGLDIFCSTVIVVAVSDPAIQMQRLRE
RDPHLSPEDAENRVKSQVDVREKAARCERRNNGNKGAGKGYVLYNDGSKDDLKLQ-----
-------------------------------IADVM-----------GKVKAKSPRWW--
---------------------------------------------SLLLLV-CP----PL
M------------------------------------------------------ATIAS
WEVLWSWYARRKTIKERGEEMAKPK-----------------------------------
-------------------------------------------
>XP_007740812_Cladophialophora_psammophila
------------------------------------------------------------
------------------------------------------------------------
------------------------------------------------------------
------------------------------------------------------------
------------------------------------------------------------
------MLVIGLTGSIATGKSTCSQILSSPPYSLPLVDADLLARKAVEPGTWGYRRIVAT
FGPTTPELLLPASDPQCGGKENGPNGK---GRPLNRPMLGRRVFGNTEERIHDRKKLNAI
VHPAVRLLMARAMLYYYLRGHWAVLVDVPLLFESGLDIFCSTVIVVAVSDPLIQMQRLQD
RDPHLSFEDAENRVKSQVDVREKAVRCERRNNGKKDAGKGYVLYNDGSKDDLKIQ-----
-------------------------------IADVM-----------GKIRSKSPRWW--
---------------------------------------------SLLLLV-CP----PL
M------------------------------------------------------ATVAS
WEVFWNWYVRRKTIKARGEEMAKPK-----------------------------------
-------------------------------------------
>XP_018698198_Fonsecaea_erecta
------------------------------------------------------------
------------------------------------------------------------
------------------------------------------------------------
------------------------------------------------------------
------------------------------------------------------------
------MLVIGLTGSIATGKSTCSQILSSPPYSLPLVDADLLARKAVEPGTWGYRRIVAT
FGPTTPDLLLTASDPQCGGREDGPNGK---GRPLNRPALGRRVFGNTEERVRDRKKLNAI
VHPAVRFLMVRAMLYYYLRGHWAVLVDVPLLFESGLDIFCSTVIVVAVSDPAIQMQRLRE
RDPHLSPEDAENRVKSQVDVREKAARCERRNNGKPDAGKGYVLYNDGNKDELKLQ-----
-------------------------------IADVM-----------GKIKSTSPRWW--
---------------------------------------------SLLLLV-CP----PL
M------------------------------------------------------ATVAS
WEVLWNWYARRKTIQERGEEMAKPK-----------------------------------
-------------------------------------------
>XP_022506596_Fonsecaea_monophora
------------------------------------------------------------
------------------------------------------------------------
------------------------------------------------------------
------------------------------------------------------------
------------------------------------------------------------
------MLVIGLTGSIATGKSTCAQILSSPPHSLPLVDADLLARKAVEPGTWGYRRIVAT
FGPTTPDLLLPASDPQCGGNEDGPNGK---GRPLNRPALGRRVFGNTEERIRDRKKLNAI
VHPAVRFLMARAMLYYYFRGYWAVLVDVPLLFESGLDIFCSTVIVVAVSDPAIQMQRLRE
RDPHLSPEDAENRVKSQVDVREKAARCERRNNGKPNAGKGYVLYNDGDKDDLKLQ-----
-------------------------------IADVM-----------AKIKSQSPRWW--
---------------------------------------------SLLLLV-CP----PL
M------------------------------------------------------ATVAS
WEVLWSWYARRKTIKERGEEMAKPK-----------------------------------
-------------------------------------------
>XP_016635833_Fonsecaea_multimorphosa
------------------------------------------------------------
------------------------------------------------------------
------------------------------------------------------------
------------------------------------------------------------
------------------------------------------------------------
------MLVIGLTGSIATGKSTCAQILSSPPYSLPLVDADLLARKAVEPGTWGYRRIVAT
FGPTTPDLLLPASDPQCGGKEDGPNGK---GRPLNRPALGRRVFGNTEERIRDRKKLNAI
VHPAVRLLMARAMLYYYFRGHWAVLVDVPLLFESGLDIFCSTVVVVAVSDPAIQMQRLRE
RDPHLSPEDAENRVKSQVDVREKAARCERRNNGKADAGKGYVLYNDGSKEDLKLQ-----
-------------------------------IADAM-----------AKIKSKSPRWW--
---------------------------------------------SLLLLV-CP----PL
M------------------------------------------------------ATVAS
WEVFWSWYARRKTIKERGEEMAKPK-----------------------------------
-------------------------------------------
>XP_022505404_Fonsecaea_nubica
------------------------------------------------------------
------------------------------------------------------------
------------------------------------------------------------
------------------------------------------------------------
------------------------------------------------------------
------MLVIGLTGSIATGKSTCAQILSSPPHSLPLVDADLLARKAVEPGTWGYRRIVAT
FGPTTPDLLLPASDPQCGGNEDGPNGK---GRPLNRPALGRRVFGNTEERIRDRKKLNAI
VHPAVRFLMARAMLYYYFRGYWAVLVDVPLLFESGLDIFCSTVIVVAVSDPAIQMQRLRE
RDPHLSPEDAENRVKSQVDVREKAARCERRNNGKPNAGKGYVLYNDGDKDDLKLQ-----
-------------------------------IADVM-----------AKIKSQSPRWW--
---------------------------------------------SLLLLV-CP----PL
M------------------------------------------------------ATVAS
WEVLWSWYARRKTIKERGEEMAKPK-----------------------------------
-------------------------------------------
>XP_013285767_Fonsecaea_pedrosoi
------------------------------------------------------------
------------------------------------------------------------
------------------------------------------------------------
------------------------------------------------------------
------------------------------------------------------------
------MLVIGLTGSIATGKSTCAQILSSPPHSLPLVDADLLARKAVEPGTWGYRRIVAT
FGPTTPDLLLPASDPQCGGNEDGPNGK---GRPLNRPALGRRVFGNTEERIRDRKKLNAI
VHPAVRFLMARAMLYYYFRGYWAVLVDVPLLFESGLDIFCSTVIVVAVSDPAIQMQRLRE
RDPHLSPEDAENRVKSQVDVREKAARCERRNNGKPNAGKGYVLYNDGDKDDLKLQ-----
-------------------------------IADVM-----------AKIKSQSPRWW--
---------------------------------------------SLLLLV-CP----PL
M------------------------------------------------------ATVAS
WEVLWSWYARRKTIKERGEEMAKPK-----------------------------------
-------------------------------------------
>XP_007760416_Cladophialophora_yegresii
------------------------------------------------------------
------------------------------------------------------------
------------------------------------------------------------
------------------------------------------------------------
------------------------------------------------------------
------MRVIGLTGSIATGKSTCSQTLSSPPYSLPLVDADLLARKAVEPGTWGYRRIVST
FGPTTPDLLLPPSDPLCEGKENGPTGK---GRPLNRPALGRRVFGNSEERTRDRKKLNAI
VHPAVRFLMARAMLYYYLRGHWAVLLDIPLLFESGLDIFCTTVVVVAVSDPKIQMERLRA
RDPHLSAEDAENRVKSQVDVREKAARCDRRNNGKKDAGKGFVLYNDGSKEDLKLQ-----
-------------------------------IADMM-----------QKVKSGSPRWW--
---------------------------------------------SLLLLV-CP----PL
M------------------------------------------------------ATVAS
WEVLWNWYARRKTINERGAELAKPKL----------------------------------
-------------------------------------------
>XP_016241597_Exophiala_spinifera
------------------------------------------------------------
------------------------------------------------------------
------------------------------------------------------------
------------------------------------------------------------
------------------------------------------------------------
------MRVIGLTGSIATGKSTCSQTLSTPPYSLPLIDADLLARKAVEPGTWGYRRIVAT
FGPTTPDLLLPASDPQCGGKDDGPTGK---GRPLNRPALGRRVFGNSEERMADRRKLNAI
VHPAVRFYMARAMLYYYLLGHWAVVLDVPLLFESGLDIFCSTVIVVAVSDPKIQMQRLRD
RDPHLSPEDAENRVKSQVDVREKATRCEYRNNGNKQAAKGYVLYNDGTKDDLTLQ-----
-------------------------------IADVM-----------RKIRSRSPRWW--
---------------------------------------------SVLLLV-CP----PL
M------------------------------------------------------ATVAS
WEVLWNWWLRKKTIRERGEELAKTKV----------------------------------
-------------------------------------------
>XP_016260358_Exophiala_oligosperma
------------------------------------------------------------
------------------------------------------------------------
------------------------------------------------------------
------------------------------------------------------------
------------------------------------------------------------
------MRVIGLTGSIATGKSTCSQTLSSPPYSLPLIDADLLARKAVEPGTWGYRRIVAT
FGPTTPDLLLPASDPQCGGKEDGPAGK---GRPLNRPALGRRVFGNGEERVADRKKLNAI
VHPAVRFYMARAMLYYYLLGHWAVVLDVPLLFESGLDIFCSTVVVVAVSDPKIQMQRLRE
RDPHLSPEDAENRVKSQVDVREKATRCEYRNNGNKTANKGYVLYNDGTRDDLNLQ-----
-------------------------------IATVM-----------GKIRSKSPRWW--
---------------------------------------------SLLLLI-CP----PL
M------------------------------------------------------ATVAS
WEVLRNWWLRKKTIQERGAELAKTKV----------------------------------
-------------------------------------------
>XP_013321048_Exophiala_xenobiotica
------------------------------------------------------------
------------------------------------------------------------
------------------------------------------------------------
------------------------------------------------------------
------------------------------------------------------------
------MRVIGLTGSIATGKSTCSQTLSSPPYSLPLIDADLLARKAVEPGTWGYRRIVAT
FGPTTPDLLLPASDPLCGGKEDGPNGK---GRPLNRPALGRRVFGSSEERVRDRKRLNAI
VHPAVRLYMARALLYYYLLGHWAVVLDIPLLFESGLDIFCSTVMVVAVSDPKIQMQRLRD
RDPHLSAEDAENRVKSQVDVREKAARCEYRNNGKKNAGKGYVLYNDGGKEDLKLQ-----
-------------------------------IADVM-----------VKIRSGSPRWW--
---------------------------------------------SFLLLV-CP----PL
M------------------------------------------------------ATVAS
WEVLSNWWLRRKTRKERGEELAKTKM----------------------------------
-------------------------------------------
>XP_007721649_Capronia_coronata
------------------------------------------------------------
------------------------------------------------------------
------------------------------------------------------------
------------------------------------------------------------
------------------------------------------------------------
------MRVIGITGSIATGKSTCSAILSSPPYSLPLIDADLLARKAVEPGTWGYRRIVAT
FGPTTPDLLLPATDAQCGGREDGPDGK---GRPLNRPALGRRVFGTSEERVRDRKKLNAI
VHPAVRFYIARAMLYYWLLGYWAVLADVPLLFESGLDIFCSTVVVVAVSDPKIQMQRLRE
RDPFLSAEDAENRVKSQVDVREKAARCESRNKANKNAGKGYVLYNDGSREDLQLQ-----
-------------------------------IAEVM-----------RDIRAKSPRWW--
---------------------------------------------TWLLVL-AP----PL
T------------------------------------------------------AAAAA
WEVLRNWYLRRQTIRERGEELGKTRM----------------------------------
-------------------------------------------
>XP_007733735_Capronia_epimyces
------------------------------------------------------------
------------------------------------------------------------
------------------------------------------------------------
------------------------------------------------------------
------------------------------------------------------------
------MRVVGLTGSIATGKSTCSATLSSPPYSLPLIDADLLARKAVEPGTWGYRRIVAT
FGPTTPDLLLPASDAQSGGNENGPDGK---GRPLNRPALGRRVFGNSEERVRDRKKLNAI
VHPAVRFYMARAMLYYYLLGHWAVVVDVPLLFESGLDIFCTTVIVVAVSDPKIQMQRLRD
RDPHLSAEDAENRVKSQVDVREKATRCEDRNNGKKNAGKGYVLYNDGSKEDLKLQ-----
-------------------------------IAEVV-----------QDIKSKSPRWW--
---------------------------------------------TWVLLL-CP----PL
T------------------------------------------------------AAVAS
WEVLRNWYLRRKTIKERGEELAKTRL----------------------------------
-------------------------------------------
>XP_009154467_Exophiala_dermatitidis
------------------------------------------------------------
------------------------------------------------------------
------------------------------------------------------------
------------------------------------------------------------
------------------------------------------------------------
------MRVIGLTGSIATGKSTCSATLSSPPYSLPLIDADLLARKAVEPGTWGYRRIVAT
FGPTTPDLLLPASDPQCGGLENGPNGK---GRPLNRPALGRRVFGNSEERVKDRKKLNAI
VHPAVRFYIARAMLYYYALGYWAVVVDVPLLFESGLDIFCSTVIVVAVSDPKIQLQRLLE
RDPHLSPEDAENRVKSQVDVREKAARCERRNNGNKAAGRGYVIYNDGGKEDLKLQ-----
-------------------------------IANVV-----------RDIRSKSPRWW--
---------------------------------------------TWALWL-CP----PF
M------------------------------------------------------AAVAS
WEVLRNWYLRKQTIKERGEELAKTRM----------------------------------
-------------------------------------------
>XP_013258049_Exophiala_aquamarina
------------------------------------------------------------
------------------------------------------------------------
------------------------------------------------------------
------------------------------------------------------------
------------------------------------------------------------
------MRVIGLTGSIATGKSTCATTLSSPPYALPLIDADLLARKAVEPGTWGYNRIVST
FGPSTPDLLLPASDPQCGEREDGPNGK---GRPLNRPALGRRVFGNSEERVRDRKKLNGI
VHPAVRFYMVRSVLYYYLLGHWAVLLDIPLMFESGLDIFCSTILVVAVSEPKIQMERLRA
RDPHLSAEDAENRVKSQVDVREKAARNEARNNGKADAGKGYVLYNDGNKEDLKVQ-----
-------------------------------LANVM-----------QKIKSKSPRWW--
---------------------------------------------SLLLWL-CP----PF
M------------------------------------------------------VTTAA
WEVFRNWCVRRKTVRERGEELAKPKL----------------------------------
-------------------------------------------
>XP_016224047_Exophiala_mesophila
------------------------------------------------------------
------------------------------------------------------------
------------------------------------------------------------
------------------------------------------------------------
------------------------------------------------------------
------MRVIGLTGSIATGKSTAASVLSSPPYSLPLIDADLLARKAVEPGSWGYRHIVST
FGPSTPDLLLPASDPLCGGREDGPNGK---GRPLNRPALGRRVFGNSEERVKDRQKLNAI
VHPAVRFYMVRSVLYYYLMGYWGVILDIPLMFESGLDIFCGTILVVAVTDPKIQLQRLRS
RDPHLSAEDAENRVKSQVDVREKAARNEARNNGNPNAGRGYVLYNDGSKEDLKLQ-----
-------------------------------IADTM-----------QKIRDRSPRWW--
---------------------------------------------SLLLLL-CP----PL
M------------------------------------------------------ATTAS
WEILWNWWVRRKTVKARGQELAKAKI----------------------------------
-------------------------------------------
>XP_013271574_Rhinocladiella_mackenziei
------------------------------------------------------------
------------------------------------------------------------
------------------------------------------------------------
------------------------------------------------------------
------------------------------------------------------------
------MHVIGLTGSIATGKSTCSTTLSSPPYSLPLIDADLLARKAVEPGTWGYSRIVST
FGPTTPDLLLPPSDPQCAGKENGPNGN---GRPLNRPALGRRVFGNSEERIRDRKKLNAI
VHPAVRFYMARAMLYYYLHGHWAVVLDIPLLFESGLDIFCSTVIVVAVSDPKIQLERLRA
RDPHLSPEDVENRVKSQVDVREKAVRCEYRNNGKKDAGRGYVLYNDGSKEDLKLQ-----
-------------------------------IADVM-----------QKIKSRSSRWW--
---------------------------------------------DLLLLV-FP----PL
M------------------------------------------------------ATVAS
WEVFWNWYLRRKIIKERGEELAKTKI----------------------------------
-------------------------------------------
>XP_017999151_Phialophora_attinorum
------------------------------------------------------------
------------------------------------------------------------
------------------------------------------------------------
------------------------------------------------------------
------------------------------------------------------------
------MLLIGLTGSIATGKSTTATLLTSPPYSLPLIDADILARKAVEPGTWGYRRIVST
FGASTPDLLLPASDPQCQNLENGPTGH---GRPLNRPALGRRVFGNSEEKARDRKKLNSI
VHPAVRFYMLRAVLYHYIRGSSAVVLDIPLLFESGLDIFCSTAIVVAVSDPKIQMQRLRE
RDPHLSAEDAENRVKSQTDVREKAKRAEMRGE-----GRGFVLWNDGGRGDLEVQ-----
-------------------------------LREVM-----------KEIQGRSPRWW--
---------------------------------------------GWLLLV-CP----PL
M------------------------------------------------------GTVVG
WELLLTWWKRRQAMKERGQELPKAKL----------------------------------
-------------------------------------------
>NP_587942_Schizosaccharomyces_pombe
------------------------------------------------------------
------------------------------------------------------------
------------------------------------------------------------
------------------------------------------------------------
------------------------------------------------------------
------MLILGLTGSIATGKSTVSREFQEK-YHIKIIDADVLARKVVEPNTPCLIKIQKE
FGNEVLH----E------------------DGTLNRAKLGQAVFQDAGKRS----LLNSI
IHPAVRLEMLKELLRCYVRGYSIVILDVPLLFEAKMQFICWKTICV-SCDKSIQKQRLLA
RNPELTAEDAENRVQAQMPLELKCQLAD------------IVIENNSDLETLYEN-----
-------------------------------IHNVL-----------PLIT---PSYF--
---------------------------------------------FTLLCLILP----PL
Q------------------------------------------------------ITLQV
IAFVSQKKKVSEFRKHI-------------------------------------------
-------------------------------------------
```
