## Supplementary material for "Coding Sequence Insertions in Fungal Genomes are Intrinsically Disordered and can Impart Functionally-Important Properties on the Host Protein": MAFFT_MSAs: XP_721922.2_blasthits_MAFFT.txt

```
>XP_721922_Candida_albicans
----------------MLKLKS--------------------T-----------------
-------------------------------------HFLSLILLVIWVLTFYLQERYLT
AATISKCQWPQLS-------------------------TS--------------------
-SSQTNILLIADPQLIDNHTYPGRNELLLKLSKHTVDTYIKKNYNELLDQLQPNYIMFLG
DLLDNGRDA---------------TDEYFAQEYNRFKRIF---RPS-----DKMF-----
--LNVPGNHDIGFGNGVKIPMRTRFEKSFGSANTVVDIDGVDFIILDTLSIS-STDET--
---------------------INKQSKDFLYSI-AK------------------------
------------------------------------------------------------
---------------EKSKP--RILLTHVPLYRDPNL-SC-GPLRES-------------
-KTFDVNGYGYQYKNSVEESLSRDILNQI-QPDI--TFTGDDHDYCDIQHENG-------
-------------YR--EVTVKSISMAMGKKYPAVQLLSIKN---E------D-------
------N----FKMETEICFLQTPYINVANY-----VVLAIVSGI-LIFWWNLKT-----
-----KLTRYTY-T-SILPLHDVVNIPF------E-HTKKLHRFIKEQDDEHMEQKHLDI
SL-----PTSSSSNAYSLPS-----SIPQYT-----------------------------
----------------------FTQ--SSRPQFVTKFNNTRLGKIYILNKRRLFTFI-KR
YSLVSFFKQSLMVGISVVSIYYVGFVLTLY---
>XP_002420775_Candida_dubliniensis
----------------MLKLKS--------------------T-----------------
-------------------------------------HFLSLILLAIWVLTFYLQERYLT
ATTISKCQWPQLS-------------------------ST--------------------
-SSQTNILLIADPQLIDNHTYPGRNELLLKLSKHTVDTYIKKNYNELLDHLQPNYIMFLG
DLLDNGRDA---------------TDEYFAQEYNRFKRIF---RPS-----DKML-----
--LNVPGNHDIGFGNGVKIPMRTRFEKSFGLVNTIVDIDGVDFIILDTLSIS-SSEEA--
---------------------INKQSKDFLYSI-AQ------------------------
------------------------------------------------------------
---------------EKAKP--RILLTHVPLYRDPSL-SC-GPLRES-------------
-KTFDVNGYGYQYKNSVEESLSREILNQI-QPDI--TFTGDDHDYCDIEHENG-------
-------------YR--EVTVKSISMAMGKKYPAVQLLSIKN---K------D-------
------T----FKMETDICFLQTPYINVANY-----VVLAIVSSI-LIFWWNLKT-----
-----KLARYTY-T-SILPLHDVVNIPF------E-HTKKLHRFIKEQDEEHTEQKHMDI
SL-----PVSSSSNAYSLPS-----SIPQYT-----------------------------
----------------------FTQ--SSRPQFVTKFNNTRLGKIYILNKRRIFAFI-KR
YSLVSFFKQSLMLGISVVSIYYIGFVLTLY---
>XP_002546649_Candida_tropicalis
----------------MLKFKS--------------------I-----------------
-------------------------------------HHLSVILILIWVITFYLQERYLT
YSKISHCHWPKLK--------------------------D--------------------
-PDQTNILLIADPQLIDNHTYPGRNDLLLKLSQHTVDTYIKKNYDALLDTLTPNYIMFLG
DLLDNGRDS---------------SDSYFNGEFGRFNRIF---KPN-----DRMY-----
--LNVPGNHDIGFGNGVNIPYRERFESSFGASNTIVDIKGVEFVSLDTPSIA-STEEK--
---------------------INKPARDFLASM-SA------------------------
------------------------------------------------------------
----------------KSKP--RVLLTHIPLYRDPNL-SC-GPLRET-------------
-SYFDVNGYGYQYKNSVEESLSNEILNKI-QPDI--TFTGDDHDYCDIQHEGG-------
-------------YR--EITVKSMSMAMGKKYPAVQLLSFTN---N------Q-------
------E----FQYETDICFYR--------------LHISMLLTI-LFLQW---------
------------------------------------------------------------
--------------------------YPVY------------------------------
------------------------------------------------------------
-------------------LYFGGI--------
>XP_003870442_Candida_orthopsilosis
--------------------MK--------------------D-----------------
-------------------------------------FRVLLYLLISWVIAFLINEKYVP
YRTIRKCKWPKL--------------------------NQGD----------------NV
MKQQTNILLIADPQLIDNHTYPGRNPYLLSLSQHTVDQHLKRNY-AQLTKLNPNSTIFLG
DLLDNGRAS---------------TDEYFAQELARFRSIYP---------------KTPK
MYTNLPGNHDIGFGDLIRTDIRDRFGETFGNPNLQTSINGVEFILVDTTSLS-STKDS--
---------------------INQAARGFVNGL---------------------------
------------------------------------------------------------
--------------PKKGMP--RILLSHVPLFRDPNT-NC-GPLREK-------------
-PKFESLGRGYQYQNSLTKEISNQLLEKI-EPDL--IFSGDDHDYCDIVHPQG-------
-------------TR--EITVKSVSMAMGIYYPAVQLLSYSKSPE---------------
------G----LKYQTKICYMQTPYINVVVY-----IVLAIISIV-VILQQNLR------
------LKTGNSSW-TILPLS-------------RSKREEKSK-----------------
------------------------------------------------------------
---------------------------------------------------MGTGGW-RK
QMFLDVVKEGLAMAVVVILVYKY-FIAI-----
>XP_001524934_Lodderomyces_elongisporus
---MSSKIWNSVKRNIYLRYGE--------------------S-----------------
-------------------------------------GKLLLVLLATWFVVFYFNETIVP
HRAALQCEWPRLS--------------VQHDSSNYKDTNTGI----------------NV
FPEQTNILLIADPQLIDNHTYPGRNGPLLKLSQHTVDQYIKRNYRALLNKLDPEYIFFLG
DLLDNGRGS---------------TDDYFAHEVERFRSVFP---------------PRQH
MYTNLPGNHDIGFGDLIRIDVRDRFTRTFGQPNYSMKINGVDLIMLDTTSLS-STKDI--
---------------------IKNPTQHYISQL---------------------------
------------------------------------------------------------
--------------PEKTSP--RILLTHVPLFRDPKL-SC-GPHRET-------------
-SRFDVLGHGYQYQNSLTSQISNHLMETV-KPDL--IFSGDDHDYCDIEHEEG-------
-------------IR--EITVKSISMAMGRKYPAVQLLSFTTDAE-------K-------
------K----LNYYTDICYLQTPYINIIVY-----LTLAVISAI-IIFWMNMKK-----
-----TLYLQN-----VLPIA-------------AYKEKKIAN-----------------
------------------------------------------------------------
---------------------------------------------------KG-------
-LMRECAKDSAIVGIGALLIYVL-FIVK-----
>XP_007377179_Spathaspora_passalidarum
------------IMLFMPKFKS--------------------I-----------------
-------------------------------------HQLSLVLLIVWTATFYYHERYTP
SHVIRKCQWPSII-------------------------SEQD----------------VE
PPKTSRMLLVADPQLIDSHTYPGRNNLLLKLSQHTVDAYIKKNYHALLSELSPDYVVFLG
DLLDNGRES---------------TDTYFYTQLRRFNKIFY--DPY-----KSVYQKGIN
WFVNLPGNHDIGFGDGVNKYSRERFNREFAPSNIIITLDGVDFVMLDTPSIS-ATSD---
---------------------ISYPATQFLQEISSQ------------------------
------------------------------------------------------------
---------------EKKHP--RVLLSHVPLFRDPQL-SC-GIHREA-------------
-GPFDVFGHGFQYQNTVSEELTNQILDQV-KPDM--ILSGDDHDHCDIQHIDG-------
-------------TR--EITVKSISLAMGKKYPAVQLLSFASVGAT------E-------
------E----IVYNTDICYMPVPYVNIIHY-----VIMSVISAL-LVLWWNLKQ-----
-----KSTRFTYSS-SLLPLNSVINIPV------ESHSRRLKKFLKEQEQDSLPNEQ---
TP-----PLSPSSSTYTLASGQHLFSIPNYT-----------------------------
----------------------FTQ--NNSSSFMKYVKNSKVGQTYIMNRRRVFTFM-KR
WNLFSFLKNSMMLGISVIGVYYI-FCLTI----
>XP_043049660_Scheffersomyces_spartinae
------------------------------------------------------------
----------------------------------------MGLIVLAWILMFYYHEVYVP
NSTVSQCTWSDTH---------------------INDPDLKH----------------SS
PGMFTKVMLVADPQLIDGHTYPGRGDFLLKVSQHTVDMYLHRNYKALLNRLKPDFIFFLG
DLLDSARSS---------------LDEYFDTQVARFNRIFD----I-----DPRYKYGSN
VFLNVAGNHDIGFGHQLIQTARERFGMVFGAPNTYVDINGIDFVTVDGPLLS-SPDPI--
---------------------IKNEAMLFLSSYR--------------------------
------------------------------------------------------------
--------------NNKERPSLRILLTHVPLYRDPVAKPC-TNSREN-------------
-LPFAITK-GHQYQLILDEPVTDEILQAI-QPIA--IFSGDDHDYCKIDHILHN------
-------FQTKQLTRVIEYTVKSISMAMGIKFPAVQLLTYGSIPD-------L-------
------G----FTYTSNQCYLEKPYYNIFSY-----VTLAVLSGV-ILLVINLMK-----
-----RRTFVG-----------------------AARSDQESNSV---------------
------------------------------------------------------------
---------------------------------------------------TLKPLHRVG
YKLLHFVRDALITGIAVIVVYVAGFCWW-----
>XP_001382740_Scheffersomyces_stipitis
----------MVRL-FVPKFRS--------------------I-----------------
-------------------------------------HHLLLLLVLGWIVTFLVHERLVP
YLTIGRCKWPQVSPSHLPNKDVVQDDELDGQLLHSDQDQDSR----------------SS
DD-VTNVLLIADPQLIDNHTYPGRNEWLLKLSQHTVDVYLKRNYKNMIRQLKPDYVFFLG
DYLDNARDS---------------RKKYYLNELKRFNSIFYDKTTT-----SANYKKDTN
WFVNVPGNHDIGFSDLVNLKARKRFIKNFGNPNSITTINNVDFISLDSLSLS-SSESQ--
---------------------INAPAKEFVNSNYGSNI----------------------
------------------------------------------------------------
--------------VK-TNP--RVLLTHVPLYRDPSL-SC-GSLRES-------------
-TVFDVEGKGYQYKSTIDKSISADLLEKI-EPDI--IFTGDDHDYCDIVHPETK------
-------------SR--EITVKSISMAMGIRYPAVQMLSFTNSEKEDHDG--T-------
------D----FKYNTNICYAQTPYVNVAHY-----VTFAVISGL-LILWWNIKQ-----
-----RSARLRY-S-SILPINADTVSIEL-----TTNSSKIQNFLREQDEEDLNTP----
PA-----SAHSEGSHSLPTVKP--LNIPLYT-----------------------------
----------------------FTGTQSG------FFDSSRIGQFVAAPFRRMAAFS-RN
WNLVPFFKHSLFMALVVISIYYVGFCMTL----
>XP_020065671_Suhomyces_tanzawaensis
----------MIRV-FIPKFRS--------------------I-----------------
-------------------------------------HHLVVILLIVWIGTFAYHERLAP
GSAARHCLWPAVQ-----------------------------------------------
--APTNVLLVADPQLIDNHTYPGRFGPLLTLSQHTVDAYLKRNYKALLTSLKPDYVVFLG
DLLDNARDS---------------SDAYFANEHRRFQGIFQ----T-----PYPYQQGSN
LLLNTPGNHDIGFGDGVNQAARTRFINTYGDVNTVTTIADVDFYSLDSLSYS-ADAVE--
---------------------INHEARAFVGSV---------------------------
------------------------------------------------------------
--------------GPKSRP--RILLSHVPLYRDSAK-SC-GPLRES-------------
-AYMDVAGHGYQYKNNLDQELSRTLIQNI-QPDV--IFSGDDHDYCDIVHAPVD------
-------GLE---TR--EITVKSISMAMGIKYPAVQLLSFNSN---------T-------
------T----LTYDTQICYLQTPYINVANY-----IFLAVATGL-LVLLWNIKQ-----
-----KSPRYTY-S-SILPMTDEYKP--------SANARKISNFLKEQDQLDV-------
----------PDGPTRTNSSSYYLYSSNSYT-----------------------------
----------------------TKS--SSNSGLSNIFSKAKT---------AITVFV-RK
WNLLPFFKHSMLLGTLVICIYYFGFILTL----
>XP_020076624_Hyphopichia_burtonii
---------MSSRLRVLPKFRT--------------------V-----------------
-------------------------------------HHLIVLLTFAFIISFIYHEIIAP
SRASKYCKWPQVKLSEGQKGFI------------SDQDQDQH----------------RS
QDLATNVLLIADPQLIDNHTYPGRNSLLLDLSKHTVDQYLKKNYKNIVKNLNPDYIFFLG
DYLDNGRSS---------------SDEYFNKEWNRFEKIFL-NSID-----SKKYVKDEN
LFINLPGNHDIGWSNGVKLPSRERFQKIFGNPNTINTINNVEFISIDSLSYS-SSNDA--
---------------------INSDSRNFVKQTFSPAI----------------------
------------------------------------------------------------
--------------VK-SKP--RILLTHVPLNRDPAKQTC-GKYRES-------------
-SKFHLSG-GYQYKLALEPDISIELLNSI-KPDL--IFSGDDHDYCDIVHTEAG------
-------VTESP-AR--EITVKSISLAMGIKYPAVQLLTFQNSNDD------T-------
------P----FNYNTDICYLPTPYINIFHY-----ILLSIISGL-LLLWWNMKQ-----
-----RSSRYNY---SILPTSIHSTAILSNDKYSSSNATKISNFLKEQDDD---------
------------------TTKAKLITIPKYT-----------------------------
----------------------STTQNASSLPFSVYLSKCRT---------KLMNFM-KK
WNLFGFVKHCLFLGLLVICIYYFGFVLTV----
>XP_015464559_Debaryomyces_fabryi
----------MSRF-AIPRFRG--------------------I-----------------
-------------------------------------HNLSLLIVLVWLLTFTYHERYVP
YKSAKSCLWPDL--------------------------PEQH----------------DS
G--RTDVLFIADPQLIDRHTYPKRNEILLKLSQHTVDVYIHKNYNSIMNNLKPDYVFFLG
DYLDNGRSS---------------TDEYFYNQLERFNKIFL-RN---------DYTINEN
FFVNVAGNHDIGWADGVKLKAKARFMETFGNPNAIVNINDVDFVTLDSISLS-SSVNN--
---------------------IRKESRQFLDENFADAD----------------------
------------------------------------------------------------
--------------SKRDKP--RVLLTHVPLYRDVEVNKC-GPLREN-------------
-PVFHLGG-GYQYKLALDQDISLEILKRI-KPNI--IFSGDDHDYCDINHTE--------
-------VINDPVTR--EITVKSISMAMGIKYPGIQLLSFVNRDPENEYA--P-------
------E----FSYDTKLCYLPSPYACIATY-----VPLAILSGL-LVLWWNIKH-----
-----RSSRYNY---SVLP--IQSGA--------STNATKISNFLKEQEEG---------
------------------TSYS--TSIPKYT-----------------------------
----------------------STSL-AASEGYS-FKDSLKF---------KISNFI-KK
WNIHGFFKQIILLAVLVILLYYIGFCLTL----
>XP_459068_Debaryomyces_hansenii
----------MSRL-VIPRFRG--------------------T-----------------
-------------------------------------HNLTVSLLLLWLLTFIYHERYVP
YKSANSCLWPEL--------------------------LEQH----------------DS
G--RTNVLFIADPQLIDRHTYPKRNEFLLKLSQHTVDVYIHKNYNSIMNNLKPDYVFFLG
DYLDDGRSS---------------TDEYFYNQLDRFNNIFR-KD---------EYTINEN
FFVNVAGNHDIGWADGVKVKAKARFMETFGNPNAIVNINDVDFVTLDSISLS-SSVNN--
---------------------IHHDSRQFLDENFGDAD----------------------
------------------------------------------------------------
--------------SKKDKP--RVLLTHVPLHRDVKVNKC-GPLREN-------------
-PVFHLGG-GYQYKSALEPDISSEILKRI-KPNI--IFSGDDHDYCDINHTE--------
-------VANDPVTR--EITVKSISMAMGIQYPGVQLLSFVNGDPENEFS--T-------
------E----FSYDTKLCYLPSPYTDIVTY-----VALAVLSGF-LILWWNIKH-----
-----RSSRYNY---SVLP--MQSGP--------STNATKISNFLKEQEEG---------
------------------ASYS--VSIPKYT-----------------------------
----------------------STSL-ATSEGYS-FKDNLKF---------KISNFI-KK
WNIHGFLKQSILLAVLIISLYYIGFCLTL----
>XP_006687573_Yamadazyma_tenuis
------------MKLLFPKIKS--------------------Y-----------------
-------------------------------------HQLVAGILILWVITFFIHERFLP
FYVANRCQWDQLT-------------LSKQPEHHGFHKQHEP----------------QV
FEGITNILFIADPQLIDSHTYPGRNSLLLKLSQHTVDTYIKKNYRSFVRHLDPDYIFFLG
DYLDNGRSS---------------GDKYFNQQFRRFKNIFP---HK-----KYGFKKDRN
FFINVPGNHDIGIGDAVKLESRKRFSKKFGRLNTITTINDVDFIALDTPSLM-SDNGE--
---------------------INGDARAFIDKQFGRTI----------------------
------------------------------------------------------------
--------------SK-ENP--RVLLSHVPLYRDPSEKPC-GPLRES-------------
-PTFRLSK-GYQYQSVVDAGLSSEILDLI-QPDL--VFSGDDHDYCDIQHSES-------
-------------TR--EVTVKSISMAMGIWRPGVQLLSFVNAD--------E-------
------E----FQYKTHMCYLPRPYYNIAHY-----VFMAAVSGL-VLLYWNSSQ-----
------SAIVGY---TMLPLH-------------NMNSKKLSDFIQDQDNENAA------
------------------GSSPYIMPLPSYT-----------------------------
----------------------NTK------------ESPRTLQSRIRQSFDSWGLIRKR
FHAIAFARQAGSVSALVVAIYVI-FCKTI----
>XP_001487122_Meyerozyma_guilliermondii
-----------MRPRTMLKFRS--------------------I-----------------
-------------------------------------HHVIVLILVAWAIVFAYHERYSP
YKAAARCQWPQIN--------VESSAEQQQPVVIDDQNPDSV----------------AS
ND-VINIMLVADPQLIDSHTYPGRNKLLLKLSQHTVDVYLKKNYKAMLRALNPSYVFFLG
DYLDNGRLS---------------TDKYFRGQLERFNSIFK----------RKKYKKGKK
WMINLPGNHDIGWADGVKIPSRKRFKKYFGNPNSVKVINNVEFISLDTISLS-AMEES--
---------------------IYGPAREFFDTNFGTSI----------------------
------------------------------------------------------------
--------------VK-TKP--RVLFTHVPLYRDPNELTC-GPLRES-------------
-SVFHTSK-GYQYQLVLSPELSSDILNRI-KPDL--IFSGDDHDYCDVNHPSPS------
-------GENET-FR--EITVKSISMAMGIKYPAIQILSFANSGNDNDYNIQN-------
------Q----FKYETNLCYLPTPYINIACY-----VVTAVVSGL-VLLWYDLSR-----
-----KHPRHGY---ATLPLAGQPST--------VSTTRRISDFLKEQDE----------
------------------AKEVVMSSIPNYT-----------------------------
----------------------NTKVPQES-----MAEKMK----------ELGAML-KR
TGLVQFLKHAAITGMLVILLYTW-FIVTA----
>XP_018710293_Metschnikowia_bicuspidata
-------------MPLLPRFRN--------------------M-----------------
-------------------------------------AGIMVLLTSLWLVLFVYHEHVVP
MLFARRCLWHLVE-----------------------------------------------
PEAQTNVLLVADPQLIDNHTYPGRNGVLLGLSKHTVDVYLKQNYRALVTHLAPDYIVFLG
DYLDNGRLA---------------LDAYFEAEFRRFERIFN---RW-----P-EYPRGDR
WFTNVAGNHDIGFGDGVKLPLRERFVSHFGAANAVHSINGVDLIVLDSVSYS-SSNAA--
---------------------ISEEVRHFVRLL---------------------------
------------------------------------------------------------
--------------PPKQRP--RVLLSHVPFYRDSAQLSC-GPLRES-------------
-RELWQNV-GYQYQLELTAEVLAELLGLI-QPDL--IYSGDDHDYCDVQH-LDA------
-------------TR--EVTVKSISMAMGIKRPAVQLLSF----SAGG----D-------
------T----LNYHTEICYLPRPYVNVVVY-----VALAVCSGL-LLLFSSIKL-----
-----RRYVYAR---G-----------------QAPMSKRMSKFF-EGDD----------
------------------SPAASLAPLSNYT-----------------------------
----------------------KTTLSAGEKLQQQFRVWKAEMLL------TL-----RR
WNLITFFKLCAVLGLVTIGIYLTVVSFV-----
>XP_002619486_Clavispora_lusitaniae
----------------MPKLRP--------------------S-----------------
-------------------------------------HKLLALLAALWLVLFTYHEHIVP
RTTAARCQWAPVE-----------------------------------------------
P-AQTNVLLVADPQLIDNHTYVGRNELLLGLSKHTVDVYIKQNYRALVEQLKPDRIFFLG
DYLDNGRSS---------------SDVYYEREFARFEAIFA---RW-----P-QYKRGHT
WFTDVPGNHDVGFGDGVRAEAQARFAAHFGSPNAVHLVNGVQFVSLDTPSYS-SQSGE--
---------------------VRRASHDLVSSLMD-------------------------
------------------------------------------------------------
--------------TKTDHP--RVLLSHVPLYRDTEALPC-GPLRES-------------
-ARFDQGR-GYQYQSALDPLVSAELLGKL-KPQL--VFSGDDHDYCDVQH-VGS------
-------------AR--EVTVKSISMAMGIRYPAVQLLSY----VAHG----S-------
------D----LSYDTHMCYLPPPYRDIVAY-----VTMAVASAV-TLAVWSAIQ-----
-----RKPHRSR---D-----------------ASDTAQKVSAFL-EG------------
--------------------AETGEPVPQYT-----------------------------
----------------------VTVPR-----------W-AQMWY------GLCSFC-RR
WHVGAFFRHAAILGAAAVAMYLVSVWLV-----
>XP_025339937_Candida_haemuloni
---------------MNFRRRD--------------------RK--------HEGPVVPD
EKVPEPRPTFQPRRNGHRVLS----------------FKLILGLLVYFLVIIHYFERVRV
KNAVNSCQWDNWE------------------------HWSGE----------------KA
DVTPHRVAFIADPQLVDDHTYPKLPRLVGYLLRRMSDNYLHTNYKFMQYYLDPDTVIFLG
DMFDGGREW---------------DDKMWLDEYKRFNKIFP-------------KKPNRR
SIRSLPGNHDIGFQN-VSTHNMERFAAYFGEANDFYELGNHTIVQLDTISMS-HEDPA--
---------------------VHTQAREFLASLD---TK---------------------
------------------------------------------------------------
--------------INPSMP--RMVLTHVPLYRDPRVETC-DALRES-------------
-SRPFPLQRGHQYQTVIDYSYTSQILNQL-SPKI--VFSGDDHDYCDMHHVDYT-D----
-------NS-KILAR--EISVKTASMTNGIKYPAIQLLSLNNPYDPNPKSKLA-------
------SPDDTTTYKTMMCYMPTPYAGAKFY-----GLSYLVAVG-ILVACIVYPERIEI
YLDKSAGSS-------------------------SVLPRFWQHCMVE-------------
------------------------------------------------------------
---------------------------------------HEKHSS-------------FR
KRLNEVGFHSAILLWSILCILSLYNRR------
>XP_024711921_Candida_pseudohaemulonis
---------------MNFRRRD--------------------RK--------PDGPVSSD
EK-AEAR-ILRPRR-GHRLLS----------------PKLILGLLVYFLVIIHFFERVRV
KSAVNVCQWDNWE------------------------HWTGE----------------KA
ENTPHRIAFIADPQLVDDHTYPKLPRLLSYILRRMSDNYLHTNYKFMQHYLDPDTVIFLG
DMFDGGREW---------------DDPMWLDEYKRFNKIFP-------------KKANRR
SIRSLPGNHDIGFQN-IASHNVERFAAYFGEPNDFFELGNHTIVQLDTISMS-HEDPA--
---------------------IHTPSRQFLSSLN---SK---------------------
------------------------------------------------------------
--------------INPTMP--RMVLTHVPLYRDPNVETC-GIGREK-------------
-SRPFPLMRGHQYQTVIDFSYTLQILSQL-SPEI--VFSGDDHDYCDMHHVDYS-D----
-------NS-KTLAR--EISVKSASMTNGIKYPAIQLLSLNNPYDPNPKSKLA-------
------SPDDTTTYKTKMCYMPTPYTGVKIY-----ALSYLLAVG-ILVACIVYPELSWI
L----AGFT-------------------------EVL-----------------------
------------------------------------------------------------
------------------------------------------------------------
-----AALHG-----------------------
>XP_025335139_Candida_duobushaemulonis
---------------MNFRRRD--------------------RK--------PDGPVSSD
EK-SEAR-ILRPRR-GHRLLS----------------PKLILGLLVYFLVIIHFFERVRV
KSAVNVCQWDNWE------------------------NWTGE----------------KA
ENIPHRIAFIADPQLVDDHTYPKLPRLLGYILRRMSDNYLHTNYKFMQHYLDPDTVIFLG
DMFDGGREW---------------DDPMWLDEYKRFNKIFP-------------KKANRR
SIRSLPGNHDIGFQN-ITSHNVERFAAYFGEPNDFFELGNHTIVQLDTISMS-HEDPA--
---------------------IHTPSRQFLSSLN---SK---------------------
------------------------------------------------------------
--------------INPTMP--RMVLTHVPLYRDPNVETC-GIGREK-------------
-SRPFPLMRGHQYQTVIDFSYTSQILSQL-SPEI--VFSGDDHDYCDMHHVDYT-D----
-------NS-KTLAR--EISVKSASMTNGIKYPAIQLLSLNNPYDPNPKSKLA-------
------SPDDTTTYKTKMCYMPTPYTGVKIY-----VLSYLLAVG-ILVACIVYPELSWI
L----AGFT-------------------------EVS-----------------------
------------------------------------------------------------
------------------------------------------------------------
-----AALHG-----------------------
>XP_028891265_Candida_auris
--------------MSLPKLRN--------------------S-----------------
-------------------------------------YALVLALAAAFSLQFVWFEWMVP
SRTANACEWTNVN-----------------------------------------------
STSQTNVLLVADPQLIDNHTYPGRSAPLLKLSQHTVDKYVAQNYKAMVESLQPDYIFFLG
DYLDNGRSA---------------SDAYFDHEVRRFWRIFD---RW-----PAKYEHRKN
WFTNVPGNHDIGFGNGVKEHSRQRFEAVFGESNVVVEAGGVDFVILDTPSYS-AENG---
---------------------LNEPSRKFVAGLKDANGEVVARDLEALADSTSVQSSGDS
ATSQT-----------------------------------------------TESVDSSL
AAALMSPDYQTGESTSHRRP--RILLSHVPLYRDTSKLKC-GPLRES-------------
-SVFLQNK-GYQYQSSLLPHISEEILESV-RPVV--AFSGDDHDYCDVTHPLTN------
-------------TR--EITVKSISMAMGIWRPAVQLLSFDTSQSSSP----D-------
------Q----LAYDTHVCYLPRPYHNIVVY-----AITATAIAS-LLLFHSLRL-----
-----RPSRYNY---SILPTYGQEYSESSAVLMENPMSRKVSNFLKEQDE----------
------------------GTSSSSIPLPAYT-----------------------------
----------------------STATRSTSEKVVAKYKY---VKL------AVRRFI-RK
WNLTLFLRLCILEFSFVMLGYFVVVTAI-----
>NP_010468_Saccharomyces_cerevisiae
---------------MVYRNRS--------------------KSVL------STHSKKSD
DKAHYKSR---SKKKSKSRS-----K--KRLRIY---WRYISIVWILWLGLISYYESVVV
KRAMKKCQWSTWE------------------------DW-------------------PE
GAESHRVGLFADPQIMDEYSYPGRPQIVNYFTRVIVDHYHRRNWKYVQYYLDPDSNFFLG
DLFDGGRNW---------------DDKQWIKEYTRFNQIFP-------------KKPLRR
TVMSLPGNHDIGFGDTVVESSLQRFSSYFGETSSSLDAGNHTFVLLDTISLSDKTNPN--
---------------------VSRVPRQFLDNFA----M---------------------
------------------------------------------------------------
--------------GSHPLP--RILLTHVPLWRDPEQQTC-GQLRES-------------
-KEPFPIQKGHQYQTVIENDISQEILTKI-QPEI--LFSGDDHDHCQISHSYPF-Q----
-------GK-TKNAQ--EITVKSCAMNMGISRPAIQLLSLYNPSDLTMVNAGG-------
------EYAS-KTYQTELCYMPDPYKAIRMY-----LWGLLFSAA-FIAYMHFFP-----
-----KSFN-------------------------NRVATIMNRVFTRPDGNTSD------
----------------------LPLPTSISK-----------------------------
-----------------------SKSKKS-LTHSK----YAVNDT-------------RS
--IKQFLVNAIVLFVSVMPIFIYFYTVV-----
>XP_018223742_Saccharomyces_eubayanus
---------------MAYRNRS--------------------KSVL------SKQSKKSD
DKAHYKSH---SKKKSKSKS-----KSKKKLRIY---WRYISIIWVLWLGLVYYYESMVV
KRAMKKCQWSSWE------------------------NW-------------------PE
GAESHKVGLFADPQIMDDYSYPGRPKIVNYFTRVLLDHYHKRNWKYVQYYLDPDSNFFLG
DLFDGGREW---------------DDEYWIKEYTRFNKIFP-------------KKPLRR
TIMSLPGNHDIGFGDTVVESSLQRFSSYFGETSTSMEVGNHTFVLLDTISLSDKKNPS--
---------------------VSKVPMEFLDNFS----M---------------------
------------------------------------------------------------
--------------GSHPQP--KILLTHVPLYRNAELQSC-GELRES-------------
-KKLFPIESGKQYQTVIDSEISQQILTQV-QPEL--LFSGDDHDYCHVSHSYPF-H----
-------GE-TKIAE--EITVKSCAMNMGINRPAIQLLSLYNPSDLKTVNAGE-------
------EYES-KTYQTELCYMPDPYKSIRMY-----LFGLLWSFF-FVLYMHFLP-----
-----KSFN-------------------------GHVATRMDRLLTRSHSGNSA------
----------------------LPLPASVSK-----------------------------
-----------------------SKSKKS-SAHSK----YSVNET-------------RS
--TKQFLVNVGILFASVMPIFIYFYSIV-----
>XP_033765422_Saccharomyces_paradoxus
---------------MVYRNRS--------------------KSVL------SKHSKKSD
DKAHYKSR---SKKKSKSKS-----KS-KKLRIY---WRYISIIWILWLGLIYYYESVVV
KRAMKKCQWSTWE------------------------NW-------------------PK
GAESHRVGLFADPQIMDEYSYPGRPQVVNYFTRVIVDHYHRRNWKYVQYYLDPDSNFFLG
DLFDGGRNW---------------DDKQWIKEYTRFNEIFP-------------KKPLRR
TVMSLPGNHDIGFGDEVIESSLERFSSYFGETSSSLEAGNHTFVLLDTISLSDKKNPN--
---------------------VSRVPMEFLNNFA----M---------------------
------------------------------------------------------------
--------------DSHPHP--RILLTHVPLWRNPEQQTC-GKLRES-------------
-KKPFPIQKGLQYQTVIDEELSQEILTKT-QPEI--LFSGDDHDHCHILHSYPS-Q----
-------GE-AKTAQ--EITVKSCAMNMGINRPAIQLLSLYNPSDLKTVNAGE-------
------EYES-KTYQTELCYMPDPFKAIKMY-----LWGLLFSAI-FILYMHFFP-----
-----KSFN-------------------------NHVAITMNRVFSRPDNVASD------
----------------------LPLPTSVSK-----------------------------
-----------------------SKSRKS-LTHTK----YAVNDT-------------RS
--VKQFLANATMLTISVMSIFIYFYTVV-----
>XP_003674767_Naumovozyma_castellii
---------------MFSRNRS------------------------------NNQLPEFG
EDSEMRND---DKEKGKSAPWKMQYEQD-KNRVY---WRYISLLFIMWLVVIHYYENIVV
KRAMMKCNWSKWE------------------------QW-------------------PK
DAQSHKVALFADPQIMDAHSYPGRPAIVNYFTRVLLDHYHERNWKYVNYYLEPNTNFFLG
DLFDGGRYW---------------EDEYWFQEYSRFHKIFP-------------KKESVK
TIMSLPGNHDIGFGDTVIESSLNRWTAYFGEPSSYHDFGNHTFVLVDTISLSDKANLN--
---------------------ISKVPREFMNKFA----E---------------------
------------------------------------------------------------
--------------GEHPLP--KFLLTHVPLWRNAKQQNC-GSLRES-------------
-KKTFPIQKGDQYQTVIDSAASQEILSLI-QPSF--LFSGDDHDYCRVTHTYTA-N----
-------GK-TKHAE--EITVKSCAMNMGVSKPAIQLLSLYNPDQLP-------------
--------NG-DTFQTELCFMPDPYKPIKMY-----LVMILFSVM-TFGYIHLSP-----
-----RTFN-------------------------QTVAPRLAKTFRMRRTAEIE------
----------------------LPLTSPSAR-----------------------------
-----------------------TKEDGTAIDPTK----FKVNER-------------SS
--ISGFIINAFTLLVMVLCIFYYYYFII-----
>XP_003667511_Naumovozyma_dairenensis
---------------MFSRNRS--------------------KN--------NNNNKKRD
EEKEERSEMFADIEKGIPVN-NIEIQNDGKVRVY---WRYIVILFTMWLLLIHYYESIVV
KRAMRKCQWSRWE------------------------TW-------------------SK
GTVSHKVALFADPQIMDAHSYPGRPVIVNYLTRVMLDHYHERNWKYVHYYLDPDTNFFLG
DLFDGGRYW---------------DDDYWLKEYTRFNKIFP-------------KKQSRM
TVMSLPGNHDIGFGDTVIESSLERFTTYFGDPSAYVDVGNHTFVLVDTISLSDKLNSN--
---------------------VSEVPKKFLNEFA----M---------------------
------------------------------------------------------------
--------------GSHPMT--KILLTHVPLWRNANQQKC-GSLRES-------------
-KKAFPIQKGDQYQTVIDLELSQEVLSKI-QPSL--LFSGDDHDYCQIQHSYTA-N----
-------GM-TKHAE--EITVKSCAMNMGISRPAIQLLSLYNPNRKS-------------
--------GN-DTYQTEMCYLPDPYKPIKMY-----LLMTIVSLS-IFGYIMILP-----
-----RSFN-------------------------KRIATKIGK-----------------
------------------------ISDYNLN-----------------------------
-----------------------TKN----LNPTEV---YMVDEH-------------PS
--KVSCILNLSILSLMVLILFYYYYVVI-----
>XP_003956043_Kazachstania_africana
---------------MFNRSRT--------------------NKKL-------LPNFKEK
DEENKIGKVRKDSLDASKPLRLGGLM----LH-----WNIIIVSTIVWFLTVNHYENSVV
RRAMNKCSWNTWE------------------------QW-------------------PE
GVKSHKVALYADPQILDEYSYPGRPQIVNYFTRVIVDHYHYRNWRYSQHYLNPDTNFFLG
DLFDGGRHW---------------DDDVWLAEYNRFNKIFP-------------KSPMTK
TVFSLPGNHDIGFGDTVIESSLDRFTTYFGDTSSSHEIGNHTFVLLDTISLSDTTNVN--
---------------------VSSIPKRFLEEFSLSRRQ---------------------
------------------------------------------------------------
--------------KSHPNP--TILLTHVPLWRNANQQQC-GKERES-------------
-TKPFPIQKGYQYQTVIDQTMTQEILTQL-TPKF--VFSGDDHDYCHVKHTYGA-NDLGG
NNNADHVNS-NKIVD--EITVKSCAMNMGIKKPAIQLVSLFNDESVTGNEPV--------
-----------TTIQTRICYLPDPFKPMWVY-----ILLLIGNLGSFIIYI---------
-----KRYA-------------------------FVPSLKND------------------
------------------------LPLPVST-----------------------------
----------------------D-----TTT--------HKKDIK-------------VR
QLVIDTSANAAITFLLILVIFSYYYNSI-----
>XP_022462391_Kazachstania_naganishii
-------------MESINRNRG--------------------KGRF-------KPLLNGD
RIEKKAGKLRDRFMGSHYTTKLPYFFWLSKMN-----WKIILCSFCAWGILINYYERIVV
KRAMERCQWSRWE------------------------QW-------------------PD
NAQSHKVGLFADPQIMDGYSYPGRSSVINYFTRVIIDHYHIRNWKYVQYYLNPDTNIFLG
DLFDGGRNW---------------DDDVWMEEYKRFRSIFP-------------KKPNKK
TITSLPGNHDIGFGETVIEPSFKRFSTFFGDTSSIHNVGNHSFVLLDTIALSATNNDN--
---------------------VSSIPRQFLTDYS----K---------------------
------------------------------------------------------------
--------------MEHPYP--RILLTHVPLWRDVSKQTC-GSKRES-------------
-DKLFPVQKGLQYQTVIDQAISQDILTQI-APKY--VFSGDDHDYCHIKHHYFV-E----
-------GR-TEFAD--EITVKSCAMNMGISRPAIQLLSLHNDVSLPSQD----------
-----------STIQTEICYLPDPFKPLWMY-----ISFALLNL--FLVSI---------
-----------------------------------VVCKKMDKNKVAS------------
------------------------LPLPVEM-----------------------------
----------------------EKSHSRTGF--------FKGNVR-------------QK
MHLIFLHVLAVVP--MVLVIFYYYFVIL-----
>XP_446221_Candida_glabrata
---------------MFKRKKA------------------------------DTMMDRSD
DEVELGS----VTTGNASRMLKPQCRQWKSVRS----WRLVLGLWVAWVALIHYYEHTVV
VRAMKKCQWNKWE------------------------QW-------------------EN
PVGAHHVALFADPQIMDNHSYPGRPAIVNYFTRVILDHYLARNWKYVQGYLEPQTSVFLG
DLFDGGRYW---------------DDKYWFNEYQRFNRIFP-------------RKPGTT
TITNVAGNHDIGFGDTVVKNSLLRFSAFFGETSDYFHIGNHTFVVLDTISLSDSADPH--
---------------------ISEKPRDFLEKFG----E---------------------
------------------------------------------------------------
--------------VDPSYP--RIMLSHVPLWRDVTKQTC-GSRRES-------------
-SNLFPVMKGDQYQTVITEEISNDVLDTI-KPIL--LFSGDDHDYCHIKHEYTPKD----
-------GSGTKLAN--EYTVKSCAMNMGISKPAIQLLSLYNPQSEMGIGLTG-------
-----------QTYSTEMCYMPDPYKPLTMY-----IIAAIFCLI-ILIKTSFFP-----
-----KRYI-------------------------RSKYQNFAGKIKKVDET---------
------------------------LPMPVSI-----------------------------
----------------------SDAQLEDKKLKASL---QSSEEQ-------------SK
--FAVFFQKVGSLAALVLATFFYYYCVI-----
>XP_004182117_Tetrapisispora_blattae
---------------MSSR-KG--------------------KKFL------PKTKSEAE
L----------IESKGHVINKMPHLKNNGKWKIY---WRHLFLMVIFWILLIHYYERVVV
KRAMKLCMWNKWE------------------------NW-------------------PK
EAESFKVGLFADPQIMDNHSYPGRPEVVNFFTRSILDNYHRRNWKYVQFWLDPDASLFLG
DLFDGGRYW---------------EDEYWHEEYKRFNEIFP-------------KKAGRK
SIMSLPGNHDIGFGDTVIEKSFKRFTTYFGDTSSYTNLGNHTFVLIDTIALSDKANKN--
---------------------ISDIPKEFLHQFS----K---------------------
------------------------------------------------------------
--------------THHPLP--KIMLTHVPLYRDPKVQVC-GKLRES-------------
-PKLFPMLKGDQYQTVIDYDISQNILSTV-QPRY--LFSGDDHDYCHINHTYATPD----
-------GI-VKTAD--EITVKSCAMNMGISKPAIQLLSLYNPTLNE-------------
------SPNI-ETIQTNICYLPDPYKPIKMY-----VITLLITVG-LVIYINIFP-----
-----RKFN-------------------------DNVVTRLERLREKRLAQTVNCF----
------------------QCHWVPYVLPIQR-----------------------------
------------------------------------------------------------
------LLDLITMFKNGFPLLVYL---------
>XP_003687880_Tetrapisispora_phaffii
---------------MFQRNIP--------------------KSLL------PKGNKDKD
KDA--------RKLGSSNETIIDESKRTTRTQYMKGPYRYIFLLFLLWIGLIHYYERSVI
KRAMKKCDWKKWE------------------------KW-------------------PK
GIDSYKVSLFADPQIMDAHSYPGRPFIVNYMTKALLDNYHRKNWKYAQYYLDPDGTFFLG
DLFDGGRYW---------------DDDYWHNEYKRFNSIFP-------------KKSFRK
TVMSLPGNHDIGFGDTIIESSLERFTTYFGETSSSHDVGNHTIVLVDTISLSDTKNTN--
---------------------ISSIPKQFLTGFA----K---------------------
------------------------------------------------------------
--------------LQHKYP--RILLTHVPLWRDPETQTC-GPDRES-------------
-NKPFPLMKGVQYQTVIDYDISQEVLNDI-QPIV--LFSGDDHDYCKISHRYQA-N----
-------GK-EKVAE--EITVKSCAMNMGINRPAIQLLSLYNPS--------G-------
------SLRE-DTYQTNICYLPNPYTPLKMY-----SFMAILSFS-ALVFIHFFP-----
-----KEFN-------------------------NILVSRIEKTLKKEKDY---------
------------------------LPLPVTM-----------------------------
-----------------------PSGLRTIMDGSI----FLVDDN-------------TK
--TMDFFFSLTILTIAVLLIFISYFTNI-----
>XP_001644256_Vanderwaltozyma_polyspora
---------------MSYRTRS--------------------KNFLAKAEGSNGEIQDGD
NEEKYDSS---SELRHSSFR-----FQGSKVPIY---WRYIVLLSLLWVFVVHYYERVVV
KRSMNVCQWKKWE------------------------QW-------------------SE
GDERHRVALFADPQIMDNHSYPGRPAIVNHVTRLILDNYHKRDWKFVQYHLDPDTNFFLG
DLFDGGRYW---------------DDDYWHKEYIRFNSIFP-------------KKPMRR
TVMSLPGNHDIGFGDTIIESSLKRFSTYFGETSNYLNAGNHTFVLLDTISLSDKQNVN--
---------------------ISNVPKQFLEDFA----S---------------------
------------------------------------------------------------
--------------VEHEYP--RILLSHVPLYRNPEQQKC-GSLRES-------------
-NKPFPLMKGIQYQTVIDQEISQEVLTKV-QPSI--LFSGDDHDYCHITHSYLA-N----
-------GE-SKVAE--EITVKSCAMNMGISRPAIQLLSLHNPSPAK--GAVD-------
------TATA-KTYQTNICYMPDPYKAMKAY-----VFTLIITVI-LSISIYFFP-----
-----AMFN-------------------------KKVVLQMEKKFKKPYVA---------
------------------------LPLPVST-----------------------------
-----------------------SLDPSSWLVTSA----YYVNEN-------------SS
--ILGFLIHAIIMTLSILSIFTFYYSTV-----
>XP_003682529_Torulaspora_delbrueckii
---------------MSSRTRP--------------------KNLS------PKTRKKED
D-----------DYGETGKKWSSRSNSGTGRSVY---WRHILLMLISWGLLINYYERSVV
KRAMNNCQWGRWE------------------------DW-------------------PE
QAEAHRVGLFADPQIMDAYSYPGRPRFVNYLTSLIVDHYHKRNWKFVHYYLKPDTTFFLG
DLFDGGRYW---------------EDDYWIEEYKRFNKIFP-------------KRPFSK
TVMSIPGNHDIGFGNDIIEKSLNRFKTYFGEPSSYLDVGNHTFVLLDTISLSDRVNPN--
---------------------VASAPKEFLDNFA----Q---------------------
------------------------------------------------------------
--------------ESHPLP--RILLSHVPLYRDPQKQVC-GDKRES-------------
-KNPFPLQQGDQYQTVIDADLSQDVLAKV-QPKI--LFSGDDHDYCHISHSYLS-D----
-------GI-SKTAE--EITVKSCAMNMGINRPAIQLLSLHN---DP-----D-------
------SFTE-KTYQTNICYMPDPFKPVKMY-----ILMLILSAG-WLGYMHFFP-----
-----RSFN-------------------------RSVASRMGKTSRAVDSS---------
------------------------LPMPVSA-----------------------------
-----------------------SHKLESDINSQ-----YRVKEE-------------IS
--IISLMINAGISLVLVLLVFAYFYSSV-----
>XP_037145641_Zygotorulaspora_mrakii
---------------MKFRTRV--------------------KEKL------P--LYKED
DALHTASP---RKKGATRPKW----------KFY---WRHLFMLLCMWIMLINYYERTVV
KRVIKRCEWSKWE------------------------KW-------------------PS
DVNSHRVGLFADPQIMDAHSYPNRPWIINYFTRVILDTYHKKNWKYVQYLLEPDTNFFLG
DLFDGGREW---------------ADEEWLGEYVRFNEIFP-------------KVPSSR
TIMSIPGNHDIGFGNTIREESLDRFSTYFGEPSSFYDIGNHTFVLLDTISLSDEANPD--
---------------------VSAVPKSFLNDFA----T---------------------
------------------------------------------------------------
--------------GDHPLP--KILLSHVPLYRNPEQQKC-GNLRES-------------
-KKNFPLQQGEQYQTVIDLELSQEVLSMV-TPVI--LFSGDDHDYCHITHSYHS-D----
-------GI-TKSAE--EITVKSCAMNMGIERPAIQLLSLHNPLEDS-----S-------
------RSST-TSFETDICYLPDPYKPLTMY-----ALMLLFTIG-WLVYMCIFP-----
-----KSFN-------------------------KLVANKMGRGHSKSVSA---------
------------------------LPLPVSS-----------------------------
-----------------------KSSVQS-ASSV-----YTVQET-------------PK
--SGNVLLNAAILSIMVLCVFSYYYASI-----
>XP_002495829_Zygosaccharomyces_rouxii
---------------MLNRNRF--------------------KKLV------PQSKEPED
DDT--------DNLSGKQAQQSTLLPKGRNYKVY---WRHILIWLCLWFMLINYYERMVV
KRVIKRCNWNRWE------------------------NW-------------------PK
GAQPHRIGLFADPQIMDTYAYPNNTWITYQVSRFVIDNYHRRNWKFVQYYLDPDTNIFLG
DLFDGGRIA---------------KDEDWMDEYRRFNRLFP-------------KIPSKK
TIMSIPGNHDIGFGDEIIEDARKRFTAYYGESNDYIDIGNHTIVLLDTMSLSDHKNPE--
---------------------IKSIAQTFLDEFS----Q---------------------
------------------------------------------------------------
--------------SYHPLP--KILLSHVPLWRDPNQLPCKGPGRES-------------
-KKPFPIERGPQYQTVIDGYITPEVLGKV-QPEV--IFCGDDHDYCHITQTYDV-N----
-------GV-VKTAE--EYTVKSCAMNMGVQRPAIQLLSLHNPDATG-----P-------
------AQGK-QTWQTEMCYLPDPKLPLILY-----SVFFVLSVM-WFLYMHFLP-----
-----LSFN-------------------------KNVASKMGKATTDTISS---------
------------------------LPLPVSS-----------------------------
-----------------------SYG-QSFLKTK-----YHVDEK-------------PR
RPFKNFLANYAILALFVCSIFTYFSATI-----
>XP_003646077_Eremothecium_cymbalariae
---------------MSSRNRY--------------------RG--HKIKAEEFSLQP--
-KVRQGRR-------------GGWFRSLRGNKIY---LRYIMFLWVTWFALIHYYERTVI
GRAMSKCDWSLWE------------------------PW-------------------NR
GDIPHRTALLADPQIMDAHSYPGRPRIINWFTQQILDNYHRKNWLYMHAYLDPDSVFFLG
DLFDGGRKW---------------KQDYWGQEYKRFNKIFD-------------KRPNIY
TVMSLPGNHDIGFGNDVIESSLKRFTAFFGDTSSKHNIGNHTFVLLDSVSLSNRNDEK--
---------------------ISRIPREFLDSFN----I---------------------
------------------------------------------------------------
--------------NDQKYP--RILLTHVPLWRNPGKDAC-GPERES-------------
-KNPFPYEKGEQYQTLIDEELTSMILSKT-QPSM--VFSGDDHDYCHINHSYTA-N----
-------GE-SVMVE--EITVKSCAMNMGIKRPAIELLSLYNPQQNELSKSIE-------
------LETNHATFKTKICYLPNPYKPFTMY-----LLHLVISLG-IMIWMNFFP-----
-----SSFN-------------------------KKVGVRLNDYFGDIKGAL--------
------------------------LPISNK------------------------------
------------------------KDDSYNLNVIKRHSNYLVNER-------------VD
--PKAFFLNSGLLLSLVLITFAYHYKSI-----
>NP_986536_Eremothecium_gossypii
--------------MLKPRRRE--------------------TGLLHNLN----PLEPFG
AKIERDTR--------------HWMQRAGGVKIL---WRYLALLAVLWFVLVHYYERTVV
ARALRQCMWT-WE------------------------PW-------------------PT
EATPHRVALLADPQIMDEHSYPGRPQFVNWLTQQHLDNYHRKNWVYMHAELNPDSVIFLG
DLFDGGRDQ---------------DQEHWTKEYQRFMRIFE-------------PRPGTL
TVTSLAGNHDIGFGDSVVDSSLQLFRAFFGEPSKAIDVGNHTFVLLDTISLSNKKDLD--
---------------------ISAKPKAFLETFD----V---------------------
------------------------------------------------------------
--------------HVQKYP--RILLTHVPLWRNVREQTC-SGPRES-------------
-KIPFPAMYGYQYKTLIDSSLTDVILSRV-QPEI--VFSGDDHDYCQIKHVYQA-N----
-------GK-SKNTE--EITVKTCAMNMNIKRPAIQLLSLYNPEE-PLQDPDD-------
------PSSTLKTYKTEICYLPSPYKAIKVY-----ILFYILSLA-LLIWMNMYP-----
-----SSFN-------------------------ARIGFKLSRWMGTSAKPL--------
------------------------LPISAKQ-----------------------------
----------------------TAKDRKSALQGMM----FTITSS-------------GG
--VPTVVANTAVLTILVFLIFAYHYRSI-----
>XP_453868_Kluyveromyces_lactis
---------------MISRRAE------------------------------NRRSLPED
ISVQEKPKGFKIRRSSFT----------QKLHIY---WRYIFVLLIGWLLLIQYYERTVV
KRAMKKCDWDQWE------------------------EW-------------------DS
KVVAHRVGLYADPQIMDLYSYPSRPTIVNWFTRQILDNYHARNWKFFHYYMKPDSVFFLG
DLFDGGRNW---------------EVNEWITEYKRFNSIFP-------------KKPGHL
TVMSLPGNHDIGFGDTIIESSLERFTTFFGDPSSQWTVGNHTFVLLDTISLSDRQNEN--
---------------------ISAVPRDFMHKFE----M---------------------
------------------------------------------------------------
--------------SSPKYP--RILLTHVPLFRNPIEQPC-GKMREA-------------
-QKPFPLMKGHQYQTVIDEDLSKEVLSAI-QPKI--VFSGDDHDYCHVNHSYFA-N----
-------NL-PKMAE--EITVKSCAMNMGISKPAIQLISLYNPENDD-------------
--------TK-TTYKTNICYFPNPYKPIISY-----CVALSISAV-LLFWMTLLP-----
-----LSFN-------------------------ETVVKRLPFRNADLGSI---------
----------------------LPIAAKENN-----------------------------
-----------------------AISINAINFKAAN---WRVEKE-------------RS
--FVNFLLNMIVLISFLFFVFSIFYKGK-----
>XP_022677007_Kluyveromyces_marxianus
---------------MHSRKAE------------------------------NASLGSKH
QDVEEKNKHFKFKKRSLP----------SKLDIY---WRYLFMILVLWLLLIQYYERTVV
KRAMKKCEWDKWE------------------------DWSKS----------------SS
TSSAHRVGLFADPQIMDAYSYPSRPALVNWFTSQILDNYHARNWKFFHYYLKPDTVFFLG
DLFDGGRNW---------------ETHEWMAEYERFNSIFP-------------KKPGHL
TVTSLPGNHDIGFGNTIIESSLKRFTAFFGDPNSQWTVGNHTFVLLDTISLSDRQNVN--
---------------------ISSVPREFMQNFA----A---------------------
------------------------------------------------------------
--------------SSPKYP--RILLTHVPLYRDPNQQQC-GDRRES-------------
-KEPFPLMVGLQYQTVIDSDLSQEVLSTI-QPKM--VFSGDDHDFCHIKHSYTV-N----
-------HT-PKVAE--EITVKSCAMNMGISKPAIQLISLYNPENDG-------------
--------KS-PTFKTTICYLPNPFKPLICY-----GISLALSAA-FIFWMTIFP-----
-----MSFN-------------------------DVIVRRIPVKDLDTSSL---------
----------------------LPIATKGRN-----------------------------
-----------------------FLNLESLRIKASR---WKVSQE-------------RS
--VPNFVLNMGVLLSSLFFMFAMFYKGK-----
>XP_022627688_Lachancea_lanzarotensis
---------------MSYRRRE--------------------P---------DENWHLNN
ASEVKKHDTLRPKITRTSFVEVNSKWQLLRQMVA---WRYLVSWLCFWVCLVQYYENTVV
KRAMGKCQWSSWE------------------------AW-------------------PQ
SATPHHMAVLADPQIMDAHSYPGRPWIVNFFTQKIVDNYHVRNWKYLHHTLDPDSTFFLG
DLFDGGRYW---------------EDSAWIAEYSRFNRIFP-------------KKPNRL
AVMSLPGNHDIGFGDTIMEESLSRFKAYFGETSSKWDVGNHTIVLLDTISLSDTQNEK--
---------------------VSAAPRSFLDLVA----Q---------------------
------------------------------------------------------------
--------------SPKSSP--RILLTHVPLWRDPDVQTC-GPERES-------------
-PKPFPVMKGVQYQTLIESDLSQEVLQKI-GPSL--VLSGDDHDYCHVKHTYSS-K----
-------GD-TETAE--EITVKSCAMNMGISRPALQLLSLYNPQQSP-------------
-------YAD-DTYRTNICYLPDPFKALQMY-----VCAYILTLL-FIGWMSVAP-----
-----KSFK-------------------------KVLGFKLRKKTKDGMLV---------
------------------------LPLASKK-----------------------------
----------------------GSVPINDLSDMSNL---SAVGKT---------------
---QNFIVNASVMSLMLMLVFTFQYTKA-----
>XP_002554586_Lachancea_thermotolerans
---------------MPYRRRD--------------------K---------ESAAPFSS
AGG-ERNKVLRPKEKNGS-----SIWGKL----C---WKYLISFLCLWVCLIQYYERRVI
KRAVNRCQWSKWE------------------------NW-------------------PS
GASPHRMALLADPQIMDAHSYPSRPWIVNYFTQQLLDNYHARNWKHLHYHLDPDSTFFLG
DLFDGGRRW---------------NDSDWFKEYERFNKIFP-------------KKPNRL
TVMSLPGNHDIGFGDTVIEDSLTRFKFYFGDPSSAWEVGNHTIVLLDTISLSDTKNEN--
---------------------VSAVPRAFLDSFA----S---------------------
------------------------------------------------------------
--------------IPKKHP--RIMLTHVPLYRDPISQTC-GSKRES-------------
-QKPFPMMKGVQYQTVIDHELSQEVLQTI-SPSL--VFSGDDHDYCHISHTYLL-P----
-------IG-QQTAE--EITVKSCAMNMGISKPAIQLVSLYNPDDT--------------
-------FAS-ETYHTDICYLPDPYKPIKVY-----VFTYILTTI-LFFWMHFHP-----
-----SSFN-------------------------RLVGSTYDRKTEDLANV---------
------------------------LPIANKK-----------------------------
-----------------------SDSRSSRQELDEL---FSTHKK-------------LM
--FERFALNMALMTLMIFLVFVFYYKQI-----
>XP_020054039_Aspergillus_aculeatus
MSY-AYPRSHGASSASYRPASR----------ETDMEPATLSQQMRDYLPSWTQQWAMEL
--------------TNGIQSRDGVLSL--LRRTFRWIFTITNALVVLWACTLWWGERTIF
QDSVKACAWGNWE------------------------KW-------------------PQ
DAVPHHVAFIADPQLVDPHTYPGRPWPMSTLTVKFTDQYMRRSFSTLQKELGPDSVLFLG
DLFDGGREWATATSSSPEKRYQKYKDRFWKKEFHRFTKIFMDTWNH--GDGHASDPRGRR
MITSLPGNHDLGFGSGVQIPVRERFQSFFGKGNRVDVIGNHTFVLVDTVSLSAMDQPDPE
TGSSGAGTGEGVLPNQR----IWAETEQFLNNMNVHRGRAEMESLRMMRNESE---GH-L
YVHRA-----V-DILEPSFYRRPQPEIA--------------------------------
-----------------GLP--AILLTHVPLYRKPAT-PC-GPYRERYPP--TDDNLEED
ERNSIPMGRGYQYQNVLTPTISRDIVSKV-GPNLVHVYSGDDHDYCEIAHHEFS------
-------------GSPREITVKSLSWAMGIRRPGFVMTSLWNPIDKATGQSLQ-------
------SSGSGRTVQNHLCLLPDQLSIFINYGLVLAFTLIVLLLRAVFVVKH-PSQASA-
----------AD---PILPLSENRS-RPPQRPARYKSPSSSTS-----------------
-------SSTLPSPHGLASRATN-------N-------PP-------L---------HA-
-TYASADE----D---------ELS-SAKWKPTRDGSGRRAGRNTTTA-G-K--------
-IKGEFVDSVKYVAGIVFSWYFFLIWRW-----
>XP_001275685_Aspergillus_clavatus
MSY-SY--PRSESANAYRSARR----------DGLFDYSSMLARLTQSIPSWAKDWAADL
HARRMPLRL-----SGIGIGSDGAGHRMILWRIGRRIFTVANALILLWFLTLWWGERTVF
QDSLDACVWDQWE------------------------KW-------------------PR
DANPHHVVFVADPQLVDPHTYPDRPWPLSTLTVKYSDQYLRRSFSTIQQKLGPDSVLFLG
DLFDGGREWGTASSTSPEKRYQKYKDSFWKKEFQRFVRIFSDQFHL--GDGHAVDPRGRR
MIASLPGNHDLGFGTGVQIPVRDRFQSFFGKGNRVDVIGNHTFVSVDTVSLSAMDQPDPQ
TGSTGAGAGDGKQPNEH----IWRETGDFLNDMQRHRSKAETEELVMLRNQSQSGTGR-L
FKHEA-----V-DVSANAVAKDPQWEVV--------------------------------
-----------------GLP--TILLTHVPLYRRPAT-PC-GPLRERHPP-SAEG-LEED
EPNSLTIAGGYQYQNVLTPTISKDLVSKV-GPNLVQVYSGDDHDYCEISHREFS------
-------------GSPREITVKSLSWAMGVRHPGFVLTSLWNPIDVTTGKSTE-------
------RASS--TIQNHLCLLPDQLGIFIYYGMLFGFTLFVLVVRAVVVVVYFPPPPPD-
----------T----PLLPLTEREP-YPSEPSAPSYPPSSSTS-----------------
-------RSTLPSPRGLASRAVN------AA-------PPRPPPSQPP---------QD-
-AYPGLAE----Y---------EAEMNSKWKAPTGPSRRT----RSTTPV-K--------
-IRGELMGSVRFVAGVVFTWYFFLIWGW-----
>XP_001260918_Aspergillus_fischeri
MSY-SY--PRSDSAHAYRSSRR----------DRFAEPTDLHGRLTQALPLWARTWVMDL
REGRMPAAL-----SEAKIDYNGAGLQKICWRFVRRVFSVPIALILLWVLTLWWGERTVF
QESLDKCVWDKWE------------------------KW-------------------PR
DATPHHVVFIADPQLVDPHTYPGRPWPLSTLTVKYTDQYMRRSFTSIQRNLGPDSVVFLG
DLFDGGREWGTSSTTSPEKRYQQYKDSFWKQEYHRFVKIFSDQFHE--GDGHSTEPRGRR
MIASLPGNHDLGFGSGVQVPVRDRFQSFFGQGNRVDVIGNHTFVSIDTVSLSAMDQPDPR
TGSSGAGAGDGEQPNEH----IWREAKDFLDEVPRHMAKAETEELLMLRNETQASKGR-L
FKHDA-----V-QVLENAVVKEPQWEAL--------------------------------
-----------------GLP--TILLTHVPLYRRPAT-PC-GPFRERYPP-SSDRELEED
EPNSLRLGGGYQYQNVLTQTISKDLVSKI-GSNLVQVYSGDDHDYCEISHREFS------
-------------GSPKEITVKSLSWAMGVRYPGFLLTSLWNPIDLTTGKPSE-------
------RASS--TIQNHLCLLPDQLGIFIHYGILLGFTLTILLIRAIVLVLYLPRPTSP-
----------D----PVLPLSEQDL-HTSSPSITSIPPSSSTS-----------------
-------SSTLPSPRGLASRAVN-------A-------PSRP---KPY---------HD-
-AYPGLAE----Y---------EAEQNSKCRPPSDEYRRKPGAGRSTL-A-R--------
-IRRELIGSVQFVASVVLAWYFFLIWRW-----
>XP_041141741_Aspergillus_flavus
MSY-SY--PNSTNADAYRPVRR----------DYHTDSSNDHSRLVDTLPPWLRQWLAEL
HAH---WIAPSFSITENSRGSYALTAR--LWRIFRHIFTITNALAVLWFFTLWWGERAVF
QDSLERCAWENWE------------------------RW-------------------PR
DATPHHVAFIADPQLVDPHTYPGRPWPLSTLTVKFTDQYLRRSFSSIQRNLGPDSVLFLG
DLFDGGREWATSHSSSPEKRYQKYKDSFWKNEYHRFVKIFSNQWNE--GDSHSGNTRGRR
MIASLPGNHDLGFGTGVQLPVRDRFQTYFGQSNRVDVIGNHTFVSVDTVSLSAMDQPDPD
TGSS--GSGDGHPPNEH----IWKEAEDFLNSMNVHRGKAEMEELRLMRNQSE---GH-V
FDHKV-----V-DLSQPTLHQRLKPEVV--------------------------------
-----------------GFP--AILLTHVPLYRKPAT-PC-GPLREHYPP--SDGEPEED
DRNALSISAGYQYQNVLTQTISKDLVTKA-GPNLVHIYSGDDHDYCEVTHRQFS------
-------------GSPREITVKSLSWAMGVRRPGFLLTSLWNPVDPATGKPTH-------
------SLSTGATLQNHLCLLPDQLSIFIRYGLLFGLTLAVLLARAAILVLYFPAVDSS-
----------A----PILPLSEFR--PTLHV-HTAKAPSSSTS-----------------
-------SSTFSSPGGLASRAVN-------A-------PPRY-PKV-Y---------DD-
-TYPGAGH----D---------DVD-NAKWKP------RVPASPG---------------
-IWGKFMNSVKYVATIVFAWYFFLIWRW-----
>XP_755790_Aspergillus_fumigatus
MSY-SY--PRSDSAHAYRSTRR----------GRFAEPTDLHGRLTQALPLWARTWVTDL
REGRMPAAL-----SEAKIDYNGAGLQKICWRFVRRVFTVPFALILLWFWTLWWGERTVF
QESLDKCVWDKWE------------------------KW-------------------PR
DATPHHVVFIADPQLVDPHTYPGRPWPLSTLTVRYTDQYMRRSFTSIQRSLGPDSVVFLG
DLFDGGREWGTSSTTSPEKRYQQYKDSFWKQEYHRFVKIFSDQFHE--GDGQSTEPRGRR
MIASLPGNHDLGFGSGVQVPVRDRFQSFFGPGNRVDVIGNHTFVSIDTVSLSAMDQPDPR
TGSSGTGAGDGEQPNER----IWREAKDFLDEVPRHMAKAETEELLMLRNETQASKGR-L
FKHDA-----V-QVLENAIVKEPQWEAL--------------------------------
-----------------GLP--TILLTHVPLYRRPAT-PC-GPLRERYPP-SSDGELEED
EPNALRLGGGYQYQNVLTQTISKDLVSKI-GSSLVQVYSGDDHDYCEISHREFS------
-------------GSPKEITVKSLSWAMGVRHPGFLLTSLWNPIDLTTGRPRE-------
------HSSS--TIQNHLCLLPDQLGIFIHYGALFGFTLAILLIRAIVLVLYFPRPTSP-
----------D----PVLPLSEQDL-HNSSPSVTSLPPFSSTS-----------------
-------SSTLPSPRGLASRAVN-------A-------PPRP---KPY---------HD-
-AYPGLAE----Y---------EAEQNSKWRPSRDEYRRKPGAGRSAL-A-R--------
-IRRELIGSVQFVASVVLAWYFFLIWRW-----
>XP_659400_Aspergillus_nidulans
MSY-SY---LPTSTHAYGPARR-----------EITS-SGILQSIHDALPHWVSQRMSSV
---------VHTASNQLEKYKSRTELKALTLRIIRTLFTVTNGLIIIWIWTLWWGERTVF
RDSVDACAWDAWE------------------------KW-------------------PS
NARPHHVAFIADPQLVDPHTYPDRPWPLSTLTIKFTDQYMRRSFSSIQHTLDPDSVLFLG
DLFDGGREWSTSRSSSPEERWRQYNDDFWKKEFHRFVKIFLGPWSS--QETQSTNSRGRR
LIASLPGNHDQGFGSGVQLPVRDRFQNFFGKGNRVDVIGNHTFVSVDTVSLSAMDQPDPR
TGSTGGGNGDGDRPNQE----IWQEPEDFLNAMKVHRGRAEADELRFMGEPRK---GR-L
FKHEV-----S-EVSKPSIYREDDPEII--------------------------------
-----------------GFP--AILLSHVPLYRKPAT-PC-GPLRERYPP--SADGLEED
EQNALKISGGYQYQNVLTKTISNDIVSKI-GPNLVQVYSGDDHDYCEISHREFS------
-------------GSPKEITVKSISWAMGVRKPGFVLTSLWNPIDPTTGTSIE-------
------SSSPGSTIQNHLCLLPDQLSIFIYYGVILAFTLTVLLVRAVILALRRTESTTP-
----------E----PILPLTENPV-IRTRSRAVSHTSSSSIP-----------------
-------NTAFIKPGGLASRATN------NY-------NPRYSPPHSY---------NDP
SAYPSSDY---IG---------ETD-TSKWKPSHADRARR---GSETLFG-R--------
-AWTEFTRSVENVARVALAWYFFLIWMW-----
>XP_001396928_Aspergillus_niger
MSY-SY--SHSAVADSYRPARRGSPAWSSGSSERDPSP-----------PPWPKRWASNV
--------------REATSSRHGLWSL--FKRIARYVFTVSNALIALWICTLWWGERTVF
RDSVKACNWGNWE------------------------RW-------------------PQ
DAIPHHVAFVADPQLVDPHTYPGRPWPLSTLTVKFTDQYLRRSFSSIQKELGPDSVLFLG
DLFDGGREWATASSSSPEKRYKKYKDRFWKKEFHRFVKIFVDTWKD--GDEHVRHPLGRR
LITSLPGNHDLGFGSGVQIPVRDRFQSFFGKSNRVDVIGNHTFVSVDTVSLSAMDQPDPE
TGSSGMGSGDGEQPNEH----IWRDTQDFLDRMNVHRGRAEVEALRMLANKTE---GR-Q
FQHRA-----V-DILEPSVDPQLKPEVA--------------------------------
-----------------GFP--TILLSHVPLYRRPAT-PC-GPYREHYPP--SSEGLEED
DRNAIPMGRGYQYQNVLTPTISRDIVSKI-GPNLVQMYSGDDHDYCEISHHEFS------
-------------GSPKEITVKSLSWAMGIRQPGFVLTSLWNPLDLATGESDG-------
------TANAGRTVQNHLCLLPDQLSVFIYYGVILGFTLCVLLVRAAIIVKYLPSKTSP-
----------DE---PILPLSEHRS-PPPQRAARYKTRSSGTS-----------------
-------SSTFPSPRGLASRAVN-------A-------PP-------L---------SA-
-TYASSDE----D---------EVG-SAKWRPARGGP-RRPGASASQV-T-L--------
-VKEEFLASVMGVAKFALCWYFFLVWRW-----
>XP_015402571_Aspergillus_nomiae
MSY-SY--PNSANADAYRPARR----------DYYVDSSNGHRRLLDTLPPWLRQWVAEL
QAH---WTARSFTTTENSRGSHALTAR--LWRVFRRIFTVTNTLAVLWFFTLWWGERAVF
QDSLEKCAWENWE------------------------NW-------------------PR
EAAPHHVAFIADPQLVDPHTYPGRPWPLSTLTVKFTDQYLRRSFSSIQRNLGPDSVLFLG
DLFDGGREWATSHSSSPEKRYQKYKDSFWKNEYHRFVRIFSNQWNE--GDPHSGNPRGRR
MIASLPGNHDLGFGTGVQLPVRDRFQTYFGQSNRVDVIGNHTFVSVDTVSLSAMDQPDPE
TGSS--GSGDGHPPNER----IWKEAEDFLNNMNVHRGKAEMGELRLMRNQSE---GH-V
FDHKV-----V-DLSQPTLYQKLQPEVV--------------------------------
-----------------GFP--AILLTHVPLYRKPAT-PC-GPLREHYPP--SDGEPEED
ERNALSITAGYQYQNVLTQTISKDLVTKA-GPNLVHVYSGDDHDYCEVTHREFS------
-------------GSPKEITVKSLSWAMGVRRPGFLLTSLWNPVDPATGKPTH-------
------SMSTGATLQNHLCLLPDQLSIFIRYGLLFGLTLAVLLARAALLVLYFPAVDSS-
----------A----PILPLSEFR--PPLQV-HTGKTPSSSTS-----------------
-------SSTFPSPGGLASRAIN-------A-------PSRY-PKVDD---------DD-
-AYSGPDH----D---------DVD-KAKWKA------KVPASRG---------------
-IWGEFVDSVQYVATIVFAWYFFLIWRW-----
>XP_001817191_Aspergillus_oryzae
MSY-SY--PNSTNADAYRPVRR----------DYHTDSSNDHSRLVDTLPPWLRQWVAEL
HAH---WIAPSFSITENSRGSYALTAR--LWRIFRHIFTITNALAVLWFFTLWWGERAVF
QDSLERCAWENWE------------------------RW-------------------PR
DATPHHVAFIADPQLVDPHTYPGRPWPLSTLTVKFTDQYLRRSFSSIQRNLGPDSVLFLG
DLFDGGREWATSHSSSPEKRYQKYKDSFWKNEYHRFVKIFSNQWNE--GDSHSGNTRGRR
MIASLPGNHDLGFGTGVQLPVRDRFQTYFGQSNRVDVIGNHTFVSVDTVSLSAMDQPDPD
TGSS--GSGDGHPPNEH----IWKEAEDFLNSMNVHRGKAEMEELRLMRNQSE---GH-V
FDHKV-----V-DLSQPTLHQRLKPEVV--------------------------------
-----------------GFP--AILLTHVPLYRKPAT-PC-GPLREHYPP--SDGEPEED
DRNALSISAGYQYQNVLTQTISKDLVTKA-GPNLVHIYSGDDHDYCEVTHRQFS------
-------------GSPREITVKSLSWAMGVRRPGFLLTSLWNPVDPATGKPTH-------
------SLSTGATLQNHLCLLPDQLSIFIRYGLLFGLTLAVLLARAAILVLYFPAVDSS-
----------A----PILPLSEFR--PTLHV-HTAKAPSSSTS-----------------
-------SSTFSSPGGLASRAVN-------A-------PPRY-PKV-Y---------DD-
-TYPGAGH----D---------DVD-NAKWKP------RVPASRG---------------
-IWGEYMNSVKYVATIVFAWYFFLIWRW-----
>XP_040634378_Aspergillus_ruber
MSY-AY------SSAPFRPARR----------DSISSPSTILVQIQNGLPPWAQQWIAKL
RAG-----------PRAGRQTSPREWKAMGRLTIRRVVTIANALILFWVWTLWWGERTVF
QESLEGCGWGEWE------------------------KW-------------------PS
HATPHHVAFVADPQLVDPHTYPGRPWPLSTLTVKFTDQYLRRSFSLIQRNFGPDSVLFLG
DLFDGGREWATGTTSSPDERYRKYKDSFWKKEYSRFGRIFSDQFKE--GDALSRDPLGRR
MIASLPGNHDLGFGSGIQIPVRDRFQTFFGKGNRVDVLGNHTFVSVDTVSLSAMDQPDPQ
TGSTGAGSGDGKSPNEA----IWKEAEEFLDQMNVHRAKAETHELKSLRSQTE---GY-Q
FNHAA-----V-EINEPSHGQLPQSETV--------------------------------
-----------------GLP--AILLTHVPLYRKAAT-PC-GPYREHYPPSSSDEELQED
EQNSLKIGGGYQYQNVLTQTISNDLVSKV-GSNLVHVYSGDDHDYCEVVHREFS------
-------------GSPKEITVKSLSWAMGVRRPGFVLTSLWNPIDPATGKSLE-------
------NVSP--TLQNHLCLLPDQLSIFIYYGLTLALTLVILLARAVVVTIY-PSQSTT-
----------ADAG-PMLPLTEVQ----------RHIPTSSIS-----------------
-------SSTTFAPRGLASRGSN------FNSRSFEYYPEKGRQRSPT---------KG-
-TYSGQGY----G---------QQPGNGHGKG---------------LVG-T--------
-VGGKLWGEVWFVAKVVLSWYIFLIWRW-----
>XP_040707983_Aspergillus_sydowii
MSY-SY---LPTAASAYQPARR-----------DTSSPSSALKSVQDAL--------SAA
---------GRTASSQLNKVNSVAAVKALTLKTAKTIFTIPNALIVLWIWTLWWGERTVF
RDSVESCVWSDWE------------------------KW-------------------PS
NAKPHHVTFIADPQLVDPHTYPDRRWPFSKLTVKFTDQYMRRSFSSIQHTLDPDSVLFLG
DLFDGGREWSTPHSQSPEERWRKYDDDYWKKEFHRFVKIFINPWTN--QETHSTNPRGRR
LIASLPGNHDLGFGSGVQIPVRDRFQNFFGNGNRVDVIGNHSFVSVDTLSLSAMDQPDPE
TGSIGGGNGDGERPNQK----IWQQPEDFLNEMKVHRGQAEMDELRFLGKPRK---GR-L
FNYEV-----S-EPTKPAVSREDDPEII--------------------------------
-----------------GLP--AILLTHVPLYRNPAT-PC-GPLRERYPP--SAEGLEED
DPNSIKISSGYQYQNVLTKTISNDIVSKV-GPNLVHVYSGDDHDYCEITHREFS------
-------------GSPKEITVKSTSWAMGVRKPGFVLTSLWNPIDPATGKSIG-------
------SSSSGTTIQNHLCLLPDQLSIFIHYGIVLAFTITVLTVRAVILALRTTPSPSA-
----------E----PILPLAETRE-PRTRRRAISRTSSSNIP-----------------
-------ATSFIKPDGLANRA--------GY-------YPRYSPPQSY---------ND-
-VYPGAESGYGDG---------DGD-ASKWRPSNSDRRRR---GGDSLFG-R--------
-VRWQFGTSVKWVAKVSLAWYFILVLMW-----
>XP_001216422_Aspergillus_terreus
MSY-SY--SHSAGVHAYRPARP----------NLPASSSNLWDSVQDAMPVWAKQWMAQV
QLHHIPWT----------RSSDGIDMKTLVARVVRCIFSVKNALILLWCFTLWWGERTVF
RDTLATCAWNNWE------------------------KW-------------------PQ
HATPHHVAFIADPQLVDPHTYPGRPWPLSTLTVKFTDQYLRRSFSSIQTTFGPDSVVFLG
DLFDGGREWGTRDSSSPEKRYQKYKDTFWKDEYHRFVKIFADQWND--GDWATSDPRGRR
MISSLPGNHDLGFGSGIQIPVRDRFQAFFGKGNRVDIIGNHTFVSIDTVSLSAMDQPDPE
TGSSGTGSGDGIQPNER----IWKEPEEFLNNMKVHRGKAEAKELRMLRNQSE---GH-L
FDHKV-----VDDVSQPTLHRDTPLEDS--------------------------------
-----------------DLP--AILLTHVPLYRKPGT-PC-GPLRERYPP-SSDEELEED
DRNAITIGSGYQYQNVLTPSISKDLVSKI-GPNLMHVYSGDDHDYCEISHREFS------
-------------GSPKEITVKSLSWAMGVRRPGFVLTSLWNPIDPATGHSSG-------
------QVRSGATIQNHLCLLPDQLSIFIHYGLVFGLTLAVLLARAVFCVKYAAPTGTP-
----------G----PILPLSETR--PYSQSPAVSKTPSSS-------------------
------------------------------------------------------------
-----PDE----D---------DMD-GSKWKP------GRSGSSDRPL-D-R--------
-IRGEFLTSVKSVAMIVLAWYFFLIWRW-----
>XP_022486240_Penicillium_arizonense
MAY-PY--QRSAGASPLPSFHQ----------NFQPSSPSISSRVWQFVPPIAKQWLSEG
SLS-----------RGIGRHRGSEGFKITAVRALKSILSIPTAIILLWIYSIWWGERRVF
EDHINQCLWDSWE------------------------EW-------------------PQ
DATPHHIAFISDPQLVDPHTYPGRPWPLSTLTVKYTDQYMRRSFSLIQDHLEPDSVLFLG
DLFDGGREWATGTTTSPEARYKNIKDNFWKKEYRRFMKIFLDPWEK--NSPAPVDGRGRK
LLASLPGNHDLGFGNGIQEPVRDRFQTYFGHSNRVDVIGNHTFVSVDTVSLSAMDQPDPL
TGSSPTAASDDTWPARP----IWKDADDFLDKMAMHKAKAETEELRMLQNQSE---GH-M
FDYRV-----V-DAVDPAMHHKPELTSP--------------------------------
-----------------GFP--TIILTHVPLYRKPAT-PC-GPLRERYPPSS-DEELEED
EPNALKISGGYQYQNVLTQTVSNELVSKS-GPNVVQVYSGDDHDYCEISHREFN------
-------------GSPNEITVKSISWAMGVRHPGFVLTSLWNPIDPKTGKPIK-------
------NAS-P-TIQNHLCLLPDQLGIFIHYLTILGFSVTVLFIRALYRAFSSPEPSST-
----------G----ALLPLSERR---PQHHSQTSGA-----S-----------------
-------SSTLS-AGGVASRGGM------TA-------S-RYPGTKSP----------D-
-SYRGIDEDI--M---------SSKNKTSWRPASATGPRSTAS--------L--------
-VVHDLYHSTKTVAQIVLLAYFILIWRW-----
>XP_014539057_Penicillium_digitatum
MTF-VF--SRSTGASSIPSFNQ----------NQSSRSQNIISRAWDSIPQAAKQCLP-R
SFS-----------WGFDINREREGFKTTAVKILKRIFTIPSAIILLWMFSIRWGERTVF
QDSINQCLWDSWE------------------------DW-------------------PQ
GATPHHIAFIADPQLVDPHTYPGRPWPVSTLTVKYTDQYMRRSFSLIQDHLEPDSVLFLG
DLFDGGREWATATSSSPEPRWKKYKDSFWKKEFGRFVKVFLDPWEK--SVKPLVDGRGRR
MIASLPGNHDLGFGNGIQQPVRDRFESFFGNPNRVDVIGNHTFVSVDTPSLSAVDQPDPL
TGSSST-ASDENRPMRP----IWKDADDFLDKMAIHKAKAETDELRMLQNQTE---GHHT
FDYRI-----V-DAVEPVIHQKPQPTGL--------------------------------
-----------------GFP--TIILTHVPLYRKPAT-PC-GPLRERFPPASLDEELAED
EPNSLRIAGGYQYQNVLTQIVSTELVSKA-GPNVIQVYSGDDHDYCEVSHREFN------
-------------GSPNEITVKSFSWAMGVRHPGFVLTSLWNPIDPKTGKAIQ-------
------DGSPP-TIQNHLCILPDQLGIFLYYVTILGLTISILLLRSIYRVLYTPEPSPS-
----------G----ALLPLTERRS-LPHHHYHTSGA-----S-----------------
-------SSTLLPVGGLASRNGI------AA-------STRYPGIKSP---------QD-
-SYRGPDEEFGAV---------ASKEKATWRPASATRSRSTVS--------L--------
-IARDLYLSIKFVAQVVLTVYFIVIWRW-----
>XP_016599706_Penicillium_expansum
MTF-AY--PRSTGASSLPSFNQ----------HQPSRSQNILSRVWESIPPAAKQWLP-G
SVS-----------RGLDTNRESEGIKTTAVKIVKATFTIPNAIILLWIFSIRWGERTVF
QDSINQCLWDSWE------------------------EW-------------------PQ
GATPHHIAFIADPQLVDPHTYPGRPWPVSTLTVKYTDQYMRRSFSLIQDHLEPDSVLFLG
DLFDGGREWATATSSSPEPRWKKYKDSFWKKEFGRFIKIFLDPWEK--LVKPPVDGRGRR
MIASLPGNHDLGFGNGIQEPVRNRFESFFGNPNRVDVIGNHTFVSVDTPSLSAMDQPDPL
TGSSPT-ASDENRSMRP----IWKDADDFLDKMAIHKAKAETDELRMLQNQTE---GHHI
FDYRI-----V-DAVEPVIHQKPEPTGV--------------------------------
-----------------GFP--TIILTHVPLYRKPAT-PC-GPLRERYPPASLDEELAED
EPNSLRIAGGYQYQNVLTQTISTELVSKA-GPNVVQVYSGDDHDYCEVSHREFN------
-------------GSPNEITVKSVSWAMGVRHPGFVLTSLWNPIDPKTGKAIQ-------
------DGSPP-TIQNHLCILPDQLGIFFYYLTILALSLSILLLRSIYRILYIPESSPS-
----------G----AILPLSERRF-PPHHQYHTSGA-----S-----------------
-------SSTLSPAGGLASRNGM------AA-------STRYPGTKSP---------QE-
-GYRGTDDEFGAV---------ASKDKAAWRPASATRSRSTVS--------L--------
-IVRDLYHSVKFVAQVVLTVYVIVIWRW-----
>XP_040650613_Penicillium_griseofulvum
MTF-AY--PRNTGA-SIPFSNP----------KQPLRSQNILSRAWDSIPPAAKQWLP-G
SGS-----------RGIGRNQEGEGIKTAAMNIVKRIFTIPNAIILLWMFSIRWGERTVF
EDSIKRCLWDNWE------------------------DW-------------------PQ
GATPHHIAFIADPQLVDPHTYPGRPWPVSTLTVKYTDQYMRRSFSLIQDHLEPDSVLFLG
DLFDGGREWATATSSSPEAQWKKYKDSFWKKEYMRFVKIFVDPWVK--LVTPPVDGRGRR
MIASLPGNHDLGFGNGIQEPVRDRFESFFGNPNRVDVIGNHTFVSVDTPSLSAMDQPDPL
TGSSPT-AGEQSGPQRP----IWKDADDFLDKMAIHKAKAETEELRMLQNQTE---GLNV
FDYRV-----V-DAIEPVIHEKPQPAGV--------------------------------
-----------------GFP--TVILTHVPLYRKPAT-PC-GPLRERYPPSSSDEELAED
EPNSLRIAGGYQYQNVLTQTVSTELVSKA-GPNVVQVYSGDDHDYCEVSHREFN------
-------------GSPNEITVKSISWAMGVRHPGFVLTSLWNPIDPKTGKALQ-------
------DGTPP-TIQNHLCILPDQLGVFFYYLTILGLSVFILLLRSIYRILYTPEPSPS-
----------G----TLLPLTERRP-LP-HQHHTSGA-----S-----------------
-------SSTLSSVGGLASRNGM------TA-------STRYPGTQSP---------QD-
-AYRGTDDHFEAV---------ASKDKAAWRPASATRSRSTVS--------L--------
-IVRDLYHFVKFVAQVVLTVYFILIWRW-----
>XP_038926139_Penicillium_roqueforti
MKF-AY--PRSTGASSLPSYNQ----------HQSSRSQNILSRVWDCIPSTARQWLT-E
SVS-----------RRIGSIR-SEGIKPTAINLVKRIFTISNVIILLWMFSIRWGERTVF
EDSINKCLWDSWE------------------------EW-------------------PQ
GATPHHIAFIADPQLVDPHTYPGRPWPVSTLTVKYTDQYMRRSFSLIQDHLEPDSVLFLG
DLFDGGREWATATTSSPEPRWKKYTDSFWKKEFGRFIKIFVDPWEK--FAKPPVDGRGRR
MIASLPGNHDLGFGNGIQEPVRDRFESFFGNPNRVDVIGNHTFVSVDSPSLSAMDQPDPL
TGSSPT-AS-ENHSLRP----IWKDADDFLDKMAIHKAKAETDELRMLQNKTE---EHTI
FDYRI-----A-DAVEPAIHQKPQPAGV--------------------------------
-----------------GFP--TIILTHVPLYREPAT-PC-GPLREHYPPSSSDEELTED
EPNSLRIAGGYQYQNVLTQTISTELVSKA-GPNVVQVYSGDDHDYCEVSHREFN------
-------------GSPNEITVKSISWAMGVRHPGFVLTSLWNPIDPKTGKSIQ-------
------DGSPP-TVQNHLCILPDQLGIFIYYLIILCISVSILLLRSIYRVLYTPEPCPS-
----------G----AILPLSEPRS-LPHH--HTSGA-----S-----------------
-------SSTLSSAGGLASRNGM------TA-------STRYPGTKSP---------ED-
-AYRGIDGDFGA----------ASKDKAAWRPASATRSHSTVS--------L--------
-IVRDLYHSLKFVAQVVMTVYFILIWRW-----
>XP_002557101_Penicillium_rubens
MTF-AY--PRNTGASSLPSFNQ----------SKSSRSSNILSRVWDGIPPQAKQWLP-G
SLN-----------RGIGRNQDSEGIKITAINLVKRIFTISNAIILLWIFSIRWGERTVF
QDSINKCLWDNWE------------------------EW-------------------PQ
GATPHHIAFVADPQLVDPHTYPGRPWPLSTLTVKYTDQYMRRSFSLIQDHLEPDSVLFLG
DLFDGGREWATATSSSPETRWKRYKDSFWKKEYRRFIKIFVDPWVK--LVKPPVDGRGRR
MIASLPGNHDLGFGNGIQGPVRDRFESFFGNPNRVDVIGNHTFVSVDTPSLSAMDQPDPL
TGSSPT-ASDENRSLRP----IWKDADDFLDKMAIHKAKAETEELRMLQNQTE---GHNI
FDYRV-----V-DAIEPVIHHKAQPAGV--------------------------------
-----------------GFP--TIILTHVPLYRKPAT-PC-GPLRERYPPASLDEELAED
EPNSLRIAGGYQYQNVLTQTVSTELVSKA-GPNVVQVYSGDDHDYCEVSHREFN------
-------------GSPNEITVKSFSWAMGVRQPGFVLTSLWNPIDPKTGKAIQ-------
------DGSPP-TIQNHLCILPDQLGIFIYYLTILGLSVSVLLLRSIYRVLYTPEPSPA-
----------G----AILPLSERRS-LP-HQYHTSGA-----S-----------------
-------SSTLASAGGLASRNGM------AA-------STRYPGTQSP---------QD-
-AYRGTDEDLGTV---------TSKEKAAWRPASATRPRSTVS--------L--------
-IVRDLYHSVKYVAQVVLTVYFILIWRW-----
>XP_040809001_Penicillium_solitum
MTF-AY--PRNTGASSLPSFNQ----------HQSSRPQNIFSRVWDSIPPAAKQWLP-S
SVS-----------GEIGRHRESEEIKTTAVNLVRRIFTIPNAIILLWMFAIRWGERTVF
QDSINKCLWDSWE------------------------EW-------------------PQ
DATPHHIAFIADPQLVDPHTYPGRPWPVSTLTVKYTDQYMRRSFSLIEDHLEPDSVLFLG
DLFDGGREWATATSSSPEARWKKYTDSFWKKEYGRFIKIFLDPWEK--LVKPPVDGRGRR
MIASLPGNHDLGFGNGIQEPVRNRFESFFGNPNRVDVIGNHTFVSVDTPSLSAMDQPDPL
TGSSPT-ASDQNRPMRP----IWKDADDFLDKMAIHKAKAETDELRTLQNQTE---AHTI
FDYRI-----V-DAVEPAIHKKSQPASV--------------------------------
-----------------GFP--TIILTHVPLYRKPAT-PC-GPLRERYPPSSLDEELAED
EPNSLRIAGGYQYQNVLTQTVSTELVSKA-GPNVVQVYSGDDHDYCEVSHREFN------
-------------GSPNEITVKSISWAMGVRQPGFVLTSLWNPIDPKTGNAIQ-------
------DGSPP-TIQNHLCILPDQLGIFFYYLTILGLSVSILLLRSIYRVLYTPEPSPS-
----------G----ALLPLTERRS-LP-HQYHTSGASSSTLS-----------------
-------SSTLSSAGSLASRNGM------AA-------STRYPGTPSP---------QD-
-AYRGTDDDFGAV---------SSKDKAAWRPALATRSRSTAS--------L--------
-IVRDLYQSVKFVAQVVLTVYFILIWRW-----
>XP_022580670_Penicilliopsis_zonata
MSY-SY--PSARGTRSFNPVAV-------------------LERVRDSLPAKAREWIVGL
------------------RARSGHDLHTSAWRAARRLICVTNGLILLWILTLWWGERTVF
RDGVEACQWGNWE------------------------KW-------------------PQ
GATPHHVAFVADPQLVDPHTYPGRPWPLSTLTVKYTDQYMRRSFSSVQRKLAPDSVLFLG
DLFDGGREWARGEYSSPEKQYQGYKDSFWKNEFGRFVRVFSEHLND--GDPRSMDPRGRR
MIASLPGNHDLGFGTGVQQPVRDRFQAYFGTGNRVDVIGNHTFVSVDTVSLSAMDQPDPN
TGSSGTGSGDGQQPNYQ----IWKDSESFLNSVHLHKAAAESQELRMLNHHSE---GI-M
FHHRV-----FQNALEPSVYKLPEPRGV--------------------------------
-----------------DLP--TVLLTHVPLFRQPAT-PC-GPLREKYPP-SSEGELEQD
EPNALKIQGGYQYQNVLTPAISNDIVSKV-GPTLIQVYSGDDHDYCEITHREFS------
-------------GSPKEITVKSLSWAMGVRRPGLVLASLWNPIDPQTGKAMA-------
------TESAPVTLQNHLCLLPDQLGIFIQYGCLFAFTLLVLLVRAVVLVFHPPPVDRD-
----------AILD-PVLPLTEQRSQYPPLPPRISSPPTSSTS-----------------
-------SSKTSSPVGLASRAVN------AP-------TPRYNPSKPY---------SD-
-AYPIENY----S---------D---GSKWKG------RRPGGPGSDSSSHQ--------
-ILREFIRSIKTVARIVFLWYFYLIWTW-----
>XP_016618673_Cladophialophora_bantiana
MKA-N----A----PSLSRIRQ--------------------------------------
-----------------------------------RLLSLPSALVLLWICLLWWGERYIF
RQSVAQCLWRQWE------------------------SWVNKQIKHPPTKRALLTLFQPD
HAQPHHVLLVADPQLVDPHTYPDRPWPLSTLTILYTDRYLRRSYQYLQEYLRPDATLFLG
DLFDGGREWGTAESTSPEERYKKYGSNFWMKEYIRFSNLFLRSWAR-GPHATVAEPTGRR
LLASLPGNHDLGFAAGIQLPVKERFDAYFGPLNRVDIIGNHSFIHLDTVSLSAMDQVDPK
TGSSGAGDGSAAATSSGK---IWKPVEEFLVEAKSIRAKA-------VQHTCE---TRFH
WKS-P-----LPHLQSPSIQRVADVGPS--------------------------------
--ETTQRNHHP--VSSSQFP--TIVLSHVPFYRSAET-SC-GPMRER-------------
-GSVIPLQAGYQYQNVLTPLISQDIVKHLTAEEITMIYSGDDHDYCEIEHNEFT------
-------------GRIREITVKSMSWAMGIRKPGVQLVSLWNPVDVDMAMSG--------
DPS---LSTPRDTVQNHLCLLPDQLNIFIRYGQVLGVTLFMLLLGAV---RYNPSVATD-
---EATL-R-DKTE-PLLPTTENRHHHH--NSNTSKSSCIQNG----DPAEHHQLS-TRK
LG--G--YGQLPAS----SRTSS----P-SK------------P--PYFIDHA----RNN
SPGPG---PGELD---------S----DDWGMPKSLT-KARQ-RGRRN------SHPSRS
-RMAFFGRSLWRTVWPVLLIYGWLLWNG-----
>XP_008725226_Cladophialophora_carrionii
MKG-N----ALLALVSLGSIRS--------------------------------------
-----------------------------------RLLSISTALVVFWIFVLFWGERRIF
DQSVTQCLWQQWE------------------------SW-------------------PA
HTQPHHVLLVADPQLVDPHTYPDRPWPLSSLTVLYTDLYLRRSYRLLQERLQPDATLFLG
DLFDGGREWGTADSSSPEQRYKKYGSRFWLKEYIRFSNIFLRSWFT-GSSVSPAEPTGRR
LLASLPGNHDLGFAAGIQMPVKERFDAYFGPLNRIDIIGNHSFVHLDTVSLSAMDQIDPK
TGSSGAGDGSAAATASTK---IWTPVEDFLAEAKTIRAKA-------IQHTCE---TRFS
WKS-P-----SSRSLVPEVRQADQAESS--------------------------------
--KTSHNSLYP--VSSSQFP--TIILSHVPLYRSGEA-NC-GPLRER-------------
-GSAIPLQAGYQYQNVLTPLISHDIVKHLTAEEITMIYSGDDHDYCEIEHNEFT------
-------------GRIREITVKSMSWAMGIRQPGVQLVSLWNPVDVEKAMSD--------
DPN---LSTPRDTVQNHMCLLPDQLSIFIRYGQAAGVTLFILLLSAL---RYSPSAAATA
HAAALQ--H-EKSD-PLLPTSELSRRHE--SSN-SNSSCIQSG---GT----SHLS-TRK
P---G--YGHIPAS----SRTASRSPVP-SK------------P--PY-IDHA----RNA
YH------VGTEDVADVNDHDND----DDWGMPKRVVAMAKR---RNL--------PPAT
-RLAYLRREVGRTVWPALAVYMWLLWHG-----
>XP_016243412_Cladophialophora_immunda
MKA-N----A------LSRIRH--------------------------------------
-----------------------------------RLLSLPSALVLLWICVLFWGERYTF
QQSVARCRWREWE------------------------SW-------------------PG
HAQPHHVLLVADPQLVDPHTYPDRPWPLSSLTILYTDRYLRRSYQYLQEFLRPDATLFLG
DLFDGGREWGTTESTSPEERYKKYGSRFWLKEYIRFSNLFLRSWAK-GSYASAAEPTGRR
LLASLPGNHDLGFAAGIQLPVKERFDAYFGPLNRIDIIGNHSFVHLDTVSLSAMDQVDPK
TGSSGAGDGSAAATSSSK---IWKPVEEFLAEAKSIRAKA-------VQHTCE---ARFD
WKR-P-----LPQLQSPSVERVADVEHG--------------------------------
--DTKQSAHYT--VSTSQFP--TVVLSHVPLYRSGET-NC-GPMRER-------------
-GTVIPLHAGYQYQNVLTPLISQDIVKHLTAEEITMVYSGDDHDYCEIEHNEFT------
-------------GRIREITVKSMSWAMGIRKPGVQLVSLWNPVDINKAMSA--------
DSS---LSTPRDTVQNHLCLLPDQLSIFIRYGQLLGLTLFTALVAAI---RYNPTAAVE-
---EAS--R-EKSE-PLLPTAET-HH---RRPDTSKSSCIQNG----QAG--HQLS-TRK
MG--G--YGQLPAS----SRTSS----P-SK------------P--PY-VDYV----RNS
APG-----AGELD---------S----DDWGMPKST--KARQ-SGRNR--------PPRS
-RLAFFGRSLWRTAWPVLLIYGWLIWNG-----
>XP_007741260_Cladophialophora_psammophila
MKA-N----A----PSLSRIRQ--------------------------------------
-----------------------------------RLLSLPSALVLLWICLLWWGERYIF
QQSVAQCLWRQWE------------------------SW-------------------PG
HSQPHHVLLVADPQLVDPHTYPDRPWPLSTLTILYTDRYLRRSYQYLQEYLRPDATLFLG
DLFDGGREWGTAESTSPEERYKKYGSHFWMKEYIRFSNLFLRSWAQ-GPHATVAEPTGRR
LLASLPGNHDLGFAAGIQLPVKERFDAYFGPLNRVDIIGNHSFIHLDTVSLSAMDQVDPK
TGSSGAGDGSAAATSSGK---IWKPVEEFLVEAKSIRAKA-------VQHTCE---TRFH
WKS-P-----LPHLQSPSVQRVADVGPS--------------------------------
--EMTQRNHHP--VSSSQFP--TIVLSHVPLYRSGET-SC-GPMRER-------------
-GSVIPLQAGYQYQNVLTPLISQDIVKHLTAEEITMIYSGDDHDYCEIEHNEFT------
-------------GRIREITVKSMSWAMGIRKPGVQLVSLWNPVDVDMAMSG--------
DPS---LSTPRDTVQNHLCLLPDQLSIFIRYGQVLGVTLFILLLGAV---RYNPSVAID-
---EATS-R-GKTE-PLLPTTEN-HHHH--NSNTSKSSCIQNG----GQAEHHQLS-TRK
LG--G--YGQLPAS----SRTSS----P-SN------------P--PYHIYHA----RNH
SPGPG---PGELD---------S----DDWGMPQSLT-KARQ-WGRRN------SDPPRS
-RMAFFGRSLWRTAWPVLLIYGWLLWNG-----
>XP_018696924_Fonsecaea_erecta
MKA-N----A------SSRLRQ--------------------------------------
-----------------------------------RLLSLPSALVFLWLCVLFWGERYTF
QQSVTHCLWQQWE------------------------SW-------------------PG
HAQPHHVLLVADPQLVDPHTYPDRPWPLSSLTILYTDRYLHRSYQYLQEYLRPDATLFLG
DLFDGGREWGTTESTSPEERYQQYGSHFWLKEYIRFSNLFLRSWAK-GPYASAAEPTGRR
LLASLPGNHDLGFAAGIQLPVKERFDAYFGPLNRIDIIGNHSFVHLDTVSLSAMDQVDPK
TGSSGAGDGSAAATSSSR---IWKPVEEFLVEAKAIRAKA-------VQHTCE---TRFD
WKH-P-----LSQLQSPSVQSAAEAGHS--------------------------------
--DPARRTHHA--VSSSQFP--TIVLSHVPLYRSGEA-NC-GPMRER-------------
-GTVIPLQAGYQYQNVLTPLISQDIVKHLTAEEITMIYSGDDHDYCEIEHNEFT------
-------------GRIREITVKSMSWAMGIRKPGVQLVSLWNPVDVNKAMSG--------
DPS---LTTPRDTVQNHLCLLPDQLSIFIRYVQMLALTLCVLVLAAV---RYNPSAAME-
---EAS--R-DKSE-PLLPTSEK-HHHHNNNPATSKSSSLQNG----QAGHHHQLS-TRK
MVA-G--YGHLPAS----SRSAS----P-SK------------P--PY-IDYA----RNS
SPGPGLGPVGEFD---------S----DDWGMPKSTADKARRPWAKNR--------PPRS
-RWAYFGRSLWRTAWPVVVIYGWLIWSG-----
>XP_022511355_Fonsecaea_monophora
MKA-N----A------LPRIRR--------------------------------------
-----------------------------------RLLSLPSALVLLWICVLFWGERYTF
QQSVARCVWRQWE------------------------SW-------------------PS
HARPHHVLLVADPQLVDPHTYPDRPWPLSSLTVIYTDRYLRRSYRYLQEYLLPDATLFLG
DLFDGGREWGTTDSTSPEERYKRFGSQFWLKEYIRFSNLFLRSWTK-GPFASAAEPTGRR
LLASLPGNHDLGFAAGIQLPVKERFDVYFGPLNRIDIIGNHSFVHLDTVSLSAMDQVDPV
TGSSGAGDGSAAATSSSR---IWKPVEEFLVAAKSIRAKA-------VQHTCE---TRLN
WKR-P-----LPQLQSPSIQNAADVEQS--------------------------------
--DPTQRTHYP--VSSSQFP--TIVLSHVPLYRSSET-NC-GPMRER-------------
-GNVIPLQAGYQYQNVLTPLISQDIVKHLTAEEITMIYSGDDHDYCEIEHNEFT------
-------------GRIREITVKSMSWAMGIRKPGVQLVSLWNPVDVNKAMSG--------
DSS---LSTPRDTVQNHLCLLPDQLNIFIRYGQVLGLSLCILLLCTL---RYNPSTATE-
---EAY--R-DKSE-PLLPTSES-HNHHIHTLDTSTSSCVQNG----PAG--QRLS-TRK
MG--G--YGHLPAS----SRTSS----P-SK------------P--PY-IDYA----PNS
SSS-----PGELD---------S----DDWGMPKST--KAHQ-WGRNR--------PPRS
-RLAFFGQSLWRTAWPVVLIYGWLIWNG-----
>XP_016632887_Fonsecaea_multimorphosa
MQV-N----A------LSRIRH--------------------------------------
-----------------------------------RLLSLPSALVLLWICLLFWGERYTF
QQSVAHCLWRQWE------------------------SW-------------------PG
HAQPHHVLLVADPQLVDPHTYPDRPWPLSSLTILYTDRYLRRSYQYLQEYLRPDATLFLG
DLFDGGREWGTTESTSPEKRYRKYGSRFWLKEYIRFSNLFLRSWAK-GPYASAAEPTGRR
LLASLPGNHDLGFAAGIQLPVKERFDAYFGPLNRIDIIGNHSFVHLDTVSLSAMDQVDPK
TGSSGAGDGSAAATSSSR---IWKPVEDFLVEAKSIRAKA-------IQHTCE---TRFD
WKR-P-----LPQLQSPSIQRAADVGDS--------------------------------
--DSTQKTHYP--VSSSQFP--TIVLSHVPLYRSSET-SC-GPMRER-------------
-GTVIPLQAGYQYQNVLTPLISQDIVKHLTAEEITMIYSGDDHDYCEIEHNEFT------
-------------GRIREITVKSMSWAMGIRKPGVQLVSLWNPVDVNKAMTSG-----NQ
DSP---LTTPRDTVQNHLCLLPDQLNIFIRYGQVLGLTICILLVGAI---RYNPSAAIG-
---EASRDR-DKSE-PLLPTTET-H-----SPDTSKSSCIQNGHGQAEGH--HQLS-TRK
MGGYG--YGQL--------RNSS----P-SK------------PPYPY-IDYA----RNS
SPSPGGPHTGELDG--------S----DDWGMPKST--KTKT-RARQRQWGKSQNHPPRS
-RFAFFGRSLWRTAWPVLLIYGWLIWNG-----
>XP_022502447_Fonsecaea_nubica
MKA-N----A------LPRIKR--------------------------------------
-----------------------------------RLLSLPSALVLLWICVLFWGERYTF
QQSVARCVWRQWE------------------------SW-------------------PG
HARPHHVLLVADPQLVDPHTYPDRPWPLSSLTVIYTDRYLRRSYRYLQEYLLPDATLFLG
DLFDGGREWGTTDSTSPEERYKRFGSQFWLKEYIRFSNLFLRSWTK-GPSASAAEPTGRR
LLASLPGNHDLGFAAGIQLPVKERFDVYFGPLNRIDIIGNHSFVHLDTVSLSAMDQVDPV
TGSSGAGDGSAAATSSSR---IWKPVEEFLVAAKSNRAKA-------VQHTCE---TRLN
WKR-P-----LPQLLSPSIQNAADVEQS--------------------------------
--DATQRTHYP--VSSSQFP--TIVLSHVPLYRSSET-NC-GPMRER-------------
-GNVIPLQAGYQYQNVLTPLISQDIVKHLTAEEITMIYSGDDHDYCEIEHNEFT------
-------------GRIREITVKSMSWAMGIRKPGVQLVSLWNPVDVNKAMSG--------
DSS---LSTPRDTVQNHLCLLPDQLNIFISYGQVLGLTLCILLLCTL---RYNPLTATE-
---EAY--R-DKSE-PLLPTSES-HNHHIHTLDTSKSSCVQNG----PAG--QRLS-TRK
MG--G--YGHLPAS----SRTSS----P-SK------------P--PY-IAYA----PDS
SPS-----PGELD---------S----DDWGMPKST--KAHQ-WGRNR--------PPRS
-RLAFFGQSLWRTAWPVMLIYGWLIWNG-----
>XP_013287344_Fonsecaea_pedrosoi
MKA-N----A------LLRIRR--------------------------------------
-----------------------------------RLLSLPSALVLLWICVLFWGERYTF
QQSVARCVWRQWE------------------------SW-------------------PG
HARPHHVLLVADPQLVDPHTYPDRPWPLSSLTVIYTDRYLRRSYRYLQEYLLPDATLFLG
DLFDGGREWGTTDSTSPEERYKRFGSQFWLKEYIRFSNLFLRSWTK-GPSASAAEPTGRR
LLASLPGNHDLGFAAGIQLPVKERFDVYFGPLNRIDIIGNHSFVHLDTVSLSAMDQVDPV
TGSSGAGDGSAAATSSSR---IWKPVEDFLVAAKSIRAKA-------VQHTCE---TRLD
WKR-P-----LPQLQSPSIQNAADVEQS--------------------------------
--DATQRIHYP--VSSSQFP--TIVLSHVPLYRSSET-NC-GPMRER-------------
-GNVIPLQAGYQYQNVLTPLISQDIVKHLTAEEITMIYSGDDHDYCEIEHNEFT------
-------------GRIREITVKSMSWAMGIRKPGVQLVSLWNPVDVTKAMSS--------
DSS---LSTPRDTVQNHLCLLPDQLNIFIRYGQVLGLTLCILLLCTL---RYNPSTATE-
---EAY--R-DKSE-PLLPTSES-HSHHIHTLDTSKSSCVQNG----PAG--QRLS-TRK
MG--G--YGHLPAS----SRTSS----P-SK------------P--PY-IDYA----PNS
SPS-----PGELD---------S----DDWGMPKST--KAHQ-WERNR--------PPRS
-RLAFFGQSLWRTAWPVVLIYGWLIWNG-----
>XP_007759617_Cladophialophora_yegresii
MKG-N----ALLAQASLGSVKG--------------------------------------
-----------------------------------RLISIPTALLVFWIFLLLWGERRIF
DQSVRQCLWQQWE------------------------SW-------------------PA
HTQPHHVLLVADPQLVDPHTYPDRPWPLSSLTVLYTDRYLRRSYRLLQEHLQPDATLFLG
DLFDGGREWGTGESSSPEQRYRKYGSRFWLKEYIRFSNIFLRSWLT-GSSVSPAEPTGRR
LLASLPGNHDLGFAAGIQMPVKERFDAYFGPLNRIDIIGNHSFVHLDTVSLSAMDQIDPK
TGSSGTGDGSAAATASSK---IWKPVEDFLAEAKTIRAKA-------IQHTCE---TRFS
WKN-P-----APLSLVPEVQRADQTESS--------------------------------
--KTPQNSLYP--VSSSQFP--TIILSHVPLYRSAEA-NC-GPMRER-------------
-GSAIPLQAGYQYQNVLTPLISNDIVKHLTAEEITMIYSGDDHDYCEIEHNEFT------
-------------GRIREITVKSISWAMGIRKPGVQLVSLWNPVGVDKAMSN--------
DPK---LSTPRDTVQNHMCLLPDQLSIFIRYGQAAGLTLFILLLSAL---RYNPSAAVS-
---QAQ--H-EKSEASLLPTAESRRAHE--SSNHSNSSCVQSG---GSSHSHSHLF-TRK
P---G--YGHIPAS----SRTA--SPVP-SK------------P--PY-IEHA----RNA
YP------IGPVDVAGNND---D----DDWGMPKRMVAMAKR---RNL--------PPAT
-RLAYLRREIGRTAWPVLAVYMWLLWNG-----
>XP_016240188_Exophiala_spinifera
MRS-N----PGINPSTFARIKH--------------------------------------
-----------------------------------RTWNLPTALVLIWGIVLLWGERFTY
GNSVQRCLWQKWE------------------------SW-------------------PT
HARPHHVLLVADPQLVDPHTYPDRPWPLSALTVAYTDRYLRRSYGYLQDKLRPDATLFLG
DLFDGGREWGTVESTSPEERYKKYGTSFWMKEYMRFSDMFLRSWYK-GQFASQAEPEGRR
ILASLPGNHDLGFAAGIQLPVKERFDAYFGPMNRIDIIGNHSFVHLDTVSLSAMDQIDPE
TGSSGAGDGSAAATASSR---IWTPVEEFLRNARTTRDKA-------IRHVCE---TRFN
WPSSSASALQRRRLLTPSIRSAAEPSSE------E-------------------------
--DGSGQQYSHPKVSSSQFP--TILLSHVPLFRSGTT-SC-GPKRER-------------
-GTSIPLSAGYQYQNVLTPLISQDIVKHLTAEEIAMIYSGDDHDYCEIEHSEFT------
-------------GRIREITVKSISWAMGIRHPAVQLVSLWNPVAQDAVFPSA-----DS
AAD---QATPRDTVQNRLCLLPDQLGVFIRYAQVMGLTLLALAVHAV---RHGRPGSGGG
VATASE--RHNRSE-PLLPITRDVDRGRGEGEADVQSSCSSVR------KDRENVATTRK
MGS-S--YAYGGGL----SRPAS----P-SK------------P--QFDSDD--------
--------DGDDD---------EE---DNWGVPRSMKRRLRT-------------RHAGS
GRVRFFANSVRRVAVRVVLFYIWLIWTG-----
>XP_016268611_Exophiala_oligosperma
MKP-N----PGINSSTFAGIKH--------------------------------------
-----------------------------------RIWSLPTALVLLWVVVLLWGERFTY
GNSVKRCLWQQWE------------------------SW-------------------PT
HAQPHHVLLVADPQLVDPHTYPDRPWPLSDLTVAYTDRYLRRSYRHLQDKLRPDATLFLG
DLFDGGREWGTVDSSSPEERYKKYGTSFWMKEYMRFSDMFLRSWYK-GRLASRAEPEGRR
ILASLPGNHDLGFAAGIQQPVKERFDAYFGPMNRIDIIGNHSFVHLDTVSLSAMDQIDPE
TGSSGAGDGSAAATASSK---IWTPVEEFLQNAKNTRDKA-------IRHACE---TRFN
WPASG-----HRDLLDPNVRSAADTS--------E-------------------------
--DPNPRQ-PRPKVSSSQFP--TILLSHVPLFRSGTT-SC-GPNRER-------------
-GTSIPLSAGYQYQNVLTPLISQDIVKHLTAEEITMIYSGDDHDYCEIEHSEFT------
-------------GRIREITVKSMSWAMGIRLPAVQLVSLWNPVAQDAVFPNSGDDNDDT
TGR---QATPRDTVQNHLCLLPDQLGVFIRYAQMLGLTVLVLMVRTL---LHGR---GRG
ATAQSD--Q--KSE-PLLPIARDVD------PAGVQ-SCSSVR------KDDENVA-TRK
MG--S--YAH-GGR----SRSSS----PWKK------------P--RFMK----------
--------DGDDD---------DE---DDWGMPQS-KRRLRP-------------HLNRP
GKLRFFGKSMRQVAWPVILFYIWLIWTG-----
>XP_013316730_Exophiala_xenobiotica
MKT-N----PGITYNTFARIKS--------------------------------------
-----------------------------------RIWNLPCALVLIWVLVLVWGERVVF
DRSVKQCLWQEWE------------------------SW-------------------PA
HAHPHHVLLIADPQLVDPHTYPDRPWPLSTLTVAYTDRYLRRSYRYLQEQLRPDATLFLG
DLFDGGREWGTTESSSPEQRYKKYGTGFWLKEYIRFSNIFLRSWYK-GQPASLAEPEGRR
ILASLPGNHDLGFAAGIQQPVKERFDAYFGPLNRIDIIGNHSFIHLDTVSLSAMDQVDPE
TGSSGAGDSSAEATASSK---IWKPVEEFLQNAKTTRAKA-------IQHTCE---TRFN
HKPSV-----HSPLFSPDLQPADHFD--------Q-------------------------
--STSPQ--PRSQVSSSQFP--TILLSHVPLFRSGTT-SC-GPNRER-------------
-GSSIPLQAGYQYQNVLTPMVSQDIVKHLTAEEITMVYSGDDHDYCEIEHNEFT------
-------------GRIREITVKSMSWAMGIRVPGVQLASLWNPVDLDRLYRPT-----DD
GAA---LATPRDTVQNHLCLLPNQLSVFIRYAQVLGVTILALSVHAI---RYKP-----G
AMSEYH--R-DKSE-PLLPITRERD--NGHGNSNTSQTCSSVR------KDDENLS-TRK
MGGCG--YGNIPAS----SRTPS----P-SK------------P--R-------------
--------QSDDD---------DE----RWRMFRAKYAASRP-------------KIPRS
-RLEYFARSMWQVAWPVLLVYFWLICKG-----
>XP_007724382_Capronia_coronata
MKA-N----AAFGSHAVARIKR--------------------------------------
-----------------------------------RLWSVPSVLILLWILILFWGERFVF
QQRARECRWQQWE------------------------TW-------------------PA
HAQPHHVLIVADPQLVDPHTYPGRPWPLSSLTVLYTDLYLQRAYRYLQEYLLPDATLFLG
DLFDGGREWGTAESSSPERRYEKYGSDFWLQEYLRFSNIFFTSWLK-YPSATTAEPAGRR
ILASLPGNHDMGFAAGIQAPVKERFDAYFGPLNRIDIIGNHSFVHLDTLSLSAMDQVDPE
TGSSGAGDGSAAATASSN---IWKPVEEFLSEAKTTRAKA-------IQHTCE---TRFD
WKD-P-----NQHFFAPSVERAATSDPA--------------------------------
--DPGSPSRSASLVSSSQFP--TIVLSHVPLYRSGTT-SC-GPMRER-------------
-GSAIPLQAGYQYQNVLTPLISQDIVKHLTAEEIAMIYSGDDHDYCEIEHNEFT------
-------------GRIKEITVKSVSWAMGIRVPGVQLVSLWNPVDVDKVMSG--------
TTS---LSTPRDTVQNHLCLLPDQLSIFIRYGQMLALTIILLLVHAA---RYNPTEKAAM
H-------Q-DKSE-PLLPMF---REH--RDSATSQTSSIHNP------DQ--SLS-TRK
TC--A--YGHVAPS----SRTPS----P-SK------------P-LST-DESN----RDH
H---------SDD---------D----DDWGMPRGAATSVAF-----------MAKNPRS
-RVAFFGRSLWRIAWPVIVFYVWLIWKG-----
>XP_007737741_Capronia_epimyces
MKA-N----VAPGSHALARLKR--------------------------------------
-----------------------------------RLWSLPSALVLLWIFILFWGERLVF
QQSVAQCRWQQWE------------------------SW-------------------PT
HAHPHHVLLVADPQLVDPHTYPGRPWPLSSLTVLYTDLYLQRAYRVLQEQLRPDATLFLG
DLFDGGREWGTTKSSSPEQRYKKYGTDFWLKEYIRFSNIFIRTWLK-YPVTTAAEPAGRR
IMASLPGNHDMGFAAGIQAPVKERFDAYFGPLNRIDIIGNHSFVHLDTVSLSAMDQVDPE
TGSSGAGDGSAAATASSK---IWKPVEDFLVEVKNTRAKA-------ILHACE---TQLN
WRN-P-----VQHLLRPEVERAATSEPA--------------------------------
--QTGVVSTPPLQVSSSQFP--TIVLSHIPLYRSGTA-SC-GPMRER-------------
-GPAIPLQAGYQYQNVLTPLISQDIIKHLTAEELAMIYSGDDHDYCEIEHNEFT------
-------------GRTKEITVKSVSWAMGIRIPGVQLVSLWNPVDVEKTMSG--------
-TS---LSTPRDTVQNRLCLLPDQLGIFIRYGEALCLTLVVLLVYAA---RYVPSTAVDI
Q-------R-AKSA-PLLPMF---RDH--RDSHTSQTSSIHNH------DQ--RLS-TRK
TG--S--SGHVSSS----SRTPS----P-SN--------------LPF-AGKH----RDH
H-------QSAED---------D----DDWGMPRDAATSVAF-----------TSRRPVS
-RLSFFGRSLWRVAWPVGLFYVCLIWNG-----
>XP_009160174_Exophiala_dermatitidis
MKTKH----VGAGSHALARIKR--------------------------------------
-----------------------------------RLWSLPSALVLLWIVVLFWGERRVF
QRSAAQCLWHQWE------------------------SW-------------------PT
HAQPHHVLLIADPQLVDPHTYPGRPWPLSSLTVLYTDLYLQRAYRYLQEYLRPDATLFLG
DLFDGGREWGTLESTSPEERYQKYGTDFWLKEYIRFSNIFIRPWLK-YPSATAAEPTGRR
ILASLPGNHDLGFAAGIQAPVKERFDAYFGPLNRIDIIGNHSFVHLDTVSLSAMDQVDPE
TGSSGAGDGSAAATASSM---IWKPVEEFLAEAKTTRAKA-------IQHTCE---TRFS
WTH-P-----APHLFSPEVREAADNEEF--------------------------------
--ETETPKASAPQVTSSQFP--TIVLSHVPLYRSGST-SC-GPMRER-------------
-GTAIPLQAGYQYQNVLTPLVSQDIVKHLTAEEITMIYSGDDHDYCEIEHNEFT------
-------------GRIREITVKSMSWAMGIRLPGVQLVSLWNPIDVDNVMGA--------
AGT---TTTPRDTVQNHLCLLPDQLGIFICYGQVLALTLLVLLVQTA---RYNPEKAVAD
Q-------R-DKAE-PLLPVF---REHGDRSSQTSQTSSVRSH------GQ--NLS-TRK
IG--S--YGHVGSSSSSRSRTPSPPLAP-SS------------K-QPL-IDSC----RGH
G-------RSHED---------DDVDRDDWAMPRGAAASVAF-----------SVHKPTT
-RLAYLGRSMWQVAWPVLFFYLWLIWNG-----
>XP_013262084_Exophiala_aquamarina
MKA-Y----AAAGVHAFTRIRG--------------------------------------
-----------------------------------RLWSLPTALVLLWALVLIWGERVVF
ERRVNQCRWQQWE------------------------TW-------------------PT
QAQPHHLLLVADPQLVDPHTYPDRPWPLSTLTVLYTDLYLGRAYRNLQQSLQPDATIFLG
DLFDGGREWGTPQSSSPEERYKKYGSIFWLKEYVRFSNLFLRSWNDGGSTASRAEPAGRR
ILASIPGNHDLGFAAGIQPAVKSRFDAYFGPLNRIDVIGNHSFVSLDSVSLSAMDQVDPE
TGSSGAGDGSATATATSK---IWKPVEDFLIDAKNIRARA-------IEHTCR---TQFN
WNSLE-----GDSLLSPVLQDAQPARPPPPAAVKR-------------------------
--QSPAQPHHE--ISSASFP--TIILSHVPLFRSGST-SC-GPMRER-------------
-GTSIPLQAGYQYQNVLTPLISQDIVKHLRQEEVTQIYSGDDHDYCEIDHNEFT------
-------------GRPKEITVKSMSWAMGIRVPGVQLVSLWNPVDCEKVMSRS-----TP
ASE---APTPRGTIQNHLCLLPDQLSIFIRYGQTFGLTLVVLIVLAV---RYDPASTAAA
AATCPR--H-EKSE-PLLPLS---HQHNHRQHSSSTSIHNQNT---------THLS-TRK
LG--G--YGQIPVS----SRTSS----P-SK------------D----------------
--------DDEDD---------SG---GDWAMPERSTSSSLTSRSWNR--------RPQS
-RLQYFGRNLWQVVWPVLILYLWLVWRG-----
>XP_016221365_Exophiala_mesophila
MLG-Q----TLRRLHASTSVTF--------------------------------------
-----------------------------------HLWRISSLLVLLWAIVLIWGERVVF
DRSVTACQWQRWE------------------------KW-------------------PS
YAQPHHVLLVADPQLVDPHTYPDRPWPLSTLTIFYTDKYLDRSYRRLQQKLLPDSTLFLG
DLFDGGREWGDAKYSSPEERYRQYGKQFWLREYMRFSNIFLRPWPY-GQATSQSEPAGRR
LIASIPGNHDLGFAQGISLAVKKRFDAYFGPLNRLDIIGNHSFISIDSVSLSAMDQVEYT
TGSSGLGDGTSPDTKAQK---IWKPVEDFLTTAGDVKARA-------IRQTCE---NNLG
WRDPK-----PRELFFPELKAYPRARKNTQNKDTEQVDERDAGMDMRQNSIRNHGQDLTR
RAESDAQSAPPNKISSSGIP--TVVLTHVPLFRAAGT-HC-GPHRER-------------
-DTAIPLQAGYQYQNVLTPLVSQDIITHL-HQEVTMIYSGDDHDYCEIEHNEFT------
-------------GRPREITVKSMSWAMGIRIPGVQLVSLWNPVNCDQMMGG--------
-QE---MSVPRDTVQNHLCLLPDQLGIFIRYAQTLVFTLIIIITATI---RYKPSSAAEY
RHGG----H-PKSD-ALLPLT---KDYPSRHPASNTSSTSSTSSVLSHHQSDTYLS-TRK
SNGNGSSYGNIPAS----SRSSS----P-SK------------PPYPYAAGTD----RNL
EGL-----TFNDD--------------DDWGMPSATASDRKASASQRR--------GPKT
-RLGYFIKTLWQVSWPVVCLYLWLVWKG-----
>XP_013268705_Rhinocladiella_mackenziei
MKG-S----AGVGSHDFFGIKN--------------------------------------
-----------------------------------RLLSLPSALVLLWVFVLFWGERLIF
QRSTTPCLWQQWE------------------------SW-------------------PA
HAQPYHVLLVADPQLVDPHTYPDRPWPLSRLTVLYTDLYLRRSYRYLQESLRPDATLFLG
DLFDGGREWGTAESSSPEQRFRKYGSDFWLKEYIRFSNIFLRSWLT-GTSARVAEPASRR
ILASLPGNHDLGFAAGIQGPVKERFDAYFGPLNRVDIIGNHSFVHLDTVSLSAMDQVDPE
TGSSGAGDGSAAATSSSK---IWKPVEEFLVEAKNTRAKA-------IQHTCE---TLFS
WNN-P-----VRELFSPEIERAAHLEQS--------------------------------
--HTILKSRPP--ISSSQFP--TIVLSHIPLYRSGST-SC-GPMREH-------------
-GSAIPLQAGYQYQNVLTPSISQDIIKHLTAEEITMIYSGDDHDYCEIEHNEFT------
-------------GRMREITVKSMSWAMGIRIPGVQLVSLWNPVDIQKAMSG--------
-AS---LATPRDTVQNRLCLLPDQLGIFIRYGQTLGLTLVILLIYTL---RYKPNAPTEL
--------R-EKSE-PLLPLS---IRH--RESRSSQSSCIQNT------EQHSRLF-TRK
MG--R--YGQIPAS----SRTSS----P-SK------------P--PY-PDQ-------H
P-------ELFDD---------S----DDWGMPHGTATR-AQ-----------SPKTPRS
-RVAFFGRTFWRVAWPVLLFYFWLIWTG-----
>XP_017996089_Phialophora_attinorum
MKH-HK--LPDRGIDVLSLLRR--------------------------------------
-----------------------------------RILRLTTGLILVWWIAIWWGESGIY
SSTVSQCSWENWE------------------------TW-------------------TT
QAQPHHVLLIADPQLVDPHTYPGRPWPLSTLTILYTDLYLRRAYRTLQQTLRPDSTLFLG
DLFDGGREWGTADYKSPEDRYKGYGDKFWRKEYRRFSNLFLQNWFH-GSISSHAAPYGRR
LIASVPGNHDQGFASGIDPAVKSRFDAFFGPLNRVDVLGNHSFVSLDTVSLSAMDQVDPN
TGAHGGGDASASATAIQREYDLLQPNMKF-------------------------------
----P-----------PDLIDLADPYAP--------------------------------
--SNPRHQPPTPDIPTSQFP--TIILSHVPLFRPDNT-PC-GPHREG-------------
-RPHIPLSAGYQYQNVLTPLISSDIIKHLNSEEIVQIYSGDDHDYCEITHSEYT------
-------------GAIKEITVKSMSWAMGVRIPGVQLVSLWNPVDLKKAVNEAFADPDVD
GSNPTRLPAPKDTLQNHLCLLPVQLDVFIRYAQLLGLTLVILAIDTV---RTTRRRRQLR
KTTP----Y-DRSE-PLLPLVSTTTTTNPSKDAIARKRSNSNSANQLLAATANGAA-TER
LSARS-SYGNLPAS----SRSAS----P-AK-------ASSYSPPREYSDSSNPFTFQST
ETAASPNNDEDDD--------------DDWGMPSKKNRALML--------------PPKG
GALTIFGRKIYQVAWPVLLVYGWFLWRDREPGI
>NP_592908_Schizosaccharomyces_pombe
------------------------------------------------------------
----------------------------------MKVGRFLVIIAFCFYVL--YLEKIIH
TRPHKKCDWRSWE------------------------QW-------------------ES
TGNPVRIALVADPQLVDDLTY-DYPRPLIGIVKWISDQFLRRHWRYLHKSLKPDITFIMG
DLMDTGREF---------------ATEEFKKDYFRMMNVLD--------------PKFTN
KLEIYPGNHDIGFGNHAIVKDIQRFESLFGPTSRSIDVGNHTLVIVDGIRLSNNVNPQ--
---------------------VYQPARDFLKSFETN------------------------
------------------------------------------------------------
--------------KDNSRP--RILLSHVPLFR-PAINSC-GELREK-------------
-DDVIKYGLGYQYQNLLLPELSESILKAV-EPIA--AFAGDDHDYCEVVHNYQV------
-------DTREAATT--EYNVKAFSMTSGILYPGYQLLSLNYPYDNPKADQK--------
-----------SSYQTKLCILPNQIQIYVWYGASISIFFALILLRTAIFFFGTDR-----
------------------------------------------------------------
------------------------YSLPLYK-----------------------------
----------------------THARRFSLSTTIHLFKKI------------------VR
ITLSTFISYTWIPFLLFIFLNIFII--------
```
