## Supplementary material for "Coding Sequence Insertions in Fungal Genomes are Intrinsically Disordered and can Impart Functionally-Important Properties on the Host Protein": MAFFT_MSAs: XP_721923.1_blasthits_MAFFT.txt

```
>XP_721923_Candida_albicans
-------------------------------------------MGCGASV-P----VDDD
--EIDLFLQDKRINDAIEQSLQLRQQNSK-------------------------------
---KGVKLLLLGAGESGKSTVLKQLKLLHKGGFTQQERRQYSHVIWCDVIQSMKVL--II
QARKLKIKLDCDQP--------NNSLIPYKQIILRSD-PLKQIDADVAGGTDFLNDFVVK
YSE-------ENKNKRRLKSTGTTDIWGKDD-----------------------------
-----DSNINSDAINQA-------L-------------ESSLNKDSEQF-----------
------TRLSIAEAIHKLWKLDSGIKKCFDRSNEFQLEGSADYYFDNVFNFADTNYLSTD
LDILKGRIKTTGITETDFLIKSFQFKVLDAGGQRSERKKWIHCFEDITAVLFVLAISEYD
QNLFEDERVNRMHESIVLFDSLCNSKWFANTPFILFLNKIDIFENKIKKNPLKNYFPDYD
G--------------KPDDTNEAIKFFETNFLKINQT-NKPIYVHRTCATDSKSMKFVLS
AVTDMIVQQNLKKSGII
>XP_002420776_Candida_dubliniensis
-------------------------------------------MGCGASV-P----IDED
--EIDPFLQDKRINDAIEQSLQLRQQNSK-------------------------------
---KGVKLLLLGAGESGKSTVLKQLKLLHKGGFTQQERRQYSNVIWCDVIQSMKVL--II
QARKLKIKLDCDQP--------NNPLIPYKQIILRSD-PLKQIDADIAGGTDFLNDFVVK
YSE-------ENKNKRRLKSTGTTDIWGKDD-----------------------------
-----DSHINSDAINQA-------L-------------ESSLNNDSEQF-----------
------TRLSIAEAIHKLWKLDSGIKKCFDRSNEFQLEGSADYYFDNVFNFADTNYLSTD
LDILKGRIKTTGITETDFLIKSFQFKVLDAGGQRSERKKWIHCFEDITAVLFVLAISEYD
QNLFEDERVNRMHESIVLFDSLCNSKWFANTPFILFLNKIDIFENKIKKNPLKNYFPDYN
G--------------KPDDTNEAIKFFETNFLKINQT-NKPIYVHRTCATDSKSMKFVLS
AVTDMIVQQNLKKSGIM
>XP_002546650_Candida_tropicalis
-------------------------------------------MGCGASV-P----VDNE
--EMDPFLQDKRINDAIEQSLQLRKQNSK-------------------------------
---NGIKLLLLGTGESGKSTVLKQLKLLHKGGFTQQERMQYSNVIWCDVIQSMKTL--II
NARKLKIKLDCDQP--------NNPLIPYKQIVLRSD-PLKQIDADIAGGTDFINDYIVK
YSE-------ENKNKRKLKSTGATDIWGQDD-----------------------------
-----DYDVHQETIEQH-------L-------------QS--NNQPQQY-----------
------SRYEIAQAIHKLWTSDSGIKKCFERSNEFQLEESAEYYFQNVFNFADPNYLCND
LDILKGRIKTTGITETNFIINSLQFKVLDAGGQRSERKKWIHCFEDITAVLFVLAISEYD
QCLFEDERVNRMHESIVLFDSLCNSQWFANTPFILFLNKIDIFEKKILKSPIKKYFPDFN
G--------------KSDDVNENIKFFETNFMNINRT-NKPIYVHRTCATDTTSMKFVLS
AVTDLIVQQNLKNSGLM
>XP_003870505_Candida_orthopsilosis
-------------------------------------------MGCGVST-L----VE-D
--EQDPFLQDKQINDAIEQSLHLNKANAK-------------------------------
---NGVKLLLLGAGESGKSTVLKQLKLLHKGGFTQQERMQYSNIIWCDVIQSMKIL--II
QARKLKIPLDCDQP--------NSVLIQYKRCVLRSD-ALTQIDTSIAGGTDFLNDYILK
YDE-------KTKMKRKLNSTGVVEFLSNIG-----------------------------
--QGNQNSANDDEIDPE-------I-------------RDEVLSGIPQAGDGNSNSGFAS
YEQSRYSRYDIAESIHQLWTNDAGIKKCFERSNEFQFESSAEYYFDNVSNFTDPSYMCSD
LDILKGRIKTTGITETNFTINSFRFKVLDAGGQRSERKKWIHCFDDITAVLFVLAINEYD
QMLFEDERVNRMHESIILFDQLCNSKWFANTPFILFLNKIDIFEEKIKRNPLNKYFPDYI
G--------------KNDDANETLKFFETNFLKMNRT-NKPIYVHRTCATDTKSMKFVLS
AVADIVIQSNLKKSGIM
>XP_001524957_Lodderomyces_elongisporus
-------------------------------------------MGCRVST-L----ID-E
--ESDPFLQDKQLNDAINHSLHLSKAHSK-------------------------------
---NGIKLLLLGAGESGKSTVLKQLKVLHKGGFTQQERMQYSHVIWCDVIQQMKIL--II
QARKLKIPLDCDKE--------GSELIPYKQCVLRSD-ALTQIDTGVAGGNEFLSDYILK
YDE-------KSKAKRKLNSTGVVEFL---G-----------------------------
--DGKEVTEEKDFVDAE-------T-------------MHGVLANSPVS-----------
--RLRYSKRDIVEAIQKLWTQDSGIKKCFERSNEFQFESSAEYYFNNVSKFADPYYVCSD
MDILKGRIKTTGITETNFTIKSFPFKVLDAGGQRSERKKWIHCFDDITAVLFVLAISEYD
QMLFEDEKVNRMHESIILFDQLCNSKWFANTPFILFLNKIDLFEEKIKRNPLKKYFPDYT
G--------------KSDDVNEAIKFFETNFMKMNRT-NEPVYIHRTCATDTNSMKFVLS
AVADMIIQQNLKKSGLM
>XP_007377180_Spathaspora_passalidarum
-------------------------------------------MGCGASVIE----IENI
--NDDPYYQDKLINDKINHQLNLAKTNPK-------------------------------
---STIKLLLLGAGESGKSTVVKQMRLLHKGGFTQQERRQYANIIWSDIIQSMKTL--II
QARKLRISLDCDVQ--------GSPLISSKQIVLRSE-GLEQIDTSAAGGTTFINDYLLK
YSE-------QKKSKRRMRSTGVTKGASFWD-----------------------------
--ADAQDDEEQDGIEEEDL----VE-------------YYQVRQSKQSY-----------
------TRKEIAEAIHNLWKKDSGIRRCFERCNEFQFESSAGYYFDNVFNFADPNYLCND
TDILKGRIKTTGISENNFTINNHQFKVYDAGGQRSERKKWIHCFEGITAVLFVLAISEYD
QMLFEDERVNRMHESIVLFDSICNSKWFYNTPCILFLNKIDIFEKKIKRNPLKKYFPDYS
G--------------DPSDFEEAMKFFETNFLLMNRT-NKPIYIHRTCATDTTSMKFVLS
AVTDMIVQQNLKKSGVM
>XP_043049659_Scheffersomyces_spartinae
-------------------------------------------MGCIVSS--------PD
DFDNDPFSQDRLLNDAIDKELAKSKLRDR-------------------------------
---NQIKLLLLGAGESGKSTVLKQLKLLHTSGFTDGEKKQYTQVIWVDAIQSMKIL--LQ
QARKLHIPLDCDDV--------LSPLAIHRDILLVTD-PFGQMDTSVVGGNDFLNEYVIR
YSK-------NYRSERRLKSTGMASGFVEEQ----------PQSLPPPKYSSSRSGGLLT
PTCEEAKSRLFKALEADEISNAEIDDD------DDDDDDDMHKYEQKTHY----------
------TRNDISEAITNLWKYDTGIKKCFERANEFQLETNASYYFDNIERFANPNYQCTD
QDILHGRIKTTGITETNLSVKNYNIKVLDAGGQRSERKKWIHCFEDITAVVFVLAISEYD
QVLFEDELVNRMHEAIVLFDSLCNSRWFANTPFVLFLNKIDLFEKKLAKSNLKDYFPEYT
G--------------TANDVDTAATFFEQGFLRLNRT-KKPIYVHRTCATDTQSMKFILS
AVTDIIITQNLEKNGLL
>XP_001382741_Scheffersomyces_stipitis
-------------------------------------------MGCAASV-P-----ENE
--EKDPFLHDKRINDAIEQNLQLNKQNEK-------------------------------
---NQVKLLLLGAGESGKSTVLKQMKLLHKGGFTQQERIQYSQVIWCDVVQSMKIL--IV
QARKLGIALDCDQE--------NSPLIPYKQIVLRAN-ALEQIDTGAAGGAHFMNDYVLK
YSE-------VQKNKRRMNSTGVANISYWDD-----------------------------
--PPVKSDHESDNVNVV-------Y-------------NSTNPTPNSTY-----------
------SREQIADAIHKLWTSDPGIHNCYERSNEFQFEASAEYYFENVYKFADPDYYCTD
TDILKGRIKTTGITETNFNINSFKFKVLDAGGQRSERRKWIHCFDNITAVLFVLAISEYD
QMLFEDERVNRLHESIVLFDSLCNSKWFANTPFILFLNKTDIFEKKIQRSPLKQYYPEYN
G--------------KPQDSAEAMKFFETNFLKLNRT-NKPIYVHRTCATDSKSMKFVLS
AVTDVIVQQNLKKSGIM
>XP_020065672_Suhomyces_tanzawaensis
-------------------------------------------MGCTASV-P-----SNE
--EDDPFLQDKHINDQIEQSLRMTKGNDR-------------------------------
---NEFKLFLLGTGESGKSTVLKQMKLLHKGGFTSQERVQYAQVIWCDLIQSMKIL--LV
QSSRLGIALDSDTE--------GSPLAPFKQAVLNAN-ALQLVNMGAAGSSDYLSDYVIK
YGE-------RNRAKSRLNETGAPDNAFLKE-----------------------------
--GSNEQDSTETVVNEE-L----ME-------------IYPMSEQKQIY-----------
------TRHEVAEAVSKLWSLDSGIKKCFEKSHEFQLESSASYYFDNCMKFADPNYKCSD
LDILKGRIKTSGITETDFMVNLFKFKILDAGGQRSERKKWIHCFENITAIMFVLAVSEYD
QTLFEDERVNRMHESIVLFNALCNSKWFINTPFILFLNKIDIFEQKIARSPLKKYFPDYD
G--------------KPNDVEDALKFFETNFLKLNKT-NKPIYVHRTCATDTKSMKFVLS
AVTDLIVQRNLKNSGIL
>XP_020076623_Hyphopichia_burtonii
-------------------------------------------MGCAASV-P----ANEE
--ETDPFLRDKLLNDAVEQSMQLNRVNNK-------------------------------
---TQFKLLLLGAGESGKSTVLKQLRLLHKGGFNQEERAQYAQVIWADVIQSMKTL--IV
NARRLGIPLTCDQP--------NSSLSRYKQIVLQIN-ALDQIDTGAAGGESFLNDYVMK
YGE-------SNRAKRRLNSTGIASQNIWDE-----------------------------
--IPAEENSMDPDPTVY-------E-------------DLNKTSNDSQF-----------
------TRLEVAEAIDQLWKYDSGIQMCYKRSNEFQLESSTTYYFENIFKFSNPLYLCSD
MDILKGRIKTTGITETDFNIKKFKFKVLDAGGQRSERKKWIHCFENITAVLFVLAISEYD
QTLFEDEKVNRIHEAIILFDSLCNSRWFKNTPFILFLNKIDIFEAKLYKSPLKNYFPDYN
G--------------KPTDVDEAIKFFEVNFLKLNRS-NKPIYVHRTCATDTKSMKFVLS
AVTDLVVQLSLKKSGII
>XP_015464560_Debaryomyces_fabryi
-------------------------------------------MGCAASV-P-----EMD
--ENDPFIQDKKINDAIEQRLRTSKQNEK-------------------------------
---NQVKLLLLGAGESGKSTVLKQMKLLHKGGFTQQERMQYAQVIWVDVIQSMKIL--II
QARKLGIRLECDQD--------NSPLIPYKQIVLRAN-ALDQIDTGVAGGTNFLNDYVLK
YSE-------GNKNKRKLSSTGVVSLSFWDD-----------------------------
--ETIESPRRKDSNGVE-------Y-------------FNNGFSEISIHGNKGHEN----
--SLMSSRKQIADAISKLWELDSGIQNCFDRSNEFQLESSAVYYFECIHKFADPTYLCND
MDILKGRIKTTGITETNFNINSFKFKVLDAGGQRLERKKWIHCFDNITAILFVLAISEYD
QMLFEDEKVNRMHESIILFDSLCNSKWFLNTPFILFLNKIDLFESKLSKSPLRKYFPDYT
G--------------KATDLDEAVKFFEKIFLNLNTT-KKPIYVHRTCATDSKSMKFVLS
AVTDLIVQQNLMKSGII
>XP_459069_Debaryomyces_hansenii
-------------------------------------------MGCAASV-P-----EMD
--ENDPFIQDKKINDAIEQRLRTSKQNEK-------------------------------
---NQVKLLLLGAGESGKSTVLKQMKLLHKGGFTQQERMQYSQVIWVDVIQSMKIL--II
HARKLGIRLECDQD--------NSPLIPYKQIILRAN-ALDQIDTGVAGGTNFLNDYVLK
YSE-------GNKNKRKLSSTGVASSSFWDD-----------------------------
--ETIESPRRKDSNGVE-------Q-------------FNNGLSEISIHGNKGHDN----
--SLMNSRRKIADAISKLWELDSGIQNCFDRSNEFQLESSAVYYFECIHKFADPNYLCND
MDILKGRIKTTGITETNFNINSFKFKVLDAGGQRSERKKWIHCFDNITAILFVLAISEYD
QMLFEDEKVNRMHESIILFDSLCNSKWFLNTPFILFLNKIDLFESKLSKSPLRKYFPDYT
G--------------KATDLDEAVKFFEKIFLNLNAT-KKPIYVHRTCATDSKSMKFVLS
AVTDLIVQQNLMKSGII
>XP_006687572_Yamadazyma_tenuis
-------------------------------------------MGCTASV-P-----DPD
--DQDPFLMDKRVNAAINQSLQSNRKNSK-------------------------------
---NQVSLLLLGAGESGKSTVLKQLRLLHKGGFSDQERIQYGHVIWVDAIQSMKIL--IV
QARALGIRLDCDDW--------SGSLYQYKRMVLKAN-ALQQIDTSIAGGNNFLNEYVLK
YSE-------VRRAKRRQNSTGIANNSFWDD-----------------------------
--NNSPRTGNNDRIVEEEVEAADAE-------------VNGINGTTEKY-----------
------SRSQIAEAIDMLWKYDSGIQQCFHRSNEFQLESNAAYYFEKIYEFAKPNYLFTN
SDILKGRIKTTGITETNFHINSFKFKVLDAGGQRSERKKWIHCFDNITAILFVVAISEYD
QTLFEDERVNRMHETLVLFDSLCNSRWFLNTAFILFLNKIDLFETKFSPQSLHKYFNDFT
G----------------NTVEDGISYFEKKFLAINKT-NKPIYVHRTCATDSTSMKFVLS
AVTDMIIEDNLRKSGLI
>XP_001487123_Meyerozyma_guilliermondii
-------------------------------------------MGCGYSS-P----ID--
--DNDPYYHDKRINDAIEQGLNFRRANEK-------------------------------
---DKMRLLLLGAGESGKSTVLKQLKLMHKGGFTQQERLQYSQIIWADVIQSMKIL--IV
QARKLKIALECDKD--------DSPLLKCKHIVLQAN-ALGQIDTGAAGGVNFLSDYVLK
YGE-------RYNRKRKMQSTGLALGMVGIG-----------------------------
--LNTLEDQGEEVLDDVDV---------------------PLLNANQQY-----------
------SRFEIADAIRRLWEEDSGIKRCFDRSNEFQLETSVVYYFNNIYNFADPNYQCND
QDILNGRVKTTGITETDFVINSFKFQILDAGGQRLERRKWINCFENVTAILFVVAVSEYD
QVLFEDERVNRMRESIVLFDTLCNSQWFSNTPFILFMNKIDIFERKITKSPIRRHFADYS
G--------------PPDSYEDGIKYFEQTFLNLNRT-KRPIYVHRTCATDINSMKFVLS
AVTDMIVQQNLKKSGLL
>XP_018710294_Metschnikowia_bicuspidata
-------------------------------------------MGCVASTAG-------E
--LEVLIDQQRLVSDAIDRSLNQKKKQDA-------------------------------
---NLIRLFLLGAGDSGKSTVLKQMRLLHNSSFTDFERKKYSDVIWVDMIESMKML--LL
NARKFKIPLDCDRP--------NSPLIPHKRLILATK-GIHDYGEA---DESFVNDYAIG
YGN-----------KVRRSSR---------D-----------------------------
--------------------------------------EDADLPNILLLTEDDSVDEIKP
S--VPHSRQEIARAITELWNRDKGVKACFDQAHKFQLESSALYYFDNASKFQDPNYCCTD
RDIIMGRIKTTGITQNTFHVKDTVLKVLDAGGQRSERKKWIHFFQDINAIIFVLAVLEYD
QTLYEDGRVNRIDESFALFESLCNAKWFVNTPFILFLNKVDLLERKLPHSPFQNHFPDYN
R--------------DPLDVGHVLDYFEESLLKLNRT-RKPIYVHRTCATDTDAMRFVLN
AVTDMMIQQNLKQSGLM
>XP_002619485_Clavispora_lusitaniae
-------------------------------------------MGCSASTLA-------E
--DSQAYSKQRMMSEAIDRSLLLSSEAEH-------------------------------
---KQTRMFLLGAGESGKSTVLKQMRLLHKNTFSDFERRQYAEVIWLGLVEAMKTL--LL
NARKFHIPLACDQP--------GSPLEPHKRVIWRTRNAATDHDPS-------VGDFDFG
SRA-----------PPQTYDTAHLLSDSWRD-----------------------------
--------------------------------------DAFDMSSSGALQGLQGGSQRPS
ASGTPPSRDQIARAVEALWAQDPGVRRSLAQSHRFQMESSAAYYFDNVHKFKDTTYRCSD
EDILRGRIKTTGITENSFLIRNGVLKVLDAGGQRSERKKWIHCFQDIDVVLFVLAVSEYD
QTLYEDTRVNRMHESFALFEALCNSRWFHKTPFILFLNKVDLLEEKLPRSPITNYFPDYD
R--------------DPNSVGDVLDYMEAALLRLNKS-KKPVYVHRTCATDTAGMSFVLS
AVTDMIIQQNLKESGIM
>XP_025342948_Candida_haemuloni
-------------------------------------------MGCAVSTPQ------DE
--DDQTFLQQRLISEAIDRSLNVRNESQK-------------------------------
---KVVKMFLLGAGESGKSTVLKQMRLLHHHSFTDFERRQYTDVIWMDLIESMKKL--IF
NARKLRIPLDSDQP--------GSSLTPYKRVLVNAT-SVSENDPS---GNSITEKFAIG
YKD-----------ESRKQQT-DLLGTGYVS-----------------------------
--------------------------------------DTTDTESNVSYQ------ERKT
Y-----TNEEIAEAITQLWKHDKGVRKCFERANEFQLESSAAYYFDNVFKFSNPSYRCSD
QDVIMGRIKTTGITENDFNIKNMTFKVLDAGGQRSERKKWIHCFQDIDAVLFVLAVSEYD
QTLYEDERVNRMKESLMLFEALCNSKWFKDTPFILFLNKVDLLEEKLQRSPITQYFPNFE
G--------------NPSSVNEVLDYFEGLLLNLNRT-SKPIYVHRTCATDTKAMGFVLS
AATDVVIQQNLRESGLI
>XP_024713155_Candida_pseudohaemulonis
-------------------------------------------MGCTVSLSN------DE
--DDQTFLQQRLISEAIDRSLHVRNENQK-------------------------------
---KVVKMFLLGAGESGKSTVLKQMRLLHHHSFTDFERRQYTDVIWMDLIESMKKL--IF
NARKLRIPLDSDQP--------GSPLTAYKRVIVNAS-G-ADTGSA---ANSITEKFVIG
YKN-----------VSKKEQT-DLLGTGYVS-----------------------------
--------------------------------------DTTDTESNISYQ------DRKS
Y-----TNEEIAEAISQLWKHDDGVRRCFERANEFQLESSAAYYFDNVFKFSNPLYRCLD
QDVIMGRIKTTGITENDFNIKNMTFRVLDAGGQRSERKKWIHCFQDIDAVLFVLAVSEYD
QTLYEDERVNRMQESLMLFEALCNSRWFKNTPFILFLNKVDLLEEKLTRSPINQYFKDYE
G--------------DPTLVNEVLDYFEGLLLKLNRT-LKSIYVHRTCATDTKAMGFVLS
AATDVVIQQNLRESGLI
>XP_025334465_Candida_duobushaemulonis
-------------------------------------------MGCTVSLSN------DE
--EDQTFLQQRLISEAIDRSLHVRNESQK-------------------------------
---KVVKMFLLGAGESGKSTVLKQMRLLHHHSFTDFERRQYTDVIWMDLIESMKKL--IF
NARKLRIPLDSDQP--------GSPLTAYKRVIVNAS-G-ADNGSA---ANSITEKFVIG
YKN-----------VSKKEQT-DLLGTGYVS-----------------------------
--------------------------------------DTTDTESNISYQ------DRKS
Y-----TNKEIAEAISQLWKHDDGVRRCFERANEFQLESSAAYYFDNVFKFSNPSYRCSD
QDVIMGRIKTTGITENDFNIKNMTFRVLDAGGQRSERKKWIHCFQDIDAVLFVLAVSEYD
QTLYEDERVNRMQESLMLFEALCNSRWFKNTPFILFLNKVDLLEEKLTRSPINQYFKDYE
G--------------DPTSVNEVLDYFEGLLLKLNRT-SKSIYVHRTCATDTKAMGFVLS
AATDVVIQQNLRESGLI
>XP_028891264_Candida_auris
-------------------------------------------MGCAVSTYN------ED
--EDQTFLQQRLISDAIDRSLNVKNEKQR-------------------------------
---KLVKVFLLGAGESGKSTVLKQLKILHHHSFTDFERRQYTDVIWYDLVQSMKKL--IY
NARKLKIPLDSDKP--------GSALTPYKRVVVNADVRASEKDTN---GTYLIEQFNIG
YAN-----------ESRVRDP-D-FPAGYVS-----------------------------
--------------------------------------DSSDMDSNASFE------KRKV
Y-----TRGELAEAILQLWTNDRGIRQCFGRANEFQLETSTAYYFENVSKFSNPQYKCTD
QDVIMGRIKTTGITENDFNIKNMTLRVLDAGGQRSERKKWIHCFQDIDAALFVLAVSEYD
QTLYEDERVNRMKESFMLFEAICNSRWFKNTPFILFLNKIDLLEDKLKRSPITNYFPNYK
G--------------NPHVVNEVLDYFEEMLLSLNRT-SKPIYVHRTCATDTKAMGFVLS
AATDMVIQQNLRESGLI
>NP_011868_Saccharomyces_cerevisiae
-------------------------------------------MGCTVSTQT----I-GD
--ESDPFLQNKRANDVIEQSLQLEKQRDK-------------------------------
---NEIKLLLLGAGESGKSTVLKQLKLLHQGGFSHQERLQYAQVIWADAIQSMKIL--II
QARKLGIQLDCDDPIN------NKDLFACKRILLKAK-ALDYINASVAGGSDFLNDYVLK
YSE-------RYETRRRVQSTGRAKAAFDEDGNISNVKS-----------DTDRDAETVT
QNEDADRNNSSRI-NLQDICKDLNQ-E------GD---DQMFVRKTSREIQGQNR-----
---RNLIHEDIAKAIKQLWNNDKGIKQCFARSNEFQLEGSAAYYFDNIEKFASPNYVCTD
EDILKGRIKTTGITETEFNIGSSKFKVLDAGGQRSERKKWIHCFEGITAVLFVLAMSEYD
QMLFEDERVNRMHESIMLFDTLLNSKWFKDTPFILFLNKIDLFEEKVKSMPIRKYFPDYQ
G--------------RVGDAEAGLKYFEKIFLSLNKT-NKPIYVKRTCATDTQTMKFVLS
AVTDLIIQQNLKKIGII
>XP_018219242_Saccharomyces_eubayanus
-------------------------------------------MGCTVSTQA----L-DD
--ESDPFLQNKRANDAIEQSLQLEKQRDK-------------------------------
---NEIKLLLLGAGESGKSTVLKQLKLLHQGGFSHQERLQYAQVIWADAIQSMKIL--II
QARKLGIQLDCDDPVN------NKDLFACKRILLKAK-ALDYINASVAGGSEFLNDYVLK
YSE-------RHETKRRVQSTGRAKAAFDEDGNIANKRS-----------DIANGDDTVA
GSDEDNKNSSSRL-NLQDICKDLNQ-E------GD---ERMFVKKTSRESQLQNK-----
---GNFIHEDIAKAIKQLWSNDKGIKQCFARSNEFQLEGSAAYYFDNIEKFASPNYVCTD
EDILKGRIKTTGITETEFNIGSSKFKVLDAGGQRSERKKWIHCFEGITAVLFVLAMSEYD
QMLFEDERVNRMHESIMLFDTLLNSKWFKDTPFILFLNKIDLFEEKVKSMPIRKYFPDYQ
G--------------RVGDAEAGLKYFEKIFLSLNKT-NKPIYVKRTCATDTQTMKFVLS
AVTDLIIQQNLKKSGII
>XP_033766674_Saccharomyces_paradoxus
-------------------------------------------MGCTVSTQT----I-DD
--ESDPFLQNKRANDVIEQSLQLEKQRDK-------------------------------
---SEIKLLLLGAGESGKSTVLKQLKLLHQGGFSHQERLQYAQVIWADAIQSMKIL--II
QARKLGIQLDCDDPIK------NKDLFACKRILLKAK-ALDYINASVAGGSEFLNDYVLK
YSE-------RYETRRRVQSTGRAKAAFDEDGNIPNTRS-----------DTNKDAEAVT
QNEDDDRNNRSRL-NLQDICKDLNQ-E------GD---DQMFVRKTSREIQGQNR-----
---QNLIHEDIAKAIKQLWNNDKGIKQCFARSNEFQLEGSAAYYFDNIEKFASPNYVCTD
EDILKGRIKTTGITETEFNIGSSKFKVLDAGGQRSERKKWIHCFEGITAVLFVLAMSEYD
QMLFEDERVNRMHESIMLFDTLLNSKWFKDTPFILFLNKIDLFEEKVKSMPIRKYFPDYQ
G--------------RVGDAEAGLRYFEKIFLSLNKT-NKPIYVKRTCATDTQTMKFVLS
AVTDLIIQQNLKKSGII
>XP_003675869_Naumovozyma_castellii
-------------------------------------------MGCTASTQA----L-ED
--ENDPFLQNQKVNDVIEQSLQMEKQRDK-------------------------------
---NEIKLLLLGAGESGKSTVLKQLKLLHKGGFSNQERLQYSQVIWADAIQSMKIL--II
QARKLGISLDCDEP---------GELFELKRILMKTK-ALDFINASVAGGSEFLNDYVLK
YSE-------RYENKRRVQSTGKAK-AFDEK-------------------ELKPEEDGS-
---NNNGDQNNKL-NFQEISKNLNE-T------GD---EKMFVKNE-----------IRK
PSERKVTNEQIANAISELWKKDKGIKQCFARSNEFQLEGSAAYYFDNIEKFAQTNYICSD
EDILKGRIKTTGITETDFNIGSSKFKVLDAGGQRSERKKWIHCFEGITAVLFVLALSEYD
QMLFEDERVNRMHESIMLFDTLLNSKWFRDTPFILFLNKVDIFEEKVKKTPIRKYFPDYQ
G--------------RVGDSEAGIKYFEKIFLSLNRS-NKPIYVKRTCATDPQTMKFVLS
AVTDLIIQQNLKKSGII
>XP_003980116_Naumovozyma_dairenensis
-------------------------------------------MGCSASTQI----I-ED
--ENDPFLQNQRVNDVIEQSLQMEKQRDK-------------------------------
---NEIKLLLLGAGESGKSTVLKQLKLLHQGGFTNQERLQYSQVIWADAIQSMKIL--II
QARKLGIPLNCDDS--------KSELFQLKRILMRVK-ALDFIDAGTAGGSDFLNDYVLK
YSE-------RYEMKRRVQSTGQAK-AFDEEGIEQRRKQMSNSSSNPNDLDIEEEEEEEL
TEDNANVDGNNNL-DFQEISKNLNE-S------GN---DTMFIKKDSKHVQQQNQKSTRV
PSVTRITKKQIAHAIKELWTKDKGIKQCFARANEFQLEGSAAYYFDNIEKFAQSNYVCSD
EDILKGRIKTTGITETEFHIGSSKFKVLDAGGQRSERKKWIHSFQGITAVLFVLAMSEYD
QMLFEDERVNRMHESIMLFDTLLNSKWFRDTPFILFLNKIDIFDEKVKKMPIRKYFPDYQ
G--------------RVGDSEAGIKYFEKIFLSLNRS-NKPIYVKRTCATDPQTMKFVLS
AVTDLIIQQNLKKSGII
>XP_003954600_Kazachstania_africana
-------------------------------------------MGCNASVEI----I-ED
--ENDPFLQSKRANDAIEQSLHLQKQNDK-------------------------------
---NQIKLLLLGAGESGKSTVLKQLKLLHQGGFTHQERLQYSQVIWADAIQSMKIL--II
QARKLGIPLDCDDPKS------HKDLFEMKRTLLKAK-PLDLIDKHMAGGSEFLNDYVLK
YSE-------RYETKRRVQSTGKAK-AFDDN-------------------DTKKQSDAK-
---DDDPEATS---------KDMDE-T------GT---DEMFVDVNPNSRKPQ-------
-----LTNTDIAIAIRELWTKDQGIKQCFARSNEFQLEGSASYYFDHIEKFAQPNYVCSD
EDILRGRIKTTGITENEFNIGSSKFKVLDAGGQRSERKKWIHSFEGITAVLFVLAMSEYD
QMLFEDERVNRMHESIMLFDTLLNSKWFRDTPFILFLNKMDIFEDKVKKMPIRKYFPDYQ
G--------------RVGDVEAGVKYFEKIFLSLNKS-NKPIYVRRTCATDTQTMKFVLS
AVTDLIVQQNLKKSGIL
>XP_022467347_Kazachstania_naganishii
-------------------------------------------MGCTASTHT----IAED
--ENDPFLQIRKANDAIEHSLQLEKQREK-------------------------------
---NEMKLLLLGAGESGKSTVLKQLKLLHQGGFSHQERLQYSQVIWADAIQSMKIL--II
QARKLGIKLDCDNPTT------HNELFQAKSIVLKTQ-TLQMVDANVAGGSDFLNDYVLK
YSE-------RHEAKRRVQSTGQAK-AFDPE-------------------NEKQTLQENS
KDMDSLPETDEKMANLKDISKDLNE-T------GN---DQMFIEKKHDNARKDSR-----
---KQYSNIEIAHSIKALWENDKGIRQCFHRSNEFQLEGSASYYFDNILKFADQNYVCTD
EDILKGRIKTTGITENDFNIGSTKFKVLDAGGQRSERKKWIHSFQGITAVIFVLATSEYD
QMLFEDERVNRMHESIMLFETLVNSKWFSNTPFILFLNKIDLFEEKVKKTPIRKYFPDYQ
G--------------RIGDAEAGLSYFEKIFLSLNRN-NKPIYVRRTCATDTQTMKFVLS
AVTDLIIQQNLKKSGII
>XP_446258_Candida_glabrata
-------------------------------------------MGCIISTSS----N-ED
--ENDPFIKNKRANDIIEQSLLKERQKEK-------------------------------
---NEIKLLLLGAGESGKSTVLKQLKLLHKGGFSHQERLQYAQVIWADVIQSMKIL--IV
QARKLGISLDCDDPVN------HPDLFEHKRVLLSAK-ALNYVDASVAGGSGFLNDYVIK
YSE-------TYALKRRSQSTGKAK-AFEDS-----------------------------
--FQYPYDDNEKL-NLEEISKGLHE-N------DD---GSIFINSKQIKS----------
---PTVNNKTIAAAISNLWLKDRGIKQCFACANEFQLETSAAYYFDNVERFSENNYVCTD
EDILKGRIKTTGITETQFNIESTKFKVYDAGGQRSERKKWIHCFEGITAVLFVLALSEYD
QMLFEDSTVNRMHESIMLFEKLINSRWFKDTPFILFLNKVDLFEEKVKREPIRKYFPDYP
G--------------KVGDEKAGIKYFEKLFLSLNRS-NKPIYVKQTCATDTETMKFVLS
AVTDLVVQQQLKKSGII
>XP_004179420_Tetrapisispora_blattae
MELILICIFGSRPDGGTRLRLTGKPQDDRHTYTRRSTYIHALKMGCNTST------LQDP
GQELDPFLQSKHANDLIEGQLQAGGKAAQ-------------------------------
---QEVKLLLLGAGESGKSTVLKQLRLLHHGGFSHQERRQYAQVLWADTVQSMRVL--IV
QARKLGISLECDDPG-------NSELCHAKQLVMRCQ-PLAHIDAAAAGGREFLSEYVVR
YSE-------RSERTRRAASTGRAR-ALEDS-----------------------------
NETGEQDNASSAIPELSQLAEAADP-------------EAMFLRNTSTASSAQP------
------APAEVASAIQLLWGQDTGIAQCYARANEFQLEGSAAYYFAHALDFAQPDYACTD
QDILQGRVKTTGITETEFHVGGAKLRVLDAGGQRSERRKWIHCFQDITAVCFVAAASEYD
QALFEDARVNRMRESVMLFETLVNSKWFRDTPFILFLNKTDLFAQKIARSPLRAHFPEYT
G--------------RVGDVEAGLAFLESKFVSLARG-TRAVYVRRTCATDRETMRFVLG
AVTDMVVQQNLKRSGLL
>XP_003688384_Tetrapisispora_phaffii
-------------------------------------------MGCTASTSA----Y-DD
--YEDEFLQSRRNNDAIEKQLLMDKQKEK-------------------------------
---NQVRLLLLGAGESGKSTVLKQLNLLHHGGFSHQERLQYAQVIWADALQSMKIL--II
QARRLGISLDCDDPEK------NRELFECKRVILNTN-TLETIDASVAGGSRFLNDYVLK
YSE-------RQEKKRRIESTGEAQ-ALDID-----------------------------
VETELLEKHSSDF-DYEEISKDLSD-S------GD---DQMFIAIKCDASTKSKS-----
-PTSCSKNDVIAMAIEKLWKEDSGIQQCFGRANEFQLEGSSSYYFDNIKKFAQEKYVCTN
EDILKGRIKTTGITETDFNIGSSKFKVFDAGGQRSERKKWIHCFQGISAVCFIVALSEYD
QMLFEDEKVNRMHESIMLFNTLVNSQWFRDTPFILFLNKTDLFEEKVKRVPIRKYFPSYQ
G--------------KLGDSKEGIKYFENIFLGLNKT-NKPIYVKRTCATDTETMKFVLS
AVTDLIIQQNFKKSGII
>XP_001643123_Vanderwaltozyma_polyspora
-------------------------------------------MGCTASTPY----I-ED
--EEDPFLQSQKANDAIEQSLQMGKQQEK-------------------------------
---NEIKLLLLGAGESRKSTVLKQLRLLHQGGFTYQERLQYSQVIWADAIQSMKIL--II
QARKLGIPLECDNP-E------NRPLFEAKRMILNTK-ALDLIDTSVAGGSEFLNDYVLK
YSE-------RSENRRRIQSTGKAK-AFDDE-----------------------EKNSYS
GSDKSDKNS---I-NYEEISKNLNE-E------GD---EKMFVKNQPK------------
PNPKSFSNHDIASSISLLWSKDQGIKQCFARSNEFQLEGSASYYFDNVGKFAEPGYVCTD
EDILKGRIKTTGITETDFSIGASKFKVLDAGGQRSERKKWIHCFEGITAVCFVLALSEYD
QMLFEDERVNRMHESIMLFDTLLNSKWFKDTPFILFLNKMDLFEEKVRKVPIRKYFPDYQ
G--------------RLGDSEAGIKYFEKIFLSLNRS-NKPIYVKRTCATDTQTMKFVLS
AVTDLIIQQNLKKSGIL
>XP_003680077_Torulaspora_delbrueckii
-------------------------------------------MGCSISTHA----V-ED
--ENDPFLQGQRANDRIEQSLQQEKDKSK-------------------------------
---SEIKLLLLGAGESGKSTVLKQLKLMHQGGFTHQERLRYTQVIWADAIQSMKIL--VI
QARKLGIQLDCDNPVK------SPELFECKRVLLKAK-ALDFIDAGVAGGSEFLSDYVLK
YSE-------RYETKRRIQSTGEAQ-AFDTE-----------------------------
---QAAQ-LEAPL-DLREISNNLEQGT------SD---DQMFIREQQRQLQQRAR-----
------TNEEVAYAIRALWRRDHGIKQCYARSNEFQLEGSAGYYFDHLDNFARPDYVCTD
EDILKGRIKTTGITESEFTIGSSKFRVFDAGGQRSERKKWIHCFEGITAVLFVLAMSEYD
QMLFEDELVNRMHESIMLFDTLVNSRWFRDTPFILFLNKMDLFEDKVRRIPIRKYFPDYQ
G--------------RVGDVEAGISYFENIFLSLNRT-DKPIYVRRTCATDSQTMKFVLS
AVTDLITQQNLKRSGIL
>XP_037146444_Zygotorulaspora_mrakii
-------------------------------------------MGCT-SSLP----M-DD
--ENDPFLQSKRANDVIEQSLQKEKRNSK-------------------------------
---NEIKLLLLGAGESGKSTVLKQLKLLHKGGFSHQERLQYTQVIWADAIQSMKIL--II
QARKLGISLDCDDPIN------QKELFECRRILLQAK-PLDYIDANVAGGSEFLSDYVLK
YSE-------RYEAKRKVSSTGKVR-AFETE-----------------------------
---DVLEDCESQL-DLRDISQNLDEPA------ID---DTLFVKKQQ---QRRTA-----
------NNQEVASAIKQLWSRDRGIKQCFARSNEFQLESSAPYYFDHLENFARPNYVCSD
EDILKGRIKTTGITENEFTIGSSKFKVFDAGGQRSERKKWIHCFEGITAVLFVLAISEYD
QMLFEDERVNRMHESIMLFDTLVNSKWFRDTPFILFLNKMDIFEEKIKRTPIRKFFGDYR
G--------------RVCDCEAGVKYFENLFLSLNRY-NKPIYVKRTCATDTQAMKFVLG
AVTDLITQQNLKKSGIL
>XP_002498983_Zygosaccharomyces_rouxii
-------------------------------------------MGCTASTHV----F-EN
YGEDDPFLQSQKANDAIEQSLQLGKQNDK-------------------------------
---NETKLLLLGAGESGKSTVLKQLKLLHKGGFTHQERLQYSQVIWADAIQSMKIL--VI
QARKMEIPLDCDDPIN------KRPLFECKRILLKAK-ALDHIDAGMAGGSDFLNDYVLK
YSE-------RHETKRKVQSTGQAR-AFDED-----------ENSWLHENKDRAMSGQTI
IDDEDGVAQDGKL-DLQQILQDLDEDS------SN---DNMFLKERLQQQWQEQQ----L
RQQQHISNQDIAHAIDQLWKNDRGIKQCFARSNEFQLEGSAPYYFDSIMKFADPQYVCTD
EDILRGRVKTTGITESDFTIGSSKFKVLDAGGQRSERKKWIHCFEGITAVLFVLAMSEYD
QMLFEDERVNRMHESIMLFDALLNSKWFRDTPFILFLNKMDIFEEKVKRMPIRKFFPDYQ
G--------------RVGNSEAGVKYFENLFLSLNRSNNKPIYVKRTCATDTQNMKFVLT
AVTDLITQQNLKRSGII
>XP_003645708_Eremothecium_cymbalariae
-------------------------------------------MGCSFSCSINGDLP-ED
--ENDPFLLDRKANDAIEQNLNLEKQKGK-------------------------------
---NETKLLLLGAGESGKSTVLKQLKLLHQGGFTHEERQRYSQVIWADAIQSMKIL--II
QARKLGVPLDCDNPEK------NRRLFECKRLILQAK-ALDHIDASVAGGPEFLNDYVLK
YSE-------RSENKRRVQSTGRAE-AFNPD-----------------------------
---VPEASQDKGI-DLQEVSMGLNEQN------GDSDSSGLFMKPQTTQQ----------
SSVKHVSNEQIAHAIRQLWDHDKGIRQCFARSNEFQLEGSAAYYFDNIEKFAQPHYVSTD
DDILKGRIKTTGITETQFTIGSNKFNVLDAGGQRSERKKWIHCFQDITAVLFVLAVSEYD
QMLFEDERVNRMHEAIMLFDSLLNSKWFYNTPFILFLNKVDIFEDKIKRSPIRQTFPDYP
G--------------RVGDAETGLKYFERIFLSLNRS-KKPIYVHRTCATDTRSMKFVLS
AVTDLIVQQNLKKSGFL
>NP_984250_Eremothecium_gossypii
-------------------------------------------MGCSVSTQT----L-ED
--ENDPFIQDRRANDAIEQNLHQEKQRGK-------------------------------
---NEVKLLLLGAGESGKSTVLKQLKLLHHGGFTHEERLQYSQVIWADAIQSMKIL--II
QARKMGISLDCDDPEK------NRPLFECKRAVLQAK-ALDCIDPDMAGGPEFLNDYVLK
YSE-------RSENKRRVQSTGKAE-AFTPE-----------------------------
-----SGAPSSGI-DMQELSLGLNEQS------GHMGPSGLFVRAQPAAQ----------
PLPKRTSNVQVAAAIRKLWDNDRGIRQCFARSNEFQLEDSAAYYFDNIEKFARPDYVCTD
EDILRGRIKTTGITETRFNIGASKFNVLDAGGQRSERRKWIHCFQSITAVLFVLAVSEYD
QMLFEDERVNRMQEAIMLFDTLLNSKWFYNTPFILFLNKVDLFEDKVKRSPIRQHFPDYP
G--------------RVGDAETGLKYFERIFLSLNRS-KKPIYVHRTCATDTQSMKFVLS
AVTDLIVQQNLKKSGIL
>XP_456234_Kluyveromyces_lactis
-------------------------------------------MGCVASTGN----Y-EN
--EDDPFIQNKRANDLIEQNLQQERNKNK-------------------------------
---NEVKLLLLGAGESGKSTVLKQMKLLHQGGFTHRERMQYGQVIWADAIESMRTL--IL
QAGKLGIELDSDLKNAHSGQLVNTELHQCKEKIFRAN-TLDQIDARMAGGSEFLNEYVLK
Y-NGI-----GSKKKRQTTLGFKESNGADPE-----------------------------
--------------EEDETDAFLSEKLAGTSYTGSSETS--------ELK----------
-RIDQSTNEEIAYAIKKLWTQDKGIRQCFNRSSEFQLEGSASYYFDNIEKFARVDYVCDD
MDILKGRIKTTGITENSFKIGPSTFKVYDAGGQRSERRKWIHCFEGITAVVFVIAISEYD
QMLFEDERVNRMHESIVLLDTLLNSRWFANTPFILFLNKVDIFQEKVKRSPIRTWFPNYP
G--------------KLGDSETGLKYFESLFLSLNRS-NKPIYVHRTCATDTQSMRFVLG
AVTDLVIQQNLKKSGIL
>XP_022677249_Kluyveromyces_marxianus
-------------------------------------------MGCVASTGG----S-SG
--DDESLMQSKRVNDLIEQNLQLERNKNK-------------------------------
---NEVKLLLLGAGESGKSTVLKQMKLLHQGGFTHRERMQYGQVIWADAIESMRTL--IL
QARKLGIELDSDQEKA------GGELRKSKEIILRAN-TLDQVDARMAGGSEFLNEYVLK
YSNGAAAGAHGKQRKQQQQ---------QSD-----------------------------
--------------KDDEDGLLLTEKY------GNEELEDMELELDMDLK----------
-PIDQTTNEEIAHAIKQLWTHDRGIRQCFHRSSEFQLEGSASYYFDNIEKFARVDYVCDD
MDILKGRIKTTGITESSFKIGPSTVKVYDAGGQRSERRKWIHCFEGITAVIFVIAVSEYD
QMLFEDERVNRMHESIMLLDTLLNSRWFANTPFILFLNKVDLFQEKVKRSPIRTWFPNYP
G--------------RLGDSETGLKYFESLLLSLNRN-NKPMYVHRTCATDTQSMRFVLG
AVTDLVIQQNLKKSGML
>XP_022628409_Lachancea_lanzarotensis
-------------------------------------------MGCGVSVIE----P-DD
--EKDLFLQGRKASEAIERSLQIQKQRDN-------------------------------
---KEIKLLLLGAGESGKSTVLKQLRLLHQGGFTNQERTQYTQVIWADAIQSMKIL--IV
QARRLGIPLDCDDPQA------NRFLFGQKRLVLKAK-PLDLIDASLAGGSGFLNDYVLK
YSE-------TSEQKRRGQSTGQAQ-GLENS-------------------SEEGFYQGGV
GGEEGVALQDLSL-NLQELSQGLNEGE------T---------TNHPGVR----------
---PASSAAQVANAIQTLWRQDRGIRQCFARSNEFQLESSAEYYFEHIHQFATPGYVCSD
EDILKGRIKTTGITETSFSIGGSSFKVLDAGGQRSERRKWIHCFQGITAVLFVLAVSEYD
QMLFEDERVNRMHESIMLFDTLLNSRWFADTPFILFLNKTDLFQQKLTRSPIRQFFPHYQ
G--------------RVNDADAGLKYFENIFLSLNKS-QRPIYVHRTCATDPHSMRFVLT
AVADLIIQQNLKKSGIL
>XP_002552278_Lachancea_thermotolerans
-------------------------------------------MGCAASTAL----S-AD
--EQDPFLQSKRANDMVERSLQMQKHKEK-------------------------------
---KEIKLLLLGAGESGKSTVLKQLRLLHQGGFGNQERVQYTQVIWADAVQSMKIL--II
QARKLGIPLDCDNPET------NRHLFEQKRLLLRAR-PLEHIDASLAGGSGFLNDYVLK
YSE-------TSENKRRTKSTGRAQ-A----------------------------FQGLE
DGD--------TF-NLQELSEGLSEDG------TN---SALAQSQNVATR----------
---SVSS-QQIADAISELWKHDRGVRQCFARSNEFQLESSAEYYFEHIHNFANPTYVCSD
EDILKGRIKTTGITETAFNIGSTNFKVLDAGGQRSERRKWIHCFQDITAVLFVLAVSEYD
QMLFEDERVNRMHESIMLFNTLLNSKWFSNTPFILFLNKTDIFKEKLTRSPIRQYFPEYQ
G--------------RVGDVDAGLKYFESIFLSLNKT-GRPVYVHRTCATDTQSMRFVLT
AVADLIIQQNLKKSGIL
>XP_020061116_Aspergillus_aculeatus
-------------------------------------------MGCGMST--------ED
-------KEGKARNEEIENQLKRDKMMQR-------------------------------
---NEIKMLLLGAGESGKSTILKQMKLIHEGSYSRDERESFKEIIYSNTVQSMRVI--LE
AMESLELPLED-----------ARNEYHVQTVFMQPA--------QIEGDN---------
------------------------------------------------------------
------------------------------------------------------------
------LPPEVGNAIGALW-RDTGVQECFKRSREYQLNDSAKYYFDAIDRIAQPDYLPTD
QDVLRSRVKTTGITETTFIIGDLTYRMFDVGGQRSERKKWIHCFENVTTILFLVAISEYD
QLLFEDETVNRMQEALTLFDSICNSRWFVKTSIILFLNKIDRFKEKLPVSPMKNYFPDYE
G--------------GA-DYAAACDYILNRFVSLNQAEQKQIYTHFTCATDTTQIRFVMA
AVNDIIIQENLRLCGLI
>XP_001268945_Aspergillus_clavatus
-------------------------------------------MGCGMST--------ED
-------KEGKARNEEIDNQLKRDKMMQR-------------------------------
---NEIKMLLLGAGESGKSTILKQMKLIHEGGYSRDERESFKEIIYSNTVQSMRVI--LE
AMESLELPLED-----------ARNEYHVQTIFMQPA--------QIEGDS---------
------------------------------------------------------------
------------------------------------------------------------
------LPPEVGNAIGALW-RDTGVQECFKRSREYQLNDSAKYYFDAVDRIAQPDYLPTD
QDVLRSRVKTTGITETTFIIGDLTYRMFDVGGQRSERKKWIHCFENVTTILFLVAISEYD
QLLFEDETVNRMQEALTLFDSICNSRWFVKTSIILFLNKIDRFKEKLPVSPMKNYFPDYE
G--------------GA-DYAAACDYILNRFVSLNQAEQKQIYTHFTCATDTTQIRFVMA
AVNDIIIQENLRLCGLI
>XP_001264446_Aspergillus_fischeri
-------------------------------------------MGCGMST--------ED
-------KEGKARNEEIENQLKRDKMMQR-------------------------------
---NEIKMLLLGAGESGKSTILKQMKLIHEGGYSRDERESFKEIIYSNTVQSMRVI--LE
AMESLELPLED-----------ARNEYHVQTIFMQPA--------QIEGDS---------
------------------------------------------------------------
------------------------------------------------------------
------LPPEVGNAIGALW-RDTGVQECFKRSREYQLNDSAKYYFDAIDRIAQPDYLPTD
QDVLRSRVKTTGITETTFIIGDLTYRMFDVGGQRSERKKWIHCFENVTTILFLVAISEYD
QLLFEDETVNRMQEALTLFDSICNSRWFVKTSIILFLNKIDRFKEKLPVSPMKNYFPDYE
G--------------GA-DYAAACDYILNRFVSLNQAEQKQIYTHFTCATDTTQIRFVMA
AVNDIIIQENLRLCGLI
>XP_041146007_Aspergillus_flavus
-------------------------------------------MGCGMST--------ED
-------KEGKARNEEIENQLKRDKMMQR-------------------------------
---NEIKMLLLGAGESGKSTILKQMKLIHEGGYSRDERESFKEIIYSNTVQSMRVI--LE
AMESLELPLED-----------ARHEYHVQTIFMQPA--------QIEGDN---------
------------------------------------------------------------
------------------------------------------------------------
------LPPEVGNAIGALW-RDSGVQECFKRSREYQLNDSAKYYFDAIERIAQPDYLPTD
QDVLRSRVKTTGITETTFIIGDLTYRMFDVGGQRSERKKWIHCFENVTTILFLVAISEYD
QLLFEDETVNRMQEALTLFDSICNSRWFVKTSIILFLNKIDRFKEKLPVSPMKNYFPDYE
G--------------GA-DYAAACDYILNRFVSLNQAEQKQIYTHFTCATDTTQIRFVMA
AVNDIIIQENLRLCGLI
>XP_752684_Aspergillus_fumigatus
-------------------------------------------MGCGMST--------ED
-------KEGKARNEEIENQLKRDKMMQR-------------------------------
---NEIKMLLLGAGESGKSTILKQMKLIHEGGYSRDERESFKEIIYSNTVQSMRVI--LE
AMESLELPLED-----------ARNEYHVQTIFMQPA--------QIEGDS---------
------------------------------------------------------------
------------------------------------------------------------
------LPPEVGNAIGALW-RDTGVQECFKRSREYQLNDSAKYYFDAIDRIAQPDYLPTD
QDVLRSRVKTTGITETTFIIGDLTYRMFDVGGQRSERKKWIHCFENVTTILFLVAISEYD
QLLFEDETVNRMQEALTLFDSICNSRWFVKTSIILFLNKIDRFKEKLPVSPMKNYFPDYE
G--------------GA-DYAAACDYILNRFVSLNQAEQKQIYTHFTCATDTTQIRFVMA
AVNDIIIQENLRLCGLI
>XP_658255_Aspergillus_nidulans
-------------------------------------------MGCGMST--------ED
-------KEGKARNEEIENQLKRDKMMQR-------------------------------
---NEIKMLLLGAGESGKSTILKQMKLIHEGGYSRDERESFKEIIYSNTVQSMRVI--LE
AMESLELPLED-----------ARNEYHVQTVFMQPA--------QIEGDS---------
------------------------------------------------------------
------------------------------------------------------------
------LPSEVGNAIAALW-QDAGVQECFKRSREYQLNDSAKYYFDSIERIAQSDYLPTD
QDVLRSRVKTTGITETTFIIGDLTYRMFDVGGQRSERKKWIHCFENVTTILFLVAISEYD
QLLFEDETVNRMQEALTLFDSICNSRWFVKTSIILFLNKIDRFKEKLPVSPMKNYFPDYE
G--------------GA-DYAAACDYILNRFVSLNQAEQKQIYTHFTCATDTTQIRFVMA
AVNDIIIQENLRLCGLI
>XP_001392728_Aspergillus_niger
-------------------------------------------MGCGMST--------ED
-------KEGKARNEEIENQLKRDKMMQR-------------------------------
---NEIKMLLLGAGESGKSTILKQMKLIHEGSYSRDERESFKEIIYSNTVQSMRVI--LE
AMESLELPLED-----------ARNEYHVQTVFMQPA--------QIEGDN---------
------------------------------------------------------------
------------------------------------------------------------
------LPPEVGNAIGALW-RDSGVQECFKRSREYQLNDSAKYYFDAIDRIAQPDYLPTD
QDVLRSRVKTTGITETTFIIGDLTYRMFDVGGQRSERKKWIHCFENVTTILFLVAISEYD
QLLFEDETVNRMQEALTLFDSICNSRWFVKTSIILFLNKIDRFKEKLPVSPMKNYFPDYE
G--------------GA-DYAAACDYILNRFVSLNQAEQKQIYTHFTCATDTTQIRFVMA
AVNDIIIQENLRLCGLI
>XP_015402480_Aspergillus_nomiae
-------------------------------------------MGCGMST--------ED
-------KEGKARNEEIENQLKRDKMMQR-------------------------------
---NEIKMLLLGAGESGKSTILKQMKLIHEGGYSRDERESFKEIIYSNTVQSMRVI--LE
AMESLELPLED-----------ARHEYHVQTIFMQPA--------QIEGDN---------
------------------------------------------------------------
------------------------------------------------------------
------LPPEVGNAIGALW-RDSGVQECFKRSREYQLNDSAKYYFDAIERIAQSDYLPTD
QDVLRSRVKTTGITETTFIIGDLTYRMFDVGGQRSERKKWIHCFENVTTILFLVAISEYD
QLLFEDETVNRMQEALTLFDSICNSRWFVKTSIILFLNKIDRFKEKLPVSPMKNYFPDYE
G--------------GA-DYAAACDYILNRFVSLNQAEQKQIYTHFTCATDTTQIRFVMA
AVNDIIIQENLRLCGLI
>XP_001727570_Aspergillus_oryzae
-------------------------------------------MGCGMST--------ED
-------KEGKARNEEIENQLKRDKMMQR-------------------------------
---NEIKMLLLGAGESGKSTILKQMKLIHEGGYSRDERESFKEIIYSNTVQSMRVI--LE
AMESLELPLED-----------ARHEYHVQTIFMQPA--------QIEGDN---------
------------------------------------------------------------
------------------------------------------------------------
------LPPEVGNAIGALW-RDSGVQECFKRSREYQLNDSAKYYFDAIERIAQPDYLPTD
QDVLRSRVKTTGITETTFIIGDLTYRMFDVGGQRSERKKWIHCFENVTTILFLVAISEYD
QLLFEDETVNRMQEALTLFDSICNSRWFVKTSIILFLNKIDRFKEKLPVSPMKNYFPDYE
G--------------GA-DYAAACDYILNRFVSLNQAEQKQIYTHFTCATDTTQIRFVMA
AVNDIIIQENLRLCGLI
>XP_040636066_Aspergillus_ruber
-------------------------------------------MGCGMST--------ED
-------KEGKARNEEIENQLKRDKMMQR-------------------------------
---NEIKMLLLGAGESGKSTILKQMKLIHEGGYSRDERESFKEIIFSNTVQSMRVI--LE
AMESLELPLED-----------ARHEYHVQTVFMQPA--------QIEGDS---------
------------------------------------------------------------
------------------------------------------------------------
------LPPEVGNAIGALW-RDSGVQECFKRSREYQLNDSAKYYFDAVERIAQPDYLPTD
QDVLRSRVKTTGITETTFIIGDLTYRMFDVGGQRSERKKWIHCFENVTTILFLVAISEYD
QLLFEDETVNRMQEALTLFDSICNSRWFVKTSIILFLNKIDRFKEKLPVSPMKNYFPDYE
G--------------GA-DYAAACDYILNRFVSLNQAEQKQIYTHFTCATDTTQIRFVMA
AVNDIIIQENLRLCGLI
>XP_040706558_Aspergillus_sydowii
-------------------------------------------MGCGMST--------ED
-------KEGKARNEEIENQLKRDKMMQR-------------------------------
---NEIKMLLLGAGESGKSTILKQMKLIHEGGYSRDERESFKEIIYSNTVQSMRVI--LE
AMESLELPLED-----------ARNEYHVQTVFMQPA--------QIEGDS---------
------------------------------------------------------------
------------------------------------------------------------
------LPSEVGNAIGALW-LDAGVQECFKRSREYQLNDSAKYYFDSIERIAQGDYLPTD
QDVLRSRVKTTGITETTFIIGDLTYRMFDVGGQRSERKKWIHCFENVTTILFLVAISEYD
QLLFEDETVNRMQEALTLFDSICNSRWFVKTSIILFLNKIDRFKEKLPVSPMKNYFPDYE
G--------------GA-DYAAACDYILNRFVSLNQAEQKQIYTHFTCATDTTQIRFVMA
AVNDIIIQENLRLCGLI
>XP_001210595_Aspergillus_terreus
-------------------------------------------MGCGMST--------ED
-------KEGKARNEEIENQLKRDKMLQR-------------------------------
---NEIKMLLLGAGESGKSTILKQMKLIHEGGYSRDERESFKEIIYSNTVQSMRVI--LE
AMESLELPLED-----------ARNEYHVQTIFMQPA--------QIEGET---------
------------------------------------------------------------
------------------------------------------------------------
------LPPEVGNAIGALW-RDTGVQECFKRSREYQLNDSAKYYFDAIERIAQPDYLPTD
QDVLRSRVKTTGITETTFIIGDLTYRMFDVGGQRSERKKWIHCFENVTTILFLVAISEYD
QLLFEDETVNRMQEALTLFDSICNSRWFVKTSIILFLNKIDRFKEKLPVSPMKNYFPDYE
G--------------GA-DYAAACDYILNRFVSLNQAEQKQIYTHFTCATDTTQIRFVMA
AVNDIIIQENLRLCGLI
>XP_022491923_Penicillium_arizonense
-------------------------------------------MGCGMST--------ED
-------KEGKARNEEIENQLKRDKMMQR-------------------------------
---NEIKMLLLGAGESGKSTILKQMKLIHEGGYSRDERESFKEIIYSNTVQSMRVI--LE
AMESLELPLED-----------ARNEYHVQTIFMQPA--------QIEGDS---------
------------------------------------------------------------
------------------------------------------------------------
------IPPEVGTAIGALW-RDTGVQECFKRSREYQLNDSAKYYFDSIERIAQPDYLPTD
QDVLRSRVKTTGITETTFIIGDLTYRMFDVGGQRSERKKWIHCFENVTTILFLVAISEYD
QLLFEDETVNRMQEALTLFDSICNSRWFVKTSIILFLNKIDRFKEKLPVSPMKNYFPDYE
G--------------GA-DYAAACDYILNRFVSLNQAEQKQIYTHFTCATDTTQIRFVMA
AVNDIIIQENLRLCGLI
>XP_014536107_Penicillium_digitatum
-------------------------------------------MGCGMST--------ED
-------KEGKARNEEIENQLKRDKMMQR-------------------------------
---NEIKMLLLGAGESGKSTILKQMKLIHEGGYSRDERESFKEIIYSNTVQSMRVI--LE
AMESLELPLED-----------ARHEYHVQTIFMQPA--------QIEGDS---------
------------------------------------------------------------
------------------------------------------------------------
------IPPEVGNAIGQLW-RDTGVQECFKRSREYQLNDSAKYYFDSIERIAQPDYLPTD
QDVLRSRVKTTGITETTFIIGDLTYRMFDVGGQRSERKKWIHCFENVTTILFLVAISEYD
QLLFEDETVNRMQEALTLFDSICNSRWFVKTSIILFLNKIDRFKEKLPVSPMKNYFPDYE
G--------------GA-DYAAACDYILNRFVSLNQAEQKQIYTHFTCATDTTQIRFVMA
AVNDIIIQENLRLCGLI
>XP_016596079_Penicillium_expansum
-------------------------------------------MGCGMST--------ED
-------KEGKARNEEIENQLKRDKMMQR-------------------------------
---NEIKMLLLGAGESGKSTILKQMKLIHEGGYSRDERESFKEIIYSNTVQSMRVI--LE
AMESLELPLED-----------ARHEYHVQTIFMQPA--------QIEGDS---------
------------------------------------------------------------
------------------------------------------------------------
------IPPEVGNAIGQLW-RDTGVQECFKRSREYQLNDSAKYYFDSIERIAQPDYLPTD
QDVLRSRVKTTGITETTFIIGDLTYRMFDVGGQRSERKKWIHCFENVTTILFLVAISEYD
QLLFEDETVNRMQEALTLFDSICNSRWFVKTSIILFLNKIDRFKEKLPVSPMKNYFPDYE
G--------------GA-DYAAACDYILNRFVSLNQAEQKQIYTHFTCATDTTQIRFVMA
AVNDIIIQENLRLCGLI
>XP_040647665_Penicillium_griseofulvum
-------------------------------------------MGCGMST--------ED
-------KEGKARNEEIENQLKRDKMMQR-------------------------------
---NEIKMLLLGAGESGKSTILKQMKLIHEGGYSRDERESFKEIIYSNTVQSMRVI--LE
AMESLELPLED-----------ARHEYHVQTIFMQPA--------QIEGDS---------
------------------------------------------------------------
------------------------------------------------------------
------IPPEVGNAIAQLW-RDTGVQECFKRSREYQLNDSAKYYFDSIERIAQPDYLPTD
QDVLRSRVKTTGITETTFIIGDLTYRMFDVGGQRSERKKWIHCFENVTTILFLVAISEYD
QLLFEDETVNRMQEALTLFDSICNSRWFVKTSIILFLNKIDRFKEKLPVSPMKNYFPDYE
G--------------GA-DYSAACDYILNRFVSLNQAEQKQIYTHFTCATDTSQIRFVMA
AVNDIIIQENLRLCGLI
>XP_038932137_Penicillium_roqueforti
-------------------------------------------MGCGMST--------ED
-------KEGKARNEEIENQLKRDKMMQR-------------------------------
---NEIKMLLLGAGESGKSTILKQMKLIHEGGYSRDERESFKEIIYSNTVQSMRVI--LE
AMESLELPLED-----------ARHEYHVQTIFMQPA--------QIEGDS---------
------------------------------------------------------------
------------------------------------------------------------
------IPPEVGNAIGQLW-RDTGVQECFKRSREYQLNDSAKYYFDSIERIAQPDYLPTD
QDVLRSRVKTTGITETTFIIGDLTYRMFDVGGQRSERKKWIHCFENVTTILFLVAISEYD
QLLFEDETVNRMQEALTLFDSICNSRWFVKTSIILFLNKIDRFKEKLPVSPMKNYFPDYE
G--------------GA-DYAAACDYILNRFVSLNQAEQKQIYTHFTCATDTTQIRFVMA
AVNDIIIQENLRLCGLI
>XP_002559640_Penicillium_rubens
-------------------------------------------MGCGMST--------ED
-------KEGKARNEEIENQLKRDKLMQR-------------------------------
---NEIKMLLLGAGESGKSTILKQMKLIHEGGYSRDERESFKEIIYSNTVQSMRVI--LE
AMESLELPLED-----------ARHEYHVQTIFMQPA--------QIEGDS---------
------------------------------------------------------------
------------------------------------------------------------
------IPPEVGNAIGQLW-RDTGVQECFKRSREYQLNDSAKYYFDSIERIAQPDYLPTD
QDVLRSRVKTTGITETTFIIGDLTYRMFDVGGQRSERKKWIHCFENVTTILFLVAISEYD
QLLFEDETVNRMQEALTLFDSICNSRWFVKTSIILFLNKIDRFKEKLPVSPMKNYFPDYE
G--------------GA-DYAAACDYILNRFVSLNQAEQKQIYTHFTCATDTTQIRFVMA
AVNDIIIQENLRLCGLI
>XP_040812541_Penicillium_solitum
-------------------------------------------MGCGMST--------ED
-------KEGKARNEEIENQLKRDKMMQR-------------------------------
---NEIKMLLLGAGESGKSTILKQMKLIHEGGYSRDERESFKEIIYSNTVQSMRVI--LE
AMESLELPLED-----------ARHEYHVQTIFMQPA--------QIEGDS---------
------------------------------------------------------------
------------------------------------------------------------
------IPPEVGNAIGQLW-RDTGVQECFKRSREYQLNDSAKYYFDSIERIAQPDYLPTD
QDVLRSRVKTTGITETTFIIGDLTYRMFDVGGQRSERKKWIHCFENVTTILFLVAISEYD
QLLFEDETVNRMQEALTLFDSICNSRWFVKTSIILFLNKIDRFKEKLPVSPMKNYFPDYE
G--------------GA-DYAAACDYILNRFVSLNQAEQKQIYTHFTCATDTTQIRFVMA
AVNDIIIQENLRLCGLI
>XP_022584437_Penicilliopsis_zonata
-------------------------------------------MGCGMST--------ED
-------KEGKARNEEIENQLKRDKMLQR-------------------------------
---NEIKMLLLGAGESGKSTILKQMKLINEGSYSRDERESFKEIIYSNTVQSMRVI--LE
AMESLELPLED-----------ARNEYHVQTIFMQPA--------QIEGDS---------
------------------------------------------------------------
------------------------------------------------------------
------LPPEVGNAIGALW-RDTGVQECFKRSREYQLNDSAKYYFDAIERIAQPDYLPTD
QDVLRARVKTTGITETTFIIGDLTYRMFDVGGQRSERKKWIHCFENVTTILFLVAISEYD
QLLFEDETVNRMQEALTLFDSICNSRWFVKTSIILFLNKIDRFKEKLPVSPMKNYFPDYE
G--------------GA-DYAAACDYILNRFVSLNQAEQKQIYTHFTCATDTTQIRFVMA
AVNDIIIQENLRLCGLI
>XP_016620323_Cladophialophora_bantiana
-------------------------------------------MGCGASK--------ED
-------TAGKARNDEIENQLKRDKMAQR-------------------------------
---NEIKMLLLGAGESGKSTILKQMKLIHEGGYSRDERESFKEIIYSNTVQSMRVI--LE
AMESLELPLDD-----------QRAEYHVQTIFMQPP--------QIEGDS---------
------------------------------------------------------------
------------------------------------------------------------
------LPPEVGAAIKALW-QDAGVQECFKRSREYQLNDSARYYFDSIDRIAAHDYLPND
QDVLRSRVKTTGITETTFIIQDLTYRMFDVGGQRSERKKWIHCFENVTTILFLVAISEYD
QLLFEDETVNRMQEALTLFDSICNSRWFIKTSIILFLNKIDRFKEKLPVSPMQNYFPDYE
G--------------GP-DYAAACDYILNRFVSLNQAETKQIYTHFTCATDTTQIRFVMG
AVNDIIIQENLRMCGLI
>XP_008730654_Cladophialophora_carrionii
-------------------------------------------MGCGASK--------ED
-------TAGKARNDEIENQLKRDKMAQR-------------------------------
---NEIKMLLLGAGESGKSTILKQMKLIHEGGYSRDERESFKEIIFSNTVQSMRVI--LE
AMESLELPLDD-----------QRAEYHVQTIFMQPQ--------QIEGDS---------
------------------------------------------------------------
------------------------------------------------------------
------MPPEVGAAIKALW-QDVGVQECFKRSREYQLNDSARYYFDSIDRIAAHDYLPND
QDVLRSRVKTTGITETTFIIQDLTYRMFDVGGQRSERKKWIHCFENVTTILFLVAISEYD
QLLFEDETVNRMQEALTLFDSICNSRWFIKTSIILFLNKIDRFKEKLPVSPMQNYFPDYE
G--------------GP-DYAAACDYILNRFVSLNQAETKQIYTHFTCATDTTQIRFVMG
AVNDIIIQENLRMCGLI
>XP_016242506_Cladophialophora_immunda
-------------------------------------------MGCGASK--------ED
-------TAGKARNDEIENQLKRDKMAQR-------------------------------
---NEIKMLLLGAGESGKSTILKQMKLIHEGGYSRDERESFKEIIYSNTVQSMRVI--LE
AMESLELPLDD-----------QRAEYHVQTIFMQPP--------QIEGDS---------
------------------------------------------------------------
------------------------------------------------------------
------LPPEVGAAIKALW-QDAGVQECFKRSREYQLNDSARYYFDSIDRIAAHDYLPND
QDVLRSRVKTTGITETTFIIQDLTYRMFDVGGQRSERKKWIHCFENVTTILFLVAISEYD
QLLFEDETVNRMQEALTLFDSICNSRWFIKTSIILFLNKIDRFKEKLPVSPMQNYFPDYE
G--------------GP-DYAAACDYILNRFVSLNQAETKQIYTHFTCATDTTQIRFVMG
AVNDIIIQENLRMCGLI
>XP_007751177_Cladophialophora_psammophila
-------------------------------------------MGCGASK--------ED
-------TAGKARNDEIENQLKRDKMAQR-------------------------------
---NEIKMLLLGAGESGKSTILKQMKLIHEGGYSRDERESFKEIIYSNTVQSMRVI--LE
AMESLELPLDD-----------QRAEYHVQTIFMQPP--------QIEGDS---------
------------------------------------------------------------
------------------------------------------------------------
------LPPEVGAAIKALW-QDAGVQECFKRSREYQLNDSARYYFDSIDRIAAHDYLPND
QDVLRSRVKTTGITETTFIIQDLTYRMFDVGGQRSERKKWIHCFENVTTILFLVAISEYD
QLLFEDETVNRMQEALTLFDSICNSRWFIKTSIILFLNKIDRFKEKLPVSPMQNYFPDYE
G--------------GP-DYAAACDYILNRFVSLNQAETKQIYTHFTCATDTTQIRFVMG
AVNDIIIQENLRMCGLI
>XP_018688842_Fonsecaea_erecta
-------------------------------------------MGCGASK--------ED
-------TAGKARNDEIDNQLKRDKMAQR-------------------------------
---NEIKMLLLGAGESGKSTILKQMKLIHEGGYSRDERESFKEIIYSNTVQSMRVI--LE
AMESLELPLDD-----------QRAEYHVQTIFMQPP--------QIEGDS---------
------------------------------------------------------------
------------------------------------------------------------
------LPPEVGAAIKALW-HDAGVQECFKRSREYQLNDSARYYFDSIDRIAAHDYLPND
QDVLRSRVKTTGITETTFIIQDLTYRMFDVGGQRSERKKWIHCFENVTTILFLVAISEYD
QLLFEDETVNRMQEALTLFDSICNSRWFIKTSIILFLNKIDRFKEKLPVSPMQNYFPDYE
G--------------GP-DYAAACDYILNRFVSLNQAETKQIYTHFTCATDTTQIRFVMG
AVNDIIIQENLRMCGLI
>XP_022515258_Fonsecaea_monophora
-------------------------------------------MGCTGSK--------LD
PREKEAAQQ----NAKIERQLRADRRTES-------------------------------
---RTVKILLLGAGESGKSTIIKQMRIIHSSGFQDDERVQVKAVIFSNVVIAFRVLYEIM
QDEGIEFTDESNEA--------------------YAE-YLENVNADVDAHEAF-------
------------------------------------------------------------
------------------------------------------------------------
------RDKRVKEAMIALW-KDAGVQKAVSKGHEFALHDNLTFYFDNINRMFEPDWLPND
QDMLHARLRTTGITETVFELQQLTFRMMDVGGQRSERKKWIHCFEGVQCLLFMAALSGYD
QCLVEDVNANQMHEALMLFESLVNGEWFKDKPIILFLNKIDLFREKLPISPLSAHFPDYT
G--------------KDADEEAAKQFFANKFRSINRNSNREIYIHFTNATDTNLLKKTME
DVQDILIQKNLQRLVL-
>XP_016626471_Fonsecaea_multimorphosa
-------------------------------------------MGCGASK--------ED
-------TAGKARNDEIDNQLKRDKMAQR-------------------------------
---NEIKMLLLGAGESGKSTILKQMKLIHEGGYSRDERESFKEIIYSNTVQSMRVI--LE
AMESLELPLDD-----------QRAEYHVQTIFMQPP--------QIEGDS---------
------------------------------------------------------------
------------------------------------------------------------
------LPPEVGAAIKALW-QDAGVQECFKRSREYQLNDSARYYFDSIDRIAAHDYLPND
QDVLRSRVKTTGITETTFIIQDLTYRMFDVGGQRSERKKWIHCFENVTTILFLVAISEYD
QLLFEDETVNRMQEALTLFDSICNSRWFIKTSIILFLNKIDRFKEKLPVSPMQNYFPDYE
G--------------GP-DYAAACDYILNRFVSLNQAETKQIYTHFTCATDTTQIRFVMG
AVNDIIIQENLRMCGLI
>XP_022505630_Fonsecaea_nubica
-------------------------------------------MGCTGSK--------LD
PREKEAAQQ----NAKIERQLRADRRAES-------------------------------
---RTVKILLLGAGESGKSTIIKQMRIIHSSGFQDDERVQVKAVIFSNVVIAFRVLYEIM
QDEGIEFADESNEA--------------------YAE-YLENVNADVDAHEAF-------
------------------------------------------------------------
------------------------------------------------------------
------RDKRVKEAMIALW-KDAGVQKAVSKGHEFALHDNLTFYFDNINRMFEPDWLPND
QDMLHARLRTTGITETVFELQQLTFRMMDVGGQRSERKKWIHCFEGVQCLLFMAALSGYD
QCLVEDVNANQMHEALMLFESLVNGEWFKDKPIILFLNKIDLFREKLPISPLSAHFPDYT
G--------------KDADEEAAKQFFANKFRSINRNSNREIYIHFTNATDTNLLKKTME
DVQDILIQKNLQRLVL-
>XP_013278204_Fonsecaea_pedrosoi
-------------------------------------------MGCGASK--------ED
-------TAGKARNDEIDNQLKRDKMAQR-------------------------------
---NEIKMLLLGAGESGKSTILKQMKLIHEGGYSRDERESFKEIIYSNTVQSMRVI--LE
AMESLELPLDD-----------QRAEYHVQTIFMQPP--------QIEGDS---------
------------------------------------------------------------
------------------------------------------------------------
------LPPEVGAAIKALW-QDAGVQECFKRSREYQLNDSARYYFDSIDRIAAHDYLPND
QDVLRSRVKTTGITETTFIIQDLTYRMFDVGGQRSERKKWIHCFENVTTILFLVAISEYD
QLLFEDETVNRMQEALTLFDSICNSRWFIKTSIILFLNKIDRFKEKLPVSPMQNYFPDYE
G--------------GP-DYAAACDYILNRFVSLNQAETKQIYTHFTCATDTTQIRFVMG
AVNDIIIQENLRMCGLI
>XP_007762326_Cladophialophora_yegresii
-------------------------------------------MGCGASK--------ED
-------TAGKARNDEIENQLKRDKMAQR-------------------------------
---NEIKMLLLGAGESGKSTILKQMKLIHEGGYSRDERESFKEIIFSNTVQSMRVI--LE
AMESLELPLDD-----------QRAEYHVQTIFMQPQ--------QIEGDS---------
------------------------------------------------------------
------------------------------------------------------------
------MPPEVGAAIKALW-QDVGVQECFKRSREYQLNDSARYYFDSIDRIAAHDYLPND
QDVLRSRVKTTGITETTFIIQDLTYRMFDVGGQRSERKKWIHCFENVTTILFLVAISEYD
QLLFEDETVNRMQEALTLFDSICNSRWFIKTSIILFLNKIDRFKEKLPVSPMQNYFPDYE
G--------------GP-DYAAACDYILNRFVSLNQAETKQIYTHFTCATDTTQIRFVMG
AVNDIIIQENLRMCGLI
>XP_016234578_Exophiala_spinifera
-------------------------------------------MGCGASK--------ED
-------TAGKARNDEIDNQLKRDKMAQR-------------------------------
---NEIKMLLLGAGESGKSTILKQMKLIHEGGYSRDERESFKEIIFSNTVQSMRVI--LE
AMESLELPLDD-----------QRAEYHVQTIFMQPP--------QIEGES---------
------------------------------------------------------------
------------------------------------------------------------
------LPPEVGAAIKALW-HDAGVQECFKRSREYQLNDSARYYFDSIDRIAAHDYLPND
QDVLRSRVKTTGITETTFIIQDLTYRMFDVGGQRSERKKWIHCFENVTTILFLVAISEYD
QLLFEDETVNRMQEALTLFDSICNSRWFIKTSIILFLNKIDRFKEKLPVSPMQNYFPDYE
G--------------GP-DYAAACDYILNRFVSLNQAETKQIYTHFTCATDTTQIRFVMG
AVNDIIIQENLRMCGLI
>XP_016261816_Exophiala_oligosperma
-------------------------------------------MGCGASK--------ED
-------TAGKARNDEIDNQLKRDKMAQR-------------------------------
---NEIKMLLLGAGESGKSTILKQMKLIHEGGYSRDERESFKEIIFSNTVQSMRVI--LE
AMESLELPLDD-----------QRAEYHVQTIFMQPP--------QIEGES---------
------------------------------------------------------------
------------------------------------------------------------
------LPPEVGAAIKALW-HDAGVQECFKRSREYQLNDSARYYFDSIDRISAHDYLPND
QDVLRSRVKTTGITETTFIIQDLTYRMFDVGGQRSERKKWIHCFENVTTILFLVAISEYD
QLLFEDETVNRMQEALTLFDSICNSRWFIKTSIILFLNKIDRFKEKLPVSPMQNYFPDYE
G--------------GP-DYAAACDYILNRFVSLNQAETKQIYTHFTCATDTTQIRFVMG
AVNDIIIQENLRMCGLI
>XP_013318889_Exophiala_xenobiotica
-------------------------------------------MGCGASK--------ED
-------SAGKARNDEIENQLKRDKMAQR-------------------------------
---NEIKMLLLGAGESGKSTILKQMKLIHEGGYSRDERESFKEIIYSNTVQSMRVI--LE
AMESLELPLDD-----------QRAEYHVQTIFMQPP--------QIEGES---------
------------------------------------------------------------
------------------------------------------------------------
------LPPEVGAAIKALW-QDAGVQECFKRSREYQLNDSARYYFDSIDRIAAHDYLPND
QDVLRSRVKTTGITETTFIIQDLTYRMFDVGGQRSERKKWIHCFENVTTILFLVAISEYD
QLLFEDETVNRMQEALTLFDSICNSRWFIKTSIILFLNKIDRFKEKLPVSPMQNYFPDYE
G--------------GP-DYAAACDYILNRFVSLNQAETKQIYTHFTCATDTTQIRFVMG
AVNDIIIQENLRMCGLI
>XP_007725900_Capronia_coronata
-------------------------------------------MGCGASK--------ED
-------TAGKARNDEIENQLKRDKMAQR-------------------------------
---NEIKMLLLGAGESGKSTILKQMKLIHEGGYSRDERESFKEIIFSNTVQSMRVI--LE
AMESLELPLDD-----------PRAEYHVQTIFMQPP--------QIEGDS---------
------------------------------------------------------------
------------------------------------------------------------
------LPPEVGAAIKALW-HDAGVQECFKRSREYQLNDSAKYYFDSIDRIAAHDYLPND
QDVLRSRVKTTGITETTFIIQDLTYRMFDVGGQRSERKKWIHCFENVTTILFLVAISEYD
QLLFEDETVNRMQEALTLFDSICNSRWFIKTSIILFLNKIDRFKEKLPVSPMQNYFPDYE
G--------------GP-DYAAACDYILNRFVSLNQAETKQIYTHFTCATDTTQIRFVMG
AVNDIIIQENLRMCGLI
>XP_007738558_Capronia_epimyces
-------------------------------------------MGCGASK--------ED
-------TAGKARNDEIENQLKRDKMAQR-------------------------------
---NEIKMLLLGAGESGKSTILKQMKLIHEGGYSRDERESFKEIIFSNTVQSMRVI--LE
AMESLELPLDD-----------PRAEYHVQTIFMQPP--------QIEGES---------
------------------------------------------------------------
------------------------------------------------------------
------LPPEVGAAIKALW-LDAGVQECFKRSREYQLNDSAKYYFDSIDRIAAHDYLPND
QDVLRSRVKTTGITETTFIIQDLTYRMFDVGGQRSERKKWIHCFENVTTILFLVAISEYD
QLLFEDETVNRMQEALTLFDSICNSRWFIKTSIILFLNKIDRFKEKLPVSPMQNYFPDYE
G--------------GP-DYAAACDYILNRFVSLNQAETKQIYTHFTCATDTTQIRFVMG
AVNDIIIQENLRMCGLI
>XP_009154080_Exophiala_dermatitidis
-------------------------------------------MGCGASK--------ED
-------TAGKARNDEIENQLKRDKIAQR-------------------------------
---NEIKMLLLGAGESGKSTILKQMKLIHEGGYSRDERESFKEIIFSNTVQSMRVI--LE
AMESLELPLDD-----------PRAEYHVQTIFMQPP--------QIEGDS---------
------------------------------------------------------------
------------------------------------------------------------
------LPPEVGAAIKALW-NDAGVQECFKRSREYQLNDSAKYYFDSIDRIAAHDYLPND
QDVLRSRVKTTGITETTFIIQDLTYRMFDVGGQRSERKKWIHCFENVTTILFLVAISEYD
QLLFEDETVNRMQEALTLFDSICNSRWFIKTSIILFLNKIDRFKEKLPVSPMQNYFPDYE
G--------------GP-DYAAACDYILNRFVSLNQAETKQIYTHFTCATDTTQIRFVMS
AVNDIIIQENLRMCGLI
>XP_013259959_Exophiala_aquamarina
-------------------------------------------MGCGASK--------ED
-------TAGKARNDEIENQLKRDKMAQR-------------------------------
---NEIKMLLLGAGESGKSTILKQMKLIHEGGYSRDERESFKEIIFSNTVQSMRVI--LE
AMESLELPLDD-----------QRAEYHVQTIFMQPP--------QIEGDS---------
------------------------------------------------------------
------------------------------------------------------------
------LPPEVGAAIKALW-QDVGVQECFKRSREYQLNDSARYYFDSIDRIAAHDYMPND
QDVLRSRVKTTGITETTFIIQDLTYRMFDVGGQRSERKKWIHCFENVTTILFLVAISEYD
QLLFEDETVNRMQEALTLFDSICNSRWFIKTSIILFLNKIDRFKEKLPVSPMQNYFPDYE
G--------------GP-DYAAACDYILNRFVSLNQAETKQIYTHFTCATDTTQIRFVMG
AVNDIIIQENLRMCGLI
>XP_016228692_Exophiala_mesophila
-------------------------------------------MGCGASK--------ED
-------SAGKARNDEIDNQLKRDKMAQR-------------------------------
---NEIKMLLLGAGESGKSTILKQMKLIHEGGYSRDERESFKEIIFSNTVQSMRVI--LE
AMESLELPLDD-----------QRAEYHVQTIFMQPP--------QIEGDS---------
------------------------------------------------------------
------------------------------------------------------------
------LPPEVGAAIKALW-QDVGVQECFKRSREYQLNDSARYYFDSIDRIAAHDYMPSD
QDVLRSRVKTTGITETTFIIQDLTYRMFDVGGQRSERKKWIHCFENVTTILFLVAISEYD
QLLFEDETVNRMQEALTLFDSICNSRWFIKTSIILFLNKIDRFKEKLPVSPMQNYFPDYE
G--------------GP-DYAAACDYILNRFVSLNQAETKQIYTHFTCATDTTQIRFVMG
AVNDIIIQENLRMCGLI
>XP_013272639_Rhinocladiella_mackenziei
-------------------------------------------MGCGASK--------ED
-------TAGKARNDEIENQLKRDKMAQR-------------------------------
---NEIKVLLLGAGESGKSTILKQMKLIHEGGYSRDERESFKEIIYSNTVQSMRVI--LE
AMESLELPLDD-----------QRAEYHVQTIFMQPP--------QIEGDS---------
------------------------------------------------------------
------------------------------------------------------------
------LPPEVGAAIKALW-RDAGVQECFKRSREYQLNDSARYYFDSIDRIAAHDYLPND
QDVLRSRVKTTGITETTFIIQDLTYRMFDVGGQRSERKKWIHCFENVTTILFLVAISEYD
QLLFEDETVNRMQEALTLFDSICNSRWFIKTSIILFLNKIDRFKEKLPVSPMQNYFPDYE
G--------------GP-DYAAACDYILNRFVSLNQAETKQIYTHFTCATDTTQIRFVMG
AVSDIIIQENLRMCGLI
>XP_018003627_Phialophora_attinorum
-------------------------------------------MGCGASK--------ED
-------NAGKARNDEIENQLKRDKLAQR-------------------------------
---NEIKMLLLGAGESGKSTILKQMKLIHEGGY-----------IHAGHPRGYGVV--GA
AIGR------------------PTAEYHVQTIFMQPP--------QIEGDA---------
------------------------------------------------------------
------------------------------------------------------------
------LPQDVGAAIKALW-QDVGVQECFRRSREYQLNDSARYYFDSIDRIAAHDYLPND
QDVLRSRVKTTGITETTFIIQDLTYRMFDVGGQRSERKKWIHCFENVTTILFLVAISEYD
QLLFEDETVNRMQEALTLFDSICNSRWFIKTSIILFLNKIDRFKEKLPVSPMQNYFPDYE
G--------------GP-DYAAACDYILNRFVSLNQAETKQIYTHFTCATDTTQIRFVMG
AVNDIIIQENLRMCGLI
>NP_595960_Schizosaccharomyces_pombe
-------------------------------------------MGCMSSKYA------DT
--SGGEVIQKKLSDTQTSNSSTTGSQNARVPVLENWLNIVLRGKPQNVESSGVRVKGNST
SGGNDIKVLLLGAGDSGKTTIMKQMRLLYSPGFSQVVRKQYRVMIFENIISSLCLL--LE
AMDNSNVSLLPENE-------------KYRAVILRKH-----------------------
--------------------TSQPNEPFSPE-----------------------------
------------------------------------------------------------
----------IYEAVHAL-TLDTKLRTVQSCGTNLSLLDNFYYYQDHIDRIFDPQYIPSD
QDILHCRIKTTGISEETFLLNRHHYRFFDVGGQRSERRKWIHCFENVTALLFLVSLAGYD
QCLVEDNSGNQMQEALLLWDSICNSSWFSESAMILFLNKLDLFKRKVHISPIQKHFPDYQ
EVGSTPTFVQTQCPLADNAVRSGMYYFYLKFESLNRIASRSCYCHFTTATDTSLLQRVMV
SVQDTIMSNNLQSLMF-
```
