## Supplementary material for "Coding Sequence Insertions in Fungal Genomes are Intrinsically Disordered and can Impart Functionally-Important Properties on the Host Protein": MAFFT_MSAs: XP_721924.2_blasthits_MAFFT.txt

```
>XP_721924_Candida_albicans
------------------------------------------------------------
------------------------------------------------------------
------------------------------------------------------------
------------------------------------------------------------
------------------------------------------------------------
------------------------------------------MIRG--SSALKSL----T
SRRLYSTG---V-----KYTTLSNGVTVATETNPA--AKTSSVGLFF-GAGSRSEHSHSN
GISALTTNVLAS--------Q---SA-----KGSLLTAKNDREFNGIIAQ--TT-NDNIT
EAGKLIASIASNAVDI-VEKTDLTKHKQYLSAQASA--VEADP---KSKVLSHLYSSAFQ
GYSLALPTLGTTESVENLENQDSLRHLAKHLVNNNTVIAASG---NFDHDKLADAIEAN-
LKIA---EGV------KPEIKPASFLGSEVRMRDDTLPKAYISIAVHGEGLNSPNYYLAK
VAAAIYGDFYLHSTIAKFTSPKLASIVQEYNIVESYNHYSKSFSDTGIWGYYAEIADKFT
VDDFTHFSLKEWNRLSISISEAEVARAKAQVKTALAK-------ELANSF-AVTSDIAEK
VLLV-GH------RQSLREAFEKIDAIKVNDVKEWGKSKVWDRDIVISGTGLIEDLLDYN
RNRNEMAMMRW
>XP_002420777_Candida_dubliniensis
------------------------------------------------------------
------------------------------------------------------------
------------------------------------------------------------
------------------------------------------------------------
------------------------------------------------------------
------------------------------------------MIRG--SSALKSL----T
SRRLYTTG---I-----KYTTLSNGVTVATETNPA--AKTSSVGLFF-GAGSRSEHSHCN
GVSALTTNVLAS--------Q---SA-----KGSLLTAKNEREFNGIIAQ--TT-NDNIT
EAGKLIASIASNAVDT-VEKTDLTKHKQYLSAQASA--VEADP---RSKVLSHLYSSAFQ
GYSLALPTLGTTESVENLENQDSLRHLAKHLVNNNTVIAASG---NFDHDKLADAIEAN-
LKIA---EGV------KPEIKPASFLGSEVRMRDDTLPKAYISIAVHGEGLNSPNYYLAK
VAAAIYGDFYLHSTIAKFTSPKLASIVQEYNIVESYNHYSKSFSDTGIWGYYAEIADKFT
IDDFTHFSLKEWNRLSISISEAEVARAKAQVKTALAK-------ELADSS-AVTSDIAEK
VLLV-GH------RQSLREAFDKIDAIKVNDVKEWGKSKVWDRDIVISGTGLIEDLLDYN
RNRNEMAMMRW
>XP_002546651_Candida_tropicalis
------------------------------------------------------------
------------------------------------------------------------
------------------------------------------------------------
------------------------------------------------------------
------------------------------------------------------------
------------------------------------------MIRG--SSVLKSL----T
SRRLYSTG---T-----KYTTLSNGVTLATETNPS--AKTSSVGLFI-GGGSRTEHSHSN
GISALSANVLAS--------Q---PA-----KGSLLSAVNGKELNGVIAQ--TT-NDNIL
EAGKLIASIGSNAIEI-ADKTDLTKHKELLSKQAAA--VEADP---RSRVLSHLEASAFQ
GYSLALPTLGTTDSIKNLENQDAVRHLSKHFVTNNTVVAAAG---NFDHDKLVEVLESS-
LKVE---AGV------KPDTKPASFLGSEVRMRDDTMPKAYFSIAVHGEGLNSPNYFVAK
VAAAIFGDFNAHSTIAKYTSPKLASDVQEYNLVESYNHFSKSFSDTGVWGYYAEVSDRFT
VDDFCHFSLKQWNRLSISISEAEVARAKAQVKTALIK-------ELTGSSNAAAANIAEN
ILLV-GH------RESLEQAFEKIDSIKVNDVKEWGKSKVWDRDIVISGTGLIEDLLDYN
RNRNEMAMMRW
>XP_003870506_Candida_orthopsilosis
------------------------------------------------------------
------------------------------------------------------------
------------------------------------------------------------
------------------------------------------------------------
------------------------------------------------------------
------------------------------------------MIRG--SSVLRSV----T
ARRFVSSG---T-----KYTTLSNGITVATETIPS--AQHSSVGLYF-SAGSRSEHPYNN
GVSALTATVLSQ--------QHNAST-----DGVVVSAQNGREFNGIVAE--TT-NDNIE
AAGKLLSTIATNAEEI-VSKADFQFGKSFLINQANA--LEANP---RSRVISHLSASAYQ
GYSLGLPKLGTEESISNLEQQDSLRHLSKHLVNNNIIVSGAG---SFDHDKLVNAIESN-
LKVA---EGV------KPEKKPASFLGSEVRMRDDTMPKAYISIAVHGEGLNSPDLYTAK
VAAKIFGNFNIHSPKAHYKSSKLSSIVQEYNIVEKYEHFSKSLSDHGLWGFYAEIPDKFT
IDDFVHFTLKQWNRLSISISEAEVARAKAQVKTHLLR-------ELTHTRRVATHN-ARD
ILAV-GH------QRSVTEAFQKIDAITVADVKRWGQNKVWDRDIVISGTGLIEDLLDYN
RNRNEMAMMRW
>XP_001524956_Lodderomyces_elongisporus
------------------------------------------------------------
------------------------------------------------------------
------------------------------------------------------------
------------------------------------------------------------
------------------------------------------------------------
------------------------------------------MLRG--STVLKSV----T
GRRFLSTG---V-----KYTTLSNGVTVASEVNND--AKHSTVGLYF-GAGSRSEHPYCN
GVSALTAEILAH--------HHNVGA-----DGVLTSSHNSKEINGIVAE--AK-NENVD
SAAKLIASIASNAEEI-VNKADIKVAKNRLSTQAAA--VEANP---ESKVLSHLASSAFQ
GYSLSLPTLGTTDSIANLETDDSLRHLSKHLVNNNVIIASSG---NFDHEKLVDTIEAN-
LKIA---EGA------KPDIKPASFLGSEVRMRDDTMPKAYFSIAVSGEGLGSPHYYTAK
VAAAIFGNFYLHSTTAKYTSPKLASIVQEYDIVEKYHHFSKSWSDQGLWGYYAEVPNKFT
IDDFCHFSLKQWNRLSISISEQEVARAKAQVKTKLAS-------HY-NSTRHVSKDIAKN
VLTV-GY------KHSLREAFEKIDAITVSDVKEWGKSKVWDRDIVISGTGLIEDLLDYN
RNRNEMAMMRW
>XP_007377181_Spathaspora_passalidarum
------------------------------------------------------------
------------------------------------------------------------
------------------------------------------------------------
------------------------------------------------------------
------------------------------------------------------------
------------------------------------------MIRG--SAVRSSLKVM-T
TRRLLSSAVS-------KFTTLSNGVTVATEANPA--ASSSTVGVYF-GAGSRSEHPYNN
GVSALATNLLAG--------Q---LQ-----DGILLGSSNSKEVNGIVAQ--TT-NDNVN
AAGKLVASIISNASEV-AAKADFQSVKNALIAEAAA--VESTP---QAKILSHLDASAFQ
GYSLGLPTLGTTESISGLELDDVTRHLQRQINGSNTVIAASG---KVDHDALVDAIESS-
LKVE---AGL------KPQVKPATFLGSEVRMRDDTLPKAYVSIAVNGEGLNSPGYYLAK
VAAAVFGSFDKNTTLAHYTSPKLATIVQEYDIVDKYTHFSTSYSDAGLWGFSSEISNITR
VDEFVHFALKEWNRLSISISDAEVARAKAQVKVALAG-------EL-NSTTAVANDLGSK
LLLV-GH------RNSLADAFQKIDAITTKDIKAWGQAKVWDNDIVVSGTGQIEALMDYG
RNRNEMAMMRW
>XP_043049658_Scheffersomyces_spartinae
------------------------------------------------------------
------------------------------------------------------------
------------------------------------------------------------
------------------------------------------------------------
------------------------------------------------------------
------------------------------------------MIRG--SVVRAKNL---T
LRRFVSTANSGT-----KFTTLTNGVTLATEVNPN--ATTAAVGLFY-GGGSRSEHSYSN
GLAALTTNLLAS--------K---NA-----PGVALSAQNSKEFNGVVAV--ST-NANVA
EAAKLIASIASKPESA-FDSANFDTIKALSASAAAA--SEANP---KSKVLEHLNATAFQ
GYSLSLPTLGTQETVSHLIKDDVARFAKSHLVSNNVVIAASG---NIDHEQLVNSLEAS-
LNVA---NGP------KPIVSPASFLGSEVRMRDDTMPKAYISIAAHGESLNSPYYQTAK
VASQVFGKFDLSAAVAKFTSPKLASIVQDYDIVDSYEHFSTSYSDTGLWGFYAETSAIAS
IDDFVHFTLKEWNRLSVSVTDAEIARAKAQTKTALLK-------SL-NSSADISSHIASD
LLLT-GH------RTSVASALEKIDAVTKKDVKAWAQQNLWDRDVVISGTGQIEDLLDYM
RVRNDMAMMRW
>XP_001383256_Scheffersomyces_stipitis
------------------------------------------------------------
------------------------------------------------------------
------------------------------------------------------------
------------------------------------------------------------
------------------------------------------------------------
------------------------------------------MIRG--SALRTSAKSL-T
ARRLLSTANGQT-----KYTTLSNGVTIASETNTN--AATATVGLYY-GAGSRSEHPYNN
GVSALTASILGS--------G---LQ-----DGVLLSSESTKETNGILAT--TT-NANIA
SAGKLIAQIASNPVQI-LEKSDFAAAKNKLAAAADA--VEADP---NAKVLEHLNASAFQ
GYSLGLPTLGTSESVQDLELQDAVRSLEKHLVASNTVIAAAG---NFDHEALVAAVEAN-
LTLT---QGL------KPQEKPASFLGSEVRMRDDTLPKAYVAIAAQGEAFNSPAYYVAK
VAAAIFGDFDHHSAFAAYTSPKLASIVQEYHIADKYTHFSTSYSDTGLWGFASEISNIEA
IDDFTHFTLKEWNRLSVSISNAEVARGKAAVKTALLR-------QL-NSTPAVVSDIATK
VLLA-GY------RSSVKEALEKIDAIQTKDVKAWAQATLWDKDIVISGTGQIEDLLDYN
RNRNEMAALRW
>XP_020065673_Suhomyces_tanzawaensis
------------------------------------------------------------
------------------------------------------------------------
------------------------------------------------------------
------------------------------------------------------------
------------------------------------------------------------
------------------------------------------MIRG--SGVRSAVKQF-A
SRRFVSTANAQT-----KYTTLSNGVTVASEVNPH--ATSSTVGLYF-GAGSRAEHTYSN
GISALTTNILGS--------G---LQ-----NGVLLSAENTKETNGVIAQ--ST-NENVK
EAAKLIAKIASEPLAI-LEKADFAVAKAALIGKAQA--VEADP---TSKVLEHLNATAFQ
GYSLGLPTYGTVESVKDLELQDSARLLERHLVSANTVIAASG---NFDHDALVDAIEGS-
LNIA---QGL------KPETKPATFLGSEVRMRDDTLPKAYVSIAVQGEGLTSPAYHVAK
VAAEIFGKFDQNSTIAPYTSAKLASIVQDYHIVDKYTHFSKSYSDSGLWGFHSEISNIGQ
VDDFVHFTLKEWNRLSVSITNAEVARGKAAAKTALLR-------EL-GSSNAIVSDIGNK
VLLA-GY------RTSVKEALERIDAISTKDVKAWAQAALWDKDIVVSGTGQIEALFDYN
RLRNEMAMLRW
>XP_020076622_Hyphopichia_burtonii
------------------------------------------------------------
------------------------------------------------------------
------------------------------------------------------------
------------------------------------------------------------
------------------------------------------------------------
-----------------------------------------MMIRG--STLRSNLKTL-T
SRRFIATANSQT-----KYTTLGNGVTLATETNPN--ANSSTLGVYF-GAGSRAEHQYNN
GLSALTANVLSN--------G---FN-----NGVLLSTENTRELNGLVAE--TT-NENVI
EAAKLLSKIVSNTSEI-LSKADLEQHKKQLIAQGEK--LESIP---QKMITEHLNASAFQ
GYSLGLPVLGSADSIKNLEVQDSERLLNKHLVSSNVVIAGSG---NFSHEKLVEALEGS-
LKVE---QGI------KPEIKPASFLGSEVRMRDDTLPKAYITFAAQGEGLASPAYYVSK
VAAACFGDFDHQKANAKFTSAKLASIVQDYHIVDKYSHFSTSYSDTGLWGFNAEISNVES
VDEFIHFTLKEWNRLSISISDAEVARAKANVKTAILA-------EL-NSSKAITSDIATK
VLLQ-GY------RSSVKEILEKIDSIQTKDVKAWAQVALWDKDIVISGTGQIEGLLDYM
RWRNEMAMMRW
>XP_015464727_Debaryomyces_fabryi
------------------------------------------------------------
------------------------------------------------------------
------------------------------------------------------------
------------------------------------------------------------
------------------------------------------------------------
------------------------------------------MIRG--SALRTSAKNL-T
ARRFISSANSQT-----KYATLSNGVTVATEKNPY--AETATVGLWF-GAGSRSEHPYSN
GIAALTTNTLTN--------S---VQ-----NGVLLSSENTKETNGIIAQ--ST-NENVK
EAANAIANIVKNSTAT-LELNKFAEAKASLIAQANK--LESTP---SKMVLEHLNASAFQ
GFSLGLPTLGSADSVQDLEAQDSVRLLERHLVGSNTVIAASG---NINHDELVDALESS-
LSIP---QGL------KPATKPATFLGSEIRMRDDTLPKAYVSIAAQGEGINSPAYYVAK
VAAAIFGNFDHNSVTAKFTSAKLASIVQEYHIVDKYTHFSNSYSDTGLWGFNAEISNVSA
VDEFVHFTLKEWNRLSISISDAEVARGKNAVKTALLA-------EL-NSTKSIASDIANK
VLLA-GY------RNSLQEALERIDSITTKDVKSWAQVALWDQDIVISGTGQIEDLLDYN
RSRNDMAMMRW
>XP_459070_Debaryomyces_hansenii
------------------------------------------------------------
------------------------------------------------------------
------------------------------------------------------------
------------------------------------------------------------
------------------------------------------------------------
------------------------------------------MIRG--SALRTSAKNL-T
ARRFISSANSQT-----KYATLSNGVTVATENNPH--AESATVGLWF-GAGSRSEHPYSN
GISALTANTLSN--------N---VQ-----NGVLFTSENTKETNGIIAQ--ST-NENVK
EAANAIANIVKNSTAT-LESNEFAKAKASLIAQANK--LESIP---SKMVLEHLNASAYQ
GFSLALPTLGTAESVQDLEVQDSVRLLERHLVGSNTVIAASG---NINHDELVDTLESS-
LSIP---QGL------KPATKPATFLGSEIRMRDDTLPKAYVSIAAQGEGITSPAYYVAK
VASAIFGNFDHNSVNAKFTSAKLASIVQEYHIVDKYTHFSTSYSDTGLWGFNAEISNVGS
VDEFVHFTLKEWNRLSISISDAEVARGKNAVKTALLA-------EL-NSTKAIASDIANK
VLLT-GY------RNSLQEALERIDSITTKDIKSWAQVALWDQDIVISGTGQIEDLFDYN
RSRNDMAMMRW
>XP_006688688_Yamadazyma_tenuis
------------------------------------------------------------
------------------------------------------------------------
------------------------------------------------------------
------------------------------------------------------------
------------------------------------------------------------
------------------------------------------MIRG--STFKSGMKSVAA
AKRAIATATTPT-----KYATLSNGVTIATETNPH--AKVSTIGLWF-GAGSRSEHSYSN
GISALTVSTLAS--------T---LE-----DGVLLTSQSTKETNAIIAQ--TT-NDNVL
EAAKLISKIGSNPSEY-LEKADLALSKSQLIAQAAQ--LEATP---DKMVLEHLNASAFQ
GYSLALPTLGTSESISGLQLQDSERLLERHLVGSNVVVAASG---NFDHNQLVEAVEAA-
LSIK---QGH------KPAVKPASFLGSEVKMRDDTMPKAYVALAAQGEGVSSPAYYVAQ
VASKIFNDFDHHSAFAKFQSPKLASQVQEYHIVDKYTHFSTSYSDTGLWGFNAEISNIYQ
IDDFVHFTLKQWNRLSISITDAEVERAKQQTKTALLA-------GL-NSTEAIASDIAKK
VLLL-GY------RTSIRESLEKIDAITTKDVRAWAQAALWDKDIVISGTGQIEGLMDYN
RWRNGMAMMRW
>XP_001487124_Meyerozyma_guilliermondii
------------------------------------------------------------
------------------------------------------------------------
------------------------------------------------------------
------------------------------------------------------------
------------------------------------------------------------
------------------------------------------MIRG--SGVRSAVKSL-A
ARRFVSTANSQT-----KYATLSNGVTVATESNPH--AESATLGLWY-TGGSRSEHPYSN
GVSALTTNLLAT--------K---SA-----NGILFSSENGKEFNGVIAQ--TT-NDNAK
EAAKAIGEIASSASSV-IGSADAGAVKAALIAEAAK--LEATP---SKMVLEHLNATAFQ
GYSLALPTLGTTESISGLETQDSERFLDRHLVGSNVVIAASG---NINHDELVDALESS-
VNIK---QGL------KPQVKPASFLGSEVKMRDDTLPKAYVSLAVQGEGITSPAYYVAK
VAAAIFGDFDHHSPVASYTSAKLASRVQEYHIVDKYTHFSTSYSDTGLWGFNAEVSNVTS
LDEFVHFTLKEWNRLSTSISDAEVARGKAAVKTALLS-------EL-NSSKAIASDIASK
VLLA-GY------RSSLSEALEKIDAIETKHVKSWAQATLWDKDIVISGTGQIEGLMDYN
RWRNGMAMMRW
>XP_018710295_Metschnikowia_bicuspidata
------------------------------------------------------------
------------------------------------------------------------
------------------------------------------------------------
------------------------------------------------------------
------------------------------------------------------------
--------------------------------------------------MGAA-----A
ARRLVSTSNSAT-----KYSTLSNGVTVATEHNPL--APSAAIGVFF-GAGSRAETPYNN
GVAALAASVLGA--------G---LH-----NGVLLSSLSTRETNAIVAQ--ST-NADVA
TAAQTLAQIVSQSTEA-VSRADLEAAKRAQAARAAA--VENSP---SQMVLEHLNASAFQ
GYSLGLPTLGTAESIGDLEKSDVLRLLEKHLVGSNTVVSACG---NFEHDALVDALEGS-
LAVP---AGI------KPAVAPASFLGSEVRMRDDTNPKAFVSIAAQGEGVNSPAYHVAK
VAAAVLGDFDHSAAVAKFTSPKLASIVQEYHIVDKYTHFSNSYSDTGLWGFNAEISNLSQ
IDDFVHFTLKEWNRLSVSVTDAEVARGKAAAKTALLA-------SL-NSPLAIASEVANK
VLLQ-GY------KASISQELDAIDAITTKDVKAWASAALWDKDIVIAGTGSIEGLLDYN
RCRNDMAMLRI
>XP_002619483_Clavispora_lusitaniae
------------------------------------------------------------
------------------------------------------------------------
------------------------------------------------------------
------------------------------------------------------------
------------------------------------------------------------
---------------------------------------------------MLR-----G
FRRFVSTANAAT-----KFTTLSNGVTVASEINPH--APSAAVGVFF-GAGSRAENPYNN
GVAALSTAVLGQ--------G---LD-----NGALLSSHAARETSGVIAQ--ST-NGDVA
AAAAAVAKAVSNSSAK-LEKADFAAAKNAQIVKARA--LEASP---SRMVLEHLNASAFQ
GYSLGLPLFGTPESIADLELQDAQRFLEKQVVASNTVVAASG---NFDHDALVDALEKE-
LKVA---QGL------KPVAQPAAFLGSEVRMRDDTNPKAYVAIAAQGEAVSSPAYYVAK
VAAAVFGSFDHNAATAKYTSPKLASIVQDYHIVDKYSHFSTSYSDTGLWGFNAEISNLEQ
IDDFVHFTLKEWNRLSVSVTDAEVARAKAAVKTSLLA-------AL-DSPVAIVNDIASK
VLLT-GY------RASISQALDAVDAVSTSDVKAWANVALWDKDIVIAGTGSIEGLLDYN
RSRNDMAMLRW
>XP_025342949_Candida_haemuloni
------------------------------------------------------------
------------------------------------------------------------
------------------------------------------------------------
------------------------------------------------------------
------------------------------------------------------------
------------------------------------------MIRG--IRP--A-----A
ARRFVSTANSQT-----KFTTLSSGVTVATETNPN--AQSSTLGVYF-AAGSRAETPYNN
GVGALTTRALAQ--------G---YE-----NGVLLSSANTKESNALIAQ--TT-NANIS
AAASALSKLVVNREEL-IEKSNFDATKAALYADIDA--LEATP---SEMVLEHLNASAFQ
GYSLGLPTLGTNDSVPDIEKSDSVRFLEKNLVGSNTVIAASG---NFEHDALVETLDKE-
FKLA---DGP------KPTRAPASFLGSEVRMRDDTIPKAYISIAAQGEGLSSPAYFVAK
VGAAVFGSFDHTKATANFTSPKLASIVQDYHIVDKYYHFSKSYSDTGLWGFNAEISNLGQ
VDDFVHFALKQWNRLTVSVTDAEVARAKAQVKTELLG-------LL-NSPTAVVHDIASK
VLLN-GY------RASISQALESIDSISTADVRAWASAALWDKDIVISGTGSIEGLLDYS
RSRNDMAMMRF
>XP_024713154_Candida_pseudohaemulonis
------------------------------------------------------------
------------------------------------------------------------
------------------------------------------------------------
------------------------------------------------------------
------------------------------------------------------------
------------------------------------------MIRG--FRS--V-----A
ARRLVSTANAPT-----KFTTLASGVTVATETNPN--APSSTVGVYF-AAGSRAETPYNN
GVGALTTRTLSQ--------G---LD-----QGVLLLATNTKEANAFVAQ--TT-NANVN
AAASALSKLVVNREEL-IEKADFTRAKAALRADIDA--LEANP---SEMVLEHLDASAFQ
GYSLGLPTLGTNDSVPDIEKSDSLRFLDKHLVGSNTVIAASG---NFDHDALVETLDKE-
FKLQ---DGP------KPTRAPASFLGSEVRMRDDTIPKAYISIAAQGEGLSSPAYFVAK
VGAAVFGSFDQDKATAKFTSPKLASIVQDYHIVDKYTHFSRSYSDTGLWGFNAEISNLGQ
VDDFVHFALKQWNRLSVSVTDAEIARAKAQVKTELLA-------TL-NSPTAVVHDIASK
VLLN-GY------RASISQSLEAIDAILNSDVRAWASAALWDKDIVISGTGSIEALLDYN
RARNDMAMMRF
>XP_025334466_Candida_duobushaemulonis
------------------------------------------------------------
------------------------------------------------------------
------------------------------------------------------------
------------------------------------------------------------
------------------------------------------------------------
------------------------------------------MIRG--FRS--V-----A
ARRLVSTANAPT-----KFTTLASGVTVATETNPN--APSSTVGVYF-AGGSRAETPYNN
GVGALTTRTLAQ--------G---LD-----QGVLLSATNTKEANAFVAQ--TT-NANVN
AAASALSKLVVNREEL-IEKADFTRAKAALRADIDA--LEANP---SEMVLEHLDASAFQ
GYSLGLPTLGTNDSVPDIEKTDSLRFLDKHLVGSNTVIAASG---NFDHDALVETLDKE-
FKLQ---DGP------KPTRAPASFLGSEVRMRDDTIPKAYISIAAQGEGLSSPAYFVAK
VGAAVFGSFDQDKATAKFTSPKLASIVQDYHIVDKYTHFSRSYSDTGLWGFNAEISNLGQ
VDDFVHFALKQWNRLSVSVTDAEIARAKAQVKTELLA-------TL-NSPTSVVHDIASK
VLLN-GY------RASISQSLEAIDAISNSDVRAWASAALWDKDIVISGTGSIEALLDYN
RARNDMAMMRF
>XP_028891263_Candida_auris
------------------------------------------------------------
------------------------------------------------------------
------------------------------------------------------------
------------------------------------------------------------
------------------------------------------------------------
------------------------------------------MIRG--FRPAAA-----A
ARRFVSTANSQT-----KFTTLSSGVTVATETNPN--ASSSTVGVYF-GAGSRAETPYNN
GVGALTTRTLAH--------G---YK-----DGVLFSAVNTKEANAFVAH--AT-NENVA
GAASALSQLVANREDL-IEKSNFDASKQALYADIDR--LENTP---SEMVLEHLNASAFQ
GHSLGLPTLGTHDSVPDIEKSDSIRFLDRNLVGSNTVIAASG---NFDHDALVEVFDKE-
FKLA---DGP------KPVVPPASFLGSEVRMRDDTIPKAYISIAAQGEGLSSPAYYVAK
VAAAVFGSFDHNSAIAKFTSPKLASIVQEYHIVDKYTHFSKSYSDTGLWGFNAEISNLGG
IDDFVHFTLKEWNRLSVSITDAEVARAKAQVKTEILA-------NL-NSTQAVVHDIATT
VLLN-GY------RASISQALDAIDAISTKDVRAWASAALWDKDIVIAGTGSIEGLLDYN
RSRNDMAMMRF
>NP_009508_Saccharomyces_cerevisiae
------------------------------------------------------------
------------------------------------------------------------
------------------------------------------------------------
------------------------------------------------------------
------------------------------------------------------------
------------------------------------------MLRT--VTSKT--VSN-Q
FKRSLATAVATP--KA-EVTQLSNGIVVATEHNPS--AHTASVGVVF-GSGAANENPYNN
GVSNLWKNIFLS-KENSAV-A---AK-----EGLALSSNISRDFQSYIVS--SL-PGSTD
KSLDFLNQSFIQQKANLLSSSNFEATKKSVLKQVQD--FEEND--HPNRVLEHLHSTAFQ
NTPLSLPTRGTLESLENLVVADLESFANNHFLNSNAVVVGTG---NIKHEDLVNSIESKN
LSLQ---TGT--K---PVLKKKAAFLGSEVRLRDDTLPKAWISLAVEGEPVNSPNYFVAK
LAAQIFGSYNAFEPASRLQGIKLLDNIQEYQLCDNFNHFSLSYKDSGLWGFSTATRNVTM
IDDLIHFTLKQWNRLTISVTDTEVERAKSLLKLQLGQLYE----SG-NPVNDA-NLLGAE
VLIK-GS------KLSLGEAFKKIDAITVKDVKAWAGKRLWDQDIAIAGTGQIEGLLDYM
RIRSDMSMMRW
>XP_018223514_Saccharomyces_eubayanus
------------------------------------------------------------
------------------------------------------------------------
------------------------------------------------------------
------------------------------------------------------------
------------------------------------------------------------
------------------------------------------MLRS--VTSKT--VSN-Q
FKRTLATAAPAP--KA-QVTQLSNGMVVATEHNPF--AQSASVGVVF-GSGSANENPYNN
GVSNLWKNIFLS-RESAAT-A---AK-----DGLALSSTVSRDFQSYVVS--SL-PDSTA
KSLDFLNQSFIQQRASLLSSSNFETTKKSVLKQVQD--FEEID--QPNRVLEHLHSTAFQ
NTPLSLPTRGTQESLENLVVADMESFAHNHFLNSNAVIVGTG---NIKHEDLVNHIESKN
LSLQ---NGT--K---PELKKKSSFLGSEVRLRDDTLPKAWISLAVEGESVTSPHYFVAK
LAAQIFGSYNAFEPASRLQGIKLLDNIQEYQLCDSFNHFSLSYKDSGLWGFSTATRNVTN
IDDLMHFTLKQWNRLTISVTDTEVERAKSLLKLHLGQLYQ----SG-NPANDA-NLLGAE
VLAK-GS------KESLDEAFKKIDAVTVKDVKAWAGKRLWDQDIAIAGTGQIEGLLDYM
RIRSDMSMMRW
>XP_033764553_Saccharomyces_paradoxus
------------------------------------------------------------
------------------------------------------------------------
------------------------------------------------------------
------------------------------------------------------------
------------------------------------------------------------
------------------------------------------MLRS--VTLKT--VSN-Q
FKRTLATAAAAP--KA-EVTQLSNGIVVATEHNPS--AHTASVGVVF-GSGAANENPYNN
GVSNLWKNIFLS-KENSAA-A---AK-----EGLALSSNVSRDFQSYIVS--SL-PDSTA
KSLDFLNQSFVQQKANLLSSSNFEATKKSVLKQVQD--FEEND--HPNRVLEHLHSTAFQ
NTPLSLPTRGTSESLENLVVADLESFANNHFLNSNAVVVGTG---NIKHEDLVNSIESKN
LSLK---TGT--K---PILKKKAAFLGSEVRLRDDTLPKAWISLAVEGEPVNSPNYFVAK
LAAQIFGSYNAFEPASRLQGVKLLDNIQEYQLCDSFDHFSLSYKDSGLWGFSTATRNITM
IDDLIHFTLKQWNRLTISVTDTEVERAKSLLKLQLGQLYE----SG-NPVNDA-NLLGAE
VLTK-GS------KLPLGEAFKKIDAVTVKDVKAWASKRLWDQDIAIAGTGQIEGLLDYM
RIRSDMSMMRW
>XP_003674427_Naumovozyma_castellii
------------------------------------------------------------
------------------------------------------------------------
------------------------------------------------------------
------------------------------------------------------------
----------------------------------MVSGTDPPPLGSPTDNNGPTRREQSS
AIHVCFAWPWPHLTNTLHYTTLFKHLSRPRAQLKTKLNHTEPMLRTRLAARCA--PNI-I
AKRSMAMAAAVAPVHT-QITKLTNGITVATEHDPS--ATASSIGLVF-GSGSTAENPYNN
GVSNLSTHLFSK-NNNLTKLA---NE-----NDFQLNSHVARDYQSYMVS--SL-PGQQG
KVFQFLQKNLIEAKLDEPTFN-----YEKQLCEQQTAIFENTQ--HATRVMEHLHSTAFQ
NTPLSLPTRGTVETLQTLTTSDLQYFTQNNFKASNAVVVGTG---NIPHEELLQAVEDN-
LQLA---PGE--K---QVSKTKSTFLGSEVRLRDDTLPKAWISIAVEGEPMNSPNYYTAQ
VAAQIFGQYNAFEPRSRLQGIKLLDNLQEYGLCDSFDHFNLSYKDSGLWGFSTVTRNVGS
IDDLIHFTLKQWNRLTISITNTELARGKSLLKLKLAN--E-NSNNV-SNLQRA-NLLGES
IVNT-GT------KHNLQEIFNKIDSITVKDIKAWAGERVWDQDIAIAGTGQIEGLLDYM
RIRNDMSMMRW
>XP_003672192_Naumovozyma_dairenensis
------------------------------------------------------------
------------------------------------------------------------
------------------------------------------------------------
------------------------------------------------------------
------------------------------------------------------------
-------------------------------MLRTNTNSLKISLRS--IQKC-----L-L
NRRFMATQTSTTIVKP-EITNLSNGVTVATEHDPS--AKTSSVGLVF-DSGSTSENPYNN
GVSNFWSHIFKQ-HINKNSKT---LS-----EGLQLNSKISKDYQSYIID--SL-PNKVS
NSLDFLQENFINLHIDDSMANSFHTIQKDVINELQT--FESKD--HPERVMEHLYSTAFQ
NTPLSLPTRGTIESIKNLELQDLQAFAKDNFRSANAMIVGTG---NIPHEQLVEQVESK-
INLL---SGS--KLSNNKKQVKSTFLGSEVRLRDDTLPKAWISIAVEGEPLNSPNYYTAK
VASEIFGSYNAFEPRSRLQGIKLLDNLQEYHLCDSFNHFSLSNKDSGLWGFSTITSNVNA
IDDLIHFTLKQWNRLTISITSTELERGKSLLKLKLAK--QLNPLNT-SNMEKA-NILAKD
IFAM-GR------KPTLDEIFTKIDSITVKDIKAWAGEKVWDQDIAIAGTGQIEGLLDYM
RIRNDMSMMRW
>XP_003955496_Kazachstania_africana
------------------------------------------------------------
------------------------------------------------------------
------------------------------------------------------------
------------------------------------------------------------
------------------------------------------------------------
------------------------------------------MLRTTVGKQISVLTRS-L
LKRCLATTAGAG--ANIEVTELPNGLTVATEYVPH--SKVTSTGIVF-PSGSTAEDPYNN
GVANILTKNFLN-NPHIIVEA---AK-----DGFQLISNVNRESQSFVVN--SA-QGQPS
KILNFLQSKVLSKDFK-SLEKHFDTIRSKAVDEAAF--FEEND--HQNRAMEHLHSTAFQ
NTPLSLPTRGTVETLQTLVTDDVASFANKTCNIKDAVIVATG---NTSHADLVKAVEKE-
IDLN---QTS--K--NALIKPKSSFLGSEVRLRDDTLPKAWVAIAAEGESAKSEQYLTSH
VATSIFGEYFAMEPRSRLQGIKLLDNLQEYQLCDSFTHFNLNYKDSGLWGFTTMTGNIGN
IDDLIHFTLKQWNRLSISITETELERGKALLKLKLAT--D----AL-KRKTNA-ALLANE
ILANDGV------YLNLDEVFKKIHAVTIKDIKNWAGNKLWDQDIAISGVGQIEDLLDYM
RMRNDMSMMRW
>XP_022465270_Kazachstania_naganishii
------------------------------------------------------------
------------------------------------------------------------
------------------------------------------------------------
------------------------------------------------------------
------------------------------------------------------------
------------------------------------------MLRC--SRALRLNYRE-V
LRRSLATDAGASTSSV-AATELSSGLTVVSRCIPQ--ALTESYTLQFNNAGSVVETPYNN
GVANLWSHAFK---------V---SA-----PELALRSRVNRETQWFSVDTVAGKSGSAN
SALAHLEQFW-------KQELPLERARDATLQQLAT--LENHK--QHKAVKEHLHSTAFQ
NTPLALPRRGISENVEQLTLQDTKEFASKVYTAANATVYVTG---PQQHELVVEQVQRQ-
LSLP---TAG-VRAATRERPAKSTFLGSEVRLRDDTLPKAWVAIAVESEPIGSPDFLVAE
TAAQIFGSYNAHEPQSRQQGIKLLDNIQEYQLCESFSHFNYSYRDTGLWGVVTQTPNVMG
VDDLVHFTLKQWNRLSVSITETELERGKAMLKLKLGL--Q--------------NPLDST
TLARNEYLRIP--SADIKQVYAKIDAITVKDLKKWANKRLWDQDIAIAGMGQIEGLLDYM
RIRNDMSMMRW
>XP_446170_Candida_glabrata
------------------------------------------------------------
------------------------------------------------------------
------------------------------------------------------------
------------------------------------------------------------
------------------------------------------------------------
------------------------------------------MLRA------V--ASK-Q
LRRGLATQVSGS--LAPEISQLSNGVVVATEPNTS--SSTASVGVVF-GSGSSSENPYNN
GISNLLSKTYKS-TENRAN-A---AT-----KGVEVVSKVGREYQSYLVN--SL-PGQLS
KSFDILNSTVLGNPT--GSDKVFEQTKSNVLKQIEH--FEETN--HKGRVLEHLHATAFQ
NTPLSLPIRGTTESVDGLLRGDLEEFVNQHFISSNAVIVGTG---NISHQELCELVEKSS
LKFN---STTKAK---PEANKKSTFLGSEIRLRDDTLPKAWISIAAEGEALTSPDYLVSQ
VAAQVFGSYNAAEPNSRLQGIKLLDDIQEYQLCDDFDHFSLSYRDSGLWGFVTTTQNVGS
IDDLMHFVLKQWNRLTISVTETEVARGKAMLKLKLAN-EA----CK-KNCHIA-SDLGNL
VLNQ-GV------KFNQDEIFRKIDAITVKDVKAWAGKKLWDQDIAIAGTGQIEGLFDYM
RLRNDMSMMRW
>XP_004181329_Tetrapisispora_blattae
------------------------------------------------------------
------------------------------------------------------------
------------------------------------------------------------
------------------------------------------------------------
------------------------------------------------------------
------------------------------------------MLRSNIIKNLS-------
TKRFYSEVLNSS--KL-QITDLSNGIIVATTNNLSNPADPPTIGLTF-GSGSSSETPYNN
GISNITSKIFQN-NSNLAQ-A---SQ-----NGFKLNSIVEREYQNYSVT--LN-NKDTL
GALKFLQNSFGENNKS-LSEANVAEAKSKVLNQLEQ--FEAVD--QNSRIIEHLHSTAFQ
NTPLSLPKRGTVESVENVETSDVQAFANKNFTNSNVVIVGSGFNDVVAHKEFVKQVDSI-
ISLN---NSELIPKDQLKPVAKSTFLGSEVRLRDDTLPKAWITIAVESEPLTSPDYLTAK
LASEIFGSYNAFEPRSRLQGVKLLDNLQEYQLCETFNHFNYSYNNTGLWGFSTVTTNFSQ
IDDLLHFTLKQWNRLTISITEQELARGKALLKLKLGL-------PV-SNSINN-SIIGSN
ILSQVSPIDQPNDSTNLLETYKKIDSITIADMKNWASKRLWDQDIAIAGAGQIEGLLDYM
RMRNDMSMMRW
>XP_003687223_Tetrapisispora_phaffii
------------------------------------------------------------
------------------------------------------------------------
------------------------------------------------------------
------------------------------------------------------------
------------------------------------------------------------
------------------------------------------MLRN--SNNLVKN--G-I
LRRFL--ST-----RP-EVTELSNGVSVVTRYNPN--VAHNTTGLVF-GSGSSAENPYNN
GVSHVCSSLFSRHNKKVNADA---VK-----QGFKLDSLVDREYQSFLVT--SAGSANLA
KALDCLNTSFAETTQN-VNQSDFDQSKTLITEELYK--LENKNKFQQERVMEHLHSTAFQ
NTPLSLPKRGTMESVQSLVTDDLKEFASVNYNNTNVIVVNEG---NIQHNDFIELLESKN
FKLS---NEH--K---P-TLPKSTFLGSEVRLRDDTLPKAYFAIAVEGESIRSPDYLTSQ
VAAEIFGSYNALEPKSRLQGVKLIDQFQEYNIAEMYDHFSLSYKDSGLWGFRAVTSEFNS
IDEVVHFTLKQWNRLTISITETELARGKQLLKLKLASNLE----SN-PNVTQIVSELGYQ
ALNG-NI------RPTLAEQFALIDKITVKDIKNWASKRLWDQDVAIAGSGQIEGLLDYM
RIRNDMSMMRW
>XP_001646256_Vanderwaltozyma_polyspora
------------------------------------------------------------
------------------------------------------------------------
------------------------------------------------------------
------------------------------------------------------------
------------------------------------------------------------
------------------------------------------MFRN--NNRIISSSFA-V
SKRCIQSSI-----KP-EVTELSNGISVVSRYNPN--AATSTFGYVF-GSGSADENPYNN
GVSKINQDLFTRYNKDTNTLA---NK-----NGLLLDSVLKRDYQSFLAT--SL-NKDVK
KNLSLLNEAFAKNTQ--VNENVFNSTKSEITNFLEH--FENDAVFQKKRVLEHLHSTAYQ
NTPYSLPKFGTAESINDLILSDVQNFNQSHFKNSNVVIVNDG---NVKHEDFVNAVESEK
ISFG---AGE--K---PQQVVKSSFLGSEVRLRDDTLPKAWISIAVEGESTKSENFLTAQ
VAAQIFGKYVASEPTSSLQGIKLLDAVHEYHLCDDFKHFSLSYNDSGLWGFRTATSNFGN
IDDLIHFTLKQWNRLTISITETELTRAKQLLKLKLAAKAE----K---NIPKSISRIGNS
VLTN-TL------RPTLTEEFAAIDAITVNDIKEWAGKRLWDQDIAIAGTGQIEGLLDYM
RIRNDMSMMRW
>XP_003680447_Torulaspora_delbrueckii
------------------------------------------------------------
------------------------------------------------------------
------------------------------------------------------------
------------------------------------------------------------
------------------------------------------------------------
------------------------------------------MLRT--TSIRS--SSH-L
LRRSIATQA-AP--KA-EVTALSNGIVVATKHNPH--SLTSSVGVVF-GSGSTAENPYNN
GVSNVWSNVFTG-KQTAAE-A---AK-----KGFSLSSTVGRDFQSYIVD--SK-PGSAS
SALEFLQSKFSAP----LNDSIFEETKNSVLSQVSN--FEHND--HAGRVMEHLHSTAFQ
NTPLSLPTRGTVESIETLVPSDLQSFASNHFLASNAVVVGSG---NISHQELVKAAESQ-
ISLK---SGA--K---PVQKKQSSFLGSEVRLRDDTLPKAWISIAAEGEKITSPHYMTSL
LAAQVFGSYNASEPASRLQGVKLLDILQEYQITDSFDHFSLGYKDSGLWGFTTTTSAVGS
IDDLIHFTLKQWNRLTISVTDTEIARAKALLKLKLAS--A----AT-DNASVA-THLGAA
TLAQ-VE------KTDLAEAYAAIDALTAKDVKQWAGDKLWDQDIAIAGVGQIEGLLDYM
RIRADMSMMRW
>XP_037143178_Zygotorulaspora_mrakii
------------------------------------------------------------
------------------------------------------------------------
------------------------------------------------------------
------------------------------------------------------------
------------------------------------------------------------
------------------------------------------MLRT--SNLRS--VSQ-L
LKRSIATQA-AP--KA-QITELSNGIVVATKPNAA--SLTSSVGIVF-GSGSTAENPYNN
GVSNILSSAFTS-SGNLAE-A---EK-----LGFSLESAVGRDYQSYIVN--ST-PGKVA
KSLDFLQSKISAP----LSDKSFETTKSIVLRNVGQ--FETND--HAIRVMEHLHATAFQ
NTPLSLPTRGTTETLETLVKSDLEAFAKQHFSSANAVVVGSG---NLEHDELVKSVEKQ-
ISLQ---SGS--K---LYPKAPSSFLGSEVRLRDDTLPKAWISIAVEGEPVTSPDFFTAQ
LAAQIFGTYNSFEPSSRLQGTKLIDEVQEYQICDSFNHFSLSYQDAGLWGFSTVTSNITS
IDDLVHFTLKQWNRLTTSITETEVSRAKALLKLKLAS--E----AT-DNSSIA-THLGVA
TLAK-FP------QLDYNEVFAKINGLTVKDVKQWAGKRLWDQDIAISGSGQIEGLLDYA
RIRNDMSMMRW
>XP_002498760_Zygosaccharomyces_rouxii
------------------------------------------------------------
------------------------------------------------------------
------------------------------------------------------------
------------------------------------------------------------
------------------------------------------------------------
------------------------------------------MLRS--STLRT---SQ-L
LKRSIATQA-AP--KA-EFTELANGLKVATEHNPN--ATSGAVGVVF-GSGSTAENPYNN
GVSNIWSHVFTD-VVNGSQ-A---AK-----SGLALNSQISRDFQSYLVS--SK-PGSVG
KALDFLQSKISGP----LDGSIFESAKSKVLSQVSS--FEEND--HAGRVLEHLHSTAFQ
NTPLALPTRGTLESVETLVASDLDHFAKNNFVNSNAVIVGSG---NVSHNELVKAVESN-
VSLG---SGE--K---VVSNKKSSFLGSEVRMRDDTLPKAWISIAAEGEPVSSPHYFTSK
VAAEIFGSYNAFEPASRLQGVKLLDWLQEYGLCDSFNHFSHSYKDSGLWGFSTVTRNIGN
LDDLVHFTLKQWNRLTVSITEAEVARGKALLKLKLAT--E----AK-NHAEAA-SLLGAS
ALSV-GH------KPSLNEVFAKIDQVSSKDVKEWAGHRLWDQDIAIAGTGQIEGLLDYT
RIRNDMSMMRW
>XP_003647839_Eremothecium_cymbalariae
------------------------------------------------------------
------------------------------------------------------------
------------------------------------------------------------
------------------------------------------------------------
------------------------------------------------------------
------------------------------------------MLRS--I---S--RSS-L
LRRSIATQA-AP--RA-EITELSNGLVVATEPNSN--ASTVSVGIVF-GSGASSENPYNN
GVSNLATSTFRS-V-HAHD-A---MK-----HGFSLSSVVDKEYQSYIVN--SV-PTNAS
KALEFLQSKLLAP----ISESAFQQVKTDTLNKVAA--FEEND--HAERVMEHLHATAFQ
NTPLSLPKRGTVESLADLEKVDLESFAKNHFIASNAVVVASG---NISHDDVLKSVESL-
VRLP---SGS--K---PVNKKKSSFLGSEVRMRDDTLPKAWISLAAEGEAFNSPHYYVAQ
VAAQIFGSYVAHEPSSNLQGIKLLDTVREWHLADSFNHFSTSYKDSGLWGFSTVISNIHQ
IDDLMHFTLKQWNRLSISITDTEVARGKALLKLNLAN--A----ES-DTATVA-TILGAQ
TLAF-GA------KPPLSEVFAKIDAITSKDIKNWAGEKLWDQDIAIAGTGQIEGLLDYM
RMRNGMSMMRW
>NP_983093_Eremothecium_gossypii
------------------------------------------------------------
------------------------------------------------------------
------------------------------------------------------------
------------------------------------------------------------
------------------------------------------------------------
------------------------------------------MLRS--I---A--RSP-L
LKRSIATQA-AP--KA-EITELSNGLVVATEPNSN--AGSASVGIVF-GSGAAAENPYNN
GVSHVLSSAFKS-I-NGAA-A---AK-----EGFSLSTAVERDFQSYILD--TE-AANAG
RALDFLQSKLFAP----VSDGAFASVRDATLKRVAA--FEEQE--HAERVLEHLHATAFQ
NTPLSLPKRGTVESIETLEKSDMESFAKSHFVASNAVVVGSG---NISHEALVKAVESQ-
LSLA---GGS--K---PVSKKVSSFLGSEIRLRDDTLPKAWISIAAEGEPISSPNYYVAK
VAAQIFGSYVASEPASNLQGVKLLDTVKEYHLADSFNHFSLSYKDAGLWGFSTEISNIHQ
IDDLMHFALKEWNRLSVSITETEVARGKALLKLNLAT--A----AS-SNAAAA-TALGAQ
TLAT-GS------KLALTEVFAKIDAITAKDVKKWANERLWDQDIAIAGTGQIEGLLDYM
RMRNDMSMMRW
>XP_454203_Kluyveromyces_lactis
------------------------------------------------------------
------------------------------------------------------------
------------------------------------------------------------
------------------------------------------------------------
------------------------------------------------------------
------------------------------------------MLRT--A---T--RSS-I
LKRTIATQI-TP--KA-IVTELSNGVVVATEPNSN--SATAAVGLVF-GSGTTAENPYNN
GVSNLLANSFVN-S-SIKD-A---QK-----LGFSLETKVGRDHQSYIVN--SQ-PGQYA
KALEFLQSKLFAP----IEDSVFESSKRATVDTVAK--FEETE--HEQRVFEHLHATAFQ
NTPLSLPVRGTVETLEGLENIDLSNFVQNQFKANNSVIVGTG---NVNHDELVKAVETK-
LSLL---SGD--K---PVPKKKSTFLGSEVRLRDDTLPKAWVSIAAEGEPINSPQYYVAQ
VAAEVFGTFVAAEPASNLQGVKLIDEVNEYHLCDSFEHFSVSYKDSGLWGFRTTITDPHN
IDETVHFTLKQWNRLSISVTETEVARAKSLLKLKLAS--Q----VS-TNAAAA-NLLGAQ
TLVL-GA------KPALAEVFTKIDKITSKDIKAWASERLWDQDIAVAGTGKIEDLLDYV
RMRNDMSMMRW
>XP_022677711_Kluyveromyces_marxianus
------------------------------------------------------------
------------------------------------------------------------
------------------------------------------------------------
------------------------------------------------------------
------------------------------------------------------------
------------------------------------------MLRT--T---V--RSS-F
LKRTIATQI-AP--KS-IVTELSNGVVVATEPNPS--SATAAVGVVF-GSGATAENPYNN
GVSNLLTNAFVA-S-SVKE-A---HK-----LGFSLDTKVDRDYQSYIVN--SQ-PGQYA
KALDFLQSKLLNP----VSDAVFESTKASTLASVAK--FEETE--HEERVFEHLHATAFQ
NTPLSLPVRGTVESLEGLENIDLTNFAQSHFKSSNAVIVGTG---NVNHDELVKAVETK-
VSLL---SGE--K---PVQKKKSSFLGSEVRLRDDTLPKAWISIAAEGESLSSPNYYVAQ
VAAQVFGSFNAAEPASNLQGVKLIDEVNEYHICDSFDHFSVSYKDSGLWGFRTTISDPHN
IDETVHFTLKQWNRLTISVTETEVARAKAQLKLKLAS--Q----AT-TNAAAA-NLLGAH
TLAI-GA------KTGLSEAFAKIDKISTKDVKAWASERLWDQDIAVAGTGKIEDLLDYV
RMRNDMSMMRW
>XP_022629667_Lachancea_lanzarotensis
------------------------------------------------------------
------------------------------------------------------------
------------------------------------------------------------
------------------------------------------------------------
------------------------------------------------------------
------------------------------------------MLRT------A--SRS-A
FRRTLASHV-----KP-QLTELSNGLRVATSTNDQ--AGAATVGIVF-GSGSTAENPYNN
GVSSIISNLVKS-E-GALP-A---AK-----LGAQISTSVSRESQSFLASF-SG-AAGLN
KSLDLLQSQISIASGS-GPDGAISGAIQKSIQQAEQ--FELND--HAGRVMEHLHATAFQ
NTPLALPVRGTVEALQDLEKIDIENFAKSHFRNSNAVIVGSG---NISHEELVKAVESQ-
LSLH---SGE--K---PELKKKSSFLGSEVRLRDDTLPKAWIAIAAEGESVTSPNYHVAQ
VAAEVFGSFNAHEPSSKIQGIKLLDEIQEYHLVDTYDHFSHSYKDSGLWGFAAEISNIGQ
IDDLTHFTLKQWNRLTISVTEQEVARAKSLLKLKLGS--T----SL-SNVSTA-NSLGAN
TLAL-GS------SPDLAQVFEKIDAITVSDVKSWASSRLWDQDIAIAGTGQIEDLLDYM
RLRNDMSMMRW
>XP_002553565_Lachancea_thermotolerans
------------------------------------------------------------
------------------------------------------------------------
------------------------------------------------------------
------------------------------------------------------------
------------------------------------------------------------
------------------------------------------MLRS------A--TRS-V
FKRGLVTPA--S--KP-VVTELSNGIKVATLTNEQ--SAAATVGVVF-GSGSASENPYNN
GVSNVLAHLFHS-E-GAQQ-A---AK-----AGIQLSTKTARDYQSYVASFAAG-SGAVS
KPLDLLQSHISAALES-SSDAATAGALAKTAKEVAA--FEASN--HPGRVLEHLHATAFQ
NTPLGLPVRGTVESIEALEKADLQTHARYHFHNSNAVIVGSG---NVAHDELVKAVESQ-
ISLQ---SGD--K---PVEKKKSSFLGSEVRLRDDTLPKAWIAIAAEGEPVTSPNYYVAK
VAAQVFGSYAEAEPASRLQGVKLIDEVQEYHLCDSFDHYSLSYKDAGLWGFSAETSNIHQ
IDDLTHFTLKQWNRLSISVTEQEVARAKSLLKLQLGS--V----AA-DSVKLA-HSLGAE
TLAL-GA------APDLTRVFEKIDNITVKDVKAWASDRLWDQDIAIAGTGKIEGLLDYM
RLRNDMSMMRW
>XP_020060725_Aspergillus_aculeatus
---------------------------------------------MASR-----------
------------------------------------------------------------
------------------------------------------------------------
------------------------------------------------------------
-----------------------------------------------------------R
LAF--------------------------------NFN---QALRS-----RAALKAVQP
VKRGFASPVTLP--SSTQTTTLSNGFTIATEHSPY--AQTSTVGVWI-DAGSRAETDKTN
GTAHFLEHLAFKGTNKRSQHQ---LELEIENMGAHLNAYTSRENTVYYAK--SF-NNDVP
KAVDILADILQNSK---LEPGAIERERDVILREQEE--VDKQL---EEVVFDHLHATAFQ
QQPLGRTILGPKENIQTISRDNLVDYIKTNYTADRMVLVGAG---GIPHEQLVRLAEEHF
GALPSKPPTSAALALTAEQKRTPEFIGSEVRVRDDTLPTAHIALAVEGVSWKDDDYFTAL
VAQAIVGNWDRAMGNSPYLGSKLSSLVEHHGLANSFMSFSTSYSDTGLWGIYLVSENLTN
LDDLCHFALREWSRLSFSVTPAEVERAKAQLKASILL-------SL-DGTTAVAEDIGRQ
IITT-GR------RLSPEDVERTIGQITEKHVMDFAQRKLWDQDIAMSAVGSIEGILDYQ
RLRSDLSRNAA
>XP_001268839_Aspergillus_clavatus
---------------------------------------------MASR-----------
------------------------------------------------------------
------------------------------------------------------------
------------------------------------------------------------
-----------------------------------------------------------R
LAF--------------------------------NFN---QALRS-----RAALKAVQP
VKRGFASPVTLP--TTTQSTTLSNGFTIATEYSPW--AQTSTVGVWI-DAGSRAETDKTN
GTAHFLEHLAFKGTNKRTQHQ---LELEIENMGAHLNAYTSRENTVYYAK--SF-NNDVP
KAVDILADILQNSK---LEPAAIERERDVILREQEE--VDKQL---EEVVFDHLHATAFQ
HQPLGRTILGPKENIQTISRDNLTDYIKTNYTADRMVLVGAG---GIPHEQLVKLAEQHF
GSLPSKPPTSAALALTAEQKRTPEFIGSEVRIRDDTLPTAHIAVAVEGVSWKDDDYFTAL
VAQAIVGNWDRAMGNSPYLGSRLSSFINHHNLANSFMSFSTSYSDTGLWGIYMVSENLTN
LNDLVHFALREWSRMCYNVTPAEVERAKAQLKASILL-------SL-DGTTAVAEDIGRQ
IITT-GR------RLSPEDVERIIGRITEKDVMDFANRKLWDQDIALSAVGSIEGILDYQ
RIRSDMSRNSL
>XP_001264336_Aspergillus_fischeri
---------------------------------------------MASR-----------
------------------------------------------------------------
------------------------------------------------------------
------------------------------------------------------------
-----------------------------------------------------------R
LAF--------------------------------NFN---QALRS-----RAALKAVQP
VKRGFASPVALP--STTQSTTLSNGFTIATEYSPW--AQTSTVGVWI-DAGSRAETDKTN
GTAHFLEHLAFKGTNKRTQHQ---LELEIENMGAHLNAYTSRENTVYYAK--SF-NNDVP
KAVDILADILQNSK---LEPAAIERERDVILREQEE--VDKQL---EEVVFDHLHATAFQ
NQPLGRTILGPKENIQTISRDNLTDYIKTNYTADRMVLVGAG---GIPHEQLVKLAEQHF
GSLPSKPPTSAALALTAEQKRTPEFIGSEVRIRDDTLPSAHIAVAVEGVSWKDDDYFTAL
VAQAIVGNWDRAMGNSPYLGSRLSSFVNHHNLANSFMSFSTSYSDTGLWGIYMVSENLTR
LNDLVHFALREWSRLCYNVSAAEVERAKAQLKASILL-------SL-DGTTAVAEDIGRQ
IITT-GR------RLSPEDVERIIGRITEKDVMDFANRKIWDQDIAISAVGSIEGILDYQ
RIRSDMSRNSL
>XP_041145887_Aspergillus_flavus
---------------------------------------------MASR-----------
------------------------------------------------------------
------------------------------------------------------------
------------------------------------------------------------
-----------------------------------------------------------R
LAF--------------------------------NFN---QALRS-----RAALKSIQP
VKRGFSSPVTLP--STTQSTTLSNGFTIATEYSPW--AQTSTVGVWI-DAGSRAETDKTN
GTAHFLEHLAFKGTNKRSQHQ---LELEIENMGAHLNAYTSRENTVYYAK--SF-NNDVP
KAVDILADILQNSK---LEPGAIERERDVILREQEE--VDKQF---EEVVFDHLHATAYQ
NQPLGRTILGPKENIQTISRDNLVDYIKTNYTADRMVLVGAG---GIPHEQLVRLAEEHF
GSLPSKPPTSAALALTAEQKRTPEFIGSEVRLRDDTIPTAHIALAVEGVSWKDDDYFTAL
VAQAIVGNWDRAMGNSPYLGSKLSSLVEHHGLANSFMSFSTSYSDTGLWGIYLVSENLTA
LDDLTHFAMREWSRLCFNVTSAEVERAKAQLKASILL-------SL-DGTTAVAEDIGRQ
IITT-GR------RLSPEDIERTIGQISEKDVMDFANRRIWDQDVAVSAFGSVEGLLDYN
RIRADTSRNTL
>XP_752790_Aspergillus_fumigatus
---------------------------------------------MASR-----------
------------------------------------------------------------
------------------------------------------------------------
------------------------------------------------------------
-----------------------------------------------------------R
LAF--------------------------------NFN---QALRS-----RAALKAVQP
VKRGFASPVALP--STTQSTTLSNGFTIATEYSPW--AQTSTVGVWI-DAGSRAETDKTN
GTAHFLEHLAFKGTNKRTQHQ---LELEIENMGAHLNAYTSRENTVYYAK--SF-NNDVP
KAVDILADILQNSK---LEPAAIERERDVILREQEE--VDKQL---EEVVFDHLHATAFQ
NQPLGRTILGPKENIQTISRENLTDYIKTNYTADRMVLVGAG---GIPHEQLVKLAEQHF
GSLPSKPPTSAALALTAEQKRTPEFIGSEIRIRDDTLPSAHIAVAVEGVSWKDDDYFTAL
VAQAIVGNWDRAMGNSPYLGSRLSSFVNHHNLANSFMSFSTSYSDTGLWGIYMVSENLTR
LNDLVHFALREWSRLCYNVSAAEVERAKAQLKASILL-------SL-DGTTAVAEDIGRQ
IITT-GR------RLSPEDVERIIGRITEKDVMDFANRKIWDQDIAISAVGSIEGILDYQ
RIRSDMSRNSL
>XP_658351_Aspergillus_nidulans
---------------------------------------------MASR-----------
------------------------------------------------------------
------------------------------------------------------------
------------------------------------------------------------
-----------------------------------------------------------R
LAY--------------------------------NFN---QALRS-----RAALKSIQP
VKRGFASPVALP--STTQSTTLSNGFTIATEYSPW--AQTSTVGVWI-DAGSRAETDKTN
GTAHFLEHLAFKGTSKRSQHQ---LELEIENMGAHLNAYTSRENTVYYAK--SF-NNDVP
KAVDILADILQNSK---LESAAIERERDVILREQEE--VDKQL---EEVVFDHLHATAYQ
HQPLGRTILGPKENIQTITRDNLTDYIKTNYTADRMVLVGAG---GIPHEQLVKLAEQHF
GSLPSKPPTSALAALTAEQKRQPEFIGSEIRIRDDTLPTAHIALAVEGVSWKDDDYFTAL
VAQAIVGNWDRAMGNSPYLGSKLSSFVERNNLANSFMSFSTSYSDTGLWGIYLVSENMTG
LDDLIHFALREWSRLSFNVTAAEVERAKAQLKASILL-------SL-DGTTAIAEDIGRQ
IITT-GR------RLSPEDIERTIGQITEKDVMDFANRKLWDQDIAMSAVGSIEGILDYN
RIRSDMSRNAY
>XP_001389628_Aspergillus_niger
---------------------------------------------MASR-----------
------------------------------------------------------------
------------------------------------------------------------
------------------------------------------------------------
-----------------------------------------------------------R
LAF--------------------------------NLN---QALRS-----KAALKAIQP
VKRGFASPVTLP--STTQSTTLSNGFTIATEYSPW--AQTSTVGVWI-DAGSRAETDKTN
GTAHFLEHLAFKGTNKRSQHQ---LELEIENMGAHLNAYTSRENTVYYAK--SF-NNDVP
KAVDILADILQNSK---LEPTAIERERDVILREQEE--VDKQL---EEVVFDHLHATAFQ
NQPLGRTILGPKQNIQTISRDNLVDYIKTNYTADRMVLVGAG---GIPHEQLVRLAEEHF
GGLPSKPPTSAALALTAEQKRTPEFIGSEVRIRDDTLPTAHIALAVEGVSWKDDDYFTAL
VTQAIVGNWDRAMGNSSYLGSKLSSFVEYHGLANSFMSFSTSYSDTGLWGIYLTSENVTR
LEDLIHFTLREWSRLSYNVTSAEVERAKAQLKASILL-------SL-DGTTAVAEDIGRQ
IITT-GR------RLSPEDIERTIGQITEKDVMDFASRKLWDQDIAMSAVGSIEAVLDYN
RIRADMSRNSL
>XP_015409237_Aspergillus_nomiae
---------------------------------------------MASR-----------
------------------------------------------------------------
------------------------------------------------------------
------------------------------------------------------------
-----------------------------------------------------------R
LAF--------------------------------NFN---QALRS-----RAALKSIQP
VKRGFSSPVTLP--STTQSTTLSNGFTIATEYSPW--AQTSTVGVWI-DAGSRAETDKTN
GTAHFLEHLAFKGTNKRSQHQ---LELEIENMGAHLNAYTSRENTVYYAK--AF-NNDVP
KAVDILADILQNSK---LEPGAIERERDVILREQEE--VDKQF---EEVVFDHLHATAYQ
NQPLGRTILGPKENIQTISRDNLVDYIKTNYTADRMVLVGAG---GIPHEQLVRLAEEHF
GTLPSKPPTSAALALTAEQKRTPEFIGSEVRLRDDTIPTAHIALAVEGVSWKDDDYFTAL
VAQAIVGNWDRAMGNSPYLGSKLSSLVEHHGLANSFMSFSTSYSDTGLWGIYLVSENLTA
LDDLTHFAM-------------------PQLKASILL-------SL-DGTTAVAEDIGRQ
IITT-GR------RLSPEDIERTIGQISEKDVMDFANRRIWDQDVAVSAFGSVEGLLDYN
RIRADTTRNTL
>XP_001727453_Aspergillus_oryzae
---------------------------------------------MASR-----------
------------------------------------------------------------
------------------------------------------------------------
------------------------------------------------------------
-----------------------------------------------------------R
LAF--------------------------------NFN---QALRS-----RAALKSIQP
VKRGFSSPVTLP--STTQSTTLSNGFTIATEYSPW--AQTSTVGVWI-DAGSRAETDKTN
GTAHFLEHLAFKGTNKRSQHQ---LELEIENMGAHLNAYTSRENTVYYAK--SF-NNDVP
KAVDILADILQNSK---LEPGAIERERDVILREQEE--VDKQF---EEVVFDHLHATAYQ
NQPLGRTILGPKENIQTISRDNLVDYIKTNYTADRMVLVGAG---GIPHEQLVRLAEEHF
GSLPSKPPTSAALALTAEQKRTPEFIGSEVRLRDDTIPTAHIALAVEGVSWKDDDYFTAL
VAQAIVGNWDRAMGNSPYLGSKLSSLVEHHGLANSFMSFSTSYSDTGLWGIYLVSENLTA
LDDLTHFAMREWSRLCFNVTSAEVERAKAQLKASILL-------SL-DGTTAVAEDIGRQ
IITT-GR------RLSPEDIERTIGQISEKDVMDFANRRIWDQDVAVSAFGSVEGLLDYN
RIRADTSRNTL
>XP_040642785_Aspergillus_ruber
MSILITGASGYVGQELAASLLSNLPDASVILTDVVAPSLPASAAQHASRAKSVQADLTST
KVIDELINESNRFDTVYLLHGIMSSGSEANFELGIRVNLDATRYILDRLRITMPGVKVVF
TSSLAVYGRAPAGLVIDETNFPPVPSSSYGSQKLIVETLLNDYSRRGFLDGRAVRLPTVT
VRAGKPTQAASSFASDIIREPFNGKKAVLPVEKSVEMWICSPYTVVKNLLHARTIPKEAF
GESRSVNLPGLKVSIQEMLDALEQIGGLERRGLVEEKYDVGIDRIVQTWTPDFETARALK
LGF--------------------------------SEDISMQALRS-----RQAINAIKP
VRRGFASPVSLP--STTQSTTLPNGFTIATEHSPW--AQTSTVGVWI-DAGSRAETDKTN
GTAHFLEHLAFKGTNKRSQHQ---LELEIENMGAHLNAYTSRENTVYYAK--SF-NSDVP
KSVDILADILQNSK---LEPGAIERERDVILREQEE--VDKQL---EEVVFDHLHATAFQ
GQPLGRTILGPKENIQTISRDSLVDYIKTNYTADRMVLVGAG---GVPHEQLVRLAEEHF
GGLPNKPLTSAAQALQAEQKRAPEFIGSEVRLRDDTLPSAHIALAVEGVSWKDDDYFTGL
VAQAIIGNWDRAMGNSPYLGSKLSSLVNYQGLANSFMSFSTSYSDTGLWGIYLVSDNLTR
LDDLIHFTLREWTRLCFNVNAAEVERAKAQLKASMLL-------SL-DGTTAVAEDIGRQ
IITT-GR------RFSPEDIERTIGQITEKDVMEFANRKLWDQDVAMSAVGSVEGILDYQ
RIRNDMTRMTL
>XP_040706680_Aspergillus_sydowii
---------------------------------------------MASR-----------
------------------------------------------------------------
------------------------------------------------------------
------------------------------------------------------------
-----------------------------------------------------------R
LAF--------------------------------NLN---QALRS-----RAALKSIQP
VKRGFASPVALP--STTQSTTLSNGFTIATEYSPW--AQTSTVGVWI-DAGSRAETDKTN
GTAHFLEHLAFKGTNKRSQHQ---LELEIENMGAHLNAYTSRENTVYYAK--SF-NNDVP
KAVDILADILQHSK---LESSAIERERDVILREQEE--VDKQL---EEVVFDHLHATAYQ
RQPLGRTILGPKENIQTITRDNLTEYIKTNYTADRMVLVGAG---GIPHEELVRLAEQHF
GGLPSKPPTSAAAALSAEQKRQPEFIGSEVRIRDDTLPTAHIALAVEGVSWKDDDYFTAL
VAQAIVGNWDRAMGNSPYLGSKLSSFVERNNLANSFMSFSTSYSDTGLWGIYLVSENMTG
LDDLIHFALREWSRLSFNVTAAEVERAKAQLKASILL-------SL-DGTTAVAEDIGRQ
IITT-GR------RLSPEDIERTIGQITEKDVMEFANRKLWDQDIAMSAVGSIEGILDYN
RIRSDMSRNSY
>XP_001210709_Aspergillus_terreus
---------------------------------------------MASR-----------
------------------------------------------------------------
------------------------------------------------------------
------------------------------------------------------------
-----------------------------------------------------------R
LAF--------------------------------NLN---QALRS-----RAALKSIQP
VKRGFASPVTLP--STTQSTTLSNGFTIATEYSPW--AQTSTVGVWI-DAGSRAETDKTN
GTAHFLEHLAFKGTNKRTQHQ---LELEIENMGAHLNAYTSRENTVYYAK--SF-NNDVP
KAVDILADILQNSK---LEPAAIERERDVILREQEE--VDKQL---EEVVFDHLHATAFQ
GQPLGRTILGPKENIQTISRENLTDYIKTNYTADRMVLVGAG---GIPHEQLVRLAEEHF
GTLPSKPPTSAALTLAAEQKRTPEFIGSEVRLRDDTIPTAHIALAVEGVSWKDDDYFTGL
VTQAIVGNWDRAMGNSSFLGSKLSSFVEHQGLANSFMSFSTSYSDTGLWGIYLVSENLTR
LDDLVHFTLREWSRLCFNVTPAEVERAKAQLKASILL-------SL-DGTTAVAEDIGRQ
IITT-GR------RLSAEDIERTIGQITEKDVMEFAMRRIWDQDVAVSAVGSVEGLLDYN
RIRADTSRNSL
>XP_022490603_Penicillium_arizonense
---------------------------------------------MASR-----------
------------------------------------------------------------
------------------------------------------------------------
------------------------------------------------------------
-----------------------------------------------------------R
LAF--------------------------------NLN---QALRS-----RAALKSIQP
VKRGFASPVALP--STTQSTTLSNGFTIATDHSPW--AQTSTVGVWI-DAGSRAETDKTN
GTAHFLEHLAFKGTNKRSQHQ---LELEIENMGAHLNAYTSRENTVYYAK--SF-NNDVP
KAVDILADILQNSK---LEPGAIERERDVILREQEE--VDKQL---EEVVFDHLHATAYQ
GQPLGRTILGPKENIQTISRDNLTDYIKTNYTADRMVLVGAG---GIPHEQLVRLAEEHF
GALPSKAPTSAALALTAEQKRTPEFIGSEVRLRDDTIPSAHIALAVEGVSWKDDDYFTAL
VTQAIVGNWDRAMGQSPFLGSKLSSHVSHHNLANSFMSFSTSYSDTGLWGIYLVSENLTQ
LDDLIHFTLREWSRLCNNVTSAEVERAKAQLKASILL-------SL-DGTTAVAEDIGRQ
IITT-GR------RLSAEDIERTVSQITEKDVMDFATRKLWDQDLAMSAVGSIEGILDYQ
RIRGDMSRMIS
>XP_014530844_Penicillium_digitatum
---------------------------------------------MASR-----------
------------------------------------------------------------
------------------------------------------------------------
------------------------------------------------------------
-----------------------------------------------------------R
LAF--------------------------------NLN---QALRT-----RAALKSIQP
VKRGFASPVALP--STTQSTTLSNGFTIATDHSPW--AQTSTVGVWI-DAGSRAETDKTN
GTAHFLEHLAFKGTNKRSQHQ---LELEIENMGAHLNAYTSRENTVYYAK--AF-NNDVP
KAVDILADILQNSK---LEAGAIERERDVILREQEE--VDKQL---EEVVFDHLHATAYQ
AQPLGRTILGPKENIQTITRDNLTDYIKTNYTADRMVLVGAG---GIPHEQLVRLAEEHF
GSLPSKAPTSAALALTAEQKRTPEFIGSEVRLRDDTIPSAHIALAVEGVSWKDDDYFTAL
VTQAIVGNWDRAMGQSPFLGSKLSSHVSHHNLANSFMSFSTSYSDTGLWGIYLVSENLTQ
LDDLIHFTLREWSRLCNNVTSAEVERAKAQLKASILL-------SL-DGTTAVAEDIGRQ
IITT-GR------RLTAEDIERTVSQITEKDVMDFATRKLWDQDLAMSAVGSIEGILDYQ
RIRGDMSRMIS
>XP_016602853_Penicillium_expansum
---------------------------------------------MASR-----------
------------------------------------------------------------
------------------------------------------------------------
------------------------------------------------------------
-----------------------------------------------------------R
LAL--------------------------------NLN---QALRT-----RAALKSIQP
VKRGFASPVALP--STTQSTTLSNGFTIATDHSPW--AQTSTVGVWI-DAGSRAETDKTN
GTAHFLEHLAFKGTNKRSQHQ---LELEIENMGAHLNAYTSRENTVYYAK--AF-NNDVP
KAVDILADILQNSK---LEAGAIERERDVILREQEE--VDKQL---EEVVFDHLHATAYQ
AQPLGRTILGPKENIQTITRENLTDYIKTNYTADRMVLVGAG---GIPHEQLVRLAEEHF
GSLPSKAPTSAALALTAEQKRTPEFIGSEVRLRDDTIPSAHIALAVEGVSWKDDDYFTAL
VTQAIVGNWDRAMGQSPFLGSKLSSHVSHHNLANSFMSFSTSYSDTGLWGIYLVSENLTQ
LDDLIHFTLREWSRLCNNVTSAEVERAKAQLKASILL-------SL-DGTTAVAEDIGRQ
IITT-GR------RLTAEDIERTVSQITEKDVMDFATRKLWDQDLAMSAVGSIEGILDYQ
RIRGDMSRMIS
>XP_040649201_Penicillium_griseofulvum
---------------------------------------------MASR-----------
------------------------------------------------------------
------------------------------------------------------------
------------------------------------------------------------
-----------------------------------------------------------R
LAF--------------------------------NLN---QALRT-----RAALKSIQP
VKRGFASPVALP--STTQSTTLSNGFTIATDHSPW--AQTSTVGVWI-DAGSRAETDKTN
GTAHFLEHLAFKGTNKRSQHQ---LELEIENMGAHLNAYTSRENTVYYAK--AF-NNDVP
KAVDILADILQNSK---LEAGAIERERDVILREQEE--VDKQL---EEVVFDHLHATAYQ
GQPLGRTILGPKENIQTITRDNLTDYIKTNYTADRMVLVGAG---GIPHEQLVRLAEEHF
GGLPSKAPTSAALALTAEQKRTPEFIGSEVRLRDDTIPSAHIALAVEGVSWKDDDYFTAL
VTQAIVGNWDRAMGQSPFLGSKLSSHVSHHNLANSFMSFSTSYSDTGLWGIYLVSENLTQ
LDDLVHFTLREWSRLCNNVSSAEVERAKAQLKASILL-------SL-DGTTAVAEDIGRQ
IITT-GR------RLTAEDIERTVSQITEKDVMDFATRKLWDQDLAMSAVGSIEGILDYQ
RIRGDMSRMIS
>XP_038927959_Penicillium_roqueforti
---------------------------------------------MASR-----------
------------------------------------------------------------
------------------------------------------------------------
------------------------------------------------------------
-----------------------------------------------------------R
LAF--------------------------------NLN---QALRT-----RAALKSIQP
VKRGFASPVALP--STTQSTTLSNGFTIATDHSPW--AQTSTVGVWI-DAGSRAETDKTN
GTAHFLEHLAFKGTNKRSQHQ---LELEIENMGAHLNAYTSRENTVYYAK--AF-NNDVP
KAVDILADILQNSK---LEASAIERERDVILREQEE--VDKQL---EEVVFDHLHATAYQ
AQPLGRTILGPKENIQTITRDNLTDYIKTNYTADRMVLVGAG---GIPHEQLVRLAEEHF
GGLPSKPPTSAALALTAEQKRIPEFIGSEVRLRDDTIPSAHIALAVEGVSWKDDDYFTAL
VTQAIVGNWDRAMGQSPFLGSKLSSHVSHHNLANSFMSFSTSYSDTGLWGIYLVSENLTQ
LDDLIHFTLREWSRLCNNVSSAEVERAKAQLKASILL-------SL-DGTTAVAEDIGRQ
IITT-GR------RLSAEDIERTVSQITEKDVMDFATRKLWDQDLAMSAVGSIEGILDYQ
RIRADMSRMIS
>XP_002561577_Penicillium_rubens
---------------------------------------------MASR-----------
------------------------------------------------------------
------------------------------------------------------------
------------------------------------------------------------
-----------------------------------------------------------R
LAF--------------------------------NLN---QALRT-----RAALKSIQP
VKRGFASPVALP--STTQSTTLSNGFTIATDHSPW--AQTSTVGVWI-DAGSRAETDKTN
GTAHFLEHLAFKGTNKRSQHQ---LELEIENMGAHLNAYTSRENTVYYAK--AF-NNDVP
KAVDILADILQNSK---LEAGAIERERDVILREQEE--VDKQL---EEVVFDHLHATAYQ
TQPLGRTILGPKENIQTITRDNLTDYIKTNYTADRMVLVGAG---GIPHEQLVRLAEEHF
GGLPSKPPTSAALALTAEQKRTPEFIGSEVRLRDDTIPSAHIALAVEGVSWKDDDYFTAL
VTQAIVGNWDRAMGQSPFLGSKLSSHVSHHNLANSFMSFSTSYSDTGLWGIYLVSENLTQ
LDDLVHFTLREWSRLCTNVTSAEVERAKAQLKASILL-------SL-DGTTAVAEDIGRQ
IITT-GR------RLSPEDIERTVSQITEKDVMDFATRKLWDQDLAMSAVGSIEGVLDYQ
RMRGDMSRMIS
>XP_040808678_Penicillium_solitum
---------------------------------------------MASR-----------
------------------------------------------------------------
------------------------------------------------------------
------------------------------------------------------------
-----------------------------------------------------------R
LAF--------------------------------NLN---QALRT-----RAALKSIQP
VKRGFASPVALP--STTQSTTLSNGFTIATDHSPW--AQTSTVGVWI-DAGSRAETDKTN
GTAHFLEHLAFKGTNKRSQHQ---LELEIENMGAHLNAYTSRENTVYYAK--AF-NNDVP
KAVDILADILQNSK---LEAGAIERERDVILREQEE--VDKQL---EEVVFDHLHATAYQ
AQPLGRTILGPKENIQTITRENLTDYIKTNYTADRMVLVGAG---GIPHEQLVRLAEEHF
GGLPSKPPTSAALALTAEQKRTPEFIGSEVRLRDDTIPSAHIALAVEGVSWKDDDYFTAL
VTQAIVGNWDRAMGQSPFLGSKLSSHVSHHNLANSFMSFSTSYSDTGLWGIYLVSENLTQ
LDDLIHFTLREWSRLCNNVTSAEVERAKAQLKASILL-------SL-DGTTAVAEDIGRQ
IITT-GR------RLSAEDIERTVNQITEKDVMDFATRKLWDQDLAMSAVGSIEGVLDYQ
RIRGDMSRMIS
>XP_022580171_Penicilliopsis_zonata
MSILITGAGGYVGQELAAALLESNPSITVTLTDVVAPTVPTQ---HGDRASSVAADLTSH
AAVDELINPDNRYDVVYLLHGIMSSGSEANFALGMAVNLDATRYILDRLKATMAGVKVVF
TSSLAVYGPAPRGFVIDETNFPPVPSSSYGSQKLMTEILINDYSRRGFLDGRCVRLPTVT
VRAGKPTQAASSFASDIIREPFHGKKAILPVGRDTEMWICSPYTVVRNLVHAKDIPKEAF
GESRSVNLPGLKVSVQEMLDALEAVGGKERRALVEEKYDADIDRIVQSWTPNFATARATK
LGFAEDVPMVENIKKFASQFTFISLVTMASRRLALNFN---QALRS-----R---NAIQS
VKRGFASPVALP--STTQSTTLSNGFTIATEHSPW--AQTSTVGVWI-DAGSRSETDKTN
GTAHFLEHLAFKGTNKRSQHQ---LELEIENMGAHLNAYTSRENTVYYAK--SF-NADVP
KAVDILADILQNSK---LEPSAIERERDVILREQEE--VDKQL---EEVVFDHLHATAYQ
NQPLGRTILGPKENIQTISRENLTDYIQTNYTADRMVLVGAG---GIPHAELVKLAEEHF
GGLPSKPPTTAAQALTVEQKRAPEFIGSEVRLRDDTIPTAHIALAVEGVSWKDDDYFTAL
VTQAIVGNWDRAMGNSPYLGSKLSSLVNHHKLANSFMSFSTSYSDTGLWGIYLTTENLTN
IDDLVHFTLTEWSRLSFNVTESEVERAKAQLKASILL-------SL-DGTTAVAEDIGRQ
IITT-GR------RLSPEDVELAVGRITNKDVMDFASRKLWDQDIAISAVGSIEGLFDYQ
RIRANMSRNAA
>XP_016615553_Cladophialophora_bantiana
---------------------------------------------MASQ-----------
------------------------------------------------------------
------------------------------------------------------------
------------------------------------------------------------
-----------------------------------------------------------R
LAL--------------------------------NLQ---RSLRS-----RQALNAIQS
PLRRYANPVT-P--SRTESTTLSNGLTIATEHSPW--AQTSTVGVWI-DAGSRAETDKTN
GTAHFLEHLAFKGTGRRTQHQ---LELEIENMGGHLNAYTSRENTVYYAK--SF-NSDVP
KTVDILSDILQNSK---LEPAAIERERDVILREQEE--VDKQL---EEVVFDHLHATAYM
HQPLGRTILGPKENIETISRQDLVDYITTNYTADRMVLVGAG---GIPHEELVKLAEKHF
GHLRSAPPTPYAAEVAAEQKRKPNFIGSEVRIRDDTIPTAHIAIAVEGVSWKDDEYFPAL
VTQAIVGNWDRTMGNSPYLGSRLSTFVNANNLANSFMSFSTSYSDTGLWGIYLVTENKTQ
IDDLVHFTLREWSRLSFNVSEAETERAKAQLKASILL-------SL-DGTTAVAEDIGRQ
IVTT-GR------RMDPAEIERVIGQITANDVMRFCQKKLWDQDVAVSAVGSIEGLLDYN
RIRNDMARNLA
>XP_008723472_Cladophialophora_carrionii
---------------------------------------------MASQ-----------
------------------------------------------------------------
------------------------------------------------------------
------------------------------------------------------------
-----------------------------------------------------------R
LAL--------------------------------NLQ---RSLRS-----RKALNAIQS
PFRRYANPVT-P--SRTESTTLSNGFTIATEHSPW--AQTSTVGVWI-DAGSRAETDRTN
GTAHFLEHLAFKGTGRRTQHQ---LELEIENMGGHLNAYTSRENTVYYAK--SF-NADVP
KTVDILSDILQNSK---LEPQAIERERDVILREQEE--VDKQL---EEVVFDHLHATAYM
NQPLGRTILGPKENIESISRQDLVDYITTNYTADRMVLVGAG---GVPHEELVKLAEKHF
GHLRSAPPTSYAAEIAAQQKRKPNFVGSEVRIRDDTIPTAHIAIAVEGVSWRDDEYFPAL
VTQAIVGNWDRTMGNSPYLGSKLATMVTANNLANSYMSFSTSYSDTGLWGIYLVTENITN
IDDLVHFTLREWTRLSFNVSEAETERAKAQLKASILL-------SL-DGTTAVAEDIGRQ
IVTT-GR------RMDPAEIERVIGSVTAKDVMRFCQKKIWDQDVAVSAVGSIEGLLDYN
RIRNDMARNLA
>XP_016248922_Cladophialophora_immunda
---------------------------------------------MASQ-----------
------------------------------------------------------------
------------------------------------------------------------
------------------------------------------------------------
-----------------------------------------------------------R
LAL--------------------------------NLQ---RSLRS-----RKALSAIQS
PLRRYANPVT-P--SRTESTTLSNGLTIATEHSPW--AQTSTVGVWI-DAGSRAETDKTN
GTAHFLEHLAFKGTGRRTQHQ---LELEIENMGGHLNAYTSRENTVYYAK--SF-NSDVP
KTVDILSDILQNSK---LEPAAIERERDVILREQEE--VDKQL---EEVVFDHLHATAYM
HQPLGRTILGPKENIETISRQDLVDYITTNYTADRMVLVGAG---GIPHEELVKLAEKHF
GHLRSAPPTSYAAEIAAEQKRKPTFIGSEVRIRDDTIPTAHIAIAVEGVSWRDDEYFPAL
VTQAIVGNWDRTMGNSPYLGSRLSTFVNANNLANSFMSFSTSYSDTGLWGIYLVSENKTQ
IDDLVHFTLREWSRLSFNVSEAETERAKAQLKASILL-------SL-DGTTAVAEDIGRQ
IVTT-GR------RMDPAEIERVIGGITAQDVMRFCQKKLWDQDIAVSAVGSIEGLLDYN
RIRNDMARNLA
>XP_007748617_Cladophialophora_psammophila
---------------------------------------------MASQ-----------
------------------------------------------------------------
------------------------------------------------------------
------------------------------------------------------------
-----------------------------------------------------------R
LAL--------------------------------NLQ---RSLRS-----RQALNAIQS
PLRRYANPVT-P--SRTESTTLSNGLTIATEHSPW--AQTSTVGVWI-DAGSRAETDKTN
GTAHFLEHLAFKGTGRRTQHQ---LELEIENMGGHLNAYTSRENTVYYAK--SF-NSDVP
KTVDILSDILQNSK---LEPAAIERERDVILREQEE--VDKQL---EEVVFDHLHATAYM
HQPLGRTILGPKENIETISRQDLVDYITTNYTADRMVLVGAG---GIPHEELVKLAEKHF
GHLRSAPPTPYAAEVAAEQKRKPNFIGSEVRIRDDTIPTAHIAIAVEGVSWKDDEYFPAL
VTQAIVGNWDRTMGNSPYLGSRLSTFVNANNLANSFMSFSTSYSDTGLWGIYLVTENKTQ
IDDLVHFTLREWSRLSFNVSEAETERAKAQLKASILL-------SL-DGTTAVAEDIGRQ
IVTT-GR------RMDPAEIERVIGQITANDVMRFCQKKLWDQDVAVSAVGSIEGLLDYN
RIRNDMARNLA
>XP_018692173_Fonsecaea_erecta
---------------------------------------------MASQ-----------
------------------------------------------------------------
------------------------------------------------------------
------------------------------------------------------------
-----------------------------------------------------------R
LAL--------------------------------NLQ---RSLRS-----RKALSAIQS
PLRRYANPVT-P--SRTESTTLSNGLTIATEHSPW--AQTSTVGVWI-DAGSRAETDKTN
GTAHFLEHLAFK-----------------------------RENTVYYAK--SF-NSDVP
KTVDILSDILQNSK---LEPAAIERERDVILREQEE--VDKQL---EEVVFDHLHATAYM
HQPLGRTILGPKENIETISRQDLVDYITTNYTADRMVLVGAG---GIPHEELVKLAEKHF
GHLRSAPPTSYAAEVAAEQKRKPQFIGSEVRIRDDTIPTAHIAIAVEGVSWKDDEYFPAL
VTQAIVGNWDRTMGNSPYLGSRLSTFVNANNLANSFMSFSTSYSDTGLWGIYLVSENKTQ
IDDLVHFTLREWSRLSFNVSEAETERAKAQLKASILL-------SL-DGTTAVAEDIGRQ
IVTT-GR------RMDPAEIERVIGQITAKDVMRFCQKKLWDQDIAVSAVGSIEGLLDYN
RIRNDMARNLA
>XP_022507438_Fonsecaea_monophora
---------------------------------------------MASQ-----------
------------------------------------------------------------
------------------------------------------------------------
------------------------------------------------------------
-----------------------------------------------------------R
LAL--------------------------------NLQ---RSLRS-----RQALKAIQS
PLRRYANPVT-P--SRTESTTLSNGLTIATEHSPW--AQTSTVGVWI-DAGSRAETDKTN
GTAHFLEHLAFKGTGRRTQHQ---LELEIENMGGHLNAYTSRENTVYYAK--SF-NSDVP
KTVDILSDILQNSK---LEPAAIERERDVILREQEE--VDKQL---EEVVFDHLHATAYM
HQPLGRTILGPKENIETISRQDLVDYITTNYTADRMVLVGAG---GIPHEELVKLAEKHF
GHLRSAPPTSYAAEVAAEQKRKPSFIGSEVRIRDDTIPTAHIAIAVEGVSWKDDEYFPAL
VTQAIVGNWDRTMGNSPYLGSRLSTFVNANNLANSFMSFSTSYSDTGLWGIYLVSENKTQ
IDDLVHFTLREWSRLSFNVTEAETERAKAQLKASILL-------SL-DGTTAVAEDIGRQ
IVTT-GR------RMDPAEIERVIGQITAKDVMRFCQKKLWDQDIAISAVGSIEGLLDYN
RIRNDMARNFS
>XP_016626400_Fonsecaea_multimorphosa
---------------------------------------------MASQ-----------
------------------------------------------------------------
------------------------------------------------------------
------------------------------------------------------------
-----------------------------------------------------------R
LAL--------------------------------NLQ---RSLRS-----KRAINAIQS
PLRRYANPVT-P--SRTESTTLSNGLTIATEHSPW--AQTSTVGVWI-DAGSRAETDKTN
GTAHFLEHLAFKGTGRRTQHQ---LELEIENMGGHLNAYTSRENTVYYAK--SF-NSDVP
KTVDILSDILQNSK---LEPSAIERERDVILREQEE--VDKQL---EEVVFDHLHATAYM
HQPLGRTILGPKENIETISRQDLVDYITTNYTADRMVLVGAG---GIPHEELVKLAEKHF
GHLRSAPPTSYAAEIAAEQKRKPNFVGSEVRIRDDTIPTAHIAIAVEGVSWRDDEYFPAL
VTQAIVGNWDRTMGNSPYLGSRLSTFVNANNLANSFMSFSTSYSDTGLWGIYLVSENKTQ
IDDLVHFTLREWSRLSFNVSEAETERAKAQLKASILL-------SL-DGTTAVAEDIGRQ
IVTT-GR------RMDPAEIERVIGQITAKDVMRFCQKKLWDQDVAVSAVGSIEGLLDYN
RIRNDMARNLA
>XP_022503686_Fonsecaea_nubica
---------------------------------------------MASQ-----------
------------------------------------------------------------
------------------------------------------------------------
------------------------------------------------------------
-----------------------------------------------------------R
LAL--------------------------------NLQ---RSLRS-----RQALKAIQS
PLRRYANPVT-P--SRTESTTLSNGLTIATEHSPW--AQTSTVGVWI-DAGSRAETDKTN
GTAHFLEHLAFKGTGRRTQHQ---LELEIENMGGHLNAYTSRENTVYYAK--SF-NSDVP
KTVDILSDILQNSK---LEPAAIERERDVILREQEE--VDKQL---EEVVFDHLHATAYM
HQPLGRTILGPKENIETISRQDLVDYITTNYTADRMVLVGAG---GIPHEELVKLAEKHF
GHLRSAPPTSYAAEVAAEQKRKPSFIGSEVRIRDDTIPTAHIAIAVEGVSWKDDEYFPAL
VTQAIVGNWDRTMGNSPYLGSRLSTFVNANNLANSFMSFSTSYSDTGLWGIYLVSENKTQ
IDDLVHFTLREWSRLSFNVTEAETERAKAQLKASILL-------SL-DGTTAVAEDIGRQ
IVTT-GR------RMDPAEIERVIGQITAKDVMRFCQKKLWDQDIAISAVGSIEGLLDYN
RIRNDMARNFS
>XP_013278390_Fonsecaea_pedrosoi
---------------------------------------------MASQ-----------
------------------------------------------------------------
------------------------------------------------------------
------------------------------------------------------------
-----------------------------------------------------------R
LAL--------------------------------NLQ---RSLRS-----RQALKAIQS
PLRRYANPVT-P--SRTESTTLSNGLTIATEHSPW--AQTSTVGVWI-DAGSRAETDKTN
GTAHFLEHLAFKGTGRRTQHQ---LELEIENMGGHLNAYTSRENTVYYAK--SF-NSDVP
KTVDILSDILQNSK---LEPAAIERERDVILREQEE--VDKQL---EEVVFDHLHATAYM
HQPLGRTILGPKENIETISRQDLVDYITTNYTADRMVLVGAG---GIPHEELVKLAEKHF
GHLRSAPPTSYAAEVAAEQKRKPSFIGSEVRIRDDTIPTAHIAIAVEGVSWKDDEYFPAL
VTQAIVGNWDRTMGNSPYLGSRLSTFVNANNLANSFMSFSTSYSDTGLWGIYLVSENKTQ
IDDLVHFTLREWSRLSFNVTEAETERAKAQLKASILL-------SL-DGTTAVAEDIGRQ
IVTT-GR------RMDPAEIERVIGQITAKDVMRFCQKKLWDQDIAISAVGSIEGLLDYN
RIRNDMARNFS
>XP_007756109_Cladophialophora_yegresii
---------------------------------------------MASQ-----------
------------------------------------------------------------
------------------------------------------------------------
------------------------------------------------------------
-----------------------------------------------------------R
LAL--------------------------------NLQ---RSLRS-----RKALNAIQS
PLRRYANPVT-P--TRTESTTLSNGFTIATEHSPW--AQTSTVGVWI-DAGSRAETDRTN
GTAHFLEHLAFKGTGQRTQHQ---LELEIENMGGHLNAYTSRENTVYYAK--SF-NADVP
KTVDILSDILQNSK---LEPQAIERERDVILREQEE--VDKQL---EEVVFDHLHATAYM
NQPLGRTILGPKENIESISRQDLVDYITTNYTADRMVLVGAG---GVPHEELVKLAEKHF
GHLRSAPPNSYAAEIAAQQKRKPNFVGSEVRIRDDTIPTAHIAIAVEGVSWRDDEYFPAL
VTQAIVGNWDRTMGNSPYLGSKLATMVTANNLANSYMSFSTSYSDTGLWGIYLVTENITN
IDDLVHFTLREWTRLSFNVTEAETERAKAQLKASILL-------SL-DGTTAVAEDIGRQ
IVTT-GR------RMDPAEIERVIGNVTAKDVMRFCQKKIWDQDVAVSAVGSIEGLLDYN
RIRNDMARNLA
>XP_016231301_Exophiala_spinifera
---------------------------------------------MASQ-----------
------------------------------------------------------------
------------------------------------------------------------
------------------------------------------------------------
-----------------------------------------------------------R
LAL--------------------------------NFQ---RSLRS-----RQALNAIKS
PLRRYANPVT-P--TRTESTTLSNGLTIATEHSPW--AQTSTVGVWI-DAGSRAETDKTN
GTAHFLEHLAFKGTNRRSQHQ---LELEIENMGGHLNAYTSRENTVYYAK--SF-NSDVP
KTVDILSDILQNSK---LESAAVERERDVILREQEE--VDKQL---EEVVFDHLHATAYM
NQPLGRTILGPRENIETISRQDLVDYIGTNYTADRMVLVGAG---GVPHEELVKLAEKHF
SGLKSAPPTSYAAEIAAEQKRTPEFIGSEVRIRDDTIPTAHIAIAVEGVSWKDDDYFTAL
VTQAIVGNWDRAMGNSPYLGGKLSTFVHANNLANSFMSFSTSYSDTGLWGIYLVSENKTA
LDDLVHFTLREWSRLSFNVSEAETERAKAQLKASILL-------SL-DGTTAVAEDIGRQ
IITT-GR------RMDPAEIERVIGSITEKDVMRFAQKKLWDQDVAVSAVGSIEGLLDYN
RIRNDMSRNAA
>XP_016263312_Exophiala_oligosperma
---------------------------------------------MASQ-----------
------------------------------------------------------------
------------------------------------------------------------
------------------------------------------------------------
-----------------------------------------------------------R
LAL--------------------------------NFQ---RSLRS-----RQAINAIKS
PLRRYANPVT-P--TRTESTTLSNGLTIATEHSPW--AQTSTVGVWI-DAGSRAETDKTN
GTAHFLEHLAFKGTNRRSQHQ---LELEIENMGGHLNAYTSRENTVYYAK--SF-NSDVP
KTVDILSDILQNSK---LDSAAVERERDVILREQEE--VDKQL---EEVVFDHLHATAYM
NQPLGRTILGPKENIETISRQDLVDYIGTNYTADRMVLVGAG---GIPHEELVKLAEKHF
SGLKSAPPTSYAAEIAAEQKRTPEFIGSEVRIRDDTIPTAHIAIAVEGVSWKDDDYFTAL
VTQAIVGNWDRAMGNSPYLGSKLSTFVNANNLANSFMSFSTSYSDTGLWGIYLVSENKTA
LDDLVHFTLREWSRLSFNVSEAETERAKAQLKASILL-------SL-DGTTAVAEDIGRQ
IITT-GR------RMDPAEIERVIGSITEKDVMRFAQKKLWDQDVAVSAVGSIEGLLDYQ
RIRNDMSRNAA
>XP_013322099_Exophiala_xenobiotica
---------------------------------------------MASQ-----------
------------------------------------------------------------
------------------------------------------------------------
------------------------------------------------------------
-----------------------------------------------------------R
LAL--------------------------------NLQ---RSMRS-----RQALKSIQS
PLRRYANPVT-P--TRTESTTLSNGLTIATEHSPW--AQTSTVGVWI-DAGSRAETDKTN
GTAHFLEHLAFKGTNRRSQHQ---LELEIENMGGHLNAYTSRENTVYYAK--SF-NSDVG
KTVDILSDILQNSK---LESSAVERERDVILREQEE--VDKQL---EEVVFDHLHATAYM
HQPLGRTILGPKENIESISRQDLVDYIGTNYTADRMVLVGAG---GVPHEELVKLAEKHF
SGLKSAPATTYAAEIAAEQKRKPNFVGSEVRIRDDTIPTAHIAIAVEGVSWKDDDYFTAL
VTQAIVGNWDRAMGNSPYLGSRLSTFVNANNLANSFMSFSTSYSDTGLWGIYLVSENKTN
LDDLVHFTLREWSRLSFNVSEAETERAKAQLKASILL-------SL-DGTTAVAEDIGRQ
IITT-GR------RMDPAEIERVISGITEKDVMRFAQKKLWDQDVAVSAVGSIEGLLDYT
RIRNDMSRNAA
>XP_007725312_Capronia_coronata
---------------------------------------------MASQ-----------
------------------------------------------------------------
------------------------------------------------------------
------------------------------------------------------------
-----------------------------------------------------------R
LAL--------------------------------NLQ---RSLRS-----RQALKSIQS
PLRRYANPVT-P--TRTESTTLSNGLTIATEHSPW--AQTSTVGVWI-DAGSRAETDKTN
GTAHFLEHLAFKGTGRRSQHQ---LELEIENMGGHLNAYTSRENTVYYAK--CF-NSDVP
KTVDILSDILQNSK---LDPAAVERERDVILREQEE--VDKQL---EEVVFDHLHATAYM
NQPLGRTILGPRENIESISRQDLVDYISTNYTADRMVLVGAG---GVPHEELVKLAEKSF
GSLRTAPATSYAAELAAEQKRKPEFIGSEVRIRDDTIPTAHIAIAVEGVSWKDDDYFTAL
VTQAIVGNWDRAMGNSPYLGSKLSTFVHANNLANSFMSFSTSYSDTGLWGIYLVSENRTQ
LDDLVHFTLREWTRLCFNVSEAETERAKAQLKASILL-------SL-DGTTAVAEDIGRQ
IITT-GR------RMEPAEIERVIGAITEKDVMRFATKKLWDQDIAVSAVGSIEGLLDYN
RIRNDMSRNTV
>XP_007734074_Capronia_epimyces
---------------------------------------------MASQ-----------
------------------------------------------------------------
------------------------------------------------------------
------------------------------------------------------------
-----------------------------------------------------------R
LAL--------------------------------NLQ---RSLRS-----RQALKAIQS
PLRRYANPVT-P--TRTESTTLSNGLTIATEHSPW--AQTSTVGVWI-DAGSRAETDKTN
GTAHFLEHLAFKGTGRRSQHQ---LELEIENMGGHLNAYTSRENTVYYAK--CF-NSDVP
KTVDILSDILQNSK---LDPAAVERERDVILREQEE--VDKQL---EEVVFDHLHATAYM
NQPLGRTILGPRENIETISRTDLVDYISTNYTADRMVLVGAG---GIPHEELVKLAEKSF
GSLRTAPLTSYAADVAAEQKRKPEFIGSEVRIRDDTIPTAHIAIAVEGVSWKDDDYFTAL
VTQAIVGNWDRAMGNSPYLGSRLSTFVHANNLANSFMSFSTSYSDTGLWGIYLVSENLTQ
LDDLVHFALREWTRLSFNVTEAETERAKAQLKASILL-------SL-DGTTAVAEDVGRQ
IVTT-GR------RMEPAEIERVIGAITEKDVMRFAQKKLWDQDVAVSAVGSIEGLLDYN
RIRNDMSRNTV
>XP_009155877_Exophiala_dermatitidis
---------------------------------------------MASQ-----------
------------------------------------------------------------
------------------------------------------------------------
------------------------------------------------------------
-----------------------------------------------------------R
LAL--------------------------------NLQ---RSLRS-----RQALKAIQS
PLRRYANPVT-P--TRTESTTLSNGLTIATEHSPW--AQTSTVGVWI-DAGSRAETDKTN
GTAHFLEHLAFKGTGRRSQHQ---LELEIENMGGHLNAYTSRENTVYYAK--CF-NSDVP
KTVDILSDILQNSK---LDPAAVERERDVILREQEE--VDKQL---EEVVFDHLHATAYM
NQPLGRTILGPRENIETISRQDLVDYISTNYTADRMVLVGAG---GIPHEQLVQLAEKHF
GSLRTAPATSYAAELAAEQKRKPEFIGSEVRIRDDTIPTAHIAIAVEGVSWKDDDYFTAL
VTQAIVGNWDRAMGNSPYLGSRLSTFVHANELANSFMSFSTSYSDTGLWGIYLVSENKTQ
LDDLVHFTLREWTRLCFNVSEAETERAKAQLKASILL-------SL-DGTTAVAEDIGRQ
IVTT-GR------RMDPAEIERVIGAITEKDVMRFAQKKIWDRDIAISAVGSIEGLLDYN
RIRNDMSRNAA
>XP_013264677_Exophiala_aquamarina
---------------------------------------------MATQ-----------
------------------------------------------------------------
------------------------------------------------------------
------------------------------------------------------------
-----------------------------------------------------------R
LAL--------------------------------NLQ---RSLRN-----RKALNSIQS
PLRRYANPIT-P--SRTESTTLSNGLTIATEHSPW--AQISTVGIWI-DAGSRAETDKTN
GTAHFLEHLAFKGTGRRDQHQ---LELEIENMGGHLNAYTSRENTVYYAK--SF-NSDVP
KTVDILADILQNSK---LDSKAVERERDVILREQEE--VDKQL---EEVVFDHLHATAYQ
NQPLGRTILGPRENILSITRQDLVDYISTNYTADRMVLVGAG---GVPHEELVKLAEKHL
GGLRSAPPTSLAAEIAAEQKRKPDFVGSEVRIRDDTIPTANIAIAVEGVSWKDPDFFTAL
VTQAIVGNWDRAMGNSPYLGSKLSTFVNSNNLANSFMSFSTSYSDTGLWGIYLVTENKTQ
IDDLVHFTLREWSRLSFNVSEAETERAKAQLKASILL-------SL-DGTTAVAEDIGRQ
IVTT-GR------RADPAEIERVVGAITEKDVMAFAHKKLWDQDIAISAVGSIEGLLDYN
RIRADMSRNAA
>XP_016228220_Exophiala_mesophila
---------------------------------------------MASQ-----------
------------------------------------------------------------
------------------------------------------------------------
------------------------------------------------------------
-----------------------------------------------------------R
LAL--------------------------------NFQ---RSLRS-----RKALASIQS
PLRRYANPIT-P--SRTESTTLSNGLTIATEHSPW--AQTSTVGVWI-DAGSRAETDKTN
GTAHFLEHLAFKGTGRRDQHQ---LELEIENMGGHLNAYTSRENTVYYAK--SF-NSDVP
KTVDILADILQNSK---LEAKAVERERDVILREQEE--VDKQL---EEVVFDHLHATAYQ
GQPLGRTILGPRENILSITREDLVDYIKTNYTADRIVLVGAG---GVTHEELVKLAEKHL
GGLQSAPPTPFAAQLAAEQKRKPDFIGSEIRIRDDTIPTANIAIAVEGVSWKDDDYFTAL
VTQAIVGNWDRALGNSPYLGSKLSTFVNANNLANSFMSFSTSYSDTGLWGIYLVTENKTQ
VDDLVHFTLREWSRLSFSVSEAEVERAKAQLKASILL-------SL-DGTTAIAEDIGRQ
IVTT-GR------RSDPAEIERVIGKITEKDVMAFAQKKLWDQDIAISAVGSIEGLLDYN
RIRNDMSRNAA
>XP_013274720_Rhinocladiella_mackenziei
---------------------------------------------MASQ-----------
------------------------------------------------------------
------------------------------------------------------------
------------------------------------------------------------
-----------------------------------------------------------R
LAL--------------------------------NLQ---RSLRS-----RQALKTIRP
PLRRYANPVA-P--SRTESTTLSNGLTIATEHSPW--AQTSTVGVWI-DAGSRAETDKTN
GTAHFLEHLAFKGTGNRTQHQ---LELEIENMGGHLNAYTSRENTVYYAK--SF-NADVP
KAVDILSDILQNSK---LDPAAVERERDVILREQEE--VDKQM---EEVVFDHLHATAYM
NQPLGRTILGPRENIETISRQDLVEYINTNYTADRMVLVGAG---GIPHEELVKLAEKHF
GGLKSTPPSSYAAQIAAEQKRKPNFVGSEVRIRDDTIPTAHIAIAVEGVSWKDDDYFTAL
VTQAIVGNWDKAMGNAPYLGSKLSTFVNANDLANSFMSFSTSYSDTGLWGIYLVTENKTR
IDDLVHFTLREWSRLSFSVSEAETERAKAQLKASILL-------SL-DGTTAVAEDIGRQ
IVTT-GR------RMDPAEIERVIGGITEKDVMRFAQKKLWDQDVAVSAVGSIEGLLDYN
RIRNDMSRNAA
>XP_018004385_Phialophora_attinorum
---------------------------------------------MATQ-----------
------------------------------------------------------------
------------------------------------------------------------
------------------------------------------------------------
-----------------------------------------------------------R
LAL--------------------------------NLR---QSLRS-----RQALNSIRS
PVRRYANPVE-N--SRTESTTLSNGLTIATEHSPW--AQTSTVGMWI-DAGSRAETDKTN
GTAHFLEHLAFKGTGNRTQQQ---LELEIENMGGHLNAYTSRENTVYYAK--SF-NNDVP
KTVDILSDILQNSK---LDPQAVERERDVILREQEE--VDKQL---EEVVFDHLHSTAFQ
GQPLGRTILGPRDNILSINRQDLVDYIKTNYTADRMVLVGAG---GIPHEDLVKLAEKHF
GSLQSAPPTSYAAEVAAEQKRKPQFIGSEVRIRDDSIPTAHIAIAVEGVSWKDDDYFTAL
VTQAIVGNWDRAMGQTPYMGSKLAGFVNYHNLANSFMSFSTSYSDTGLWGIYLVSENRTQ
LDDLIHFTLREWSRLSINVSEAEVERAKAQLKASILL-------SL-DGTTAVAEDIGRQ
IVTT-GR------RMDPAEIERVVGGITEKDVMRFAQKKLWDQDIALSAVGSVEGILDYN
RIRNDMSRMSA
>NP_595827_Schizosaccharomyces_pombe
------------------------------------------------------------
------------------------------------------------------------
------------------------------------------------------------
------------------------------------------------------------
------------------------------------------------------------
------------------------------------------MLR---------LQNLPK
LVRRFAT-TALP---KTETTTLKNGLTVATEHHPY--AQTATVLVGV-DAGSRAETAKNN
GAAHFLEHLAFKGTKNRSQKA---LELEFENTGAHLNAYTSREQTVYYAH--AF-KNAVP
NAVAVLADILTNSS---ISASAVERERQVILREQEE--VDKMA---DEVVFDHLHATAYQ
GHPLGRTILGPKENIESLTREDLLQYIKDNYRSDRMIISSAG---SISHEELVKLAEKYF
GHLE---PSAEQLSLGAPRGLKPRFVGSEIRARDDDSPTANIAIAVEGMSWKHPDYFTAL
VMQAIIGNWDRAMGASPHLSSRLSTIVQQHQLANSFMSFSTSYSDTGLWGIYLVTENLGR
IDDLVHFTLQNWARLTV-ATRAEVERAKAQLRASLLL-------SL-DSTTAIAEDIGRQ
LLTT-GR------RMSPQEVDLRIGQITEKDVARVASEMIWDKDIAVSAVGSIEGLLDYN
RIRSSISMNRW
```
