## Supplementary material for "Coding Sequence Insertions in Fungal Genomes are Intrinsically Disordered and can Impart Functionally-Important Properties on the Host Protein": MAFFT_MSAs: XP_721932.2_blasthits_MAFFT.txt

```
>XP_721932_Candida_albicans
------------------------------------------------------------
------------------------------------------------------------
------------------------------------------------------------
------------------------------------------------------------
------------------------------------------------------------
------------------------------------------------------------
------------------------------------------------------------
------------------------------------------------------------
------------------------------------------------------------
-----------------------MFTGLVETIGTVLDYSKHDDSSTGGDGVSITIGNCSE
IL-EDVKLGDSISTN--------------------GVCLTVTEFNLGK-----TLFKVGV
APETLRRTNLGDL-KHGAPVNL------------------ERAVTSEVRL--------GG
HIVQGHVDTIAKIVDKKPDGNAIAYTFELR----D-----KEFINYIVHKGFIAIDGASL
TVTNVDP--SKVQFSIMLISYSQEKVILAKKEVG-DTVNIEVDLTGKFIEKQVEINLTG-
--QIE---------------NSDSPLNKLISSLVEKKVKEYIK--------------
>XP_002420784_Candida_dubliniensis
------------------------------------------------------------
------------------------------------------------------------
------------------------------------------------------------
------------------------------------------------------------
------------------------------------------------------------
------------------------------------------------------------
------------------------------------------------------------
------------------------------------------------------------
------------------------------------------------------------
-----------------------MFTGLVETIGTVLDYSKHDESSTGGDGVSITIGNCSE
IL-EDVKLGDSISTN--------------------GVCLTVTEFNLGR-----TLFKVGV
APETLRRTNLGDL-RHGAPVNL------------------ERAVTSEVRL--------GG
HIVQGHVDTIATIVDKKSDGNAIAFTFELR----D-----KEFINYIVHKGFIAIDGASL
TVTNVDP--SKAQFSIMLISYSQEKVILARKEVG-ETVNIEVDLTGKFIEKQIEINLTS-
--QIE---------------NSDSPLNKLISSLVEKKVKEFIK--------------
>XP_002546658_Candida_tropicalis
------------------------------------------------------------
------------------------------------------------------------
------------------------------------------------------------
------------------------------------------------------------
------------------------------------------------------------
------------------------------------------------------------
------------------------------------------------------------
------------------------------------------------------------
------------------------------------------------------------
-----------------------MFTGLVETIGTVLDYSQHDNTETGGNGVSITIGNCSE
IL-EDVKLGDSISTN--------------------GVCLTVTEFNPGR-----TLFKVGV
APETLRKTNLGDL-KHGAPVNL------------------ERAVTSEVRL--------GG
HIVQGHVDTIATIVGKKPDGNAITYTFELR----D-----KEFISYIVHKGFIAIDGTSL
TVTNVKP--SKGQFSIMLISYSQEKVILSKKEVN-DTVNIEVDLTGKLIEKQIEVNLTA-
--QIE---------------NDESPLNKLITSLVEKKVKEFIK--------------
>XP_003870392_Candida_orthopsilosis
------------------------------------------------------------
------------------------------------------------------------
------------------------------------------------------------
------------------------------------------------------------
------------------------------------------------------------
------------------------------------------------------------
------------------------------------------------------------
------------------------------------------------------------
------------------------------------------------------------
-----------------------MFTGLVETIGTVAEYVGQDNSSSGGNGVSITITDCSP
IL-EDVHLGDSISTN--------------------GVCLTVTDFDAAK-----TLFKVGV
APETLRKTNLGSL-SKDSKVNL------------------ERAVTSDVRL--------GG
HVVQGHVDTIATIVGKKPDGNAITFTFELR----D-----KEFINYIVHKGFIAIDGTSL
TVTSVDD--SKAQFSIMLISYSQEKVILAKKEIG-DTVNIEVDLTGKLIEKQVELNLKA-
--QID---------------KNDSALNALITSIVEKKVKELIK--------------
>XP_001525065_Lodderomyces_elongisporus
------------------------------------------------------------
------------------------------------------------------------
------------------------------------------------------------
------------------------------------------------------------
------------------------------------------------------------
------------------------------------------------------------
------------------------------------------------------------
------------------------------------------------------------
------------------------------------------------------------
-----------------------MFTGLIETIGTVSEYIKHDTSSSGGSGVSITITDCSE
IL-EDVHLGDSISTN--------------------GVCLTVTDFDAAK-----TFFKVGV
APETLRKSNLGSL-EQGSKVNL------------------ERAVTSDVRL--------GG
HVVQGHVDTIANIVYRKPDGNAITFTFELR----D-----KEFINYIVHKGFIAIDGTSL
TVTNVDD--TKAQFSIMLISYSQEKVILSKKDVG-DTVNIEVDLTGKLIEKQVELNLKS-
--QIE---------------KGDSALNNLIAALVEKKVKELIK--------------
>XP_007377187_Spathaspora_passalidarum
------------------------------------------------------------
------------------------------------------------------------
------------------------------------------------------------
------------------------------------------------------------
------------------------------------------------------------
------------------------------------------------------------
------------------------------------------------------------
------------------------------------------------------------
------------------------------------------------------------
-----------------------MFTGLIETIGTVLEYTTLDTSSSGGNGVSLTIGNCSE
IL-TDVHLGDSISTN--------------------GVCLTVTEFDEGK-----TFFKVGI
APETLRRTNLGDL-KTGDGVNL------------------ERAVTSDVRL--------GG
HVVQGHVDTIATIVGRVPDGNAITFTFKLR----D-----VEFISYIVHKGFIAIDGTSL
TITNVDY--DKAEFSIMLISYSQEKVILSRKSIG-DSVNIEVDLTGKLIEKQIEVNLNN-
--QIK---------------NNDSVLNKLIEKLVEKKVNELLSKK------------
>XP_043049651_Scheffersomyces_spartinae
------------------------------------------------------------
------------------------------------------------------------
------------------------------------------------------------
------------------------------------------------------------
------------------------------------------------------------
------------------------------------------------------------
------------------------------------------------------------
------------------------------------------------------------
------------------------------------------------------------
-----------------------MFTGLVETIGEVLEYKQLDESHSGGNGVSITIGKCLS
IL-DDVHLGDSISTN--------------------GVCLTVTEFDNEK-----TKFKVGV
APETLRKTNLGDL-SSGSKVNL------------------ERAVTSDVRL--------GG
HVVQGHVDTIASIVDRKSDGNAITFTFELR----D-----KEFINYIVHKGFIAVDGTSL
TVTNVDY--DKCQFSIMMVAYTQSKVVLPLKELS-ETVNIEVDLTGKLIEKQIELNLAG-
--QMK---------------NDQSPLVQLISQLVNVKVEEILKKS------------
>XP_001382743_Scheffersomyces_stipitis
------------------------------------------------------------
------------------------------------------------------------
------------------------------------------------------------
------------------------------------------------------------
------------------------------------------------------------
------------------------------------------------------------
------------------------------------------------------------
------------------------------------------------------------
------------------------------------------------------------
-----------------------MFTGLVETIGTVLSYTELDTSSSGGNGVSIVIGDCSS
IL-EDVHLGDSISTN--------------------GVCLTVTEFDEAK-----TQFKVGV
APETLRRTNLGDL-TKGSKVNL------------------ERAVTSEVRL--------GG
HVVQGHVDTIAAIKSRIPDGNAITFTFQLR----D-----KEYMSYIVEKGFIAVDGTSL
TITHVDY--DKAEFSIMMVSYTQSKVVMPLKQID-ESVNIEVDLTGKLIEKQIEINLAN-
--QIS---------------NDDSALSKLITKIVEKKIKELVK--------------
>XP_020065680_Suhomyces_tanzawaensis
------------------------------------------------------------
------------------------------------------------------------
------------------------------------------------------------
------------------------------------------------------------
------------------------------------------------------------
------------------------------------------------------------
------------------------------------------------------------
------------------------------------------------------------
------------------------------------------------------------
-----------------------MFTGLVETIGTVLEYKSLDTSETGGNGVSITIGDCSS
IL-GDVHLGDSISTN--------------------GVCLTVVEFDEAR-----TQFKVGV
APETLRRTDLGDL-GEGSKVNL------------------ERAVTSEVRL--------GG
HVVQGHVDTIATITNRQADGNAITFTFKLR----E-----TENINYIVEKGFIAVDGTSL
TVTHVDY--DTFEFSIMMVSYTQGKVIMPLKPVG-GTVNIEVDLTGKLIAKQIDVNLAS-
--QIG---------------NPDSALARLVDRLVEEKVAKALGK-------------
>XP_020076615_Hyphopichia_burtonii
------------------------------------------------------------
------------------------------------------------------------
------------------------------------------------------------
------------------------------------------------------------
------------------------------------------------------------
------------------------------------------------------------
------------------------------------------------------------
------------------------------------------------------------
------------------------------------------------------------
-----------------------MFTGLVETIGTILEYQQVDTTSSGGNGVTMTIGDCAE
IL-DDVHLGDSIATN--------------------GVCLTVTEYNEAK-----TQFKVGV
APETLRRSNLGDL-ETGSKVNL------------------ERAVTSEVRL--------GG
HVVQGHVDTIAKIVKRVPDGNAITFTFQLR----DAE---KENINYIVEKGFIAIDGTSL
TVTDVNY--DTFEFSIMMISYTQGKVILPSKNLG-DTVNIEVDLTGKLIEKQIEINLNS-
--QIK---------------NESSALTKLIESIIDKKLAGLQN--------------
>XP_015465244_Debaryomyces_fabryi
------------------------------------------------------------
------------------------------------------------------------
------------------------------------------------------------
------------------------------------------------------------
------------------------------------------------------------
------------------------------------------------------------
------------------------------------------------------------
------------------------------------------------------------
------------------------------------------------------------
-----------------------MFTGLVEQVGTVLEYKDQDTSASGGNGVSMTIGDCAS
IL-TDVHLGDSICTN--------------------GVCLTVTEFNEEQ-----TQFKVGI
APETLRRSNLGDL-KVDSKVNL------------------ERAVNSEVRM--------GG
HVVQGHVDTVAEITKRVPDGNAITFTFRLR----D-----KEYMSYIVEKGFIAIDGTSL
TVTDVNY--DTSEFSIMMVSYTQAKVIMPLKHQG-ATVNIEVDLTGKLIEKQIEINLAN-
--QIE---------------NENSALSKLISSIIDKKLSQISK--------------
>XP_459083_Debaryomyces_hansenii
------------------------------------------------------------
------------------------------------------------------------
------------------------------------------------------------
------------------------------------------------------------
------------------------------------------------------------
------------------------------------------------------------
------------------------------------------------------------
------------------------------------------------------------
------------------------------------------------------------
-----------------------MFTGLVEQVGTVLEYKDQDTSAAGGNGVSMTIGDCAS
IL-TDVHLGDSICTN--------------------GVCLTVTEFNKEQ-----TQFKVGI
APETLRRSNLGDL-KVDSKVNL------------------ERAVTSDVRM--------GG
HVVQGHVDTVAEITKRVPDGNAITFTFRLR----D-----KEYMSYIVEKGFIAIDGTSL
TVTDVNY--DTSEFSIMMVSYTQAKVIMPMKHEG-ATVNIEVDLTGKLIEKQIEINLAN-
--QIE---------------NENSALSKLISSIIDRKLSQLSK--------------
>XP_006688685_Yamadazyma_tenuis
------------------------------------------------------------
------------------------------------------------------------
------------------------------------------------------------
------------------------------------------------------------
------------------------------------------------------------
------------------------------------------------------------
------------------------------------------------------------
------------------------------------------------------------
------------------------------------------------------------
-----------------------MFTGLVETIGTILEYLEHDTSSSGGSGVSITIGECSE
IL-RDVHLGDSISTN--------------------GVCLTVTEFDDAK-----TYFKVGV
APETLRRTNLGDL-RAGSPVNL------------------ERAVTSDVRM--------GG
HVVQGHVDTIAMVTNKKPDGNAIIFTFQLR----D-----AQYIGYIVEKGFISVDGTSL
TVTNVKY--STAEFSIMMVSYTQEKVIMSNKSVG-DTVNIEVDLTGKLVQAQIEASLNH-
--QIT---------------NEDSALSRMVARLVEKKVKEVLGK-------------
>XP_001487129_Meyerozyma_guilliermondii
------------------------------------------------------------
------------------------------------------------------------
------------------------------------------------------------
------------------------------------------------------------
------------------------------------------------------------
------------------------------------------------------------
------------------------------------------------------------
------------------------------------------------------------
------------------------------------------------------------
-----------MIPKLKSRTVKIMFTGLVEHIGTVLQVTEKDTTASGGDGVSMVIGDCLK
IL-EDVQLGDSICTN--------------------GVCLTVTEFDMAR-----SQFKVGI
SPETLRRSDLGEL-KPGSKVNL------------------ERAVKADVRM--------GG
HVVQGHVDTIATIVNRRGDGNAINFTFKLR----D-----SQYGKYIVEKGFIAIDGTSL
TVTDVDH--EQSEFSILMVSYTQEKVIMPLKNSG-DSVNIEVDLTGKLIEKQIELSLLS-
--YIK---------------DETSPLSTLIGKLVEKKVDDVLKRN------------
>XP_018709516_Metschnikowia_bicuspidata
------------------------------------------------------------
------------------------------------------------------------
------------------------------------------------------------
------------------------------------------------------------
------------------------------------------------------------
------------------------------------------------------------
------------------------------------------------------------
------------------------------------------------------------
------------------------------------------------------------
-----------------------MFTGLIETIGTILEYTVLDNSSSGGNGVSMVVGNCHQ
IL-TDVHLGDSICTS--------------------GVCLTVTEFDEKK-----SWFKVGI
APETLRRSSLGDL-AKGGLVNL------------------ERAVTSEVRL--------GG
HVVQGHVDTIAHITGRKQDGNSIAFTFKLR----D-----AQYIKYIVEKGFIAIDGTSL
TVTHVDY--KKHEFSIMLISYSQEKVILSRKPVG-ASVNIEVDYTGKLIEKQVELTLEG-
--QLH---------------QEDSPLVRFITETVKRHVA------------------
>XP_002614873_Clavispora_lusitaniae
------------------------------------------------------------
------------------------------------------------------------
------------------------------------------------------------
------------------------------------------------------------
------------------------------------------------------------
------------------------------------------------------------
------------------------------------------------------------
------------------------------------------------------------
------------------------------------------------------------
-----------------------MFTGLVETMGTVLEYNG-DSS-----GATAVFGDCAS
IL-GDVNLGDSISTN--------------------GVCLTVTHFDDAR-----TQFSVGI
APETLRRSTLGAL-RPGDKVNL------------------ERAVKSDVRM--------GG
HVVQGHVDTVATIVQKVPDGTAVAFTFRLR----D-----RENIDFVVEKGFVAVDGASL
TVTGVDH--QAGEFSVMLVDYTQSKVITAAKVQG-DAVNVEVDYTGKVIARQIDIALEG-
--QLR---------------RPDSALARFISDAIERRLKAA----------------
>XP_025344326_Candida_haemuloni
------------------------------------------------------------
------------------------------------------------------------
------------------------------------------------------------
------------------------------------------------------------
------------------------------------------------------------
------------------------------------------------------------
------------------------------------------------------------
------------------------------------------------------------
--------------MQFSTVVIALTAASAVSAANGTNNSGNGSNQSTSGDSGAAQVVGYG
AFGAAAAAGVALSYKSPSATTIEMFTGLVEKIGKVLEYNELDTSSSGGNGVSMVIGDCSE
IL-TDVHLGDSISTN--------------------GVCLTVTEFDEQK-----TYFKVGV
APETLRRSNLGDL-KVGSPVNL------------------ERAVTSEVRL--------GG
HVVQGHVDTVAFITKRQTDGNAINFTFKLR----E-----RENINYIVEKGFIAVDGTSL
TVTSVDY--DTAEFSIMLVSYSQEKVILAIKELG-QTVNIEVDFTGKLIEKQIELTLEG-
--QLK---------------KENSPLVRLIEGIVEKRLAGK----------------
>XP_024711601_Candida_pseudohaemulonis
------------------------------------------------------------
------------------------------------------------------------
------------------------------------------------------------
------------------------------------------------------------
------------------------------------------------------------
------------------------------------------------------------
------------------------------------------------------------
------------------------------------------------------------
------------------------------------------------------------
-----------------------MFTGLVEKIGTVLEYNELDKSSSGGNGVSMVIGDCSE
IL-VDVHLGDSISTN--------------------GVCLTVTEFDEKK-----TFFKVGV
APETLRRSNLGDL-KVGSPVNL------------------ERAVTSEVRL--------GG
HVVQGHVDTVATITKKQADGNAITFTFQLR----D-----RENINYIVEKGFIAVDGTSL
TVTQVDY--ATAEFLIMLVSYSQEKVILAKKEQG-GSVNIEVDFTGKLIEKQIELTLEG-
--QLK---------------KENSPLVRLIEGIVEKRLAGKQ---------------
>XP_025336656_Candida_duobushaemulonis
------------------------------------------------------------
------------------------------------------------------------
------------------------------------------------------------
------------------------------------------------------------
------------------------------------------------------------
------------------------------------------------------------
------------------------------------------------------------
------------------------------------------------------------
------------------------------------------------------------
-----------------------MFTGLVEKIGTVLEYNELDKSSSGGNGVSMVIGDCSE
IL-VDVHLGDSISTN--------------------GVCLTVTEFDEKK-----TYFKVGV
APETLRRSNLGDL-KVGSPVNL------------------ERAVTSEVRL--------GG
HVVQGHVDTVATITKKQTDGNAITFTFQLR----D-----RENINYIVEKGFIAVDGTSL
TVTQVDY--ATAEFSIMLVSYSQEKVILAKKEQG-GSVNIEVDFTGKLMEKQIELTLEG-
--QLK---------------KENSPLVRLIEGIVEKRLAGSK---------------
>XP_028891770_Candida_auris
------------------------------------------------------------
------------------------------------------------------------
------------------------------------------------------------
------------------------------------------------------------
------------------------------------------------------------
------------------------------------------------------------
------------------------------------------------------------
------------------------------------------------------------
------------------------------------------------------------
-----------------------MFTGLVETIGTVLEYNELDSTSSGGNGVSMVIGNCSE
IL-GDVHLGDSICTN--------------------GVCLTVTEFDEKR-----SYFKVGV
APETLRRSNLGDL-RVNSPVNL------------------ERAVTSEVRL--------GG
HVVQGHVDTIATITKKVADGNAIAFTFQLR----E-----RENINYIVEKGFIAIDGTSL
TVTHVDY--ETAEFSIMLVSYSQEKVILSKKEVG-HTVNIEVDFTGKLIEKQIELTLEG-
--QLK---------------KQNSPLVKLIEGIVEKKLAK-----------------
>NP_009815_Saccharomyces_cerevisiae
------------------------------------------------------------
------------------------------------------------------------
------------------------------------------------------------
------------------------------------------------------------
------------------------------------------------------------
------------------------------------------------------------
------------------------------------------------------------
------------------------------------------------------------
------------------------------------------------------------
-----------------------MFTGIVECMGTVLENNPYDDSESGGQGVSITIGNAGS
IL-TDCHVGDSIAVN--------------------GVCLTVTEFNND-------SFKVGI
SPETIKRSNVASW-IQGTQVNL------------------ERAVSQDVRF--------GG
HYVQGHVDTVANIVSRRPEGNSIIFGFQLR----D-----QEYFKYIVEKGFICIDGTSL
TIIKVDPLSQGGAFYISMIKHTQDNVIMPLKKIG-DEVNIEVDLTGKIIEKQILLTLEN-
--QIS---------------KKDSTLNTMISNIIEEKVRNYLNK-------------
>XP_018223284_Saccharomyces_eubayanus
------------------------------------------------------------
------------------------------------------------------------
------------------------------------------------------------
------------------------------------------------------------
------------------------------------------------------------
------------------------------------------------------------
------------------------------------------------------------
------------------------------------------------------------
------------------------------------------------------------
-----------------------MFTGIVECMGTVLKNNPYDDTESGGQGVSITIGDAGD
IL-SDCHIGDSIAIN--------------------GICLTATEFDTE-------SFKVGI
SPETIKRTNVASW-TQGAKVNL------------------ERAVSQDVRF--------GG
HYVQGHVDTVAKIVSRKPEGNSIIFGFQLR----D-----QEYFKYIVEKGFICIDGTSL
TVTHVDDLSNGGAFYISMIKHTQDNVIMPLKKIG-DEVNIEVDLTGKIIEKQIILTLEN-
--QIS---------------KQDSTLNTMITKIIEDKVKTYLDK-------------
>XP_033764846_Saccharomyces_paradoxus
------------------------------------------------------------
------------------------------------------------------------
------------------------------------------------------------
------------------------------------------------------------
------------------------------------------------------------
------------------------------------------------------------
------------------------------------------------------------
------------------------------------------------------------
------------------------------------------------------------
-----------------------MFTGIVECIGTVLENNPYDDSESGGQGVSITIGSAGS
IL-TDCHIGDSIAVN--------------------GVCLTVTEFDNE-------SFKVGI
SPETMKRSNVASW-IQGTKVNL------------------ERAVSQDVRF--------GG
HYVQGHVDTVANIVSRRPEGNSIIFGFQLR----D-----QEYFKYIVEKGFICIDGTSL
TVTKVDALSEGGAFYISMIKHTQDNVIMPLKKIG-DEVNIEVDLTGKIIEKQILLTLEN-
--QIS---------------KKDSTLNTMIANIIEEKVRSYLNK-------------
>XP_003676624_Naumovozyma_castellii
------------------------------------------------------------
------------------------------------------------------------
------------------------------------------------------------
------------------------------------------------------------
------------------------------------------------------------
------------------------------------------------------------
------------------------------------------------------------
------------------------------------------------------------
------------------------------------------------------------
-----------------------MFTGIVELIGTVQEYKPFDDSESGGQGVSITIKDATP
IL-TDCHIGDSIAIN--------------------GICLTVTAFDAD-------TFKVGI
SPETIKRTNVADW-KQDAKVNL------------------ERAVSQDVRF--------GG
HYVQGHVDTVATIVSREAEGNSIIFGFQLN----D-----TQYMKYIVEKGFICIDGISL
TVTKADD--TNSTFYISMIKHTQENVTLPLKSIG-SLVNIEVDLTGKVIEKQITLALEN-
--QIS---------------NESSTLNKMITKLIDQRIQEHFANK------------
>XP_003670410_Naumovozyma_dairenensis
------------------------------------------------------------
------------------------------------------------------------
------------------------------------------------------------
------------------------------------------------------------
------------------------------------------------------------
------------------------------------------------------------
------------------------------------------------------------
------------------------------------------------------------
------------------------------------------------------------
-----------------------MFTGIVELIGTVQEYNEFDESSSGGQGVSVVIKDAAP
IL-KDCHIGDSIAIN--------------------GICLTVTEFDVEA-----GTFKVGI
SLETIKRTNVSSW-KPNSKVNL------------------ERAVSQDVRF--------GG
HYVQGHVDTVASIVGIEPEGNAVNYSFQLNQTNDD-----KKYMNYIVEKGFICIDGTSL
TVVSVDD--NNAIFSISMIKHTQENVIMPLKGLG-DLVNIEVDLTGKIIEKQILMAVEN-
--QIE---------------KEDSLLSKMITKIVDKRIQKYLK--------------
>XP_003958458_Kazachstania_africana
------------------------------------------------------------
------------------------------------------------------------
------------------------------------------------------------
------------------------------------------------------------
------------------------------------------------------------
------------------------------------------------------------
------------------------------------------------------------
------------------------------------------------------------
------------------------------------------------------------
-----------------------MFTGIVEAIGTVKEYKPYDDSESGGQGVSITITDASK
IL-NDCHIGDSIAIN--------------------GICLTVTEFSED-------VFKVGI
SPETIKRTNVSSW-INNSKVNL------------------ERAVSQDVRF--------GG
HYVQGHVDTVATIVSKENEGNSIIFGFKLR----D-----SQYNKYIVEKGFICIDGTSL
TITNVD---KDDIFYISMIKHTQQNVIMPLKAIG-GEVNIEVDLTGKIIEKQILLTLEN-
--QIE---------------NENSALNKVISKIVDERIKKYMDKK------------
>XP_022466978_Kazachstania_naganishii
------------------------------------------------------------
------------------------------------------------------------
------------------------------------------------------------
------------------------------------------------------------
------------------------------------------------------------
------------------------------------------------------------
------------------------------------------------------------
------------------------------------------------------------
------------------------------------------------------------
-----------------------MFTGIVECVGTVLEYNVFDGSEAGGQGISVVVGGAGS
IL-EDCHIGDSIAVD--------------------GVCLTVTAFDQE-------TFKVGI
SPETVKRTACAQWSTPGASVNL------------------ERAVRQDVRF--------GG
HYVQGHVDTVARLVSKVPEGNSVVFGFQLR----D-----SQYMKYIVEKGFVCIDGVSL
TITRVDD--HRATFYIAMIKHTQENVTLPGKRLNEDDVNIEVDLTGKVIEKQISVALEA-
--QFE---------------QEDSPLIRTLNRLIDAKLAARNNC-------------
>XP_445640_Candida_glabrata
------------------------------------------------------------
------------------------------------------------------------
------------------------------------------------------------
------------------------------------------------------------
------------------------------------------------------------
------------------------------------------------------------
------------------------------------------------------------
------------------------------------------------------------
------------------------------------------------------------
-----------------------MFTGIVELMGTVREYNPYDDTESGGQGVSITIENAHD
IL-GDCHIGDSIAVN--------------------GICLTVTEFDSD-------SFKVGI
SPETIRRTNVASW-TPGSKVNL------------------ERAVSQEVRF--------GG
HYVQGHVDTVATIMSITNEGNSILFGFKLR----D-----AQYNKYIVEKGFICIDGTSL
TVTGID---EDDTFFISMIKHTQEHVVMPLKSLG-DEVNIEVDLTGKVIEKQIEVTLQS-
--QIR---------------DENSALHAVIEKLIDEKVKKYLNA-------------
>XP_004180472_Tetrapisispora_blattae
------------------------------------------------------------
------------------------------------------------------------
------------------------------------------------------------
------------------------------------------------------------
------------------------------------------------------------
------------------------------------------------------------
------------------------------------------------------------
------------------------------------------------------------
------------------------------------------------------------
-----------------------MFTGIVEHIGTIESYIAMDTTKSGGEGVSITIKDASS
IL-TDCHIGDSIAVN--------------------GICLTVTEFDKD-------SFKVGI
SPETIKRTNVQDW-TKGRKVNL------------------ERAVSQDVRF--------GG
HYVQGHVDTVANIISRENEDNSIIFGFKLR----D-----KEYMKYIVEKGFICVDGTSL
TVIKVDN--VEKSFYISMIKHTQDNVVMPLKQLN-DLVNIEVDLFGKIIEKQIEITLED-
--QIE---------------NKNSPLYNLLESLIEKKVEEVVSRKK-----------
>XP_003684737_Tetrapisispora_phaffii
------------------------------------------------------------
------------------------------------------------------------
------------------------------------------------------------
------------------------------------------------------------
------------------------------------------------------------
------------------------------------------------------------
------------------------------------------------------------
------------------------------------------------------------
------------------------------------------------------------
-----------------------MFTGIVEIMGIIDSYKEYDDSAAGGHGISLKIKDASK
IL-GDCHIGDSISVN--------------------GICLTVTEFDND-------SFKVGI
SPETVRRTNVGSW-KNCQKVNL------------------ERAVSVDVRF--------GG
HYVQGHIDTTAKITCIEKEGNSKIFGFKLR----D-----DEYNKFIVEKGFICIDGASL
TIIRID---NDGTFYISMIKHTQDIVSMPLKNIG-DEVNIEVDLTGKVIEKQITSVLEA-
--EIE---------------KENSIFKAFVEKIVEAKMKEILQK-------------
>XP_001643062_Vanderwaltozyma_polyspora
------------------------------------------------------------
------------------------------------------------------------
------------------------------------------------------------
------------------------------------------------------------
------------------------------------------------------------
------------------------------------------------------------
------------------------------------------------------------
------------------------------------------------------------
------------------------------------------------------------
-----------------------MFTGIVELMGTVIEYKPYDDTESGGQGVSVTIGNSEN
IL-GDCHIGDSIAIN--------------------GICLTVTEFNKD-------SFKVGI
SPETIKRTNVSSW-KSGELVNL------------------ERAVSQEVRF--------GG
HYVQGHVDTVANMVSFIPEGNSLIFGFKLR----D-----SQYNKYIVEKGFICIDGTSL
TITNVD---DDGTFYISMIKHTQENVIMPLKKIG-SEVNIEVDLTGKIIEKQITLLLNS-
--QFE---------------NKDSTLNNYIEKIIDEKVKKYLGK-------------
>XP_003683336_Torulaspora_delbrueckii
------------------------------------------------------------
------------------------------------------------------------
------------------------------------------------------------
------------------------------------------------------------
------------------------------------------------------------
------------------------------------------------------------
------------------------------------------------------------
------------------------------------------------------------
------------------------------------------------------------
-----------------------MFTGIVEQIGTVLEYHNYDDSESGGKGVSVTITDASQ
VL-GDCHIGDSIAIN--------------------GICLTVTEFNEN-------TFKVGI
SPETIKRTNVASW-TKGSKVNL------------------ERAVSQDVRF--------GG
HYVQGHVDTVATIVSKEPEGNSIIFGFKLR----D-----SEYNKFIVEKGFICIDGTSL
TIIKVD---HNEAFFISMIKHTQENVVMPLKSIG-DEVNIEVDLTGKIIEKQVTLALEN-
--QIE---------------LKSSPFTQMIERIVEEKVENYMKNQK-----------
>XP_037145526_Zygotorulaspora_mrakii
------------------------------------------------------------
------------------------------------------------------------
------------------------------------------------------------
------------------------------------------------------------
------------------------------------------------------------
------------------------------------------------------------
------------------------------------------------------------
------------------------------------------------------------
------------------------------------------------------------
-----------------------MFTGIVEHIGTVLGYQAFDDTASGGNGVSITIGNAKP
IL-LDCHIGDSIAVN--------------------GVCLTVTEFNED-------TFKVGI
SPETIKRTNVASW-QQGAKVNL------------------ERAVSQDVRF--------GG
HYVQGHVDTVATIESRKSEGNSIIFGFKLR----D-----PQLEKYIVEKGFICIDGTSL
TVTDVL---SDGTFFISMIKHTQENVIMPFKKTN-EEVNIEVDLTGKVIEKQIQVTLDN-
--QIK---------------NEDSPLNKLVGKIIEEKLEKYLNGRT-----------
>XP_002497105_Zygosaccharomyces_rouxii
------------------------------------------------------------
------------------------------------------------------------
------------------------------------------------------------
------------------------------------------------------------
------------------------------------------------------------
------------------------------------------------------------
------------------------------------------------------------
------------------------------------------------------------
------------------------------------------------------------
-----------------------MFTGIVEHIGTVVEYKEFDDTESGGQGASVTITDCKP
IL-GDCHIGDSIACN--------------------GICLTVTEFDDN-------TFKVGI
SPETKDRTNVASW-QNGAKINL------------------ERAVSQEVRF--------GG
HYVQGHVDTVATIVSKKPEGNSIIFGFKLR----D-----PHFDRFIVEKGFIAIDGTSL
TVTTID---QDDVFYISMIKHTQEHVNLPLKSVG-SLVNIEVDLTGKVIEKQIETTLKN-
--QID---------------NRNSKLNQLVSQLIDEKLKS-VSK-------------
>XP_003646266_Eremothecium_cymbalariae
------------------------------------------------------------
------------------------------------------------------------
------------------------------------------------------------
------------------------------------------------------------
------------------------------------------------------------
------------------------------------------------------------
------------------------------------------------------------
------------------------------------------------------------
------------------------------------------------------------
-----------------------MFTGLVELIGTVVEYKEQDATEMNAKGVVVTIKDAAP
IL-SDCHIGDSIACN--------------------GICLSVIQFDSD-------SIKVGV
SPETIKRTEISFW-KPGMKVNL------------------ERAVSHDVRF--------GG
HYVQGHVDTVAELVSKTPEDDSIVFGFKLR----D-----IEYAKYIVEKGYVAVDGTSL
TVTKV----ENDTFYISMIAHTQNHVAIPLKSVG-DLVNIEVDITGKVIEKQVLQHLET-
--QLG---------------NQGSALHNVIAKIVDAKVKEYLK--------------
>NP_986907_Eremothecium_gossypii
------------------------------------------------------------
------------------------------------------------------------
------------------------------------------------------------
------------------------------------------------------------
------------------------------------------------------------
------------------------------------------------------------
------------------------------------------------------------
------------------------------------------------------------
------------------------------------------------------------
-----------------------MFTGIVEHIGTVAEYLENDASEAGGNGVSVLIKDAAP
IL-ADCHIGDSIACN--------------------GICLTVTEFTAD-------SFKVGI
APETVYRTEVSSW-KAGSKINL------------------ERAISDDRRY--------GG
HYVQGHVDSVASIVSREHDGNSINFKFKLR----D-----QEYEKYVVEKGFVAIDGVSL
TVSKMD---PDGCFYISMIAHTQTAVALPLKPDG-ALVNIETDVNGKLVEKQVAQYLNA-
--QLE---------------GESSPLQRVLERIIESKLASISNK-------------
>XP_453760_Kluyveromyces_lactis
------------------------------------------------------------
------------------------------------------------------------
------------------------------------------------------------
------------------------------------------------------------
------------------------------------------------------------
------------------------------------------------------------
------------------------------------------------------------
------------------------------------------------------------
------------------------------------------------------------
-----------------------MFTGIVEHIGTVAEYKELDETLSGGNGVSVTIKDAAP
VL-SDCHIGDSIACN--------------------GICLTVTEFDSN-------SFKVGI
SPETVSRTDISSW-KTGTKVNL------------------ERAVSQDVRF--------GG
HYVQGHVDTVATIKSRTVDGNSIVFGFKLG----E-----QSYEKFIVEKGFISLDGTSL
TVTTID---DDGTFYIAMIKHTQEHVIMPLKQVG-DLVNVEVDVTGKVIEKQIEVHLQA-
--QIA---------------DSKSSLSQLIGKIVEEKVRNALNK-------------
>XP_022676926_Kluyveromyces_marxianus
------------------------------------------------------------
------------------------------------------------------------
------------------------------------------------------------
------------------------------------------------------------
------------------------------------------------------------
------------------------------------------------------------
------------------------------------------------------------
------------------------------------------------------------
------------------------------------------------------------
-----------------------MFTGIVEHIGTVAEYKELDESVSGGNGVSVTIKDASP
IL-GDCHIGDSIACN--------------------GICLTVTEFDSD-------SFKVGI
SPETINRTEIASW-KVGTKINL------------------ERAVSQEVRF--------GG
HYVQGHVDSVATITSRRPEGNSIVFGFKLR----D-----DTYNKFIVEKGFIALDGTSL
TVTQID---DDGTFYIAMIAHTQEHVVMPLKKIG-DLVNVEVDVTGKVIEKQIDVHLEA-
--QIS---------------NPKSSLAQLVGKLVEQKVAEYISKSK-----------
>XP_022626848_Lachancea_lanzarotensis
------------------------------------------------------------
------------------------------------------------------------
------------------------------------------------------------
------------------------------------------------------------
------------------------------------------------------------
------------------------------------------------------------
------------------------------------------------------------
------------------------------------------------------------
------------------------------------------------------------
-----------------------MFTGIVELIGTVAEYKEYDTSHSGGGGVSVSITDAAP
IL-TDCHIGDSIAVN--------------------GICLTVTEYSAD-------TFKVGI
SPETIKRTNVSSW-QAGSKVNL------------------ERAVGQDVRF--------GG
HYVQGHVDGVAKIVSREPEGNSIVFGFKLD----N-----KEYEKYIVEKGFICIDGTSL
TITKID---PTGAFYIAMIKHTQEKVVLPLKAVG-DEVNIEVDLTGKVIEKQVILQLQD-
--QID---------------NEQSPLAKLLEKLIDRKLTGPR---------------
>XP_002553695_Lachancea_thermotolerans
------------------------------------------------------------
------------------------------------------------------------
------------------------------------------------------------
------------------------------------------------------------
------------------------------------------------------------
------------------------------------------------------------
------------------------------------------------------------
------------------------------------------------------------
------------------------------------------------------------
-----------------------MFTGIVELIGTVAEYKEYDTTHSGGGGVSVTVKDASP
IL-GDCHIGDSIAVN--------------------GICLTVTEYSSD-------SFKVGI
SPETLRRTNVASW-QPGSKVNL------------------ERAVGQDVRF--------GG
HYVQGHIDGTAKVVSRVAEGNSIVFGFKLH----E-----KEFEKYIVEKGFICIDGTSL
TITKVE---PDGTFYIAMIKHTQEKVVMPLKTVG-DEVNIEVDLTGKVIEKQVVLQLQE-
--QIS---------------NEHSPLAILVDKLVEAKVKKFLSK-------------
>XP_020059216_Aspergillus_aculeatus
------------------------------------------------------------
------------------------------------------------------------
------------------------------------------------------------
------------------------------------------------------------
------------------------------------------------------------
------------------------------------------------------------
------------------------------------------------------------
------------------------------------------------------------
------------------------------------------------------------
-----------------------MFTGLVEKIGTVSSLEPLDTSSSGGGGTSLTITDCEE
IL-VDAHLGDSIAVN--------------------GTCLTVTAFDKTW-------FKVGV
APETLRRTNLGAL-ETGSKVNL------------------ERAVLGETRM--------GG
HFVQGHVDTIAQILSVTPDSNALVFRFQPR----D-----QGVMRYIVEKGYVTLDGASL
TVTKVVDG-AEGYFEVMLIAYTQEKIVTAAKKPG-DFVNVEIDIVGKYVEKSVQAYFAGS
AASAG---------------GDFSMLEKMVSRIVDEKLKR-----------------
>XP_001269531_Aspergillus_clavatus
------------------------------------------------------------
------------------------------------------------------------
------------------------------------------------------------
------------------------------------------------------------
------------------------------------------------------------
------------------------------------------------------------
------------------------------------------------------------
------------------------------------------------------------
------------------------------------------------------------
-----------------------MFTGLVEHIGTVTSLEPLDTTSSGGGGTSLTISDCEA
IL-TDAHLGDSISVN--------------------GTCLTVTAFDKTS-------FKVGV
APETLRRTNLGSL-QQGSRVNL------------------ERAVLAETRM--------GG
HFVQGHVDTIAKVLAVTPDQNSLVFRLQPR----D-----QGVMRYIVEKGYVTLDGASL
TVTKVVDG-EDGYFEIMLIAYTQEKIVTAAKKPG-DDVNVEIDIVGKYVEKSVEGYFAG-
--TAG---------------GNMSILEKMVSRIVEEKLKR-----------------
>XP_001265043_Aspergillus_fischeri
------------------------------------------------------------
------------------------------------------------------------
------------------------------------------------------------
------------------------------------------------------------
------------------------------------------------------------
------------------------------------------------------------
------------------------------------------------------------
------------------------------------------------------------
------------------------------------------------------------
-----------------------MFTGLVEYIGTVTSLEPLDTSSSGGGGTSLTISDCEE
IL-KDAHLGDSISVN--------------------GTCLTVTAFDKTW-------FKVGV
APETLRRTNLGSL-EKGSRVNL------------------ERAVLAETRM--------GG
HFVQGHVDTVAKILSVTPDQNSLVFRLQPR----D-----QSVMRYIVEKGYVTLDGASL
TVTKVVDG-PDGYFEIMLIAYTQEKIVTAAKKPG-DYVNVEIDIVGKYVEKSVQGYFAG-
--TAG---------------GDMSILEKMVSRIVDEKLKR-----------------
>XP_041142228_Aspergillus_flavus
------------------------------------------------------------
------------------------------------------------------------
------------------------------------------------------------
------------------------------------------------------------
------------------------------------------------------------
------------------------------------------------------------
------------------------------------------------------------
------------------------------------------------------------
------------------------------------------------------------
-----------------------MFTGLVETIGTVSSLEPLDTSASGGGGTSLTITNCEE
IL-TDAHLGDSIAVN--------------------GTCLTVTAFDKTW-------FKVGV
APETLRRTNLGSL-STNSRVNL------------------ERAVLSETRM--------GG
HFVQGHVDTIATILSVTPDSNALVLRLQPR----D-----RGVLRYIVEKGYVTLDGASL
TVTKVVDG-EEGYFEIMLIAYTQEKIVTASKKVG-EDVNVEIDIVGKYVEKSVQSYFAG-
--VGG---------------GDFAILEKMVSRIVDEKLKK-----------------
>XP_750373_Aspergillus_fumigatus
------------------------------------------------------------
------------------------------------------------------------
------------------------------------------------------------
------------------------------------------------------------
------------------------------------------------------------
------------------------------------------------------------
------------------------------------------------------------
------------------------------------------------------------
------------------------------------------------------------
-----------------------MFTGLVEYIGTVTSLEPLDTSSSGGGGTSLTISDCEE
IL-KDAHLGDSISVN--------------------GTCLTVTAFDKTW-------FKVGV
APETLRRTNLGSL-EKGSRVNL------------------ERAVLAETRM--------GG
HFVQGHVDTVAKILSVTPDQNSLVFRLQPR----D-----QSVMRYIVEKGYVTLDGASL
TVTKVVDG-PDGYFEIMLIAYTQEKIVTAAKKPG-DYVNVEIDIVGKYVEKSVQGYFAG-
--TAG---------------GDMSILEKMVSRIVDEKLQR-----------------
>XP_661835_Aspergillus_nidulans
------------------------------------------------------------
------------------------------------------------------------
------------------------------------------------------------
------------------------------------------------------------
------------------------------------------------------------
------------------------------------------------------------
------------------------------------------------------------
------------------------------------------------------------
------------------------------------------------------------
-----------------------MFTGLVETIGTVSSLEPLDTSASGGGGTSLTITDCDT
IL-TDVQLGDSISVN--------------------GACLTVTAFEKNW-------FKVGV
APETLRRTNLGSL-TETSKVNL------------------ERAVKGETRM--------GG
HIVQGHVDTIAKIIAMTPDENSLVLRLQPR----D-----PAVLRYIVEKGFITLDGASL
TITQVKDG-EDGWFEIMLIAYTQEKIVTAAKRVG-DFVNVEIDVVAKYVEKGVQAYFAG-
--TAG---------------GNMGILEKMVGRIVDEKLNGR----------------
>XP_001398967_Aspergillus_niger
------------------------------------------------------------
------------------------------------------------------------
------------------------------------------------------------
------------------------------------------------------------
------------------------------------------------------------
------------------------------------------------------------
------------------------------------------------------------
------------------------------------------------------------
-------------------------------MIKRWLSFGDLADGASQPRSSPLSARLSF
FNRLIRPLPRYRIYNIILISISTMFTGLVEKIGTVSSLEPLDTSSSGGGGTSLTITDCEE
IL-TDCHLGDSIAVN--------------------GTCLTVTAFDKTW-------FKVGV
APETLRRTNLGSL-QTNSRVNL------------------ERAVLGETRM--------GG
HLVQGHVDTIAKILSVTPEGNALVFRMQPR----D-----IGVMRYIVEKGYVTLDGASL
TVTNVVDG-QEGYFEVMLIAYTQEKIVTAAKKPG-DYVNVEIDIVGKYVEKSVQGYFAG-
--TAG---------------GDMKMLEKMVERIVEEKLKR-----------------
>XP_015405577_Aspergillus_nomiae
------------------------------------------------------------
------------------------------------------------------------
------------------------------------------------------------
------------------------------------------------------------
------------------------------------------------------------
------------------------------------------------------------
------------------------------------------------------------
------------------------------------------------------------
------------------------------------------------------------
-----------------------MFTGLVETIGTVSSLEPLDTSASGGGGTSLTITNCEE
IL-TDAHLGDSIAVN--------------------G------------------------
---TLNLSNSNRL-----RQNLVQGRRGPRNPASHEPRLPEHQLPGEPRARGPQRNPHGR
HFVQGHVDTIATILSVTPDSNALVLRLQPR----D-----RGVLRYIVEKGYVTLDGASL
TVTKVVDG-EEGYFEIMLIAYTQEKIVTASKKVG-EDVNVEIDIVGKYVEKSVQSYFAG-
--VGG---------------GDFAILEKMVSRIVEEKLKK-----------------
>XP_001818948_Aspergillus_oryzae
------------------------------------------------------------
------------------------------------------------------------
------------------------------------------------------------
------------------------------------------------------------
------------------------------------------------------------
------------------------------------------------------------
------------------------------------------------------------
------------------------------------------------------------
------------------------------------------------------------
-----------------------MFTGLVETIGTVSSLEPLDTSASGGGGTSLTITNCEE
IL-TDAHLGDSIAVN--------------------GTCLTVTAFDKTW-------FKVGV
APETLRRTNLGSL-STNSRVNL------------------ERAVLSETRM--------GG
HFVQGHVDTIATILSVTPDSNALVLRLQPR----D-----RGVLRYIVEKGYVTLDGASL
TVTKVVDG-EEGYFEIMLIAYTQEKIVTASKKVG-EDVNVEIDIVGKYVEKSVQSYFAG-
--VGG---------------GDFAILEKMVSRIVDEKLKK-----------------
>XP_040643072_Aspergillus_ruber
------------------------------------------------------------
------------------------------------------------------------
------------------------------------------------------------
------------------------------------------------------------
------------------------------------------------------------
------------------------------------------------------------
------------------------------------------------------------
------------------------------------------------------------
------------------------------------------------------------
-----------------------MFTGLVEKIGTVTALEPLDTSSSGGGGTSLTISNCEE
IL-ADAHLGDSIAVN--------------------GTCLTVTAFDRTW-------FKVGV
APETLRRTNLGSL-QTNSRVNL------------------ERAVKADTRM--------GG
HFVQGHVDTVAKILSVTPEGNALVFRLQPR----D-----KGVLRYVVEKGYVTLDGASL
TVTKVVDG-KEGYWEVMLIAYTQEKIVTASKEAG-EEVNVEIDIVGKYVEKSVESYFSQ-
--ASG---------------GDYSILEKMVSRIVDEKFTK-----------------
>XP_040701554_Aspergillus_sydowii
------------------------------------------------------------
------------------------------------------------------------
------------------------------------------------------------
------------------------------------------------------------
------------------------------------------------------------
------------------------------------------------------------
------------------------------------------------------------
------------------------------------------------------------
------------------------------------------------------------
-----------------------MFTGLVETIGTVSSLEPLDTTASGGGGTSLTITDCET
IL-TDVQLGDSISVNGTSAQWLQYGLASAANPAGAGTCLTVTAFEKSW-------FKVGV
APETLRRTNLGAL-TETSQVNL------------------ERAVKGETRM--------GG
HMVQGHVDTIAEIIATTPDENSLVLRLQPR----D-----ITTLRYIVEKGFITLDGASL
TVTQVKDG-EDGWFEIMLIAYTQEKIVTAAKKVG-DFVNVETDVMAKYVEKGVQAYFAG-
--TAG---------------GNISILEKMVERIVEEKLKR-----------------
>XP_001212169_Aspergillus_terreus
------------------------------------------------------------
------------------------------------------------------------
------------------------------------------------------------
------------------------------------------------------------
------------------------------------------------------------
------------------------------------------------------------
------------------------------------------------------------
------------------------------------------------------------
------------------------------------------------------------
------------------------------------------------------------
-----MHL--TTPPP--------------------GTCLTVTAFDKTW-------FKVGV
APETLRRTNLGSL-QTNSRVNL------------------ERAVLGETRM--------GG
HFVQGHVDTIAKILSVTPEGNALVFRLQPR----D-----IGVMRYIVEKGYVTLDGASL
TVTKVVDG-ADGFFEVMLIAYTQEKIVTAAKRAG-DDVNVEIDIVGKYVEKSVQGYFAG-
--TAG---------------GNMSILEKMVERIVEEKLKK-----------------
>XP_022493066_Penicillium_arizonense
------------------------------------------------------------
------------------------------------------------------------
------------------------------------------------------------
------------------------------------------------------------
------------------------------------------------------------
------------------------------------------------------------
------------------------------------------------------------
------------------------------------------------------------
------------------------------------------------------------
-----------------------MFTGLVETIGTVTALEPLDTSSSGGGGTSLTISDCEE
IL-SDAHLGDSIAVN--------------------GTCLTVTAFDKTW-------FKVGV
APETLRRTNLGSL-EKNSYVNL------------------ERAVSADTRM--------GG
HFVQGHVDTVAEVLSVTPDGNSLVFRLQPR----D-----RDILRYVVEKGYVTLDGASL
TVTKVVDG-QDGYWEVMLIAYTQEKVVTASKKAG-DLVNVEIDIVGKYVEKSVQGYFAG-
--TAS---------------GDFAILEKMVSRIVDEKLKK-----------------
>XP_014531071_Penicillium_digitatum
------------------------------------------------------------
------------------------------------------------------------
------------------------------------------------------------
------------------------------------------------------------
------------------------------------------------------------
------------------------------------------------------------
------------------------------------------------------------
------------------------------------------------------------
------------------------------------------------------------
-----------------------MFTGLVETIGTVTALEPIDTSSSGGGGTSLTISDCEE
IL-TDAHLGDSIAVN--------------------GTCLTVTAFDKTW-------FKVGC
APETLRRTNLGSL-QANSHVNL------------------ERAVSADTRM--------GG
HFVQGHVDTVAEILSVTPDGNSLVFRLQPR----D-----RDILRYIVEKGYVTMDGASL
TVTKVVDG-QDGYWEVMLIAYTQGKVVTAAKKPG-DLVNVEIDIVGKYVEKSVQGYFAG-
--TSG---------------GDFTILEKMVNKIVDERLKQ-----------------
>XP_016597205_Penicillium_expansum
------------------------------------------------------------
------------------------------------------------------------
------------------------------------------------------------
------------------------------------------------------------
------------------------------------------------------------
------------------------------------------------------------
------------------------------------------------------------
------------------------------------------------------------
------------------------------------------------------------
-----------------------MFTGLVETIGTVTALEPIDTSSSGGGGTSLTISDCEE
IL-TDAHLGDSIAVN--------------------GTCLTVTAFDKTW-------FKVGC
APETLRRTNLGSL-QANSHVNL------------------ERAVSADTRM--------GG
HFVQGHVDTVAEILSITPDGNSLVFRLQPR----D-----RNILRYIVEKGYVTLDGASL
TITKVVDG-QDGYWEVMLIAYTQGKVVTAAKKPG-DLVNVEIDIVGKYVEKSVQGYFAG-
--TSG---------------GDFAILEKMVNRIVDERLKK-----------------
>XP_040643818_Penicillium_griseofulvum
------------------------------------------------------------
------------------------------------------------------------
------------------------------------------------------------
------------------------------------------------------------
------------------------------------------------------------
------------------------------------------------------------
------------------------------------------------------------
------------------------------------------------------------
------------------------------------------------------------
-----------------------MFTGLVETIGTVTALEPIDTSSSGGGGTSLTISDCEE
IL-TDAHLGDSIAVN--------------------GTCLTVTAFDKTW-------FKVGC
APETLRRTNLGSL-QANSHVNL------------------ERAVSADTRM--------GG
HFVQGHVDTVAEILSVTPDGNSLVFRLQPR----D-----RDILRYVVEKGYVTLDGASL
TVTKVVDG-QDGYWEVMLIAYTQEKVVTAAKKPG-DFVNVEIDIVGKYVEKSVQGYFAG-
--TSG---------------GDFAILEKMVNRIVDERLKK-----------------
>XP_038930876_Penicillium_roqueforti
------------------------------------------------------------
------------------------------------------------------------
------------------------------------------------------------
------------------------------------------------------------
------------------------------------------------------------
------------------------------------------------------------
------------------------------------------------------------
------------------------------------------------------------
------------------------------------------------------------
-----------------------MFTGLVETIGTVTALEPIDTSSSGGGGTSLTISDCEE
IL-TDAHLGDSIAVN--------------------GTCLTVTAFDKTW-------FKVGC
APETLRRTNLGSL-QTNSHVNL------------------ERAVSADTRM--------GG
HFVQGHVDTVAEILSVTPDGNSLVFRLQPR----E-----RDILRYVVEKGYVTLDGASL
TVTKVVDG-QDGYWEVMLIAYTQDKVVTAAKKPG-DFVNVEIDIVGKYVEKSVQGYFAG-
--TSG---------------GDFAILEKMVNRIVDERLKK-----------------
>XP_002558716_Penicillium_rubens
------------------------------------------------------------
------------------------------------------------------------
------------------------------------------------------------
------------------------------------------------------------
------------------------------------------------------------
------------------------------------------------------------
------------------------------------------------------------
------------------------------------------------------------
------------------------------------------------------------
-----------------------MFTGLVETIGTVTALEPIDTSSSGGGGTSLTISDCEE
IL-TDAHLGDSIAVN--------------------GTCLTVTAFDKTW-------FKVGC
APETLRRTNLGSL-QANSNVNL------------------ERAVSADTRM--------GG
HFVQGHVDTVAEILSVTPDGNSLVFRLQPR----D-----RDILRYVVEKGYVTLDGASL
TVTKVVDG-QDGYWEVMLIAYTQGKVVTAAKKPG-DLVNVEIDIVGKYVEKSVQGYFAG-
--TSG---------------GDFAILEKMVNRIVDERLKK-----------------
>XP_040814387_Penicillium_solitum
------------------------------------------------------------
------------------------------------------------------------
------------------------------------------------------------
------------------------------------------------------------
------------------------------------------------------------
------------------------------------------------------------
------------------------------------------------------------
------------------------------------------------------------
------------------------------------------------------------
-----------------------MFTGLVETIGTVTALEPIDTSSSGGGGTSLTISDCEE
IL-TDAHLGDSIAVN--------------------GTCLTVTAFDKTW-------FKVGC
APETLRRTNLGSL-QANSHVNL------------------ERAVSADTRM--------GG
HFVQGHVDTVAEILSVTPDGNSLVFRLQPR----D-----RDILRYVVEKGYVTLDGASL
TVTKVVDG-QDGYWEVMLIAYTQGKVVTAAKKPG-DLVNVEIDIVGKYVEKSVQGYFAG-
--TSG---------------GDFAILEKMVNRIVDERLKK-----------------
>XP_022582083_Penicilliopsis_zonata
------------------------------------------------------------
------------------------------------------------------------
------------------------------------------------------------
------------------------------------------------------------
------------------------------------------------------------
------------------------------------------------------------
------------------------------------------------------------
------------------------------------------------------------
------------------------------------------------------------
-----------------------MFTGLVETIGTVTSLEPLDTSSSGGGGTSLTISGCEE
IL-TDAHLGDSISVN--------------------GTCLTVTAFDKTW-------FKVGV
APETLRRTNLGSL-QTNSKVNL------------------ERAVSANTRM--------GG
HFVQGHVDTIAQILSVTPDGNALTFRLQPR----D-----KDVLRYIVEKGYVTLDGASL
TVTKVVDG-EDGYWEVMLIAYTQEKIVTAAKKPG-EYVNVEIDIVGKYVEKSVQGYFAG-
--TAG---------------GDFSILEKMVGKLVEEKLKK-----------------
>XP_016620625_Cladophialophora_bantiana
------------------------------------------------------------
------------------------------------------------------------
------------------------------------------------------------
------------------------------------------------------------
------------------------------------------------------------
------------------------------------------------------------
------------------------------------------------------------
------------------------------------------------------------
------------------------------------------------------------
-----------------------MFTGLVETIGTVTSLVALDPSTSGGNGTSLTISDCGS
IL-SDAALGDSICVN--------------------GTCLTVTEFDASS-------FKVGV
APETLRRTNLGSL-KQGSRVNL------------------ERAVSASTRM--------GG
HFVQGHVDTIATILRVTPDGNALTFRLRPR----E-----PAVLRYIVEKGYITLDGASL
TVTNVND--EEGWFEVMLIAYTQERVVMAAKTAG-EEVNVEIDIVGKLVEKSVVGYLEG-
--VAGRE------------GGAPAMLDKIVGRLVEEKLKTV--------TVQR----
>XP_008724886_Cladophialophora_carrionii
------------------------------------------------------------
------------------------------------------------------------
------------------------------------------------------------
------------------------------------------------------------
------------------------------------------------------------
------------------------------------------------------------
------------------------------------------------------------
------------------------------------------------------------
------------------------------------------------------------
-----------------------MFTGLVETIGTVSSLVPLDPSTSGGNGTSLTISDCSS
IL-GDAALGDSISVN--------------------GTCLTVTELDESR-----QSFKVGV
APETLRRTNLGRL-KEGGRVNL------------------ERAVLGSTRM--------GG
HFVQGHVDTIASIVSVTPDGNALTFRLKPR----E-----KDPLRYIVEKGYITLDGASL
TITKVND--VEGWFEVMLIAYTQERVVMAGKTAG-EEVNVEIDIVGKLVEKSVVGYFEG-
--VASRDG-----------EGGPAILEKIVGRLVEEKFKSI--------QQQQQQQR
>XP_016244053_Cladophialophora_immunda
------------------------------------------------------------
------------------------------------------------------------
------------------------------------------------------------
------------------------------------------------------------
------------------------------------------------------------
------------------------------------------------------------
------------------------------------------------------------
------------------------------------------------------------
------------------------------------------------------------
-----------------------MFTGLVETVGTVTSLVALDPSTSGGNGTSLTISDCAT
IL-TDAALGDSICVN--------------------GTCLTVTELEPAA--APYAAFKVGV
APETLRRTNLGSL-REGGKVNL------------------ERAVSAATRM--------GG
HFVQGHVDTVATIASVTPDGNALTFRLAPR----E-----RAVLRYIVEKGYITLDGASL
TVTNVDD--RHGWFEVMLIAYTQERVVMAAKGPG-EEVNVEIDIVGKLVEKSVVGYLEG-
--VAGREQ-----------GGVPAMLEKIVGRLVDEKLQTV---------QQR----
>XP_007747930_Cladophialophora_psammophila
------------------------------------------------------------
------------------------------------------------------------
------------------------------------------------------------
------------------------------------------------------------
------------------------------------------------------------
------------------------------------------------------------
------------------------------------------------------------
------------------------------------------------------------
------------------------------------------------------------
-----------------------MFTGLVETIGTVTSLVALDPSTSGGNGTSLTISDCGS
IL-SDAALGDSICVN--------------------GTCLTVTEFDASS-------FKVGV
APETLRRTNLGNL-KQGSRVNL------------------ERAVSASTRM--------GG
HFVQGHVDTIATILRVTPDGNALTFRLQPR----E-----TAVLRYIVEKGYITLDGASL
TVTNVND--EEGWFEVMLIAYTQERVVMAAKTAS-EEVNVEIDIVGKLVEKSVVGYLEG-
--VAGRE------------GGAPAMLEKIVGRLVEEKLKTV--------TVQR----
>XP_018692736_Fonsecaea_erecta
------------------------------------------------------------
------------------------------------------------------------
------------------------------------------------------------
------------------------------------------------------------
------------------------------------------------------------
------------------------------------------------------------
------------------------------------------------------------
------------------------------------------------------------
------------------------------------------------------------
-----------------------MFTGLVETLGTVTALVALDPSTSGGNGTSLTISDCAS
IL-TDAALGDSICVN--------------------GTCLTVTELEPAQ--APYTAFKVGV
APETLRRTNLGSL-REGSKVNL------------------ERAVSASTRM--------GG
HFVQGHVDTVAAIAGVTPDGNALTFRLAPR----E-----RGVLRYVVEKGYVTLDGASL
TVTAVDD--AAGWFEVMLIAYTQARVVMAAKTPG-DEVNVEIDIVGKLVEKSVVGYLEG-
--AAGRDA-----------GGAPAMLEKIVGRLVDEKLKTVVQQQQQQQQQQR----
>XP_022506150_Fonsecaea_monophora
MAINGVGDVIALVQITTQAAKTLHAAAHAPYEIRRFIQETDRYQSCVGIAASRLRRHGAI
LKDHADVKSNIQGMLEQCAETTKKLRKIATRYEHIVKRKGAATGADAAWLQWIEAFKTVY
QTIEWTTKGVVVEGLRAELSRHIQMLTWLENGLLSEQVGQLSVQVSNMHDMLAFAMSSPS
PTPLSSPFGPSPNPTSPSITVRGSGSQVNSPELASTTQAQPMAPLWLPGPTFDIDDYDFG
QDIEDQLVLPESFVGVTPGDQYRHVKLASIKEQKEFVENLTAHTSFTEIRVESVHFVWRK
PGAPDGVLIEASDSGRVLLVKNGAAVEDIWTVNDKRTIRFRQRELHLRLLVPTWEYIIPY
SINGDELTAVVEQGEGLTFFTIEEGQRRDHPRIPTTWVQYKFKSVPDCELFQQVVYGSTL
RLVVPVTEICRPHRGRDDDRLVGFENVRVWEMQSEMRFMVHLIQEKGKRRKKYLEFNQGP
VCQDSIKIESKGTGRKSTLLLTGIHAPIDDMEFQRRASTSTLNSDSTLGPTKSLTRRFSW
DRSLPYLDKAEIYFRQQEEKYFIMFTGLVETLGTVSALVALDPSTSGGNGTSLTISDCAT
IL-TDAALGDSICVN--------------------GTCLTVTELEPSQ--PPYSSFKVGV
APETLRRTNLGSL-KEGSKVNL------------------ERAVSAATRM--------GG
HFVQGHVDTVALIASVTPDGNALTFRLAPR----D-----RAVLRYVVEKGYITLDGASL
TITKVND--ADGWFEVMLIAYTQERVVMAAKQRG-DEVNVEIDIVGKLVEKSVVGYLEG-
--AAGGEQ-----------GGAPAMLEKIVGRLVEEKLKIV--------QQQR----
>XP_016633985_Fonsecaea_multimorphosa
------------------------------------------------------------
------------------------------------------------------------
------------------------------------------------------------
------------------------------------------------------------
------------------------------------------------------------
------------------------------------------------------------
------------------------------------------------------------
------------------------------------------------------------
------------------------------------------------------------
-----------------------MFTGLVETIGTVTSLVALDPSTSGGNGTSLTISDCGT
IL-TDAALGDSICVN--------------------GTCLTVTELEPSQGPPPYTGFKVGV
APETLRRTNLGSL-REGAKVNL------------------ERAVSASTRM--------GG
HFVQGHVDTVARIVSVTPDGNALTFRLAPR----D-----AAVLRYIVEKGYVTLDGASL
TVTRVDD--AQGWFEVMLIAYTQERVVMAAKSSG-DEVNVEIDIVGKLVEKSVVGYLEE-
--NLGGEQQQRGAGAGAAGGGVPAMLEKIVGRLVDEKLKTI---------QQR----
>XP_022501333_Fonsecaea_nubica
------------------------------------------------------------
------------------------------------------------------------
------------------------------------------------------------
------------------------------------------------------------
------------------------------------------------------------
------------------------------------------------------------
------------------------------------------------------------
------------------------------------------------------------
------------------------------------------------------------
-----------------------MFTGLVETLGTVSALVALDPSTSGGNGTSLTISDCAT
IL-TDAALGDSICVN--------------------GTCLTVTELEPSQ--PPYGSFKVGV
APETLRRTNLGSL-KEGSKVNL------------------ERAVSAATRM--------GG
HFVQGHVDTVALIASVTPDGNALTFRLAPR----D-----RAVLRYVVEKGYITLDGASL
TVTKVND--ADGWFEVMLIAYTQERVVMAAKKPG-DEVNVEIDIVGKLVEKSVVGYLEG-
--AAGGEQ-----------GGAPAMLEKIVGRLVEEKLKII--------QQQR----
>XP_013287988_Fonsecaea_pedrosoi
------------------------------------------------------------
------------------------------------------------------------
------------------------------------------------------------
------------------------------------------------------------
------------------------------------------------------------
------------------------------------------------------------
------------------------------------------------------------
------------------------------------------------------------
------------------------------------------------------------
-----------------------MFTGLVETLGTVSALVALDPSTSGGNGTSLTISDCAT
IL-TDAALGDSICVN--------------------GTCLTVTELEPSQ--PPYSSFKVGV
APETLRRTNLGSL-KEGSKVNL------------------ERAVSAATRM--------GG
HFVQGHVDTVALIASVTPDGNALTFRLAPR----D-----RAVLRYVVEKGYITLDGASL
TITKVND--ADGWFEVMLIAYTQERVVMAAKQRG-DEVNVEIDIVGKLVEKSVVGYLEG-
--AAGGEQ-----------GGAPAMLEKIVGRLVEEKLKIV--------QQQR----
>XP_007759943_Cladophialophora_yegresii
------------------------------------------------------------
------------------------------------------------------------
------------------------------------------------------------
------------------------------------------------------------
------------------------------------------------------------
------------------------------------------------------------
------------------------------------------------------------
------------------------------------------------------------
------------------------------------------------------------
-----------------------MFTGLVETIGTVSSLVPLDPSTSGGNGTSLTISDCSS
IL-TDAALGDSISVN--------------------GTCLTVTELDSSR-----HRFKVGV
APETLRRTNLGGL-KEGSRVNL------------------ERAVLGSTRM--------GG
HFVQGHVDTIATIVSVTPDGNALTFRLQPR----E-----REPLRYIVEKGYITLDGASL
TITRVND--EEGWFEVMLISYTQERVVMAGKTAG-EGVNVEIDIVGKLVEKSVVGYFER-
--EAQAEG-----------GRGPAILEKIVGRLVEAKVGAM--------QQQQR---
>XP_016230753_Exophiala_spinifera
------------------------------------------------------------
------------------------------------------------------------
------------------------------------------------------------
------------------------------------------------------------
------------------------------------------------------------
------------------------------------------------------------
------------------------------------------------------------
------------------------------------------------------------
------------------------------------------------------------
-----------------------MFTGLVETVGTVTALTALDPSTSGGNGTSLTISDCSS
IL-SDAALGDSISVN--------------------GTCLTVTEFDSQS-------FKVGV
APETLRRTNLGSL-KEGSPVNL------------------ERAVSATTRM--------GG
HFVQGHVDTVAAVVSVTPDGNALTFRLSPR----E-----KSVLRYIVEKGYITLDGASL
TITKVDD--GQGWFEVMLIAYTQERVVMAKKQPG-DDVNVEIDIVGKLVEKSVVGYFEG-
--TVGSKE------------GAPAILEKIVGRLVEEKLKTV--------QQQQS---
>XP_016266740_Exophiala_oligosperma
------------------------------------------------------------
------------------------------------------------------------
------------------------------------------------------------
------------------------------------------------------------
------------------------------------------------------------
------------------------------------------------------------
------------------------------------------------------------
------------------------------------------------------------
------------------------------------------------------------
-----------------------MFTGLVETVGTVTSLTTLDPSTSGGNGTSLTISDCSS
IL-SDAALGDSISVN--------------------GTCLTVTEFDGQS-------FKVGV
APETLRRTNLGDL-TTGSPVNL------------------ERAVSATTRM--------GG
HFVQGHVDTVATVTSVTPDGNALTFRLSPR----E-----KSVLRYIVEKGYITLDGASL
TITRVDD--GQGWFEVMLIAYTQERVVMAKKQAG-DGVNVEIDIVGKLVEKSVVGYFEG-
--TVG-KE------------GAPAMLEKIVGRLVEEKMASL--------KGHQS---
>XP_013313617_Exophiala_xenobiotica
------------------------------------------------------------
------------------------------------------------------------
------------------------------------------------------------
------------------------------------------------------------
------------------------------------------------------------
------------------------------------------------------------
------------------------------------------------------------
------------------------------------------------------------
------------------------------------------------------------
-----------------------MFTGLVETIGTVTSLTALDPSTSGGNGTSLTISDCAS
IL-SDAALGDSISVN--------------------GTCLTVTEFDASS-------FKVGV
APETLRRTNLGSL-REGSQVNL------------------ERAVSASTRM--------GG
HFVQGHVDTVATVVSVTPDGNALTFRLQPR----E-----KGVLRYIVEKGYITLDGASL
TITNVNG--EQGWFEVMLIAYTQERVVLAKKQAG-EEVNVEIDVVGKLVEKSVVGYFEG-
--AVG-RQ------------AAPAMLEKIVGRLVEDKIKGM--------GLG-----
>XP_007723711_Capronia_coronata
------------------------------------------------------------
------------------------------------------------------------
------------------------------------------------------------
------------------------------------------------------------
------------------------------------------------------------
------------------------------------------------------------
------------------------------------------------------------
------------------------------------------------------------
------------------------------------------------------------
-----------------------MFTGLVETIGTVTSLTTLDPSQSGGNGTSLTISDCAS
IL-TDAQLGDSISVN--------------------GTCLTVTEFDSAS-------FKVGV
APETLRRTNLGRL-QEGSKVNL------------------ERAVSASTRM--------GG
HFVQGHVDTVATIESVTPDGNAFTFRLKPR----E-----TDILRYVVEKGYITLDGASL
TITKVDD--AQGWFEVMLIAYTQERVVMASKKPG-DEVNVEIDVVGKLVEKSIVGYFES-
--TAKE--------------GAPAILEKIVGRLVEEKLNTL--------QR------
>XP_007735045_Capronia_epimyces
------------------------------------------------------------
------------------------------------------------------------
------------------------------------------------------------
------------------------------------------------------------
------------------------------------------------------------
------------------------------------------------------------
------------------------------------------------------------
------------------------------------------------------------
------------------------------------------------------------
-----------------------MFTGLVETIGTVTALTSLDPSLSGGNGTSLTISDCAS
IL-TDAQAGDSISVN--------------------GTCLTVTEFDGPS-------FKAGV
APETLRRTNLGRL-KEGSKVNL------------------ERAVSASTRM--------GG
HFVQGHVDTVATIESVTPDGNAYTFRLSPR----D-----KSLLRYVVEKGFITLDGASL
TVTKVDD--AQGWFEVMLIAYTQERVVTATKQPG-DEVNVEIDVVGKLVEKSVVGYFES-
--TTKD--------------GPPAILEKIVGRLVDEKLNTL--------QR------
>XP_009153971_Exophiala_dermatitidis
------------------------------------------------------------
------------------------------------------------------------
------------------------------------------------------------
------------------------------------------------------------
------------------------------------------------------------
------------------------------------------------------------
------------------------------------------------------------
------------------------------------------------------------
-----------------------------------------MPHWQLKHSTAHTVQQSYR
SSSIHPEIQLTPGFAQTISLLFTMFTGLVETIGTVTSLTDLDPSVSGGNGTSLTISDCAS
IL-TDAQLGDSISVN--------------------GTCLTVTEFDSSS-------FKVGV
APETLRRTNLGLL-QKGGRVNL------------------ERAVSASTRM--------GG
HFVQGHVDTVATIESVTPDGNALTFRLKPR----E-----TNVLRYVVEKGYITLDGASL
TITKVND--AEGWFEVMLIAYTQERVVMAAKKPG-DQVNVEIDVVGKLVEKSVVGYFES-
--TLKDGA------------GAPAILEKVVGRLVDEKLKTL--------QG------
>XP_013262950_Exophiala_aquamarina
------------------------------------------------------------
------------------------------------------------------------
------------------------------------------------------------
------------------------------------------------------------
------------------------------------------------------------
------------------------------------------------------------
------------------------------------------------------------
------------------------------------------------------------
------------------------------------------------------------
-----------------------MFTGLVETIGTVSSLSPLDASVSGGNGTSLTIGNCAA
IMEGGMALGDSISVN--------------------GTCLTVTEYEAGG-GASSCWFKVGV
APETLRRTNLGSL-QEGSKVNL------------------ERAVQASTRM--------GG
HFVQGHVDTVAVIMAKTPDGNALTFRLAPR----E-----KAVLRYVVEKGYVTLDGASL
TVTKVDD--AAGWFEIMLIAYTQEKVVTSAKEPG-DEVNVEIDVVGKVVEKSVVGYLEG-
--TLGSD-------------GGPAILEKIVGRIVDEKLRAL--------QN------
>XP_016229180_Exophiala_mesophila
------------------------------------------------------------
------------------------------------------------------------
------------------------------------------------------------
------------------------------------------------------------
------------------------------------------------------------
------------------------------------------------------------
------------------------------------------------------------
------------------------------------------------------------
------------------------------------------------------------
-----------------------MFTGLVETIGTVTALVDLDPSTSGGNGTSLTISNAAS
IL-SDVALGDSISVN--------------------GTCLTVTEFEPSS-------FKVGV
APETLRRTNLGSL-KEGDNVNL------------------ERAVSATTRM--------GG
HFVQGHVDTVASISSVTPDGNALTFRLSPR----E-----KEVLRYIVEKGYVTLDGASL
TVTQVND--AQGWFEVMLIAYTQEKVVTAAKKPG-DWVNVEIDVVGKIVEKSVTAYLEG-
--TLGKE-------------GAPAILDKIVNRLVDEKLKSI--------KG------
>XP_013270260_Rhinocladiella_mackenziei
------------------------------------------------------------
------------------------------------------------------------
------------------------------------------------------------
------------------------------------------------------------
------------------------------------------------------------
------------------------------------------------------------
------------------------------------------------------------
------------------------------------------------------------
------------------------------------------------------------
-----------------------MFTGLVETVGTVTALTALDPSVSGGNGTSLTISDCPS
VL-SDVQLGDSISIN--------------------GTCLTVTDFSSSS-------FKVGV
APETLRRTNLGSL-REGSRVNL------------------ERAVSASTRM--------GG
HFVQGHVDTVATIENVTPDGNALTFKLKPR----D-----KAVLKYVVEKGYITLDGASL
TVTQVND--AEGWFEIMLIAYTQERVVMAAKKPG-DEVNVEIDVVGKLVEKSVVGYLEG-
--SVVDRQ-----------GGAPAMLEKIVGRLVEEKIKTM--------QVQV----
>XP_017995833_Phialophora_attinorum
------------------------------------------------------------
------------------------------------------------------------
------------------------------------------------------------
------------------------------------------------------------
------------------------------------------------------------
------------------------------------------------------------
------------------------------------------------------------
------------------------------------------------------------
------------------------------------------------------------
-----------------------MFTGLVEAIGTVTALKSLDDSATGGNGTSLTISGCAS
IL-DDAHLGDSICVN--------------------GTCLTVTEFDSTS-------FKVGV
APETLRRTNLGRL-TQNSRVNL------------------ERALLPHTRM--------GG
HIVQGHVDTVATILSKTPDGNAITFRFQPK----PNPADGSSVLRYIVEKGFIALDGASL
TVTRVDD--SEGWFEIMLISYSQEKVVMSRKDVG-EEVNVEIDLVGKLVEKSVGAYFEG-
--K----------------EGGSAMLEKIVGRMVEERLGKS----------------
>NP_588312_Schizosaccharomyces_pombe
------------------------------------------------------------
------------------------------------------------------------
------------------------------------------------------------
------------------------------------------------------------
------------------------------------------------------------
------------------------------------------------------------
------------------------------------------------------------
------------------------------------------------------------
------------------------------------------------------------
-----------------------MFTGLVEAIGVVK-----DVQGTIDNGFAMKI-EAPQ
IL-DDCHTGDSIAVN--------------------GTCLTVTDFDRYH-------FTVGI
APESLRLTNLGQC-KAGDPVNL------------------ERAVLSSTRM--------GG
HFVQGHVDTVAEIVEKKQDGEAIDFTFRPR----D-----PFVLKYIVYKGYIALDGTSL
TITHVDD----STFSIMMISYTQSKVIMAKKNVG-DLVNVEVDQIGKYTEKLVEAHIAD-
--WIK---------------KTQA---------------------------------
```
