## Supplementary material for "Coding Sequence Insertions in Fungal Genomes are Intrinsically Disordered and can Impart Functionally-Important Properties on the Host Protein": MAFFT_MSAs: XP_721933.1_blasthits_MAFFT.txt

```
>XP_721933_Candida_albicans
-------------------------------------------MDIILGIKVSDGTLIAT
SKAATRGISILKDTDDKTRHLNAHNLIAYTGEAGDTVQFAEYVQANIQLYSMRENDIELS
PKATASFVRNQLASSLRSRKPYQVNCLIGGYD-----VKKNEPSLNWIDYLGTQVELPYG
AHGYAAFYTTSLLDKHYRKDMTVEDGLKLMDMCVKELQTRMPIDFKGVYIKVVDKDGIRQ
IESN--------
>XP_002420785_Candida_dubliniensis
-------------------------------------------MDIILGIKVSDATLVAT
SKAATRGISILKDTDDKTRHLNAHNLIAYTGEAGDTVQFAEYVQANIQLYSMRENDIELS
PKATASFVRNQLASSLRSRKPYQVNCLIGGYD-----VKTNQPSLNWIDYLGTQVELPYG
AHGYAAFYTTSLLDKHYRKDMTVEDGLKLMDMCVKELQTRMPIDFKGVYIKVVDKDGIRQ
IESN--------
>XP_002546659_Candida_tropicalis
-------------------------------------------MDIILGIKVSDATIIAT
SKAATRGISVLKDTDDKTRHLNAHNLIAYTGEAGDTVQFAEYVQANIQLYSMRENDIELS
PKATASFVRTQLATSLRSRKPYQVNCLIGGYD-----VKTNKPSLNWIDYLGTQVELPYG
AHGYAAFYTTSLLDKHYRKEMTVEEGLKLMDMCVEELQRRMPIDFKGVYIKVVDKDGIRQ
LE----------
>XP_003870391_Candida_orthopsilosis
-------------------------------------------MDIILGIRVSDATLIAT
SKAATRGISILKDNDDKTRHLNAHNLIAFTGEAGDTIQFAEYVQANIQLYSMREDDVEMS
PKATASYVRNQLATSIRSRKPYQVNCLIAGYD-----TKTDKPSLNYIDYLGTQVELPYG
AHGYAAFYAMSLLDKHYRKDMNIDDGLRLMDMCIKELQTRMPIDFKGVYVKVVDKDGIRK
IE----------
>XP_001525066_Lodderomyces_elongisporus
-------------------------------------------MDIILGIRLEDATLVAT
SKAATRGISVLKDNDDKTRHLNAHNLIAFTGESGDTIQFSEYAQANIQLYSMREDEVELS
PKATASYVRNLLATSIRSRKPYQVNCLIAGYD-----IKTQKPSLYYIDYLGTLVELPYG
AHGYAAFYTTSLLDKHYRKGMSVEQGLELMKMCVEELQKRMPIDFKGVYVKVVDKDGIRL
VEQNL-------
>XP_007377189_Spathaspora_passalidarum
-------------------------------------------MDIILGIRVQDATIIAT
SKAATRGISILKDTDDKTRELNAHNLIAYTGEAGDTVQFAEYVQANIQLYSMRENDIELS
PLATASFVRNQLATSIRSRKPYQVNCLIAGYD-----TKKDQPTLNWIDYLGTQVELPYG
AHGYAGFYTTSLLDKHYRKDMVVDDGLKLLKLCLKELETRMPIDFKGVYVKVVDKDGIRS
VELD--------
>XP_043049650_Scheffersomyces_spartinae
-------------------------------------------MDIIIGLTVKEGTIIAT
SKAATRGISILKDNDDKTRQLNSHNLIAYTGESGDTVQFAEYIQANIQLSTMRENEIELS
PKAVASFVRNQLATSIRSRKPYQVNALIGGYD-----TKTQKPSLSWVDYLGTYVELPYG
AHGYSAFYCTSLFDKHYRKDMTIDEGLKLLQMCVDELNRRMPIDFKGVYVKIVDAEGIRQ
IDFN--------
>XP_001382744_Scheffersomyces_stipitis
-------------------------------------------MDIILGIRVADGTIIAT
SKAATRGISILKDTDDKTRVLNKHNLVAYTGESGDTVQFAEYVQANIQLYSMRENDIELS
PKATASFVRNQLATSIRSRKPYQVNVLIGGYD-----TKSNTPSLNWIDYLGTQVELPYG
AHGYAAFYANSLLDKHYKKNMDVEQGLALLKMCLKELETRMPIDFKGVYVKVVDKDGIRS
ID----------
>XP_020065681_Suhomyces_tanzawaensis
-------------------------------------------MDIILGIRLQDATLVAT
SKAATRGISVLKDTDDKTRRLNTHNLVAYTGEAGDTVQFAEYIQANIQLHTMRENEIELS
PKAVASFVRSQLATSIRSRKPYQANVLIAGYD-----VKTNTPTLNWIDYLGTQVELPYG
AHGYAAFYASSLLDRHYRKDMKLDDGVELLKLCLKELELRMPIDFKGVYVKAVTKDGIRD
IELN--------
>XP_020076614_Hyphopichia_burtonii
-------------------------------------------MDIVLGIRVQDSTIIAT
SKAATRGISVLKTTDDKTRALNTHNLLAYTGEAGDTVQFAEYIQANIQLYTMRENDIELS
PKATASFVRNELATSIRSRKPFQVNVLLGGFD-----PKTNTPSLNWIDYLGTQVELPYA
AHGYAAFYCTSLLDRHYRPDMKLEEGLELLKLSLKELETRMPIDFKGVYVKVVDKDGIRD
VAEY--------
>XP_015465245_Debaryomyces_fabryi
-------------------------------------------MDIILGIRVQDSTIIAT
SKAATRGISVLKDTDDKTRKLNTHNLVAFTGEAGDTVQFAEYIQANIQLHTMRENDVELS
PKATASFVRNQLASSIRSRKPFQVNVLIGGYD-----VNTDQPSLNWIDYLGTQVELPYA
AHGYAAFYCTSLLDRHYRKDMKFEEGLKLLKECLKELEARMPIDFKGCYIKVVDKEGIKV
VE----------
>XP_459082_Debaryomyces_hansenii
-------------------------------------------MDIILGIRVQDSTIIAT
SKAATRGISVLKDTDDKTRKLNTHNLVAFTGEAGDTVQFAEYIQANIQLHTMRENDVELS
PKATASFVRNQLATSIRSRKPYQVNVLIGGYD-----VNNDQPSLNWIDYLGTQVELPYA
AHGYAAFYCTSLLDRHYRKDMKFDEGLKLLKECLKELETRMPIDFKGCYIKVVDKEGIKV
VE----------
>XP_006687567_Yamadazyma_tenuis
-------------------------------------------MDIVLGIRLTDSTIIAT
SKAITRGISVLKDNDDKTRVLNAHNLVAFTGESGDTVQFAEYMQANIQLYSMRENDIELS
PKATASFVRSQLATSIRSRKPYQVNVLLGGFD-----TKSNEPTLNYIDYLGTQAVLPYA
AHGYAAFYCMSLLDKHYRTNMTLDDGLKLLDMCIRELETRMPMDFKGCYVKVVDKDGVRE
IS----------
>XP_001487130_Meyerozyma_guilliermondii
-------------------------------------------MDIVLGIRVEDCTLVAT
SKAATRGISVLKDTDDKTRQLNSHNLMAYSGEAGDTVQFAEYIQANTQLYTMRENDTELS
PKATASFVRNQLATSIRSRKPYQVNVLLAGYD-----TNTGKPSLNWIDYLGTQVELPYA
AHGYAGFYCTSLLDKHYKKGMNFEDGLDLLKKCIKELETRMPIDFKGCYIKVVDKEGIKL
VE----------
>XP_018709515_Metschnikowia_bicuspidata
-------------------------------------------MDIVLGIKVQDATILAT
SKAATRGISVLKATDDKTRLLNTHNLVAYTGEAGDTVQFAEYIQANVQLYTMRENGQELS
PRATASFVRNQLATSIRSRKPYQVNVLIGGFD-----TKTNTPSLNWIDYLGTQVELPYG
AHGYAAFYCTSLFDRHYRPDMTLEEGIDLLKRSLAELETRMPIDFKGVYVKVVDKDGARP
LEI---------
>XP_002614874_Clavispora_lusitaniae
----------------MHAVAKARSTQLLTTSPLHYLLLTSTAMDIILGIRVQGATLIAT
SKAATRGISILKDTDDKTRVLNPHNLVAYTGESGDTVQFAEYVQANIQLYTMRENH-ELS
PQATASFVRNQLATSIRSRKPYQVNVLIGGYD-----TKTGAASLNWIDYLGTQVELPYA
AHGYAAFYCMSLFDRHYRADMSVDDGLELMRRGLKELETRMPVDFKGVYVKVVDKDGIRP
VDI---------
>XP_025344324_Candida_haemuloni
-------------------------------------------MDIILGVRVQDATLIAT
SKAFTRGISVLKDSDDKTRPLNAHNLMAFTGESGDTVQFAEYIQANIQLYSMRENDIELS
PRATASFVRNQLATSIRSRKPYQVNVLLGGYD-----KKTNTPSLNWVDYLGTQTELPYG
AHGYAAFYCSSVFDRHYRPDMNVEEGKELLRMSLAELQKRMPIEFKGVYVKQVDGEGIKE
IEL---------
>XP_024711602_Candida_pseudohaemulonis
-------------------------------------------MDIILGVKVQDATLIAT
SKAFTRGISVLKDSDDKTRALNAHNLMAFTGESGDTVQFAEYIQANIQLYSMRENDIELL
PRATASFVRNQLATSIRSRKPYQVNVLLGGYD-----TKTKTPSLNWVDYLGTQTELPYG
AHGYAAFYCLSLFDRHYRPDMSVDEGKELLRMSLAELQKRMPIEFKGVYVKQVDGEGITE
VEL---------
>XP_025336655_Candida_duobushaemulonis
-------------------------------------------MDIILGVKVQDATLIAT
SKAFTRGISVLKDSDDKTRALNAHNLMAFTGESGDTVQFAEYIQANIQLYSMRENDIELS
PRATASFVRNQLATSIRSRKPYQVNVLLGGYD-----TKTKTPSLNWVDYLGTQTELPYG
AHGYAAFYCVSLFDRHYRPDMSVDEGKELLRMSLAELQKRMPIEFKGVYVKQVDGEGITE
VEL---------
>XP_028891771_Candida_auris
-------------------------------------------MDIILGVRVQDATLVAT
SKAFTRGISVLKDSDDKTRPLNAHNLMAFTGESGDTVQFAEYIQANIQLYSMRENDIELS
PKATASFVRNQLATSIRSRKPYQVNVLLGGFD-----TKTNTPSLNWIDYLGTQTELPYG
AHGYAAFYCVSLFDRHYRPDMSVEEGKELLRMSLAELQKRMPIEFKGVYVKQVDAEGIKE
VEL---------
>NP_010928_Saccharomyces_cerevisiae
-------------------------------------------MDIILGIRVQDSVILAS
SKAVTRGISVLKDSDDKTRQLSPHTLMSFAGEAGDTVQFAEYIQANIQLYSIRED-YELS
PQAVSSFVRQELAKSIRSRRPYQVNVLIGGYD-----KKKNKPELYQIDYLGTKVELPYG
AHGYSGFYTFSLLDHHYRPDMTTEEGLDLLKLCVQELEKRMPMDFKGVIVKIVDKDGIRQ
VDDFQAQ-----
>XP_018222675_Saccharomyces_eubayanus
-------------------------------------------MDIILGIRVKDSVILAS
SKAVTRGISVLKDSDDKTRQLSPHALMSFAGEAGDTVQFAEYIQANIQLYSIRED-YELS
PQAVSSFVRQELAKSIRSRKPYQVNVLIAGYD-----KKKNRPELYQIDYLGTKVELPYG
AHGYSGFYTFSILDRHYRPDMTTEEGLTLLKLCVQELEKRMPMDFKGVIVKVVDKDGIRQ
IDDFQTK-----
>XP_033765825_Saccharomyces_paradoxus
-------------------------------------------MDIILGIRVQDSVILAS
SKAVTRGISVLKDSDDKTRQLSPHTLMSFAGEAGDTVQFAEYIQANIQLYSIRED-YELS
PQAVSSFVRQELAKSIRSRKPYQVNVLIGGYD-----KKKNKPELYQIDYLGTKVELPYG
AHGYSGFYTFSLLDHHYRPDMTTEEGLDLLKLCVKELEKRMPMDFKGVIVKVVDKDGIRQ
VDDFQTQ-----
>XP_003676636_Naumovozyma_castellii
-------------------------------------------MDIILGIRVQDAVILAS
SKAVTRGISVLKDTDDKTRQLSPHTLMSFTGESGDTVQFAEYIQANIQLYAIRED-YELS
PKAVSSFVRQELAKSIRSRKPYQVNVLIGGFD-----SKLNKPNLYQIDYLGTKVELPYA
AHGYSGFYTFSLLDHHYRPDMTTEEGLKLLKLCIEELERRMPVDFKGVYVKIVDKDGIRQ
LDDF--------
>XP_003670423_Naumovozyma_dairenensis
-------------------------------------------MDIILGIKVQDSVILAT
SKAVTRGISILKDSDDKTRQLSPHILMSFSGEAGDTVQFAEYIQANIQLYAMRED-YELS
PHAVSSFVRQELAKSIRSRRPYQANVLIGGFD-----TKKDTPGLYQIDYLGTKVELPYA
AHGYSGFYTFSLLDRHYRPDMTTEEGLKLLKLCITELEKRMPVDFKGVFVKVVDKDGIRQ
VDDF--------
>XP_003959592_Kazachstania_africana
-------------------------------------------MDIILGIRVQDSVILAS
SKAVTRGISILKDTDDKTRQLSPHNLMSFAGEAGDTVQFAEYIQANMQLYAIREN-FELS
PNAVSSFVRNELAKSIRSRKPYQVNVLIGGYD-----IKNNKPELYQIDYLGTKVELPYA
AHGYSGFYTFSLLDRHYRPDMSLEDGLKLLKLCIAELDKRMPVDFKGVIVKVVDKDGIRI
LDDF--------
>XP_022464865_Kazachstania_naganishii
-------------------------------------------MDIQLGIRVRDGVLLAT
SNAVTRGISVLKDDDDKTRRLAKGVVMSYSGEAGDTVQFAEYVQANVQLYAMREG-ADLS
PSAIAHFVRLELAKSLRSRKPYQVNVLLGGASAQGSGTTASTPHLYQIDYLGTLVELPYA
AHGYAAFYTFSLLDRHYREGMTREEGWELLQLCVDELKRRIPMDFKGITVKTVSADGVVS
AQMQ--------
>XP_447214_Candida_glabrata
-------------------------------------------MDIILGIRVQDSVILAT
SKAVTRGISVLKDSDDKSRLLSPHTLMTFTGEAGDTVQFAEYIQANMQLYSIREN-YELS
PSAVSSYVRQELAKSIRSRKPYQVNVLIGGYD-----TKKEKPELYQIDYLGTKVDLPYA
AHGYSGFYTFSLLDHHYRPDMTTTEGLELLKLCIAELQKRMPIDFKGVIVKIVDKDGVRE
VEQ---------
>XP_004180458_Tetrapisispora_blattae
-------------------------------------------MDIILGIRVQDCVIMAT
SKAVTRGISVLKDTDDKTRQLSPHSLMAFSGEAGDTVNFAEYIQANVQLYTIREN-NELS
PQAVSSFVRKELAKSIRSRKPYQVNVLIGGYD-----STSKKPQLYQIDYLGTKVELPYA
AHGYSGFYTFSLLDHHYRPDMTKEEGLDLLKKCIEELQKRMPIDFKGVLVKIVDENGVST
VDDF--------
>XP_003684747_Tetrapisispora_phaffii
-------------------------------------------MDIILGIKVKDSVILAT
SKAVTRGISVLKDDDDKSRELSTHTLMTFTGEAGDTVQFAEYIQANIQLHDIREN-YELS
PNAVSSFVRQELAKSLRTRKPFQVNVLIGGYD-----IKTESPELYQIDYLGTKVSLPYA
AHGYSGFYTFSLLDHHYRSDMTTEDGLKLLKLCIEELERRMPVDFKGVIVKIVDKEGIRV
VDDL--------
>XP_001642484_Vanderwaltozyma_polyspora
-------------------------------------------MDIILGIKVRDSVILAT
SKAVTRGISILKDTDDKSRELSKHILMSFTGEAGDTVQFAEYIQANIQLYSIREN-YELT
PHAVSSFVRKELAKSLRSRKPYQVNVLIGGYD-----TKNAKPELYQIDYLGTKVELPYA
AHGYSGFYTFSLLDHHYRPDMSLEEGLKLLKLCIAELDKRMPVDFKGVIVKVVDKDGIRE
VENY--------
>XP_003683353_Torulaspora_delbrueckii
-------------------------------------------MDIILGIRVQDSVILAT
SKAVTRGISILKDSDDKTRLLSPHNLMSFSGEAGDTVQFAEYIQANMQLYSVREN-VELS
PHATASFVRQELAKSLRSRKPYQVNVLIGGYD-----SKAGKPELYQIDYLGTNVELPYA
AHGYAGFYTFSLLDRHYRPDMTEQEGLELLKKCVEELNRRMPIDFKGVIVKVVDKDGVRR
LDDME-------
>XP_037145509_Zygotorulaspora_mrakii
-------------------------------------------MDIILGIRVQDSVILAT
SKAVTRGISILKDSDDKTRQLSPHTLMSFTGESGDTVQFAEYIQANMQLYSIREA-YELS
PQAVSSFVRQELAKSIRSRKPYQVNVLIGGYN-----AKTEKPELYQIDYLGTKVELPYA
AHGYAGFYTFSLLDRHYRPDMNEEEGYSLLKQCIQELNKRMPMDFKGVIVKVVDKNGVRQ
LDDIE-------
>XP_002497088_Zygosaccharomyces_rouxii
-------------------------------------------MDIILGIRVQDSVILAS
SKAATRGISILKEQDDKTRELSPHNLMSFGGEAGDSVQFAEYIQANIQLYAIREN-IELS
PLAVSSFVRQELAKSIRSRKPYQVNVLIGGYD-----SKKQKPELYQIDYLGIKVELPYA
AHGYSGFYTFSLLDHHYRPDMTTEEGLKLLKMCIKELDKRMPIDFKGVMVKIVDKDGIRQ
VEDM--------
>XP_003644323_Eremothecium_cymbalariae
-------------------------------------------MDIILGIRVQDSVILAS
SKAVTRGISVLKATDDKTRQLSPHSLISFTGESGDTVQFSEYIQANMQLYMIREN-YELS
PQAQSSFVRNELAKSLRSRKPFQVNVLIGGYD-----VKKEKPELYQIDYLGTKVELPYA
AHGYSGFYTFSLLDHHYRPDMSTEEGLKLLKLCVEELERRMPIDFKGVLVKVVDKDGIRE
IENF--------
>NP_982560_Eremothecium_gossypii
-------------------------------------------MDIILGIRVQDSVILAT
SKAVTRGISVLKADDDKTRQLSPHSLMSFSGEPGDAVQFSEYIQANMQLYMIREN-YELS
PQAQASYVRSELAKSLRSRKPFQVNVLIGGYD-----TRAEKPELYQIDYLGTKVELPYA
AHGYSGFYTFSLLDHHYRPDMTTEEGLKLLKLCVEELQRRMPIDFKGVLVKVVDKDGIRD
VEDF--------
>XP_452049_Kluyveromyces_lactis
-------------------------------------------MDVLLGIRVKDSVILAS
SKAVTRGISILKDSDDKTRQLLPHTLMSFSGEAGDTVQFAEYIQANMQLYLIREN-YELS
PHAASSFVRTELAKSLRSRKPFQVNVLIGGYD-----TKNEKAELYQIDYLGTKVELPYA
AHGYAGFYTFSLLDRHYREDLTVDEALGLLKQCVQELELRMPVDFKGVIVKIVDKDGVRV
VDDF--------
>XP_022677923_Kluyveromyces_marxianus
-------------------------------------------MDILLGIRVKDSVILAS
SKAVTRGISVLKATDDKTRQLLPHTLMSFSGEAGDTVQFAEYIQANMQLYLIREN-YELS
PQAASSYVRTELAKSLRSRKPFQVNVLIGGYD-----TKKEKPELYQIDYLGTKVELPYA
AHGYAGFYTFSLLDRHYRADFTLEQGLDLLKECIKELQLRMPVDFKGVIVKVVDKDGIRV
VDDF--------
>XP_022626601_Lachancea_lanzarotensis
-------------------------------------------MDVALGIRVQDSVIVAT
SKAVSRGISVLKTDDDKTRQLSEHNLMAFNGEAGDSVQFAEYIQANIQLYSIREN-YELS
PQAVSSFVRQELAKSIRSRKPYQVNVLLAGYD-----IHSDKTELYQIDYLGTKVELPYA
AHGYSGFYTFSLLDRHYRPDMTQEEGLKLLRLCVEELERRMPVDFKGVLVKVVDKDGCRE
VADW--------
>XP_002554785_Lachancea_thermotolerans
-------------------------------------------MDIILGIRVQNTVILAT
SKAVTRGISVLKADDDKTRQLSEHVLMAYSGEAGDAVQFSEYIQANIQLYSIREN-YELS
PKAVSSFVRQELAKSIRSRRPYQVNVLIGGYD-----AHQKKPELYQIDYLGTKVELPYA
AHGYSGFYTFSLLDHHYRPDMTVEEGLKLLKLCIEELQRRMPVDFKGVLVKVVDENGVRE
VEDF--------
>XP_020060142_Aspergillus_aculeatus
-------------------------------------------MEVLLGITGKDFVILAA
SKAIMRGPTIIKAEDDKTRQLNKHNLMAFSGEAGDTVQFAEYIQANIQLYTMRND-TELG
PNAVANFVRGELARSLRSRNPYTVNLLLGGMD-----PITEKPHLYWIDYLASVASVPYA
AHGYAQYYCLSTLDKHHHPDISLDEGLKLLEMCTDELKRRLPIDYKGVLVKVITKDGVRE
VEVDNNRVVKSA
>XP_001271642_Aspergillus_clavatus
------------------------------------------------------------
----MRGPTILKAEDDKTRQLSQHTLMAYSGEAGDTVQFAEYIQANIALYTMRND-TELR
PKAVANFVRGELARSLRSRNPYTVNLLLGGVD-----TITQEPHLYWIDYLSALAPVPYA
AHGYAQYYCLSILDKHHHPDISLEQGMKLLQLCTDELKRRLPIDYKGVLVKVVTKDGVEE
VQVDNDRIVKCA
>XP_001267274_Aspergillus_fischeri
----------------------------------MPAVFCAGRKEVLLGITGKDFVILAA
SKAAMRGPTILKAEDDKTRQLSQHTLMAFSGEAGDTVQFAEYIQANVALYTMRND-TELR
PNAVANFVRGELARSLRSRNPYTVNLLLGGVD-----SITEEPHLYWIDYLSALARVPYA
AHGYAQYYCLSILDKHHHSDISLEQGMKLLQMCTDELKRRLPIDYKGLLVKVVTKDGVKE
VEIDNDRIVKSA
>XP_041144576_Aspergillus_flavus
------------------------------------------------------------
----MRGPTILKAEDDKTRQLNKHSLMAFSGEAGDTVQFAEYIQANIQLYTMRND-TELG
PNAVANFVRGELARSLRSRSPYTVNLLLAGVD-----GITQKPHLYWIDYLASLAPVPYA
AHGYAQYYCLSTLDKHHHPDISLEEGLKLLEMCTDELKRRLPIDYKGVLVKVVTKDGVRE
VDFDNDKIVKSA
>XP_752074_Aspergillus_fumigatus
----------------------------------MPAVLCAGRKEVLLGITGKDFVILAA
SKAAMRGPTILKAEDDKTRQLSQHTLMAFSGEAGDTVQFAEYIQANVALYTMRND-TELR
PNAVANFVRGELARSLRSRNPYTVNLLLGGVD-----SITQEPHLYWIDYLSALARVPYA
AHGYAQYYCLSILDKHHHPDISLEQGMKLLQMCTDELKRRLPIDYKGVLVKVVTKDGVKE
AEIDNDRIVKSA
>XP_662061_Aspergillus_nidulans
------------------------------------------------------------
---------------------------------------------------MRND-TELS
PNAVANFVRGELARSLRSRNPYTVNLLLGGVD-----PISQKPHLYWIDYLASLASVPYA
AHGYAQYYCLSTLDKHHHPDITLEQGMKLLEMCTDELKRRLPIDYKGVLVKVVTKDGVRV
EDFDNNRIVKSA
>XP_001401555_Aspergillus_niger
-------------------------------------------MEVLLGITGKDFVILAA
SKAAMRGPTILKAEDDKTKQLNEHNLMAFSGEAGDTVQFAEYIQANIQLYTMRND-TELG
PSAVASFVRGEMARSLRSRNPYTVNLLLGGVD-----PITQKPHLYWIDYLASLAPVPYA
AHGYAQYYCLSTLDKHHHPDISLEEGMKLLEMCTDELKRRLPIDYKGVLVKIVTKDGVQE
VPFDNDRIVKSA
>XP_015405054_Aspergillus_nomiae
-----------------------------------------------LGITGKDFVLVAA
SKAAMRGPTILKAEDDKTRQLNKHSLMAFSGEAGDTVQFAEYIQANIQLYTMRND-TELG
PNAVANFVRGELARSLRSRSPYTVNLLLAGVD-----GITEKPHLYWIDYLASLAPVPYA
AHGYAQYYCLSTLDKHHHPDISLEEGLKLLVMCTDELKRRLPIDYKGVLVKVVTKDGVRE
VDFDNDKIVKSA
>XP_001821328_Aspergillus_oryzae
-------------------------------------------MEVLLGITGKDFVLVAA
SKAAMRGPTILKAEDDKTRQLNKHSLMAFSGEAGDTVQFAEYIQANIQLYTMRND-TELG
PNAVANFVRGELARSLRSRSPYTVNLLLAGVD-----GITQKPHLYWIDYLASLAPVPYA
AHGYAQYYCLSTLDKHHHPDISLEEGLKLLEMCTDELKRRLPIDYKGVLVKVVTKDGVRE
VDFDNDKIVKSA
>XP_040638474_Aspergillus_ruber
-------------------------------------------MEVLLGITGKDFVILAA
SKATMRGPTIIKAEDDKTRQLNKSTVMAFSGEAGDTVQFAEYIQANIQLYTMRND-AELS
PNAVANFVRGELARSLRSRSPYMVNLLLGGMD-----PISQEPSLYWVDYLASLAPVPYA
AHGYAQFYCLSILDKHHHPDINLEQGLKLLEMCTDELKRRLPIDYKGVLVKVISKDGVKE
VDFDNNRIVTSA
>XP_040697006_Aspergillus_sydowii
-------------------------------------------MEVLLGITGKDFVLLAA
SKAAMRGPTILKATDDKTKQLNEHTLVAFSGEAGDTIQFAEYVQANVQLYTMRND-TELS
PNAVANFVRGELARSLRSRSPYTVNLLLGGVD-----PISQKPHLYWIDYLASLAPVPYA
AHGYAQYYCLSTLDKHHHPDITLEEGMKLLEMCTDELKRRLPIDYKGVLVKVVTKDGVKE
VDFDNNRIVTSA
>XP_001214630_Aspergillus_terreus
------------------------------------------------------------
----MRGPTILKAEDDKTRQLNKHNLMAFSGEAGDTVQFAEFIQANIQLYTMRND-TELR
SNAVANFVRGELARSLRSRSPYTVNLLLGGVD-----PISEKPHLFWIDYLASLAPVPYA
AHGYAQYYCLSTLDKHHHPDITLEEGMKLLEMCTDELKRRLPIDYKGVLVKVVTKDGVRE
VPFDNDKIVKSA
>XP_022489058_Penicillium_arizonense
------------------------------------------MAEVLLGIAGKDFVILAA
SKAAMRGPTVLKAEDDKTRQLNKNTLMAFSGESGDTVQFAEYIQANAALYSMRND-TELS
PSAVANFVRGELARSLRSRSPYTVNLLLGGID-----PVTEAPHLYWIDYLASLAPLPYA
AHGYAQYYCLSILDKHHNPNINLDEGLKLLTLCTDELKRRLPIDYKGVLVKVVTKDGVRE
IEVDNDKVVKSA
>XP_014537855_Penicillium_digitatum
------------------------------------------------------------
----MRGPTVLKAEDDKTRQLNKHTLMAFSGESGDTVQFAEYIQANATLYSMRND-TELS
PSAVANFVRGELASSLRSRSPYTVNLLLGGID-----PVTEKPHLYWIDYLASLAPLPYA
AHGYAQYYCLAILDKHHHPDCSLEEGLALLTLCTDELKRRLPIDYKGMLVKVVTKDGVQE
IPVDNDKVVRSA
>XP_016595697_Penicillium_expansum
------------------------------------------------------------
----MRGPTVLKAEDDKTRQLNKHTLMAFSGESGDTVQFAEYIQANAALYSMRND-TELS
PSAVANFVRGELARSLRSRSPYTVNLLLGGID-----PVTEKPHLYWVDYLASLAPLPYA
AHGYAQYYCLAILDKHHHPDCSLEEGLALLTLCTDELKRRLPIDYKGMLVKVVTKDGVKE
IPVDNDKVVRSA
>XP_040651127_Penicillium_griseofulvum
------------------------------------------------------------
----MRGPTVLKAEDDKTRQLNKHTVMAFSGESGDTVQFAEYIQANAALYSMRND-TELS
PSAVANFVRGELARSLRSRSPYTVNLLLGGLD-----PVTEKPHLFWIDYLASLAPLPYA
AHGYAQYYCLSILDKHHHPDCSLEEGLALLTLCTDELKRRLPIDYKGMLVKVVTKDGVKI
IPVDNDKVVRSA
>XP_038926826_Penicillium_roqueforti
MAKKSAKRRLTQRVADLTGAPGVKLTARSSSLDHYSPSPSLIICLLVILLLSLIPQTWRF
FWAAMRGPTVLKAEDDKTRQLNKNTLMAFSGESGDTVQFAEYIQANAALYSMRND-TELS
PSAVANFVRGELARSLRSRSPYTVNLLLGGID-----PVTEKPHLYWIDYLASLAPLPYA
AHGYAQYYCLSILDKHHHPDCSLEEGLALLTLCTDELKRRLPFDYKGMLVKVVTKDGVQE
VPVDNDKVVRSA
>XP_002565792_Penicillium_rubens
-------------------------------------------MEVLLGIAGKDFVILAA
SKAAMRGPTVLKAEDDKTRQLNKHTVMAFSGESGDTVQFAEYIQANAALYSMRND-TELS
PSAVANFVRGELARSLRSRSPYTVNLLLGGID-----PVTEKPHLYWVDYLASLAPLPYA
AHGYAQYYCLSILDKHHHPDCSLEEGLALLTLCTDELKRRLPIDYKGMLVKVVTKDGVRE
IPVDNDKVVRSA
>XP_040812420_Penicillium_solitum
------------------------------------------------------------
----MRGPTVLKAEDDKTRQLNKHTLMAFSGESGDTVQFAEYIQANAALYSMRND-TELS
PSAVANFVRGELARSLRSRSPYTVNLLLGGID-----PVTEKPHLYWVDYLASLAPLPYA
AHGYAQYYCLSILDKHHHPDCSLEEGLALLTLCTDELKRRLPIDYKGMLVKVVTKDGVQE
IAVDNDKVVRSA
>XP_022579191_Penicilliopsis_zonata
-------------------------------------------MDVLLGITGKDFVIVAA
SKAAMRGPTVLKADDDKTRQLNKSTIMAFTGEAGDTVQFAEYIQANIQLYTMRND-TELG
PAAVANFVRGELARSLRSRNPYTVNLLLGGMD-----PISNKPSLYWVDYLASLAQVPYA
AHGYAQYYCLSTLDKHHHPDISLEQGLKILEMCTDELKRRLPIDFKGVLVKVVTKDGVEI
LDYDNDKIVKSA
>XP_016621308_Cladophialophora_bantiana
------------------------------------------------------------
----MRGATILKTTDDKTRQLNKHTLMAFSGEAGDTVQFAEFIQANVALYSMRSE-TDLG
PSAVASFVRGELARSLRSRKPYTVNLLLGGVD-----PITRQPSLYWLDYLASSVKVPYA
CHGYAQYYCLSILDKHHHPDISFEQGMKILRMCTDELQRRLPIDFKGMTVKVVKKDGIVD
MEYDTSKQVLAA
>XP_008724342_Cladophialophora_carrionii
------------------------------------------------------------
----MRGATILKTSDDKTRQLNKHTLLAFSGEAGDTVQFAEFIQANVALYSMRNE-TDLG
PSAVASFVRGELARSLRSRKPYNVNLLLGGVD-----PITREPSLYWLDYLASSAKVPYA
AHGYAQYYCLSILDKHHHPDISFEQGMKILRMCTDELQRRLPIDFKGMTVKVVKKDGVID
VEYDTSKQVLAA
>XP_016246466_Cladophialophora_immunda
-------------------------------------------MEVLIGLTGRDFTIIAA
SKAAMRGATILKSSDDKTRQLNKHTLLAFSGEAGDTVQFAEFIQANVALYSMRHD-TDLG
PSAVASFVRGELARSLRSRKPYTVNLLLGGVD-----PITREPSLYWLDYLASSVKVPYA
CHGYAQYYCLSILDKHHHPDISFEQGMKILRMCTDELQRRLPIDFKGMTVKVVKKDGIVD
MEYDTSKQVLAA
>XP_007744906_Cladophialophora_psammophila
------------------------------------------------------------
----MRGATILKTTDDKTRQLNKHTLLAFSGEAGDTVQFAEFIQANVALYSMRSE-TDLG
PSAVASFVRGELARSLRSRKPYTVNLLLGGVD-----PITRQPSLYWLDYLASSVKVPYA
CHGYAQYYCLSILDKHHHPDISFEQGMKILRMCTDELQRRLPIDFKGMTVKVVKKDGIVD
MEYDTSKQVLAA
>XP_018688300_Fonsecaea_erecta
------------------------------------------------------------
----MRGATILKSSDDKTRQLNKHTLLAFSGEAGDTVQFAEFIQANVALYSMRNE-TDLG
PSAVASFVRGELARSLRSRKPYTVNLLLGGVD-----PITREPSLYWLDYLASSVKVPYA
CHGYAQYYCLSILDKHHHPDISFEQGMKILRMCTDELQRRLPIDFKGMTVKVVKKDGIVD
MEYDTSKQVLAA
>XP_022517329_Fonsecaea_monophora
------------------------------------------------------------
---------------------------------------------------MRND-TDLG
PSAVASFVRGELARSLRSRKPYTVNLLLGGVD-----PITREPSLYWLDYLASSVKVPYA
CHGYAQYYCLSILDKHHHPDISFDQGLKILRMCTDELQRRLPIDFKGMTVKVVKKDGIVD
LEYDTSKQVLAA
>XP_016631860_Fonsecaea_multimorphosa
------------------------------------------------------------
----MRGATILKSSDDKTRQLNKHTLLAFSGEAGDTVQFAEFIQANVALYSMRNE-TDLG
PSAVASFVRGELARSLRSRKPYTVNLLLGGVD-----PITREPSLYWLDYLASSVKVPYA
AHGYAQYYCLSILDKHHHPDISFEQGMKILRMCTDELQRRLPIDFKGMTVKVVKKDGIVD
MEYDTSKQVLAA
>XP_022498838_Fonsecaea_nubica
------------------------------------------------------------
----MRGATILKSSDDKTRQLNKHTLLAFSGEAGDTIQFAEFIQANVALYSMRND-TDLG
PSAVASFVRGELARSLRSRKPYTVNLLLGGVD-----PITREPSLYWLDYLASSVKVPYA
CHGYAQYYCLSILDKHHHPDISFDQGLKILRMCTDELQRRLPIDFKGMTVKVVKKDGIVD
LEYDTSKQVLAA
>XP_013286845_Fonsecaea_pedrosoi
------------------------------------------------------------
----MRGATILKSSDDKTRQLNKHTLLAFSGEAGDTIQFAEFIQANVALYSMRND-TDLG
PSAVASFVRGELARSLRSRKPYTVNLLLGGVD-----PITREPSLYWLDYLASSVKVPYA
CHGYAQYYCLSILDKHHHPDISFDQGLKILRMCTDELQRRLPIDFKGMTVKVVKKDGIVD
LEYDTSKQVLAA
>XP_007753919_Cladophialophora_yegresii
------------------------------------------------------------
----MRGATILKTSDDKTRQLNKHTLLAFSGEAGDTVQFAEFIQANVALYSMRNE-SDLG
PSAVASFVRGELARSLRSRKPYNVNLLLGGVD-----PITREPSLYWLDYLASSAKVPYA
AHGYAQYYCLSILDKHHHPDISFEQGMKILRMCTDELQRRLPIDFKGMTVKVVKKDGVID
IEYDTSKQVLAA
>XP_016237691_Exophiala_spinifera
------------------------------------------------------------
----MRGATILKSSDDKTRQLNKHTLLAFSGEPGDTIQFAEYIQANVALYTMRNE-SDLS
PSAVASFVRGELARSLRSRKPYNVNLLLGGMD-----PITKQPSLYWLDYLASSAKVPYA
AHGYAQYYCLSILDKHHHPDISFEQGMKILRMCTDELQRRLPIDFKGMTVKVVKKDGIVD
MEYDTSKQVLAA
>XP_016262983_Exophiala_oligosperma
-------------------------------------------MEVLLGLTGRDFTIIAA
SKAAMRGATILKSSDDKTRQLNKHTLLAFSGEPGDTIQFAEYIQANVALYTMRNE-SDLS
PSAVASFVRGELARSLRSRKPYNVNLLLGGMD-----PITKQPSLYWLDYLASSAKVPYA
AHGYAQYYCLSILDKHHHPDISFEQGMKILRMCTDELQRRLPIDFKGMTVKVVKKDGIVD
MEYDTSKQVLAA
>XP_013311803_Exophiala_xenobiotica
-------------------------------------------MEVLLGLTGRDFTIIAA
SKAAMRGATILKSSDDKTRQLNKHTLLAFSGEPGDTIQFAEYIQANVALYTMRNE-ADLS
PSAVASFVRGELARSLRSRKPYNVNLLLGGMD-----PITKQPSLYWLDYLASSAKVPYA
AHGYAQYYCLSILDKHHHPDISFEQGMKILRMCTDELQRRLPIDFKGMTVKVVKKDGIID
MEYDTSKQVLAA
>XP_007720287_Capronia_coronata
------------------------------------------------------------
----MRGATILKSSDDKTRQLNKHTLLAFSGEAGDTIQFTEFIQANIALYTMRNE-TDLG
PSAVASFIRSELARSLRSRKPYNVNLLLGGMD-----PITKQPSLYWLDYLASSAKLPYA
AHGYAQYYCLSILDKHHHPDISFEQGMKILRMCTDELQRRLPIDFKGMTVKVIKKDGIVD
MEYDTSKQVLAA
>XP_007737051_Capronia_epimyces
------------------------------------------------------------
----MRGATILKTSDDKTRQLNKHTLLAFSGEAGDTIQFAEFIQANIALYTMRNE-TDLG
PSAVASFIRGELARSLRSRKPYNVNLLLGGMD-----PITKQPSLYWLDYLASSAKLPYA
AHGYAQYYCLSILDKHHHPDISFEQGMKILRMCTDELQRRLPIDFKGMTVKVIKKDGIVD
MEYDTSKQVLAA
>XP_009152464_Exophiala_dermatitidis
-------------------------------------------MEVLLGLTGRDFTIIAA
SKAAMRGATILKSSDDKTRQLNKNTLLAFSGEAGDTIQFAEFIQANIALYTMRNE-TDLG
PSAVASFIRSELARSLRSRKPYNVNLLLGGMD-----PITKQPSLYWLDYLASSAKVPYA
AHGYAQYYCLSILDKHHHPDISFEQGMKILRMCTDELQRRLPIDFKGMTVKVIKKDGIVD
LEYDTSKQVLAA
>XP_013264772_Exophiala_aquamarina
------------------------------------------------------------
----MRGATILKTSDDKTRALNKNTLLAFSGEAGDTIQFAEYIQANIALYTMRNE-TDLG
PSAVASFVRGELARSLRSRKPYNVNLLLGGVD-----PITKEPSLYWLDYLASSAKVPYA
AHGYAQYYCLSILDKHHHPDISFEQGMKILRMCTDELQRRLPIDFKGMTVKVVKKDGIVD
LEYDTSKQVLAA
>XP_016226191_Exophiala_mesophila
-----MKITQFTNKTFRPPPGSFNPHLRTSVPFCLRHQPESLQVEVLLGLTGRDFTIIAA
SKAAMRGATILKASDDKTRALNKNTLMAFSGEAGDTIQFAEYIQANIALYTMRNE-TDLG
PAAVASFVRGELARSLRSRTPYNVNLLLGGVD-----PITKQPSLYWLDYLASSAKVPYA
AHGYAQYYCLSILDKHHHPDISFDQGLKILRMCTDELQRRLPIDFKGMTVKVIKKDGIVD
LEYDTSKQVLSA
>XP_013274055_Rhinocladiella_mackenziei
------------------------------------------------------------
----MRGATILKSSDDKTRQLNKHTLLAFSGEAGDTVQFAELIQANIALYTMRNE-AELG
PGAVASYVRGELAKSLRSRKPYSVNLLLGGMD-----PITKRPSLYWLDYLASSAKVPYA
AHGYAQYYCLSILDKHHHPDISFEQGMKILRMCTDELQRRLPIDFKGMTVKVVKKDGIVD
MEYDTSKQVLAA
>XP_018005803_Phialophora_attinorum
-------------------------------------MLKPCWAEVLLGLTGRDFTLIAA
SKAAMRGATILKSSDDKTRALNKNNLMAFSGEAGDTIQFAEFIQANVALYSMRNE-VDLG
PAEVAAFVRGELAKSLRSRHPYTVNLLLGGVD-----PISKEPSLYWVDYLASSARVPYA
AHGYAQYYCLSILDKHHHPDISFDQGMKILRMCTDELQRRLPIDFKGMTVKVVKKDGVQE
IEYDTSKQVLSA
>NP_592916_Schizosaccharomyces_pombe
-------------------------------------------MESLLAVQGQDFVLTAS
SSSAVRGITVLKPDDDKSQILNSHNLMLYCGEAGDTTNFAEYIAANISLYTLRHN-LNLS
PEATASFTRKQLATSLRSRKPYQVNILLAGYE-----TNLGKPELFWLDYLATCVRVPYA
CQGYSSFYCLSIFDRYYKPDLTIDEAVRIMKLCFDELKKRMPIDFKGFICKVVDKDGIRE
INI---------
```
