## Supplementary material for "Coding Sequence Insertions in Fungal Genomes are Intrinsically Disordered and can Impart Functionally-Important Properties on the Host Protein": MAFFT_MSAs: XP_721936.1_blasthits_MAFFT.txt

```
>XP_721936_Candida_albicans
------------MSDWVSTFPGYKQVLLTC--KKMLGRIIM-TGPVPQHVGIIMDGNRRY
AKTHKIEIKEGHSLGFDTMASILELLYESGVKCATVYAFSIENFKRSQYEVKWLMELAKS
KFTQINQHGLLCEEYGVKIRILGNTKLLPRDVLEILEKTEEITKNN-TRAVLNVCFPYTS
RDEITHSIKSVV---DE-------------------------------------------
------------------------------------------------------------
------------------------------------------------------------
--AT-K-GGIDITEEAIDRHLYTKDVPPLDLLVRTSGTFRLSDFLLWQTVSPECAVVFVD
KLWPAFKPWDMLKILLNWGFNKY-------------MY-GNPNGYGVSSNLV-------V
KTPVDGELI--NT-----------PKSTTGLDR---------------Y----SEDEETE
VSSNNL----GTEE-----DTVTSEEEDSEGIVKKQ------------------------
------------------------------------------------------------
------------------------------------------------------------
------------------------------------------------------------
------------------------------------------------------------
-----------------
>XP_002420787_Candida_dubliniensis
------------MSDWVSTFPGYKQVLLTC--KKMLGKIIM-TGPVPQHVGIIMDGNRRY
AKTHKIEIKEGHSLGFDTMASILELLYESGVKCATVYAFSIENFKRSQYEVKWLMELAKS
KFTQINQHGLLCEEYGVKIRILGNTKLLPKDVLEILERTEEITKNN-KRAVLNVCFPYTS
RDEITHSIKSVV---DE-------------------------------------------
------------------------------------------------------------
------------------------------------------------------------
--AT-K-GGIEITEEAIDKHLYTKDVPPLDLLVRTSGTFRLSDFLLWQTVSPDCAVVFVD
KLWPAFRPWDMLKILLNWGFNKY-------------MY-GNPNGYGVSNNLV-------V
KSQMEEELI--NT-----------PNGATGLDR---------------Y----SEDEETE
VSSNNL----GTEE-----DTVTSEEEDVEDIGKK-------------------------
------------------------------------------------------------
------------------------------------------------------------
------------------------------------------------------------
------------------------------------------------------------
-----------------
>XP_002546661_Candida_tropicalis
------------MSEWISTFPGFKQVLITG--KTMLGRIVS-TGPVPQHVGIIMDGNRRY
AKTHKIEIKEGHSLGFDTMASILELLYESGVKSATVYAFSIENFKRSSYEVKWLMDLAKS
KFTQINQHGLLCKEYGVKIRILGNKKLLPKDVLEILEQTEEITKDN-TRAVLNVCFPYTS
RDEMTHSIQEVV---DR-------------------------------------------
------------------------------------------------------------
------------------------------------------------------------
--SK-E-GNIEIDESTIDEHLYTREVPPLDLLVRTSGTYRLSDFLLWQTVSPDCAVVFVD
KLWPAFSPWDMFKILINWSFNKY-------------MY-GNPNGYGISNKLV-------V
NEQLDMELIGRST-----------EKRSTGFDR---------------YMDEMDEDDDSE
VSSNNL----GTED-----TINTSEEEG--DMSKK-------------------------
------------------------------------------------------------
------------------------------------------------------------
------------------------------------------------------------
------------------------------------------------------------
-----------------
>XP_003870389_Candida_orthopsilosis
------------MSDWVSTFPGYKHVLSSG--KKFFGRVIQ-TGPVPQHVGIIMDGNRRY
ARNHKIEIKEGHSMGFNTMANILELLYECGVKVATVYAFSIENFNRTSYEIKWLMDLAKS
KFTQINQNGLLCEEYGVRIKLIGNLKLLPPDVLQILRETEEITKNN-TRAVLNVCFPYTS
RDEMTYAVKSIV---SG-------------------------------------------
------------------------------------------------------------
------------------------------------------------------------
--ST-R-ERIIVNEDTLARHLYTGSQPPLDLLVRTSGTYRLSDFLLWQCVSPDCAVVFVE
KLWPEFRPLDMLKILINWSFNKY-------------WY-GNSSGHGLNPRTV-----REM
ERDADMELL--SS-----------TSHV-GFER---------------REFDDDDDEDTD
VSSQ-L----GTEE-----ETMTSEDDVDAKVNTKLAQ----------------------
------------------------------------------------------------
------------------------------------------------------------
------------------------------------------------------------
------------------------------------------------------------
-----------------
>XP_001525068_Lodderomyces_elongisporus
------------MSDWVSTFPGYRQALTTG--KKMFGKIIS-TGPVPKHVGIIMDGNRRY
ARTHKIEIKEGHSMGFDTMANILELLYESGVQAATVYAFSIENFNRSSYEVKWLMDLAKA
KFTQINQNGLLCKDYGVRIKILGNLKLLPADVLEILHETEEITKNN-TRAVLNVCFPYTS
RDEMTHAIRRVV---DE-------------------------------------------
------------------------------------------------------------
------------------------------------------------------------
--TT-R-SQIEINEETIDKYLYTGDSPPLDLLVRTSGTFRLSDFLLWQCVSPDCAIEFVD
KLWPEFTPWDMVKVLIKYSFNKY-------------WY-GHSAGYGVNPRLVINSDSRAI
EGDFQSVLG--EA-----------KTLLSGFQRLRNTETGEEDEEEEEEEEEEEEDEISD
ESSRDV----QSEE-----DTVTSEEEA---VLSK-------------------------
------------------------------------------------------------
------------------------------------------------------------
------------------------------------------------------------
------------------------------------------------------------
-----------------
>XP_007377190_Spathaspora_passalidarum
------------MSDWISTFPGYKQVLTTA--KKTFGRIIR-TGPVPKHVGIIMDGNRRY
AKSHNLEIKEGHSLGFDSMASVLELLYESGVECATVYAFSIENFKRSTVEVKWLMDLAKS
KFRQINNHGELCEEYGVKVRILGNKSLLPDDVLEILNETEEISKNN-TRAVLNVCFPYTS
RDEITHSVRETV---RE-------------------------------------------
------------------------------------------------------------
------------------------------------------------------------
--CMGN-PNMIINEQTLDDHLYTKDSPKLDLLVRTSGTFRLSDFLLWQCVSPDCAIVFID
KLWPAFRPWDMAKILINWGFNKY-------------WYGGHANGYPHAYKRI--------
------------------------------------------------KHDEDDDDEEEE
EEVN------GMLE-----ANGVSETNGSSGFKRYDAEQ---------------------
------------------------------------------------------------
------------------------------------------------------------
------------------------------------------------------------
------------------------------------------------------------
-----------------
>XP_043049648_Scheffersomyces_spartinae
------------MLEWISRFPGYDHVLGSI--KTIVGNIIL-TGPVPRHVGLIMDGNRRY
AKKEHIELREGHSLGFESMAKILELLYESGVECASVYAFLIENFKRLSYEVEWLMQLAKD
KFTQISNQGELAEEYGIKIKILGNVKLLPKDVQDVLHQSEEMTKHN-TRAVLNVCIPYTS
RDEITHLIQQIVAHENE-------------------------------------------
------------------------------------------------------------
------------------------------------------------------------
--DDEDEDDFFIDESTISNYLYTNESPPLDLLVRTSGTFRLSDFLLWQCVDPHCAIVFVD
KMWPAFTPFDMCKILINWGFNNY-------------WY-GHSSGF------VRRKQVK--
------------------------------------------------------------
-------------------DTV--------------------------------------
------------------------------------------------------------
------------------------------------------------------------
------------------------------------------------------------
------------------------------------------------------------
-----------------
>XP_001383263_Scheffersomyces_stipitis
------------MSDWLSTFPGYRQALTTA--KRAFGRFIQ-TGPTPKHVGIIMDGNRRY
AKNHKIEIKEGHNLGFDSMANVLEILYESGVKCASVYAFSIENFRRSSLEVKWLMDLAKS
KFQQINQHSDLCAEYGIRIKIIGNKKLIPPDVAKILQQTEEITKDN-KRALLNICFPYTS
RDEMTNSIKCAV---DQ-------------------------------------------
------------------------------------------------------------
------------------------------------------------------------
--STID-HDFVIDEDTLESLFYTHDAPPLDLLVRTSGTFRLSDFLLWQCVSPDCSIVFVD
KLWPAFTPFDMAKILFNWGFNMY-------------WY-GKGNGYSTTQISTKNFNLAEY
DSNVDLND----------------ATGSSGFQRFASSES---------EEAEDEDDVVTE
ESSQSG----GVDEL----DTVTSEEESDSNKKGR-------------------------
------------------------------------------------------------
------------------------------------------------------------
------------------------------------------------------------
------------------------------------------------------------
-----------------
>XP_020065683_Suhomyces_tanzawaensis
------------MSDWVSTFPGYRNVLTTA--KKVFGRIIQ-TGPTPKHVGMIMDGNRRY
AKSKKMEVKEGHNLGFESMANILELLYETGVKSVTVYAFSIENFSRLNYEVKALMDLATL
KLEQISQNGDLCEQYGIKVRVLGDTSLLPQSVQDIIKKTTTITERN-TRAVLNICFPYTS
REEMTHLIKCVV---AD-------------------------------------------
------------------------------------------------------------
------------------------------------------------------------
--SVNQGNTFLVDENSINQHLYTGDNPPVDLLLRTSGTYRLSDFLLWQCVSPDCSVVFID
KLWPEFRPWDMCAILLNWSFNKY-------------WY-GHGNGNGGSFRNP-------A
QASSPGELV--SK-----------TTGASGYKRY--------------TYDEEEDDEETD
GTSDLG----GDEI-----DTVTSEEGLVSPK----------------------------
------------------------------------------------------------
------------------------------------------------------------
------------------------------------------------------------
------------------------------------------------------------
-----------------
>XP_020076610_Hyphopichia_burtonii
------------MNDWISTFPGYGKLLTQL--KKVFGQIIK-TGPTPKHVGLIMDGNRRY
AKNHKIELKEGHNLGFESMASILELLYESGVESATVYAFSIENFKRSSYEVKWLMDLAKS
KFRQISQHGELCEQYGIKIKILGNTRLLPADVQKILFETEEITKNN-TRAVLNVCFPYTA
RDEITHSVKSSV---ED-------------------------------------------
------------------------------------------------------------
------------------------------------------------------------
--YLKN-KDYIIDETTIDNHLYTSDSPPLDLLVRTSGTYRLSDFLLWQAVSPDCAIVFSD
KLWPEFTPWDMAKILINWSFNHY-------------WY-GHGNGM-VTTKIL-------N
SPKHQAEITTVDG-----------TTGTTGFARYSDAEYEEDDD----DDLDDDDNDDSD
NSDLAP----GDLE-----TSPSTEEDTGKP-----------------------------
------------------------------------------------------------
------------------------------------------------------------
------------------------------------------------------------
------------------------------------------------------------
-----------------
>XP_015465250_Debaryomyces_fabryi
------------MLDWASTFPGYTQLLTTA--KKVFGRVIQ-TGPTPRHVGMIMDGNRRY
AKTHKIELKEGHNLGFESMANILELLYESGVECATVYAFSIENFKRLSYEVNWLMDLAKL
KFRQISQNGELCEQYGIKIKILGSTELLPPDVYAILKDTEEITKDN-TRAVLNICFPYTS
RDEITNTIKNVV---NE-------------------------------------------
------------------------------------------------------------
------------------------------------------------------------
--SVQN-NDFVVDENTIDRFLYTSNSPPLDILLRTSGTFRLSDFLLWQCVSSSCSIVFVD
KLWPEFGPWDMCKVLINWSFNTY-------------WY-GNGSGYSTANKNVRKNSYRLQ
PNIEKGTLVPITN-----------SKGASGFERYA-------------SEYEDDDDDNSD
EYQSDI----KNIDFVNESDTATSESEPDLKKSN--------------------------
------------------------------------------------------------
------------------------------------------------------------
------------------------------------------------------------
------------------------------------------------------------
-----------------
>XP_459077_Debaryomyces_hansenii
------------MLDWASTFPGYTQLLTTA--KKVFGRVIQ-TGPTPRHVGMIMDGNRRY
AKTHKIELKEGHNMGFESMANILELLYESGVECATVYAFSIENFKRSSYEVNWLMDLAKS
KFKQISQNGELCEQYGIKIKILGSTELLPPDVYTILKETEEITKDN-TRAVLNICFPYTS
RDEITSTIKNIV---NE-------------------------------------------
------------------------------------------------------------
------------------------------------------------------------
--SVQN-NDFVVDENTVDRFLYTSNSPPLDILLRTSGTFRLSDFLLWQCVSSSCSIVFVD
KLWPEFGPWDMCKVLINWSFNTY-------------WY-GNGSGYSTSNKNVRKNTYQLQ
PDIEKGTLIPITN-----------SKGASGFERYT-------------SEFEDDDDENSD
VYQSDI----EDNNFVNESDTATSENEPDWKKSN--------------------------
------------------------------------------------------------
------------------------------------------------------------
------------------------------------------------------------
------------------------------------------------------------
-----------------
>XP_006686297_Yamadazyma_tenuis
------------MAQWISTFPGYNWLLTKV--KKSFGAVVR-EGPIPRHVGIIMDGNRRY
ARTHNIELKEGHSLGFESMASVLELLYECGVEHATVYAFSIENFKRSSYEVKWLMDLAKS
KFKQVTQHGELCEEYGVRIRILGNTALLPPDVRKVLNETEQITKNN-KRATLNVCFPYTS
RDEITHSIKCIV---NE-------------------------------------------
------------------------------------------------------------
------------------------------------------------------------
--SIKQ-NDFIIDQSTIDKFLYTRDSPPLDLMIRTSGTYRLSDFLLWQVVSSDCAVVMVE
TLWPEFTPYHMAKILLNWGFNKY-------------WY-GSPQGYRARGQPLPRQYFENE
DE----------------------------------------------DEGEDEDIEDQE
SSDRDLDSLINDED-----DTMTSQDSSDKEQK---------------------------
------------------------------------------------------------
------------------------------------------------------------
------------------------------------------------------------
------------------------------------------------------------
-----------------
>XP_001487136_Meyerozyma_guilliermondii
------------MFEQLSTFPGYDQVLTGA--KKLFGRIIQ-TGPVPKHVAIIMDGNRRY
ARSHKMEIREGHNIGFETMASVLELLFEAGVECATVYAFSIENFKRLAYEVEALMDMARL
RLCQIRQHGELCEKYGVRLRVVGNRKLLPVDVQQIVQETEDMTKNN-TRAVLYMCFPYTA
RDDMTQLIRNVV---AE-------------------------------------------
------------------------------------------------------------
------------------------------------------------------------
--SLIN-PEFEISESAFNHFLYT---PPLDLLIRTSGTYRLSDFLLWQSVLPKCSVVFSD
RLWPEFSPLHMAKILLNWSFNTY-------------WY-GHGNGFVVL------------
------------------------APGDSARAQKSPV-----------PVPDSAEDDYSD
SSSDAAVDAAVEEE-----DTFTSDEDPISK-----------------------------
------------------------------------------------------------
------------------------------------------------------------
------------------------------------------------------------
------------------------------------------------------------
-----------------
>XP_018713427_Metschnikowia_bicuspidata
------------MPEWISTFPGYSQLMRKI--KCTIGGVCK-TGPVPRHVGVIMDGNRRY
AKTNKIEMKEGHNLGFDSMASILELLYESGVACATVYAFSIENFKRLRYEVEWLMNLAKS
KLYQMSQHGELCDQYGIRIKILGNVSLLPADVQKILQDTQKMTAHN-TRAVLNVCFPYTS
RDEIAHSIRGVV---KA-------------------------------------------
------------------------------------------------------------
------------------------------------------------------------
--SMED-PEMIIDEHTMENYLYTADAPPLDLLIRTSGTSRLSDFLLWQSVPSTCAIVFSD
RLWPEFLPWDMTKILLSWSFNMY-------------WY-GHGNGQTMSKIVLHS------
--------SALPSLKNHDASLFADSDVSTAYERY-----------------TTESPVDA-
----------------------TERLSLAT------------------------------
------------------------------------------------------------
------------------------------------------------------------
------------------------------------------------------------
------------------------------------------------------------
---GRD-----------
>XP_002618687_Clavispora_lusitaniae
-------------MSWVSTFPGYSNVMGRA--KKVAGQILQ-TGPTPRHVGVIMDGNRRF
AREHKLEVKEGHSFGFDAMAAVLELLYQSGVEHATVYAFSIDNFRRSRQEVDWLMDLAKS
KLKQMAQHGELCDQYGIRIRVLGNVSLLPPDVRAALRDTERRTAHN-SRAVLNVCFPYTA
RDEMAHAVRAVV---GA-------------------------------------------
------------------------------------------------------------
------------------------------------------------------------
--AAAD-PHCKVDQAALERHLYTGEAPPLDLLVRTSGTFRLSDFLLWQAVPSSCAVVFCP
KLWPEFTAWDMCLILLRWSFNRY-------------WY-GSGSG----------------
------------------------------------------------KRADAWSDSDSD
SEPDTA-------------ETETAETSGFRAKPSL-------------------------
------------------------------------------------------------
------------------------------------------------------------
------------------------------------------------------------
------------------------------------------------------------
-----------------
>XP_025342571_Candida_haemuloni
------------MSEWISTFPGYTSVVSRV--KKVVGSIIR-TGPTPRHVGVIMDGNRRY
AKSHKIELKEGHNLGFDSMANILELLYESGVECATVYAFSIENFKRSRYEVEWLMDLARS
KFQQISQQGELCEKYGIKIKILGNTDLLPSDVQRILAETENITKDN-TRAVLNVCFPYTS
RDEMTNSIKRIV---TL-------------------------------------------
------------------------------------------------------------
------------------------------------------------------------
--SEKD-SSVYIDESTIDDFLYTSESPPLDILVRTSGTYRLSDFLLWQSVPSSCAIMFSN
KLWPDFTAWDMIKILLNWSFNMY-------------WY-GNGNGNINSSSVKLSTVPETP
IKA-DIELSPSPGL----------SSSTTAYERF--------------QDNSTESDSDSL
VKSDA--------------ENNTSNSSMTS---------------DVA-----KLDIALS
TNLPIALIFLPAADIPTFVGEGKCDLGITGLDQVKEADMLKSVELLLDLQFGKCKLQVQV
PEKGEYDEPEQLLGKKIVTSFTKLASNYFAEIEQVQGLPEGSTKITYVGGSVEASCALGV
GDAIVDLVESGETMKAAGLKPIATVLDTSAHLIASKTPRFPDLVKIIQQRFEGILAAQRF
VLCTYNAPRSIVPEVLKITPGRRAATISALETQETNDEPWVAISSMVEKARISDVMDELK
KFGGTDILVFDINNCRV
>XP_024714383_Candida_pseudohaemulonis
------------MSEWISTFPGYTLVVSRV--KKTVGSIIR-TGPTPRHVGVIMDGNRRY
AKNHKIELKEGHNLGFDSMANILELLYESGVECATVYAFSIENFKRLRYEVEWLMDLARS
KFQQISQQGELCEKYGIKIRILGNVALLPQDVQKILAETEEITKDN-TRAVLNVCFPYTS
RDEMTNSVKKIV---TQ-------------------------------------------
------------------------------------------------------------
------------------------------------------------------------
--AVKD-TSVFIDESTIDDFLYTSESPPLDILVRTSGTYRLSDFLLWQAVPSSCAIMFSN
KLWPDFTAWDMIKMLLTWSFNVY-------------WY-GSGNGNPSSASMKQELTSESH
AKA-EIELSPLPGL----------SSSTTAYERF--------------QDNSSDSDRDSL
VKSDI--------------ENNTSNLSMTS---------------DVA-KRSNRLDIALS
TNLPIALIFLPAADIPTFVGEGKCDLGITGLDQVKEADMLKSVELLLDLQFGKCKLQVQV
PEIGSYDEPEQLLGKKIVTSFTRLASNYFAEIEKVHGMEEGSTKITYVGGSVEASCALGV
GDAIVDLVESGETMKAAGLKPIATVLDTSAHLIVSKKPRFPDLVKIIHQRFEGILAAQRF
VLCTYNAPRSIVPEVLKITPGRRAATISALENREETDEPWVAISSMVEKARISDVMDDLK
KCGGTDILVFDINNCRV
>XP_025337079_Candida_duobushaemulonis
------------MSEWISTFPGYTSVVSRV--KKTVGSIIR-TGPTPRHVGVIMDGNRRY
AKNHKIELKEGHNLGFDSMANILELLYESGVECATVYAFSIENFKRSRYEVEWLMDLARS
KFQQISQQGELCEKYGIKIKILGNVALLPQDVQKILAETEEITKDN-TRAVLNVCFPYTS
RDEMTNSVKKIV---TQ-------------------------------------------
------------------------------------------------------------
------------------------------------------------------------
--AVKD-TSVFIDESTIDDFLYTSESPPLDILVRTSGTYRLSDFLLWQAVPSSCAVMFSN
KLWPDFTAWDMIKMLLTWSFNVY-------------WY-GSGNGNPSSSSMKQELTSESH
AKA-EIELSPSPGL----------SSSTTAYERF--------------QDNSSDSDRDSL
VKSDI--------------EDNTSNSSMTSVGRLYEKCCNFLAGADIHFRRSNRLDIALS
TNLPIALIFLPAADIPTFVGEGKCDLGITGLDQVKEADMLKSVELLLDLQFGKCKLQVQV
PEIGSYDEPEQLLGKKIVTSFTRLASNYFAEIEKVHGMEEGSTKITYVGGSVEASCALGV
GDAIVDLVESGETMKAAGLKPIATVLDTSAHLIVSRKPRFPDLVKIIHQRFEGILAAQRF
VLCTYNAPRSIVPEVLKITPGRRAATISALENREETDEPWVAISSMVEKARISDVMDDLK
KCGGTDILVFDINNCRV
>XP_028888325_Candida_auris
------------MSEWISTFPGYTSAVSRV--KKIVGSIIR-TGPTPRHVGVIMDGNRRY
AKSHKIELKEGHNLGFDSMANILELLYESGVECATVYAFSIENFKRSRYEVEWLMDLAKS
KFQQISQQGELCEKYGIKIKILGNVALLPSDVQAILAETERITKNN-TRAVLNICFPYTS
RDEMATSMRRIV---ML-------------------------------------------
------------------------------------------------------------
------------------------------------------------------------
--SEKV-PSLFIDESTIEDYLYTADSPPLDILVRTSGTYRLSDFLLWQAVPASCSIMFSN
KLWPDFTAWDMIKILLTWSFHVY-------------WY-GNGNGITGGPTSK----PIHP
AKSIEKDLSPSPGL----------SSSTTAYERF--------------QDNSTDSEKDSL
GKSDV--------------EDVTSNSSTTS---------------DVA-----K------
------------------------------------------------------------
------------------------------------------------------------
------------------------------------------------------------
------------------------------------------------------------
-----------------
>NP_009556_Saccharomyces_cerevisiae
-------------METDSGIPGHSFVLKWT--KNIFSRTLRASNCVPRHVGFIMDGNRRF
ARKKEMDVKEGHEAGFVSMSRILELCYEAGVDTATVFAFSIENFKRSSREVESLMTLARE
RIRQITERGELACKYGVRIKIIGDLSLLDKSLLEDVRVAVETTKNN-KRATLNICFPYTG
REEILHAMKETIV-----------------------------------------------
------------------------------------------------------------
------------------------------------------------------------
---QHK-KGAAIDESTLESHLYTAGVPPLDLLIRTSGVSRLSDFLIWQASSKGVRIELLD
CLWPEFGPIRMAWILLKFSFHKS-------------FL----------------------
------------------------------------------------NKEYRLEEGDYD
---EETNG---DPI-----DLKEKKLN---------------------------------
------------------------------------------------------------
------------------------------------------------------------
------------------------------------------------------------
------------------------------------------------------------
-----------------
>XP_018223561_Saccharomyces_eubayanus
-------------METVSGIPGHSFVLKWT--KNIFSRTLRVSNCVPKHVGFIMDGNRRF
AKKKEMALKEGHEAGFVSMSRILELCYEAGVDTATVFAFSIENFKRSSREVESLMTLAHE
RIRQLTERGELACKYGVRIKVIGDLSLLDKSLLEDVQVAVDATKNN-KRATLNICFPYTG
RDEILHAMKETVA-----------------------------------------------
------------------------------------------------------------
------------------------------------------------------------
---EHK-KGAIIDESTLESHLYTAGVPPLDLLIRTSGISRLSDFLIWQTSNKGVRIELLD
CLWPEFGPIRMAWILLKFSFHKS-------------FL----------------------
------------------------------------------------NKEYRLEEGDYD
---GETPE---DSV-----DLKEKKLN---------------------------------
------------------------------------------------------------
------------------------------------------------------------
------------------------------------------------------------
------------------------------------------------------------
-----------------
>XP_033764599_Saccharomyces_paradoxus
-------------METDSGIPGHSFVLKWT--KNIFSRTLRASNCVPRHVGFIMDGNRRF
ARKKEMEVKEGHEAGFVSMSRILELCYEAGVDTATVFAFSIENFKRSSREVESLMTLARE
RIRQLTERGELACKYGVRIKIIGDLSLLDKSLLEEVRVAVETTKNN-KRATLNICFPYTG
REEILHAMKETIA-----------------------------------------------
------------------------------------------------------------
------------------------------------------------------------
---EHK-KGAAIDESTLESHLYTAGVPPLDLLIRTSGVSRLSDFLIWQVSSKGVRIELLD
YLWPEFGPIRMAWILLKFSFHKS-------------FL----------------------
------------------------------------------------NKEYRLEEGDYD
---EETNG---DPI-----DLKEKKLN---------------------------------
------------------------------------------------------------
------------------------------------------------------------
------------------------------------------------------------
------------------------------------------------------------
-----------------
>XP_003676568_Naumovozyma_castellii
----------MDNQSTTSSIPGYSLTLKWI--KNIFSRTIRVSRNVPRHVGFIMDGNRRY
ARRNHLQVKEGHEAGFFTMSKILELCYESGVECATVYAFSIENFKRSPHEVDALMKLAKD
RIRQIVASGEMAEKYGIKVRIIGDLSLLDKELRDDMNNAMEITKNN-KRAVLNICFPYTG
REEIVHSMQNVVELAQA-------------------------------------------
------------------------------------------------------------
------------------------------------------------------------
--NSDD-PKFIIDEQLINANLYTGDQPPLDLLIRTSGMVRLSDFMVWQVSNKGVAIELID
CLWPDFGPLRMAWILLKFVFQKS-------------FS----------------------
------------------------------------------------NRNKKMEDEDLD
IDFNEEDQ---DEI-----SIKAKKSA---------------------------------
------------------------------------------------------------
------------------------------------------------------------
------------------------------------------------------------
------------------------------------------------------------
-----------------
>XP_003671174_Naumovozyma_dairenensis
----------MEGIESSSNIPGYNITLKWV--KNIFSRSLRVSNNVPKHVGFIMDGNRRY
ARKNGIEVKEGHETGFFTMSKILELCYESGVTCATVYAFSIENFKRSPYEVDALMNLARL
RIKQIVDKGEMAEKYGIKVKIIGDTSLLDADLIKDIQNAMEITKNN-NRAILNICFPYTG
REEIYHSMKECMA-KYC-------------------------------------------
------------------------------------------------------------
------------------------------------------------------------
--DNGE-PEFKINESSLDLNLYTGGEPPLDLLIRTSGVARLSDFMLWQISNKGVVIELID
CLWPDFGPLRMAWILLKFAFQKS-------------FS----------------------
------------------------------------------------NRTKKFEEEDID
LD---------EDY-----ANGSKKDI---------------------------------
------------------------------------------------------------
------------------------------------------------------------
------------------------------------------------------------
------------------------------------------------------------
-----------------
>XP_003957986_Kazachstania_africana
-------------MSSEGSIPGSNSLLSLV--KNTFSRTLRSSNCVPQHVGFVMDGNRRY
SIKKEIEIKEGHEAGFVSMSRILELCYESGVTTATVFAFSIENFKRSPYEVQSLMDLAKK
RIRQLTTNGNLAQKYGIRIRVIGDLSLLDEDLLKEIKDAVELTKDN-KRSVLNICFPYTG
REEILHSMKEVIT-ERK-------------------------------------------
------------------------------------------------------------
------------------------------------------------------------
--VKG---NTKIGEYLIDRHLYTGGLPPLDLLIRTSGVSRLSDFMLWQVSNKGVTVELLN
CLWPEFGPSKMAWILLKFAFKKS-------------LS----------------------
------------------------------------------------DRSYTLEKEDES
TSDTSLFQTQTMSI-----KAE--------------------------------------
------------------------------------------------------------
------------------------------------------------------------
------------------------------------------------------------
------------------------------------------------------------
-----------------
>XP_022466443_Kazachstania_naganishii
------------MVGSETATESSVEWWPMIGLKNLLSHTLKSSNCVPQHIGFIMDGNRRY
ARKTGQAVRAGHEAGFVSMSKILELCYESGVNTATVFAFSIENFKRSEHEVKALMELAKE
RIRQLTEHGELAHKYDIRIRVIGEISLLDEDLLEELLKTTEMTKNN-KRAVLNICFPYTG
REEILHSIKNIIS-E---------------------------------------------
------------------------------------------------------------
------------------------------------------------------------
----GI-DSKSIDESVVESHLYTGGLPPLDLLIRTSGVSRLSDFMLWQSCRKSTVIEMVD
CLWPEFGPARIAWILLKFAFKKS-------------FS----------------------
------------------------------------------------SNTTSLEDEDE-
-DEEQLDEAKDGSN-----RFESSKSFENDFKYANKMEKFQ-------------------
------------------------------------------------------------
------------------------------------------------------------
------------------------------------------------------------
------------------------------------------------------------
-----------------
>XP_445362_Candida_glabrata
-----------------MAEDGYNYMAVLA--KNLISRTLSVSNCVPRHIGFIMDGNRRY
AKKKQMESKEGHEAGFRSMSKILELCYEAGVDTATVFAFSIENFKRSAYEVDAIMSLARE
RIRQIREHGELAQKYGVRIRVIGDISLLDKDLLKEIKNTMELTRNN-TRATLNICMPYTG
REEIYHSMKTVLD-----------------------------------------------
------------------------------------------------------------
------------------------------------------------------------
--DDSY-SSKNISEEIIDEHLYTAGQPPLDLLIRTSGVTRLSDFMLWQTCSNDVMIEFID
CLWPEFGPFRMAWILLKFAFHKN-------------FS----------------------
------------------------------------------------SGRKPSED----
-----------DEF-----ENKNKKAD---------------------------------
------------------------------------------------------------
------------------------------------------------------------
------------------------------------------------------------
------------------------------------------------------------
-----------------
>XP_004181118_Tetrapisispora_blattae
-------------MEVESRIPGYSFIQEWL--KNIFSRTIRVSDCGPKHVGFIMDGNRRF
ARKNDIEIKEGHEAGFQSMSKILELLYESGVQSATVYAFSIENFKRSSKEVTNLMELAKD
RIKQISKNGELASKYGIKVNVIGDLSLLPEDVLKEMEHAMEITKNN-KRAVLNICFPYTG
REEIVHSIREVII-----------------------------------------------
------------------------------------------------------------
------------------------------------------------------------
---NTK-DSKEINETLIENNLYTKDQPPLDLLIRTSGVSRLSDFMIWQTSHKGVKIELLD
CLWPEFGPFRMSWILLKFIFKKS-------------F-----------------------
--------------------------------------------------------QIHD
---EE-----------------EDKKNV--------------------------------
------------------------------------------------------------
------------------------------------------------------------
------------------------------------------------------------
------------------------------------------------------------
-----------------
>XP_003683954_Tetrapisispora_phaffii
----MSEDRFKGSNGSDPSQISQSSTLNVL--KNLLANTLKSSNCIPKHIGFVMDGNRRY
AKKNDLEIKEGHEAGFISMAKILELCYQAGVETTTVFAFSIENFKRTSSEVDQLMNLARN
RVKQITENGELAETFGVRVRVIGDLSLLSSEVLEEISDAVEVTKKN-KRATLNICFPYTG
REEIYHSINKNIK---Q-------------------------------------------
------------------------------------------------------------
------------------------------------------------------------
--TLQH-KQDKIDEDTLNYNLYTAHLPKLELLIRTSGETRLSDFMLWQVCERGVMIEFLD
VLWPDFTPYQMAYILMKYIYKKSVGKPLRNISLGTEYD----------------------
------------------------------------------------GEIQTNNNTTNN
NNKNNNNNNHNNNN-----DNNRNDKSCN-------------------------------
------------------------------------------------------------
------------------------------------------------------------
------------------------------------------------------------
------------------------------------------------------------
-----------------
>XP_001647155_Vanderwaltozyma_polyspora
-------------MNNYNSSSDTSMPMIFL--KNLFSKTIRTSNCVPKHVGFVMDGNRRY
AKKKDIEIKEGHEAGFLSMSKILELCYESGVEITTVFAFSIENFKRSSKEVDHLMKLASD
RIRQITEHGDLAEKYGIRVRVIGDLSLLPTDVLKDIELATEITKNN-NRATLNICFPYTG
REEIFHSVKTVLS-----------------------------------------------
------------------------------------------------------------
------------------------------------------------------------
---QNL-SGNEINEKLLDSNLYTSGLPPLDLLVRTSGVTRLSDFMLWQVINHDVTIELLD
CLWPEFGPIRMGWILLKFVFNKS-------------FT----------------------
------------------------------------------------NVGSKTGEE-YD
GELNETNGVKDDNN-----QVLNKKKN---------------------------------
------------------------------------------------------------
------------------------------------------------------------
------------------------------------------------------------
------------------------------------------------------------
-----------------
>XP_003681214_Torulaspora_delbrueckii
------------MMDGGSTIPGYSVALEWV--KNLFSRTIKSSNCVPKHIGFVMDGNRRY
ARKNEIEIKEGHEAGFSSLSQVLELCYEAGVDTATVFAFSIENFRRTPSEVDHLMRLARE
KIRQITQHGEIAEKYGVRIRVIGDVSRLHKSVYDDIVATTELTKSN-TRATLNICFPYTS
REEMLHSIKDVIA-----------------------------------------------
------------------------------------------------------------
------------------------------------------------------------
---GGK-KSGEINEASIERSLYTGDDPPLDLLIRTSGVTRLSDFLLWQVSERGVVIELFD
CLWPEFGPMKMAWALLKFAFRKT-------------FS----------------------
------------------------------------------------DKENELEDD---
-----DGVL--ENQ-----DDLYIKKTL--------------------------------
------------------------------------------------------------
------------------------------------------------------------
------------------------------------------------------------
------------------------------------------------------------
-----------------
>XP_037143611_Zygotorulaspora_mrakii
-------------MDGTNKMPRCSSISEWI--KNTLSRTLKVSNCIPKHVGFVMDGNRRY
ARKNEMEIKEGHEAGFESMSRVLELCYESGVTTATVFAFSIENFNRSAREVDLLMKLARE
KIRQIAEHGEMAQRYGIRIRVIGDLSLLPKNVLKSIEETTELTKAN-SRGTLNICFPYTG
REEIFHSIKKSIE-----------------------------------------------
------------------------------------------------------------
------------------------------------------------------------
---IAT-DSQTITESMIEQHLYTGELPQLDLLIRTSGVTRLSDFMLWQVSNKGVVIELFD
CLWPEFGPMNMAWSLLKFAFRKY-------------FS----------------------
------------------------------------------------VKDNKLEEDYDE
EDEEQEDSV--DNR-----EAYSVKKNM--------------------------------
------------------------------------------------------------
------------------------------------------------------------
------------------------------------------------------------
------------------------------------------------------------
-----------------
>XP_002494570_Zygosaccharomyces_rouxii
-----------MSMEAETTLSWFS-ASEWI--KNQFSNVIKVSNSAPKHVGFVMDGNRRY
AKKMDIEVKEGHEAGYMSMSKVLELCYQAGVDTATVFAFSIENFKRSSLEVDNLMQLARE
RIRQLADKGELAEKYGIRVKVIGDLTLLPKDIYKEVKRTTDLTKNN-TRATLNICFPYTG
REEIFHSVKELIS-----------------------------------------------
------------------------------------------------------------
------------------------------------------------------------
---EDV-PIDSINEICLEKHLYTGDSPPLDLLVRTSGVSRLSDFMLWQASNKGVVIELID
RLWPEFGPLNMAWILLKFAFRKS-------------FS----------------------
------------------------------------------------VK-HELEDEVED
---NDELM---ETL-----P--EDKKNL--------------------------------
------------------------------------------------------------
------------------------------------------------------------
------------------------------------------------------------
------------------------------------------------------------
-----------------
>XP_003646878_Eremothecium_cymbalariae
-------------MFDSNTIPLNSQLLEYL--KNTFSRTIRASGKVPQHVAFIMDGNRRY
ARRHNIEVREGHSAGFVSMNKVLELCYASGVKTATVFAFSVENFKRSAFEINSLMELAKE
RVIQITEHGELASKYGIRICIIGDRSLLPTDLQEEMERAEKITEKN-TRAVLNVCIPYTG
RGEILHSIKSTVADAQN-------------------------------------------
------------------------------------------------------------
------------------------------------------------------------
--DGLL-QDNEVNDTALDAHMYTAHLPSLDLLIRTSGVSRLSDFLLWQVCQKGVIIELLD
CLWPEFGPFTMAWILLKFAFRKS-------------FE----------------------
------------------------------------------------SQDDSDFDEGND
DD----------------------KKER--------------------------------
------------------------------------------------------------
------------------------------------------------------------
------------------------------------------------------------
------------------------------------------------------------
-----------------
>NP_984863_Eremothecium_gossypii
-------------MNDSRDFTQNSWLISRL--KDVFVSVLRSSGRVPKHVGFIMDGNRRY
AKKHNIEVREGHSAGFMSMNKVLELCYESGVTTATVFAFSVDNFRRSAFEVDSLMELAKE
RVMQITQHGELAEQYGIHVRIIGDRSLLPADVQEEMARAEKATEAN-TRAVLNVCIPYTA
RGEILHAMKGTIADAQS-------------------------------------------
------------------------------------------------------------
------------------------------------------------------------
--DGA-----PITEADLDAHMYTGGLPPLDLLIRTSGVSRLSDFLLWQVCQKGVVIELLS
CLWPDFGPLTMAWILLRYAFKKS-------------DE----------------------
------------------------------------------------F---SGGDEDVA
DS----------------------KKSK--------------------------------
------------------------------------------------------------
------------------------------------------------------------
------------------------------------------------------------
------------------------------------------------------------
-----------------
>XP_454725_Kluyveromyces_lactis
-------------MSDSGSFPGYNQFLEMV--KTTLAKVIRSSDKVPQHVAFIMDGNRRF
AKKNNMEVNEGHNAGFESMCRILELCYESGMKVATVFAFSIENFKRSTFEVNWLMELAKD
KIKQISQHGELAEQYGIKVQIIGDRSLLPADVLKEVELAEEITMNN-SRAVLNICFPYTG
REEIVHSIQG-IMKETA-------------------------------------------
------------------------------------------------------------
------------------------------------------------------------
--MGEI-DYRDIDEQTIEDHLYTQGQPPVELLIRTSGVTRLSDFLLWQLSNRGCTIELVD
CLWPEFTPFSMLKILIKFAFKKT-------------Y-----------------------
----------------------------------------------------SPSNEEDD
EL----------------------KKKK--------------------------------
------------------------------------------------------------
------------------------------------------------------------
------------------------------------------------------------
------------------------------------------------------------
-----------------
>XP_022677199_Kluyveromyces_marxianus
-------------MADSGVFPGYNQVLEFV--KTSLAKVIRSSDKVPQHVAFIMDGNRRF
AKKHNMELNEGHNAGFESMCRVLELCYESGMKVATVFAFSIENFKRSPLEVNWLMELAKD
KIKQIAQHGELAEQYGIKVRVIGDRSLLPPDVLKEVELAEEVTKNN-KRAVLNICFPYTG
REEIVHSIKE-IMEETA-------------------------------------------
------------------------------------------------------------
------------------------------------------------------------
--EGII-DYREISEKTIEDHLYTKGQPPVELLIRTSGVTRLSDFLLWQLSSKGCTVELVD
CLWPEFTPFSMLKILLKFAFKKT-------------F-----------------------
----------------------------------------------------SPSNDEDD
EL----------------------KKKTT-------------------------------
------------------------------------------------------------
------------------------------------------------------------
------------------------------------------------------------
------------------------------------------------------------
-----------------
>XP_022630158_Lachancea_lanzarotensis
-------------MSDTNSFPGLPQAFNFL--KNLFSHALRSSDNVPQHVGLIMDGNRRW
AKRKHVEVKEGHNAGFHSMGRALELCYEAGVKTATVFAFSIENYKRSAAEVDSLMNLARS
GIRQVVQNGEMAEKFGIRIRVIGDRRLLSEDVMREVETAEEITKNN-KRAVLNICFPYTG
RDELLHSIKA-NVNRAL-------------------------------------------
------------------------------------------------------------
------------------------------------------------------------
--AGEI-EATEIDEKQVDDFLYTAGSPPLDLLIRTSGVTRLSDFLLWQVSRRGVVIEFVD
CLWPDFGSRQMAWILLKYAYNRT-------------YR----------------------
------------------------------------------------A--HDP-DFEEE
ADCGT------TTN-----RG---KKSI--------------------------------
------------------------------------------------------------
------------------------------------------------------------
------------------------------------------------------------
------------------------------------------------------------
-----------------
>XP_002555747_Lachancea_thermotolerans
-------------MTESSSFPGASQVLTLC--KNIFSRIIKASDNVPQHVGLIMDGNRRW
AKLKHVEIKEGHNAGFHSMSRALELCYEAGVSTATVFAFSIENFKRSSAEVDSLMNLARS
GIKQVVQNGEMAQKFGIKINVIGDRKLLPDDVLREVEAAETITKDN-KRAVLNICFPYTG
RDELLHSIKE-VVQATQ-------------------------------------------
------------------------------------------------------------
------------------------------------------------------------
--LGDL-ASSDINEAAIDRHLYTGGSPPVDLLIRTSGVTRLSDFLIWQVSRRDVVIEFLD
CLWPDFGSRQMAWILLKFAFSKS-------------YA----------------------
------------------------------------------------TGETDPEDYDVE
A------------------RGSPLKKHV--------------------------------
------------------------------------------------------------
------------------------------------------------------------
------------------------------------------------------------
------------------------------------------------------------
-----------------
>XP_020060535_Aspergillus_aculeatus
----------------------MEFVIAQL--RELLVGAIK-QGPVPQHIAFVMDGNRRF
ARSHGIETVEGHNMGFEALARILEVCYKSGVKVVTIYAFSIENFKRSKFEVDALMEMARV
KLSQMAQHGEILDRYGAKVRVLGRLDMLKPDVLAAVNRAVDMTSGN-GERILNICFPYTS
RDEITGAIRDTVSEYSKPLPANR--PSNASQRTPFSETHITQNIRARAQHTKAD------
---------------------DLPSDVETASESS--NEDGAPANNLPNQVYESGS---SF
SSSSTLHLGGQSDAANGR----ENSPRKE-------------------------------
--KAVYMSPETITRQTLTEHMFTGDNPPLDLLVRTSGVERLSDFMLWQC-DEETEIVFLD
VLWPDFDLWHFLPVLLGWQRRIS-------------------------------------
-------------------------------------------------KARKNPDAEGD
FDGESYEPTEKS--------NGKVKGL---------------------------------
------------------------------------------------------------
------------------------------------------------------------
------------------------------------------------------------
------------------------------------------------------------
-----------------
>XP_001271998_Aspergillus_clavatus
---MATSMHLSRLRKWFLASPPIEVTIARL--RELLIGALR-QGPVPQHIAFVMDGNRRF
ARSHRIETVEGHNLGFEALARILEVCYKCGVKVVTIYAFSIENFKRSKFEVDALMEMAKV
KLQQMAQHGDLLDRYGARVRVLGRLDLLKPDVLAAVNRAVDMTSRN-GDRVLNICFPYTS
RDEITGAIRDTVADYSTPLKPVR--SHSST-RTPFSETHIALNIRAQSKHAKTEI-----
---------------------TPTSDNESSSESSAHEEDTSDRTDAPNKVYESGS---GF
SSSTTLHLGGHPDGAHGKASESGNSSESD-------------------------------
--KALFVSPETITRQTLSDHMLTKGNPPLDLLVRTSGVERLSDFMLWQC-HEETEIVFLD
VLWPEFDLWHFLPVLLGWQRRIA-------------------------------------
-------------------------------------------------KSKKNPDAEGN
FDGESPETSEAEADGMVANAPGKLKGL---------------------------------
------------------------------------------------------------
------------------------------------------------------------
------------------------------------------------------------
------------------------------------------------------------
-----------------
>XP_001266892_Aspergillus_fischeri
---MATSMHLSKLRNWFLASPPAEFIIARL--RELLIGALK-QGPVPQHIAFVMDGNRRF
ARSHGIETVEGHNLGFEALARILEVCYKCGVKVVTIYAFSIENFKRSKFEVDALMDMAKV
KLQQMAQHGDLLDRYGAKVRVLGRLDLLKPDVLEAVNRAVEMTSRN-GERVLNICFPYTS
RDEITGAIRDTVADYSKPLKSIR--SNSSA-RTPFSEAQIALKIRAQAQSAKVEQ-----
---------------------DTISDNESTSVSSIPEEDPSDRSEGPDKVYEAGS---GF
SSSTTLHLGGHQDAANGKAPELGNASESG-------------------------------
--KIVFPSPDTITRQTLTDHMLTKGNPPLDLLVRTSGVERLSDFMLWQC-DEDTEIVFLD
VLWPEFDLWHFLPVLLGWQRRIS-------------------------------------
-------------------------------------------------KSKKNPDAEGN
FDGDISEVSDAE-----LHSSGKVKGL---------------------------------
------------------------------------------------------------
------------------------------------------------------------
------------------------------------------------------------
------------------------------------------------------------
-----------------
>XP_041142132_Aspergillus_flavus
---------------MYSQLI-----------RDEAINIIR-RGPVPQHIAFIMDGNRRY
AKGHGIPTAKGHYLGAEAMSNVVEACFLSGVKGVTVYAFSLENFKRPKEEIVQLMNLFKF
QIYELCKPGGLAERFQVSIRVLGQLDLLDEDLKALLRQIMVDTRNR-TGGFINCCVAYTS
RDEIVTAMSRAVRS----------------------------------------------
------------------------------------------------------------
------------------------------------------------------------
--SQLKHSSADITDEVLTRYMYTADDPAVDVLVRTSGVSRLSDFLLWQC-HEDTDIQIVD
AMWPEFGIYHLFLVIVRWQRKQM-------------------------------------
------------------------------------------------------------
-------------------NIGQANIQTAVGGVLIFLVSLVAFMVMCTCISRGTSPWTFK
LPLSWTLSLA--------------------------------------------------
------------------------------------------------------------
------------------------------------------------------------
------------------------------------------------------------
-----------------
>XP_751694_Aspergillus_fumigatus
---MATSMHLSKLRNWFLASPPAEFIIAKL--RELLIGALK-QGPVPQHIAFVMDGNRRF
ARSHGIETVEGHNLGFEALARILEVCYKCGVKVVTIYAFSIENFKRSKFEVDALMDMAKV
KLQQMAQHGDLLDRYGAKVRVLGRLDLLKPDVLDAVNRAVEMTSRN-GERVLNICFPYTS
RDEITGAIRDTVADYSKPLQSIR--SNSSA-RTPFSEAQIALKIRAQAQSAKVEQ-----
---------------------DTISDNESTSVSSIPEEDPSDRSEGPDRVYEAGS---GF
SSSTTLHLGGHQDAANGKAPELGNASESG-------------------------------
--KIVFPSPDTITRQTLTDHMLTKGNPPLDLLVRTSGVERLSDFMLWQC-DEDTEIVFLD
VLWPEFDLWHFLPVLLSWQRRIS-------------------------------------
-------------------------------------------------KSKKNPDAEGN
FDGDISENSDAE-----LHSGGKVKGL---------------------------------
------------------------------------------------------------
------------------------------------------------------------
------------------------------------------------------------
------------------------------------------------------------
-----------------
>XP_663204_Aspergillus_nidulans
-----------------------------------------------------MDGNRRF
ARSHGIETVEGHNLGFEALARILEVCYRSGVQVVTIYAFSIENFKRSKFEVDALMEMARV
KLSQMAQHGEILDRYGAKVRILGRLDLLRPDVLAAVNRAVDMTKNN-GDRVLNICFPYTS
RDEITGAIRETVAEYSKPIRTAH--SSSTIPRTPFSEDHITQNIRSQTLNGKLE------
---------------------NLSNESDSVSESSTLGEDDAQKPNDKNKVYQSES---AL
SSGATLLLPDQLTKGRTTN-----SSDSE-------------------------------
--PPVFKSPETITRQTLADHMLTRDNPPLDLLIRTSGVERLSDFMLWQC-HENTEIAFLD
ILWPEFDLWHFLPVLLRWQRMVS-------------------------------------
-------------------------------------------------KARQNPDAEGN
FDGDFQESSDDSKEDLVVSSGAKAKIL---------------------------------
------------------------------------------------------------
------------------------------------------------------------
------------------------------------------------------------
------------------------------------------------------------
-----------------
>XP_001401889_Aspergillus_niger
---MSTSIHLSRFRKWLLASPPIEFAIGQL--RDLLVGAIR-QGPVPQHIAFVMDGNRRF
ARTHGIETVEGHNMGFEALARILEVCYKSGVKVVTIYAFSIENFKRSKFEVDALMEMARV
KLSQMAQHGEILDRYGAKVRILGRLDLLRPDVLAAVNRAVEMTSNN-GDCVLNICFPYTS
RDEITTAVRDTVAEYSQPLPSTR--PSSISSRTPFSESHITQNIRAQAQVSKGE------
---------------------EVPSDSEAASESS--GDGETTKHKTPNGVYENGS---SF
SSSSTLHLAGQQDAASGKAPATEPAVGKE-------------------------------
--SLVFMSPETITRQTLSEHLFTHDNPPLDLLVRTSGVERLSDFMLWQC-HEDTEIVFLD
VLWPDFDLWQFLPVMLRWQRRIS-------------------------------------
-------------------------------------------------KSKKNPDAEGN
FDGETSDSAEET--------NGKVKDL---------------------------------
------------------------------------------------------------
------------------------------------------------------------
------------------------------------------------------------
------------------------------------------------------------
-----------------
>XP_015408973_Aspergillus_nomiae
---------MSFLQ------PLARF----F--QEYLIQAVR-VGPIPAHMAFVMDGNRRF
AETRRISVKKGHQMGIETLEQNLEICFRLGIHVVTMYAFSIENFQRSPEEVAALMDLAKA
QIYQLSRPGGPLQRWNAKLQVLGRQELLRSDVQEALRVCSDSMSQG-NEFVLNICMPYTS
RDEIAMAVQQTVRQHSRPF-----------------------------------------
---------------------DTGCP----------------------------------
------------------------------------------------------------
-----------ITEESLSNNMLVSVDPPLNLLIRTSGASRLSDFLLWQC-HQVTEIMVLN
VLWPSFGWLGLLYVVLVWQHHLQ-------------------------------------
-------------------------------------------------TTSQKI-----
------------------------------------------------------------
------------------------------------------------------------
------------------------------------------------------------
------------------------------------------------------------
------------------------------------------------------------
-----------------
>XP_023093020_Aspergillus_oryzae
MGDILGDDKLKRHRGLYSA-------------RTAAINIIR-RGPVPQHIAFIMDGNRRY
AKGHGIPTAKGHYLGAEAMSNVVEACFLSGVKGVTVYAFSLENFKRPKEEIVQLMNLFKF
QIYELCKPGGLAERFQVSIRVLGQLDLLDEDLKALLRQIMVDTRNR-TGGFINCCVAYTS
RDEIVTAMSRAVRS----------------------------------------------
------------------------------------------------------------
------------------------------------------------------------
--SQLKHSSADITDEVLTRYMYTADDPAVDVLVRTSGVSRLSDFLLWQC-HEDTDIQIVD
AMWPEFGIYHLFLVIVRWQRKQM-------------------------------------
------------------------------------------------------------
-------------------NIGQANIQTAV------------------------------
-------ELG--------------------------------------------------
------------------------------------------------------------
------------------------------------------------------------
------------------------------------------------------------
-----------------
>XP_040635869_Aspergillus_ruber
---MATSMHLSRLRKWFLASPPIEYAISHL--RELLVGALK-QGPVPQHVAFVMDGNRRF
ARTHGIETVEGHNLGFEALARILEVCYKSGVKVVTIYAFSIENFKRSKFEVDALMEMAKV
KLSQMAQHGDLLDSYGAKVRVLGRLDLLKPDVLEAVNRAVDMTSRN-GDRVLNICFPYTS
RDEITTAVRDTVSEYSRPLKPIC--SPSTGPRTPFSESHIALNIQAQRT-----------
---------------------EHNSDTESTSGSSEDGNGNTKQDRSRNKVYESGS---SF
SSSTTLHLGQQDGPGTKTSTPLTEGTDTD-------------------------------
--NPAFVSPETISRQTLTDHMLTKDNPPLDVLVRTSGVERLSDFMLWQC-HEDTEIVFLN
VMWPEFDLWHFIPVLLGWQRRIS-------------------------------------
-------------------------------------------------KSKQNPDAEGD
FDGEGSVSAEED-DGIILRPDNKVKGM---------------------------------
------------------------------------------------------------
------------------------------------------------------------
------------------------------------------------------------
------------------------------------------------------------
-----------------
>XP_040703318_Aspergillus_sydowii
---MATSMHLSKLRNWFLASPPIEFAISKL--RDLLVGAIR-QGPVPQHIAFIMDGNRRF
ARTHGIETVEGHNLGFEALARILEVCYRSGVKVVTIYAFSIENFKRSKFEVDALMEMARV
KLSQMAQHGEILDRYGAKVRILGRLDLLRPDVLAAVDRAVDMTKNN-GDCVLNICFPYTS
RDEITSAIRDTVAEYSQPLPSAH--SASALPRTPFSEDHIAQNIRSRTVNGKLD------
---------------------DSSTEGDSVSESSTLGEDDAQKPDQQNKVYQSES---AL
SSAATLHLSDQTTKGRTAA-----STESE-------------------------------
--TPVFKSPETITRQTLAEHLLTRDNPPLDLLVRTSGVERLSDFMLWQC-HENTEIAFLD
ILWPEFDLWQFLPVLLRWQRRVS-------------------------------------
-------------------------------------------------KARKNPDAEGN
YDGELQESSDESREELVVSSNAKAKSL---------------------------------
------------------------------------------------------------
------------------------------------------------------------
------------------------------------------------------------
------------------------------------------------------------
-----------------
>XP_001213122_Aspergillus_terreus
---MATSMHLNRLRKWFLASPPIEFAISKI--RELLVGAIR-QGPVPQHVAFVMDGNRRF
ARTHGIETVEGHNLGFEALARILEVCYRSGVKVVTIYAFSIENFKRSKFEVDALMEMARV
KLSQMAQHGEILDRYGAKVRVLGRLDLLRPDVLAAVNRAMDMTSNN-GDCVLNICFPYTS
RDEITGAIRDTVTEYSKPLRSAG--SPSAGQRTPFSETHIALNIRAQNLNSKGE------
---------------------EMNSDVESASESSIQSDDGAARQD-PAKIYESGS---SF
SSSTTLHLGGNHDGSTLKAVTAGKGGDTE-------------------------------
--RPVFMSPETITRQTLTSHLLTKDNPPLDLLVRTSGVERLSDFMLWQC-HEDTEIVFLD
VLWPEFDLWHFLPVLLGWQRRVS-------------------------------------
-------------------------------------------------KMRKNPEAEGN
FDGDVPETSEEETDKSR-------------------------------------------
------------------------------------------------------------
------------------------------------------------------------
------------------------------------------------------------
------------------------------------------------------------
-----------------
>XP_022487640_Penicillium_arizonense
---MAGSMHMSRLRNWFLASPPVEFAITNL--KELLIGALQ-QGPIPQHVAFVMDGNRRF
ARSHGIETVEGHNLGFEALARILEVCYKSGVKVVTIYAFSIENFKRSKFEVDALMEMAKV
KLSQMAQHGDLLDRYGAKVRVLGRLDLLKPDVLAAVNRAVDLTSRN-GDRVLNICFPYTS
RDEITTAIRDTVEDYSKPIQNTR--SAGAASRTPFSESHIAYNIRAQTLGSKTH------
---------------------DTTSDSESTSGSSAQDDDLPTRNDRANHVYESGS---SF
SSSTTLHHGGQQEPHKGSPQTA--PTESD-------------------------------
--SPVYISPETISRQTLNDRMLTKGTPPLDILIRTSGVERLSDFMLWQT-HENTEIVFLD
VMWPEFDLWHFLPVMLGWQRRIS-------------------------------------
-------------------------------------------------KSRQDPDAEGN
FAGDSPESSEEDLDTMLLRQSGKVKSI---------------------------------
------------------------------------------------------------
------------------------------------------------------------
------------------------------------------------------------
------------------------------------------------------------
-----------------
>XP_014536017_Penicillium_digitatum
---MP-SMHLSRLRNWFLASPPAEYAITSL--KELLIGALQ-QGPVPQHVAFVMDGNRRF
ARSHGIETVEGHNLGFEALARILEVCYKSGVKVVTIYAFSIENFKRSKFEVDALMEMAKV
KLSQMAQHGDLLDRYGAKVRVLGRLDMLKPDVLEAVNKAVDMTSRN-GDRILNICFPYTS
RDEITSAIRDTVEDYTTPIQQGR--SAAAASR--FSESHIADNIRAQTLGSTTH------
---------------------ESHSDSESTSGSSAQDDDAFSRHDYSDRVYGSMS---SC
SSSTTLHLGNQQDPKGCPPPRP--ATEAD-------------------------------
--SPVYISPENISRQTLNDHMLTKDAPPLDILIRTSGVERLSDFMLWQT-HENTEIVFLD
VMWPEFDLWHFLPVMLGWQRRIS-------------------------------------
-------------------------------------------------KSRQDPNAEGN
FAGDA-KSSEEGPDAMLWCQAGKVKDI---------------------------------
------------------------------------------------------------
------------------------------------------------------------
------------------------------------------------------------
------------------------------------------------------------
-----------------
>XP_016593360_Penicillium_expansum
---MP-SMHLSRLRNWFLASPPAEYAITSL--KELLIGALQ-QGPVPQHVAFVMDGNRRF
ARSHGIETVEGHNLGFEALARILEVCYKSGVKVVTIYAFSIENFKRSKFEVDALMEMAKV
KLSQMAQHGDLLDRYGAKVRVLGRLDMLKPDVLEAVNKAVDMTSRN-GDRVLNICFPYTS
RDEITSAIRDTVEDYTTPIQQSR--SAAAASR--FSESHIADNIRAQTLGSTTQ------
---------------------ESHSDSESTSGSSAQDDDAFPRHEYSDRVYGSVS---SC
SSSTTLHLGNQQDPKGGSPPTP--GTGAN-------------------------------
--SPVYISPETISRQTLNDHMLTKGTPPLDILIRTSGVERLSDFMLWQT-HENTEIVFLD
VMWPEFDLWHFLPVMLGWQRRIS-------------------------------------
-------------------------------------------------KSRQDPNAEGN
FAGDG-KSSEEGTDAKLWRQAGKVKDI---------------------------------
------------------------------------------------------------
------------------------------------------------------------
------------------------------------------------------------
------------------------------------------------------------
-----------------
>XP_040649365_Penicillium_griseofulvum
---MSGSMHMSRLRNWFLASPPAEYAITSL--KELLIGAIQ-QGPVPQHVAFVMDGNRRF
ARSHGIETVEGHNLGFEALARILEVCYKSGVKVVTIYAFSIENFKRSKFEVDALMEMAKV
KLSQMAQHGDLLDRYGAKVRVLGRLDMLKPDVLEAVNKAVDMTSRN-GDRVLNICFPYTS
RDEITSAIRDTVEDYSTPIEQSH--SATAASRNPFSESHIAHNIRAQTLGSTTH------
---------------------ELHSDSESTSGSSGHEDDASPRHE-SDRIYGSMS---SC
SSSTTLHLGNQQDPKGGSPTRS--TAGSD-------------------------------
--SPVYISPETITRQTLNDHMLTKGTPPLDILIRTSGVERLSDFMLWQT-HENTEIVFLN
VMWPEFDLWHFLPVMLGWQRRIS-------------------------------------
-------------------------------------------------KSRQDPNAEGN
FAGDS-KSSEENPDSMMWRQGGKVKDI---------------------------------
------------------------------------------------------------
------------------------------------------------------------
------------------------------------------------------------
------------------------------------------------------------
-----------------
>XP_038930331_Penicillium_roqueforti
---MPGSLHMSRLRNWFLASPPAEYAITSL--KELLIGALQ-QGPIPQHVAFVMDGNRRF
ARSHGIETVEGHNLGFEALARILEVCYKSGVKVVTIYAFSIENFKRSKFEVDALMEMAKV
KLSQMAQHGDLLDRYGAKVRVLGRLDMLKPDVLEAVNKAVDMTSRN-GDRVLNICFPYTS
RDEIASAIRETVEDYSTPIQHGH--STAAASRNPFSESHIAHNIRAQTHGSTTH------
---------------------ESHSDSESTSGSSGQDDDASVQHDHLDRVYGSMS---SC
SSSTTLHLGNQQDPKGGS---L--ATGAD-------------------------------
--SPVYISPETITRQTLNDHMLTKGTPPLDILIRTSGVERLSDFMLWQT-HENTEIVFLN
VMWPEFDLWHFLPVMLGWQRRIS-------------------------------------
-------------------------------------------------KSRQDPNAEGN
FAGEA-KPSDEGLDAMLWRQGGKVKDI---------------------------------
------------------------------------------------------------
------------------------------------------------------------
------------------------------------------------------------
------------------------------------------------------------
-----------------
>XP_002564613_Penicillium_rubens
---MPGSLHMSRLRNWFLASPPAEYAITGL--KELLIGALK-QGPVPQHVAFVMDGNRRF
ARSHGIETVEGHNLGFEALARILEVCYKSGVKVVTIYAFSIENFKRSKFEVDALMEMAKV
KLSQMAQHGDLLDRYGAKVRVLGRLDMLKPDVLEAVNKAVDMTSRN-GDRVLNICFPYTS
RDEITSAIRDTVEDYTTPIQQGR--TAAAASR--FSESHIAHNIRAQTLGSTTH------
---------------------EAHSDSESTSGSSGQDDDTFPRHDYSDRVYGSMS---SC
SSSTTLHLGNQQDPKGGSPPRP--AAEAD-------------------------------
--SPVYISPETISRQTLNDHMLTKGTPPLDILIRTSGVERLSDFMLWQT-HENTEIVFLN
VMWPEFDLWHFLPVMLGWQRRIS-------------------------------------
-------------------------------------------------KSRQDPNAEGN
FAGDA-KLSEEGSDAMLWSQGGKVKDI---------------------------------
------------------------------------------------------------
------------------------------------------------------------
------------------------------------------------------------
------------------------------------------------------------
-----------------
>XP_040812255_Penicillium_solitum
---MPGSLHMSRLRNWFLASPPAEYAITSL--KELLIGALQ-QGPVPQHVAFVMDGNRRF
ARSHGIETVEGHNLGFEALARILEVCYKSGVKVVTIYAFSIENFKRSKFEVDALMEMAKV
KLSQMAQHGDLLDRYGAKVRVLGRLDMLKPDVLEAVNKAVDMTSRN-GDRVLNICFPYTS
RDEITSAIRDTVEDYTTPIQQGR--SAAAASR--FSESHIAHNIRAQTLGSTTH------
---------------------ESHSDSESTSGSSGQDDDAFPRQDYSDRVYGSVS---SC
SSSTTLHLGNQQDPKGGSPPSS--ATEAD-------------------------------
--SPVYISPETISRQTLNDHMLTKGTPPLDILIRTSGVERLSDFMLWQT-HENTEIVFLN
VMWPEFDLWHFLPVMLGWQRRIS-------------------------------------
-------------------------------------------------KSRQDPNAEGN
FAGDA-KSSEEGPDAMLWRQGGKVKDI---------------------------------
------------------------------------------------------------
------------------------------------------------------------
------------------------------------------------------------
------------------------------------------------------------
-----------------
>XP_022583960_Penicilliopsis_zonata
---MSTSMHLSKLRKWFLASPPVEFAISNL--RELLIGALK-QGPIPQHVAFVMDGNRRF
ARTHGIETVEGHNLGFEALAKILEVCYKSGVKVVTIYAFSIENFKRSKFEVDALMDMAKV
KLSQMAQHGDLLDRYGARVRVLGRLDMLKPDVLAAVNRAAELTSRN-GDRVLNICFPYTS
RDEITTAIRDTVAEYSTPVKRAH--SSSVP-RAPFSQSHIALNIQAQSLHAKVQ------
---------------------DPTSDIESVSVASTAEDEGATSNQEPDELYESES---SF
SSSTTLHHLGHQDGQ---------ATGVK-------------------------------
--GPQFISPEAITRQTLTDHMFTKDNPPLDLLIRTSGVERLSDFMLWQT-HEDTEIVFLD
VLWPEFDLWHFLPVLLGWQRRIS-------------------------------------
-------------------------------------------------KMKKNPEAEGN
FDGDVLDSYNDNADGYMPSEAAKPKAI---------------------------------
------------------------------------------------------------
------------------------------------------------------------
------------------------------------------------------------
------------------------------------------------------------
-----------------
>XP_016621640_Cladophialophora_bantiana
----MAYRHMSHLRQWLLSSPPAEWAINQL--RELLIGALR-QGPVPRHVAFVMDGNRRY
AKNNRIETVEGHNLGFEALAKILEVCYKSGVHTVTIYAFSIENFKRSKYEVDALMSMAKI
KLKQLVQHGELLDRYGARIRILGQRELIKPDVLEAVDKAVEMTSRNEGNCVLNVCFPYTS
REEITSAIRSTVEEWTTPL-PED--INGKGRRRPFKEERIASTIWSEQF-SQQEK-S---
--NSTATTTYLSPP-----LTDMQSP--SSSSTSLSSYSPDQSD---RDH--DAS---SV
STSTTLHQDD----ATTSLSPP-------------------LQPLTTSHKPSRQK-----
---EKYPSPELITPATITSHTYTSECPPIDLLIRTSGVSRLSDFMLWQC-HESTQIVFLD
VLWPEFDLWSFLPVLWEWQWRKR-------------------------------------
-------------------------------------------------REQRAAQEN--
-EGREGEKRRGKSGSISK---ARKAAGMIQGHTS--------------------------
------------------------------------------------------------
------------------------------------------------------------
------------------------------------------------------------
------------------------------------------------------------
-----------------
>XP_008724493_Cladophialophora_carrionii
MASRSAHRLTSSLRKWLLSSPPAEWALNQL--RELLIGALR-QGPVPKHVAFVMDGNRRF
ARNHRIETVEGHNLGFEALAKILEVCYKSGVHTVTIYAFSIENFKRSKYEVDALMAMAKI
KLKQLVQHGDLLDRYGARIRILGQRELIKPDVLEAVDKAVETTSHNQGKCVLNVCFPYTS
REEITTAVKCVVEQWSRPL-PEEHPAGQKDRQSPFREDRIAQAIRSEQV-SQHST-----
-------TTHLSPP-------GFRSP--SSSTTSLSSYSPDL-A---SDH--DTE---SV
STSTTLHHDD-------APAPF-------------------SHTSSTSQK----------
---PRYPPPDSITAETITSNTYTSSCPPIDLLIRTSGVSRLSDFMLWQC-HEDTEIVFLD
VLWPEFDLWSFLPVLWEWQWRRR-------------------------------------
-------------------------------------------------REQKMEHEM--
-------------------KTTRPDPGAGKVHAT--------------------------
------------------------------------------------------------
------------------------------------------------------------
------------------------------------------------------------
------------------------------------------------------------
-----------------
>XP_016246130_Cladophialophora_immunda
----MPHRHISNLRQWLLSSPPAEWALNQL--RELLIGALR-QGPVPRHVAFVMDGNRRF
AKNNRIETVEGHNLGFEALAKILEVCYKSGVHTVTIYAFSIENFKRSKYEVDALMSMAKI
KLKQLVQHGELLDRYGARIRVLGQRELIKPDVLEAVDKAVEMTSRNEGNCVLNVCFPYTS
REEITSAIRSTVEEWTTPL-PED--INGKGRRSPFTEERIASTIWSEQL-SQQTA-P---
--NPTASRTFLSPP-----GVDMQSP--SSSTTSLSSYSPDPSD---RDH--DAS---SV
STSTTLHHDD----GLTSPSPP-------------------LQPLTSPQKPAQQT-----
---PTYPSPELITPATLTSHTYTASCPPIDLLIRTSGVSRLSDFMLWQC-HESTQIVFLD
VLWPEFDLWSFLPVLWEWQWRRR-------------------------------------
-------------------------------------------------REERDARET--
-EAREEEKRRGKSSSTSK---ARKAADLVHMHAS--------------------------
------------------------------------------------------------
------------------------------------------------------------
------------------------------------------------------------
------------------------------------------------------------
-----------------
>XP_007744570_Cladophialophora_psammophila
----MPYRHMSHLRQWLLSSPPAEWALNQL--RELLIGALR-QGPVPRHVAFVMDGNRRY
AKNNRIETVEGHNLGFEALAKILEVCYKSGVHTVTIYAFSIENFKRSKYEVDALMSMAKI
KLKQLVQHGELLDRYGARIRILGQRELIKPDVLEAVDKAVEMTSRNEGNCVLNVCFPYTS
REEITSAIRSTVEEWTTPL-PED--INGKGRRSPFKEERIASTIWSEQF-SQQEK-S---
--NSTATRTYLSPP-----LMDMQSP--SSSTTSLSSYSPDQSD---RDH--DAS---SV
STSTTLHQDD-----TTSLSPP-------------------LQPLTTSHKPSRQK-----
---EKYPSPELITPATITSHTYTSECPPIDLLIRTSGVSRLSDFMLWQC-HESTQIVFLD
VLWPEFDLWSFLPVLWEWQWRKR-------------------------------------
-------------------------------------------------REQRAAQEN--
-EGREEEKRRGKSGSVSK---ARKAAGMVQGHTS--------------------------
------------------------------------------------------------
------------------------------------------------------------
------------------------------------------------------------
------------------------------------------------------------
-----------------
>XP_018689174_Fonsecaea_erecta
----MPTRHLSNLRQWLLSSPPAEWAINQL--RELLIGALR-QGPVPRHVAFVMDGNRRY
AKNNRIETVEGHNLGFEALAKILEVCYKSGVHTVTIYAFSIENFKRSKYEVDALMSMAKI
KLKQLVQHGELLDRYGARIRILGQRELIKPDVLEAVDKAVEMTSRNEGNCVLNVCFPYTS
REEITTAIRSTVEEWTTPL-PDD--ISGQDRKNPFKEERIASTIWSEQF-AQQAT-S---
--NSPSTRTYLSPP-----GPDLQSP--SSSTTSLSSYSPDPSD---RDH--DAS---SV
STSTTLHHDE----NATSPSPP-------------------LRPLTTPQKSTQQS-----
--KPQYPSPELITPATITSHTYTASCPPIDLLIRTSGVSRLSDFMLWQC-HESTQIVFLD
VLWPDFDLWSFLPVLWEWQWRKR-------------------------------------
-------------------------------------------------REQRDAQEN--
-EDRAEEKRRGKSSSASK---AKRAADLLQGHAS--------------------------
------------------------------------------------------------
------------------------------------------------------------
------------------------------------------------------------
------------------------------------------------------------
-----------------
>XP_022510159_Fonsecaea_monophora
----MPHRHISNLRQWLLSSPPAEWALNQL--RELLIGALR-QGPVPKHVAFVMDGNRRF
AKNNRIETVEGHNLGFEALAKILEVCYKSGVHTVTIYAFSIENFKRSKYEVDALMSMAKI
KLKQLVQHGELLDRYGARIRILGQRELIKPDVLEAVDKAVEMTSRNEGNCVLNVCFPYTS
REEITSAIQSTVEEWTTPL-PED--IHGKGRNSTFKEERIASTIWSEQF-SQHTA-S---
--TSTTSRTYLSPT-----GADKRSP--SSSTTSLSSYSPDQSD---RDH--DAS---SV
STATTLHHDD----NNTSPSPP-------------------LRPLTTSQKSTQQT-----
---PQYPSPELITPATITSHTYTASCPPIDLLIRTSGVSRLSDFMLWQC-HESTQIVFLD
VLWPDFDLWSFLPVLWEWQWRKR-------------------------------------
-------------------------------------------------REQRDAQES--
-EGRAEDKRRGKSSSASK---ARKANGMVQVQVS--------------------------
------------------------------------------------------------
------------------------------------------------------------
------------------------------------------------------------
------------------------------------------------------------
-----------------
>XP_016631521_Fonsecaea_multimorphosa
----MPYRRIFNLRQWLLSSPPAEWALNQL--RELLIGALR-QGPVPRHVAFVMDGNRRY
AKNNKMETVEGHNHGFEALAKILEVCYKSGVHTVTIYAFSIENFKRSKYEVDALMSMAKI
KLKQLVQHGELLDRYGARVRILGQRELVKPDVLEAVDQAVEMTSMNQGNCVLNVCFPYTS
REEITSAIRATVEEWTTPL-PED--INGKGRKSPFKEERIASTIWSEQF-SQQTATS---
--NSPATRTYLSPP-----GTDLQSP--SSSTTSLSSYLPDQSD---RDH--DAS---SV
STSTTLHHDDN---NTTSPSPP-------------------LRPLTTPQKSTPQK-----
--SHQYPSPELITPATITSHTYTSGSPPIDLLIRTSGVSRLSDFMLWQC-HESTQIVFLD
VLWPEFDLWSFLPVLWEWQWRRR-------------------------------------
-------------------------------------------------REQRDAQENNR
GRGEEEKRRRRKSSSSANNKAARRATDMVPVHAS--------------------------
------------------------------------------------------------
------------------------------------------------------------
------------------------------------------------------------
------------------------------------------------------------
-----------------
>XP_022494881_Fonsecaea_nubica
----MPHRHISNLRQWLLSSPPAEWALNQL--RELLIGALR-QGPVPKHVAFVMDGNRRY
AKNNRIETVEGHNLGFEALAKILEVCYKSGVHTVTIYAFSIENFKRSKYEVDALMSMAKI
KLKQLVQHGELLDRYGARIRILGQRELIKPDVLEAVDKAVEMTSRNEGNCVLNVCFPYTS
REEITSAIQSTVEEWTTPL-PED--IHGKGRNSTFKEERIASTIWSEQF-SQHTA-S---
--TSTTSRTYLSPT-----GADMRSP--SSSTTSLSSYSPDQSD---RDH--DAS---SV
STATTLHHDD----NNTSPSPP-------------------LRPLTTSQKSTQQT-----
---PQYPSPELITPATITSHTYTASCPPIDLLIRTSGVSRLSDFMLWQC-HESTQIVFLD
VLWPEFDLWSFLPVLWEWQWRKR-------------------------------------
-------------------------------------------------REQRDAQES--
-EGRAEDKRRGKSSSASK---ARKASGMAQVHVS--------------------------
------------------------------------------------------------
------------------------------------------------------------
------------------------------------------------------------
------------------------------------------------------------
-----------------
>XP_013281052_Fonsecaea_pedrosoi
----MPHRHISNLRQWLLSSPPAEWALNQL--RELLIGALR-QGPVPKHVAFVMDGNRRY
AKNNRIETVEGHNLGFEALAKILEVCYKSGVHTVTIYAFSIENFKRSKYEVDALMSMAKI
KLKQLVQHGELLDRYGARIRILGQRELIKPDVLEAVDKAVEMTSRNEGNCVLNVCFPYTS
REEITSAIRSTVEEWTTPL-PED--IHGKGRNSTFKEERIASTIWSEQF-SQHTA-S---
--TSTTSRTYLSPT-----GADMRSP--SSSTTSLSSYSPDQSD---RDH--DAS---SV
STATTLHHDD----NNTSPSPP-------------------LRPLTTSQKSTQQT-----
---PQYPSPELITPATITSHTYTASCPPIDLLIRTSGVSRLSDFMLWQC-HESTQIVFLD
VLWPDFDLWSFLPVLWEWQWRKR-------------------------------------
-------------------------------------------------REQRDAQES--
-EGRAEDKRRGKSSSASK---ARKASGMVQVHVS--------------------------
------------------------------------------------------------
------------------------------------------------------------
------------------------------------------------------------
------------------------------------------------------------
-----------------
>XP_007761792_Cladophialophora_yegresii
MASRSAHRLTSSLRKWLLSSPPAEWALNQL--RELLIGALR-QGPVPKHVAFVMDGNRRF
ARNHRIETVEGHNLGFEALAKILEVCYKSGVHTVTIYAFSIENFKRSKYEVDALMAMAKI
KLKQLVQHGDLLDRYGARIRILGQRELIKPDVLEAVDKAVETTSHNDGKCVLNVCFPYTS
REEITTAVKCTVEQWSQPL-PEEQPASQKDRQSPFREDRIAQAIRSEQQDSQHST-----
------ATTHLSPP------SSFRSP--SSSTTSLSSYSPDLAA---SDH--DTE---SV
STSTTLHHDD-------APAPF-------------------SQT----QK----------
---PRYPPPDSITAETITSNTYTSSCPPIDLLIRTSGVSRLSDFMLWQC-HEDTEIVFLD
VLWPEFDLWSFLPVLWEWQWRRR-------------------------------------
-------------------------------------------------REQKMEHET--
-------------------KTPRTETGTSKVHAS--------------------------
------------------------------------------------------------
------------------------------------------------------------
------------------------------------------------------------
------------------------------------------------------------
-----------------
>XP_016234693_Exophiala_spinifera
----MTSRHMSHLRRWLLSSPPAEWALNQL--RELLIGALR-QGPMPKHVAFVMDGNRRY
AKTHRIETVEGHNLGFEALARILEVCYKAGVTHVTIYAFSIENFKRTKYEVDALMDMAKI
KLKQLVQHGELLDRYGARIRVLGQRELIKPDVLEAVDRAIQMTSHN-SGCVLNICFPYTS
REEITSAIRDTVEEYSRPLPP-A-----DVQRSPFREERIASTIRTQQQ-RQHQSHEQK-
--DNTLSSSYLQPPDLRGLRSQSQSPSTSSSTTSLSSYSHSDQD---HEHEQDTS---SV
STSTTLQHDDNNTAKTTTSSPRFESTPLSP----------DTKPVHSPLSSEDQGQGQSQ
--TETYPSPELITAETLNSHMYTANDPPIDLLVRTSGVGRLSDFMLWQC-TQDTQIVFLD
VLWPDFDLWSFLPVLWEWQWRVR-------------------------------------
-------------------------------------------------KTQAASSAASE
-----EGGRRSEEERL---NGVKLRAA---------------------------------
------------------------------------------------------------
------------------------------------------------------------
------------------------------------------------------------
------------------------------------------------------------
-----------------
>XP_016261703_Exophiala_oligosperma
----MTSRHMSHLRRWLMSSPPAEWALNQL--RELLIGALR-QGPMPKHVAFVMDGNRRY
AKTHMIETVEGHNLGFEALAKILEVCYKSGVTHVTIYAFSIENFKRTKYEVDALMDMAKI
KLKQLVQHGELLDRYSARIRVLGQRELIKPDVLEAVDRAVELTSHN-RGCVLNICFPYTS
REEITTAIRDTVEEYSIPLPPEP-----EVARSPFREERIASTIRTQQQ-RQQDRQHQKI
ISEQAKSSSYLQPPHMRGLQSQSQSPSSSSSTTSLSSYSHSDQD---HEHELDTS---SV
STSTTLHQDDN---ATTTSSPPPEFTSLSP----------ETKP-QSPSSGEHQTQSST-
----TYPSPELITAETLNSHMYTADDPPIDLLVRTSGVLRLSDFMLWQC-TQDTQIVFLD
VLWPDFDLWSFLPVLWEWQWRVR-------------------------------------
-------------------------------------------------KTRAAFVSEEE
-----TRGEK-ERERM---NGVKLRVG---------------------------------
------------------------------------------------------------
------------------------------------------------------------
------------------------------------------------------------
------------------------------------------------------------
-----------------
>XP_013319659_Exophiala_xenobiotica
----MTSRHMSHVRRWLLSSPPAEWALNQL--RSVLIGALR-QGPMPKHVAFVMDGNRRY
AKTHRIETVEGHNLGFEALAKILEVCYKSGVTHVTIYAFSIENFKRTKYEVDALMDMAKI
KLKQLVQHGELLDRYGARIRILGQRELIKPDVLEVVDRAVEMTSRN-GTCVLNVCFPYTS
REEITTAIRETVEEYSRPISH-K-----QGRPSPSREERIASTIRSQQQ-H---------
--DTNAKPTYLQPP-----ADDMQSP--SSSTTSLSSYSHSDQD---HEH--DTS---SV
STSTTLHHDDN------TTSPPPEFTSL---------------------DSKEQQDASQQ
--KPIYPSPELITPETLNSHMYTASDPPIDLLIRTSGVSRLSDFMLWQC-HEDTQIMFLD
VLWPDFDLWSFLPVLWEWQWRAR-------------------------------------
-------------------------------------------------KSQAASGTEDE
IVESKQGVKKVSRSKLRA-EGVKAHAA---------------------------------
------------------------------------------------------------
------------------------------------------------------------
------------------------------------------------------------
------------------------------------------------------------
-----------------
>XP_007726994_Capronia_coronata
----MTSRHISHIRNWLWSSPPAEWALNQL--RELLIGALR-QGPVPKHVAFVMDGNRRF
AKRHRIETVEGHNLGFEALAKILEVCYKSGVTHVTIYAFSIENFKRSKYEVDALMDMAKI
KLKQLVEHGDLLDRYGASIRILGQRELIKPDVLEVVDQAVSMTSGN-NNCVLNVCFPYTS
REEITSAIRETVEEFSHPI-PAE--GADKERTSTFKEERIAHTIRSQQF-SQH-------
---TNSDAAYTQAP-------GLRSP--SSSTTSLSSYSQDASER-------DTS---SV
STSTTLHPDGY----SDTASPFPEPTSGVT----------QTSP---SKGSQGHQQ----
--NSTYPSPELITPDTLSAHMYTAGDPPVDLLVRTSGVSRLSDFMLWQC-HQDTQIVFLD
VLWPDFDLWSFLPVLWEWQWRTI-------------------------------------
-------------------------------------------------KAEQWDN---D
QESKEQRSERAAARKKPLKHAARTSTGIPPTRGSKVHAA---------------------
------------------------------------------------------------
------------------------------------------------------------
------------------------------------------------------------
------------------------------------------------------------
-----------------
>XP_007734339_Capronia_epimyces
----MSSRHISHLRKWLWSSPPAEWVLSQL--RELLIGALR-QGPVPKHVAFVMDGNRRF
AKKNRIETVEGHNLGFEALAKILEVCYKSGVTHVTIYAFSIENFKRSKYEVDALMDMAKI
KLRQLVEHGDLLDRYGARIRILGQRELIKPDVLEVVDQAVKMTSGN-GNCVLNVCFPYTS
REEITSAIRDTVDEFSRPI-PRD--VADKERTRPFKEERIAHTIRSHQF-SQHT------
--STDSDSTFLHAP-------ELHSP--SSSTTSLSSYSQDASEQ-------DLS---SM
STSTTLQPDGY----SDTTTSPSEPTSTSSGEKQLPHHKNQTSPTPASKASREHGQVKNP
SPNSTYPSPELITPDTLSSHMYNAGDPPVDLLVRTSGVSRLSDFLLWQC-HQDTQIVFLD
VLWPDFDLWSFLPVLWEWQWRTR-------------------------------------
-------------------------------------------------KAEKSEH---D
------------------------------------------------------------
------------------------------------------------------------
------------------------------------------------------------
------------------------------------------------------------
------------------------------------------------------------
-----------------
>XP_009161296_Exophiala_dermatitidis
----MASRHMSHIRKWLLRSPPAEWALNQL--RELLIGALR-QGPVPKHVAFVMDGNRRF
AKRHRIETVEGHNLGFEALARILEVCYKSGVTHVTIYAFSIENFKRSKYEVDALMEMAKI
KLKQLVEHGDLLDRYGARIRILGQRELIKPDVLEVVDQAVKMTQGN-GNCVLNVCFPYTS
REEITAAVRGTVEEFSRPI-PPV--A-----KSPFKEERIAHTIRSQQQ-S---------
-------STYLEPE-AAGSGFGLQSP--SSSTTSLSSYDNDNDND-------TLSSSVSV
STSTTLHPDDN----TEMTS-----TSTSSEQQQTQSHGDKNTPL---------------
--KLKYPSPELITPETLDSHMYTAGDPPVDLLIRTSGVSRLSDYLLWQC-HEDTQIVFLD
VLWPDFDLWSFLPVLWEWQWRTR-------------------------------------
-------------------------------------------------KCQQLQQQRGE
NKSKTQTRGSSSLSSSQQQHRPTKENELGSYSTARTTALT--------------------
------------------------------------------------------------
------------------------------------------------------------
------------------------------------------------------------
------------------------------------------------------------
-----------------
>XP_013259843_Exophiala_aquamarina
---------MSRFRKWALSSPPAEWALNQL--RDLLVGALR-QGPVPKHVSFVMDGNRRF
AKNHRMETIEGHNLGFEALAKILEVCYKAGVTHVTIYAFSIENFKRSKYEVDALMEMAKI
KLKQLVQHGDLLDRYGACIRILGQRELIKPDVLEAVDRAVEMTSKN-GNCVLNICFPYTS
REEITSAIRDTVQEYSQPL-PQS--ALDKERNSPFKAERIANTIRSQHL-SEY-------
---PNLSPTYLHPS-----VSDLQSP--SSSTTSLSSLSQAHS-----EH--DSS---SV
STSTTLHHDDT--------SPP---SRLS------------MKP-TSS------------
--KPKYPSPELITPQTISSHMYTSSDPPIDLLIRTSGVSRLSDFMLWQC-HETTQIVFLD
VLWPDFDLWSFLPVLWEWQWRQR-------------------------------------
-------------------------------------------------KTLGDAANRDD
------GAENEKDSRKKLPESTSTNTARSIRGTGKDTILARASP----------------
------------------------------------------------------------
------------------------------------------------------------
------------------------------------------------------------
------------------------------------------------------------
-----------------
>XP_016229415_Exophiala_mesophila
---------MSRFRKWVLSSPPAEWALNQL--RELLIGALR-QGPVPKHVAFVMDGNRRF
AKDHRIETIEGHNLGFEALAKILEVCYKSGVTHVTIYAFSIENFKRSKYEVDGLMEMAKI
KLKQLVQHGDLLDRYGARVRILGQRELIKPDVLEAVDRAVEMTSRN-GNCVLNICFPYTS
REEITSAVRDTVVEYSRPI-PQP--GSDKSHRSPFKEERIANTIRSQHL-SDHKRVET--
--APSL-PIY--AS-----STNLQSP--NSSTTSLSSNSQPQSD---QEN--DAS---SV
STSTTLHQDDC--------SPP---TGLNP----------LSKA-TASNK----------
--EAQFLNPENITADTLTSHMYTGPDPPVDLLVRTSGVSRLSDFLLWQC-HESTQIVFLD
VLWPDFDLWSFLPVLWEWQWRTT-------------------------------------
-------------------------------------------------K---------E
------GTRSEDENSPKTLHRVQNPTTK----------VAVA------------------
------------------------------------------------------------
------------------------------------------------------------
------------------------------------------------------------
------------------------------------------------------------
-----------------
>XP_013272304_Rhinocladiella_mackenziei
----MTSRHMSHVSRWLLSSPPAEWALNQL--RELLIGALR-HGPVPQHVAFVMDGNRRF
AKNHRIETVEGHNLGFEALAKILEVCYKSGVTHVTIYAFSIENFKRSKYEVDALMDMAKI
KLKQLTQHGDLLDRYGARIRILGQRELIKPDVLEAMDRAVEMTSQN-GNCVLNVCFPYTS
REEITSAIRDTVEEYSRPIVPAN--GPDNERRSPFREERITNTIRSQQF-SEHTATSS--
--GSTM---YLQLP-----GSDLQSP--SSSTTSLSSYSADPSDPSEHDH--ETS---SV
STSTTLHQDDP--------LMT---SSLLD-----------QKP-TATSASPLTTSTIRL
--QPQYRSPELITPATLNSHMYTASDPSIDLLIRTSGVSRLSDFMLWQC-HEDTQIVFLD
VLWPDFDLWSFLPVLWEWQWRVR-------------------------------------
-------------------------------------------------KVAKEAGQEDD
LDVELSKSAKSTKASARVGSGAGNKTHKTAAKHAETQRPAKAHAS---------------
------------------------------------------------------------
------------------------------------------------------------
------------------------------------------------------------
------------------------------------------------------------
-----------------
>XP_018000805_Phialophora_attinorum
----MASKRTARFRDWLLASPPAEWALNQL--RDLLIGALR-QGPIPKHVAFVMDGNRRF
AKNHRMETVEGHNLGFEALARILEVCYKAGATHVTIYAFSIENFKRSPHEVSALMAMAKT
KLKQLVQHGDILDRYGAKIRILGQRELIKPDVLEAVDRAVAVTSQN-GDCVLNY------
-----------VDDWCKPVVSPS-----PERKSPFKEERIANTIRSHAL-ESHSTKD---
--IEPASSPESQPQ-------PLLSP--SPSTASLSS--RDASDNAEQEDLDTSS---SV
MSSTTLH------------SPP-------------------DRPKAIS------------
--TTTLPSPELITPTTLDQHMYTAGDPPIDLLVRTSGVSRLSDFMLWQC-HQDTQIVFLE
VLWPDFDLWSFLPVLWGWQWRMR-------------------------------------
-------------------------------------------------KQNDAATEEEQ
LDSRRNQSRRVKTA----------------------------------------------
------------------------------------------------------------
------------------------------------------------------------
------------------------------------------------------------
------------------------------------------------------------
-----------------
>NP_594957_Schizosaccharomyces_pombe
---------MGNLSGWFIHCPPLQWTLDQL--ETMMINTIK-RGKVPQHIAFVMDGNRRW
ARQRRMETIEGHSSGFEALKSLLKVCLKLGVKEVSAFTFSIENFKRSKYEVDMLMEIAKN
SLTQITAHGDLVDQYGIRIRIVGDLSRLQPDVLETALKAVEITKHN-TKATLNVCFPYTS
RHEIATSVQSIV------------------------------------------------
------------------------------------------------KMAEDGT-----
------------------------------------------------------------
------ITPEDIDEDIFEKNLLIKDSLPLDLLIRTSGVERLSDFMLWQC-HKNTEIKFID
FYWPDFSIWKFFPMLIQYQL----------------------------------------
----------------------------------------------------QNQPA---
------------------------------------------------------------
------------------------------------------------------------
------------------------------------------------------------
------------------------------------------------------------
------------------------------------------------------------
-----------------
```
