## Supplementary material for "Coding Sequence Insertions in Fungal Genomes are Intrinsically Disordered and can Impart Functionally-Important Properties on the Host Protein": MAFFT_MSAs: XP_721938.2_blasthits_MAFFT.txt

```
>XP_721938_Candida_albicans
------------------------------------------------------------
---------------------------------------------------------MKF
YYQRLLPFRYIFQWLSHSP--KPTKDFTMREFAYEYRSKIYQRYNSFGTLEEFKKSVVTA
NPTRFEIGAVYKINPKERKNLPKQAF-KPESKELVFDIDLTDYDDIRTCCQGTDICCKCW
KFIQVGSKIIEAALREDFGFEHLVWVFSGRRGAHCWVSDKRARELDETSRKAIIDYLDVL
SSK--NQNG----SL--NIKKPFHPHVERSFEIVKKEFLNVILQEQDPWNT---------
-----TSEETKAWKQVDELLAFIPNKALQIELKNKWKGQT---FGSTSKEKWDDISTVA-
--SNVL--------KSNSQV--AQLTEAKKDIIIYYMYPRLDVQVSRQVIHLLKSPFCIH
PGTGNVCVPFDPLKNISGNPADDDYGFNPKSAPNLRKIQNELEEW-------EQNRSDE-
-------------NDSQEKVIADYEKTSLKPYIDYFAKFVNNLL-KEELKGT-EKR---S
REEDP--------LSF
>XP_002420789_Candida_dubliniensis
------------------------------------------------------------
----------------------------MSP-VMENVNMESFKESVHADSSKPSESDMKF
YYQRLLPFRYIFQWLSHSP--KPTKDFTMREFAYEYRSKIYQRYNSFGTLEEFKKSVVTA
NPTRFEIGAVYKINPKERKNLPKQAF-KPESKELVFDIDLTDYDDIRTCCQGTDICCKCW
KFIQVGSNIIESALREDFGFEHLVWVFSGRRGAHCWVSDKRARNLDETTRKAIVDYLDVL
SSK--NQNG----SL--NIKKPFHPHVERSFEIVKKEFLEVILQDQDPWNT---------
-----TTDESKAWKQVDEMLALLPNKSLQIELKNKWKGQT---FGSTSKEKWDDISAVA-
--SNVL--------KSNVQV--AQLTEAKKDIIIYYMYPRLDVQVSRQVIHLLKSPFCIH
PGTGNVCVPFDPLKNISGDPADDDYGFNPKSAPNLRQIQNELDEW-------EHNKSDD-
-------------N----KVVADYEKTSLKPYVDYFAKFVNNLL-KEELKGT-EKR---A
REEDP--------LSF
>XP_002546663_Candida_tropicalis
------------------------------------------------------------
----------------------------MSPIVQENVSMTPFEGNV---STTPSESDMKF
YYERLLPFRYVFQWLSHSP--KPTKDFTMREFAYEYRNKIYQRYNSFGTLEEFKKSVVTA
NPTRFEVGAVYKINPKERKNLPKTAF-KPESKELVFDIDLTDYDDIRTCCQGTDICCKCW
KFIQVGSKIIETALREDFGFEHMVWVFSGRRGAHCWISDKRARELDESSRRAIVEYLDVL
GAK--TQQG----TL--NLRKPLHPHVERAFEIVKKEFATVILQEQDPWGT---------
--QPGQEAESKAWKQTEELLKFIPSKPLQIELRNKWKASK---SYSSSQDKWDDINKVA-
--SQVL--------KSNAQV--STLNDSKKDIIIYYMYPRLDVQVSKQVIHLLKSPFCIH
PGTGNVCVPFDPSSNISGNPADDDYGFNPMTAPNLRLLQTELETW-------EDNHKDN-
----------VEPNNSTTR-LPDYDRTSLKPYIDYFAKFVNNLL-KDELKGS-EKR---A
REEDP--------LSF
>XP_003870387_Candida_orthopsilosis
------------------------------------------------------------
---------------MSPAPLATGDNTSCSNSSESGTKVKQ--------SAMPSEVDMQF
YYQRLLPFKYIFTWTSHSP--KPTKDFTMREFAYEYRSTAYKRYNSYSNVDEFKKAVISA
NPTRFEIGAVYKVAPKERYNLPKQAL-KPVSKELVFDIDLTDYDEIRTCCQGTDICCKCW
KFIQVGSTIIEDCLRQDFGFQHMVWVFSGRRGAHCWVSDKRARELDENSRRSIVEYLDVL
GGK--HAK--GSKGF--HVRKPFHPHVERSFEIMKKRFIEIILEDQDPWYT---------
--DPNTESDSKSWKQVDELLSFMPNKELQAELKKKWQGEC---KMSTSKDKWEDLNTVA-
--AKVL--------KSNSQV--ASLSDAKKEIIIYFLYPRLDIEVSRQIIHLLKSPFCVH
PGTGNVCVPFDPKKSISGVASDDAYGFNPTTAPNLKQLLTELDEY-------EQNGS---
-------------GDIDDVNVPAWDKTSLKPYVDLFKKHVGDLV-KTEMKN--GKR---E
LDSDP--------YEF
>XP_001525070_Lodderomyces_elongisporus
------------------------------------------------------MAPVAV
AENDVYMKPVDLEGSSGHSSSSSSNTTTTTTTTAAATSYNQDQSLGHVQSSKPSESDMLF
YYKRLLPFKHIFTWLSHSP--KITKDFTMREFAYEYRSGAYQRYNSYSSLDDFKQQVITA
NPTRFEIGAVYKVSPKERRNLPKQAM-KAQSKELVFDIDLTDYDDIRTCCSGTAICTKCW
KFIQVGAEILELALRNDFGFEHMVWVFSGRRGAHCWISDERARNLDEGSRRAIVEYLDVL
GGKHSGVGSKGGAKL--HVKKPMHPHVERSFEILRTRFIEIILEDQDPWMTHGGMKEEGG
IDNSQDDNKSDNWSKVDEFLLFIPNKDLRVELQKKWMTEANLGKISHSREIWEDINTVA-
--SKVL--------KSQSQI--AYLIEAKKDIIIYYLYPRLDVEVSRQVIHLVKAPFCIH
PGTGNVCVLFDRERNISGNSDDDDYGFNPMTAPDLKQLQ---------------------
------------------------------------------------------------
----------------
>XP_007377193_Spathaspora_passalidarum
------------------------------------------------------------
----------------------------MAPVVEDPAMLQTLNTNATPQSNRPSETDMIF
YYQRLLPFRQIFQWLNHSP--KPTTDFTKREFAYEYRNGAYQRYNSFGTLDEFKNSVVRA
NPTRFEIGAIYSIDPKERKNVPKSAM-KPRGKELVFDIDLTDYDDIRTCCSGTDICTKCW
KFIQVGSKIIESALREDFGFSNLIWVFSGRRGAHCWVSDARARNLDETMRKAIIDYLDVL
GAK--GIKS---SKL--SIKKPYHPHIERSFNILKNSFSEVILEEQNPWLT---------
--SMD-ANNEKAWVQIEELLSLIPHKSLQIELRNKWKNS-----YSSSRSKWDDINKLA-
--KSVL--------KSNIQV--NQLNEAKKDIIIYYMYPRLDVEVSRQVIHLLKSPFCIH
PSTGNVCVPFDINKNISGNPENDEYGFNPTNAPNLRQLQNELEQS-------EVLNEEGE
GKHP-------------------YEKTSLKPYVEYFTKFVNDLV-KQELKGV-GKR---E
RE-DN--------LEF
>XP_043049646_Scheffersomyces_spartinae
------------------------------------------------------------
--------------------------------------------MTTDTKYTPSEADMKF
YYERFLPFRYIFQWLNHSP--KPTKDFTMREFAYEHRSGAYQRYNSFGGPEEFKESVCQT
NPTRFEIGAVYSVNPRERKSLPKQAL-KPLSKELVFDIDLTDYDDIRTCCSGTDICEKCW
KFIKVASMIIEKALREDFGFEHLIWVFSGRRGAHCWVSDAKARQLDEISRKSIVEYLDIL
NSKLLGNKS-QRKLL--NLRKPFHPHIQRSFNILKDEFVDIILNDQNPWHT---------
--SID-QDNRKSWEQIEELLLFIPDKELASQLRTHWNDQT---FESNSRSKWEDINKFA-
--SKIL--------KSQLQV--NQLNDAKKEIIIYYLYPRLDVEVSRQLIHLLKSPFCIH
PGTGNVCVPFNPQQNISMDPQDDDYGFNPMHAPNLKVIQQEFEDW-------HKQNKGTD
S------------------KIPDFEKTSLKPYIEYFGKFVNDLV-KEEL----KKR---Q
RD-DT--------LDF
>XP_001382746_Scheffersomyces_stipitis
------------------------------------------------------------
---------------------------------------------------------MIF
FYKRLLPFKHIFQWLSHSP--KPTKDFTMREFAYEHRSGVYQRYISYDNADDFKNHVVNS
NPTRFEVGAVYSVNPKERKFLPKSAY-KPVSKELVFDIDMTDYDDIRTCCQGTDICTKCW
RFIQVAAKIIDRALREDFGFEHLIWVFSGRRGAHCWVSDPRARNLEEGTRRAIVEYMDVL
GAK--QT----KKLL--NLKKPFHPHVERSFNIVKQEFAKIILEEQEPWLT---------
--TPSLADDDKAWTQTEELLSFIPDNTLQSELRAKWKNSL---SLSTSRSKWEDINVLA-
--KTSL--------KSQVQV--SQLNEAKKEIILYYMYPRLDIEVSRQVIHLLKSPFCIH
PGTGNVCVPFDPRRNISMNAEDDAYGFNPTTAPNLLQLQRELDIW-------ETKRVNRE
SSQPAGES-----GDEVETRVLDYEKTSLKPYVDYFAKFVSDLT-KAELKGISAKR---D
LEDKS--------LEF
>XP_020065438_Suhomyces_tanzawaensis
------------------------------------------------------------
---------------------------------------------------------MLF
FYKRLLPFKQVFKWLSHSP--KVTKDFTMREFAFEFRTGAYQRYNSYGSVDEFKQSVINA
NPTRFEVGAVYAVNPKERKNLPKTAM-KPESKELVFDIDLTDYDDIRTCCQKTDICKKCW
KFIRVGSKVMDAALRDDFGFKHMVWVFSGRRGAHCWISDPRVRQMNEVTRKSIIDYMDVL
ASK--QSKLSSKKPL--LVKRPLHPHVERSLEILSEEFVEIILNDQDPWFT---------
--APDTASDAKSWTQIEELLSFLPDNKLQQELRSKWKSSS---GISTSRDKWEDINVVA-
--KSVL--------KSTAQA--NQLLDARKDIIIYYMYPRLDVEVSRQVIHLLKSPFCIH
PGTGNVCVPFDPTQNISGNSQDDSYGFNPMTAPNLRILQKELDSW-------EQNSPSND
S----------------DKKLADYERTSLKPYVEYFSKFVNDMI-TDELQGI-SKR---A
REED---------LSF
>XP_020076612_Hyphopichia_burtonii
------------------------------------------------------------
--------------MMSVEASSPSEPILKSFTLEDEQLENSASDEVKKAFNKPSSADMLF
FYERLLPFRHIFQWLNHSP--KPTQDFVKREFAFEYSSGAYQRYNSFPTQVDFKKAVVTA
NPTRFEVGAVYTVNPKERKNLPKSAM-KPLSKELVFDIDLTDYDEIRTCCSGTDICVKCW
KFIQVASQIIELALREDFGFKHLIWVFSGRRGAHCWVSDSRARQLDEVGRRSIVEYLDIL
GSK--QNKM-GKKSF--NLKKPFHPHVERSFGVMAKHFTEIVLQEQDPWYT---------
--QPSDDKKGKNWEQVEELLSYLPDKTLQQELRLKWQNSS---KISTSKDKWDDINVVA-
--QKVL--------KSQNQA--AYLKEAKKDIVVYYLYPRLDIEVSKQVIHLLKSPFCVH
PGTGNVCVPFNPKKNLSSNTEDDEYGFNPTNSPNLRQLQNEIEIY-------DTKRVNRE
SSQPLDES--DSELDNNNLRIADYEKTSLKPYVDYFGKFVQELL-KDEMSE--SKR---N
REDDP--------LDF
>XP_015465248_Debaryomyces_fabryi
------------------------------------------------------------
-------------MPVEDVMSVDSDPVLRTFSNEEEPATNEVAEVTHSGSKKPSSSDMAF
YYERLLPFRYVFQWLNHSP--KPTKDFTMREFAYEFRSGAYQRYNSYLTLDEFKKSVVKA
NPTRFEVGAVYSVNPRERKNLPKLAL-KPLSKELVFDIDLTDYDDIRTCCSGTDICKKCW
KFIQVASKIIDQALREDFGFTHLIWVFSGRRGAHCWVSDPKARTLDEITRKSIVEYLDVL
GSK--QSKS-GKKLL--NLKRPFHPHVERSFNILKQEFVNIILEEQDPWFT---------
--NADSLNDSKAWEKVEELLAFMPDNSLQEELRQKWKEQR---TVSTSKSKWEDINVIA-
--KKTL--------KHQNQV--NQLNESKKDIIVYYMYPRLDIEVSKQLIHLLKSPFCIH
PGTGNVCVPFNPLQNLSDNKDDDSYGFNPMNAPNLSLLQTELEIW-------ETKRIQGD
SSQQADSE-----TESDDRRILDFEKTSLKPYVDYFAKFVNGLL-KDELKNANNKR---E
RETDP--------LEF
>XP_459079_Debaryomyces_hansenii
------------------------------------------------------------
-------------MPVEDVMPVGSDPVLRTFSSEEEIATNEGTEVTHNRSKKPSSSDMAF
YYERLLPFRYVFQWLNHSP--KPTKDFTMREFAYEFRSGAYQRYNSYMTLDEFKKSVVKA
NPTRFEVGAVYSVNPRERKNLPKSAL-KPLNKELVFDIDLTDYDDIRTCCSGTDICKKCW
KFIQVASKIIDQALREDFGFKHLIWVFSGRRGAHCWVSDNNARTLDEITRKSIVEYLDVL
GSK--QSKI-GKKSL--NLKRPFHPHVERSFNILKQEFVNIILEEQDPWFT---------
--SADSSSDSKAWEKVEELLAFMPDISLQEELRQKWKEQR---TLSTSKSKWEDINTIA-
--KKTL--------KHQNQV--NQLNEAKKDIIVYYMYPRLDIEVSKQLIHLLKSPFCIH
PGTGNVCVPFNPLKNLSDDKDDDSYGFNPMNAPNLSLLQTELEIW-------ETKRIKGD
SSQQGDSE-----TESDDRRVLDFEKTSMKPYVDYFAKFVNDLL-KDELKVANNKR---E
RESDP--------LEF
>XP_006686625_Yamadazyma_tenuis
------------------------------------------------------------
-------------MTVD--VAINSDDVAPAMA-----------------SYRPSEADMRF
YYSRLLPFRYVFQWLNHSP--KPTKDFTMREFAYEHRTGAYQRYNSFTSQEDFKNSVVSA
NPTRFEIGAVYSVNPKERKNLPKNAL-KPLAKELVFDIDLTDYDDIRTCCSGTDICKKCW
KFINVATKIIDTALREDFGFKHLIWVFSGRRGAHCWISDKRARELDETVRRSIVEYLDIL
GSK--QLKM-GKQSL--NLKRPFHPHIERSFNLLKGDFIEIILEDQDPWRN---------
--NQ---------EHIDELLSFIPEKSLQEDLQSQWKGKS-----SSSKQKWEDINVTA-
--RKLL--------KNQVQL--NMLNEAKKDIIIFYLYPRLDIEVSKQVIHLLKSPFCIH
PSTGNICVPFDPHSNISGNKDDDSYGFNPMNAPNLRKLQDELEIW-------DTRRVS-D
SSQTLASEYDISDSEANDRRLADYEKTSLKPYVNYFAKFVNGLV-KDELSSA-SKR---T
R--DE--------LEF
>XP_001487134_Meyerozyma_guilliermondii
------------------------------------------------------------
-------------------------------MTVEAMADPVPSQAAVPADSGVSSSDMLF
FYQRLLPFRQIFQWLNHSP--KPSKDFTMREFAYEYRTGAYQRYNSFSNLEEFKKSVVQA
NPTRFEVGAVYSVNPKERKRLPKQAL-KPLAKELVFDIDLTDYDEIRTCCSGTDICKKCW
RFIQVAIKILDAALREDFGFNRLIWVFSGRRGAHCWVSDARARCLDETTRKSIVEYLDVL
GSR--LNRQ-GKNLL--SLKRPFHPHVERSFDLLKNEFVDIILKEQDPWNT---------
--SSSEPSD-KSWEQVETLLSYVPEKPLQEELRRKWKLQT---SVSTSMSKWEDITVIA-
--KKIL--------KHQNQV--NALNEAKKDIILFYMYPRLDIEVSKQLIHLLKSPFCVH
PSTGNICVPFDPHHNLSNNEEDDDYGFNPTNAPNLRQLQNEIEVW-------DVRRVNRD
SSQPLEDG-----ESEADKRISEYEKTSLKPYVEYFQKFVNNLL-KDELKDS-GKR---G
RDDDT--------LEF
>XP_018709513_Metschnikowia_bicuspidata
------------------------------------------------------------
----------------------------MTDTFDDTSITEEAVDKVHVNLSKPSESDMLF
YYQRILPFKHIFKWLNHAV--KPTKDFTMREFAYEFRLGAYQRYNSFSTADEFQKSVVSA
NPTRFEVGAIYTVNPKERKSLPKNAM-KPISKELVFDIDLTDYDEIRTCCSKTDICTKCW
KFIQVASEIISVALRDDFGFTNFIWVFSGRRGAHCWVSDKRARSLDEASRKTVVEYMNVL
GSK--SNKM-GKSSL--GIKKPFHPHVERSLDILKVRFSEIILEDQDPWCT---------
--S---HGSEENWAQVEEMLAFIPEQTLRNSLKAKWKDQT---LFSLSRQKWEDLNSVA-
--QSVL--------KNKSQV--AQLNEAKKDIIIYYMYPRLDIEVSKQMIHLLKSPFCIH
PGTGNVCVPFDPSKNLSGNMEDDAYGFNPMTAPNLKKIQDEIETW-------DSQRAIRD
SSEPAEGS------DSPPKSVHDYEKSCLKPYTEYFSHYVNRLI-TEEMRDS-GKR---S
--SDP--------LEF
>XP_002614879_Clavispora_lusitaniae
------------------------------------------------------------
---------------------MTSEENTA--TPPEQKG-----------KGRPSSADMLF
YYDRLLPFKSIFQWLSHSP--KATKDFTMREFAYEFRSGAYQRYNSYASAEEFKKAVVAA
NPTRFEVGAVYSVNPKERKNLPKSAM-RPLSKELVFDIDLTDYDEIRTCCSKTDICTKCW
KFIQVATKIISAALKDDFGFDHMVWVFSGRRGAHCWISDERARHLDESARKAVVEYLDVL
GSR--TQKM-GRTQL--GLRKPYHPHVERSFEILKQHFPAVILDEQNPWCT---------
--DG--NSSEEEWNSVEALLAFLPEQSLRNALRTKWKEQK---SVSTSRAKWEDINAVA-
--QKVL--------KNQIQV--SQLTDAKKEIIFYYMYPRLDLEVSKQMIHLLKSPFCIH
PGTGNVCVPFDPEHNLSGNPDDDTYGFNPMTAPNLSQLQNEIDTW-------EAKRVDRG
SSQPLDES--D-----SPARIADFEKTSLKPYIDYFATFVSGLI-KEELRS--TKR---G
--ADS--------LDF
>XP_025344321_Candida_haemuloni
------------------------------------------------------------
-------------------MVDSSEPKLASFSADEAPK-----------SSKPSSADMSF
YYERVLPFRHIFQWLNHSP--KPTKDFTMREFAYEYRSGAYQRYNSYASAEEFKKSVVSA
NPTRFEVGAVYSVNPKERKNLPKSAM-KPLSKELVFDIDLTDYDEIRTCCSGTDICTKCW
KFIKVASQVLSQALTEDFGFDHFVWVFSGRRGAHCWVSDAKARSLDEITRKSIVEYLDVL
GAR--SSKM-GKTSL--SLKKPFHPHVERSFDILKMHFQEIVLEDQNPWET---------
--SV--SSDEKAWGKVDELLSFIPDNALRTALKSKWKESS---NYSSSKAKWDDINAVA-
--QKIL--------KHQSQV--SQLNDAKKEIIIYFMYPRLDIEVSKQLIHLLKSPFCIH
PGTGNICVPFDPTRNLSANSDDDDYGFNPMTAPNLSQLQDEIDTW-------EAKRVNRD
SSQPLSDS--EGDQLTSSSRVSDYEKTSLKPYIDYFSSFVNGLL-KEELKS--SKR---D
REEDP--------LEF
>XP_024711605_Candida_pseudohaemulonis
------------------------------------------------------------
---------------------MTEEPKLASFTPDELQK-----------LSKPSSADMLF
YYERILPFRHIFQWLNHLP--KPSKDFTMREFAYEYRSGAYQRYNSFNSPEEFKKLVVTA
NPTRFEVGAVYAVNPKERKNLLKSAM-KPLSKELVFDIDLTDYDEIRTCCSGTAICTKCW
KFIKVASQVLTHSLKEDFGFDHFVWVFSGRRGAHCWVSDAKARTLDESARKSIVEYLDVL
GGR--SSKM-GKTSL--SLKKPFHPHVERSFDILKTFFQEIVLEDQNPWET---------
--SA--SSDEKAWGKVDELLSFIPDQALRAALKSKWKESS---SYSSSKAKWDDINTVA-
--QKIL--------KHQSQV--SQLNDAKKEIIIYFMYPRLDIEVSKQLIHLLKSPFCIH
PGTGNICVPFDPTKNLSANSEDDHYGFNPMTAPNLSQLQDEIDTW-------EAKRVNRD
SSQPLLDS--E-DQNAASTRVPDYEKTSLKPYVQYFSSFVNGLL-KEELKS--SKR---E
REEDP--------LEF
>XP_025336652_Candida_duobushaemulonis
------------------------------------------------------------
---------------------MTEEPKLASFSPDEPQK-----------SSKPSSADMSF
YYERILPFRHIFQWLNHSP--KPSKDFTMREFAYEYRSGAYQRYNSFNSPEEFKKSVVAA
NPTRFEVGAVYAVNPKERKNLPKSAM-KPLSKELVFDIDLTDYDEIRTCCSGTAICTKCW
KFIKVASQVLTHSLKEDFGFDHFVWVFSGRRGAHCWVSDAKARTLDESARKSIVEYLDVL
GGR--SSKM-GKTSL--SLKKPFHPHVERSFDILKTYFQEI-------------------
---------------VDELLSFIPDQALRAALKSKWKESS---SYSSSKAKWDDINTVA-
--QKIL--------KHQSQV--SQLNDAKKEIIIYFMYPRLDIEVSKQLIHLLKSPFCIH
PGTGNICVPFDPTKNLSANTEDDHYGFNPMTAPNLSQLQDEIDTW-------EAKRVNRD
SSQPLSDS--E-DQNAASTRVPDYEKTSLKPYVQYFSSFVNGLL-KEELKS--SKR---E
REEDP--------LEF
>XP_028891774_Candida_auris
------------------------------------------------------------
---------------------MESEAKLASFSAEEPQK-----------SSKPSSADMLF
YYERVLPFRQIFQWLNHSP--KPTRDFTMREFAYEYRSGAYQRYNSYGSPEEFKKSVVTA
NPTRFEVGAVYAVNPKERRNLPKSAM-KPLSKELVFDIDLTDYDEIRTCCSGTDICKKCW
KFIKIASEVLSHALKEDFGFDHFIWVFSGRRGAHCWVSDARARSLDEATRKSIVEYLDVL
GGR--SHKM-GRTSL--SIKKPFHPHIERSFDILRAHFHEVVLDDQNPWAT---------
--SG--SSDEDAWKKVDELLSFIPDAALRGALKSKWKEST---KYSSSKAKWDDINVVA-
--QKVL--------KHQSQV--SQLNEAKKEIIIYYMYPRLDIEVSKQLIHLLKSPFCIH
PGTGNVCVPFDPTKNLSGNIDDDEYGFNPMNAPNLSQLQDEIDTW-------EAKRVNRD
SSQPLSDS--E-DTTSQSPRVPDYDKTSLAPYVNYFSDFVRGLL-KAELSS--SKR---E
REPDP--------LDF
>NP_012273_Saccharomyces_cerevisiae
------------------------------------------------------------
-------------------------MTNSVK------------TNG------PSSSDMEY
YYKSLYPFKHIFNWLNHSP--KPSRDMINREFAMAFRSGAYKRYNSFNSVQDFKAQIEKA
NPDRFEIGAIYNKPPRERDTLLKSEL-KALEKELVFDIDMDDYDAFRTCCSGAQVCSKCW
KFISLAMKITNTALREDFGYKDFIWVFSGRRGAHCWVSDKRARALTDVQRRNVLDYVNVI
RDR------NTDKRL--ALKRPYHPHLARSLEQLKPFFVSIMLEEQNPWED---------
-----------DQHAIQTLLPALYDKQLIDSLKKYWLDNP----RRSSKEKWNDIDQIA-
--TSLFKGP-----KQDSHI--IKLRECKEDLVLMTLYPKLDVEVTKQTIHLLKAPFCIH
PATGNVCVPI-----------DE--SFAPEKAPKLIDLQTEME-----------------
------------------KN-NDVSLTALQPFINQFQAYVSSLL-KNELGS--VKR---E
REDDD----EPASLDF
>XP_018221614_Saccharomyces_eubayanus
------------------------------------------------------------
-------------------------MVESVK------------ANG------PSSSDMEY
YYKSLYPFKHIFNWLNHSP--KPSRDMINREFAMAFRSGAYKRYNSFNSVQEFKAQIEKG
NPDRFEIGAIYNKPPRERDTLLKSEL-RPLEKELVFDIDMDDYDAFRTCCSGAQVCFKCW
KFISLAMKIMNTALTEDFGYKNFIWIFSGRRGAHCWVSDKRARALTDIQRRNVLDYVNVV
RDR------NTDKRL--ALKRPYHPHLARSLDQLKPFFVSIMLEEQNPWQD---------
-----------DQHAIQTLLPALYDKQLIESLRKYWLENP----GRSSKEKWNDIDQVA-
--TSLFKGP-----KQDSHI--ARLRECKEDLVLMTLYPKLDVEVTKQTIHLLKAPFCIH
PATGNVCVPI-----------DE--SFTPEKAPKLIALQTEME-----------------
------------------KN-NDVSLTSLQPFIDQFHTYVNSLL-KSELGS--VKR---E
RDDDE--DNESASLDF
>XP_033767049_Saccharomyces_paradoxus
------------------------------------------------------------
-------------------------MTDSVK------------ANG------PSSSDMEY
YYKSLYPFKHIFNWLNHSP--KPSRDMINREFAMAFRSGAYKRYNSFNSVQEFKAQIEKA
NPDRFEIGAIYNKPPRERDTLLKSEL-KALEKELVFDIDMDDYDAFRTCCSGAQVCCKCW
KFISLAMKIMNTALTEDFGYKDFIWVFSGRRGAHCWVSDKRARALTDVQRRNVLDYVNVV
RDR------NTDKRL--ALKRPYHPHLARSLEQLKPFFVSIMLEEQNPWED---------
-----------DQHAIQTLLPALYDKQLIDSLKKYWLDNP----RRSSKEKWNDIDQIA-
--TSLFKGP-----KQDSHI--SRLRECKEDLVLMTLYPKLDVEVTKQTIHLLKAPFCIH
PATGNVCVPI-----------DE--SFTPEKAPKLIDLQREME-----------------
------------------NN-NDVSLTALQPFVNRFQTYVSSLL-KSELGS--VKR---E
RDDDD----ESASLDF
>XP_003676945_Naumovozyma_castellii
------------------------------------------------------------
-------------------------MTDVKSATPA--------LKSETKPSGPSSSDMEY
YYKHLYPFKPIFNWLNHSV--KPGRDITNREFAMAFRSGAYKRYNSFNSLQEFKAQIEKG
NPDRFEIGAVYNKPPRDRDSLLKSEM-KPLEKELVFDIDMDDYDTFRTCCSGAQVCEKCW
KFISLAMKVMNVSLEEDFGYDDYIWIFSGRRGAHCWISDKRARILNDLQRRNVLDYLNVV
RDR------TASKRL--ALKRPYHPHVARSLDILKPFFVEIILEEQNPWED---------
-----------DEHAIQTLLPGLHDKHLIEQLKVFWKANP----NRSSREKWGDIDLLA-
--SKELKAN-----KKQDAI--NRLRECKEDLVIATLYPKLDVEVTKQTIHLLKAPFCIH
PATGNVCVPI-----------TE--SFTPRDAPKLLDLQNEME-----------------
------------------KNNNEVKMTSLEPFIEHFQTYVSKVI-KD--ED--VTR---K
REREE--EEVDGSLDF
>XP_003671574_Naumovozyma_dairenensis
------------------------------------------------------------
-------------------------MDDNKSVTPT--------VQT----TGPSSSDMEY
YYTHLYPFKLIFNWLNHSL--TPNRDIVNREFAMAFRSGAYKRYNSFSTIQEFKNQIEKG
NPDRFEIGAIYNRPPKERDSLLKSEM-QPLEKELIFDIDMDDYDTFRTCCSGAQVCEKCW
KFISLAMSVINTSLMEDFGYEDFIWVFSGRRGAHCWVSDKRARILNDLQRRNVLEYLNVV
RDR------TASKRL--ALKRPYHPHLSRSLDQLKPYFVDIILKEQNPWQN---------
-----------DEHALDTLLPGLYDKQLIENLKRYWKENP----NRSSTEKWNDIDIIA-
--SKDLKAS-----KKQDVI--NRLRECKEDLVIAALYPKLDVEVTKQTIHLLKAPFCIH
PATGNVCVPI-----------DD--TFTPECAPKLIDLQNEIE-----------------
------------------KDHNSEK-TTLQPFIEKFQIFVNSVI-NHEVEN--VKR---G
HDSLE--NENRES---
>XP_003959593_Kazachstania_africana
------------------------------------------------------------
--------------------------------MTSLSSVNTPEPTIATKSSIPSSSDMEY
YYRSMYPFKEIFEWLNHSE--VPSKDMTNRELAMAFRSGAYKRYNSFSSIAEFKSTIEKS
NPDRFEIGAIYNKPPKERDSILKSEL-KPLEKELIFDIDMDDYDLFRTCCSGAMVCDKCW
KFISLAIQVINICLEEDFGFKDYIWVFSGRRGAHCWISDKRARILNDLQRRNILDYVNVV
RDR------KYDKRL--ALRRPYHPHLVRSVELLKSHFVEIILEEQDPWQD---------
-----------DKNAFETLLTGLHDKVLIDALRKYWTENP----GRSSKQKWNDIDAIA-
--TNDVKIN--NNKQRNDFM--TRLRECKEDVVLATLYPKLDVEVTKQTIHLLKAPFCIH
PATGNVCVPI-----------FK--DFTPMAAPKLIDLQNEME-----------------
------------------KNLSKVESTSLQPYIQYFHAFVEQVI-SHNSSG--VKR---E
FEEVD-----------
>XP_022464864_Kazachstania_naganishii
------------------------------------------------------------
--------------------------------------MVSKWCRARPQEMAPSSSDLEF
YYSRAYPFAPVFRWLNGGPEDQPTQNVTHRELAMAFRSGAYKRYVSVNTLAEFAETVRRL
NPDRFEVGAVYSRPPKERDSLLKSEL-VALRKELVFDIDMDDYDSYRTCCQGARVCTRCW
RFIQLAIEVIGTALREDFGFSTFVWVFSGRRGAHCWVSDPRAMAMTDQQRRNTLEYLNVV
RDR------TAAKRL--NLVRPYHPLLARSLELLKPHFANLLLEDQDPWRD---------
-----------DTRARATLLTALHDKSLAETLSKQWTEQP----GRSSSEKWRDIDTAA-
---ASIKFP--STARRQDFH--AKLHECKEDIVMATLYPKLDVEVTKLTSHLLKAPFCVH
PATGNICVPI-----------LDPLTFTPDSAPKLITIQQEWE-----------------
------------------KDHR--ARNSLDPFVDAFSKYADDLA----LAD--KKR---P
RSQEE-QQ--------
>XP_449185_Candida_glabrata
------------------------------------------------------------
-------------------------MTETIK------------------PNGPSSMDMQY
YYQYLYPFKQIFQWVNHSQ--KPSRDIINREFAMAFRSGAYKRYNSYGDVQEFKEAIEKS
NPDRFEIGAIYNKPPKERDSLLKSEM-VPLEKELVFDIDMDDYDTFRTCCSGAQVCYKCW
RFISLAMEIINVALKEDFGYNDFVWVFSGRRGAHCWVSDKRARALNDIQRRNVLDYLNVV
RDR------NYDKPL--SLKRPYHPHLSRSLQILKGHFVDIILEEQDPWRD---------
-----------DQHAIKTLLPAFTEKPVIEALRKYWTENP----NRSSKAKWGDIDTIA-
--SNLNITN-----KRQKEIMNNRLREAKEDLVLTTLYPKLDVEVTKQTIHLLKAPFCIH
PATGNVCVPI-----------VD--NFTPEKAPKLIVLQNEME-----------------
------------------KSNNNVSETSLQPFLDYFQSYVSQLL-KHELGS--VKR---E
REEDV------KSLDF
>XP_004177409_Tetrapisispora_blattae
------------------------------------------------------------
-------------------------MTDTAKLSESTIQKNATETASVSKSSIPSSSDMQY
YYQFLFPFNTIFSWLNHGD--KPGRDIENREFAMAFRSGAYKRYNSFSSVQEFKTQIERA
NPDRFEIGAIYNKPPKNRDTILNSDM-KPLEKELVFDIDMDDYDTYRTCCNGAQVCDRCW
RFIKLAMIVMEVTLKEDFGFNSFIWVFSGRRGAHCWVSDKRARLLNDQQRRSILDYVNVV
KDR------SAEKRL--LLRRPYHPHLLRSLNLLKPYFVEIILEEQNCWED---------
-----------DTHAFETLLPCLHDKQLIESLTKYWKENP----NRSSKDKWSDIDSITR
KLTTSFKSA-----RKQDFI--NRVRDSKEDIILQTLYPKLDIEVTKQTIHLLKSPFCIH
PATGNVCVPI-----------TD--SFTPELAPKLINIQHEME-----------------
------------------DNGNNIDKTSLKPYIDIFSEYVNELMASEENNS--LKR---E
REED------------
>XP_003684748_Tetrapisispora_phaffii
------------------------------------------------------------
-------------------------MAEVIS----------------FGSSTPSSSDMQY
YYQQLFPFKTIFNWLNHSN--KPTNDIVNREFAMAFRSGAYKRYNSFSTAQEFKATIEKS
NPDRFEVGAVYNKPPKERDSILKSEM-KPLEKELVFDIDMDDYDAFRTCCSGAQVCQKCW
KFISIAIKVMELTLIEDFGFKDFIWVFSGRRGAHCWVSDKRARLMNDNQRRNVLDYVNVV
RDR------SYNKRQ--ALRRPYHPHLARSLEVLKPYFVEVILEEQNPWQD---------
-----------DKNALETLLQGLHDKQLIEALDSYWASNP----NRSSKEKWADIDQIA-
--TNNIIRNFKSNARRQEYL--ARLREGKEDLVIATLYPKLDIEVTKQTIHLLKSPFCIH
PATGNVCVPI-----------HE--NFTPDDAPKLIKLQSEME-----------------
------------------QHNNKVEETSLQPFLNIFQEFVQRVI-KNEHEA--LKR---E
RDEDS-----PEDVEF
>XP_001642485_Vanderwaltozyma_polyspora
------------------------------------------------------------
-------------------------MTNSTTNNGV--------AGGG-----ISSEDMRY
YYQFLFPFKPIFNWLNHSP--KPSIDIINREFAMAFRSGAYKRYNSFSNVQEFKAQIERA
NPDRFEIGAIYNKPPKDRDSILKTEM-KPLEKELVFDIDMDDYDTYRTCCSGAQVCNKCW
KFITLAMKVMEVTLKEDFGFNDFIWVFSGRRGAHCWISDKRARIMNDLQRKNVLDYVNVV
RDR------NADKRL--SLKRPYHPHLSRSLDILKPYFVSIIIEEQNPWEN---------
-----------DKHAFDTLLTALHDKQLIDALKKYWTDNP----NRSSRQKWSDIDEIA-
--ST-LKIS-----RKQEFV--NRLKECKEDLVLATLYPKLDVEVTKQTIHLLKSPFCIH
PSTGNVCVPI-----------VD--GFTPDAAPKLIKLQSEME-----------------
------------------SNNNDVEQTSLQPFIEIFQKFVNQVI-KNEIGS--VKR---E
RDEDG-YDDDKTKLEF
>XP_003683354_Torulaspora_delbrueckii
------------------------------------------------------------
-------------------------MEQSDV---V--------ANGNGKFKTPSSSDMQY
YYQCLFPFKVIFNWLNHSP--KPGRDIVNREFAMAFRSGAYKRYNSYNSVQEFKTQIEKA
NPDRFEIGAIYNKAPRERDTILKSEM-KPLEKELVFDIDMDDYDTFRTCCSGAQVCERCW
KFITLAMLVVNTTLTEDFAYEDFIWVFSGRRGAHCWVSDKRARILHDLQRRNVLDYVNVV
RDR------NADKRL--SLKRPYHPHLVRSLEILKPHFASIILEEQNPWQN---------
-----------DEHAFTTLLPCLHDKNLIDALRRYWSENP----NRSSKEKWNDIDVIA-
--SKEIKTS-----RKQDYA--TRLRECKEDMVIATLYPKLDIEVTKQTIHLLKSPFCIH
PSTGNVCVPI-----------DM--KFNPDQAPKLITLQHEME-----------------
------------------QNGNNVEKTSLQPFIELFQQHVNKVM-KNDMGT--VKR---E
RAEDG-----ETSLEF
>XP_037145508_Zygotorulaspora_mrakii
------------------------------------------------------------
-------------------------MTEDQI-TGV--------VAKKEQPSTPSSSDMQF
YYQYLYPYKSIFQWLNHSP--KPGRDMINREFALKFRSGAYKRYVSFSSVQEFKSQIEKA
NPDRFEIGAVFNRPPKERDTILKTEL-QALEKELVFDIDMDDYDVYRTCCSGAQVCDKCW
KFIGLAMKVMNVTLTDDFGYNDFMWVFSGRRGAHCWVSDKRARVLGDIHRRNVIDYLNVV
KDR------KGDKRL--NLKRPLHPHLVRSLEILKPHFAAIILDEQNPWED---------
-----------DLRAFDTLLGGLHDKQLIEALKVHWTKNS----GRSSREKWNDIDVIA-
--SKEIKSN-----KKNEFA--IRLRECKEDLVMATLYPKLDIEVSKLTSHLLKSPFCVH
PNSGKVSVPI-----------DE--TFRLEDAPRLIDLQIEME-----------------
------------------RNNNNVEKTSLQPFIENFQRYTNQLM-KQELGS--IKR---E
RVEEQ------DALDF
>XP_002497086_Zygosaccharomyces_rouxii
------------------------------------------------------------
-------------------------MTEEEN--GS--------PNEAAKPQPPSSSDMQY
YYQFIYPFKQIFNWLNHSP--KPGKDMINRELAMAFRSGAYKRYNSYRSVQEFKSQVVKA
NPDRFEIGAIYNKPPQERDSLLKSEM-IPLEKELVFDIDMDDYDTFRTCCSGAQVCGKCW
KFISLAMTIMNTALIEDFGFENFLWVFSGRRGAHCWVSDKRARALNNLQRSNIIDYMNVV
KDR------TANKRL--ALLRPYHPHIARSLEQLKPHFTAIILEEQDPWRD---------
-----------DAHAMQTLLPGLHDRNLIEALSRYWKAHP----GRSSKEKWSDIDAIA-
--AKELKIS-----RKQEFI--NRLRECKEDLVISTLYPKLDVEVTKQTHHLLKAPFCIH
PGTGNVCVPI-----------DE--NFVPSKAPRLIDLQSEME-----------------
------------------LRNHDISKTSLQPFLDAFQRQINKLV-KEELSN--VKR---D
REEDD-----GQIVDF
>XP_003644324_Eremothecium_cymbalariae
------------------------------------------------------------
-------------MPSFVETTNSNKVLGDLPSSSGTSISPSTPPSSAVGNVGPSSSDMQY
YYQYLYPFKLIFQWLSHSP--KPQRDIINREFAMAFRSGAYKRYNSFNTIQEFKQQIQRG
NPDRFEIGAVYNKPPRDRDSVLKTEM-RPIEKELVFDIDMDDYDAFRTCCSRAQVCDKCW
KFISLAMQVMNTSLREDFGFTEYIWVFSGRRGAHCWISDKRARVLTDIQRRSIIDYMNVI
RDR------NLERKL--NFIRPYHPHLSRSLNILKPHFFSFILREQDPWKD---------
-----------DELAIQSLLPALHDRQLADMLKQYWKENP----GRCSEKKWKDIDVIA-
--SNQMKQT-----RKQDYT--TRLRECKEDFILAVLYPKLDVEVTKQTIHLLKAPFCIH
PSTGNVCVPI-----------TD--IFTPSNAPTLFTLQQEME-----------------
------------------SNGNKIEETSLQPFIDIFSNYVSDVI-KQDIQL--RKR---E
RDDSL-----EETVSF
>NP_982559_Eremothecium_gossypii
------------------------------------------------------------
-------------MSSPEEGSQTSIRTSQADSQSVASTAASSVPAS--GNGGPSMSDMQY
YYQYLYPFRPIFHWLNHSP--KPQRDMVNRELAMAFRSGAYKRYNSFGSVQEFKQQIQKA
NPDRFEIGAVYNKPPRDRDSVLKTEM-KPLEKELVFDIDMDDYDDFRTCCSGAQVCDKCW
KFIFLAMKVMNTSLIEDFGLEQFIWVFSGRRGAHCWISDPRARSLSDMQRKSVLDYMNVV
RDR------NLEKRI--SFTRPYHPHLARSLNILKPYFVDFILREQDPWQD---------
-----------DSAAVRLLLPAIQDAQLADQLKKYWKENP----GRSSEEKWKDIDLLA-
--SGMTKQA-----KRPDYV--ARLREAKEDLILAILYPKLDVEVTKQTIHLLKAPFCIH
PATGNVCVPI-----------TE--DFSPTGVPKLIQLQHEME-----------------
------------------SNGNKVEQTSLQPYIDAFSKHVSAIV-KAELAF--RKRNHPE
GEDIP-----EF----
>XP_452050_Kluyveromyces_lactis
------------------------------------------------------------
-------------MPSLVDAVEPGSSTVP--SSSTTPYGGDTPP----SNYGPSSSDMQY
YYQHLYPFKQIFQWLNHSP--KPGRDIINREFAMAFRSGAYKRYNSFNSVQEFKVQIQKA
NPDRFEIGAVYNKPPRERDSLLKTEM-KPMEKELVFDIDMDDYDSYRTCCSGAQVCPKCW
HFIKLAMKVINSSLENDFGFDEFIWVFSGRRGAHCWISDKRARVMTDSHRKNMLDYMNVV
RDR------NIEKRL--NLVRPLHPHLSRSLEILKPHFVEIILREQDTWRD---------
-----------DELAIKSLATSCHDKQLSEQLKKLWTNKP----GRSSEEKWKDMDVIA-
--SQLISSF--PKQRQHDYL--QRLRESKEDIIIQTLYPKLDVEVTKQTIHLLKAPFCIH
PSTGNVCVPI-----------TE--EFSPEMAPKLIKLQNEMD-----------------
------------------TNDNQVQRTSLQPYLDMFGKYVNKLV-KQELSS--QKR---D
REEDI-----KSSIDF
>XP_022677924_Kluyveromyces_marxianus
------------------------------------------------------------
-------------MPSLVEASGPGLTSEPPSSSSDTTSGAPMSQ----ASYGPSSSDMQY
YYQHLYPFKQIFQWLNHSP--KPGRDIINREFAMAFRSGAYKRYNSFNSVQEFKAQIQKG
NPDRFEIGAVYNKPPRERDSILKTEM-KPIEKELVFDIDMDDYDSYRTCCSGAQVCQKCW
KFITLAMKVINVSLEEDFGFEEFIWVFSGRRGAHCWISDKRARVMIDTYRKNMLDYVNVV
RDR------NIEKRL--NLVRPLHPHLSRSLEILKPHFVEIIMREQDTWRD---------
-----------DELAMQSLATSCHDKQLTEQLKKLWTERP----GRSSEEKWKDMDVLA-
--SQIIMNL--PKQRQNDYL--QRLRENKEDIIIQTLYPKLDVEVTKQTIHLLKAPFCIH
PATGNVCVPI-----------TE--AFSPEMAPKLITLQNEME-----------------
------------------SNGNQVEKTSLQPYLELFSKYVQTIL-KQEITS--QKR---E
REEDS-----KQSIDF
>XP_022626602_Lachancea_lanzarotensis
------------------------------------------------------------
------------------------------------MATQTLPP----GN-GPSATDMQY
YYQHLYPFKSVFQWLNHSP--KPGRDMMHRELAMAFRSGAYKRYNSFDSVQEFKAQIQRS
NPDRFEIGAVYNKPPRQMDSLLKADM-KPLEKEVVFDIDMDDYDAHRTCCSGANVCSKCW
KFISLAMKIINVALEEDFGYTDYIWIFSGRRGAHCWVTDRRARQLNDIQRRSVLDYMNVV
RDR------NIDKRQ--NLKRPYHPHLMRSLEILKPFFVEIILREQNPWQD---------
-----------DAVAFNGLLSGLHDKVLIEILKKHWTKNS----NRTSEQKWQDIDNLA-
--ATQIKHT--SPLKKSDYF--NRLRECKEDLVMATLYPKLDVEVTKQTIHLLKAPFCIH
PATGSVCVPI-----------TE--AFTPSDAPKLIKLQNELE-----------------
------------------SNENKVERTSLQPFLHQFQQFVNQVV-KKELSG--AKR---E
REEEA-----VNDF--
>XP_002554784_Lachancea_thermotolerans
------------------------------------------------------------
-------------------------------MTTSVAQTSESKP----GN-GPSTSDMQY
YYQYLYPFKPIFTWLNHSP--KPGRDMINRELAMAFRSGAYKRYNSFDSVQEFKNQIQRA
NPDRFEIGAIYNKPPRNMDSILKAEM-KPLEKEVVFDIDMDDYDSYRTCCSGASVCSKCW
KFISLAMKVINVALVEDFGYEDFIWVFSGRRGAHCWVSDKRSRLLSDIQRRSVLDYMNVV
RER------NLDKRL--NLKRPYHPHLTRSLDILKPYFVEIILREQDPWRD---------
-----------DDMAFGSLLTGLHDKNLIEVLKRYWKSNP----RRSSEQKWSDIDALA-
--ASQLKHP--SSSKKTDFF--NKLHECKEDLVLATLYPKLDVEVTKQTIHLLKAPFCIH
PATGNVCVPI-----------NE--TFIPSNAPKLIELQREME-----------------
------------------ANGNKVENTSLQPFLDQFQQFVNQVT-RKELAS--AKR---E
REDDV-----DSQF--
>XP_020055683_Aspergillus_aculeatus
----MPH-SVSSQDSSADRK-DEEVLPDAPPAEITSE--DKT-DTPDNAA---AGVRLED
LF--N-DDDDD--EEYPASSAPATQNQDT--MQTDAVPAPGP---------EVDTDTMLA
FYQRLFPFRYLFQWLNHGI--VPSPDFGNREFALTLQNDAYLRYQSYATADLFRKDIIRM
NPSRFEIGPVYNTNPRDRKTLRGGQL-KPISKELVFDIDLTDYDDIRSCCTKANICGKCW
AFVTMAIKVVDTALRDDFGFEHILWVYSGRRGAHAWVCDPRARSLPDDRRRAIAGYLDVV
RGG-----NSSGKRV--NLKRPLHPHMARSLDILKSHFAQTTLVDQDTFLG---------
------------PEQAQRLLALLPDKGLNESLRKKWESSP----DRTSAKKWADIDALA-
--KT----------GKSSTLNPTTLRDAKQDIVLEYTYPRLDSEVSKKMIHLLKSPFVIH
PGTGRVCVPI----DA-----RKAEQFDPLSVPTVTQLLAEIDAW----DAEHSSTNAGP
EAAEGEGSVA-DSDAKGSRRVQDYEKTSLKPYIDYFRSFIAGLL-KEERGG---KR---E
RNEDV-EETKPESMEF
>XP_001270918_Aspergillus_clavatus
----MPH-SESPQGSPARDH-DEEILPDAPTAEV-----STEDKVPAARENQTTGVRLED
MF--S-DSEDD--EEFPTSSAPNPKISIG--A---AVAESTPQS------AQVDTDIMLA
FYQRLFPFRYLFQWLNHGI--IPSPDFGNREFALTLQNDAYLRYQSYATADLFRKDILRM
NPSRFEIGPVYNANPRDRKTLRGGQM-KPVSKELVFDIDLTDYDDIRSCCEKANICRKCW
AFVTMAIKVIDTALREDFGFEHILWVYSGRRGAHAWVCDPRARSLPDDRRRAIAGYLEVV
RGG-----AQSGKRV--NMKRPLHPHMSRSLDILAPFFAETTLVDQDTFGS---------
------------SEQAERLLALLPDKELNTALRKKWNSSP----NRSSTSKWADIDALA-
--ST----------GRSNTLNTSALLDAKQDVVLEYTYPRLDAEVSKKMIHLLKSPFVVH
PGTGRVCVPL----DA-----KKAEDFDPLSVPTVTELLAEIDAW----DAEHSNGNATT
EDAEGEGN-----GSQGNRKLQDYEKTSLKPYIDYFRSFIAALN-KEERGN---KR---G
-SEDA-VEVKSDSMEF
>XP_001263541_Aspergillus_fischeri
----MPH-SVSSAESPA--H-DDEILPDAPATDAHSS--ATEDKAPVALENQATGVRLED
MF--S-DEDND--EEFPASNAPESQNEAT--A-PQAASEPAPQS------TQVDTDIMLA
FYQRLFPFRYLFQWLNHGI--IPSPDFGNREFALTLQNDAYLRYQSYATADLFRKDILNM
NPSRFEIGPVYNTNPRDRKTLRGGQM-KPISKELVFDIDLTDYDDIRSCCTKANICRKCW
TFVTMAMKVVDTALREDFGFEHILWVYSGRRGAHAWVCDPRARSLPDDRRRAIAGYLDVV
RGG-----SQSGKRV--NMKRPLHPHMSRSLEILKPFFAQTTLVDQDTFAS---------
------------SEQAERLLSLLPDKTLNDALRKKWDSSP----DRSSTNKWADIDALA-
--KT----------GKSSTLNPTTLKDAKQDIVLEYTYPRLDAEVSKKMIHLLKSPFVIH
PGTGRVCVPI----DA-----KKADEFDPLSVPTVTQLLAEIDAW----DAEHSSGNAGA
EAGQGESNTP--SDSQGSRKLQDYEKTSLKPYIDYFRSFIASLN-KEERVG---KR---G
-NEDP-VEVKSESMEF
>XP_041140614_Aspergillus_flavus
----MPH-SVSPGESPSHRN-DEEVLPDASPTDATPS--GPE-EKESEATENDTKDRLAD
LL--F-DDDDD--DEFPASSAPDTKNENP--ASRDAVDSSAPQP------AHVDTDTMLA
FYQRLFPFRYLFQWLNHGI--VPSPDFGNREFALTLQNDAYLRYQSYATADLFRKDILRM
NPSRFEIGPVYNTNPRDRKTLRGGQM-KPVSKELVFDIDLTDYDDIRSCCEKANICGKCW
TFVTMAMKVVDTALRDDFGFQHILWVYSGRRGAHAWVCDPRARSLPDDRRRAIAGYLDLL
RGG-----AQSGKRV--NLKRPLHPHMSRSLEILKPYFAQTTLVDQDTFVS---------
------------SEQAQRLLALLPDKALNDALRKKWESSP----DRSSTNKWADIDSLA-
--KT----------GKSSTLKTSTLREAKQDIVLEYTYPRLDSEVSKKMIHLLKSPFVIH
PGTGRVCVPI----DA-----RKAEQFDPLSVPTVTQLLGEIDAY----DAENPSNGAG-
DAVDGEGSVPNDSDVRGSRKLQDYEKTSLKPYVDYFRSFIAGLL-KEERGG---KR---E
RNEDM-TEVKTESMEF
>XP_754716_Aspergillus_fumigatus
----MPH-SVSSAESSAHDH-DDEILQDTPATDAHSS--ATEDEAPIALENQATGVRLED
MF--S-DEDND--EEFPASNAPDPQNEAT--A-PQAASEPAPQS------AQVDTDIMLA
FYQRLFPFRYLFQWLNHGI--IPSPDFGNREFALTLQNDAYLRYQSYATADLFRKDILKM
NPSRFEIGPVYNTNPRDRKTLRGGQM-KPISKELVFDIDLTDYDDIRSCCTKANICRKCW
TFVTMAMKVVDTALREDFGFEHILWVYSGRRGAHAWVCDARARCLPDDRRRAIAGYLDVV
RGG-----SQSGKRV--NIKRPLHPHMSRSLEILKPFFAQTTLIDQDTFAS---------
------------SEQAERLLSLLPDKTLNDALRKKWDSSP----GRSSTNKWADIDALA-
--KT----------GKSSTLNPTTLRDAKQDIVLEYTYPRLDAEVSKKMIHLLKSPFVIH
PGTGRVCVPI----DA-----KKADGFDPLSVPTVTQLLAEIDAW----DAEHSSGNAGA
EAGQDESHTP--SDSQGSRKLQDYEKTSLKPYIDYFRSFIASLN-KEERVG---KR---G
-NEDP-DEVKSESMEF
>XP_660637_Aspergillus_nidulans
----MPH-WVSSDGSSTSHN-DVEALPDAPPLTDVSN--GAE-KDVAAAGKTTAGVKIED
IF--DDDEDEE--TEFPASSAPAETRVGS--A-----EASAPVP------VQVDTETMLQ
FYQRLFPFRYLFQWLNHGI--VPSPDFGNREFALTLQNDAYLRYQSYPTADLFRKDILKM
NPSRFEIGPVYNRNPRDRKTLGSGQL-KPLAKELVFDIDLTDYDDIRTCCTKANICAKCW
AFVTMAIKVVDTALRQDFGFQHILWVYSGRRGAHAWVCDSRARNLSDDRRRGIAGYLDLV
RGG-----TNSGKRV--NLKRPLHPHMTRSLEILKPYFVQTTLVDQDTFAS---------
------------PEQEQRLLSLLPDKGLNDSLRRKWESAP----DRSSTNKWADIDALA-
--KA----------GKSSTLNPATLREAKQDIVLEYTYPRLDSEVSKKMIHLLKSPFVIH
PGTGRVCVPI----DI-----RNVEKFDPLSVPTVSQLLSEIDSW----DSDHPSSGAA-
ETAEGEGSAPNASDAGGTRKLQDYEKTSLKPYIDYFRSFIAGLN-KEERNG---KR---E
RHEDSTPGVKSESMDF
>XP_001397568_Aspergillus_niger
----MPH-SVSSQDSSAGRK-DDELLPDAPPAETAPA--NQE----ANAA---SGVKLED
LF--N-DDDDD---EYPASSAPETKNGAS--SAPEPAAAPGP---------QVDTDTMLA
FYQRLFPFRYLFQWLNHGI--VPSPDFGNREFALTLQNDAYLRYQSYATADLFRKDILKM
NPSRFEIGPVYNTNPRDRKTLRGGQM-KPIAKELVFDIDLTDYDDIRSCCEKANICSKCW
AFVTMAMKVVDTALREDFGFEHILWVYSGRRGAHAWVCDPRARNLPDDRRRAIAGYLDVI
RGG-----NSSGKR-----------------NIWSS------------------------
-------------EQAQRLLSLLPDKGLNESLRKRWESSP----DRSSANKWADIDALA-
--KT----------GKSSTLNPTTLRDAKQDIVLEYTYPRLDSEVSKKMIHLLKSPFVIH
PGTGRVCVPI----DA-----RKAEQFDPLSVPTVSELLAEIDAW----DAEHPSTNAGP
EVADGEGSVP-DSDARGSRRLQDYEKTSLKPYVDYFRSFIAGLL-KEERTG---KR---E
RNDDA-TEVKTESMEF
>XP_015404552_Aspergillus_nomiae
----MPH-SVSAGESPSHRN-DEEVLPDAPPTDATPD--VPE-DKAPEATGNDTKDKLAD
LL--FDDDDDD--DEFPASSAPDTRNASS--NNQDAVESSAPQP------AHVDTDTMLA
FYQRLFPFRYLFQWLNHGV--VPSPDFGNREFALTLQNDAYLRYQSYATADLFRKDILRM
NPSRFEIGPVYNTNPRDRKTLRGGQM-KPIAKELVFDIDLTDYDDIRSCCEKANICEKCW
AFVTMAIKVVDAALRDDFGFQHILWVYSGRRGAHAWVCDPRARSLPDDRRRAIAGYLDLV
RGG-----AQSGKRV--NLKRPLHPHMARSLEILKPYFAQTTLVDQDTFVS---------
------------SEQAQRLLALLPDKALNDALRKKWESSP----DRSSTSKWADIDSLA-
--KT----------GKSSTLNTSTLRDAKQDIVLEYTYPRLDSEVSKKMIHLLKSPFVIH
PGTGRVCVPI----DV-----RKAEQFDPLSVPTVTQLLGEIDAY----DAENPNNGAGT
DTADGEGSVPNDSDVRGSRKLQDYEKTSLKPYVDYFRSFIAGLL-KEERGG---KR---E
RNEDT-TEVKTESMEF
>XP_001818289_Aspergillus_oryzae
----MPH-SVSPGESPSHRN-DEEVLPDAPPTDATPS--GPE-EKESEATENDTKDRLAD
LL--F-DDDDD--DEFPASSAPDTKNENP--ASRDAVDSSAPQP------AHVDTDTMLA
FYQRLFPFRYLFQWLNHGI--VPSPDFGNREFALTLQNDAYLRYQSYATADLFRKDILRM
NPSRFEIGPVYNTNPRDRKTLRGGQM-KPVSKELVFDIDLTDYDDIRSCCEKANICGKCW
TFVTMAMKVVDTALRDDFGFQHILWVYSGRRGAHAWVCDPRARSLPDDRRRAIAGYLDLL
RGG-----AQSGKRV--NLKRPLHPHMSRSLEILKPYFAQTTLVDQDTFVS---------
------------SEQAQRLLALLPDKALNDALRKKWESSP----DRSSTNKWADIDSLA-
--KT----------GKSSTLKTSTLREAKQDIVLEYTYPRLDSEVSKKMIHLLKSPFVIH
PGTGRVCVPI----DA-----RKAEQFDPLSVPTVTQLLGEIDAY----DAENPSNGAG-
DAVDGEGSVPNDSDVRGSRKLQDYEKTSLKPYVDYFRSFIAGLL-KEERGG---KR---E
RNEDM-TEVKTESMEF
>XP_040635649_Aspergillus_ruber
----MPH-SVSPDKSRSPDNAEDEVMQDAPATNNAQE--G-------------TGVKLEE
MF-----DDDD--DEFPASGAPEKMDTSE--M----PGSSGPSP------PEVDTDTMLA
FYQRLFPFRYIFQWLNHGV--VPSPDFGNREFALTLQNDAYLRYQSYATADLFRKDILRM
NPSRFEIGPVYSTNPRDRKTLRGGQM-KPVSKELVFDIDLTDYDDIRSCCTKANICGKCW
SFVTMAMKVVDTALRDDFGFEHIMWVYSGRRGAHAWVCDPRARNLPDDRRRAIAGYLEVI
RGG-----G-GGKRV--NVKRPLHPHLSRSLEVLRPYFAQTTLIDQDTFEG---------
------------SEQEQRLLSLLPDGSLNDALRRKWASSP----GRSSKNKWTDIDALA-
--ES----------GQSKSLNTTSLKNAKQDIVLEYTYPRLDSEVSKKMIHLLKSPFVIH
PGTGRVCVPI----DG-----RKAEQFDPLSVPTVSQLLSEIDAW----DAEHSSNSAGS
EAAEPEGSVPDGSDARGSRKLQDYEKTSLKPYIDYFRSFIAGLI-KEERTG---KR---E
RTEEG-AEVKSESMEF
>XP_040704527_Aspergillus_sydowii
------------------------------------------------------------
---------------------------------------------------------MLA
FYQRLFPFRYLFQWLNHGV--VPSPDFGNREFALTLQNDAYLRYQSYPTADLFRKDILKM
NPSRFEIGPVYNRNPRDRKTLGGGQL-KPLAKELVFDIDLTDYDDIRTCCTKANICEKCW
AFVTMSIKVVDTALREDFGFQHILWVYSGRRGAHAWVCDPRARNLPDDRRRGIAGYLDLI
RGG-----TNSGKRV--NLKRPLHPHMNRSLEILKPYFAQTTLVDQDTFAS---------
------------TEQAQRLLSLLPDKGLNESLRRKWDSAP----DRSSTSKWADIDALA-
--KT----------GKSSTLNTTALRDAKQDIVLEYTYPRLDSEVSKKMIHLLKSPFVVH
PGTGRVCVPI----DI-----RSVEEFDPLSVPTVAELLSEIDCW----NAENPSNGAT-
EGPEGDGSALNDSDARGARKLQDYEKTSLKPYIDYFRSFIAGLN-KEERHG---KR---E
RNEDA-PEVKSESMEF
>XP_001208937_Aspergillus_terreus
----MPH-SISPSDSP--RN-EDETLPDAPPPETTTE--TTENQDAANGEPENSKEKLED
LL--F-DDDDD--DEYPVSSAPEVKMET-------AVLPAAPSA------PKVDTDTMLA
FYQRLFPFRYLFQWLNHGI--VPSPDFGNREFALTLQNEAYLRYQSYATADLFRKDILRM
NPARFEIGPVYNTNPRDRKTLRGGQL-KPVSKELVFDIDLTDYDDIRTCCEKANICEKCW
VFITMAIKVVDKALREDFGFQHILWVYSGRRGAHAWVCDPRARSLPDDRRRAIAGYLDLI
RGG-----TQSGKRV--NLKRPLHPHMARSLDILKPYFAQTTLGDLDTFAG---------
------------PEQTQRLLSLLPDKTLNEALRKKWESSP----ERPSTSKWADIDALA-
--KS----------GKSTTLNTSTLLDAKQDIVLEYTYPRLDSEVSKKLNHLLKSPFVVH
PSTGRVCVPI----DA-----RKAEQFDPFSVPTVTQLLSEIDAW----DADHPNTGG--
ETTEVEGSAPNDSDARGSRKLQDYEKTSLKPYVDYFRSFVAGLL-KEERTG---KR---E
RNDET-TEVKTESMEF
>XP_022485024_Penicillium_arizonense
----MPH-SVSPTGAAQ----PDDEMPDAPPVETSTE--N-------------SGVKLAD
MF----DDDDD--DEFPASSAPDANMKSP----AAQEE-PAPVP------SGVDQDIMLA
FYQRLFPFRYLFQWLNHGI--VPTKDFGNREFALTLQNDAYLRYQSYPTADLFRKDILKM
NPSRFEIGPVYSTNPRDRKTLRGGQM-KPVSKELVFDIDLTDYDDIRTCCVKANICAKCW
SFVTMAIKVIDTALREDFGFEHILWVYSGRRGAHAWVCDPRARNLPDDRRRAIAGYLEIL
RGG-----SQSGKRV--NIKRPLHPHVVRSLELLKNDFARTTLGDQDTFES---------
------------AEQAERLLALLPDKTLNESLRKKWDSSP----GRASTSKWADIDSLA-
--KT----------GKSSTLNPATLRDAKQDIVLEYTYPRLDAEVSKKMIHLLKSPFVIH
PGTGRICVPI----DP-----RKAEDFDPLSVPTVMNLLAEIDEY----DAKHPAGTAEA
EVPD-EGSAVNGSDIKGSRKLQDYEKTSLKPYIEFFRSFIAGLV-KEERAG---KR---E
RDESG-PGIKADPMEF
>XP_014538223_Penicillium_digitatum
----MPH-SVSP-GSAQ----NDDEMPDAPPVETSTE----------------TNVRLED
MF--NGDDDND--DEFSATG--DVKMESP----VAKEKPPVPTS------SGVDSDIMLA
FYQRLFPFRYLFQWLNHGI--VPTKDFGNREFALTLQNDAYLRYQSYPTADLFRKDILKM
NPSRFEIGPVYSTNPRDRKTLRGGQM-KPVHKELVFDIDLTDYDDIRTCCVNVNICAKCW
SFVTMSIKVIDTALREDFGFEHILWVYSGRRGAHAWVCDPRARHLPDDRRRAIAGYLEMV
RGG-----SQSGKKV--NIKRPLHPHIVRSLELLKHDFARTTLGDQDTFES---------
------------AEQAERLLSLLPDKLLNESLRRKWESSP----NRASTSKWADIDSLA-
--KT----------GKSSTLNPATLRDAKQDIVLEYTYPRLDAEVSKKMIHLLKSPFVIH
PGTGRICVPI----DP-----RNAEHFDPLSVPTVMTLLAEIDEY----DAKHPAGSAEA
DIPDVEGSTMNGSDMKGSRKVQDYEKTSLKPYIDFFRSFIAGLI-REERAG---KR---E
RDDSG-SAIKADPMEF
>XP_016595612_Penicillium_expansum
----MPH-SISH-GSVQ----NDDDMPDAPAIETSTE----------------TNVRLED
MF--NDDDDDD--EEFPASG--DVKMESP----AANEQPPAPTP------SGVDSDVMLA
FYQRLFPFRYLFQWLNHGI--VPTKDFGNREFALTLQNDAYLRYQSYPTADLFRKDILKM
NPSRFEIGPVYSTNPRDRKTLRGGQM-KPVSKELVFDIDLTDYDDIRTCCVKANICAKCW
SFVTMSIKVIDTALREDFGFEHILWVYSGRRGAHAWVCDPRARNLPDDRRRAIAGYLEMI
RGG-----SQSGKKV--NIKRPLHPHIVRSLELLKHDFARTTLGDQDTFES---------
------------AEQAERLLSLLPDKTLNESLRRKWESSP----DRASTSKWADIDSLA-
--KT----------GKSSTLNPATLRDAKQDIVLEYTYPRLDAEVSKKMIHLLKSPFVIH
PGTGRICVPI----DP-----RNAENFDPLSVPTVMTLLAEIDEY----DAKHPAGSAEA
DIPDVEGSAMNGSDMKGGRKVQDYEKTSLKPYIDFFRSFIAGLI-KEERAG---KR---E
RDDSG-PAVKADPMEF
>XP_040644540_Penicillium_griseofulvum
----MPH-SISS-SSAQ----NDDAMPDAPPVETSTE----------------TNVKLED
MF--NDDDDDD---EFPASG--DVKMDSP----A-KEEPPAPTP------SGVDPDIMLA
FYQRLFPFRYLFQWLNHGI--VPTKDFGNREFALTLQNDAYLRYQSYPTADLFRKDILKM
NPSRFEIGPVYSTNPRDRKTLRGGQM-KPVSKELVFDIDLTDYDDIRTCCVKANICAKCW
SFVTMAIKVIDTALREDFGFEHILWVYSGRRGAHAWVCDPHARNLPDDRRRAIAGYLEVI
RGG-----SQSGKKV--NIKRPLHPHIVRSLELLKHDFARTTLGDQDTFES---------
------------AEQAERLLSLLPDKTLNESLRRKWDSSP----ARASTSKWADIDSLA-
--KT----------GKSSTLNPATLRDAKQDIVLEYTYPRLDAEVSKKMIHLLKSPFVIH
PGTGRICVPI----DP-----RNAENFDPLSVPTVMNLLAEIDEY----DAKHPAGTAEA
DIPDVEGSAMNGSDMKGARKVQDYEKTSLKPYIDFFRSFIAGLI-KEERAG---KR---E
RDDSG-PAVKADPMEF
>XP_038932833_Penicillium_roqueforti
----MPH-SVSS-GSAQ----NDDEMPDAPPVETSTE----------------TRVRLED
MFDGDDDGDDD--EEFPASA--DVKMDSP----P-KEEPPAPTP------SGVDPDIMLA
FYQRLFPFRYLFQWLNHGI--VPTKDFGNREFALTLQNDAYLRYQSYPTADLFRKDILKM
NPSRFEIGPVYSTNPRDRKTLRGGQM-KPVSKELVFDIDLTDYDDIRTCCVKANICAKCW
SFVTMSIKVIDTALREDFGFEHILWVYSGRRGAHAWVCDPRARNLTDDRRRAIAGYLEII
RGG-----SQSGKKV--NIKRPLHPHIVRSLELLKHDFARTTLGDQDTFES---------
------------AEQAERLLSLLPDKTLNDSLRRKWESSP----DRASTSKWADIDSLA-
--KT----------GKSSTLNPATLRDAKQDIVLEYTYPRLDAEVSKKMIHLLKSPFVIH
PGTGRICVPI----DP-----RNAENFDPLSVPTVMNLLAEIDEY----DAKHSVGTAEA
DIPDAEGSAMNGSDIKGSRKVQDYEKTSLKPYIDFFRSFIAGLI-KEERAG---KR---E
RDDSG-PVVKADPMEF
>XP_002562957_Penicillium_rubens
----MPH-SVSP-GSAQ----NDDEMPDAPPVETSTE----------------TNVRLED
MF--NDDDDDD--EEFPASG--DVKMESP----S-KEEPPAPTP------SGVDPDIMLA
FYQRLFPFRYLFQWLNHGI--VPTKDFGNREFALTLQNDAYLRYQSYPTADLFRKDILKM
NPSRFEIGPVYSTNPRDRKTLRGGQM-KPVSKELVFDIDLTDYDDIRTCCVKANICAKCW
AFVTMSIKVIDTALREDFGFEHILWVYSGRRGAHAWVCDPRARNLPDERRRAIAGYLEIV
RGG-----SQSGKKV--NIKRPLHPHIVRSLELLKHDFARTTLGDQDTFES---------
------------AEQAERLLSLLPDKTLNESLRRKWDSSP----DRASTSKWADIDSLA-
--KT----------GKSSTLNPATLRDAKQDIVLEYTYPRLDAEVSKKMIHLLKSPFVIH
PGTGRICVPI----DP-----RNAENFDPLSVPTVMSLLAEIDEY----DAKHPAGTAEA
DIPDVEGSAMNGSDIKGGRKVQDYEKTSLKPYIDFFRSFIAALI-KEERAG---KR---E
RDDNG-PAVKADPMEF
>XP_040813987_Penicillium_solitum
----MPH-SVSP-GSAQ----NDDEMPDAPPVETSTE----------------TNVKLED
MF--NDDDDDD--EEFPASG--DVKMESP----APKEEPPAPTP------SGVDSDIMLA
FYQRLFPFRYLFQWLNHGI--VPTKDFGNREFALTLQNDAYLRYQSYPTADLFRKDILKM
NPSRFEIGPVYSTNPRDRKTLRGGQM-KPVSKELVFDIDLTDYDDIRTCCVKANICAKCW
SFVTMSIKVIDTALREDFGFEHILWVYSGRRGAHAWVCDPRARNLPDDRRRAIAGYLEMI
RGG-----SQSGKKV--NIKRPLHPHIVRSLELLKHDFARTTLIDQDTFES---------
------------AEQAERLLSLLPDKTLNESLRRKWESSP----DRASTSKWADIDSLA-
--KT----------GKSSTLNPATLRDAKQDIVLEYTYPRLDAEVSKKMIHLLKSPFVIH
PGTGRICVPI----DP-----RNAENFDPLTVPTVMSLLAEIDEY----DAKHPAGTAEA
DIPDVEGSAMNGSDMKGGRKVQDYEKTSLKPYIDFFRSFIAGLI-KEERAG---KR---E
RDDSG-PAVKADPMEF
>XP_022583168_Penicilliopsis_zonata
----MPH-SVTPDEVDPPAKHDEEVLPDAPTAEETDE--VKPAVTAAVSQNGTGGVKLEE
MF----DDDDD--DEFPASSAVDVKMASSPPPAPDMANPSAPQP------TGVDTDTMLA
FYQRLFPFRYLFQWLNHGI--IPSPDFGNREFALTLQNDAYLRYQSYATADLFRKDIIRM
NPSRFEIGPVYSTNPRDRKTMKGGQM-KPVAKELVFDIDLTDYDDIRTCCSKANICWKCW
SFITMAIKVIDTALREDFGFEHIMWVYSGRRGAHAWVCDKRARNLPDDRRRAIAGYLDLI
RGG-----SQSGKKV--NLKRPLHPHMSRSLDILKPHFAQTTLNDQNTFAG---------
------------PEQSDRLLSLLPDKGLNDALRKKWGSSP----DRSSTNKWADIDSLA-
--KT----------GKSSHLNTSSLLDAKQDIVLEYTYPRLDSEVSKKMIHLLKSPFVIH
PGTGRVCVPI----DP-----RNVENFDPLSVPTVTQLLSEIDAW----DAEHPSGNTGT
EAMDVEDSALNESDAKGSRKLQDYEKTSLKPYVDYFRSFIASLL-KDERTV---KR---E
RTEET-VTGGTTKMEF
>XP_016615995_Cladophialophora_bantiana
MGIKMAG-DSSPHR-LSPSQN-DVNLPDAPPAPDIDH--DGIEDDTVVKSENQPPVALED
LF-DGDGDGDDLGSGAPTSSEANVPSSQP-ESAPNSSENAPATS---QQESYSDPTIMKQ
FYARLFPFRALFQWLNHSP--KPGPDFSNREFALTLPNDAYLRYQSYPTADLLRKDILQH
IPSRFEIGPVYTTNPRERKTLRKSSMFRPLSKEIVFDIDLTDYDDIRTCCEKANICSKCW
SFATMAIKVVDVALREDFGFEHIIWIYSGRRGVHAWISDKEARELDDDKRKAITGYFEVL
KGG-----VQGGKRV--NLKRPLHPHIARSLEILKPYFQQ-VLIDQDPFMS---------
------------QKGQDRLLQLLPDKALNEALVKKWSSSP----DRPSIRKWEDIDALA-
--KT----------GVSKTLDTKALVEAKQDILLEYTYPRLDVEVGKKRIHLLKSPFVVH
PGTGRVCVPITAGGDM-----SRAESFDPLSVPKVNELLREVDQF---GGNDEAGERANG
YIED--GVTM--------RKLNDWEKTRLKPYVELFDAFVKCLL-KSEMVR--VKR---E
RDEDG--ATGADSIEF
>XP_008727097_Cladophialophora_carrionii
MGIKMAE-SSSPRA-QSPSHGEDLDLPDAPPVPNGDH-----KDESMEKNIDQAPVALED
LF-DDDDEEFD-----QLASDANIPSSPP-QSAPTSSEEAASTS---QQESYSDSNVMQQ
FYARLFPFRSLFQWLNHSP--KPGPDFANREFALTLSNDAYLRYQSYPTAEALRKDILRH
VPSRFEIGPVYTTNPRDRKTLRKSSMFKPLSKEIVFDIDLTDYDDIRSCCEKANICSKCW
AFATMTIKVVDVALREDFGFEHIIWVYSGRRGVHAWVSDKDARVLDDDKRKAITGYFEVL
KGG-----VQGGKRV--NVKRPLHPHIARSLEILKPYFQQ-VLVDQEPFKS---------
------------EAGQARLLQLLPDKALNEALAKKWSSSP----ARTSIRKWEDIDALA-
--KT----------GVSKTLDTKALVEAKQDILLEYTYPRLDVEVGKKKIHLLKSPFVVH
PGTGRVCVPITAGGDM-----ARAEAFDPLSVPKVTELLAEVDRY---GSTDGGDEQTNG
YIED--GVSM--------RKLNDWEKTSLKPYVELFDGFVRSML-KSEVVR--VKR---E
RDDDG--ITGANSMEF
>XP_016248274_Cladophialophora_immunda
MGIKMAG-DSSPQQ-LSPSRNEDISIPDAPPPDAVEL--DGIEVDSVTKPADHAPVALED
LF-DGDD--DDLESALHSSSEANIPSSPP-QSAPESSIDTTAAT---QQESYSDPTIMKQ
FYARLFPFRSLFQWLNHSP--KPGPDFTNREFALTLSNDAYLRYQSYPTADLLRKDILRH
IPSRFEIGPVYTTKPGDRKMLKNSSSFKPLSKEIVFDIDLTDYDDIRTCCEKANICAKCW
SFATMAIKVVDVALREDFGFEHIIWIYSGRRGVHAWISDREARELDDDKRKAITGYFEVL
KGG-----VQGGKRV--NLKRPLHPHIARSLEILKPYFQQ-VLIDQEPFLS---------
------------QKGQDRLLQLLPDKALNEALVKKWSSSP----DRPSIKKWEDIDSLA-
--KT----------GVSKTLDTKALVEAKQDILLEYTYPRLDVEVGKKRIHLLKSPFVVH
PGTGRVCVPITAGGDM-----NRAEAFDPLSVPKVTELLGEVDRF---GNEEA-DTQTNG
YIED--GLTM--------RKLNDWEKTSLKSYVELFDGFVRSLL-KSEMVR--VKR---E
RDEEG--VTGADGMEF
>XP_007742158_Cladophialophora_psammophila
----MAG-DSSPHQ-LSPSQNEDLNLPNAPPAPGVDR--DGIEDDTVVKSENQPPVSLED
LF-EGGGDDDDLGSGVPTSSEANIPSSPP-ESAPGSSENATATL---QQESYSDPAIMKQ
FYARLFPFRALFQWLNHSP--KPGPDFTNREFALTLPNDAYLRYQSYPTADLLRKDILQH
IPSRFEIGPVYTTNPRERKTLRNSSMLRPLSKEIVFDIDLTDYDDIRTCCEKANICSKCW
SFATMAIKVVDVALREDFGFEHIIWIYSGRRGVHAWISDKKARKLDDDKRKAITGYFEVL
KGG-----VQGGKRV--NLKRPLHPHIARSLEILKPYFQQ-VLIDQDPFMS---------
------------QKGQDRLLQLLPDKALNEALVKKWSSSP----DRPSIRKWEDIDALA-
--KT----------GVSKTLDTKALVEAKQDILLEYTYPRLDVEVGKKRIHLLKSPFVVH
PGTGRVCVPITAGGDM-----SRAESFDPLSVPKLNELLREVDQF---GSNDEPDERANG
YIED--GVTM--------RKLNDWEKTSLKPYVELFDAFVKSLL-KSEMVR--VKR---E
RDEDG--VTGADGMEF
>XP_018698713_Fonsecaea_erecta
MGIKMAD-DSSPQQ-HSPSRDEDIDLPDAPFPVGVRH--DGTGDDSIVKPADQNPVALED
LF-DDDDDADDLESALHSSSEANVPSSPPTQSAPESSVGPAATI---QQESYSDPTIMKQ
FYARLFPFRSLFQWLNHSP--KPGPDFTNREFALTLSNDAYLRYQSYPTADLLRKDILRH
IPSRFEIGPVYTTNPSERKTLKKSSMFKPLSKEIVFDIDLTDYDDIRTCCEKANICAKCW
SFATMAIKVVDVALREDFGFEHIIWIYSGRRGVHAWISDKEARELDDDKRKAITGYFEVL
KGG-----VQGGKRV--NLKRPLHPHIARSLEILKPYFQQ-VLIEQEPFRS---------
------------QEGQDRLLQLLPDKALNEALVKKWSSSP----DRPSIRKWEDIDSLA-
--KT----------GVSKTLDTKALIEAKQDILLEYTYPRLDVEVGKKRIHLLKSPFVVH
PGTGRVCVPITAGGDM-----ERAEAFDPLSVPKVTELLSEVDQF---GNNEAADAQTNG
YVED--GITM--------RKLNDWEKTSLKSYVELFDGFVKSLL-KSEMVR--VKR---E
RDEDG--VTGADGMEF
>XP_022511841_Fonsecaea_monophora
MGIKMEG-DSSPPQ-QPASQDEDIHLPDAPTSSSV----NGSEDNAMAKPSEEGPVALED
LF-DDDD--DDIASALQSSSEANMPSSPP-HSAPD-SLGAAVTT---QQESYSDPIIMKQ
FYARLFPFRSLFQWLNHSP--KPGPDFTNREFALTLSNDAYLRYQSYPTADLLRKDILRH
IPSRFEIGPVYTTNPSERKTLKKSSMFRPLSKEIVFDIDLTDYDDIRTCCEKANICAKCW
SFATMAIKVVDVALREDFGFEHIIWIYSGRRGVHAWISDKEARELDDDKRKAITGYFEVL
KGG-----VQGGKRV--NLKRPLHPHIARSLEILKPYFQQ-VLIDQEPFLS---------
------------QKGQDRLLQLLPDKALNEALVKKWSSSP----DRPSIRKWEDIDSLA-
--KT----------GISKTLDTKALVEAKQDILLEYTYPRLDVEVGKKRIHLLKSPFVVH
PGTGRVCVPITSGGDM-----SRAETFDPLSVPKVTELLNEVDQF---GNNDAPDAQTNG
YVED--GVTM--------RKLNDWEKTSLKSYVELFDGFVKSLL-KSEMVR--VKR---E
RDEDG--VTGADGMEF
>XP_016637198_Fonsecaea_multimorphosa
MGIKMAG-DSSPRQ-SSPSQDGDINLPDAPFPAGVEQ--DGIEDDSTAKPVDQAPVALED
LF-DDDDDDDDLESALHPSSAANIPSSPPLQSAPGSSVGATAAT---QQESYSDPTIMKQ
FYARLFPFRSLFQWLNHSP--KPGPDFTNREFALTLSNDAYLRYQSYPTADLLRKDILRH
IPSRFEIGPVYTTNPSERKTLKKSSLFRPLSKEIVFDIDLTDYDDIRTCCEKANICAKCW
SFATMAIKVVDVALREDFGFEHIIWIYSGRRGVHAWISDKEARELDDDKRKAITGYFEVL
KGG-----VQGGKRV--NQKRPLHPHIARSLEILKPYFQQ-VLIEQEPFLS---------
------------QKGQDRLLQLLPDKALNEALVKKWSSSP----DRPSIRKWEDIDSLA-
--KT----------GVSKTLDTKALVEAKQDILLEYTYPRLDVEVGKKRIHLLKSPFVVH
PGTGRVCVPITTGGDM-----DRADAFDPLSVPKVTELLNEVDEF---GNNEAADPQTNG
YVED--GVTM--------RKLSDWEKTSLKPYVELFDGFVKSLL-KSEMVR--VKR---E
RDEDG--VTGADGMEF
>XP_022499848_Fonsecaea_nubica
MGIKMEG-DSSPLQ-QPASQDEDIHLPDAPTPSFV----NRSEDNAMAKPSEEGPVALED
LF-DDED--DDIESALQSSSEANMPSSPP-QSAPD-SLGTTVTI---QQESYSDPIIMKQ
FYARLFPFRSLFQWLNHSP--KPGPDFTNREFALTLSNDAYLRYQSYPTADLLRKDILRH
IPSRFEIGPVYTTNPSERKTLKKSSMFRPLSKEIVFDIDLTDYDDIRTCCEKANICAKCW
SFATMAIKVVDVALREDFGFEHIIWIYSGRRGVHAWISDKEARELDDDKRKAITGYFEVL
KGG-----VQGGKRV--NLKRPLHPHIARSLEILKPYFQQ-VLIDQEPFLS---------
------------QKGQDRLLQLLPDKALNEALVKKWSSSP----DRPSIRKWEDIDSLA-
--KT----------GVSKTLDTKALVEAKQDILLEYTYPRLDVEVGKKRIHLLKSPFVVH
PGTGRVCVPITSGGDM-----SRAEAFDPLSVPKVTELLNEVDQF---GNNDAPDAQTNG
YVED--GVTM--------RKLNDWEKTSLKSYVELFDGFVKSLL-KSEMVR--VKR---E
RDEDG--VTGADGMEF
>XP_013279032_Fonsecaea_pedrosoi
MGIKMEG-DSSPPQ-QPASQDEDIHLPDAPTSSSV----NKSEDNAMAKPSEEGPVALED
LF-DDDD--DDIASALQSSSEANMPSSPP-QSAPD-SLGAAVTT---QQESYSDPIIMKQ
FYARLFPFRSLFQWLNHSP--KPGPDFTNREFALTLSNDAYLRYQSYPTADLLRKDILRH
IPSRFEIGPVYTTNPSERKTLKKSSMFRPLSKEIVFDIDLTDYDDIRTCCEKASICAKCW
SFATMAIKVVDVALREDFGFEHIIWIYSGRRGVHAWISDKEARELDDDKRKAITGYFEVL
KGG-----VQGGKRV--NLKRPLHPHIARSLEILKPYFQQ-VLIDQEPFLS---------
------------QKGQDRLLQLLPDKALNEALVKKWSSSP----DRPSIRKWEDIDSLA-
--KT----------GISKTLDTKALVEAKQDILLEYTYPRLDVEVGKKRIHLLKSPFVVH
PGTGRVCVPITSGGDM-----SRAETFDPLSVPKVTELLNEVDQF---GNNDAPDAQTNG
YVED--GVTM--------RKLNDWEKTSLKSYVELFDGFVKSLL-KSEMVR--VKR---E
RDEDG--VTGADGMEF
>XP_007756362_Cladophialophora_yegresii
MGIKMAE-SSSPRA-QSPSHGEDLDLPDAPPVVNGDN-----KDKSTEQVGDQAPLALED
LF-DGDDEEFD-----KLVSDANIPSSPP-HSAPTSSEEAASTS---QQESYSDSNVMQQ
FYARLFPFRSLFQWLNHSP--KPGPDFANREFALTLSNDAYLRYQSYPTADMLRKDILRH
VPSRFEIGPVYTTNPRDRKTLRKSSMFRPLSKEIVFDIDLTDYDDIRSCCEKANICSKCW
AFATMTIKVVDVALREDFGFEHIIWIYSGRRGVHAWVSDKDARVLDDDKRKAITGYFEVL
KGG-----VQGGKRV--NIKRPLHPHIARSLEILKPYFQQ-VLVDQEPFKS---------
------------ETGQARLLQLLPDKALNEALTKKWSSSP----DRPSIRKWEDIDALA-
--KT----------GVSKTLDTKALVEAKQDILLEYTYPRLDVEVGKKKIHLLKSPFVVH
PGTGRVCVPITAGGDM-----ARAEAFDPLSVPKVTELLTEVDRY---GSTDGGEEQTNG
YVED--GVSM--------RRLNDWEKTSLKPYVELFDGFVRSML-KSEVVR--VKR---E
RDDDG--ATGADGMEF
>XP_016231658_Exophiala_spinifera
MGIKMPE-SSSPRE-SSPANGDNVTLPDAPLLANATGNALGP------DMQDQSKVALED
LF---DDDDSDLEDEILASEAANLPSSPP-QTAPNSPTNAASVS---QQESYSDPNLMLQ
FYSRLFPFRSLFQWLNHSP--KPGPDFANREFALTLSNDAYLRYQSYPTADTLRKDILRL
NPSRFEIGPVYTTNPRDRKTLKKSSMFRPLSKEIVFDIDLTDYDDIRTCCEKANICSKCW
SFATMAIKVVDVALRDDFGFEHIIWIYSGRRGVHAWISDKDARELDDDKRKAITGYFEVL
KGG-----VQGGKRV--NLKRPLHPHITRSLDILRPYFQQ-VLVDQEPFMS---------
------------QSGQDRLLQLLPDKTLNEALAKKWASSP----SRPSARKWADIDALA-
--ET----------GVSKTLNTKALLEAKQDILLEYTYPRLDVEVGKKRIHLLKSPFVVH
PGTGRVCVPITAAGDM-----KRAEAFDPLSVPRVNELLKEVDDF---GSGDDT-GTING
FVED--GVTM--------RKLSDWEKTRLKSYVELFDNHIKALM-KSEMVR--VKR---E
RDDDG--VTGAEGMDF
>XP_016263292_Exophiala_oligosperma
MGIKMPE-SSSPRE-SSPVNDDDVTLPDAPPLESESGTALDP------NKPDQSKVALED
LF---DDDDGDLEDEILASDAANLPSPPP-QTAPATSANAAPAS---QQESYSDPNLMLQ
FYSRLFPFRSLFQWLNHSP--KPGPDFANREFALTLSNDAYLRYQSYPTADTLRKDILRL
NPSRFEIGPVYTTNPRDRKTLKKSSMFRPLSKEIVFDIDLTDYDDIRTCCEKANICSKCW
SFATMAIKVVDVALRDDFGFEHIIWIYSGRRGVHAWISDKDARELDDDKRKAITGYFEVL
KGG-----VQGGKRV--NLKRPLHPHITRSLDILRPYFQQ-VLVDQEPFMS---------
------------QNGQDRLLQLLPDKALNEALAKKWASSP----NRPSARKWADIDALA-
--ET----------GVSKTLNTKALLEAKQDILLEYTYPRLDVEVGKKRIHLLKSPFVVH
PGTGRVCVPITAAGDM-----KRAEAFDPLSVPRVTELLKEVDEF---GSADDG-ANVNG
FVED--GVTM--------RKLNDWEKTRLKSYVELFDGHIKALM-KSEMVR--VKR---E
RDDDG--VTGPDGMEF
>XP_013321919_Exophiala_xenobiotica
MGIKMPE-SSSPREPTSPARDDDVSLPDTP-VESPSG----P------NSSNQPGVALED
LF---DDDDGDLEDEILASDGANLPSSPP-QAAPSSSAEATPAA---HQEAYSDPNLMLQ
FYSRLFPFRSLFQWLNHSP--KPGPDFANREFALTLPNDAYLRYQSYPTADTLRKDILRH
NPSRFEIGPVYTTNPRDRKTLKKSSVFRPLSKEIVFDIDLTDYDDIRTCCEKANICSKCW
SFATMTIKVVDIALREDFGFEHIIWIYSGRRGVHAWISDKEARELDDDKRKAITGYFEVL
KGG-----VQGGKRV--NLKRPLHPHIVRSLEILRPYFQQ-VLADQEPFMS---------
------------QAGQDRLLQLLPDKALNEALAKKWASSP----DRPSSRKWADIDALA-
--ET----------GVSKTLNTKALLEAKQDILLEYTYPRLDVEVGKKRIHLLKSPFVVH
PGTGRVCVPITAAGDM-----QRAEAFDPLSVPKVAELLREVDQF---GSGEDGEKQANG
FVED--GVTM--------RKLSDWEKTSLKPYVELFDSHVKALL-KSEMIR--VKR---E
RDDDG--VTGSDAMEF
>XP_007720019_Capronia_coronata
----MAD-SSSPRE-HSPTQDDDVSLPDAPAPANNDD-APAPENTNGAA-ANQPGVALED
LF---DDDDEALANELEASSAANIPSSPP-QTAPSSSAPEIASSA-QQQESYSDPNLMRQ
FYSRLFPFRSLFQWLNHSP--KPGPDFSNREFALTLPNDAYLRYQSYPTADMLRKDILRH
NPSRFEIGPVYTTNPRDRKTLRKSSMFRPLSKEIVFDIDLTDYDDIRTCCEKANICNKCW
AFATMAIKVVDVALRDDFGFEHIIWIYSGRRGVHAWISDKDARELDDDKRKAITGYFEVL
KGG-----VQGGKRV--NLRRPLHPHIVRSLEILKPYFAQ-VLVDQEPFLS---------
------------KTGQDRLLQLLPDKSLTEALAKKWASSP----ERPSHKKWADIDSMA-
--ET----------GVSKTLDRKALLQAKQDIVLEYTYPRLDVEVGKKRIHLLKSPFVVH
PGTGRVCVPITAGGDM-----KRADSFDPLSVPKVNELLREVDQF-GAGAGD-GDEPSNG
FVED--GVTM--------RKLNDWEKTSLKPYVELFDGFVKTLL-KSEMVR--VKR---E
RDEDG--ATGTDGMEF
>XP_007731303_Capronia_epimyces
MGIKMPE-SSSPRE-SSPPKDDDVILPDAPPPVNT-A-IPSPEQASGSSGGNQEGVALGD
LFDDDDDDDEALANELEASSAANIPSSPP-QTAPSSSGPDISSSA--QHESYSDPNLMRQ
FYSRLFPFRSLFQWLNHSP--KPGPDFSNREFALTLPNDAYLRYQSYPTADMLRKDILRH
NPSRFEIGPVYTTNPRDRKTLRKSSMFRPLSKEIVFDIDLTDYDDIRTCCEKANICSKCW
TFATMAIKVVDVALREDFGFEHIIWIYSGRRGVHAWISDKKARELDDDKRKAITGYFEVL
KGG-----VQGGKRV--NLKRPLHPHITRSLEILKPYFAQ-VLVDQEPFLS---------
------------QSGQDRLLQLLPDKALGEALAKKWASSP----DRPSHKKWADIDAMA-
--ET----------GASKTLDRKALLQAKQDIVLEYTYPRLDVEVGKKKIHLLKSPFVVH
PGTGRVCVPITAAGDM-----DRADSFDPLSVPKVNELLREVDQF--SGAGD-GDDPANG
FVED--GVTM--------RKLNDWEKTSLKPYVELFDGFIKSLL-KSELVR--VKR---E
RDESG--VTGTDGMEF
>XP_009158928_Exophiala_dermatitidis
MGIKMAE-SSSPRE-HSPPA--EVVLPDAPAADNE-P-SPAGPQLPEAA-APRPGIAMED
LF--DDDDEELLADEQAATSSA-IPSSPP-QTAPSSSAAEVSSSAQQQQESYSDPNLMRQ
FYSRLFPFRSLFQWLNHSP--KPGPDFYNREFALTLSNDAYLRYQSYATADVLRKDILHH
NPSRFEIGPVYTTAPRDRKTLRKSTMFRPLSKEIVFDIDLTDYDDIRTCCEKANICNKCW
AFATMAIKVVDVALREDFGFEHIIWIYSGRRGVHAWVSDKEARELDDDKRKAITGYFEVL
KGG-----VQGGKRV--NLRRPLHPHIVRSLEILKPYFAQ-VLVDQEPFMS---------
------------KAGQDRLLQLLPDKALNEALAKKWASSP----DRPSHKKWADIDSVA-
--ET----------GVSKSLDKRALLQAKQDIVLEYTYPRLDVEVGKKRIHLLKSPFVVH
PGTGRVCVPITAGGDM-----SRADSFDPLSVPKVNELLREVDQYGGAGAQDGGDQPANG
---D--AVTV--------RKINDWEKTSLKPYVELFDSHVRTLL-KSEMVR--VKR---E
RDEDG--VTGTDGMEF
>XP_013265074_Exophiala_aquamarina
MGIKMAESSSSPRG-SSLTRDNDVVLPDAPAISTPVK----PEDDTNSRAA---GVALED
LF---DEDDDQLQAELVFTSSNTIPSSPP-QPASDSSSQTIADT---QQESYSDSGLMKQ
FYSRFFPFRSLFQWLNHSP--KPGPDFGNREFALTLQNDAYLRYQSYPNSDMLRKDIIRQ
NPSRFEIGPVYTTNPRDRKTLRKSSMFRPLSKEIVFDIDLTDYDDIRSCCVKANICSKCW
AFATMAIKVVDVALRDDFGFEHIIWIYSGRRGVHAWISDKEARELDDDKRKAITGYFEVL
RGG-----TQSGKRV--NIKRPLHPHIVRSLEILKPYFQQ-VLVDQEPFMT---------
------------QAGQERLLQLIPDKALGDALAKKWASSP----DRPSTRKWADIDSLA-
--AT----------GVSKSLDTKALMEAKQDILLEYTYPRLDVEVGKKRIHLLKSPFVVH
PGTGRVCVPITTGGDM-----KRAEAFDPFSVPKVTDLFREVDLF--SSTTEGEEQHQNG
SAED--RVTP--------RKINDWEKTSLRPYVEMFDVFVKGLL-KSEMTR--VKR---E
RDEEG--VTGTDGMEF
>XP_016228264_Exophiala_mesophila
MGIKMA--SSSPRQ-TSPAEETDANLPDSAQISVNEI--KMEEASSPQNVAQPSGVALED
LF---DDDEDEIQAEMELSSTNNIPSSPP-QTAPTMSPETKTNG---EQESYSDAMVMQQ
FYARLFPFRSLFQWLNHSP--KPGPDFSNREFALTLPNNAYLRYQSYATADMLRKDILRH
NPSRFEIGPVYTTNPRDRKTLRKSSMFRPLSKEIVFDIDLTDYDDIRTCCTKANICSKCW
SFATMAIKVVDVALRDDFGFEHIIWIYSGRRGVHAWISDKDARELDDDRRKAITGYFEVL
KGG-----VQGGKRV--NLKRPLHPHLTRSLEILKPYFQQ-VLIDQDPFKS---------
------------QSGQERLLQLIPDRLLRDALAKKWTSSP----DRPSTRKWADIDSVA-
--AT----------GVSKTLDTKSLMEAKQDILLEYTYPRLDVEVGKKRNHLLKSPFVVH
PGTGRVCVPITTNGDM-----ERAEAFDPLTVPKVTELLREVDHF---GSNGGPAEQDNG
FVQD--GPTM--------RKLNDWEKTSLKPYVEIFDGFVKTLL-KSEMTR--VKR---E
RDEDG--ITGADGMEF
>XP_013268013_Rhinocladiella_mackenziei
MGIKMAE-SSSPPA-ASTTQDEDIPLPDAPPASGDQG----PDGDTGLDNSNQRAVPLED
LF---VDDDDDSEDILEESSAANIPSSPP-QNARSSPVETASTT---QQESYSDPHLMLQ
FYSRLFPFRSLFQWLNHSP--KPGPDFSNREFALTLPNDAYLRYQSYPTADTLRKDILRH
NPSRFEIGPVYTTNPRDRKTLRKSSMFRPLSKEIVFDIDLTDYDDIRTCCEKANICSKCW
TFATMAIKVVDVALREDFGFEHIIWIYSGRRGVHAWISDKEARELDDDKRKAVTGYFEVL
KGG-----VQSGKRV--NLKRPLHPHIVRSLDILKPYFQQ-VLVDQEPFLS---------
------------QAGQDRLLQLLPDRALNEALIKKWASSP----NRPSTRKWADIDSMA-
--ET----------GVSKTLDPKALIQAKQDIVLEYTYPRLDVEVGKKRIHLLKSPFVVH
PGTGRVCVPITAGGNM-----KRAESFDPLRVPKVNQLLREVDQF---GSAADE-EQSNG
YVEE--GVTM--------RKLNDWEKTSLKPFVELFDGFVKSLL-KSETVR--VKR---E
RDDSG--MTGADGMEF
>XP_018000420_Phialophora_attinorum
------------------------------------------------------------
------------------------------------------------------------
------------------------------------------------------------
------------------------------------------------------------
----MAIKVVDVALREDFGFDHIMWVYSGRRGVHAWISDKNARELDDDKRKAITGYFDLF
KTG-----VQGGKRI--NVRRPLHPHLVRSLDILKPYFAR-VLEDQEPFES---------
------------SDGEARLLKLLPDKNLNDALRKKWDSTP----GRSSTRKWADIDALA-
--SQ----------GVSKTLDTKALVQAKQDILLEYTYPRLDVEVGKKKNHLLKSPFVVH
PGTGRVCVPITATGDM-----KEAEKFDPLSVPKVTELLREIDEY-KAGANGHDDSQLTM
TPTDTQGVEG--------AQLKDWEKTRLRPYVEAFDGFVKGLI-KSEGVR--VKR---E
RDEDG--VTGADGMDF
>NP_593765_Schizosaccharomyces_pombe
-----------------------------------------------------MTVQIDE
L-----DDKDL--DEIIANGTLDGAKQGA-----------------------VDSETMIQ
YYRHLFPWKYLFQWLNHGP--VVTNDFAHREFAFTLPNDAYIRYLSFSNWEELKKEALNL
CPSRFEVGPVYSANPRDRKTIRKSTF-HPLKKELVFDIDMTDYDDVRTCCSKTNICEKCW
PFITIAVQVLDICFHEDFGFKHILWVYSGRRGIHAWICDEIACSLDDRSRRMIASYLQVV
VGN-----PQGGVRLINNLKRPLHPHLTRSLNILKSAFVKIVLEDQDPWAS---------
------------KEGAENLLKLLPDKDLASALRKKWEVDP----ERSSKNKWSDIDTVL-
--AS----------GSIASISPSVIAIAKQDIVLTYLYPRLDVEVSRHLNHLLKSPFCVH
PGTSRVCVPI----DI-----ERMDSFNPLKVPTVNDLLQELDKN-------SQNDNGHG
PTMETNTTENQKDNARGQSNKGHGFSTSLNPYTLYFKSFSSQLF-K-ETVG--NKR---K
H----------ENLEF
```
