## Supplementary material for "Coding Sequence Insertions in Fungal Genomes are Intrinsically Disordered and can Impart Functionally-Important Properties on the Host Protein": MAFFT_MSAs: XP_721941.2_blasthits_MAFFT.txt

```
>XP_721941_Candida_albicans
------------------------------------------------------------
----------------------MAQPTTQLLSIVQK----HLDLPQDDENVVLIA-KFLV
NLHGNS------T----LEEFKKVVKENGGDEFEDE--FIKEVYNE--------------
----------------------------IS------------------------------
------------------------------------------------------------
------------------------------------------------------------
-----------P-------------------------------PPP--QVGK--------
---IYSGVVQSVTNYGAFIKI--EG-----TSGLC-------------------------
-HISQMSFDG-SRVES-TNVLAPNQKVFVKVIDIQTH----AN---R--ISLSMRGI-NQ
NTG-----------HEE-------PI-----------PQRGRHQERQP------------
---R-----PKRKLTSPERWE-IRQLISS-----------------GAVSADDYP-----
--ELDQE--------------EDTQT-ES---------EKT----DN-LH---------I
ELN---------DKKPDFLKGV-KVTK---DF-----PDTTPIPVNQSGPLTKSAQRGSK
FARDFKEEKFKQKKQREKEEK-------------IQSELSDPLFQ-T-SEPVKNSDLD--
--PDTESFISKWKKSN--KTETFGKRTSLPIQEQRRMLPVYAMRSQLLEAIRDNQFVVIV
GETGSGKTTQIVQYIYEEGMNK-VG--GQTKLIGCTQPRRVAAESVAKRVSEEVGCKLGD
TVGYTIRFEDVTSE-NTVIKYMTDGMLEREALNDPNMNRYSVIMLDEAHERTIATDVLFA
LLKNAAKQNPNLKVIVTSATLDSNKFSRYFNNCPIITIPGRTFPVEVLYTKAPEMDYLAA
ALESVIQIHVSEP-A-----GDILVFLTGQEEIETSC-EALHERMKLLGENI-PELIILP
VYSALPSEMQTRIFEPTPPG-------SRKVILATNIAETSITIDGIYYVVDPGFVKINM
YDSKLGMDSLRVTPISKAQANQRSGRAGRTGPGKCYRLYTEQAYEK-EMIPNTIPEIQRQ
NLSHTILMLKAMGIHDLVNFEFMDPPSTTTMLTALEDLYILDALDDDGNLTTLGRKMADL
PMEPALAKTLIQSV--EYECTEEILSIVAML-SVQTIFYRPKDKQALADQRKSRFHHSLG
DHLTLLNVFQSWCR----N--NYSK----TWCRDNFIQERSMRRAMEVRKQLKSIMQRFG
Y--KTMSCG------NDV----DRVRRTFCSGYFKNSA---KRQE--GE-G-YKTLNENT
-LVYLHPSSSLYG--K-KPQYVIYHTLL--------------LTSKEYMHCVSIIDPNWL
YELAPKYF-------------------------------RPADAKTVQ----EIKKKQKI
VPLFSRQKKDN-----WRLSSHRPAKRR--------------
>XP_002420791_Candida_dubliniensis
------------------------------------------------------------
----------------------MTQSDSQLLSIVQK----HLELPENDENVVLIA-KFLI
NLYEKS---TSPT----LDEFKKVVKDNGGDEFEDE--FIKDVYNQ--------------
----------------------------ISRTS---------------------------
------------------------------------------------------------
------------------------------------------------------------
----------KP-------------------------------PQP-IRVGE--------
---IYSGTVEGLTNYGAFIKI--EN-----TSGLC-------------------------
-HISQMSFDG-SRIES-TNILQPKQKVFAKVIDIQAN----HT---K--ISLSMRGI-NQ
TTG-----------QEE-------SI------------LRGRHHERQP------------
---R-----PKRKLTSPERWE-IRQLISS-----------------GAVSADAYP-----
--ELDEE--------------EDIENPHK---------EKT----ND-LH---------I
ELN---------DKKPDFLKSV-KVTK---DF-----PETNPIPVNRSGPLSKSAQRGSK
FARDFKEEKLKQKKQRQKEEK-------------IQSEMSDPLFQ-T-SEPVSNVDI---
---DTESFISKWKKSN--KTETFGKRTSLPIQEQRCMLPVYAMRTQLVEAIRENQFVVIV
GETGSGKTTQIVQYIYEEGMNK-IN--GDTKLIGCTQPRRVAAESVAKRVSEEVGCQLGD
TVGYTIRFEDVTSE-NTVIKYMTDGMLEREALNDPNMNRYSVIMLDEAHERTIATDVLFA
LLKNAAKQNPNLKVIVTSATLDSNKFSRYFNNCPIITIPGRTFPVEVLYTKAPEMDYLAA
ALESVIQIHVAEP-A-----GDILVFLTGQEEIETSC-EALHERMKLLGDNV-PELIILP
VYSALPSEMQTRIFEPTPPG-------SRKVILATNIAETSITIDGIYYVVDPGFVKINM
YDSKLGMDSLRVTPISKAQANQRSGRAGRTGPGKCYRLYTEQAYEK-EMIPNTIPEIQRQ
NLSHTILMLKAMGIHDLVNFEFMDPPSTTTMLTALEDLYILDALDDNGNLTTLGRKMADL
PMEPALAKTLIQSV--EYECTEEILSIVAML-SVQTIFYRPKDKQALADQRKTRFHHSLG
DHLTLLNVFQSWCR----N--NYSK----TWCRDNFIQERSMRRAMEVRKQLKLIMHRFG
Y--KTMSCG------NDV----DRVRRTFCSGYFKNSA---KRQE--GE-G-YKTLNENT
-LVFLHPSSSLYG--K-KPQYVIYHTLL--------------LTSKEYMHCVTIIDPNWL
YELAPKYF-------------------------------RPADAKTVQ----EIKKKQKI
VPLFSRQKKDS-----WRLSSHRPAKRR--------------
>XP_002546665_Candida_tropicalis
------------------------------------------------------------
---------------------MNTQPDKQLLSIVQK----HLGLPDNDENLTLIA-QFLT
NLYGKS---TNQS----WDDFRKLVDENGGDEFPDV--FLKEAFDK--------------
----------------------------ISKKRPLG------------------------
------------------------------------------------------------
------------------------------PKVNETTNKKTIIL----------------
----------SP-------------------------------EKP-PQVGD--------
---VLPGIVEGIQAYGAFIKL--GN-----TSGLC-------------------------
-HISQISFDG-SKIASVSDYLKPRQAVYVKITDIQNQ----GS---RKKISLSMRGI-DQ
VTG-----------EVK-------IT-----------EPRGRPQERQT------------
---R-----LKRKLTSPERWE-IRQLIKS-----------------GAISADDYP-----
--DLDDE--------------GQDES-HA---------QSTLEPEVE-IH---------I
EMN---------ESKPEFLKGM-ARSK---PL-----MTVDPTP-PQTGSLNTAAEKGSK
FAKEFREEKLRQKKLKEKEEK-------------SKTDTTDPLFQ-A-TESVKDVDLD--
--PATESFISKWKQSH--KNESFGKRTSLPIEEQRRSLPVYAMRSTLVESIRDNQFVVIV
GETGSGKTTQIVQYIYEEHMNV-ID--GKTKVIGCTQPRRVAATSVAKRVAEEVGCKVGD
KVGYTVRFDDQTGP-DTVIKYMTDGMLEREALNDPSMSKYSLIMLDEAHERTIATDVLFA
LLKDAAKQNPNLKVVVTSATLDSNKFSKYFNNCPVINIPGRTFPVEVLYTKEPEMDYLAA
ALDSVMQIHISEP-A-----GDILVFLTGQEEIDTSC-EALNERMKILGDSV-PELIVLP
VYSALPSEMQTRIFEPTPPG-------SRKVILATNIAETSITIDGIYYVVDPGFVKINS
YDPKLGMDSLKVRPISKAQANQRSGRAGRTGPGKCYRLYTEQAYQK-EMIANTIPEIQRQ
NLSHTILMLKAMGIEDLINFEFMDPPSTSTLLTALEDLYILDALDDEGHLTGLGRRMAEL
PMEPALAKTLIKSA--EYGCSEEILTIVAML-SVQTIFYRPKAQSALADQRKARFHHPYG
DHLTLLNVFQSWYR----N--NYSK----SWCQENFIQERSMRRAMDVRNQLKQIMTRFK
Y--PILSCG------NNI----EKIRRTLCSGYFKNSA---KRQE--GE-G-YKTLNEGT
-SVYLHPSSSLYG--K-NPEYAIYHTLI--------------LTSKEYMHCVSVIDPQWL
YELAPKYY-------------------------------KQADANTIR----EAKKKQKI
EPLFNSHNRDS-----WRLTKQRKPKR---------------
>XP_003870385_Candida_orthopsilosis
------------------------------------------------------------
--------------------MTSTQNDQTKANLQREIVKKHLHL--QDEESIRLTLDFLA
ELHRKS--------PSSFQGFDELVKHNGGEDFDTA--FLREIYNS--------------
----------------------------LNSSS---------------------------
------------------------------------------------------------
------------------------------------------------------------
----------SESAKTDAA----------------------IAATD-TLLGN--------
---VFEGRVISIRPYGAFIRF--NN-----TSGLC-------------------------
-HISQVSYDG-SRIAQID--LQPNQKVFVKVIN--------EGRDNKGKISLSMRGI-NQ
KSG-----------VDE-------SQ--------------------ER------------
---SKSNRTCEKRVTRP---E-THSTISS-----------------DKIHH---------
------------------------------------------EPEIE-TE---------I
ELN---------DARPSFLRNQ-EYAE---TN-----PSINTIL-SMEGAMSKAAENGSD
FARKFREEKLQKEKEKNKASH----------------QRIDPLAEKD-------------
---KTEKVISEWKASH--KLSSFQNPTKRSIEEQKKSLPVYDMRGDLIQSIRDNQFIVIV
GETGSGKTTQIVQYIYEEGLNV-IN--GESKIIGCTQPRRVAATSVAKRVSEEVGCDLGD
EVGYNVRFDDKTTL-KTKIKYMTDGMLEREALTDPEMSKYAVIMLDEAHERTIATDVLFA
LLKKAALTNPNLKIIVTSATLDSDKFSVFFNECPILNIPGRTYPVEVLYTKEPEMDYLSA
ALDTVMQIHISEP-S-----GDILVFLTGQEEIDTSC-EVLAERVKVLGDVA-SELIILP
VYSALPAEMQTKIFEPTPPG-------SRKVILATNIAETSITIDGIYYVVDPGYVKLNA
YDSKSGMDTLKISPISKAQANQRSGRAGRTGPGKCYRLYTEQSYTN-EMLPNTIPEIQRQ
NLSHTILMLKAIGIKDVIQFEFMDPPSKNSMMTSLEDLYMLEALDDDGELTPLGRKMADF
PMEPALAKTLIKSV--DLNCTEEILTIVAML-SVQTIFHRPKDRQNLADQRKARFHSTKG
DHLTLLNVYNRWCA----S--KYNK----DWCRDNFIQERSMRHAKEVRKQLQTIMTKHK
Y--SVNSCG------PDL----DAVRKTLCCGYFKNVA---KRDS--GE-G-YKTLSKNE
-TVYLHPSSSQFG--K-NPEYLLYHAIV--------------MTSREYMHHVTVIDPEWL
CEFAPKYF-------------------------------KLADPH--S----QARKKQKI
VPLESFGNRNQKKPLGWWPGQKK-------------------
>XP_001525052_Lodderomyces_elongisporus
------------------------------------------------------------
-------------------------------MSTKYVILKHLGP--LDSENQQLISDFLG
NLVFSK-----SGVPVLFETFHAKVKANGGDDFSKE--FVKEFYDVKIKNLETGRNGDSN
LNNNLKSTSNNIS------------SNTFNDRNFYNKRP---------------------
------------------------------------------------------------
------------------------------------------------------------
--------------------REEDDDDDEMEEKEEQENEHKINSKG--IESKRKQK----
---IHQGYVTSLQPYGAFISF-------DNKSGLC-------------------------
-HVSQIDIDG-NPISHPSDVLYQNQLVNFIIVDEKVE-------RGRTKYSLSMRGVVQD
EVE-------------------------EEEPHIQNVKNNEKEEEKKE------------
---KEEGKKIEKEEVEYERAT-HREVEQD-----------------KDKNLGENPPHALK
EAKLEEH---------DAGISLTSTAPTSDSKDTATTNSQATEDYDPLIA---------D
SVN--------IPHDSLFGGSNINSVL------------------NMENSLPVAIEHGSA
LARQFREEKAKKQKVRDKVSR--------------SVEENDPLYVKKEKPEQED------
--EQLKQYMASFKKNKPKKLI---KQSRKSIQELRKSLPIYKMKRDLINQIRDNQFLVIV
GETGSGKTTQIVQYIYEVGLNQ-------SKIIGCTQPRRVAATSVARRVAEEMDVHLGG
LVGYNVRFDDKTST-NTKIKYLTDGMLLREALTDPSLSKYSVIMLDEAHERTIATDVLFG
LLKKAAKANPNLKVIVTSATLDSNKFSKFFNSCPVINIPGRTFPVDIVYTNKPEMDYLAA
AIDSVCQIHISEP-A-----GDILVFLTGQEEIEVAS-EILQERMKMLQPND-PLMIILP
CYSSLPSDEQLRIFEETPAG-------MRKVVLATNIAETSLTIDGIKYVVDSGYCKLNL
QDVTLGLDMLKICPISQAQASQRSGRAGRTGPGKCYRLYTESIY-S-KLAPSSTPEIRRR
NLASSVLMLKAM---HLSTFEWMDPPSMQAVNAAYKQLKQLKALDEKLEITKLGVDLSKI
PTEPSLAKCILLSE--EMGCTMEMLAIVAML-SIQNVFHRPKAQRKLADQVIARWTHSIS
DHITLLRVYTEFVK----VESARKL----DWCKRNFVQHSSLRKAQQIVEQLRSI-----
-------CR------------------------FNN------RDL--QS-----------
---------------K-QKERIILNCLTNGLSQIQIDGSNRDLISRRFKTGDTVV-----
----------------------------------------------------TTGRHATL
VP---------------------RKRRRRLGRR---------
>XP_007377194_Spathaspora_passalidarum
------------------------------------------------------------
-----------------MSSHTLNTNDKDLLDSISKLVTSHLKV--NDDNFT-IT-KFLL
NLYKQT---LNTSKPGRLIEFKRIVKDNGGDGFPAE--FINQTFNC--------------
----------------------------IESLNPGKQESAHLPVLHLQNRI---------
------------------------------------------------------------
------------------------EDKNDRPTDDSRSVRHEHER----------------
----------KPRYDIRRE----------------------LHDLP-LQVGQ--------
---IYRGYVSEITPYGAFIRL--RSPN-SYQSGLC-------------------------
-HISQIS--D-TRIHSVNDVLSLDQQVFVKITEIKEQ----QR---RQRISLSMKGI-DQ
DTG-----------LED-------PEANG--------KERGRSKEVKK------------
---P-----IKRKLTSPERWE-LRQLISS-----------------GTVSIEDYP-----
--ELAEE--------------ENTEFKH--------------EPEIE-VD---------I
VLN---------PTQPKFLKGQ-KLKY---EL-----PTLENVS-QPAGSLKKIAEKGSE
LAKEFRQEKLKETKEATKDQ-----------------DVFDPLFQEV-SESDESTN----
---KRETFISQWKKSQ--KNVKYGKITSLPIQKQRQQLPIYSMRSELVEQIQNNQFLVIV
GETGSGKTTQIVQYIKEEEINKTLD--GKTKIIGCTQPRRVAAQSVAKRVSEEIGCKLGE
EVGYTVRFDDNTSS-STVIKYMTDGMLQREALNDPSMSKYSVIMLDEAHERTIATDVLFA
LLKKAAAKNPDLKVIVTSATLDSGKFSAFFNNCPIVKIPGRTYPVEILYTKEPETDYLAA
ALDSVMQIHLSEP-A-----GDILVFLTGQEEIDTSC-EVLFQRMKILGDSV-PELIILP
VYSALPSEVQSKIFEPTPAG-------SRKVVLATNIAETSITIDGIYYVIDPGFVKINA
YDPKLGMDSLTIHPISQAQANQRSGRAGRTGPGKCYRLYTEQAYNK-EMIANTVPEIQRT
NLSHTILMLKAMGINDLLTFEFMDPPSNNTMLVALQDLYTLDALDEEGYLTQLGKKMADF
PMEPALAKTLIKSV--EFECTEEILTIVAML-SVQTIFYRPKEHQKLADQRKLRFHHPLG
DHLTLLNVFQSWQL----N--GCSK----VWCQDNFIQERSMKRAMDVRKQLKSIMTKYG
Y--RLTSCG------SNI----DLIRKTLCAGYFKNTS---KRIA--NE-G-YKTLAEET
-AVHLHPSSCLFG--K-NPEYVLFHSLL--------------LTTREYMHCVTVIEPKWL
YELAPKFF-------------------------------RQGEG--------ENKKQEKI
VPLF-KGNKDE-----WRLSTQK--KRNLGR-----------
>XP_043049644_Scheffersomyces_spartinae
------------------------------------------------------------
----------------------MTTANATTLKAIQNLVTSHLGVPDDAQEVT----RFIY
SLYQQN-------ATGTRDGFQEVITANGGDSFPQL--FINEVYEVVRGQVSTGTADEAG
KADKAVTAATHNVNPP---------IRLESRRSHP-------------------------
------------------------------------------------------------
------------------------------------------------------------
--------------------------------------------SPLPVVNN--------
---IYKGTVRSIKDFGVFISLYDGNVQ-LQPDGMC-------------------------
-HVSQLSH---STVRHPSELVSVNQEVSVRVVKVD------ASARGRPRISLSMKDLDDQ
SNG---------------------------------------YNDRTN------------
---RFAGSNKRRRLTSPERWE-IQQLISA-----------------GVASIKDYP-----
--ELQDT--------------DIGDDNGDTTHSV--------NEGPQ-VD---------V
ELK---------KVKPKFLLTQNVDIL---EL-----LPKPVPKDNDKNMLVKEASNGSQ
LMKEFRDQKLKQQKDKSLLRA-------------QALGMADPMIESKRDE----------
---ATNAVITEWTRTQ--KNIQYGKRTSLSMKEQRESLPIFAMREQIVKTIKDNQFVVIV
GETGSGKTTQIVQYLYEEGFTKNNG--DHIKMVGCTQPRRVAAVSVAKRVAEEVGLKLGE
TVGYTIRFEDNTGP-NTAIKYMTDGMLEREALNDPDMKRYSVIMLDEAHERTIATDVLFA
LLKKAVVNNPQLKVIVTSATLDSNKFAKYFNNCPILQIPGRTFPVEILYTKEPETDYLAS
ALDSVMQIHMLEG-P-----GDILVFLTGKEEIDTSC-EVLYERVQQLGKSVGSELIILP
VYSSLPSEMQSRIFEPTPNG-------SRKVILATNIAETSITIDGIYYVVDPGFVKLNV
YDSRLGMDSLMVTPISQAQANQRSGRAGRTGPGKCYRLYTEESFQK-DMQPNSLPEIQRQ
NLAHTILMLKAIGINDVLHFDFMDPPALKSMVAALQDLFVISALDSEGSLTSLGRKMADF
PMEPALAKCLISLA--EYGCSDEIMTIVAML-SVQTVFFRPKEEMKAADQRKARFHHSSG
DHVTLLNVYRGWVS----SGHGHGS----QWCKQNYIHERSMKRAQEVRRQLTQIMKRYH
Q--PIILCG------NDF----NKVRWALCAGFFKNSA---KRDNSGNE-TNYKTLIGET
-PVVMHPSSALFG--K-KPEYVIYHTLL--------------MTTKEYMHCATTVEPQWL
VECAPEFF-------------------------------QAVDTN-------ERQKNEKI
QPLFNRFTKDQNS---WRLSNQKKLRR---------------
>XP_001382436_Scheffersomyces_stipitis
------------------------------------------------------------
------------------------------------------------------------
------------------------------------------------------------
------------------------------------------------------------
------------------------------------------------------------
------------------------------------------------------------
------------------------------------------------------------
------------------------------------------------------------
-----------------------------------------------------MVAE---
R-----------------------------------------------------------
-------VFKKQKLDEESRAE-IVAEEAE-----------------EKLRLHPHP-----
--VAPDV-----------------------------------------------------
-LV--------HHDAGEF------SGMVRHKT-----DSQQAVK-LETADIN--PFTGGK
FSKQY-------------------------------------------------------
----------------------------FDILKVRRDLPVHAQRDEFLRIFQNTQIMVFV
GETGSGKTTQIPQFVLYDDMPH-----LAGTQVACTQPRRVAAMSVAKRVADEMDVELGE
EVGYSIRFENKTSN-KTILKYMTDGMLLREAMEDHDLKRYSCIILDEAHERTLATDILMG
LLKQVSVRRPDLKIIIMSATLDAEKFQKYFNDAPLLAVPGRTHPVEIYYTPEYQRDYLDA
AIRTVLQIHATED-E-----GDILLFLTGEEEIEDACRKISLEGDELIREQDCGPIKVYP
LYGSLPPHQQQKIFDPAPERLRPNGRPGRKVIVSTNIAETSLTIDGIVYVVDPGFSKQKV
YNPRIRVESLLVSPISKASAQQRAGRAGRTRPGKCFRLYTEEAFQK-ELIEQSYPEILRS
NLASTVLELKKLGIDDLVHFDFMDPPAPETMMRALEELNYLQCLSDEGDLTAAGRMASQF
PLDPMLAVMLIGSA--AFNCSEDILTIVALL-SVPNVFVRPAAARKRADDAKMAFAHQDG
DHVTLLNVYAGFIS----D--EAQSIGVHQWCRDNFLSYRSLTSAKSVRAQLRRIMERND
I--DLNSTP------FEDPSWAVNVRKALAAGFFMQVA---KKKS--AGKG-YLTIKDNQ
-EVLIHPSTVL-A--T-ESEWVIYNEFV--------------LTSQNYIRTVTTVRPEWL
VEFAPKYY-------------------------------NLDHFGKGD----VKLSLERV
I---------------DRVETMKKLEDKSARKEKKKSKKSKA
>XP_020064320_Suhomyces_tanzawaensis
------------------------------------------------------------
-----------------------------MSFQTGRGQRRKRDLDWDDEQPE--------
------------------------------------------------------------
------------------------------------------------------------
------------------------------------------------------------
------------------------------------------------------------
------------------------------------------------------------
----------------------------EQAESQQ-------------------------
-HTSQE-----KQSSKPEDVLGQKETEAANSGSVANT---------------------DA
AAD---------------------------------------------------------
----LRNASRKQYLQKRQQLK-LEQLDKE---------------------IQDYE-----
--SLPHL--------------SNEERKDYNKKKQIYKVITEASVQEERVQ---------F
QLQ--------DDSQDKKRKHEILHAKTEY---------------DDKEDTTRTREKKNR
YENQWELDQMKKASQLSTIDTDKI---------NLPDQDQYEFVFDESQYVDFDQNEVIK
GNEDPLNVEEEMEKKR------------MTILEVRESLPVFKFKQQFLETVQENQVLIVV
GETGSGKTTQLPQYLDEAGYSKGTE--GNKLIIGCTQPRRVAATSVATRVAEEYGCKLGE
QVGYTIRFEDKSNE-NTVIKYLTDGMLLREFLNDPELSKYGALMIDEAHERTLSTEILLS
LLKDICQARSDLKLIVASATINATKFSEFFNNAPILNIPGRRFPVEIHYTKNPEANYIQA
AITTIFQIHLTQDLP-----GDILVFLTGQDEIETME-ESLNESVAKLGSQI-KPLLVCS
IYANLPNEAQAKIFEPTPKN-------SRKVVLATNIAETSITIDGIAYVIDPGYVKQNV
FNSSTGMESLVVVPCSRASADQRAGRAGRVGPGKCFRLYTKWSFYN-ELELNPVPEILRV
KLTSVVLLLLSLGINDLINFDFMDPPSSESIIKALELLYSLGALSSLGELTKVGRKMAEF
PIDPMFTKALLQSS--KYGVFEDILSIMSMLGESGTLYYRPKDKKEQADKAHEKFSEEQG
DHLTLLKIWNEWVE----T--GYSN----TWCQDHFVQYKTLKRVRHIREQLERLCKKIG
IEDETDDNE------NKP----LMIQKAILSGFFPNIA---RISKMGDS---FRRLKQNQ
-AVYIHPSSSLHSLKP-PPKVVLYHELV--------------LTSKEFMRNCMIIEEKWI
KEFASHFY-------------------------------SGKDLEFL-----DRRKR---
------------------------------------------
>XP_020074394_Hyphopichia_burtonii
------------------------------------------------------------
-------------------------------------------------------MDFIT
YSQALG--------------------------FPKDGLLAKEVYNLINDNIGLLTRALDE
GGDNTGQVSIKSRTSDSQNKKPIKKRQLKIDLDLDDE-----------------------
------------------------------------------------------------
------------------------------------------------------------
-------------------------------------LEDEIDIRP--------------
---------NKVTSFKKLKET------GNQSKGLLLDKEDHDDIFGQDNNSESKTFKNSK
PSFKKIKKENAIKIKDNYDEPSMNQPMNIILVKQEEN--IKPKIKKEPQLSLSELAALEK
KSM---------------------------------------------------------
----------DSQITVKQEPELIQQVIDDDTNDLENDREWYMAEDFGQAPLYQYE-----
--EIEED----LSYQPKRKSNFRRDKDHLNKSGGGFDHLTGQYVDYDHIDLDGADTLSRI
QINPHFFIPPFLEESRNYLTLEIASNTNRDQLMKGISSSIKVIP-DPESELAISARQGSF
VVKDNKAKKEKAKQAKDRSSLQGTALGNVLGIEGKTEKFEEP------------------
--------------NKEDEDLREAPIDTLSIQQQRRQLPAFAVRKDLIRAISENQVTIVI
GETGSGKTTQLAQFLYEEGFASSLDKNGQKKIIGCTQPRRVAAMSVAKRVSEEMNCKLSE
EVGYVIRFEDRTSPQKTVIKYLTEGILLREILIDPNLEDYSCIIMDEAHERTLSTDVLLG
LFRKLLMRRKDLKLIVTSATMNADRFTRFFGDAPQFTIPGRTFPVDIMFSKTSCQDYVES
AVKQVLTIHLQNSSKSKLNDGDILVFMTGQEDIEVTC-ELLKEKLEMLDDP--PPLDIYP
IYSTLPADLQKKIFSKKNEF-------RRKVVVATNIAETSLTVDGIKYVVDTGLIKMKV
YNPKLGMETLQVVPVSVANAQQRSGRAGRTGPGVAYRLYTERATKNDQMHLQPIPEIQRT
NLSNVMLLLKSLKVDNLQRFPFLDPPPQDLLSRSLYDLWVIGALDNFGNLTSLGSDMSNF
PMEPTLSKLIILSCKNEFHCSEEILTVVSML-SIPSVFFRPKERAQEADSIREKYVIAES
DHLTLLNVYNQWQQQLVKS--NSSYKKLSIWCDKNFLQIKSLIRAREIRNQLVLIMKKYK
L--PISKSR------SD-----DDVRKCLCAAYFQQLARLIKNNISGNSQAEYVNLRNKV
MTMYLHPTSALNGGTDMAPNFVVYHELL--------------LTTKEYMSCVTAVDPLWL
LQYGYYFYGVDEKTQANLKNLIDFELIDKKDFEERLNFDKLRYQDVIS----SSNKSNKI
KTERNNFTEVKNK----------FNRRRGL------------
>XP_015465246_Debaryomyces_fabryi
------------------------------------------------------------
----------MSLNVC--------DTGKLLDDRLSELVTKHLGV--PDKGFM-LS-KFVT
SLYGQSGTRNNSDRKSRLNGFIDVLKNNGAGEFPPK--FIDEAFLL----IDEYEYHLPI
KEEPKDDMLSDKQATD---------SKVFKSLNIPDKPVRWTEEDFVNEYK---------
------------------------------------------------------------
------------------------HISKEEEKSTKVEVKQESN-----------------
----------NIKHEKRYT----------------------VKEEP-IEAGN--------
---VYKGYVSNITTYGAFIRL--NNPR-SFQSGLC-------------------------
-HVSQISFDGRTRIQNPSDVLKLNQEIFVKVLNIETQTFQIGRRTPREKISLSMRGI-DQ
TTG-----------LDR-------NEEINKNATEER-EGRIRKTDDQS------------
---KHSNRGVKRRLTSPERWE-IRQLIAS-----------------GAMSAKDYP-----
--ELLQD--------------EDPNAAFR-DDTANEDNN---DNDLE-ID---------I
ELN---------HEEPAFLKGQTQNSV---DL-----APVKIIK-NPEGSLSRVAMNGSK
LARDIKEERLKENREKEKRARQEK---------AKSKDSHDPLNRENNAQYTEIVNTN--
--EKTQNFLSEWKKSQMDKNISYGKRTKLSMKEQRESLPIFPMRSNLINAVRENPFLVIV
GETGSGKTTQIVQYLAEEGLDK-VE--GEQKIIGCTQPRRVAAVSVAKRVAEEYGCKVGE
DVGYTIRFEDKTSR-NTRMKYMTDGMLQREALNDPLMSKYSVIMLDEAHERTIATDVLFT
LLKKAVANNPNLKIIVTSATLDANKFSNYFNSCPIIKIPGRTYPVDILYTREPEMDYLSS
ALDSVIQIHISEP-E-----GDILVFLTGQEEIDTSC-EVLFERMKVLGDTV-PELIILP
VYSALPSEMQSKIFEPTPPG-------SRKVILATNIAETSITIDGIYYVVDPGFVKINA
YDSKLGMDSLTISPISQAQANQRSGRAGRTGPGKCYRLYTESAFKT-EMLPNTIPEIQRQ
NLSHTILMLKAMGINDLLNFEFMDPPPTNTMLNALQDLYTLSALDDDGYLTKLGRKMAEF
PMEPALAKTLIISV--DFGCSDEILTIVAML-SVQTVFFRPKEKQKEADQKKYRFHHQYG
DHLTLLNVYRSWTL----N--GCNK----QWCMENYIQDRSMKRAQEVRKQLVLIMSKYR
H--PIISCG------SNL----DKVRKTLCAGFFKHSS---KRDP--QE-G-YKTLVEQT
-PVHLHPSSALFG--K-SPDYVIYHTLL--------------LTSKEYMHCVTVIDAKWL
LELAPAFF-------------------------------KKTDPAKLS----EKRKNDKI
VPLFDKFLKDKDS---WRLSSQASIKKRAL----GNS-----
>XP_459081_Debaryomyces_hansenii
------------------------------------------------------------
----------MSSDIR--------DKGKPLDGQLSELVTKHLGV--SDKDFT-LS-KFVT
SLYEQSATRNNVNRNSRLGGFIDVLKSNGAGDFPQE--FVDEIFSL----IDEYLYHVPV
KEEPIDNVPNNRQGTD---------SKVFKSLNIPDKPVRWTEEDFANEYK---------
------------------------------------------------------------
------------------------DISKEEDTNTKVDVKLERNH----------------
----------NGNHERRYT----------------------VKDEP-IEAGN--------
---VYKGYVSNITTYGAFIRL--NDPK-SFQSGLC-------------------------
-HVSQISFDGRTRIQNPSDVLKLNQEIFVKVLSIEKPTSQVGRRLPREKISLSMRGI-DQ
ATG-----------LDR-------SEEINQNAKEER-EGRVRNTDEQS------------
---KQSNRGVKRRLTSPERWE-IRQLIAS-----------------GAMSAKDYP-----
--ELLQD--------------EDPNAAFR-DDTTNDDNN---DDDLE-ID---------I
ELN---------HDEPAFLKGQTQSSV---EL-----APVKIIK-NPEGSLSRAAMNGSR
LAKDIKEERLKEQREKEKQARQEK---------AKSKDSHDPLNRANNAQNTEIATTN--
--EKTSNFISEWKKSQMDKNISYGKRTSLSIKEQRESLPIFPMRADLIKAVRENQFLVIV
GETGSGKTTQIVQYLAEESLDK-VE--GEQKIIGCTQPRRVAAVSVAKRVAEEYGCKVGE
DVGYTIRFEDKTSK-DTRMKYMTDGMLQREALNDPLMSRYSVIMLDEAHERTIATDVLFT
LLKKAVANNPNLKIIITSATLDANKFSNYFNSCPIVRIPGRTYPVDILYTREPEMDYLSS
ALDSVIQIHISEP-E-----GDILVFLTGQEEIDTSC-EALYERMKILGDTV-PELIILP
VYSALPSEMQSKIFEATPPG-------SRKVILATNIAETSITIDGIYYVVDPGFVKINA
YDSKLGMDSLTISPISQAQANQRSGRAGRTGPGKCYRLYTESAFKT-EMLPNTVPEIQRQ
NLSHTILMLKAMGINDLLNFEFMDPPPTNTMMNALQDLYTLSALDDDGYLTKLGRKMAEF
PMEPALAKTLIISV--DFGCSDEILTIVAML-SVQTVFYRPKDKQKQADQKKYRFHHQYG
DHLTLLNVYRSWSL----N--GNNK----QWCVENYIQDRSMKRAQEVRKQLVLIMSKYR
H--PIISCG------PNI----DRVRKALCAGFFKHSS---KRDP--QE-G-YKTLVEQT
-PVHLHPSSALFG--K-SPDYVIYHTLL--------------LTSKEYMHCVTVIDAKWL
LELAPGFF-------------------------------KKTDAAKLS----EKRKNDKI
VPLFDKFSKDKDS---WRLSSQASIKKRAL----GNN-----
>XP_006685876_Yamadazyma_tenuis
------------------------------------------------------------
------------------------------------------------------------
------------------------------------------------------------
------------------------------------------------------------
------------------------------------------------------------
------------------------------------------------------------
------------------------------------------------------------
------------------------------------------------------------
------------------------------------------------------------
------------------------------------------------------------
------------------------------------------------------------
------------------------------------------------------------
------------------------------------------------------------
------------------------------------------------------------
------------------------------------------------------------
------------------------------------------------------------
------------------------------------------------------------
------------------------------------------------------------
------------------------------------------------------------
------------------------------------------------------------
------------------------------------------------------------
----------------------MDPPSAETLIKCLELLYAIGALNSKGELTKTGRQMANF
PIHPMFSKALLESV--KFGVAKEIVALIAML----------------------------G
DHLSLLNIWNLWSD----T--EFSS----IWCQDNFLQYKTLKRAKDVKEQLELLCRKTG
IIGESEQNQHSVDDHSKT----QLIQKAIVAGFFPNIV---RLSKMGDS---YRTLKKNQ
-PVYIHPSSSLFPVKP-PPKLLLYHELV--------------LTSREYMRNCMIVEETWL
RELASHYY-------------------------------GAKDLDGLKPTPINRFK----
------------------------------------------
>XP_001487131_Meyerozyma_guilliermondii
-------------------------------------------------------MMYSF
SHHRLNFPSLFSSHKRRASHLFCMNKVDPIIEKIATCINRHLSL--QDEDYT-LS-KFIL
NLYKESGA-------SDVSRFSETLKKNG-GEFPSQ--FVDDIYNILLNPIKKESQPYPV
KSEP-----------------------IYSGLSLPNVKIEPQES----------------
------------------------------------------------------------
------------------------HIKKEPKIKKESQIKDEIPG----------------
----------SEGYEPK------------------------------LEVGE--------
---IVTGAVSNIVPYGAFIRL--QSGK-KSVVGLC-------------------------
-HVSQLTFTG-TKILSPSQVVKVDQQVFVKITKIETQ----GR---RERFSLSMRGI-DQ
DTG-----------LDK-------SQELQDLAEEEQVEREKRKLQRQG------------
---TAQKR---RRLTSPERWE-IRQLIAS-----------------GAVDASEYP-----
--EL-----------------NDINTSNDLDHSGGEEDNANMDQEVE-ID---------I
ELN---------DTEPGFLKGQVKEAI---EL-----APIKIIK-NPEGSMERSAKNGSS
LAKEFKEAKINEEQAKQKESY-----------------SQDPLRKVR----------D--
--EVTTLVISEWREKEKKTKVSFGKRTNLPIKEQRETLPVFSMRDDIVKAVRENQFLVIV
GETGSGKTTQIVQYLYEEGFNQ-QG--DQTKLIGCTQPRRVAAESVAKRVSEEVGCKIGE
TVGYTIRFDDKTGP-NTRIKYMTDGMLQREALNDKEMSKYSVIMLDEAHERTIATDVLFA
LLKQAALKNPNLKIIVTSATLDSEKFSNYFFNCPIMKIPGRTFPVEIMYTKEPEVDYLAA
ALDSVVQIHVSEG-P-----GDILVFLTGQEEIDMSC-EILYQRMKVLREAA-GELIILP
VYSALPSEMQSRIFEPTPAG-------ARKVILATNIAETSVTIDGIYYVIDPGYVKINA
FDSKLGMDTLKVSPISQAQANQRSGRAGRTGPGKCYRLYTEAAYRN-EMLPNTVPEIQRQ
NLAYTILMLKAMGINDLVNFEFMDPPPASTMVTALQDLYTLSALGDDGYLTGLGRKMADF
PMDPGLAKTLIASV--EFGCSEDILSIVAML-SVQSVFYRPKDKAVAADQRKARFHSPFG
DHLTLLNVYRAWSM----N--GSSK----QWCSNNFIHERSMRRAQEVRRQLVTIMRRFG
H--EIVTCG------TKV----DRIRRALCSGFFKNCA---KRDP--QE-G-FKTLVEGT
-PVSLHPSSLLFN--K-NPEYVIYHTLL--------------LTTKEYMHCVTVIDPRWL
PELAPAFF-------------------------------RASNPAQLS----DKKKRQKI
VPLYDRFSKDQNL---WRLSAHAETKRKALELLNDNA-----
>XP_018710410_Metschnikowia_bicuspidata
------------------------------------------------------------
------------------------------------------------------------
------------------------------------------------------------
------------------------------------------------------------
------------------------------------------------------------
------------------------------------------------------------
------------------------------------------------------------
------------------------------------------------------------
-----------------------------------------------------MGKE-DK
K-----------------------------------------------------------
-------KIKKQKL-LVSVAE-SVAEKAE-----------------ESYNQHHLN-----
--DTPET-----------------------------------------------------
-LH--------THNNGEF------AGLTRYQT-----TAEDAQR-LESGKFN--PFTGKK
FTQKY-------------------------------------------------------
----------------------------IDILKVRRDLPVHAQRNEFLRIFQLTQIMVFV
GETGSGKTTQIPQFVLYDDMPH-----LSGKQVACTQPRRVAAMSVAKRVADEMDVELGE
EVGYAVRFEHKNSD-KTILKYMTDGMLLREAMDDHDLSRYSCIILDEAHERTLSTDILMG
LLKQVTLRRPDLKIIIMSATLDAEKFQNYFNDAPLLAVPGRTHPVEIYYTPEYQKDYLDA
AIRTVLQIHATED-E-----GDVLLFLTGEEEIEEACRKILLEGDELIREQDCGPIKVYP
LYGSLPPHQQQKIFDPAPENHKAGGRPGRKIIVSTNIAETSLTIDGVVYVVDPGFSKQKV
YNPRIRVESLLVSPISKASAQQRAGRAGRTRPGKCFRLYTEEAFKK-ELIEQSYPEILRS
NLASTVLELKKLGIDDLVHFDFMDPPAPETMMRALEELNYLQCLSDEGDLTALGRLASLF
PLDPMLAVMLIGSP--AFKCSEEILSIVALL-SVPNVFVRPASARKRADEIKMSFAHPDG
DHLTLLNVYEAFNS----D--DAYNVGLHQWCRDNFLSYRSLLSAQSVRSQLRRIMERHE
L--ELVSTD------YNSPKYWDNIRKALAAGFFMQVA---KKKS--GNKG-FLTVKDNQ
-DVLIHPLTVL-S--K-ESEWVIYNEFV--------------LTSKNYIRTVTTVRPEWL
VELAPKYY-------------------------------NLEHFSKGD----VKLSLERI
I---------------SRVDTMKKVAK---------------
>XP_002614875_Clavispora_lusitaniae
--------------------------------------------------------MVGW
LKYVDSISIACTWPYNHLMAMRLNFMSGPLLKKVAAAVEKHLGV--ADSDET-LS-RFLL
SLYE-----------EPLEAFSRAVEANGGSDFPPA--FVHEVFEAIREESKSKESKESK
SKESKDGSKRE-----------------EQVETEPENQVHEKPAETQRERL---------
------------------------------------------------------------
------------------------PSERSKDTGTEQRTQKDHNN-QHQSHQNQNQNHQHQ
NHQNHQDQQNQNQQNQQNL----------------------HAPEPNLVVGA--------
---VCRGTVSNITSYGAFVRL--NRF----ESGLC-------------------------
-HISKMSYDG-RRVGSPGDVVKQNQEVFVRITDV--------GSGRRRKIALSMVGV-DQ
TNGEYVEGRESGRQSGR-------DTEFGR-------RGREMGRDRAV------------
---SS----GARRLTSPERWE-IRQLIAA-----------------GAARASDYP-----
--ELYEV--------------EED------P-----------AESEG-FE---------V
EIN---------PHEPKFLQGQVRARA----------EPAHILK-NPEGSLSRAAMDGSR
LAQEMREQKKE-QRKKEKQQG-------------TEEKNKDK-EQNKDKEQ---------
---SKGKEQAPYSKSR-------KNVSKSDLAQSRKRLPVYAMREQLLSAVRDNQFVIVV
GETGSGKTTQIVQYLYEENFH------RGDKIIACTQPRRVAAESVAKRVAQEVGCPLGQ
EVGYTIRFDDRTSP-ATRIKYMTDGMLQREALLDPQMSKYAVVMLDEAHERTVATDVLFA
LLKKAARANPDLRVLATSATLDADKFSRYFGGCPVLHVPGRTFPVEIMYSREPEPDYVAA
ALDCVMQIHVAED-S-----GDILVFLTGQDEIDTCC-EALEARIKTLGRAV-PELLVLP
AYSALPPDQQARIFEPAPPG-------ARKVVLATNIAETSITIDGIRYVVDPGFVKLNA
YDPRLGMDSLVVSPISQAQANQRSGRAGRTAPGKCFRLYTEEAFRT-EMRPNTVPEIQRQ
NLEHTILMLKAMGIDDVLRFEFMDPPPAPTTVQALKELYVLDALDENGHLTSMGRRMADF
PMEPALAKTVLASV--DLSCASDVLSVVAML-SVQNVFYRPKDKQAAADQRKQRFHSVHG
DHLTLLNVFRGWEQ----S--GRSR----SWCAENFVQERAMWRAFEVRKQLAAIMVRFR
L--DVH--G------SDA----SAVRKAFCAGYFRNSA---KRDP--HE-GIFTTLVDQT
-PVHLHPSSAVYG--K-SVDYVIYHTLL--------------LTTKEYMHCVSVVDPKWL
VELAPRFF-------------------------------QPSDPNNPS----ERRKRQKI
VPLFNRFAENQDS---WRLTAQVEEKKRALGRLNQ-------
>XP_025344323_Candida_haemuloni
------------------------------------------------------------
-----------------MKQESPEPELSSLLPKLGDIVKKFLEI--EDEDYT-IS-KFLV
GLYDQA--DGAETSKSGFQGFKSVVAQNGGDDFPQE--FLRSVFQAIQASRPQI------
KQEPE-------------------------VKQEPSQDV-----------A---------
------------------------------------------------------------
------------------------PVKQEEKTENVKSTNKDQSSFPGLALPDREVKRERI
DGPASRDLQPQSD-------------------------------EP-LKVGN--------
---IYKGLISNITAFGAFVRL--HGT---HSSGLC-------------------------
-HVSKLAYDG-RRVPKAENAVKMGQEVFVKVENIQK-----AGPKGREKISLSMVGI-DQ
LTG-----------IDR-------SSELEN-------ERRGRSRQNQP------------
---PA----KKRRLTSPERWE-IRQLIAS-----------------GAASAADYP-----
--ELNGA--------------NEDQADQE-P-----------EDDEA-VD---------V
ELN---------TNEPTFLKGQTDGKG-GMGV-----NPMLILK-NPEGSMSRAAMNGSK
LAKDFKEEKAEKQKELEKEMR-------------LAQDSNDPLAEMRKEEL---------
---VKQKVISEWRKSQSQQRSDLKKLPKLSLQQQRESLPVFAMRTQLIEAIEQNQFLVIV
GETGSGKTTQIVQYVYEEALNV-VG--NTEKIIGCTQPRRVAAVSVAKRVAEEVGCKVGE
EVGYYIRFEDVTSP-ETKIKYMTDGMLQREALLDPTMSKYSVIMLDEAHERTIATDVLFA
LLKKAAKSNPNLKVIVTSATLDSAKFASFFNDCPVLKIPGRTYPVETLFSREAEPDYLAA
ALDCVMQIHVAEA-E-----GDILVFLTGQEEIDTSC-EVLYQRIKTLGSAV-PELLILP
VYSALSSDMQSKIFEPAPPG-------ARKVVLATNIAETSITIDGIRYVVDPGYVKVNA
YDPKLGMDTLVVSPISQAQANQRAGRAGRTGPGKCYRLYTEQAYNT-EMLPNSIPEIQRQ
NLALTILMLKAMGINDLLNFEFMDPPPAQTLVNALHDLYNLDALDEEGYLTPFGRKMSEF
PMEPALAKTLIEST--ELGCVDEILTIVAML-SVQSVFNRPKDKQAAADQKKQRFHSVYG
DHITLLNVYRAWDL----N--GRSP----GWCKDNYIHERSMRRALDVRKQLGQIMKRFR
I--PIDSCG------SDT----IAVRKAFCSGFFRNSA---KRDP--HE-GIYNTLVDQT
-PVSMHPSSALFG--K-SCEYVIYHTVL--------------LTTKEYMHCVSTIDPRWL
LELAPRFF-------------------------------KKSDPT--S----ESKKKEKI
TPLYNRFAENQDA---WRLTSQIEAKKRALESLNQ-------
>XP_024711603_Candida_pseudohaemulonis
------------------------------------------------------------
-----------------MKQESPDTDPGALLPRLGDIVKRCLGM--EDEGFT-IS-RFLI
GLYDAS--QGSSLMTSSFGDFKKEVVNNGGDEFPDT--FLKSVFETIRLLRPEIKTETAV
KQEPL-------------------------VKQEPSTDD-----------L---------
------------------------------------------------------------
------------------------PRKEPTSVKTETQVKAEKESFPGLALPDKKIKIEES
STPDT-DLQPKQE-------------------------------EP-VRVGN--------
---IYKGIVSNITAFGAFIRL--DNT---GVSGLC-------------------------
-HVSKLAYDG-RRVPKAENAVSMGREVFVKVLDIQG-----GNGRNKKKISLSMVGI-DQ
LVG-----------VDR-------LKELEN-------EGRGRSRQNQP------------
---PP----KKRRLTSPERWE-IRQLIAS-----------------GAALAADYP-----
--ELNGT--------------TEEQADQE-P-----------EDNEA-VE---------I
VLN---------TNEPTFLKGQTGGQT-GMGF-----NPMMILK-NPEGSMNRAAMNGSQ
LAKEFKEEKAEKQRELEKEMR-------------MAQDSNDPLAEMKRDEI---------
---IKQKVISEWRKSQLQQRSDLKKLPKLSIREQREGLPVFAMRTQLIEAIEQNQFLVIV
GETGSGKTTQIVQYIYEEALNV-VG--GTEKIIGCTQPRRVAAVSVAKRVAEEVGCKVGE
EVGYYIRFEDITSP-KTKIKYMTDGMLQREALLDPSMLKYLVIMLDEAHERTIATDVLFA
LLKKAARQNPNLKVIVTSATLDLAKFASFFNECPVLKIPGRTYPVETLFSREPEPDYLAA
ALDCVMQIHVAEA-E-----GDILVFLTGQEEIDTSC-EVLYNRIKTLGSAV-PELVILP
VYSALSSDMQLKIFEPAPPG-------ARKVVLATNIAETSITIDGIRYVVDPGYVKVNA
YDPKMGMDTLVVSPISQAQANQRSGRAGRTGPGKCYRLYTEQAYKT-EMLPNSIPEIQRQ
NLSLTILMLKAMGINDLLNFEFMDPPPAQTLVNALHDLYNLDALDEEGYLTPFGRKMSEF
PMEPALAKTLIEST--ELGCVEEVLTIVAML-SVQSVFNRPKDKQAAADQKKQRFHSVYG
DHITLLNVYRAWDL----N--GRSA----GWCKDNYIHERSMRRALDVRKQLGQIMKRFR
I--PIDSCG------SDT----IAVRKAFCSGFFRNSA---KRDP--HE-GIYNTIVDQT
-PVSMHPLLALFG--K-STEYVIYHTVL--------------LTTKEYMHCVSAIDPRWL
LELAPRFF-------------------------------KKGDHT--------SRKNEKI
VPLYNRFAENQDA---WRLTSQIEAKKRALEQLNQ-------
>XP_025336654_Candida_duobushaemulonis
------------------------------------------------------------
-----------------MKQESPDTDTGALLPRLGDIVKRSLGI--EDEGYT-IS-RFLI
GLYDAS--QGSSSMTSSFGDFKKEVVNNGGDEFPDT--FLKSVFETIRSSRPEIKAETAV
KQEPS-------------------------IKQEPSTDD-----------L---------
------------------------------------------------------------
------------------------PKEEPTSVKTETKVKAEKESFPGLALPDKKIKIEES
NIPDT-DLQPKQE-------------------------------EP-VRVGN--------
---IYKGIVTNITAFGAFIRL--DNT---GVSGLC-------------------------
-HVSKLAYDG-RRVPKAENAVSMGREVFVKVLDIQG-----GNGRNKKKISLSMVGI-DQ
LVG-----------VDR-------SKELEN-------EGRGRSRQNQP------------
---PP----KKRRLTSPERWE-IRQLIAS-----------------GAASAADYP-----
--ELNGT--------------TEEQADQE-P-----------EDDEA-VD---------I
VLN---------TNEPTFLKGQTGGQT-GSGF-----NPMMILK-NPEGSMNRAAMNGSK
LAKEFKEEKAEKQRELEKEMR-------------MAQDSNDPLAEMKRDEI---------
---IKQKVISEWRKSQSQQRSDLKKLPKLSIREQREGLPVFAMRTQLIEAIEQNQFLVIV
GETGSGKTTQIVQYIYEEALNV-VG--GTEKIIGCTQPRRVAAVSVAKRVAEEVGCKVGE
EVGYYIRFEDITSP-KTKIKYMTDGMLQREALLDPSMSKYSVIMLDEAHERTIATDVLFA
LLKKAARQNPNLKVIVTSATLDSAKFASFFNECPVLKIPGRTYPVETLFSREPEPDYLAA
ALDCVMQIHVAEA-E-----GDILVFLTGQEEIDASC-EVLYNRIKTLGSAV-PELVILP
VYSALSSDMQSKIFEPAPPG-------ARKVVLATNIAETSITIDGIRYVVDPGYVKVNA
YDPKMGMDTLVVSPISQAQANQRSGRAGRTGPGKCYRLYTEQAFKT-EMLPNSIPEIQRQ
NLSLTILMLKAMGINDLLNFEFMDPPPAQTLVNALHDLYNLDALDEEGYLTPFGRKMSEF
PMEPALAKTLIEST--ELGCVEEVLTIVAML-SVQSVFNRPKDKQAAADQKKQRFHSVYG
DHITLLNVYRAWDL----N--GRSA----GWCKYNYIHERSMRRALDVRKQLGQIMKRFR
I--PIDSCG------SDT----IAVRKAFCSGFFRNSA---KRDP--HE-GIYNTLVDQT
-PVSMHPSSALFG--K-STEYVIYHTVL--------------LTTKEYMHCVSAIDPRWL
LELAPRFF-------------------------------KKGDHT--------SRKNEKI
VPLYNRFAENQDA---WRLTSQIEAKKRALEQLNQ-------
>XP_028891772_Candida_auris
------------------------------------------------------------
-----------------MKQESPDAAQSSLLITLGSLVNKHLQI--SDDDNT-IG-SFLV
KLHETA--TSDNRDKEGFVAFKEEVVKNGGDEFPSD--FLRAVYDAIMEERRGI-----V
KEEPSERLKVD-----------------SKVKQEPYTQ----------------------
------------------------------------------------------------
-------------------------VKREDDLES--QLKQEALNFPGLALPNGSVERGQT
AVKSESTQITSTS-------------------------------DP-VQIGK--------
---IYKGTVSNVAAFGAFVRL--HGAR-GDVSGLC-------------------------
-HVSKLAYDG-RRVPKAENAVKLGQEVFVKVTAMSD-----RDSRGRQKISLSMVGI-DQ
LSG-----------IDR-------SDEVGT-------ESRGRTYQRQ-------------
---QQ----KRRKLTSPERWE-IRQLIAS-----------------GAASAADYP-----
--ELNGA--------------NEDKESQDFD-----------DDDEA-VD---------I
ELN---------TKEPSFLKGQTSGLGAGMGV-----NPLLILK-NPEGSMSRAAMNGSK
LVKEFKEEKAERQRQLERESR-------------LARDSSDPLAELKREEI---------
---IKDKVIAEWRQSQSKQRSDLKNLPKKSIREQRESLPVFAMRSQLVQAIMDNQFLVIV
GETGSGKTTQIVQYIYEEALNV-DG--EKEKLIGCTQPRRVAAVSVAKRVAEEVGCKVGE
EVGYYIRFEDVTSP-KTKIKYMTDGMLQREALLDPTMSKYSVIMLDEAHERTIATDVLFA
LLKKAAKSNPNLKVIVTSATLDSGKFASFFNDCPVINIPGRTFPVETLFSREPEPDYLAA
ALDCVMQIHIAEA-E-----GDILVFLTGQEEIDTSC-EVLYSRIKTLGSAV-PELIILP
VYSALSSDMQSKIFEPAPPG-------ARKVVLATNIAETSITIDGIRYVVDPGYVKVNA
YDPKLGMDSLVVSPISQAQANQRAGRAGRTGPGKCYRLYTEQAFKH-EMLPNSIPEIQRQ
NLSLTILMLKAMGINDLLNFEFMDPPPAQTMVNALHDLYNLDALDEQGFLTSFGRKMSEF
PMEPALAKTVIEST--ELECVDEVLTIVAML-SVQSVFNRPKDKQAAADQKKQRFHSVYG
DHITLLNVYRAWDL----N--GRSA----GWCKDNFIHERSMRRALDVRKQLCQILSRFR
I--PITSCG------SDT----VAVRKAFCSGFFRNSA---KRDP--HE-GLYNTLVDQT
-PVSMHPSSALYG--K-SSEYVIYHTVL--------------VTTKEYMHCVSVIDPRWL
LELAPRFF-------------------------------KKSDPT--S----EKKKKEKI
VPLYNRFAENQDA---WRLSSQIEAKKRALEQLNQ-------
>NP_010929_Saccharomyces_cerevisiae
-MSDISKLIGAIVGSDDPVIIEFVLNIINKSGNLQEFIRNIQKLDAGISYEDSIKMYNAF
L------------GKQEEEKVRNKVKSSPLSQKINQVLKDDVNL--DDPVVT----EFVL
SILNKS---------KSITEFQEQLNLMQSG-LDNE--TIFKIYQIASPPV---------
--------------------------MKEEVSVLPSTKIPA-------------------
------------------------------------------------------------
------------------------------------------------------------
--------------------KIEAKIEEE--VQ----KIESLDPSP--VLHK--------
---VYEGKVRNITTFGCFVQI--FGTRMKNCDGLV-------------------------
-HISEM-SD--QRTLDPHDVVRQGQHIFVEVIKIQNN----------GKISLSMKNI-DQ
HSG-----------EI---------RKRNTESV----EDRGRSNDAHTSR----------
---NMKNKIKRRALTSPERWE-IRQLIAS-----------------GAASIDDYP-----
--ELKDEIPINTSYLTAKRDDGSIVNGNTEKVDSK-LEEQQRDETDE-ID---------V
ELN--------TDDGPKFLKDQQVKGAKKYEM------P-KITK-VPRGFMNRSAINGSN
AIRDHREEKLRKKREIEQQIR-------------KQQSFDDPTKNKKDSRNEIQML----
--KNQ-LIVTEWEKNRMNESISYGKRTSLPISAQRQTLPVYAMRSELIQAVRDNQFLVIV
GETGSGKTTQITQYLDEEGFSN-------YGMIGCTQPRRVAAVSVAKRVAEEVGCKVGH
DVGYTIRFEDVTGP-DTRIKYMTDGMLQREALLDPEMSKYSVIMLDEAHERTVATDVLFA
LLKKAAIKRPELKVIVTSATLNSAKFSEYFLNCPIINIPGKTFPVEVLYSQTPQMDYIEA
ALDCVIDIHINEG-P-----GDILVFLTGQEEIDSCC-EILYDRVKTLGDSI-GELLILP
VYSALPSEIQSKIFEPTPKG-------SRKVVFATNIAETSITIDGIYYVVDPGFAKINI
YNARAGIEQLIVSPISQAQANQRKGRAGRTGPGKCYRLYTESAFYN-EMLENTVPEIQRQ
NLSHTILMLKAMGINDLLKFDFMDPPPKNLMLNALTELYHLQSLDDEGKLTNLGKEMSLF
PMDPTLSRSLLSSV--DNQCSDEIVTIISML-SVQNVFYRPKDRQLEADSKKAKFHHPYG
DHLTLLNVYTRWQQ----A--NYSE----QYCKTNFLHFRHLKRARDVKSQISMIFKKIG
L--KLISCH------SDP----DLIRKTFVSGFFMNAA---KRDS--QV-G-YKTINGGT
-EVGIHPSSSLYG--K-EYEYVMYHSIV--------------LTSREYMSQVTSIEPQWL
LEVAPHFY-------------------------------KAGDAE--S----QSRKKAKI
IPLHNKFAKDQNS---WRLSSIRQSRERALGIKR--------
>XP_018222676_Saccharomyces_eubayanus
-MSDVSKTIASIVGSDDPVIIEFILNIMNRSKNLQEFIQNIQGLEAGISYEDSTKLYNVF
S------------KNDKNEKSPDIVIDSGLSREVHQILKDDVNL--DDPVVT----DFVL
SILNES---------KSITEFQEKLSSMQSG-LDNE--TIFKIYQIVSPPI---------
--------------------------AKEEA---PKTKIAI-------------------
------------------------------------------------------------
------------------------------------------------------------
--------------------KAEAKVSQE--AEEKERKTDDLDLNP--VLDK--------
---VYRGRVRNITAFGCFVQI--LGTQRKNCDGLV-------------------------
-HISEM-XK--QRIRDPHDLVKQGQHVFVKVIKVQNN----------GKISLSMKGV-DQ
DNG-----------EM---------EETNDTEV----ESRGRPNDIQTGR----------
---PAKNKIKRRALTSPERWE-IRQLIAS-----------------GAASIDDYP-----
--ELKEEIPRNTSYIMEEENKVATPSNEKNSEGVKPEVKEEEEQIDE-ID---------V
ELN--------TDDEPKFLKDQQVKGARKYEM------P-KITK-VPRGSMNRTAMNGSN
AVRDHREEKMKKKREIEQKIR-------------KKQSFDDPTKNKQDSRNEIQTL----
--RNQ-LVVTEWERNRMNEPISYGKRTSMPISVQRQTLPVYAMRSELMQAVRENQFLVIV
GETGSGKTTQITQYLDEEGFSN-------YXMIGCTQPRRVAAVSVAKRVAEEVGCKVGH
DVGYTIRFEDVTGP-DTRIKYMTDGMLQREALLDPEMSKYSVIMLDEAHERTVATDVLFA
LLKKAVVKRPELKVIVTSATLNSAKFSEYFLNCPIIKIPGKTFPVEVLYSQTPQMDYIEA
ALDCVIDIHINEG-Q-----GDILVFLTGQEEIDSCC-EILFDRVKTLGDSI-GELLILP
VYSALPSEIQSKIFEPTPKG-------SRKVVLATNIAETSITIDGIYYVVDPGFAKINI
YNARAGIEQLIVSPISQAQANQRKGRAGRTGPGKCYRLYTESAFYN-EMLENTVPEIQRQ
NLSHTILMLKAMGINDLLKFDFMDPPPKNLMLHALTELYHLQSLDDEGNLTRLGREMSLF
PMDPTLSRSLLSSV--DQQCSDEIVTIISML-SVQNVFYRPKDKQLEADHKKARFHHPYG
DHLTLLNVYTRWQQ----A--DYSE----QYCKTNFLHFRHLRRARDVKSQISMIFKKSG
L--RLISCH------SDP----DLIRKTLVSGFFMNAA---KRDS--QV-G-YKTINGDT
-EVGIHPSSSLYG--K-EYEYVIYHSLV--------------LTSREYMSQITSIEPQWL
LEVAPHFY-------------------------------KATDAE--S----QSRKRAKI
IPLHNKFAKDQNS---WRLSSIRQSRERALGIKR--------
>XP_033765826_Saccharomyces_paradoxus
-MSDISKLIGAVVGSDDPVIIEFVLNIINKSANLQEFIQNIQKLDAGISYEDSTKMYDAF
S------------GKQEKEKIRSTVIDPPLSQKVHQVLKDDVNL--DDPVVT----EFVL
SILNKS---------KSITEFQGQLNSMQSG-LDNE--TIFKIYQIASPPV---------
--------------------------IKEEASVFPSTKIPI-------------------
------------------------------------------------------------
------------------------------------------------------------
--------------------KIE-EIREE--TQ----RIESLDPSP--VLHK--------
---VYEGRVRNITSFGCFVQI--FGTQMKNCDGLV-------------------------
-HISEI-SE--QRTLDPHDVVKQGQHVFVEVIKIQNN----------RKISLSMKNV-DQ
HSG-----------ET---------SKTNNESV----EDRGRSRDTQTSR----------
---KMKNKIKRRALTSPERWE-IRQLIAS-----------------GAASIDDYP-----
--ELKDEIPINTSYLTAKREEGSIINTETENVDSKPKEEQEKNETDE-ID---------V
ELN--------TDDGPKFLKDQQVKGAKKYEM------P-KITK-VHRGFMNRSAMNGSN
AIRDHREEKLRKKREIEQQIR-------------KQQAFDDPTKNRKDSRNEIQTL----
--RNK-LVVTEWERNRMNEPISYGKRTSMPISVQRQTLPVYAMRSELMRAVRENQFLVIV
GETGSGKTTQITQYLDEEGFSN-------YGMIGCTQPRRVAAVSVAKRVAEEVGCKVGH
DVGYTIRFEDVTSP-NTRIKYMTDGMLQREALLDPEMSKYSVIMLDEAHERTVATDVLFA
LLKKAAIKRPELKVIVTSATLNSAKFSEYFLNCPIINIPGKTFPVEVLYSQTPQMDYIEA
ALDCVIDIHINEG-P-----GDILVFLTGQEEIDSCC-EILYDRVKTLGDSI-GELLILP
VYSALPSEIQSKIFEPTPKG-------SRKVVFATNIAETSITIDGIYYVVDPGFAKINI
YNARAGIEQLIVSPISQAQANQRKGRAGRTGPGKCYRLYTESAFYN-EMLENTVPEIQRQ
NLSHTILMLKAMGINDLLKFDFMDPPPKNLMLNALTELYHLQSLDDEGKLTKLGKEMSLF
PMDPTLSRSLLSSV--DKQCSDEIVTIISML-SVQNVFYRPKDKQLEADNKKAKFHHPYG
DHLTLLNVYTRWKQ----A--NYSE----QYCKTNFLHFRHLKRARDVKSQISMIFKKMG
L--RLISCH------SDP----DLVRKTFVSGFFMNAA---KRDS--QV-G-YKTINGGT
-EVGIHPSSSLYG--K-EYEYVIYHSIV--------------LTSREYMSQVTSIEPQWL
LEVAPHFY-------------------------------KAGDAE--S----QSRKRAKI
IPLHNKFAKDQNS---WRLSSIRQSRERALGIKR--------
>XP_003676635_Naumovozyma_castellii
-MSNINEKIGSIIGSSDPVIIKFILKMKSDSKTEQDFKEHIEALDTGLSPEDIKRIYDIL
T------------LNHEEK---------PIAEKISEILKDDLDI--TDSIVC----DFIL
DVISKS---------NSLNDLTKRLNELDSG-LSTT--TISKLYDVAKPQT-PPQVKREL
ETNPFI---KKE--------------ENPSGLSLPNQDIKW-------------------
------------------------------------------------------------
------------------------------------------------------------
--------------------EKMDDNSDL--MSLS--SEIVLDESA--KLNK--------
---IYKGQVKKLVAFGCFVQI--YGTKLKDCDGLV-------------------------
-HISEM-AD--TKVRDPKEIVGEGQIVFVKVIKVQSN----------GKISLTMKHI-DQ
KTG-----------KE---------FGGGANAIPLENNRRGRVESRNSNET---------
---SIEKKIKRRALTSPERWE-IRQLISS-----------------GAAPIEDYP-----
--ELNEE----------KKDNNSETGETPSNND-NNDTTED----ED-IE---------V
ELN--------LDDEPEFLKGQLEKGAKRFEM------P-KIVR-VPRGSMNRVAMYGSN
AIKQHREDKLSKKKEIEQEIR-------------RKRVKDDPTKNPNEVKEEIETL----
--RKQ-LIITAWERNRMRERITYGKRTSLPMTTQRKSLPVYKMRDQLLEAVRANQFLVIV
GETGSGKTTQITQYLNEDGFGT-------RGIIGCTQPRRVAAVSVAKRVAEEFGCKVGE
EVGYTIRFEDQTSK-RTQIKYMTDGMLQRECLLDPIISKYSVIMLDEAHERTVATDILFA
LLKKAAIERPDLKVIVTSATLDSAKFSAYFNNCPVINIPGKTFPVEVLYSQSPQMDYIEA
ALDAVVQIHINEG-A-----GDILVFLTGQEEIDSCC-EILYERVKTLGDTI-GELLILP
VYSALPSEVQSKIFEPTPEG-------SRKVVFATNIAETSITIDGIYYVIDPGFAKINT
YNPRAGMEQLVVTPISQAQANQRKGRAGRTGPGKCYRLYTESAFYN-EMLQNSIPEIQRQ
NLSNTILMLKAMGINDLMNFDFMDPPPKNLMMHALEELFNLEALDNDGFLTKLGKRMSQF
PMDPTLSRALISSV--TNKCSDEIVTIISML-SVQNVFSRPKEKQQEADQRKARFHHPYG
DHLTLLNVYTRWEQ----N--RCSD----DFCTQNFLHARHLKRAKDVKNQISMIFRQLG
L--PLTSCH------GDP----DLIRKTLVTGFFMNAS---KRDS--QV-G-YKTILGGT
-VVGIHPSSSLYG--K-EYEYVIYHSLV--------------LTSREYMSQVTSIEAKWL
VELAPHFY-------------------------------KPTDSD--S----LSRKRVKI
TPLYNKFSKDQNS---WRLSSIRQSRERALGVKR--------
>XP_003670422_Naumovozyma_dairenensis
------------------------------------------------------------
-----------------------------------------------------------M
NIILQT---------KSLEEFRDKLEELESG-IGEE--TIFKIYNLVHPMTGDSKMTTNN
NNNPFLIVEKKEV------------IHNP--FTLPDQKVEW-------------------
------------------------------------------------------------
------------------------------------------------------------
--------------------NDLTDNKDI--LPPK--SQ-QLDSSP--RLHK--------
---IYRGKVRKITTFGCFVEI--LGVQMKDCDGLV-------------------------
-HISEL-SD--HRVKDPYEVVGEGQYVYVKVIKIQRN----------GRISLSMKHI-DQ
KNG-----------KE---------MGGGANAIPL-GKERGRGHEKSNQNI---------
---GLDKSIKRRALTSPERWE-IRQLISS-----------------GAASIEDYP-----
--ELQEE----------DKNKAFDPNATADAEDVREDEQEA----DE-VQ---------V
EAN--------TDDTPDFLKGQLEKGNKRYEM------P-KIVK-VPRGSMNRAATYGSN
TIKTHREEKLAKKKEIEQEIR-------------KMKVFDDPTSSSERGKEEIDML----
--RKQ-LVVTEWERSRMKEQISYGKRTSMPISSQRKSLPVYKMRSELVEAVQKNQFLVIV
GETGSGKTTQITQYLNEEGFSN-------HGIIGCTQPRRVAAVSVAKRVAEEVGCKLGE
EVGYTIRFEDRTSR-NTQIKYMTDGMLQRECLLDSKMSKYSVIMLDEAHERTVATDVLFA
LLKKAAIERPDLRVIVTSATLNSARFSEYFNNCPVVNIPGKTFPVEVLYSQTPQMDYIEA
ALESVMNIHINDG-P-----GDILVFLTGQEEIDACC-EMLYERVKTLGDAI-DDLLILP
VYSALPSEIQSKIFEPTPKG-------SRKVVFATNIAETSITIDGIFYVIDPGFAKINT
YNPRAAMEQLIVSPISQAQANQRKGRAGRTGPGKCYRLYTETAFYN-EMLPNSIPEIQRQ
NLSHTILMLKAMGINDLLNFDFMDPPPKNLMTYALDELYNLEALNNEGLLTKLGMRMSQF
PMDPTLSRALLSSV--TNNCSDETITIIAML-SVQNVFSRPKGKQQDADNKKARFHHPYG
DHLTLLNVYNRWEQ----N--GYSD----EFCNQNFLQARHLKRARDVKNQISMIFRKLG
L--PLVSCH------GDP----DLIRRTLVNGFFMNAA---KRDS--QV-G-YKTITGGT
-VVGIHPSSSLYG--K-EYEYVIYHSLV--------------LTTKEYMSQVTSIEPSWL
VELAPHYY-------------------------------KPVDSE--S----VSRKKAKI
TPLYNKFSKDQNS---WRLSSIRQSRERALGVKR--------
>XP_003958442_Kazachstania_africana
----MNAEITKLIGTDDLTIIEFLKDIREKTRNLADFKGQVLSLEVGFDEDTINRLYDLL
S------------GDHDSPF--------NILDFLKNVLQITNSE--DVKIIS----DFII
DLLSTT---------TSWNDFRDKMVGIDSG-IPEA--ALLELYSQMKGDIKTEETVAE-
-------VIVKME------------ENEAHGLSLPNENIEW-------------------
------------------------------------------------------------
------------------------------------------------------------
--------------------SKLDDPSDV--LPKLPMRQ--LDHSP--QMNK--------
---VYKGRIKRVMTFGCFVEI--FGTELKKCDGLM-------------------------
-HISEM-SK--RRISDPYDIVVEDQDVYVKVIKLHPN----------GKISLSMKNV-DQ
ITG-----------K--------------DNNLEIMSEINGRQGRQKQAN----------
-----SKLIRNRRLTSPERWE-IRQLISS-----------------GAASIEDYP-----
--ELTEE-------------------------TEQKKDNVDNNETEN-LD---------V
ELN--------KDDAPRFLGGEMNELSDQYEA------Q-KVSK-VPKGSMNRSAMYGSN
LLREHRENKMKKRKDIENEIR-------------KKRNLEDPTVNKDKSREEIEFL----
--KTQ-LVVTAWERKRMKEKVSFGKRTNLPMMEQRRSLPIYQMRSELVKAVKENQFLVIV
GETGSGKTTQITQYLDEEGLSG-------KGIIGCTQPRRVAAVSVAKRVADEMGVKVGS
DVGYTIRFEDQTSP-KTRIKYMTDGMLQREALLDPMMSKYSVIMLDEAHERTIATDVLFA
LLKEAGKKRPDLKVIITSATLDSAKFSKYFLDCPIINIPGKTFPVEVMYSTTPTMDYIEA
ALDCVMNIHINND-P-----GDILVFLTGQEEIDSCC-EILFERVKTLGDTI-GNLLILP
IYSALPSEIQSKIFEPTPKD-------TRKVVLATNIAETSVTIDGIYYVVDPGFSKVNS
YNSRAGMEQLVVTSISQAQANQRKGRAGRTGPGKCYRLYTESAFYN-EMSRNSVPEIQRQ
NLSHTILMLKAMGINDLINFEFMDPPPKSLMVSALNDLYNLEALDNDGYLTKLGQRMSQF
PMDPTLAKTLVASV--SNECSEEITIIVSML-SVQNVFYRPKGKQQEADLKKVNFHHPYG
DHLTLLNVFKAWER----N--NYSE----RFCELNFLHYRHLKKANDVRKQISQLLQKFG
L--PVTSCH------GDP----DVIRKTLVSGFFMNAS---KRDS--QV-G-YRTIRGNN
-VVGIHPSSSLHG--K-EFEYVIYHSLV--------------LTAKEYMSQVTSIEPGWL
IEMAPHFY-------------------------------KEIGSD--S----QSRKRLKI
QPLYNKFSKDQNS---WRLSSIRQTREKALGVKR--------
>XP_022466964_Kazachstania_naganishii
-MAKVDDKISDIIGTDDKLILDFVKNIKAKAKQFTDFQDELLKMEVGLNVDRIRELYCLL
C------------ILENKREEPT-----SIISILKRELKLSSDS--DLEIIQ----GFVS
DVLKKC---------RTWGEFKNKMNTFESG-LGEE--ALMSIFE--THQSLQVKQSSIN
DNQSRVDVKKEQD------------EQESSCLTLPDKAVNW-------------------
------------------------------------------------------------
------------------------------------------------------------
--------------------GSLSDINDLRIKVEKPPPRKTLDYSP--QLNK--------
---VYPGKVKRIMPFGCFVEI--EGVSGPRCDGLV-------------------------
-HISEIVGD--RKIKDPSEVVAQGQNVFVQVIKQLPN----------GKISLSMQSV-DQ
ISG-----------EI---------IIDRSHSE-LAAADRGRSANKPADH----------
-----TYKIKKRKLTSPERWE-IRQLIAS-----------------GAASIEDYP-----
--ELTEE------------NAQNKDTNSAGRDDTANNDNEEDDEERY-VD---------V
ELN--------TEDKPHFLKKEPNISTRKIEM------P-ALVK-IPRGTLNRAATAGSE
TMKSHREEKSQKKRDIEQQIR-------------KRKTMDDPTKDRHKVKQEIETL----
--KKQ-LVLTEWEKKKISEHITFGKRTSLPLSEQRSTLPVYKMRQTLVDSVRDNQFLVIV
GETGSGKTTQITQYLNEEGFSA-------KGIIGCTQPRRVAAISVSKRVAEEVGCRVGD
DVGYTIRFEDKTSS-RTKIKYMTDGMLQREALLDPLMKKYSVIMLDEAHERTVATDILFA
LLKQAAAKRPDLKVIVTSATLDSAKFSEYFLNCPIINIPGKTFPVEVFYAQSPQMDYIEA
TLDCVMDIHTNGD-P-----GDILVFLTGQEEIDSCC-EILYEKVKNLQDAS-GELIILP
VYSALPSEIQSKIFEPTPEG-------SRKVVFATNIAETSITIDGISYVVDPGFSKINT
YNPRAGMEQLVVSPISQAQANQRKGRAGRVGPGKCYRLYTESAFYN-ELLPNTVPEIQRQ
NLSHTILMLKAMGINDLLNFDFMDPPPKNLMLHALTELYNLEALDTDGILTKLGQRMSQF
PMDPTLSRSLLSSV--KNNCSDEIITIIAML-SVQNVFYRPRDKQQEADGKKARFHHPYG
DHLTLLNVYTRWEQ----S--SFSD----QFCDLNFLHFRHLRRARDVKKQISNIFLQNR
L--PLVKCY------GDP----DVIRRTLVAGFFMNAA---KRDS--QV-G-YKTILGGT
-TVGVHPSSALSG--K-EHDYVIYHSLV--------------LTSREYMSQVTCINAEWL
IECAPHFY-------------------------------KSGAAE--S----HSRKRAKI
VPLHDKFSKNQNS---WRLSSKRQSREKALGIKR--------
>XP_447213_Candida_glabrata
-MNKNDDDIESILGTKDPVVVEFVLRIAQESQDLNEFEKKFEALGVVLETDKIQRLYATL
T------------STVKD----------DPISSISKVLDSELGI--SDNVVA----EFIL
QIVKDS---------PNISTLLKKLTEMNTG-VPPI--VAKKLFDSYNASQGQLTVKT--
---------KVRI------------KNEVDGLELPNETIKW-------------------
------------------------------------------------------------
------------------------------------------------------------
--------------------EDIYDSKDL--LSMNFITE---DEQP--VLGK--------
---IYKGIIKKIMPFGCFVQI--LHLKKECGEGLV-------------------------
-HISEL-CK--NKVRHPSDVVKQGQTVYVKISKIMTN----------GKISLSMINI-DQ
VSG-----------KE---------KESTDVDVESL-KVRGRPGEKQSNP----------
--------IRKRKLTSPERWE-LRQLIAS-----------------GMASIKDYP-----
--ELLKY-------------DQKEVVDHEGNNDKTEDQSDNINEIEE-ID---------I
ERN--------PNDRPKFLRKEGKKVSKKYEL------P-KLSN-NPMGSLNRAGSQGSK
LMLQHREEKLQKKKDIEEQIK-------------QKRKIEDPTKDPLQIKKEIDDL----
--RQQ-LTVTSWEKKKSREKVSYGKKSAKPISAQRKSLPVYSMREKLMSEIKNNQFLVIV
GETGSGKTTQITQYLDDEGFSK-------NGIIGCTQPRRVAAESVARRVAEEVGCKIGR
EVGYTIRFENVTSD-VTRIKYMTDGMLQQEALLDPILSKYSVIMLDEAHERTIATDVLFA
LLKKAAMKRDDLKVIVTSATLDSNKFAEYFNNCPIINIPGKTFPVEVLYSKTPTMDYIAS
SLDCVMDIHTSEG-P-----GDILVFLTGQEEIDTCC-EVLFERAKEMGDKI-DPLIILP
VYSALPSEIQSKIFEPTPRG-------SRKVIFATNIAETSITIDGIFYVVDPGFSKVNT
YSPRAGMEQLVVAPISQAQANQRKGRAGRTGPGKCYRLYTESSYQN-EMLPNAIPEIQRQ
NLLHTILMLKAMGINDLLHFDFMDPPPKSLMVHALEELYHLQALDADGHLTKLGQRMSLF
PMEPTLARALLSSV--SNNCSDEMITIIAML-SVQNVFYRPKNKQQEADGKKARFHHPYG
DHLTLLNVYNRWER----S--NCSE----DFCNTNFLHFRHLRRAKDVKRQISMIFERLN
L--PITSCN------ENP----EIIRKTLVSGFFLNAA---KRET--KS-G-YKTINGGT
-EVGIHPSSALYG--R-EYEYVIYHSLI--------------LTTREFMSQISGIEPQWL
LEVAPHFY-------------------------------KVADEN--S----QSRKKTKI
EPLFNRHSKDQNS---WRLSSKKQNREKALGMKKK-------
>XP_004180459_Tetrapisispora_blattae
-MDLHGKTIQQIIGTDDPT-----------------------------------------
--------------------------------------------------VK----AFIT
DIFTTS---------SSIFQFTTSVLKLDVG-LDIK--SIQQLYHLLKQEQTPAK-----
----------------------------------PNDNSKD-------------------
------------------------------------------------------------
------------------------------------------------------------
--------------------NDTK------------------------------------
------------------------------------------------------------
-HLKKN-ND--TRYKDPS------------------------------------------
-------------------------------------PTRGRQQTQST------------
--------VKKRKLTSPERWE-IKQLIAS-----------------GAANINDYP-----
--ELIEN------------------------EDKSETSAQE----DD-LD---------I
EVN--------TTDHPDFLKQEFKPGFKKYEM------P-KIVK-APRGPMNRQARYGSN
LIKSHREEKLHQKKNLEKIMR-------------QKNVSEDPTLNSNKFKKKFNNF----
--NEKNLVVTDWERKNLNEKITFGKHTTLSLTEQRKSLPVYKMRSELIDAIKQNQFLIIV
GETGSGKTTQITQYLYESNFTK-------NGIIGCTQPRRVAAVSVAKRVSEEVGCKLGE
KVGYTIRFEDHTSS-QTKIKYMTDGMLQREALIDPLMSKYSVIMLDEAHERTVATDVLFA
LLKDAGQKRPDLKIIVTSATLDSKKFSEYFLNCPVINIPGKTFPVEVLYSQSPQMDYIEA
ALDTVMEIHINEE-P-----GDILVFLTGQEEIDSCC-EILYQKVKTLGDAI-GELIILP
VYSALPSEVQSKIFEPTPKG-------KRKVVFATNIAETSITIDGIFYVIDPGYSKVNT
FNPRVGMEQLIVTPISQAQANQRKGRAGRTGPGKCYRLYTESAFFN-EMLPTTIPEIQRQ
NLSNTILMLKAMGINDLLNFGFMDPPPRNSMVRALEELYHLESLDQDGNITQLGLKMSQF
PMDPKLSRSLLTSV--SNNCSQEMIIIMSML-TVQNIFYRPKGKQQEADLKKSKFHHPYG
DHLTLLNVYNQWEI----A--GCSE----QFCTVNFLHQRHLRRAKDVKKQLETIFKNLK
L--PLIKCY------GDP----DLIRKTLVAGFFMNAA---KRDS--EV-G-YKTISSNT
-EVGIHPSSSLFG--R-EYEYVIYHSLV--------------LTSREYMSQVTSIEPNWL
LEASPHFY-------------------------------KPTDEN--S----HSRKKAKI
VPLYDRFAKDQNS---WRLSSIRQTRERALGIKR--------
>XP_003684746_Tetrapisispora_phaffii
-MSMQKENIIKILGTDDDTVINFIKNINGNSETLEEFQKKIKNLDVGLSLENINKLYNLL
NEVHSIPVENNDRTQQSLVNYTDSGKQTTINDRINDILQREIGI--NDIYVT----NFIL
DIMNTS---------KDYESFEKKMNDLDVG-ISTQ--NIKSLFKLKEPKSNTIENNI--
------------------------------------THIKW-------------------
------------------------------------------------------------
------------------------------------------------------------
--------------------GDLSKNKNT---------VSEVKFNP--FLSKKQQPQDIK
VNGILKGRVRKITSFGCFINI--KTSQSENKDGLL-------------------------
-HISEM-SN--EKIGTPNDLVKTGDMVWVKIITIHEN----------GKISLSMKNI-DQ
QSG-----------KE---------IINEAN---IGQDERGRSKEHKKEN----------
--------IRRRKLTSPERWE-IQQLIAS-----------------GAASIDDYP-----
--ELKLE-------TKVQVDKHYRQKDVTSVQNPDKQVNSQVDEDEP-VE---------I
ELN--------HNWKPAFLKNETKNISKKFEM------P-KINN-VPKGSMRRIAMGESQ
LMREHRDQKF-KKKALEQELR-------------SYINMDDPNKDPEEIRRKIKDL----
--KEK-MVLTEWERNRMGKKIRYGKRSSKPISVQRQSLPVFKMRSELIHAIRNNQFLVIV
GETGSGKTTQITQYLNEDGFAD-------HGIIGCTQPRRVAAVSVATRVAEEYGCRLGD
EVGYTIRFEDVSSP-KTKIKYMTDGILQIEALTDPLMSKYSVILLDEAHERTVATDVLFA
LLKDAVKKRPDLKVVITSATLDSMKFSEYFDNCPVITIPGKTFPVEVLYYDAPNMDYIES
SLDTVMQIHINEG-P-----GDILVFLTGQEEIDTCC-EILYSRVKELGDAI-GDLIILP
IYSALPSELQSKIFESTPKG-------SRKVVFATNIAETSITIDGIYYVIDPGFSKINI
YNPKVGIEQLVVSPISQAQANQRKGRAGRTGPGKCYRLYTESAFYH-EMSSTTTPEIQRQ
NLSHTILMLKSMGIENLLEFDFMDPPPKHILISALEELYHLQALDTEGKLTSLGHRMSQF
PMEPALSRTLLSSV--KNGCSDDIITIISML-SVQNVFYRPKEKQQEADQKKAKFFHPYG
DHLTLLNVFIRWKQ----A--NYNE----NFCTMNFLHYRHLNKAKDIKQQITLIFKKLN
L--TMTVCY------GDP----DLIRKTLVSGYFMNAA---KRDS--QV-G-YTTVVGNT
-SVAIHPSSSLYG--K-DYDYVIYNSLV--------------LTSREYMSQVTSIEPQWL
LECAPHFY-------------------------------KKINQN--S----MSRKKIKI
EPLYDRYSKDQDS---WRLSSIRQSREKALGIKR--------
>XP_001642483_Vanderwaltozyma_polyspora
MPNETDIEVSKIIGIDDPVVLNFVKDIRSKCHTADDFQHRITDLDIGLSNESIKKLYRLL
S-----------------------TSDSNVKREISKVLDSELNI--SDNVVT----EFVL
NILQSC---------FSLTDFERKMNELDVG-LTRE--IIVKIYNLLNTTNEIKLEALEE
EK-------KFES------------SEKAKLNKVHNDRFEY-------------------
------------------------------------------------------------
------------------------------------------------------------
--------------------MNIQRKDEF---PESITSNPFLDESP--IVNK--------
---IYKGKVRSITSFGCFVQI--LGTKKINCDGLV-------------------------
-HISQL-SQ--HHINDPYEIISVNQIVYIKVIKVQRN----------GKISLSMKEV-DQ
KTG-----------RDL-------NIKATSKDDTFKNDDRGRSTNIPNTK----------
--------IKRRKLTSPERWE-IQQLIAS-----------------GAADINDYP-----
--ELLED--------------NLENSESVSKTMIGKNEAEEVEEEEEFID---------I
ELN--------TDDKAPFLKGELSSQSKRFEM------P-KIMK-IPKGSMNRAAMYGSN
LIKDHRETKFKKKKEIEKEIR-------------KKLSMDDPTKNPREKFREIDEL----
--RQQ-LVLTAWERNRMRERISYGKRTVLPISSQRQSLPVYKMKSQLMDAVKNNQFLVIV
GETGSGKTTQITQYLYDEGFGD-------TGIIGCTQPRRVAAVSVANRVAEEFGCKIGN
EVGYTIRFEDVTNQ-KTRIKYMTDGILQIEALSDPVMSKYSVIMLDEAHERTVATDVLFA
LLKKAASQRPDLKVIVTSATLDSAKFSEYFGNCPVINIPGKTFPVEVFYAQAPQMDYIEA
ALDSVMEIHINEG-P-----GDVLVFLTGQEEIDSCC-EMLYSRVKELGDTI-GELLILP
VYSALPSEIQSKIFEPTQEG-------QRKVVFATNIAETSITIDGIYYVIDPGFSKINI
FNPKTGMEQLVVKPISQAQANQRKGRAGRTGPGKCYRLYTESAFYN-EMSPNSVPEIQRQ
NLSHTILMLKAMGIEDVINFEFMDAPPRALMIGAMEQLYNLGALGDEGQLTELGQHMSQF
PTDPSLSRSLLSSV--SNNCVEEIVIIISMI-SIQSVFYRPKEHQQEADQKKMKFFHPYG
DHLTLLNVYKRWEQ----T--RYSE----QFCEMNYLHYKHLLRARDIGKQLRGILEGMK
LWKSGNNC-------SDI----DSIRRALVNGFFLNAA---KRDG--Q--E-YKTIHGNN
-SVEIHPSSSLFG--R-EYEYVIYHSLV--------------MTSREYMSQVLAIEPKWL
IESAPHFY-------------------------------KEMDVN--S----NSRKRAKI
VPLHNRYSKDQNS---WRLTSIRQSRERALGVKR--------
>XP_003683352_Torulaspora_delbrueckii
-MSNDIAGIAEVIGTDDEVVIEFVLNVKKLSRNSSDFKRKIDELDVNLSQEAIEKLWELI
S---------------------------DFRNDVSKIMKEAIGV--EDPVVI----DFVI
DIARKC---------QSLQEYQQKLDEMESG-VSAD--VASQIYAKINPASAPVTDLPD-
-----------------------------EGLKLPNQQIKW-------------------
------------------------------------------------------------
------------------------------------------------------------
--------------------DDIDDSKDM--FPQRPVSQH-LDVSP--ITGK--------
---VYRGSVKNITAFGCFVQL--SGVKKVNCDGLV-------------------------
-HISEL-SP--IRVRDPNDVVQVGQHVFVKVLKVQSN----------GKVSLSMKNI-DQ
KTG-----------EG---------SGTGPNGMPL--VPRGRRLGRSTDDV---------
---ASEHRTQRRPLTSPERWE-IRQLIGS-----------------GAASIEDYP-----
--ELNQD----------QIK------EVPKLSDSSNANVRN----QE-VD---------V
ELN--------SDDEPLFLQGQLEKGPKKYEA------P-KIAK-VPKGVMNRVAVGGSA
LMKSHREEKVKLKREIEQQIR-------------KKRAVDDPTKNREEDKKKVDDL----
--RQQ-LVVTAWERNRLRENISFGKRESQPISGQRKSLPVYKMRSELVRAVQDNQFLVIV
GETGSGKTTQITQYLNDAGFAD-------RGIIGCTQPRRVAAVSVSKRVAEEVGCKLGT
EVGYTIRFEDNTSP-QTRIKYMTDGMLQREALLDPTMSRYSVIMLDEAHERTVATDVLFA
LLKQAAQKRPDLKVIITSATLDAAKFSEYFCQCPVITIPGKTFPVEVFYAQTPQMDYIES
ALDAVMEIHVNEG-A-----GDILVFLTGQDEIDSCC-EILYQRVKTLGDSI-GELLILP
VYSALPSEVQSKIFEPTPEA-------TRKVVFATNIAETSITIDGIYYVIDPGFAKINT
FNPRVGMEQLVVSPISQAQANQRKGRAGRTGPGKCYRLYTESAFYN-EMLPNTIPEIQRQ
NLAHTILMLKAMGINDLINFEFMDPPPRNLLMRALEELFNLQALEDDGRLSKLGMRMSQF
PMEPQLSKALLSSV--TNGCGDDIITIISML-SVQNVFYRPKEKQQEADNKKARFHHPYG
DHLTLLNVYNKWQQ----A--NCTE----QFCTINYLHYRHLKRARDVRNQLTTLFTRFR
L--PIASSH------GDP----EVIRRTLVSGFFMNAA---KRDS--QV-G-YKTICGGT
-TVGIHPSSSLFG--K-EYEYVIYHSLV--------------LTSKEYMSQVTAIDPNWL
VESAPHFY-------------------------------KVADED--S----QSRKKAKI
APLYNKFSKDQNS---WKLSSIRQSREKALGIKR--------
>XP_037145510_Zygotorulaspora_mrakii
-MSHIDPELLRIIGTDDNTVLDFLSNIKKSSGDVNDFKERIDKLDVILTPEDAKTAYLLL
P------------VEKDSKEF-------DPRSEVSCLLKQSLGI--DDYVVV----DFIL
NKAKEC---------KRSDKFAENLDELGCG-INKE--LAEQIFSILGTSPGESTKAKSL
QH-------MTVG------------ESTAHGLTLPNKKIKW-------------------
------------------------------------------------------------
------------------------------------------------------------
--------------------EELSDTKDL--LPSDNLKQQLLDPAP--VMGK--------
---TYEGTVKNVASFGCFVQI--CGTEEKNCTGLV-------------------------
-HISAL-SD--TRVRNPNDIVQVGQKVFVKVVKLQMN----------GKVSLSMKNI-NQ
LTG-----------EE---------EGSGANNTPI--GIRGR------SSK---------
---AQEVVTERRPLTSPERWE-IRQLIAS-----------------GAASVEEYP-----
--ELNHK----------SSD------ETNSYTDGQKEEGKDNSLMED-LE---------V
ELN--------LDDEPKFLRGQLDNGPKKYEP------P-KIVR-VPKGSMNRVAMNGSN
LMKEHRENKMLRKKEIEQQIR-------------KKQAMGELGDNPEDRKVDLSDL----
--RQQ-LVITAWERNRMREPIAFGRKTSMPISSQRKSLPVYQMKDALMKAVRENQFLIIV
GETGSGKTTQITQYLNDEGFSD-------GGIIGCTQPRRVAAVSVSKRVAEEIGCKLGD
EVGYTIRFEDMTSA-KTRIKYMTDGMLQREALLDPTMSKYSVIMLDEAHERTVATDVLFA
LLKQAAKKRPDLKVIVTSATLDSAKFSEYFCGCPVINIPGKTFPVEVLYSQTPQMDYIES
ALDTVVEIHVNEG-P-----GDILVFLTGQDEIDSCC-EVLYQRVKTLGDSI-GELLILP
VYSALPSEIQSKIFEPTPEG-------SRKVVFATNIAETSITINGIYYVIDPGFAKVNT
FNPRVGMEQLVVSPISQAQANQRKGRAGRTGPGKCYRLYTESAFYN-EMLPNTIPEIQRQ
NLSLTILMLKAMGINDLIHFEFMDPPPKNLLMKALEELFNLQALDDDGLLTKLGMRMSQF
PMEPTLARALLASV--TNNCSEDIIIVISML-SVQNVFYRPKGKEQEADNKKARFHHPYG
DHLTLLNVYKRWQQ----A--NCTE----QFCTLNFLQSRHLKRARDVRNQLMAIFSRFK
L--PIVSCH------GDP----SIIRETLVSGFFFNAA---KRDS--QV-G-YKTLTGGT
-AVGIHPSSSLYG--K-EYEYVMYHSLV--------------LTSREYMSQVTAIDPKWL
IKAAPHFY-------------------------------KITDEE--S----QSRKKAKI
VPLHNRYSKDQNS---WKLSSIRQSREKALGIKR--------
>XP_002497089_Zygosaccharomyces_rouxii
-MSDIDGKLFEIVGTDDELIINFIRDVKRNSQNIQDFETKIGKMDVGLSSEAIREIYDVL
A------------AGAGDKD--------NVREQVSKLLKTSVGI--DDQVVV----KFLL
GIVDKT---------DSENEFCQELDKLDCG-IPQS--IASKIYWVARGDAK--------
---------VKLE------------EEADKGLALPNFRAKY-------------------
------------------------------------------------------------
------------------------------------------------------------
--------------------DDLSDPRDLLPKKKNPFLSH-RDPGP--ILNK--------
---IYPGRIKNITAFGCFVQI--HGTQEKNSDGLV-------------------------
-HISEM-TN--HRVRRPQDLVQLGQEVFIKVIKLQKN----------GNVSLSMKNI-DQ
LTG-----------QE---------IAADEPIN----EMRGRRDQVQNQS----------
-------GVQRRPLTSPERWE-IRQLIAS-----------------GAASAEDYP-----
--ELNQP-------------------KTNAVVNTQEHKQQE----EQ-VD---------V
ELN--------TEDEPAFLKGETERGQQKAEA------PIKNVK-IAKGSMNRVATNGSN
LMKTHREEKSKLKKEIERRIR-------------QKQALDDPTTDTATQRREVDQL----
--KQQ-LVLTAWERSRMKEDLTFGKQNTLPLSDQRKSLPVYGMREELIQAVEDNQFLVIV
GETGSGKTTQITQFLNEVGFGE-------HGIIGCTQPRRVAAVSVAQRVAEEVGCRVGN
EVGYTIRFEDRTSE-NTRIKYMTDGMLQREALLDPKMSRYSVIMLDEAHERTVATDVLFA
LLKQAAVQRPDLKVIVTSATLDSVKFSEYFHNCPVKHIPGKTYPVDVVYSSEPQMDYLEA
ALDCVMQIHVNED-P-----GDILVFLTGQEEIDSCC-EILYQRVKILGKSI-DELLILP
VYSALPSEIQSKIFEPTPAG-------SRKVVFATNIAETSITIDGIRFVVDPGFAKINI
FNSRTGMEQLVVSPISQAQANQRKGRAGRTGPGKCYRLYTELSFRN-EMLPNAIPEIQRQ
NLSHTILLLKAMGINDLLHFDFMDPPPRNLLIGALEELFNLEALEEDGYLTKLGSRMSQF
PTEPTLSRALLSSV--TNNCSEEIITIISML-SIPGVFYRPRDKQQDADNKKIRFHHPYG
DHLTLLNVYQRWQL----A--NCTE----QFCTAHYLQYRHLRRARDVRNQLTTIFRKLQ
L--PIVSCR------GDH----DIIRRTLVYGFFMNAA---KRDS--HV-G-YKTISGEI
-PVVIHPSSSLHG--R-EHEYVIYHSLL--------------LTTREYMSQVTAIDPSWL
LEAAPHFY-------------------------------KVADE---------SKKRAKI
TPMFQ--------------------RHNAKRIRR--------
>XP_003644322_Eremothecium_cymbalariae
-MSVIQKKISNILQINDSVVADFVLNIYAECNNVDTFIDKIEQLGVGISRTRIQELYQCV
N-------------QYKKDQEKDKDKESSPKDAVSELLKTELGI--DDPAVV----DFIV
DIHSKQ---------NSLSGFHAKLNEMDSG-LSSN--IIFKIYKVLKPEV-SANED---
---------EPPK------------TSRFTGLALPNSDLKW-------------------
------------------------------------------------------------
------------------------------------------------------------
--------------------DDIKGT---GFREPE------MDPAP--LEGK--------
---IYPAKVKNITSFGCFAQI--LGTKERYCDGLL-------------------------
-HISEL-SH--ERPTSPHDIVSTGQDIYVKVIRIQPN----------GKISLSMKAV-DQ
LTG-----------E-------------EIQ------GSRGRSMET---Q----------
--------IKRRQLTSPERWE-IRQLIQS-----------------GVASVDEYP-----
--ELREE---------------VEQLNHQPQQQEI--NKRSQEVEEH-LE---------L
ELN--------IEDEPKFLSGQLDR-SKKPEM------P-IITR-VPKGSLNNTAMNGSH
TMLKHRKEKLAMKRDVERDLQ-------------RQKDLDDPSHKK---NKIYQD-----
---QQ-LALTAWERDRMQEKVMYGKRTSLPIKAQREALPVFKMREKLVRAIRDHQFLVIV
GETGSGKTTQITQYLDEEGFSI-------NGLIGCTQPRRVAAVSVAKRVAEEMGTRVGC
EVGYVIRFEDETSA-LTRIKYMTDGMLQREALLDPLMSKYSVILLDEAHERTVATDVLFG
LLKQSALKRPELKVIVTSATLDSDKISKYFMNCPIIQIPGKTFPVDVVYAKTPQVDYIES
ALDTVMEIHINEP-E-----GDILVFLTGQEEIDTSC-EILYERVSTLGNTI-QELLILP
VYSALPSEIQSKIFEPTPKG-------SRKVIFATNIAETSITIDGIYYVVDPGFAKVNT
YNPRMGMEQLVVAPISQAQANQRKGRAGRTGPGKCYRLYTESAFKN-EMLRNTIPEIQRQ
NLEHTILMLKAMGINDLLNFEFMDPPPKSLMLSALEALYNLQALDDEGYLTKLGKRMSQF
PMEPSLSKALIAAV--DNGCSDEILTIISML-SVQNVFYRPKDKQRDADNKKVRFHHPYG
DHLTLLNVYKRWNE----N--NFSK----NFCLDNYLHERHLKRARDVRNQLKMIFKKLA
F--PITSCN------GDI----DLIRKTLVSGFFRNAA---KRDP--QIGG-YRTIADGT
-SITIHPSSSLFG--K-DYEYVIYHSLV--------------LTTREYMSQVTVIDPHWL
TDSAPHFY-------------------------------KPVDPG--S----DTRKKTKI
VPLHNKFSKDQDS---WRLSSIRQSKERALGIKR--------
>NP_982561_Eremothecium_gossypii
-MSAVEKEILRILDIDDTVVSEFVLNIYAQSDDIQSFKKQLLDLDVGIDEARTDELYCCI
E-------------KHKGQIPGDGDA-SGTTNELQQLLKAELGV--DDPVVA----EYVA
DIYSKH---------KSLTKFHEKLSEIDSG-LSSA--SIFKIHKLLRQTC-PTGEKT--
---------EAPK------------AD-VSALCLPNREARW-------------------
------------------------------------------------------------
------------------------------------------------------------
--------------------DDIRGE---GFMEPE------LDVTP--IEGK--------
---IYRAVIRNIKPFGCFARV--LGTK-RSCEGLI-------------------------
-HISQL-SH--SRVGSPNDVVSVGDHVYVKITKVQDN----------GKLSLSMREV-DQ
ATG-----------Q-------------TAT------VNRGRSDER---T----------
--------VYRRQLSSPERWE-IRQMIQS-----------------GVSSIDDYP-----
--ELKEE------------------LSHLQQQTQVAGSKHSNESDEL-ID---------V
ELN--------TEHEPKFLSGHTAT-AKKPEL------P-TIVK-LPKGSLNNTAMTGSK
LLQEHRQEKLALQKSTDKKER-------------LLRELDDSGHKK----KAFED-----
---KQ-RALTAWERKRMAEKVTYGKRTNLSIKQQRESLPVFKMRETLVSAIRDNQFLVIV
GETGSGKTTQITQYLDEEGFSV-------GGMIGCTQPRRVAAVSVAKRVSEEMGCKLGE
DVGYTIRFEDQTSR-KTRIKYMTDGMLQVEALLDPTMSRYSVIMLDEAHERTVSTDVLFS
LLKQAALKRPDLRVIVTSATLDSEKFSKYFLDCPVIKISGKTFPVDVIYSETPQLDYIEA
ALDTVMEIHINES-P-----GDILVFLTGQEEIDACC-EILYERVQALKETI-QELLILP
VYSALPSEVQSKIFEPTPKG-------SRKVIFATNIAETSITIDGIYYVVDPGYAKLNI
YNPKIGIEQLVVSPISQSQADQRKGRAGRTGPGKCYRLFTEAAFHR-EMVPNSVPEIQRQ
NLEHTILMLKAMGINDLLNFDFMDPPPRSSMVHALEALYNLQALDEDGYLTQLGKRMSQF
PMEPALSKSLIASV--EQGCSDEILTIIAML-SVQNVFYRPKDKIQEADNRKARFHHPFG
DHLTLLNIYNRWQE----N--NFSK----SFCAENFLHERHLRRAKDVKEQLKRIFKNLD
L--PIRSCH------GNV----DLIRKTLVSGFFRNAA---KRDP--QV-G-YKTIVDET
-AVSIHPSSCLFG--K-ECDYVIYHSLV--------------LTSKEYMSQVTLIDPKWL
MENAPHFY-------------------------------KLSDPS--G----EKQKRLKI
VPLHNRFSKDQDS---WRLSSIRQSKERALGIKR--------
>XP_452048_Kluyveromyces_lactis
-MSDVKKEICKVLGLDDEIVADFIININKNCTTKNEFKKKLLEMDQDLSAAVVSDIYDVV
N-------------KTAG---------STAATRVKTLLAEQLDV--HDDVVT----NFIM
DICSKS---------ETLLKFRAKLKEMEAG-VSDS--LALRIFNIVHSSNVAVKT----
-----------EI------------EDTKSALSLPNTTVSW-------------------
------------------------------------------------------------
------------------------------------------------------------
--------------------EGIEEK---ASNKSRFRKNETVDPEP--VLDK--------
---VYPGKVQNVTKFGCFVRI--FGVRNTNVDGLV-------------------------
-HVSEL-SS--SHVDKPEDVVHRNQDVFVKVIKIQNN----------GKISLAMKGI-DQ
STG-----------M-------------EAA-------TRGRTKEK---V----------
--------IPKRKLTSPERWE-IRQLISS-----------------GAASIEDYP-----
--ELKDD------------------YNISQPTNSEADGTNEQKEEEE-LE---------V
EIN--------VDDEPKFLKGQVKP-DRKYEL------P-SITK-VPKGSLNRSAMVGSY
TMKEHREEKLKRKKEVKKQLN-------------KSKQLADPSSSKVLSNSEFDA-----
---RQ-LVATAWERSRMKERVSYGKRTSLPIKEQRERLPVYRMRQQLIDAVIKNQFLVIV
GETGSGKTTQLTQYLDEEGLSN-------KGMIGCTQPRRVAAVSVAKRVAEEMGCNVGE
EVGYTIRFEDETSS-RTRIKYLTDGMMQREALLDPLMSRYSVILLDEAHERTVATDVLFA
LLKKAALQRPDLKVIITSATLDSDKFSKYFMNCPVIEIPGKTFPVEVLYSSKPQMDYIES
ALDTTMDIHINEP-Q-----GDVLVFLTGQEEIDTCC-EILYERVKALDGTI-PELIILP
VYSALPSEIQSRIFEPTPKG-------SRKVIFATNIAETSITIDGVYYVIDPGFSKINT
YNPRVGMEQLLVSPISQAQANQRKGRAGRTGPGKCFRLYTESAFKN-EMLPNTVPEIQRQ
NLEHTILMLKAMGINDLLNFEFMDPPPKSFMVSALEELFNLQALDEEGFLTTLGKRMSQF
PMEPGLSKTLLASV--TNKCSDEMLTIVAML-SIQNVFYRPKDKQQEADNRKARFHHPYG
DHLTLLNVFNRWRE----S--NYSK----SFCTTNFLHERHLKRALDVRQQLFNIFKKMN
L--PIVSCH------GDV----DCIRKTLVSGFFRNAA---KRES--QA-G-YKTLTDGT
-QVAISPGSSLFG--K-EYDYVLYHSIV--------------LTSREYMMQVTAIESKWL
LESAPHFY-------------------------------KVADPN--G----SSRKKAKI
VPLNDRFAQSKDS---WRLSSIRANRDKKLGGKR--------
>XP_022677922_Kluyveromyces_marxianus
-MSTVKKEICDILGLNDEVVADFVLDINKKCSSQEEFVQQLLEMDQELSSAVISKLYTAI
N-------------GSLQ---------DNTISVAHALLSQQLNI--QDEVVT----KFIV
DVCKKS---------ETMVKFRDTLKEMDAG-IPNN--LALRIFNIVHAKK-PVETKQ--
---------EPEV------------KLELPALSLPDSRITLQ------------------
------------------------------------------------------------
------------------------------------------------------------
--------------------EDIQEK---PTRPSRYAPN--VDPEP--VVDK--------
---VYRGKVQNITRFGCFVKI--LGVKSANASGLV-------------------------
-HISEM-SS--SHVERPEDIVHLHQDVYVKVIKIQNN----------KKISLSMKGI-DQ
TTG-----------A-------------ELE-------PRGRKAER--SI----------
--------IPRRKLTSPERWE-IRQLIAS-----------------GAASIDDYP-----
--ELKED------------------YNIIQSTTTE-DKKHED-QDEE-LE---------V
EIN--------VDDAPKFLKGQVKP-DRKYEL------P-SITK-VPKGSLNRSAMTGSY
TMKEHREEKIKRKKEVEKKLN-------------KSKQLNDPANPKALTNSEFDA-----
---RQ-LVASAWERSRMKERVSYGKRTSLPIKQQRESLPVFKMRQQLVDAARENQFLVIV
GETGSGKTTQLTQYFDEEGFSS-------NGMIGCTQPRRVAAVSIAKRVAEEMGCNVGE
EVGYTIRFEDHTSS-KTRIKYLTDGMLQREALLDPLMSRYSVILLDEAHERTVATDVLFA
LLKKAALQRPDLKVIVTSATLDSDKFSKYFMDCPIINIPGKTFPVDVLYSSKPQMDYIES
ALDTTMEIHINEP-E-----GDILVFLTGQEEIDTCC-EILYERVKALEGTI-SELIILP
VYSALPSEIQSRIFEPTPKG-------SRKVIFATNIAETSITIDGIYYVIDPGFSKVNT
YNPRMGMEQLLVTPISQAQANQRKGRAGRTGPGKCYRLYTESAFKN-EMLPNTIPEIQRQ
NLEHTILMLKAMGINDLLNFEFMDPPPKAFMISALETLFNLQALDENGYLTVLGKRMSQF
PMQPGLSKTLLASV--ENNCSEELLTIVSML-SIQSVFYRPKDKQQEADQRKARFHHPYG
DHLTLLNVFNKWRE----S--NYSK----SFCTTNFLHERHLKRALDVREQLINIFKKMN
L--PLISCH------GDV----DAIRKTLVSGFFRNAA---KRES--QA-G-YKTLTDGT
-QVAISPGSSLYG--K-EYDYVLYDSIV--------------LTSREYMMQVTAIEPKWL
LESAPHFY-------------------------------KVADPN--G----SSRKKAKI
VPLNDKFAQSKDS---WRLSSIRANRDKKLGGKR--------
>XP_022626600_Lachancea_lanzarotensis
-MEPVLLKIGEILRTQDSAVSEFVYDICRKSSNLEQFQTKIDELDVDISHDVAFKVYDIA
R-------------SRDLDSTA----------KVVRILHDALSL--DDPVVA----DFIV
EICSKC---------KSLEEFTSELEAMDCG-IEPG--VSRLLYAAMEEEK---------
-----------PK------------QRNHGALGMPNQKIRWDSSGSWADSS---------
------------------------------------------------------------
------------------------------------------------------------
-------------------GQDTIRT------EAS------VDERP--ILGK--------
---VYPGVVKKITAFGCFVRI--LGVRTYRSDGLV-------------------------
-HISEL-AP--KRIRDPADIVSIDQKVYVKIIKIQDN----------GKISLRMKNI-DQ
RTG-----------REE-----------EAS------QERGRNTNRQEKS----------
--------TLKRKLTSPERWE-IRQLISS-----------------GAASAEDYP-----
--ELQDT----------------------FEQERGSSQKPLDNAIEE-VE---------V
ELK--------TDDEPQFLKGEASA-SHKLEM------P-KLTK-VPQGSLTRTALSGSN
LMSEHRAEKIQKSKEVENERR-------------KHNLVDDPSSRQ--SDLNYKN-----
---KQ-DCLSAWERSRNKENIEYGKRTSLPIQAQRESLPVFKMRDLLVDAIRDNQFLVIV
GETGSGKTTQITQYLDEEGFSK-------NGIIGCTQPRRVAAISVAKRVAEEVGCRLGE
DVGYTIRFENETSN-RTRIKYMTDGMLQQEVLVDPLMSKYSVILLDEAHERTIATDVLFA
LLKGAAARRPDLRIIVTSATLDAEKFSAYFFNCPVLKIPGRTFPVEVLYSQSPQLDYIET
TLDTVMEIHINEG-R-----GDILVFLTGQEEIDTCC-EVLYERVKTLGDTI-QELLILP
VYSALPSEVQSKIFEPTPPN-------CRKVIFATNIAETSITIDGIFYVVDPGFSKVNT
YNPRMGMEQLIISPISQAQANQRKGRAGRTGAGKCYRLYTESAFLN-EMMPNTIPEIQRQ
NLSYTILMLKAMGINDLLNFEFMDPPPRVSMVGALEDLYNLQALDEEGKLSKLGALMSQF
PMEPALSKALIAST--SRGCSDELSTIISML-SVQSVFYRPRDKQQEADNKKARFHHPYG
DHLTLLNVYNRWRD----D--NFSK----TFCVNNYLHERHLKRAKDVKLQLVGLFKKLR
L--SISNSS------GDV----DVIRSTLVSGFFRNAA---KRES--QT-G-YKTISDGT
-SVAVHPSSSLFG--K-DYDYVIYHSLV--------------LTTREYMSFVTAIDPRWL
VESAPHYY-------------------------------KVSDGE--S----ESRKKAKI
VPLHNKFSQNQDS---WRLSSLRQTKEKALGIRR--------
>XP_002554786_Lachancea_thermotolerans
-MVSVKSEISAIVGIKDPSVSEFLYDICSKSLSIEDFSRKIQDLDVGIPAEKCTKVYQLV
K-------------N-SVNKTG-----NNAQKKVAEILEKSVGV--SDPIVV----DFVV
DICSKC---------PTYHEFESRLEEMDSG-LQKE--VLIPIFTALKGHG---------
-----------FK------------HETFDVLSMPDEKIAWEPTAK--------------
------------------------------------------------------------
------------------------------------------------------------
--------------------DDISRTKRGSFDEAN------LDASP--AIDK--------
---IYPGVVRKLVGFGCFVRI--SGTKDPRCDGLV-------------------------
-HISEM-AD--RRINDPSEVVSLGQRVFVKVIKVQKN----------GKISLRLKNI-NQ
NTG-----------IEQ-------NTDIEQY------QRRGRGAEKKATI----------
--------TTKRKLTSPERWE-IRQLIAS-----------------GAASTDDYP-----
--ELNEE----------------------VEQVTEMFEKPRKVSPEE-ID---------V
ELN--------TDDEPQFLKGQTDV-TKKHEM------P-TVSK-IPQGSLTRTALKGSD
VMNQHRAERLRKKKELEQEDR-------------RRRLTDDPSIKD--QT-EYNN-----
---KQ-RSLTAWERSRTRENIEYGKRTSLPIKAQRETLPVFKLKRQLIEAVKENQFLVII
GETGSGKTTQITQYLDEEGFSK-------NGLIGCTQPRRVAAVSVAKRVAEEIGCRVGE
DVGYTIRFEDETSP-KTRIKYMTDGMLQREALMDPEMKNYSVILLDEAHERTVATDVLFA
LLKKAALRRPDLRVIVTSATLDAEKFSSYFLQCPIVKIPGKTFPVEVLYSQTPQMDYIES
ALDTVMEIHINEG-R-----GDILVFLTGQEEIDTCC-EILYERVKTLGDAI-QRLLILP
VYSALPSEVQSKIFEPTPEG-------CRKVIFATNIAETSITIDGIYFVVDPGFAKINT
YNPRIGMEQLIVSPISQAQANQRKGRAGRTGEGKCYRLYTESAFRH-EMMPNTVPEIQRQ
NLAHTILMLKAMGINDLLHFEFMDAPPRASMTSALEDLYNLQALDDEGRLTKSGRLMSLF
PMEPALSKALIESS--HKGCSDEVSTIISML-SVQNVFYRPKDKQQEADSKKARFHHPYG
DHLTLLNVYNRWRE----D--NYSK----SFCVNNYLHERHLRRAREVKTQLNNIFNKLK
L--PMRSCG------GDP----NLIRRTLVSGFFKNAA---KRDS--EA-G-YKTVTDGT
-SVSVHPSSALFG--K-GYDYVIYHSLV--------------LTSKEYMSHVTSIEPHWL
VESAPHFY-------------------------------KVIGAE--S----ESRKRAKI
APLYNKFSQSQDS---WRLSSMRQTKEKALGIRR--------
>XP_020057833_Aspergillus_aculeatus
------------------------------------------------------------
------------------MDDLQSLELFSLVSRITGELQNHLGV--SDKTLA----EFVI
DQHLKC---------GSFAEFKQSLEEMGAE-FPQS--LMESIDRLVLTMHPKYK--AKN
AQAQNSSGAPGDDDMDILGALEKK-ARVFKGLAVPDKVQTWD--EEDYVSR-----KDVQ
ESDAKADAM----DDTFAMLEGLAGKAREDK-AP---SSSRVDR-SSRKRSRSPDYDNRD
RDRDRDRDRDRD-RGRRRNDRY--RSRSRSHS-PHYGRREAEDEVDEFG-----RSKSKY
SSRDDGYRNGHSERRSRRDRAGDDDY-----FRKPPPVE--LDDQP--ILYK--------
---VYDGRVTGVKDFGAFVNL--LGVK-GKVDGLV-------------------------
-HVSAMQ-EG-ARVNHPSDLVSRNQPVKVKVVSIQGS-----------RIGLSMKEV-DQ
VTG-----------MDLIP-----QRRLASGANMERLDGTGD-NDRYGNLTSDVPIIEDS
---DGRPMKNRKRLTSPERWE-IKQLIAS-----------------GAVSALDYP-----
--DIDEE--------------YHATLTGEGTF----------EEEED-VD---------I
EVR---------DEEPPFLAGQTKMSL---EL-----SPIRVVK-APDGSMNRAAMAGTN
LAKDRRELRQQEAQDKAAEQAANV---------DLNAQWQDPMVAPEERRFAADLRNAQQ
--AKPDEAVPEWKRVTMGKNVSFGKRTSMSIKEQRESLPVYKFRKQLLDAVRDNQLLIVV
GDTGSGKTTQLTQYLAEGGY-A------NNGIIGCTQPRRVAAMSVAKRVAEEVGCKLGA
EVGYTIRFEDCTSP-ETKIKYMTDGMLQREILLDPELKRYSVIMLDEAHERTIATDVLFG
LLKKTIKRRPDLRLIVTSATLDAEKFSEYFNGCPIFSIPGRTFPVEIMYSKEPESDYLDA
ALITVMQIHLTEH-S-----GDILLFLTGQEEIDTAC-EILYERMKALGSSV-PELVILP
VYSALPSEMQSRIFEPAPPG-------GRKVVIATNIAETSITIDNIYYVIDPGFVKQNA
YDPKLGMDSLVVTPISQAQAKQRAGRAGRTGPGKCFRLYTEAAYQS-EMLPTTIPEIQRQ
NLSHTILMLKAMGINDLLHFDFMDPPPTNTMLTALEELYALSALDDEGLLTRLGRKMADF
PMEPALAKVLIASV--DMGCSEEMLSIVAML-SIQSVFYRPKEKQQQADQKKAKFHDPHG
DHLTLLNVYNAWKN----S--KFNN----AWCFENFIQARQIRRAQDVRQQLMGIMDRYH
H--KIVSCG------RNT----TKVRQALCTGFFRNAA---RKDP--QE-G-YKTLVEGT
-PVYMHPSSALFG--K-PSEHVIYHTLV--------------LTTKEYMHCTTSIEPKWL
VEAAPTFF-------------------------------KVAPTDRLS----KRKKAERI
QPLHNRFA-GEDD---WRLSAQRRQGRGGGGGTWG-------
>XP_001274359_Aspergillus_clavatus
------------------------------------------------------------
------------------MDDLQSLELFSLVSRITGELQNHLGV--SDKTLA----EFVI
DQHLSC---------GSFAEFKGKLEDMGAE-FPQS--LMESIDRLVLTMHPKYK--AKK
SETTNDTAE-GNGDMDVLDALEKK-ARVFKGLAVPDKQQHWD--EEDHIRN-----RDVD
ESDTKAGAM----DDTFAMLEGLAGKAQEEK-----GRSTRDER-VSRKRSRSPDHN---
---------EYS-RGRRRDARY--RSRSRSRS-PYYSKR--DNEVDEFG-----RSTSKY
NSRDDELRSGRSERRRLHNRDDDDDY-----FRKPPPVE--LDDQP--ILYK--------
---IYDGVVTGVKDFGAFVNL--KGVK-GKVDGLV-------------------------
-HVSAML-EG-ARVNHPSDLVSRGQPVKVKVISIQGS-----------RIGLSMKEV-DQ
VTG-----------LDLIP-----QKRIASGANLERLEGVSG-KDRYGNLSSEVPVIEDH
---DGKPMKSRKRLTSPERWE-IKQLIAS-----------------GAVSAADYP-----
--DIDEE--------------YHSTLTGEGAF----------EEEED-VD---------I
EVR---------DEEPPFLAGQTKMSL---EL-----SPIRVVK-APDGSMNRAAMAGTN
LAKERRDLRQQEAQDKAAEQAAEV---------DLSAQWQDPMAGPDQRKFAVELRNAQQ
--PKPDDAVPEWKRVTMGKNQSFGKRTNMSIKQQRESLPVYKFREQLLDAVRDNQLLIVV
GDTGSGKTTQVTQYLAEAGY-A------NNGIIGCTQPRRVAAMSVAKRVAEEVGCRLGA
EVGYTIRFEDCTSP-ETKIKYMTDGMLQREVLLDPDLKRYSVIMLDEAHERTIATDVLFG
LLKKTIKRRPDLRLIVTSATLDAEKFSEYFNKCPIFSIPGRTYPVEVMYSKEPEPDYLDA
ALITVMQIHLTEP-A-----GDILLFLTGQEEIDTAC-EILYERMKALGSTV-PELVVLP
VYSALPSEMQSRIFEPAPPG-------GRKVVIATNIAETSITIDNIYYVIDPGFVKQNA
YDPKLGMDSLVVTPISQAQAKQRAGRAGRTGPGKCYRLYTEAAYQS-EMLPTTIPEIQRQ
NLSHTILMLKAMGINDLLHFDFMDPPPTNTMLTALEELYALSALDDEGLLTRLGRKMADF
PMEPALAKVLIASV--DMGCSEEMLSIVAML-SIQSVFYRPKEKQQQADQKKAKFHDPHG
DHLTLLNVYNGWKN----S--KFNN----AWCFENFIQARQIRRAQDVRQQLMGIMDRYH
H--KIVSCG------RNT----VKVRQALCTGFFRNAA---RKDP--QE-G-YKTLVEGT
-PVYMHPSSALFG--K-PAEHVIYHTLV--------------LTTKEYMHCTTAIEPKWL
VEAAPTFF-------------------------------KVAPTDRLS----KRKKAERI
QPLHNRFA-GEDD---WRLSAQRRQGRGGGGGTWG-------
>XP_001259607_Aspergillus_fischeri
------------------------------------------------------------
------------------MDDLESLELFSLVSRITSELQNHLGV--SDKTLA----EFVI
DQHLSC---------GSFDEFKGKLEAMGAE-FPQS--LMESIDRLVLTMHPKYK--SKK
ANATQEKTE-ADGDMDVLDALEKK-ARVFKGLAVPDKQPQWD--EDDHIRS-----QDVD
EHDAKAGAM----DDTFAMLEGLAGKAREDK-----GRSTREER-TSRKRSRSPDYD---
---------DYG-RGRRHEAKY--RSRSRSRS-PDYSKR--HDAVDEFG-----RSTSKY
GVRDDTYRNGRSERRRRRDRDEDDDY-----FRKPPPVE--LDDQP--ILYK--------
---VYDGRVTGVKDFGAFVNL--LGVK-GKVDGLV-------------------------
-HVSAMQ-EG-ARVNHPSDLVSRGQPVKVKVISIQGS-----------RIGLSMKEV-DQ
VTG-----------LDLVP-----QKRLASGANMERLEGVSG-KDRYGNLSSEVPVIEDS
---NGKPMRNRKRLTSPERWE-IKQLIAS-----------------GAVSAADYP-----
--DLDEE--------------YHATLTGEGTF----------EEEED-ID---------I
EVR---------DEEPPFLAGQTKMSL---EL-----SPIRVVK-APDGSLNRAAMAGTN
LAKERRELRQQEAQDKAAEQAAEV---------DLSAQWQDPMAAPDQRKFAADLRSA-Q
--SKPDDAVPEWKRVTMGKNQSFGKRTNMSIKQQRESLPVFKFRQQLLDAVRDNQLLIVV
GDTGSGKTTQVTQYLAEAGY-A------NNGMIGCTQPRRVAAMSVAKRVAEEVGCRLGA
EVGYTIRFEDCTSP-ETKIKYMTDGMLQREVLLDPDLKRYSVIMLDEAHERTIATDVLFG
LLKKTIKRRPDLRLIVTSATLDAEKFSEYFNKCPIFSIPGRTYPVEIMYSKEPEPDYLDA
ALITVMQIHLTEP-A-----GDILLFLTGQEEIDTAC-EILYERMKALGKGV-PELIILP
VYSALPSEMQSRIFEPAPPG-------GRKVVIATNIAETSITIDNIYYVIDPGFVKQNA
YDPKLGMDSLVVTPISQAQAKQRAGRAGRTGPGKCYRLYTEAAYQS-EMLPTTIPEIQRQ
NLSHTILMLKAMGINDLLHFDFMDPPPTNTMLTALEELYALSALDDEGLLTRLGRKMADF
PMEPALAKVLIASV--DMGCSEEMLSIVAML-SIQSVFYRPKEKQQQADQKKAKFHDPHG
DHLTLLNVYNGWKN----S--KFNN----AWCYENFIQARQIRRAQDVRQQLLGIMERYH
H--KIVSCG------RDT----KKVRQALCTGFFRNAA---RKDP--QE-G-YKTLVEGT
-PVYMHPSSALFG--K-PAEHVIYHTLV--------------LTTKEYMHCTTAIEPKWL
VEAAPTFF-------------------------------KVAPTDRLS----KRKKAERI
QPLHNRFA-GEDD---WRLSAQRRQGRGGGGGTWG-------
>XP_041151432_Aspergillus_flavus
------------------------------------------------------------
------------------MDDLQSLELFSLVSRITSELQNHLGI--NDKTLA----EFVI
DQHLKC---------GSFSKFKETLDEMGAE-FPQS--LMESIDRLVLTMHPKYK--TKK
TDDADKAE--GGDDMDVLDALEKK-ARVFKGLAVPDKAPQWD--EDDYTDR-----KNSD
EGDAKADAM----DDTFAMLEGLAGKAREEK-----GHTTGEDR-SSRKRSRSPGYD---
---------DYD-RGRRRKDKY--RSRSRSHS-PRYRKR--DDGVDEFG-----RTRSKY
SSRDE-HRDGRSERRQRRHDRSQDDH-----FRKPPPVE--LDDAP--ILYK--------
---VYDGRVTGVKDFGAFVNL--SGVK-GKVDGLV-------------------------
-HVSAMQ-EG-ARVNHPSDLVSRGQPVKVKVISIQGS-----------RIGLSMKEV-DQ
VTG-----------LDLIP-----QRRLASGANMERLDGTSA-NDRYGNLSSDVPVIEDS
---NGRPMKNRKRLTSPERWE-IRQLIAS-----------------GVASAADYP-----
--DLDEE--------------YHATLTGEGTF----------EEEED-ID---------I
EVR---------DEEPPFLAGQTKMSL---EL-----SPIRVVK-APDGSMNRAAMAGTN
LAKERRDLRQQEAQDKAAEQAAGV---------DLNAQWQDPMAAPEDRKFAADLRTAQQ
--PKPDDAVPEWKRVTMGKNQSLGKRTSMSIKQQRESLPVFKFRKQLLDAVRDNQLLIVV
GDTGSGKTTQLTQYLAEAGY-G------NNGIIGCTQPRRVAAMSVAKRVAEEVGCKLGA
EVGYTIRFEDCTSP-ETRIKYMTDGMLQREVLLDPDLKRYSVIMLDEAHERTIATDVLFG
LLKKTIKRRPDLRLIVTSATLDAEKFSEYFNGCPIFSIPGRTFPVEIMYSKEPESDYLDA
ALITVMQIHLTEP-S-----GDILVFLTGQEEIDTSC-EILYERMKALGSSV-PELVILP
VYSALPSEMQSRIFEPAPPG-------GRKVIIATNIAETSITIDNIYYVIDPGFVKQNA
YDPKLGMDSLVVTPISQAQAKQRAGRAGRTGPGKCFRLYTEAAYQS-EMLPTTIPEIQRQ
NLSHTILMLKAMGINDLLHFDFMDPPPTNTMLTALEELYALSALDDEGLLTRLGRKMADF
PMEPALAKVLIASV--DMGCSEEVLTIVAML-SIQSVFYRPKEKQQQADQKKAKFHDPQG
DHLTLLNVYNGWKN----S--KFNN----AWCFENFIQARQIRRAQDVRQQLLGIMDRYH
H--RIVSCG------RNT----TKVRQALCTGFFRNAA---RKDP--QE-G-YKTLVEGT
-PVYMHPSSALFG--K-PAEHVIYHTLV--------------LTTKEYMHCTTAIEPKWL
VEAAPTFF-------------------------------KVAPTDRLS----KRKKAERI
QPLHNRFA-GEDD---WRLSAQRRQGRGGGGGTWG-------
>XP_753563_Aspergillus_fumigatus
------------------------------------------------------------
------------------MDDLESLELFSLVSRITGELQNHLGV--SDKTLA----EFVI
DQHLSC---------GSFDEFKGKLEAMGAE-FPQS--LMESIDRLVLTMHPKYK--SKK
ANVTQEKTE-AEGDMDVLDALEKK-ARVFKGLAVPDKQPQWD--EDDNIRS-----QDVD
ERDAKAGAM----DDTFEMLEGLAGKAREDK-----GRSTREER-TSRKRSRSPDYD---
---------DFG-RGRRREANY--RSRSRSRS-PDYSKR--HDEVDEFG-----RSTSKY
GVRDDKYRNGRSERRRRRDRDEDDDY-----FRKPPPVE--LDEQP--ILYK--------
---IYDGRVTGVKDFGAFVNL--LGVK-GKVDGLV-------------------------
-HVSAMQ-EG-ARVNHPSDLVSRGQPVKVKVISIQGS-----------RIGLSMKEV-DQ
VTG-----------LDLVP-----QKRLASGANMERLEGVSG-KDRYGNLSSEVPGIEDS
---NGKPMRNRKRLTSPERWE-IKQLIAS-----------------GAVSAADYP-----
--DLDEE--------------YHATLTGEGTF----------EEEED-ID---------I
EVR---------DEEPPFLAGQTKMSL---EL-----SPIRVVK-APDGSLNRAAMAGTN
LAKERRELRQQEAQDKAAEQAAEI---------DLSAQWQDPMAAPDQRKFAADLRSA-Q
--PKSDDAVPEWKRVTMGKNQSFGKRTNMSIKQQRESLPVFKFRQQLLDAVRDNQLLIVV
GDTGSGKTTQVTQYLAEAGY-A------NNGMIGCTQPRRVAAMSVAKRVAEEVGCRLGA
EVGYTIRFEDCTSP-ETKIKYMTDGMLQREVLLDPDLKRYSVIMLDEAHERTIATDVLFG
LLKKTIKRRPDLRLIVTSATLDAEKFSEYFNKCPIFSIPGRTYPVEIMYSKEPEPDYLDA
ALITVMQIHLTEP-P-----GDILLFLTGQEEIDTAC-EILYERMKALGKGV-PELIILP
VYSALPSEMQSRIFEPAPPG-------GRKVVIATNIAETSITIDNIYYVIDPGFVKQNA
YDPKLGMDSLVVTPISQAQAKQRAGRAGRTGPGKCYRLYTEAAYQS-EMLPTTIPEIQRQ
NLSHTILMLKAMGINDLLHFDFMDPPPTNTMLTALEELYALSALDDEGLLTRLGRKMADF
PMEPALAKVLIASV--DMGCSEEMLSIVAML-SIQSVFYRPKEKQQQADQKKAKFHDPHG
DHLTLLNVYNGWKN----S--KFNN----AWCYENFIQARQIRRAQDVRQQLLGIMERYH
H--KIVSCG------RDT----KKVRQALCTGFFRNAA---RKDP--QE-G-YKTLVEGT
-PVYMHPSSALFG--K-PAEHVIYHTLV--------------LTTKEYMHCTTAIEPKWL
VEAAPTFF-------------------------------KVAPTDRLS----KRKKAERI
QPLHNRFA-GEDD---WRLSAQRRQGRGGGGGTWG-------
>XP_662325_Aspergillus_nidulans
------------------------------------------------------------
------------------MDDLQSLEHLSLISRITNELQNHLGV--SDKVLA----EYII
EQHLKC---------SSFAEFKSALEAMGGDLFPMS--LMESVDRLVLTMHPRYKNKNKK
DRGDEHVENGASDDMDALNALEKK-ARVFKGLAVPDQEPGWA--EEEYMEVGNKNGLGVD
EHDAKDSAM----DDTFAMLEGLAGKARAKTTTITESRP-VSKR--KRSRSRSPEYD---
---------DYS-R-RRRRDRYRSRSRSRSRS-PAYNKRD-EDPVDEFG-----RSTGGR
SSNDDEYRDGRSERRRRR--RADEDY-----FRKPPPVE--LDDSP--VLYK--------
---IYDGRVTGVKDFGAFVNL--VGVR-GKVDGLV-------------------------
-HVSAMQ-EG-TRVNHPSDLVSRGQPVKVKVISIQGS-----------RIGLSMKEV-DQ
ETG-----------QDLVP-----QKRLASGANMERLDGMPS-DDRYGNLSADVPVIEES
---DGRSMKNRKRLTSPERWE-IKQLIAS-----------------GAVSAADYP-----
--DIDEE--------------YHATLTGEGTF----------EEEED-ID---------I
EVR---------DEEPAFLAGQTKMSL---EL-----SPIRVVK-APDGSMNRSAMAGTN
LAKERRELRQQEAQDKAAEQAAGV---------DLNAQWQDPMA--SERKFAADLRSTQQ
--TGTDEAVPEWKRVTMGKTPSFGKRTNMSIKQQRESLPVYKFRQQLLEAVAENQLLIVV
GDTGSGKTTQVTQYLAEAGW-A------NKGIIGCTQPRRVAAMSVAKRVAEEVGCKLGA
EVGYTIRFEDCTSP-ETKIKYMTDGMLQREVLLDPDLKKYSVIMLDEAHERTIATDVLFG
LLKTTLKRRPDLRLIVTSATLDADKFSEYFYGCPIFSIPGRTFPVEIMYSKEPESDYLDA
ALITVMQIHLTEP-P-----GDMLLFLTGQEEIDTAC-EILYERMKALGPSV-PELVILP
VYSALPSEMQSRIFDPAPPG-------GRKVVIATNIAETSITIDNIYYVIDPGFVKQKA
YDPKLGMDSLVVTPISQAQAKQRAGRAGRTGPGKCFRLYTEAAYQS-EMLPTTIPDIQRQ
NLSHTILMLKAMGINDLLHFDFMDPPPTNTMLTALEELYALSALDDEGLLTRLGRKMADF
PMEPALAKVLIASV--DMGCSEEMLSIVAML-SIQSVFYRPKEKQQQADQKKAKFHDPHG
DHLTLLNVYNAWKR----S--GFSN----AWCYENFIQARQIRRAQDVRQQLLGIMQRYH
H--KIVSCG------RNT----TKVRQALCTGFFRNSA---RKDP--QE-G-YKTLVEGT
-PVYMHPSSAMFG--K-PAEHVIYHTLV--------------LTTKEYMHCTTGIEPKWL
VEAAPTFF-------------------------------KVAPTDRLS----KRKKAERI
QPLHNRFA-GEDD---WRLSAQRRQGRGGGGGTWG-------
>XP_001401002_Aspergillus_niger
------------------------------------------------------------
------------------MDDLQSLELFSLVSRITSEIQNHLGV--NDKTLA----EFVI
DQHLKC---------GSFADFSKSMEEMGAE-FPRS--LLESIDRLVLTMHPKYK--SKK
METTNTSA--GDDDMDVLDALEKK-ARVFKGLAVPDKVQQWD--EE-----------DVE
EGDAKADAM----DDTFAMLEGLAGKARQEKPAPALQSSSRNDRGSTRKRSRSPDYD---
---------DHR-RGRRRHDRY--RSRSRSHS-PRYSRKGGDDEVDEFG-----RSKSKY
SSRDD-YRNGHSERKSRRDRDEDGEY-----FRKPPPVE--LDDQP--VLYK--------
---VYDGRVTGVKDFGAFVNL--LGVK-GKVDGLV-------------------------
-HVSAMQ-EG-ARVNHPSDLVSRGQPVKVKVVSIQGS-----------RIGLSMKEV-DQ
VTG-----------LDLIP-----QRRLASGANMERLDGMTG-KDRYGNLSSEVPVIEES
---DGKPMKNRKRMTSPERWE-IKQLIAS-----------------GAVSAADYP-----
--DIDEE--------------YHATLTGEGTF----------EEEED-VD---------I
EVR---------DEEPPFLAGQTKMSL---EL-----SPIRVVK-APDGSMNRAAMAGTN
LAKERRDIRQQEAQDKAAEQAAAV---------DLNAQWQDPMVAPEERKFAADLRSTQQ
--SKPDDSVPEWKRVTMGKNQSFGKRTSMSIKQQRESLPVYKFRKQLLDAVRDNQLLIVV
GDTGSGKTTQVTQYLAEGGY-A------NNGIIGCTQPRRVAAMSVAKRVAEEVGCKLGA
EVGYTIRFEDCTSP-DTKIKYMTDGMLQREVLLDPDLKKYSVIMLDEAHERTIATDVLFG
LLKKTIKRRPDLRLIVTSATLDAEKFSEYFNGCPIFSIPGRTFPVEIMYSKEPESDYLDA
ALITVMQIHLTEP-S-----GDILLFLTGQEEIDTAC-EILYERMKALGSTV-PELVILP
VYSALPSEMQSRIFEPAPPG-------GRKVVIATNIAETSITIDNIYYVIDPGFVKQNA
YDPKLGMDSLVVTPISQAQAKQRAGRAGRTGPGKCFRLYTEAAYQS-EMLPTTIPEIQRQ
NLSHTILMLKAMGINDLLHFDFMDPPPTNTMLTALEELYALSALDDEGLLTRLGRKMADF
PMEPALAKVLIASV--DMGCSEEMLSIVAML-SIQSVFYRPKEKQQQADQKKAKFHDPHG
DHLTLLNVYNGWKH----S--NFNN----AWCFENFIQARQIRRAQDVRQQLLGIMDRYH
H--KIVSCG------RNT----LKVRQALCTGFFRNAA---RKDP--QE-G-YKTLVEGT
-PVYMHPSSALFG--K-PSEHVIYHTLV--------------LTTKEYMHCTTSIEPKWL
VEAAPTFF-------------------------------KVAPTDRLS----KRKKAERI
QPLHNRFA-GEDD---WRLSAQRRQGRGGGGGTWG-------
>XP_015407613_Aspergillus_nomiae
------------------------------------------------------------
------------------MDDLQSLELFSLVSRITSELQNHLGI--NDKTLA----EFVI
DQHLKC---------GSFSKFKESLDEMGAE-FPQS--LMESIDRLVLTMHPKYK--TKK
TDGADKAE--GNDDMDLLDALEKKGARI---------------------QR-----KNAD
EGDAKADAM----DDTFAMLEGLAGKAREEK-----GRTTGEDR-SSRKRSRSPGYE---
---------DYD-RGRRRKDKY--RSRSRSYS-PPHRKR--DDDVDEFG-----RTRSKY
SSRDE-YRDGHSERRRRRDDRGQDDH-----FRKPPPIE--LDDAP--ILYK--------
---VYDGRVTGVKDFGAFVNL--LGVK-GKVDGLV-------------------------
-HVSAMQ-EG-ARVNHPSDLVSRGQPVKVKVISIQGS-----------RIGLSMKEV-DQ
VTG-----------LDLIP-----QRRLASGANMERLDGTSA-NERYGNLSSEVPVIEDS
---DGRPMKNRKRLTSPERWE-IRQLIAS-----------------GVVSAADYP-----
--DLDEE--------------YHATLTGEGTF----------EEEED-ID---------I
EVR---------DEEPPFLAGQTKMSL---EL-----SPIRVVK-APDGSMNRAAMAGTN
LAKERRDLRQQEAQDKAAEQAAEV---------DLNAQWQDPMAAPEDRKFAADLRTAQQ
--PKADDAVPEWKRVTMGKNQSLGKRTSMSIKQQRESLPVFKFRKQLLDAVRDNQLLIVV
GDTGSGKTTQLTQYLAEAGY-G------NNGMIGCTQPRRVAAMSVAKRVAEEVGCKLGA
EVGYTIRFEDCTSP-ETRIKYMTDGMLQREVLLDPDLKKYSVIMLDEAHERTIATDVLFG
LLKKTIKRRPDLRLIVTSATLDAEKFSEYFNGCPIFSIPGRTFPVEIMYSKEPESDYLDA
ALITVMQIHLTEP-S-----GDILVFLTGQEEIDTSC-EILYERMKALGPSV-PELVILP
VYSALPSEMQSRIFEPAPPG-------GRKVIIATNIAETSITIDNIYYVIDPGFVKQNA
YDPKLGMDSLVVTPISQAQAKQRAGRAGRTGPGKCFRLYTEAAYQS-EMLPTTIPEIQRQ
NLSHTILMLKAMGINDLLHFDFMDPPPTNTMLTALEELYALSALDDEGLLTRLGRKMADF
PMEPALAKVLIASV--DMGCSEEILSIVAML-SIQSVFYRPKEKQQQADQKKAKFHDPQG
DHLTLLNVYNGWKN----S--KFNN----AWCFENFIQARQIRRAQDVRQQLLGIMDRYH
H--RIVSCG------RNT----TKVRQALCTGFFRNAA---RKDP--QE-G-YKTLVEGT
-PVYMHPSSALFG--K-PAEHVIYHTLV--------------LTTKEYMHCTTAIEPKWL
VEAAPTFF-------------------------------KVAPTDRLS----KRKKAERI
QPLHNRFA-GEDD---WRLSAQRRQGRGGGGGTWG-------
>XP_001827444_Aspergillus_oryzae
------------------------------------------------------------
------------------MDDLQSLELFSLVSRITSELQNHLGI--NDKTLA----EFVI
DQHLKC---------GSFSKFKETLDEMGAE-FPQS--LMESIDRLVLTMHPKYK--TKK
TDDADKAE--GGDDMDVLDALEKK-ARVFKGLAVPDKAPQWD--EDDYTDR-----KNSD
EGDAKADAM----DDTFAMLEGLAGKAREEK-----GHTTGEDR-SSRKRSRSPGYD---
---------DYD-RGRRRKDKY--RSQSRSHS-PRYRKR--DDDVDEFG-----RTRSKY
SSRDE-HRDGRSERRQRRHDRSQDDH-----FRKPPPVE--LDDAP--ILYK--------
---VYDGRVTGVKDFGAFVNL--SGVK-GKVDGLV-------------------------
-HVSAMQ-EG-ARVNHPSDLVSRGQPVKVKVISIQGS-----------RIGLSMKEV-DQ
VTG-----------LDLIP-----QRRLASGANMERLDGTSA-NDRYGNLSSDVPVIEDS
---NGRPMKNRKRLTSPERWE-IRQLIAS-----------------GVASAADYP-----
--DLDEE--------------YHATLTGEGTF----------EEEED-ID---------I
EVR---------DEEPPFLAGQTKMSL---EL-----SPIRVVK-APDGSMNRAAMAGTN
LAKERRDLRQQEAQDKAAEQAAGV---------DLNAQWQDPMAAPEDRKFAADLRTAQQ
--PKPDDAVPEWKRVTMGKNQSLGKRTSMSIKQQRESLPVFKFRKQLLDAVRDNQLLIVV
GDTGSGKTTQLTQYLAEAGY-G------NNGIIGCTQPRRVAAMSVAKRVAEEVGCKLGA
EVGYTIRFEDCTSP-ETRIKYMTDGMLQREVLLDPDLKRYSVIMLDEAHERTIATDVLFG
LLKKTIKRRPDLRLIVTSATLDAEKFSEYFNGCPIFSIPGRTFPVEIMYSKEPESDYLDA
ALITVMQIHLTEP-S-----GDILVFLTGQEEIDTSC-EILYERMKALGSSV-PELVILP
VYSALPSEMQSRIFEPAPPG-------GRKVIIATNIAETSITIDNIYYVIDPGFVKQNA
YDPKLGMDSLVVTPISQAQAKQRAGRAGRTGPGKCFRLYTEAAYQS-EMLPTTIPEIQRQ
NLSHTILMLKAMGINDLLHFDFMDPPPTNTMLTALEELYALSALDDEGLLTRLGRKMADF
PMEPALAKVLIASV--DMGCSEEVLTIVAML-SIQSVFYRPKEKQQQADQKKAKFHDPQG
DHLTLLNVYNGWKN----S--KFNN----AWCFENFIQARQIRRAQDVRQQLLGIMDRYH
H--RIVSCG------RNT----TKVRQALCTGFFRNAA---RKDP--QE-G-YKTLVEGT
-PVYMHPSSALFG--K-PAEHVIYHTLV--------------LTTKEYMHCTTAIEPKWL
VEAAPTFF-------------------------------KVAPTDRLS----KRKKAERI
QPLHNRFA-GEDD---WRLSAQRRQGRGGGGGTWG-------
>XP_040639469_Aspergillus_ruber
------------------------------------------------------------
------------------MDDLQSLELFSLVSRITGELQNHLGV--NDKTLA----EFVI
DQHLSC---------GSFAEFKKTLEDMGAE-FPQS--LMESIDRLVLTMHPKYK--SKK
TETAGESI--GDDDMDMLGALEKK-ARVFKGLAVPDKAPSWE--EE---ER-----NAVD
ESNAKADAM----DDTFAMLEGLAGKVQGDN-----GRSTRDER---KRRSRSPDYD---
---------DYD-RGRSRHNRY--RSRSRSRS-VRRSRR--DDDVDEFG-----RSLGKY
SSRDEKYRNGHGERRRKRDRYDDDDD-----FRRRPPVE--LDDQP--ILYK--------
---VYEGRVTGVKDFGAFVNL--QGVK-GKVDGLV-------------------------
-HVSAMQ-EG-VRVNHPSDLVSRGQPLKVKVVSIQGS-----------RIGLSMKEV-DQ
VSG-----------MDLVP-----QRRLASGANMERIDGSSADDDRYGNLSSDVPVIEDS
---DGRPMRSRKRLTSPERWE-IKQLIAS-----------------GAVSAADYP-----
--DIDEE--------------YHATVTGEGTF----------EEEED-ID---------I
EVR---------DDEPPFLAGQTKMSL---EL-----SPIRVVK-APDGSLNRSAMAGTG
LAKERRDIRQQESRDKAAEQAAEI---------DLNAQWQDPMVAPEERKFAADLRSAQQ
--PKQDDSVPEWKRVTMGKNQSFGKRTSMSMKQQRESLPVFKFRKQLLDAVRENQLLIVV
GDTGSGKTTQLTQYLAEGGY-G------NSGIIGCTQPRRVAAMSVAKRVAEEVGCRLGA
EVGYTIRFEDCTSP-ETKIKYMTDGMLQREVLLDPDLKKYSVIMLDEAHERTIATDVLFG
LLKKTIKRRPDLRLIVTSATLDADKFSEYFNQCPIFSIPGRTYPVEIMYSKEPESDYLDA
ALITVMQIHLTEP-S-----GDILVFLTGQEEIDTAC-EILYERMKALGPTV-PELVILP
VYSALPGEMQSRIFEPAPDG-------GRKVVIATNIAETSITIDQIYYVIDPGFVKQNA
YDPKLGMDSLVVTPVSQAQAKQRAGRAGRTGPGKCFRLYTEAAYQS-EMLPTTIPEIQRQ
NLSHTILMLKAMGINDLLHFDFMDPPPTNTMLTALEELYALSALDDEGLLTRLGRKMADF
PMEPALAKVLIASV--EMGCSEEMLSIVAML-SVQSVFYRPKEKQQQADQKKSKFHDPHG
DHLTLLNVYNGWKN----S--KFNN----AWCFENFIQARQIRRAQDVRQQLMGIMDRYR
H--RIISCG------RNT----IKVRQAMCTGFFRNAA---RKDP--QE-G-YKTLVEGT
-PVYMHPSSALFG--K-PSEHVIYHTLV--------------LTTKEYMHCTTSIEPKWL
VEAAPTFF-------------------------------KVAPTDRLS----KRKKAERI
QPLHNRFG-GEDD---WRLSAQKRQGRGGGGGTWG-------
>XP_040700875_Aspergillus_sydowii
------------------------------------------------------------
------------------MDDLQSLEHLSLISRITNELQNHLGV--SDKVLA----EFIV
DQHLKC---------ASFAEFKSMLEGMGAE-FPMS--LMESVDRLVLTMHPSYKNRNKG
KSHEDGEATGEGDDMDALNALEKK-ARVFKGLAVPDRDGGWA--EEDYTDA---NGNGAE
EGDAKDSAM----DDTFAMLEGLAGKARTETT--TESRPNIDSE--KRKRSRSPEHD---
---------DYS-R-RRRKDRY--RSRSRSRS-PVYNKRD-EDGVDEFG-----RSKGRY
SSRDHEYRNGRSERRGRR--RDDDDY-----FRKAPPAE--LDDQP--VLYK--------
---VYDGRVTGVKDFGAFVNL--PGVK-GKVDGLV-------------------------
-HVSAMQ-EG-VRVNHPSDLVSRGQPVKVKVISIQGS-----------RIGLSMKEV-DQ
ETG-----------RDLIP-----QKRLASGANMERLDGMPS-NDRYGNLSSDVPIIEED
---DGRPMKNRKRLTSPERWE-IKQLIAS-----------------GAVSAADYP-----
--DIDEE--------------YHATLTGEGTF----------EEEED-ID---------I
EVK---------DEEPPFLAGQTKMSL---EL-----SPIRVVK-APDGSMNRSAMAGTN
LAKERRDLRQQEAQDKAAERAAEV---------DLNAQWQDPMA--NERQFAADLRSTQQ
--TTTDETVPEWKRVTMGKNQSFGKRTNMSIKQQRESLPVFKFRQQLLEAVAENQLMIVV
GDTGSGKTTQVTQYLAEGGW-A------NNGIIGCTQPRRVAAMSVAKRVAEEVGCKLGA
EVGYTIRFEDCTSP-ETKIKYMTDGMLQREVLLDPDLKKYSVIMLDEAHERTIATDVLFG
LLKKTLKRRPDLRLIVTSATLDADKFSEYFYGCPIFSIPGRTYPVEIMYSKEPESDYLDA
ALITVMQIHLTEP-P-----GDMLLFLTGQEEIDTAC-EILYERMKALGPSV-PELVILP
VYSALPSEMQSRIFDPAPPG-------GRKVVIATNIAETSITIDNIYYVIDPGFVKQNA
YDPKLGMDSLVVTPISQAQAKQRAGRAGRTGPGKCFRLYTEAAYQS-EMLPTTIPEIQRQ
NLSHTILMLKAMGINDLLHFDFMDPPPTNTMLTALEELYALSALDDEGLLTRLGRKMADF
PMEPALAKVLIASV--DLGCSEELLSIVAML-SIQSVFYRPKEKQQQADQKKAKFHDPHG
DHLTLLNVYNAWKK----S--NFNN----AWCFENFIQARQIRRAQDVRQQLLGIMQRYH
H--RIVSCG------RNT----TKVRQALCTGFFRNAA---RKDP--TE-G-YKTLVEGT
-PVYMHPSSAMFG--K-PAEHVIYHTLV--------------LTTKEYMHCTTGIEPKWL
VEAAPTFF-------------------------------KVAPTDRLS----KRKKAERI
QPLHNRFA-GEDD---WRLSAQKRQGRGGGGGTWG-------
>XP_001216261_Aspergillus_terreus
------------------------------------------------------------
------------------MDDLQSLELFSLVSRITGELQNHLGV--NDKTLA----EFVI
DQHLKC---------GSFADFKKSLEDMGAE-FPQS--LMESIDRLVLTMHPKYK--SKK
EDKPEDST--GGNDMDVLDALEKK-ARVFKGLAVPDKVPNWD--DEADTAP-----NDAN
EADARADAM----DDTFAMLEGLAGKAREEK-----TQTSRDER-TSKKRSRSPDYRD--
---------DRDSRGRRNRDKY--RSRSRSYS-PRYRRR--DDDVDEFG-----RSA---
RNRDDKYRNGHSERRRRRDRDEDDD------FRKPPPVE--LDDQP--ILYK--------
---VYDGRVTGVKDFGAFVNL--TGVK-GKVDGLV-------------------------
-HVSAMQ-EG-VRVNHPSDLVSRGQPVKVKVVSIQGS-----------RIGLSMKEV-DQ
ATG-----------RDLIP-----QKRLASGANMERLDAISG-KDRYGNLSSDVPIIEES
---DGKPMKNRKRLTSPERWE-IKQLIAS-----------------GAVSAADYP-----
--DIDEE--------------YHATLTGEGTF----------EEEED-VD---------I
EVR---------DEEPPFLAGQTKMSL---EL-----SPIRVVK-APDGSLNRAAMAGTN
LAKDRRELRQQEAQDKAAERAAEV---------DLNAQWQDPMVAPEDRKFASDIRSTQP
--SKSDEAVPEWKRVTMGKNPSFGKRTSMSIKQQRESLPVFKFRKQLLDAVRDNQLLIVV
GDTGSGKTTQVTQYLAEAGF-A------NNGIIGCTQPRRVAAMSVAKRVAEEVGCRLGA
EVGYTIRFEDCTSP-DTKIKYMTDGMLQREVLLDPDLKKYSVIMLDEAHERTIATDVLFG
LLKKTVKRRPDLRLIVTSATLDAEKFSEYFNGCPIFSIPGRTFPVEIMYSKEPESDYLDA
ALITVMQIHLTEP-P-----GDILLFLTGQEEIDTSC-EILYERMKALGSSV-PELVILP
VYSALPSEMQSRIFEPAPPG-------GRKVVIATNIAETSITIDNIYYVIDPGFVKQNA
YDPKLGMDSLVVTPISQAQAKQRAGRAGRTGPGKCFRLYTEAAYQS-EMLPTTIPEIQRQ
NLSHTILMLKAMGINDLLHFDFMDPPPTNTMLTALEELYALSALDDEGLLTRLGRKMADF
PMEPALAKVLIASV--DMGCSEEMLSIVAML-SIQSVFYRPKEKQQQADQKKAKFHDPHG
DHLTLLNVYNGWKN----A--KFNN----AWCFENFIQARQIRRAQDVRQQLLGIMDRYH
H--KIVSCG------RNT----TKVRQALCTGFFRNAA---RKDP--QE-G-YKTLVEGT
-PVYMHPSSALFG--K-PSEHVIYHTLV--------------LTTKEYMHCTTAIEPKWL
VEAAPTFF-------------------------------RVAPTDRLS----KRKKAERI
QPLHNRFA-GEDD---WRLSAQRRQGRGGGGGTWG-------
>XP_022488332_Penicillium_arizonense
------------------------------------------------------------
------------------MDDLESLELLSLVSRVTNELQNYLGI--NDKTLA----EFVI
NQHLQF--------NGSFPDFKKSLDEIGAE-FPQS--LMESIDRLVLTMHPKYK--GKK
AENGTGDAE-GNDDMDLLDALEKK-SRVFKGLAVPDTEKRWE--EEDYTDR-----LAAD
EADAQAGAM----DDTFAMLEGLAGKAKQDT-----SRATRDDR-DSKKRSRSPEYN---
---------D---RGRRR-DKY--RSRSRSRSAQRHGKN--DDYLDEFG-----RSIGKY
GSRDD-RRNGRSDRRR-RDREGDDD------FRRAPPVE--LDDHP--VLYK--------
---VYDGVVTGVKDFGAFVNL--QGVK-GKVDGLV-------------------------
-HVSAMQ-EG-VRVNHPSDLVSRGQPVKVKVANIQGT-----------RIGLSMKEV-DQ
ATG-----------MDLVP-----QKRLASGANMERLDGTSA-NDRYGNLSSDVPIVEES
---GSRPMRNRKRMTSPERWE-IRQLIAS-----------------GVASAADYP-----
--DIDEE--------------YNATLTGEGTF----------EEEED-VD---------I
EVR---------DEEPPFLAGQTKQSL---EL-----SPIRVVK-APDGSMNRSAMAGTN
LAKERRELKQQEAQDKAAERAADV---------DLNAQWQDPMVAPEERKFAADLRSAQQ
--PKQDEAVPEWKRVTMGKNATFGIRTTMSIKQQRESLPVYKFRKQLLDAVKDNQLMIVV
GDTGSGKTTQLTQYLAEGGW-A------NNGIIGCTQPRRVAAMSVAKRVAEEVGCKLGA
EVGYTIRFEDCTSP-DTKIKYMTDGMLQREILLDPDLKKYSVIMLDEAHERTIATDILFG
LLKKTIKRRSDLRLIITSATLDAEKFSEYFHGCPIFSIPGRTFPVEVMYSKEPESDYLDA
ALITVMQIHLTEP-Q-----GDILLFLTGQEEIDTAC-EILFERMKALGSTV-PELVILP
VYSALPSEMQSRIFDPAPPG-------GRKVVIATNIAETSITIDQIYYVIDPGFVKQNA
YDPKLGMDSLVVTPISQAQAKQRAGRAGRTGPGKCFRLYTEAAYQS-EMLPTTIPEIQRQ
NLSHTILMLKAMGINDLLHFDFMDPPPTNTMLTALEELYALSALDDEGLLTRLGRKMADF
PMEPALAKVLIASV--DSGCSEEMLSIVAML-SIQSVFYRPKEKQQQADQKKSKFHDPHG
DHLTLLNVYNGWKN----S--NFNN----AWCFENFIQARQIRRAQDVRQQLLGIMNRYK
H--RIVSCG------RDT----MKVRQSLCTGFFRNAA---RKDP--QE-G-YKTLVEGT
-PVYMHPSSAMFG--K-PSEHVIYHTLV--------------LTTKEYMHCTTAIEPKWL
VEAAPTFF-------------------------------KVAPTDRLS----KRKKAERI
QPLHNRFA-GEDD---WRLSAQKRQGRGGGGGTWG-------
>XP_014532966_Penicillium_digitatum
------------------------------------------------------------
------------------MDDLESLELFSLVSRVTNEFENHLGI--ADKTLA----EFVI
DQHLKC--------NGKFSDFKKFFDDMGGE-FPQS--LLESVDRMVLTMHPKYK--GKK
AENDKRTSG-ANDDMALLDALEQK-SRVFKGLAVPDTEKRWA--EEDYTDR-----EAAD
EADAQADAM----DDTFAMLEGLAGKAKEDK-----PHASRNAR-GTRKRSRSPENN---
---------DYG-RGRRR-DKY--RSRSRSRSAQRYNKT--DDLVDEFG-----RSIGKC
GNREDSRRNGHSDRRRHRDRHEDDD------FRHPPPIE--LDDHP--ILFK--------
---IYDGTVTGVKDFGAFVNL--KGVK-GKVDGLV-------------------------
-HVSAMQ-EG-ARVNHPSDLVSRGQPVKVKVASIDGT-----------RIGLSMKEV-DQ
VTG-----------MDLVP-----QKRLASGANMERLDGGFA-DDRYGSLGSDVPVIEGS
---GGRPMRNRKRMTSPERWE-IRQLIAS-----------------GVASAADYP-----
--DIDEE--------------YNATLTGEGTF----------EEEED-VD---------I
EVK---------DEEPPFLAGQTKQSL---EL-----SPIRVVK-APDGSMNRSAMAGTN
LAKERRELKQQEAQDKAAKKAADV---------DLNAQWQDPMVAPEERKFAADLRSAQQ
--PKQDEAVPEWKRATMGKNASFGKRTTMSMKQQRESLPVYKFRKQLLDAVKDNQMMIVV
GDTGSGKTTQLTQYLAEGGY-G------NTGMIGCTQPRRVAAMSVAKRVAEEVGCKLGA
EVGYTIRFEDCTSP-DTKIKYMTDGMLQREILLDPDLKRYSVIMLDEAHERTIATDILFG
LLKKTVKRRPDLRLIITSATLDAEKFSEYFHGCPIFSIPGRTFPVEVMYSKEPESDYLDA
ALITVMQIHLTEP-Q-----GDILLFLTGQEEIDTAC-EILFERMKALGPTV-PELVILP
VYSALPSEMQSRIFDPAPPG-------GRKVVIATNIAETSITIDQIYYVIDPGFVKQNA
YDAKLGMDSLVVTPISQAQAKQRAGRAGRTGPGKCFRLYTEAAYQS-EMLPTTIPEIQRQ
NLSHTILMLKAMGINDLLHFDFMDPPPTNTMLTALEELYALSALDDEGLLTRLGRKMADF
PMEPALAKVLIASV--DSGCSDEMLSIVAML-SIQSVFYRPKEKQQQADQKKAKFHDPHG
DHLTLLNVYNGWKN----A--GFNN----SWCFENFIQARQIKRAQDVRQQLMGIMNRYK
H--RIVSCG------RDT----MKVRQSLCTGFFRNAA---RKDP--QE-G-YKTLVEGT
-PVYMHPSSAMFG--K-PAEHVIYHTLV--------------LTTKEYMHCTTAIEPKWL
VEAAPTFF-------------------------------KVAPTDRLS----KRKKAERI
QPLHNRFA-GEDD---WRISAQRRQGRGGGGGTWG-------
>XP_016594888_Penicillium_expansum
------------------------------------------------------------
------------------MDDLESLELFSLVSRVTNEFENHLGI--ADKTLA----EFVI
DQHLKC--------NGKFSDFKKFFDDMGGE-FPQS--LLESVDRMVLTMHPKYK--GKK
AEKDNGASD-ANDDMALLDALEQK-SRVFKGLAVPDTEKRWA--EEDYTDR-----QVAD
EADAQADAM----DDTFAMLEGLAGKAKEDK-----PHASRNDR-GTRKRSRSPENN---
---------DYD-RGRRR-DKY--RSRSRSRSAQRYNKN--DDLVDEFG-----RSIGKY
GNREDSRRNGHSDRRRHRDRDEDND------FRRPPPVE--LDDHP--VLFK--------
---IYDGTVTGVKDFGAFVNL--KGVK-GKVDGLV-------------------------
-HVSAMQ-EG-ARVNHPSDLVSRGQPVKVKVASIDGT-----------RIGLSMKEV-DQ
VTG-----------MDLVP-----QKRLASGANMERLDGGFA-DDRYGSLGSDVPVIEGS
---GGRPMRNRKRMTSPERWE-IRQLIAS-----------------GVASAADYP-----
--DIDEE--------------YNATLTGEGTF----------EEEED-VD---------I
EVK---------DEEPPFLAGQTKQSL---EL-----SPIRVVK-APDGSMNRSAMAGTN
LAKERRELKQQEAQDKAAEKAADV---------DLNAQWQDPMVAPEERKFAADLRSAQQ
--PKQDEAVPEWKRATMGKNASFGKRTTMSMKQQRESLPVYKFRKQLLDAVKDNQMMIVV
GDTGSGKTTQLTQYLAEGGY-G------NNGMIGCTQPRRVAAMSVAKRVAEEVGCKLGA
EVGYTIRFEDCTSP-DTKIKYMTDGMLQREILLDPDLKRYSVIMLDEAHERTIATDILFG
LLKKTVKRRPDLRLIITSATLDAEKFSEYFHGCPIFSIPGRTFPVEVMYSKEPESDYLDA
ALITVMQIHLTEP-Q-----GDILLFLTGQEEIDTAC-EILFERMKALGPTV-PELVVLP
VYSALPSEMQSRIFDPAPPG-------GRKVVIATNIAETSITIDQIYYVIDPGFVKQNA
YDPKLGMDSLVVTPISQAQAKQRAGRAGRTGPGKCFRLYTEAAYQS-EMLPTTIPEIQRQ
NLSHTILMLKAMGINDLLHFDFMDPPPTNTMLTALEELYALSALDDEGLLTRLGRKMADF
PMEPALAKVLIASV--DSGCSDEMLSIVAML-SIQSVFYRPKEKQQQADQKKSKFHDPHG
DHLTLLNVYNGWKN----A--GFNN----SWCFENFIQARQIKRAQDVRQQLMGIMNRYK
H--RIVSCG------RDT----MKVRQSLCTGFFRNAA---RKDP--QE-G-YKTLVEGT
-PVYMHPSSAMFG--K-PAEHVIYHTLV--------------LTTKEYMHCTTAIEPKWL
VEAAPTFF-------------------------------KVAPTDRLS----KRKKAERI
QPLHNRFA-GEDD---WRISAQRRQGRGGGGGTWG-------
>XP_040652513_Penicillium_griseofulvum
------------------------------------------------------------
------------------MDDLESLELFSLVSRVTNEFENHMGI--ADKTLA----EFVI
DQHLKC--------NGKFSEFKKFFDDMGGE-FPQS--LLESIDRMVLTMHPKYK--GKK
KENDQEASH-ENEDMDLLDALEQK-SRVFRGLAVPDTEKRWA--EEDYTDR-----QAAD
EADAQAGAM----DDTFAMLEGLAGKAKDEK-----PHAPRNDR-GTRKRSRSPEHN---
---------DYD-RGRRR-DKY--RSRSRSRSATRYNKN--DDLVDEFG-----RSIGKY
NHREDSRRNGHSDRRRHRDRDEDDD------FRRPPRVE--LDDHP--VLFK--------
---IYDGTVTGVKDFGAFVNL--KGVR-GKVDGLV-------------------------
-HVSAMQ-EG-ARVNHPSDLVSRGQPVKVKVASIEGT-----------RIGLSMKEV-DQ
VTG-----------RDLVP-----QKRLASGANMERLDGGFA-DDKYGSLASDVPVIEGS
---GGRPMRNRKRMTSPERWE-IRQLIAS-----------------GVVSAADYP-----
--DIDEE--------------YNATLTGEGTF----------EEEED-ID---------I
EVK---------DEEPPFLAGQTKQSL---EL-----SPIRVVK-APDGSMNRSAMAGTN
LAKERRELKQQELQDKAAEKAADV---------DLNAQWQDPMVAPEERKFAADLRSAQQ
--PKQDEAVPEWKRATMGKNTSFGKRTNMSIKQQRESLPVYKFRKQLLDAVKDNQMMIVV
GDTGSGKTTQLTQYLAEGGY-G------NNGIIGCTQPRRVAAMSVAKRVAEEVGCKLGA
EVGYTIRFEDCTSP-DTKIKYMTDGMLQREILLDPDLKRYSVIMLDEAHERTIATDILFG
LLKKTVKRRPDLRLIITSATLDAEKFSEYFHGCPIFSIPGRTFPVEVMYSKEPESDYLDA
ALITVMQIHLTEP-Q-----GDILLFLTGQEEIDTAC-EILFERMKALGPTV-PELVILP
VYSALPSEMQSRIFDPAPPG-------GRKVVIATNIAETSITIDQIYYVIDPGFVKQNA
YDPKLGMDSLVVTPISQAQAKQRAGRAGRTGPGKCFRLYTEAAYQS-EMLPTSIPEIQRQ
NLSHTILMLKAMGINDLLHFDFMDPPPTNTMLTALEELYALSALDDEGLLTRLGRKMADF
PMEPALAKVLIASV--DSGCSEEMLSIVAML-SIQSVFYRPKEKQQQADQKKSKFHDPHG
DHLTLLNVYNGWKN----A--GFNN----SWCFENFIQARQIKRAQDVRQQLLGIMNRYK
H--RIVSCG------RDT----MKVRQSLCTGFFRNAA---RKDP--QE-G-YKTLVEGT
-PVYMHPSSAMFG--K-PSEHVIYHTLV--------------LTTKEYMHCTTAIEPKWL
VEAAPTFF-------------------------------KVAPTDRLS----KRKKAERI
QPLHNRFA-GEDD---WRISAQRRQGRGGGGGTWG-------
>XP_038932534_Penicillium_roqueforti
------------------------------------------------------------
------------------MDDLESLELFSLVSRVTNEFENHLGI--ADKTLA----EFVI
DQHLKC--------NGKFSEFKKFFDDMGGE-FPQS--LLESVDRMVLTMHPKYK--GKK
AENGKGASD-AKDDMDLLDALEQK-SRVFKGLAVPDTEKRWE--EEDYTDP-----QGAD
EADAQAGAM----DDTFAMLEGLAGKAKEDK-----PHAPRNDR-GTRKRSRSPENN---
---------DYD-RGRRR-DKY--RSRSRSRSAPGYNKN--DDLVDEFG-----RSIRKY
G-REDSRRNGHSDHRRHRGRDEDND------FRRPPPLE--LDDHP--VLFK--------
---VYDGTVTGVKDFGAFVNL--KGVR-GKVDGLV-------------------------
-HVSAMQ-EG-ARVNHPSDLVSRGQPVKVKVASIEGT-----------RIGLSMKEV-DQ
VTG-----------MDLVP-----QKRLASGANMERLDGGFI-DDKYGSLGSDVPVIEGS
---GGRPMRNRKRMTSPERWE-IRQLIAS-----------------GVASAADYP-----
--DIDEE--------------YNATLTGEGTF----------EEEED-ID---------I
EVK---------DEEPPFLAGQTKQSL---EL-----SPIRVVK-APDGSMNRSAMAGTN
LAKERRELKQQEAQDKAAEKAADV---------DLNAQWQDPMVAPEERKFAADLRSAQQ
--PKQDEAVPEWKRVTMGKNASFGKRTTMSMKQQRESLPVYKFRKQLLDAVKDNQMMIVV
GDTGSGKTTQLTQYLAEGGY-G------NTGMIGCTQPRRVAAMSVAKRVAEEVGCKLGA
EVGYTIRFEDCTSP-DTKIKYMTDGMLQREILLDPDLKRYSVIMLDEAHERTIATDILFG
LLKKTVKRRPDLRLIITSATLDAEKFSEYFHGCPIFSIPGRTFPVEVMYSKEPESDYLDA
ALITVMQIHLTEP-Q-----GDILLFLTGQEEIDTAC-EILFERMKALGPTV-PELVVLP
VYSALPSEMQSRIFDPAPPG-------GRKVVIATNIAETSITIDQIYYVIDPGFVKQNA
YDPKLGMDSLVVTPISQAQAKQRAGRAGRTGPGKCFRLYTEAAYQS-EMLPTTIPEIQRQ
NLSHTILMLKAMGINDLLHFDFMDPPPTNTMLTALEELYALSALDDEGLLTRLGRKMADF
PMEPALAKVLIASV--DSGCSDEMLSIVAML-SIQSVFYRPKEKQQQADQKKSKFHDPHG
DHLTLLNVYNGWKN----A--GFNN----SWCFENFIQARQIKRAQDVRQQLLGIMNRYK
H--RIVSCG------RDT----MKVRQSLCTGFFRNAA---RKDP--QE-G-YKTLVEGT
-PVYMHPSSAMFG--K-PAEHVIYHTLV--------------LTTKEYMHCTTAIEPKWL
VEAAPTFF-------------------------------KVAPTDRLS----KRKKAERI
QPLHNRFA-GEDD---WRISAQRRQGRGGGGGTWG-------
>XP_002568077_Penicillium_rubens
------------------------------------------------------------
------------------MDDLESLELFSLVSRVTNEFENHLGI--ADKTLA----EFVI
DQHLKC--------NGKFSDFKKFFDDMGGE-FPQS--LLESVDRMVLTMHPKYK--GKK
AENANGASD-ANDDMDLLDALEQK-SRVFKGLAVPDTEKRWE--EEDYIDR-----QAAD
EADAQAGAM----DDTFAMLEGLAGKAKEDK-----PHAPRNDR-GTRKRSRSPDSN---
---------DYD-RGRRR-DKY--RSRSRSRSAPRYSKN--DDLVDEFG-----RSIGKY
GNREDSRRNGHSDRRRRRDRDEDDD------FRRPPPVE--LDDHP--VLFK--------
---IYDGTVTGVKDFGAFVNL--KGVR-GKVDGLV-------------------------
-HVSAMQ-EG-ARVNHPSDLVSRGQPVKVKVASIDGT-----------RIGLSMKEV-DQ
VTG-----------MDLVP-----QKRLASGANMERLDGGLT-DDRYGSLGSEVPVIEGS
---GGRPMRNRKRMTSPERWE-IRQLIAS-----------------GVASAADYP-----
--DIDDE--------------YNATLTGEGTF----------EEEED-ID---------I
EVK---------DEEPPFLAGQTKQSL---EL-----SPIRVVK-APDGSMNRSAMAGTN
LAKERRELKQQEAQDKAAEKAADV---------DLNAQWQDPMVAPEERKFAADLRSAQQ
--PKQDEAIPEWKRATMGKNTSFGKRTNMSIKQQRESLPVYKFRKQLLDAVKDNQMMIVV
GDTGSGKTTQLTQYLAEGGY-G------NNGIIGCTQPRRVAAMSVAKRVAEEVGCKLGA
EVGYTIRFEDCTSP-DTKIKYMTDGMLQREILLDPDLKRYSVIMLDEAHERTIATDILFG
LLKKTVKRRPDLRLIITSATLDAEKFSEYFHGCPIFSIPGRTFPVEVMYSKEPESDYLDA
ALITVMQIHLTEP-Q-----GDILLFLTGQEEIDTAC-EILFERMKALGPTV-PELVILP
VYSALPSEMQSRIFDPAPPG-------GRKVVIATNIAETSITIDQIYYVIDPGFVKQNA
YDPKLGMDSLVVTPISQAQAKQRAGRAGRTGPGKCFRLYTEAAYQS-EMLPTTIPEIQRQ
NLSHTILMLKAMGINDLLHFDFMDPPPTNTMLTALEELYALSALDDEGLLTRLGRKMADF
PMEPALAKVLIASV--DSGCSDEMLSIVAML-SIQSVFYRPKEKQQQADQKKAKFHDPHG
DHLTLLNVYNAWKH----A--GFNN----SWCFENFIQARQIKRAKDVRQQLLGIMNRYK
H--RIVSCG------RDT----IKVRQSLCTGFFRNAA---RKDP--QE-G-YKTLVEGT
-PVYMHPSSAMFG--K-PAEHVIYHTLV--------------LTSKEYMHCTTAIEPKWL
VEAAPTFF-------------------------------KVAPTDRLS----KRKKAERI
QPLHNRFA-GEDD---WRISAQRRQGRGGGGGTWG-------
>XP_040811313_Penicillium_solitum
------------------------------------------------------------
------------------MDDLESLELFSLVSRVTNEFENHLGI--ADKTLA----EFVI
DQHLKC--------NGKFSDFKKFFDDMGGE-FPQS--LLESVDRMVLTMHPKYK--GKK
AENDKGTSD-ANDDMALLDALEQK-SRVFKGLAVPDTEKRWA--EEDYTDR-----QAAD
EADAQAGAM----DDTFAMLEGLAGKPKEDK-----PHASRNDR-GTRKRSRSPEHN---
---------DYD-RGRRR-DKY--RSRSRSRSAQRYNKN--DDLVDEFG-----RSIGKY
NNREDSRRNGHSDRRRHRDRDEDDD------FRRPPPVE--LDDHP--VLFK--------
---IYDGTVTGVKDFGAFVNL--KGVK-GKVDGLV-------------------------
-HVSAMQ-EG-ARVNHPSDLVSRGQPVKVKVASIEGT-----------RIGLSMKEV-DQ
ATG-----------MDLVP-----QKRLASGANMERLDGGLA-DDRYGSLGSDVPVIEGS
---GGRPMRNRKRMTSPERWE-IRQLIAS-----------------GVASAADYP-----
--DIDEE--------------YNATLTGEGTF----------EEEED-ID---------I
EVK---------DEEPPFLAGQTKQSL---EL-----SPIRVVK-APDGSMNRSAMAGTN
LAKERRELKQQEAQDKAAEKAADV---------DLNAQWQDPMVAPEERKFAADLRSA-Q
--PKQDEAVPEWKRVTMGKNASFGKRTTMSMKQQRESLPVYKFRKQLLDAVKDNQMMIVV
GDTGSGKTTQLTQYLAEGGY-G------NNGMIGCTQPRRVAAMSVAKRVAEEVGCKLGA
EVGYTIRFEDCTSP-DTKIKYMTDGMLQREILLDPDLKRYSVIMLDEAHERTIATDILFG
LLKKTVKRRPDLRLIITSATLDAEKFSEYFHGCPIFSIPGRTFPVEVMYSKEPESDYLDA
ALITVMQIHLTEP-Q-----GDILVFLTGQEEIDTAC-EILFERMKALGPTV-PELVVLP
VYSALPSEMQSRIFDPAPPG-------GRKVVIATNIAETSITIDQIYYVIDPGFVKQNA
YDPKLGMDSLVVTPISQAQAKQRAGRAGRTGPGKCFRLYTEAAYQS-EMLPTTIPEIQRQ
NLSHTILMLKAMGINDLLHFDFMDPPPTNTMLTALEELYALSALDDEGLLTRLGRKMADF
PMEPALAKVLIASV--DSGCSDEMLSIVAML-SIQSVFYRPKEKQQQADQKKSKFHDPHG
DHLTLLNVYNGWKN----A--GFNN----SWCFENFIQARQIKRAQDVRQQLMGIMNRYK
H--RIVSCG------RDT----MKVRQSLCTGFFRNAA---RKDP--QE-G-YKTLVEGT
-PVYMHPSSAMFG--K-PAEHVIYHTLV--------------LTTKEYMHCTTAIEPKWL
VEAAPTFF-------------------------------KVAPTDRLS----KRKKAERI
QPLHNRFA-GEDD---WRISAQRRQGRGGGGGTWG-------
>XP_022585419_Penicilliopsis_zonata
------------------------------------------------------------
------------------------------------------------------------
------------------------------------------------------------
------------------------------------------------------------
------------------------------------------------------------
------------------------------------------------------------
------------------------------------------------------------
------------------------------------------------------------
-----------------------------------------------------MAHS-DS
DEG---------------------------------------------------------
-----GVRIKRQKV-----KK-TESDPRQ-----------------NPYLAHMYA-----
--DETPS-----------------------------------------------------
-GV--------ADGRSAF------AGFERHNT-----TAAQAEK-VEDGETN--PFTNEP
FSSKY-------------------------------------------------------
----------------------------FSILKTRRDLPVHAQRDEFLRLYQQSQILVFV
GETGSGKTTQIPQFVIWDDLPH-----TQRKLVACTQPRRVAAMSVAQRVAAEMDVKLGE
EVGYSIRFEDMTGP-KTFLKYMTDGMLLREAMHDHDLTRYSTIILDEAHERTMATDVLMG
LLKEVVQRRPDLKIIIMSATLDAQKFQRYFNDAPLLAVPGRTHPVEIFYTPEPERDYVEA
AVRTVLQIHATEP-E-----GDILLFLTGEEEIEDTARKISLEADEMMREADAGPMKVYT
LYGSLPPHMQQRIFEPAPAPRRPGGRPGRKCIISTNIAETSLTIDGIVYVVDPGFSKQNI
YNPRIRVQSLLVSPISKASAQQRAGRAGRTRPGKCFRLYPESAFKK-ELIDQTYPEILRS
NLSSTVLELKKLGIDDLVHFDLMDPPAPETLMRALEELNYLACLDDEGNLTPLGRLASEF
PLDPALAVMLISSP--EFYCSNEILSITALL-SVPQVFVRPARERKRADEMKNLFAHPDG
DHLTMLNVYHAFKS----A--DAQA-DLRQWCHDHFLSLRSLQSADNVRSQLLRIMEREE
L--EMISTP------FEDKKYYENIRRALCAGFFMQVA---KKES--QGKSQYMTVKDNQ
-NVLLHPSTVL-A--H-DAEWVLYNEFV--------------LTTKNYIRTVTAVKPEWL
LDIAPAYY-------------------------------HIPSFENRE----IKSALLRA
A---------------ERLSRKEKMRSDSGRRR---------
>XP_016614663_Cladophialophora_bantiana
------------------------------------------------------------
------------------MDDFASLELLSLVSKVTSELQNHLGI--NDKTLA----EFVI
DQHEKC--------GGNLDKFKEALAAMGAE-FPNS--LVESIDRLIKTMHPKYQKSQKQ
LVQGN-----GSSDMNELNDIGRK-AKIFKGLAVPDREQRWTDSEDDVAAQ------KAK
RANQPE------DDDTFALLEGLAGKSKN-------GTNGATER--IRKRSRSPDRD---
---------DYP-RDREPRRKY--WSRSPSPREEKRSRKYQNQSYRDRH--------TSH
RDQYDERTNGHHESRRRNH--DEDDD-----FRRPPSRE--VDEYP--VLYK--------
---VYDAVVNGIKDFGAFAYL--QGVK-GNVSGLI-------------------------
-HVSAIQ-QG-ARVNHPSDLLSRGQHVKVKVVKMENN-----------KVSLSMKEV-DQ
VTG-----------QDLVP-----SRRIASGANMERLNGMPS-DDRYGNLSSTVPVVEDG
--YASKSGKSRKRLASPERWE-IKQLIAS-----------------GAISAQDYP-----
--DIDED--------------YNATLNGEDQF----------EEEED-VD---------I
EVR---------EEEPPFLAGQTKLSL---EL-----SPIRVVK-APEGSLNRAAQAGTN
LAKERKELKQQEAAERAAEEASKV---------DLNAQWQDPMINPEQRKFASDLRQAQQ
QSSRAIEAVPEWKRATQGKNQSYGRRTDMTIKQQRESLPVFNFRKQLLEAVAANQLLIVV
GDTGSGKTTQVTQYLAEAGY-A------NSGMIGCTQPRRVAAMSVAKRVSEEVGCELGK
EVGYTIRFEDRTSP-DTRIKYMTDGMLQREILLDPDLKRYSVIMLDEAHERTIATDVLFG
LLKKTLKRRPDLKLIVTSATLDADKFSEYFNQCPIFSIPGRTFPVEIMYSREPEEDYLDA
ALTTVMQIHLTEP-P-----GDILLFLTGQEEIDTSC-EVLYERMKALGPSV-PELVILP
VYSALPSEMQSRIFEPAPPG-------GRKVVIATNIAETSITIDGIYYVIDPGFVKQNA
YDPKLGMDSLVVTPISQAQAKQRAGRAGRTGPGKCFRLYTEAAYQS-EMLPTSIPEIQRQ
NLSNTILMLKAMGINDLLHFDFMDPPPTNTMLTALEELYALSALDDEGLLTRLGRKMADF
PMEPSLSKALIASV--DLGCSEEMLTIVAML-SVQTVFYRPKEKQQQADQKKAKFHDPHG
DHLTLLNVYNAWKQ----S--RYSD----PWCFENFIQKRQIARARDVRQQLVTIMERYK
H--QIVSCG------RNT----VKVRQALCAGFFRNSA---RKDP--QE-G-YKTLIEGT
-PVYMHPSSALYG--K-PAEHVIFHTLV--------------LTTKEYMHCATVIEPKWL
VEAAPTFF-------------------------------KVAPTDRLS----KRKKAERI
QPLHNKFASGDDD---WRLSAQKRQGKAGGGGTWG-------
>XP_008730412_Cladophialophora_carrionii
------------------------------------------------------------
------------------MDDFTSLELLSLVSKVTSELHNHLGI--SDKTLA----EFVI
DQHEKC--------GGDLGKFKEVLAAMGAD-FPNS--LVESVDRLILTMHPKHKKNQKS
AAQEN-----GQSDMNELDAIGRK-ARVFKGLAVPDREQEWSDSEDDVAAQ-----KAAS
NVRPGA-----DEDDTFALLEGLAAKPKN-------CTNSTAER--NRKRSHSPDRE---
---------EYS-RDREHRRKY--WSRSPSPREDKRSRRHRDEDHADRR--------NGH
RDRYDEKRNGHHKSRRREY----DDD-----FSMPPPQE--VDEQP--ILYK--------
---VYDAVVNGIKDFGAFANL--QGVK-GSPSGLI-------------------------
-HVSAIQ-EG-ARVNHPSDLLSRGQPVKVKVVKMENN-----------KISLSMKEV-DQ
VTG-----------QDMVP-----SRRIASGANMERLNGLPS-DDRYGNLGSSVPVLEDG
--YNSRPGKNKKRMTSPERWE-IKQLIAS-----------------GAISAADYP-----
--DIDEE--------------YNATLNGEGQF----------EEEEE-ID---------I
EVR---------EEEPPFLAGQTKQSL---EL-----SPIRVVK-APEGSLNRAAQAGTN
LAKERRELKQQEAADKAAEEASKV---------DLNAQWQDPMIAPEQRKFASDLRQAQQ
QSSKAIEAVPEWKRVMQGKNQSFGKRTDMTIKQQRESLPVFKFRKQLLEAVAANQLLIVV
GDTGSGKTTQVTQYLAEAGY-A------NNGMIGCTQPRRVAAMSVAKRVSEEVGCELGK
EVGYTIRFEDRTSP-DTKIKYMTDGMLQREILLDPDLKRYTVIMLDEAHERTIATDVLFG
LLKKTLKRRPDLKLIVTSATLDADKFSEYFNQCPIFSIPGRTFPVEIMYSREPEEDYLDA
ALTTVMQIHLTEP-P-----GDILLFLTGQEEIDTSC-EVLYERMKALGPSV-PELVILP
VYSALPSEMQTRIFDPAPPG-------GRKVVIATNIAETSITIDGIYYVIDPGFVKQNA
YDPKLGMDSLVVTPISQAQAKQRAGRAGRTGPGKCFRLYTEAAYQS-EMLPTSIPEIQRQ
NLSNTILMLKAMGINDLLHFDFMDPPPTNTMLTALEELYALSALDDEGLLTRLGRKMADF
PMEPSLSKALIASE--DMGCSEEMLTIVAML-SVQTVFYRPKEKQQQADQKKAKFNDPHG
DHLTLLNVYNAWKT----S--RYSD----PWCFENFIQKRQIGRARDVRQQLVTIMQRYK
H--QIVSCG------RNT----IKVRQALCSGFFRNSA---RKDP--QE-G-YKTLIEGT
-PVYMHPSSALFG--K-PAEHVIFHTLV--------------LTTKEYMHCATVIEPKWL
VEAAPTFF-------------------------------KVAPTDRLS----KRKKAERI
QPLHNKFANGDDD---WRLSAQKRQGRGGGGGTWG-------
>XP_016253581_Cladophialophora_immunda
------------------------------------------------------------
------------------MDDFTSLELLSLVSRVTSELQNHLGI--NDKTLA----EFVI
DQHEKC--------GGNLDKFKEALAGMGAE-FPNS--LVESIDRLIRTMHPKYKRVEKQ
PVQGN-----GTSDLDELDAIGRK-AKVFKGLAVPDREQPWTDSEDDIAAQ------KAK
RANHSA------EDDTFALLEGLAGNSRN-------GTNGTTER--NRKRSRSPGRD---
---------DYA-RDREPRRKY--WSRSPSPREEKRSRRYQDEGYEDRN--------RDY
RDRYDDRRNGHHKSRRRDY--DEHDD-----FRRPPPRE--VDDQP--VLYK--------
---VYDAVINGIKDFGAFASL--QGVK-GNVSGLI-------------------------
-HVSAIQ-EG-ARVNHPSDLLSRGQHVKVKVVKMENN-----------KVSLSMKEV-DQ
VTG-----------QDLVP-----SRRIASGANMERLNGLPS-DDRYGNLSSTVPVIEDG
--YTSKPGKGRKRLTSPERWE-IKQLIAS-----------------GAISAQDYP-----
--DIDEE--------------YNATLNGEDEF----------EEEED-ID---------I
EVR---------EEEPPFLAGQTKLSL---EL-----SPIRVVK-APEGSLNRAAQAGTN
LSKERKDLKQQEAAERAAEEASKV---------DLNAQWQDPMINPEQRKFASDLRQAQQ
QSSRAIEAVPEWKRATQGKNQSYGRRTDMTIKQQRESLPVFNFRKQLLEAVAANQLLIVV
GDTGSGKTTQLTQYLAEAGY-A------NNGMIGCTQPRRVAAMSVAKRVSEEVGSELGK
EVGYTIRFEDRTSP-DTRIKYMTDGMLQREILLDPDLRRYSVIMLDEAHERTIATDVLFG
LLKKTLKRRPDLKLIVTSATLDADKFSEYFNQCPIFSIPGRTFPVEIMYSREPEEDYLDA
ALTTVMQIHLTEP-P-----GDILLFLTGQEEIDTSC-EVLYERMKALGPSV-PELVILP
VYSALPSEMQSRIFEPAPPG-------GRKVVIATNIAETSITIDGIYYVIDPGFVKQNA
YDPKLGMDSLVVTPISQAQAKQRAGRAGRTGPGKCFRLYTEAAYQS-EMLPTSIPEIQRQ
NLSNTILMLKAMGINDLLHFDFMDPPPTNTMLTALEELYALSALDDEGLLTRLGRKMADF
PMEPSLSKALIASV--DLGCSEEMLTIVAML-SVQTVFYRPKEKQQQADQKKAKFHDPHG
DHLTLLNVYNAWKQ----S--RYSD----PWCFENFIQKRQIARARDVRQQLVTIMERYK
H--QIVSCG------RNT----IKVRQALCAGFFRNSA---RKDP--QE-G-YKTLIEGT
-PVYMHPSSALFG--K-PAEHVIFHTLV--------------LTTKEYMHCATVIEPKWL
VEAAPTFF-------------------------------KVAPTDRLS----KRKKAERI
QPLHNKFASGEDD---WRLSAQKRQGKGGGGGTWG-------
>XP_007750282_Cladophialophora_psammophila
------------------------------------------------------------
------------------MDDFASLELLSLVSKVTSELQNHLGI--NDKTLA----EFVI
DQHEKC--------GGNLDKFREALAVMGAE-FPNS--LVESIDRLIKTMHPKYQKSQKQ
LAQGN-----GGLDMNELDDIGRK-AKIFKGLAVPDREQRWTDSEDDVAAQ------KAK
RANQRA------DDDTFALLEGLAGKSKN-------GTNGATER--SRKRSRSPDRD---
---------DYP-RDREPRRRY--WSRSPSPREEKRSRKHQDQSYGDRH--------TSH
RDRYDERTNGHHESRRRDY--DEDDD-----FRRPPPRE--VDEYP--VLYK--------
---VYDAVINGIKDFGAFAYL--KGVK-GNVGGLI-------------------------
-HVSAIQ-QG-ARVNHPSDLLFRGQHVKVKIVKMENN-----------KTSLSMKEV-DQ
VTG-----------QDLVP-----SRRIASGANMERLNGMPS-DDRYGNLSSTVPVVEDG
--YASKSGKSRKRLTSPERWE-IKQLIAS-----------------GAISAQDYP-----
--DIDED--------------YNATLNGEDQF----------EEEED-ID---------I
EVR---------EEEPPFLAGQTKLSL---EL-----SPIRVVK-APEGSLNRAAQAGTN
LAKERKELKQQEAAERAAEEASKV---------DLSAQWQDPMINPEQRKFASDLRQAQQ
QSSRAIEAVPEWKRATQGKNQSYGRRTDMTIKQQRESLPVFNFRKQLLEAVAANQLLIVV
GDTGSGKTTQVTQYLAEAGY-A------NSGMIGCTQPRRVAAMSVAKRVSEEVGCELGK
EVGYTIRFEDRTSP-DTRIKYMTDGMLQREILLDPDLKRYSVIMLDEAHERTIATDVLFG
LLKKTLKRRPDLKLIVTSATLDADKFSEYFNQCPIFSIPGRTFPVEIMYSREPEEDYLDA
ALTTVMQIHLTEP-P-----GDILLFLTGQEEIDTSC-EVLYERMKALGPSV-PELVILP
VYSALPSEMQSRIFEPAPPG-------GRKVVIATNIAETSITIDGIYYVIDPGFVKQNA
YDPKLGMDSLVVTPISQAQAKQRAGRAGRTGPGKCFRLYTEAAYQS-EMLPTSIPEIQRQ
NLSNTILMLKAMGINDLLHFDFMDPPPTNTMLTALEELYALSALDDEGLLTRLGRKMADF
PMEPSLSKALIASV--DLGCSEEMLTIVAML-SVQTVFYRPKEKQQQADQKKAKFHDPHG
DHLTLLNVYNAWKQ----S--RYSD----PWCFENFIQKRQIARARDVRQQLVTIMERYK
H--QIVSCG------RNT----VKVRQALCAGFFRNSA---RKDP--QE-G-YKTLIEGT
-PVYMHPSSALYG--K-PAEHVIFHTLV--------------LTTKEYMHCATVIEPKWL
VEAAPTFF-------------------------------KVAPTDRLS----KRKKAERI
QPLHNKFASGDDD---WRLSAQKRQGKAGGGGTWG-------
>XP_018696083_Fonsecaea_erecta
------------------------------------------------------------
------------------MDDFTSLELLSLVSRVTSELQNHLGI--NDKTLA----EFVI
DQHEKC--------GGNLEKFKEILAGMGAE-FPNS--LVESIDRLIKTMHPNYKKSQKQ
AAQGN-----GTSDMDELDAIGRK-AKLFKGLAVPDRQPSWTDSEDDIAAQ------KAN
RANHSA------EDDTFALLEGLAGNSKN-------GTNGAAGR--NRKRSRSPDRD---
---------DYA-RDREPRRKY--WSRSPSPREEKRSRKYQDQSYEDRP--------TGY
RDRYDERRNGHQKNRRRDY--DEDDD-----FQRPPPRE--VDEYP--VLYK--------
---VYDAVINGIKDFGAFASL--QGVK-GNVSGLI-------------------------
-HVSAIQ-EG-ARVNHPSDLLSRGQHVKVKVVKMENN-----------KFSLSMKEV-DQ
VTG-----------QDLVP-----SRRIASGANMERLNGLPS-DDRYGGLSSTVPVIEDG
--LSSKPGKTRKRLTSPERWE-IKQLIAS-----------------GAISAQDYP-----
--DIDEE--------------YNATLNGEEQF----------EEEED-ID---------I
EVR---------EEEPPFLAGQTKLSL---EL-----SPIRVVK-APEGSLNRAAQAGTN
LAKERKDLKQQEAAERAADEASKV---------DLNAQWQDPMINPEQRKFASDLRQAQQ
QSSRAIEAVPEWKRATQGKNQSYGRRTDMTIKQQRESLPVFHFRKQLLEAVAANQLLIVV
GDTGSGKTTQLTQYLAEAGY-A------NHGMIGCTQPRRVAAMSVAKRVSEEVGCELGK
EVGYTIRFEDRTSP-DTKIKYMTDGMLQREILLDPDLKRYSVIMLDEAHERTIATDVLFG
LLKKTLKRRPDLKLIVTSATLDADKFSEYFNQCPIFSIPGRTFPVEIMYSREPEEDYLDA
ALTTVMQIHLTEP-P-----GDILLFLTGQEEIDTSC-EVLYERMKALGPSV-PELVILP
VYSALPSEMQSRIFEPAPPG-------GRKVVIATNIAETSITIDGIYYVIDPGFVKQNA
YDPKLGMDSLVVTPISQAQAKQRAGRAGRTGPGKCFRLYTEAAYQS-EMLPTSIPEIQRQ
NLSNTILMLKAMGINDLLHFDFMDPPPTNTMLTALEELYALSALDDEGLLTRLGRKMADF
PMEPSLSKALIASV--DLGCSEEMLTIVAML-SVQTVFYRPKEKQQQADQKKAKFHDPHG
DHLTLLNVYNAWKQ----S--RYSD----PWCFENFIQKRSIARARDVRQQLVTIMERYK
H--QIVSCG------RNT----IKVRQALCAGFFRNSA---RKDP--QE-G-YKTLIEGT
-PVYMHPSSALFG--K-PAEHVIFHTLV--------------LTTKEYMHCATVIEPKWL
VEAAPTFF-------------------------------KVAPTDRLS----KRKKAERI
QPLHNKFASGDDD---WRLSAQRRQGKGGGGGTWG-------
>XP_022514868_Fonsecaea_monophora
------------------------------------------------------------
------------------MDDFTSLELLSLVSKVTSELQNHLGI--NDKTLA----EFVI
DQHEKC--------GGNLEKFKEDLAGMGAE-FPNS--LVESIDRLIKAMHPKYKNSQKQ
SAQAN-----GSSDMDELDAIGRK-AKVFKGLAVPDRDQSWTDSEDDIAAQ------KAS
RTNNLA------QDDTFALLEGLAGKSKA-------GTNGHTER--TRKRSRSPDRD---
---------DYA-RNREPRRKY--WSRSPSPHEDKRSRRYQDRDYENRS--------TGR
RDRYDERQNGHHKSRRRDY--DEDED-----FRRPPPRD--IDELP--VLYK--------
---VYDAVINGIKDFGAFASL--QGVK-GNASGLI-------------------------
-HVSAIQ-EG-ARVNHPSDLLSRGQHVKVKVVKMENN-----------KISLSMKEV-DQ
VTG-----------QDLVP-----SRRIASGANMESLNGASS-EDRYGNLSSTVPDIEDN
--YTSKSSKSRKRLTSPERWE-IKQLIAS-----------------GAISAHDYP-----
--DIDEE--------------YNATLNGDDQF----------EEEED-ID---------I
EVR---------EEEPPFLAGQTKLSL---EL-----SPIRVVK-APEGSLNRAAQAGTN
LAKERKELKQQEAAERAAEEASKV---------DLNAQWQDPMINPEQRKFASDLRQAQQ
QSSRAIEAVPEWKRATQGKNQSYGRRTDMTIKQQRESLPVFHFRKQLLEAVAANQLLIVV
GDTGSGKTTQLTQYLAEAGY-A------NNGMIGCTQPRRVAAMSVAKRVSEEVGCELGK
EVGYTIRFEDRTSP-ATKIKYMTDGMLQREILLDPDLKRYSVIMLDEAHERTIATDVLFG
LLKKTLKRRPDLKLIVTSATLDADKFSEYFNQCPIFSIPGRTFPVEIMYSREPEEDYLDA
ALTTVMQIHLTEP-P-----GDILLFLTGQEEIDTSC-EVLYERMKALGPGV-PELVILP
VYSALPSEMQSRIFEPAPPG-------GRKVVIATNIAETSITIDGIYYVIDPGFVKQNA
YDPKLGMDSLVVTPISQAQAKQRAGRAGRTGPGKCFRLYTEAAYQS-EMLPTSIPEIQRQ
NLSNTILMLKAMGINDLLHFDFMDPPPTNTMLTALEELYALSALDDEGLLTRLGRKMADF
PMEPSLSKALIASV--DLGCSEEMLTIVAML-SVQTVFYRPKEKQQQADQKKAKFHDPHG
DHLTLLNVYNAWKQ----S--RFSD----PWCFENFIQKRQIARARDVRQQLVTIMQRYK
H--QIVSCG------RNT----LKVRQALCAGFFRNSA---RKDP--QE-G-YKTLIEGT
-PVYMHPSSALFG--K-PAEHVIFHTLV--------------LTTKEYMHCATVIEPKWL
VEAAPTFF-------------------------------KVAPTDRLS----KRKKAERI
QPLHNKFASGDDD---WRLSAQRRQGKGGGGGTWG-------
>XP_016638251_Fonsecaea_multimorphosa
------------------------------------------------------------
------------------MDDFTSLELLSLVSKVTSELQNHLGI--NDKTLA----EFVI
DQHEKC--------GGNLDKFKESLAGMGAE-FPNS--LVESIDRLIKTMHPEYKKSKKQ
PTQGN-----GTSDMDELDSIGRK-ARIFKGLAVPDREQPWTDSEDDIAAQ-----KKAN
RANPPA------EDDTFALLEGLAGNSKN-------GTNGTIER--NRKRSRSPDRD---
---------DYA-RDREPRRKY--WSRSPSPHEEKRSRKYRDQGYEDRH--------TGY
RDRYDERRNGHHKSRRRDY--DEDDD-----FQRPPPRE--LDEFP--VLYK--------
---VYDAVVNGIKDFGAFASL--QGVK-GNVSGLI-------------------------
-HVSAIQ-EG-ARVNHPSDLLSRGQHVKVKVVKMENN-----------KVSLSMKEV-DQ
VTG-----------QDLVP-----SRRIASGANMERLNGQPS-DDRYGNLGSTVPVIEDG
--FASKAGKSRKRMTSPERWE-IKQLIAS-----------------GAISAQDYP-----
--DIDEE--------------YNATLNGDDQF----------EEEED-ID---------I
EVR---------EEEPPFLAGQTKMSL---EL-----SPIRVVK-APEGSLNRAAQAGTN
LAKERKELKQQEAAERAAEEASKV---------DLNTQWQDPMINPEQRKFASDLRQAQQ
QSSRAIEAVPEWKRATQGKNQSYGRRTDMTIKQQRESLPVFHFRKQLLEAVAANQLLIVV
GDTGSGKTTQLTQYLAEAGY-A------NNGMIGCTQPRRVAAMSVAKRVSEEVGCELGK
EVGYTIRFEDRTSP-DTRIKYMTDGMLQREILLDPDLKRYSVIMLDEAHERTIATDVLFG
LLKKTLKRRPDLKLIVTSATLDADKFSEYFNQCPIFSIPGRTFPVEIMYSREPEEDYLDA
ALTTVMQIHLTEP-P-----GDILLFLTGQEEIDTSC-EVLYERMKALGPSV-PELVILP
VYSALPSEMQSRIFEPAPPG-------GRKVVIATNIAETSITIDGIYYVIDPGFVKQNA
YDPKLGMDSLVVTPISQAQAKQRAGRAGRTGPGKCFRLYTEAAYQS-EMLPTSIPEIQRQ
NLSNTILMLKAMGINDLLHFDFMDPPPTNTMLTALEELYALSALDDEGLLTRLGRKMADF
PMEPSLSKALIASV--DLGCSDEMLTIVAML-SVQTVFYRPKEKQQQADQKKAKFHDPHG
DHLTLLNVYNAWKQ----S--RYSD----PWCFENFIQKRQIARAKDVRQQLVTIMERYK
H--QIVSCG------RNT----IKVRQALCAGFFRNSA---RKDP--QE-G-YKTLIEGT
-PVYMHPSSALFG--K-PAEHVIFHTLV--------------LTTKEYMHCATVIEPKWL
VEAAPTFF-------------------------------KVAPTDRLS----KRKKAERI
QPLHNKFASGDDD---WRLSAQRRQGR-GGGGTWG-------
>XP_022498566_Fonsecaea_nubica
------------------------------------------------------------
------------------MDDFTSLELLSLVSKVTSELQNHLGI--NDKTLA----EFVI
DQHEKC--------GGNLEKFKEDLAGMGAE-FPNS--LVESIDRLIKAMHPKYKKTQKQ
SAQAN-----GSSDMDELDAIGRK-AKVFKGLAVPDRDQSWTDSEDDIAAQ------KAG
RTKHLA------QDDTFALLEGLAGKSKP-------GTNGHTER--TRKRSRSPDRD---
---------DYA-RNREPRRKY--WSRSPSPHEEKRSRRHQDRDYEDRS--------AGR
RDRYDERQNGHHKSRRRDY--DEDED-----FRRPPPRE--IDELP--VLYK--------
---VYDAVINGIKDFGAFASL--QGVK-GNASGLI-------------------------
-HVSAIQ-EG-ARVNHPSDLLSRGQHVKVKVVKMENN-----------KISLSMKEV-DQ
VTG-----------QDLVP-----SRRIASGANMESLNGASS-EDRYGNLGSTVPVIEDN
--YTSKSSKSRKRLTSPERWE-IKQLIAS-----------------GAISAHDYP-----
--DIDEE--------------YNATLNGDDQF----------EEEED-ID---------I
EVR---------EEEPPFLAGQTKLSL---EL-----SPIRVVK-APEGSLNRAAQAGTN
LAKERKDLKQQEAAERAAEEASKV---------DLNAQWQDPMINPEQRKFASDLRQAQQ
QSSRAIEAVPEWKRATQGKNQSYGRRTDMTIKQQRESLPVFHFRKQLLEAVAANQLLIVV
GDTGSGKTTQLTQYLAEAGY-A------NNGMIGCTQPRRVAAMSVAKRVSEEVGCELGK
EVGYTIRFEDRTSP-ATKIKYMTDGMLQREILLDPDLKRYSVIMLDEAHERTIATDVLFG
LLKKTLKRRPDLKLIVTSATLDADKFSEYFNQCPIFSIPGRTFPVEIMYSREPEEDYLDA
ALTTVMQIHLTEP-P-----GDILLFLTGQEEIDTSC-EVLYERMKALGPGV-PELVVLP
VYSALPSEMQSRIFEPAPPG-------GRKVVIATNIAETSITIDGIYYVIDPGFVKQNA
YDPKLGMDSLVVTPISQAQAKQRAGRAGRTGPGKCFRLYTEAAYQS-EMLPTSIPEIQRQ
NLSNTILMLKAMGINDLLHFDFMDPPPTNTMLTALEELYALSALDDEGLLTRLGRKMADF
PMEPSLSKALIASV--DLGCSEEMLTIVAML-SVQTVFYRPKEKQQQADQKKAKFHDPHG
DHLTLLNVYNAWKQ----S--RFSD----PWCFENFIQKRQIARARDVRQQLVNIMQRYK
H--QIVSCG------RNT----LKVRQALCAGFFRNSA---RKDP--QE-G-YKTLIEGT
-PVYMHPSSALFG--K-PAEHVIFHTLV--------------LTTKEYMHCATVIEPKWL
VEAAPTFF-------------------------------KVAPTDRLS----KRKKAERI
QPLHNKFASGDDD---WRLSAQRRQGKGGGGGTWG-------
>XP_013290184_Fonsecaea_pedrosoi
------------------------------------------------------------
------------------MDDFTSLELLSLVSKVTSELQNHLGI--NDKTLA----EFVI
DQHEKC--------GGNLEKFKEDLAGMGAE-FPNS--LVESIDRLIKAMHPKYKNTQKQ
SAQAN-----GSSDMDELDAIGRK-AKVFKGLAVPDRDQSWTDSEDDIAAQ------KAS
RTNNLA------QDDTFALLEGLAGKSKA-------GTNGHTER--TRKRSRSPDRD---
---------DYA-RNREPRRKY--WSRSPSPHEEKRSRRYQDRDYEDRS--------TGR
RDRYDERQNGHHKSRRRDY--DEDED-----FRRPPPRE--IDELP--VLYK--------
---VYDAVINGIKDFGAFASL--QGVK-GNASGLI-------------------------
-HVSAIQ-EG-ARVNHPSDLLSRGQHVKVKVVKMENN-----------KISLSMKEV-DQ
VTG-----------QDLVP-----SRRIASGANMESLNGASS-EDRYGNLSSTVPVIEDN
--YTSKSSKSRKRLTSPERWE-IKQLIAS-----------------GAISAHDYP-----
--DIDEE--------------YNATLNGDDQF----------EEEED-ID---------I
EVR---------EEEPPFLAGQTKLSL---EL-----SPIRVVK-APEGSLNRAAQAGTN
LAKERKELKQQEAAERAAEEASKV---------DLNAQWQDPMINPEQRKFASDLRQAQQ
QSSRAIEAVPEWKRATQGKNQSYGRRTDMTIKQQRESLPVFHFRKQLLEAVAANQLLIVV
GDTGSGKTTQLTQYLAEAGY-A------NNGMIGCTQPRRVAAMSVAKRVSEEVGCELGK
EVGYTIRFEDRTSP-ATKIKYMTDGMLQREILLDPDLKRYSVIMLDEAHERTIATDVLFG
LLKKTLKRRPDLKLIVTSATLDADKFSEYFNQCPIFSIPGRTFPVEIMYSREPEEDYLDA
ALTTVMQIHLTEP-P-----GDILLFLTGQEEIDTSC-EVLYERMKALGPGV-PELVILP
VYSALPSEMQSRIFEPAPPG-------GRKVVIATNIAETSITIDGIYYVIDPGFVKQNA
YDPKLGMDSLVVTPISQAQAKQRAGRAGRTGPGKCFRLYTEAAYQS-EMLPTSIPEIQRQ
NLSNTILMLKAMGINDLLHFDFMDPPPTNTMLTALEELYALSALDDEGLLTRLGRKMADF
PMEPSLSKALIASV--DLGCSEEMLTIVAML-SVQTVFYRPKEKQQQADQKKAKFHDPHG
DHLTLLNVYNAWKQ----S--RFSD----PWCFENFIQKRQIARARDVRQQLVTIMQRYK
H--QIVSCG------RNT----LKVRQALCAGFFRNSA---RKDP--QE-G-YKTLIEGT
-PVYMHPSSALFG--K-PAEHVIFHTLV--------------LTTKEYMHCATVIEPKWL
VEAAPTFF-------------------------------KVAPTDRLS----KRKKAERI
QPLHNKFASGDDD---WRLSAQRRQGKGGGGGTWG-------
>XP_007761081_Cladophialophora_yegresii
------------------------------------------------------------
------------------MDDFTSLELLSLVSKVTSEIHNHLGI--SDKTLA----EFVI
DQHEKC--------GGDLGKFKEALAAMGAD-FPNS--LVESVDRLILTMHPKHKKSQKS
AAQEN-----GKSDMDELNAIGRK-ARVFKGLAVPDREQEWSDSEDDVAAL-----KATS
NVRPGA-----DEDDTFALLEGLAAKSKN-------GTNGTAKR--SRKRSHSPDRD---
---------DYS-RDREHRRKY--WTRSPSPREDKRSRRHRDEDHTDRR--------NGH
RDGYDEKRNGHHKSRRRDYDDDDDDD-----FSVPPPRE--VDEQP--ILYK--------
---VYDAVINGIKDFGAFANL--QGVK-GSPSGLI-------------------------
-HVSAIQ-EG-ARVNHPSDLLSRGQPVKVKVVKMENN-----------KISLSMKEV-DQ
ITG-----------QDMVP-----SRRIASGANMERLNGMPS-DDRYGSLSSTVPVLEDG
--YNSRPGKNKKRMTSPERWE-IKQLIAS-----------------GAISAADYP-----
--DIDEE--------------YNATLNGEGQF----------EEEED-ID---------I
EVK---------EEEPPFLAGQTKQSL---EL-----SPIRVVK-APEGSLNRAAQAGTS
LAKERRELKQQEAADKAAEEASKV---------DLNAQWQDPMIAPEQRKFASDLRQAQQ
QSAKAIEAVPEWKRAMQSKNQSFGKRTDMTIKQQRESLPVFKFRKQLLEAVAANQLLIVV
GDTGSGKTTQVTQYLAEAGF-A------NNGMIGCTQPRRVAAMSVAKRVSEEVGCELGK
EVGYTIRFEDRTSP-DTKIKYMTDGMLQREILLDPDLKRYTVIMLDEAHERTIATDVLFG
LLKKTLKRRPDLKLIVTSATLDADKFSEYFNQCPIFSIPGRTFPVEIMYSREPEEDYLDA
ALTTVMQIHLTEP-P-----GDILLFLTGQEEIDTSC-EVLYERMKALGPSV-PELVILP
VYSALPSEMQTRIFDPAPPG-------GRKVVIATNIAETSITIDGIYYVIDPGFVKQNA
YDPKLGMDSLVVTPISQAQAKQRAGRAGRTGPGKCFRLYTEAAYQS-EMLPTSIPEIQRQ
NLSNTILMLKAMGINDLLHFDFMDPPPTNTMLTALEELYALSALDDEGLLTRLGRKMADF
PMEPSLSKALIASE--DMGCSEEMLTIVAML-SVQTVFYRPKEKQQQADQKKAKFNDPHG
DHLTLLNVYNAWKT----S--RYSD----PWCFENFIQKRQIGRARDVRQQLVTIMQRYK
H--QIVSCG------RNT----IKVRQALCSGFFRNSA---RKDP--QE-G-YKTLIEGT
-PVYMHPSSALFG--K-PAEHVIFHTLV--------------LTTKEYMHCATVIEPKWL
VEAAPTFF-------------------------------KVAPTDRLS----KRKKAERI
QPLHNKFANGDDD---WRLSAQKRQGRGGGGGTWG-------
>XP_016241393_Exophiala_spinifera
------------------------------------------------------------
------------------MDDFTSLELLSLVSKVTSELQNHLGI--NDKTLA----EFVI
DQHEKC--------GGNLPEFKAALAAMGAE-FPNS--LVESVDRLILTMHPKHKTQKKT
QE--N-----GRSDMDELDAIGRK-ARVFKGLAVPDREQAWDDYEDDMVGQ-----KTID
ESRPPDPGTPADDDDTFALLEGLAGKAGN-------GTNGNSTR--SRKRSRSPDRD---
---------EYA-RDRKPRQKY--MSRSPSPQEERRS-RHRRDR-DRDY--------DDR
RDRYDERRNGHRKSRRRDY--EDDDD-----FKKPPRKE--IDEYP--VLYK--------
---IYDATINGIKDFGAFADL--QGVK-GRVSGLI-------------------------
-HVSAIQ-EG-ARVNHPSDLLSRGQPVKVKVIKMENN-----------KVSLSMKEV-DQ
VTG-----------QDLVP-----SRRIASGANMERLDGMPS-EDRYGGLGSTVPVIEDD
--YNSNSRKNRKRLTSPERWE-IKQLIAS-----------------GAISAQDYP-----
--DIDED--------------YNATLNGQGPVD---------EEEED-ID---------I
EVR---------EEEPPFLAGQTKQSL---EL-----SPIRVVK-APEGSLNRAAQAGTT
LAKERRELKQQEAADKAAEEASKV---------DLNAQWQDPMINPEQRKFASELRQAQQ
QTSKATDAVPEWRRVTQGKNQSLGRRTDMTIKQQRESLPVYKFRKQLLDAIAQNQLLIVV
GDTGSGKTTQVTQYLAEAGY-A------NNGIIGCTQPRRVAAMSVAKRVSEEVGCELGR
EVGYTIRFEDRTSP-ETRIKYMTDGMLQREILLDPDLKRYSVIMLDEAHERTIATDVLFG
LLKKTLKRRPDMKLIVTSATLDAEKFSEFFNKCPIFTIPGRTFPVEIMYSREPEEDYLDA
ALTTVMQIHLTEP-P-----GDILLFLTGQEEIDTSC-EVLYERMKALGPSV-PELIILP
VYSALPSEMQSRIFDPAPPG-------SRKVVIATNIAETSITIDHIYYVIDPGFVKQNA
YDPKLGMDSLVVTPISQAQAKQRAGRAGRTGPGKCFRLYTEAAYQS-EMLPTSIPEIQRQ
NLSNTILMLKAMGINDLLHFDFMDPPPTNTMLTALEELYALSALDDEGLLTRLGRKMADF
PMEPSLSKALIASE--DMGCSEEMLTIVAML-SVQTVFYRPKEKQQQADQKKAKFHDPHG
DHLTLLNVYNAWKQ----S--RYSD----PWCFENFIQKRQIARARDVRQQLVSIMERYK
H--HIVSCG------RNT----LKVRQALCSGFFRNSA---RKDP--QE-G-YKTLIEGT
-PVYMHPSSSLFG--K-PAEHVIFHTLV--------------LTTKEYMHCTTVIEPKWL
VEAAPTFF-------------------------------KVAPTDRLS----KRKKAERI
QPLHNKYA-GDDD---WRLSAQKRQGRGGGGGTWG-------
>XP_016259559_Exophiala_oligosperma
------------------------------------------------------------
------------------MDDFTSLELLSLVSKVTSELQNHLGI--NDKTLA----EFVI
DQHEKC--------GGNLHEFKASLAAMGAE-FPNS--LVESVDRLILTMHPKHKVQKKP
QE--N-----GKSDMDELDAIGRK-ARVFKGLAVPDREQAWDDYEDDMVGQ-----KTID
ESRPPDPGTP-EDDDTFALLEGLAGKTGS-------GTNGNSTR--SRKRSRSPDRD---
---------DYP-RDRKPRQKY--LSRSPSPQEERKS-RHRRDR-DRDY--------DDR
RDRYDERRNGHRKSRRRDY--EDDDD-----FKKPPRKE--IDESP--VLYK--------
---IYDATINGIKDFGAFADL--QGVK-GRASGLI-------------------------
-HVSAIQ-EG-ARVNHPSDLLSRGQPVKVKVIKLENN-----------KISLSMKEV-DQ
VTG-----------QDLVP-----SRRIASGANLERLDGMPS-EDRYGGLGNTVPVIEDD
--YNSNSRKNRKRMTSPERWE-IKQLIAS-----------------GAISAQDYP-----
--DIDED--------------YNATLNGQGQFD---------EEEVD-VD---------I
EVR---------EEEPPFLAGQTKQSL---EL-----SPIRVVK-APEGSLNRAAQAGTT
LAKERRELKQQEAADKAAEEASKV---------DLNAQWQDPMINPEQRKFASELRQAQQ
QTFKATDTVPEWRRVTQGKNQSLGRRTDMTIKQQRESLPVYKFRKQLLDAIAQNQLLIVV
GDTGSGKTTQVTQYLAEAGY-A------NNGIIGCTQPRRVAAMSVAKRVSEEVGCELGR
EVGYTIRFEDRTSP-DTRIKYMTDGMLQREILLDPDLKRYSVVMLDEAHERTIATDVLFG
LLKKTLKRRPDMKLIVTSATLDAEKFSEFFNKCPIFTIPGRTFPVEIMYSREPEEDYLDA
ALTTVMQIHLTEP-P-----GDILLFLTGQEEIDTSC-EVLYERMKALGPSV-PELIILP
VYSALPSEMQSRIFDPAPPG-------SRKVVIATNIAETSITIDHIYYVIDPGFVKQNA
YDPKLGMDSLVVTPISQAQAKQRAGRAGRTGPGKCFRLYTEAAYQS-EMLPTSIPEIQRQ
NLSNTILMLKAMGINDLLHFDFMDPPPTNTMLTALEELYALSALDDEGLLTRLGRKMADF
PMEPSLSKALIASE--DMGCSDEMLTIVAML-SVQTVFYRPKEKQQQADQKKAKFHDPHG
DHLTLLNVYNAWKQ----S--RYSD----PWCFENFIQKRQIARARDVRQQLVSIMERYK
H--HIVSCG------RNT----LKVRQALCSGFFRNSA---RKDP--QE-G-YKTLIEGT
-PVYMHPSSSLFG--K-AAEHVIFHTLV--------------LTTKEYMHCTTVIEPKWL
VEAAPTFF-------------------------------KVAPTDRLS----KRKKAERI
QPLHNKYA-GEDD---WRLSAQKRQGRGGGGGTWG-------
>XP_013320707_Exophiala_xenobiotica
------------------------------------------------------------
------------------MDDFASLELLSLVSKVTSELQNHLGI--NDKTLA----EFVI
DQHEKC--------GGKLPEFKAALAAMGAD-FPNS--LVESVDRLILTMHPKYKVQKKS
EQ--N-----EKSDLEELDAIGRK-ARVFRGLAVPDREQAWDDYEDDMVGQ-----KTID
ESRPPDPGTP-ADDDTFALLEGLAGQTKN-------GTNGTTER--SRKRSRSPDRD---
---------DYS-RDRKPRQKY--WSRSPSPREEKRSRRHHRDR-DEDY--------DDY
RDQHEDRRNGHRKSRRRDY--DAEDD-----FRKPPRQE--VDEYP--ILYK--------
---IYDATINGVKDFGAFADL--QGVK-GRVSGLI-------------------------
-HVSAIQ-EG-ARVNHPSDLLSRGQHVKVKVIKMENN-----------KISLSMKEV-DQ
DTG-----------QDMVP-----SRRIASGANMERLDGMPS-NDRYGGLGSSVPVIEDD
--YNARSKKNKKRLTSPERWE-IKQLIAS-----------------GAISAQDYP-----
--DIDED--------------YTATLNGQGQFDE--------EEEEE-ID---------I
EVK---------EEEPPFLAGQTKQSL---EL-----SPIRVVK-APEGSMNRAAQAGTT
LAKERRDLKQQEAADKAAEEASKV---------DLNAQWQDPMINPEQRKFASELRQAQQ
QSSKSTDAVPEWRRITQGKNQTLGRRTDMTIKQQRESLPVFKFRKQLLEAVAQNQLLIVV
GDTGSGKTTQVTQYLAEAGY-A------NSAMIGCTQPRRVAAMSVAKRVSEEVGCELGK
EVGYTIRFEDRTSP-QTKIKYMTDGMLQREILLDPDLKRYSVIMLDEAHERTIATDVLFG
LLKKTLKRRPDMKVIVTSATLDAEKFSEFFNKCPIFTIPGRTFPVEIMYSREPEEDYLDA
ALTTVMQIHLTEP-P-----GDILLFLTGQEEIDTSC-EVLYERMKALGPSV-PELIILP
VYSALPSEMQSRIFDPAPPG-------SRKVVIATNIAETSITIDHIYYVIDPGFVKQNA
YDPKLGMDSLVVTPISQAQAKQRAGRAGRTGPGKCFRLYTEAAYQS-EMLPTSIPEIQRQ
NLSNTILMLKAMGINDLLHFDFMDPPPTNTMLTALEELYALSALDDEGLLTRLGRKMADF
PMEPSLSKALIASV--DMGCSEEMLTIVAML-SVQTVFYRPKEKQQQADQKKAKFHDPHG
DHLTLLNVYNAWKQ----S--RYSD----PWCFENFIQKRQIARGRDVRQQLVSIMERYK
H--QIVSCG------RNT----VKVRQALCAGFFRNSA---RKDP--QE-G-YKTLIEGT
-PVYMHPSSALFG--K-PAEHVIFHTLV--------------LTTKEYMHCATVIEPKWL
VEAAPTFF-------------------------------KVAPTDRLS----KRKKAERI
QPLHNKFA-GEDD---WRLSAQKRQGRSGGGGTWG-------
>XP_007728080_Capronia_coronata
------------------------------------------------------------
------------------MDDFTSLELLSVVSKVTSELQNHLGI--SDKTLA----EFVI
DQHEKC--------GGNLPQFKEALAAMGAD-FPNS--LVESIDRLILTMHPKYKSQ-KQ
QPAPK-----QKSDMDELDDISRK-ARVFKGLAVPDRERLWDDYEDDMVGQ-----KTID
ESRPPDVGTP--EDDTFALLEGLSGKPQN-------GTNGADDR--SRKRSRSPDAG---
---------DYA-RDRRSRQKH--GSRSPSPRQEKRSRRERDQDYDRRE--------DGY
GDRHDDRRNGHHRSRRRDH--DDYDDD----FKKPPPRD--MDESP--VLYK--------
---VYDAIINGIKDFGAFANL--EGVK-GSPSGLI-------------------------
-HVSAIQ-EG-ARVNHPSDLLSRGQRVKVKVVKMENN-----------KISLSMKEV-DQ
VSG-----------QDLVP-----SRRIASGANMERLNGVSSLDDRYGNLGSGVPVIEDD
--YSSKPGKNKKRLTSPERWE-IKQLIAS-----------------GAISAQDYP-----
--DIDEE--------------YNATLNGEGQF----------EEEED-ID---------I
EVK---------EEEPPFLAGQTKQSL---EL-----SPIRVVK-APEGSLNRAAQAGTS
LSKERRELKQQEAADRAAEEASKV---------DLNAQWQDPMINPEQRKFAADLRQAQQ
QSSRAIAAVPEWKRAVQNKDQSLGRRTNMTIKQQRESLPVFKFRNQLLEAVAANQLLIVV
GDTGSGKTTQLTQYLAEAGY-A------NNGMIGCTQPRRVAAMSVAKRVSEEVGCELGK
EVGYTIRFEDRTSP-ETRIKYMTDGMLQREILLDPDIKRYSVIMLDEAHERTIATDVLFG
LLKKTLKRRPDLKLIVTSATLDAEKFSEYFNQCPIFSIPGRTYPVEIMYSREPEEDYLDA
ALTTVMQIHLTEP-P-----GDILLFLTGQEEIDTSC-EVLYERMKALGPSV-PELLILP
VYSALPSEMQSRIFDPAPPG-------SRKVVIATNIAETSITIDHIYYVIDPGFVKQSA
YDPKLGMDSLVVTPISQAQAKQRAGRAGRTGPGKCFRLYTEAAYQS-EMLPTSIPEIQRQ
NLSNTILMLKAMGINDLLHFDFMDPPPTNTMLTALEELYALSALDDEGLLTRLGRKMADF
PMEPGLSKVLIASV--EMGCSEEVLTIVAML-SVQSVFYRPKEKQQQADQKKSKFHDPHG
DHLTLLNVYNAWKQ----S--RYSD----AWCFENFIQKRQISRARDVRQQLVNIMQRYK
H--PIVSCG------RNT----IKVRQALCSGFFRNSA---RKDP--QE-G-YKTLIEGT
-PVYMHPSSSLFG--K-PAEYVIFHTLV--------------LTTKEYMHCATVIEPKWL
VEAAPTFF-------------------------------KVAPTDRLS----KRKKAERI
QPLHNKFA-GEDD---WRLSAQKRQGRGGGGGTWG-------
>XP_007733276_Capronia_epimyces
------------------------------------------------------------
------------------MDDFTSLELLSLVSKVTSELQNHLGI--NDKTLA----EFVI
DQHEKC--------GGNLPQFKEALAGMGAE-FPNS--LVESIDRLILTMHPKYKGR-KQ
ESAPN-----QKSDMEELDDISRK-ARVFKGLAVPDQERLWDDYEDDMVGQ-----KTID
ETRPSDVGTP--EDDTFALLEGLAGKPVN-------GTNGTSDK--GRKRSRSPDGD---
---------DYS-RGRKPRQKY--SSRSPSPQREKRSRRDRGEDYDKRD--------DRY
RDRRDEKRSGNHRSRRHDY--DD--DD----FKKPPPRE--VDESP--ILYK--------
---VYDAVINGMKDFGAFANL--EGVK-GNPSGLI-------------------------
-HVSAIQ-DG-ARVNHPSDLLSRGQVVKVKVTKMENN-----------KISLSMKEV-DQ
VSG-----------QDLVP-----ARRIASGANMERLNGGPS-IDRYGNLSSSVPVIEEV
--FISKPSRNKKRMTSPERWE-IKQLIAS-----------------GAISAQDYP-----
--DIDEE--------------YHATLNGEGQF----------EEEED-ID---------I
EVK---------EEEPPFLAGQTKQSL---EL-----SPIRVVK-APEGSLNRAAQAGTT
LSKERRELKQQDAADRAAEEASKI---------DLNAQWQDPMISPEQRKFAADLRQAQQ
QSSRATAAVPEWKRAVQSKDQSFGRRTNMTIKQQRESLPVFKFRNQLLDAVAANQLLIVV
GDTGSGKTTQLTQYLAEAGY-A------NHGIIGCTQPRRVAAMSVAKRVSEEVGCELGK
EVGYTIRFEDRTSP-ETKIKYMTDGMLQREILLDPDIKRYSVIMLDEAHERTIATDVLFG
LLKKTLKRRPDLKLIVTSATLDAEKFSEYFNQCPIFSIPGRTFPVEIMYSREPEEDYLDA
ALTTVMQIHLTEP-P-----GDILLFLTGQEEIDTSC-EVLYERMKALGPSV-PELIILP
VYSALPSEMQSRIFDPAPPG-------SRKVVIATNIAETSITIDHVYYVIDPGFVKQSA
YDPKLGMDSLVVTPISQAQAKQRAGRAGRTGPGKCFRLYTEAAYQS-EMLPTSIPEIQRQ
NLSNTILMLKAMGINDLLHFDFMDPPPTNTMLTALEELYALSALDDEGLLTRLGRKMADF
PMEPGLSKVLIASV--EIGCSEEVLTIVAML-SVQNVFYRPKEKQQQADQKKSKFHDPHG
DHLTLLNVYNAWKQ----S--RFSD----PWCFENFIQKRQIGRARDVRQQLVNIMQRYK
H--PIVSCG------RNT----IKVRQALCSGFFRNSA---RKDP--QE-G-YKTLIEGT
-PVYMHPSSSLFG--K-PAEYVIFHTLV--------------LTTKEYMHCATVIEPKWL
VEAAPTFF-------------------------------KVAPTDRLS----KRKKAERI
QPLHNKFA-GEDD---WRLSAQKRQGRGGGGGTWG-------
>XP_009153277_Exophiala_dermatitidis
------------------------------------------------------------
------------------MDDFTELELLSLVSKVTSELQNHLGI--SDKTLA----EFVI
DQHEKC--------GGKLDQFKEALASMGAE-FPNS--LVESIDRLILTMHPKYKNQKKE
EAAQK-----EKSDMDELDEISRK-ARVFKGLAVPDRERLWDDYEDDMVGQ-----KTID
ETRPPDVGTP-EEDDTFALLEGLAGKERN-------GTNGASDR--TRKRSRSPDGD---
---------EY----RDSRRKH--WSRSPSPRGEKRSRRGRDDDYDYR-----------Y
RDRRDDRRNGHHKSRRHDY--DDEGDD----FKRPPPRE--MDEAP--VLYK--------
---VYDAVINGIKDFGAFANL--EGVK-GGPSGLI-------------------------
-HVSAIQ-EG-ARVNHPSDLLSRGHRVKVKVVKMENG-----------KISLSMKEV-DQ
ESG-----------QDLVP-----SRRIASGANMERLNGVSS-NDRYGNLGSSVPVIEDD
--YNSKPTRNKKRLTSPERWE-IKQLIAS-----------------GAISAQDYP-----
--DIDEE--------------YNATLNGEGQF----------EEEED-ID---------I
EVK---------EEEPPFLAGQTKQSL---EL-----SPIRVVK-APEGSLNRAAQAGTA
LTKERRELKQQEAAEKAAEEASKV---------DLNAQWQDPMISPEQRKFAADLRQAQQ
QSSKAIAAVPEWKRAVQSKDQSFGRRTNMTIKQQRESLPVFKFRNQLLEAIAANQLLIVV
GDTGSGKTTQVTQYLAEAGY-A------NNGIIGCTQPRRVAAMSVAKRVAEEVGCELGK
EVGYTIRFEDRTSP-ETKIKYMTDGMLQREILLDPDLKRYSVIMLDEAHERTIATDVLFG
LLKKTLKRRPDLKLIVTSATLDAEKFSEYFNQCPIFSIPGRTFPVEIMYSREPEEDYLDA
ALTTVMQIHLTEP-P-----GDILLFLTGQEEIDTSC-EVLYERMKALGPSV-PELIILP
VYSALPSEMQSRIFDPAPPG-------SRKVVIATNIAETSITIDHIYYVIDPGFVKRSA
YDPKLGMDSLVVTPISQAQAKQRAGRAGRTGPGKCFRLYTEAAYQS-EMLPTSIPEIQRQ
NLSNTILMLKAMGINDLLHFDFMDPPPTNTMLTALEELYALSALDDEGLLTRLGRKMADF
PMEPGLSKTLIASV--EMGCSEEVLTIVAML-SVQNVFYRPKEKQQQADQKKSKFHDPHG
DHLTLLNVYNAWKQ----S--RYSD----AWCFENFIQKRQIARARDVRQQLVNIMQRYK
H--PIVSCG------RNT----IKVRQALCSGFFRNSA---RKDP--QE-G-YKTLIEGT
-PVYMHPSSSLFG--K-PAEYVIFHTLV--------------LTTKEYMHCATVIEPKWL
VEAAPTFF-------------------------------KVAPTDRLS----KRKKAERI
QPLHNKFA-GEDD---WRLSAQKRQGRGGGGGTWG-------
>XP_013256014_Exophiala_aquamarina
------------------------------------------------------------
------------------MDDFKSLELLSLVSKVTSELQNHLGI--NDKTLA----EFVI
DQHEKC--------GANLSSFKEALAAMGAE-FPNS--LVESIDRLILTMHPSYKSVKKS
TQ--K-----ETSDMDELDAIGRK-ARVFKGLSVPDREQLWDDYEDDMVGQ-----KAIE
ETGPPIPDD--ENDDTFALLEGLASKPKN-------GTSRASGR--SRKRSRSPERD---
---------EYS-SDRRQRQEY--WSRSRSPPEEKRSRRHRNDDYGRNY----EARQNGH
RNRHDDRRNGHNKSSRRHH--DKDEDEDEDGFRKPPRKE--VDEVP--VLFK--------
---VYDATINGLKDFGAFANL--DSVK-GNPSGLI-------------------------
-HVSAIQ-DG-ARVNHPSDLLSRGQHVKVKVVKMENN-----------KISLSMKEV-DQ
VSG-----------QDLVP-----SRRIASGANMERLDGVPT-NDRYGNLSSSVPVIEDD
--YNARSKRNKKRMTSPERWE-IKQLIAS-----------------GAISAQDYP-----
--DIDEE--------------YNATLNGEGQFD---------EEEED-ID---------I
EVR---------EEEPPFLAGQTKQSL---EL-----SPIRVVK-APEGSLNRAAQAGTN
LSKERRDLKQQEAADKAAEEASKV---------DLNAQWQDPMINPEQRKFAADLRQTQQ
QTSRAIEAVPEWKRATQNKEQSFGRRTNMTIKQQRESLPVFKFRKQLLEAVESNQLLIVV
GDTGSGKTTQLTQYLAEAGY-A------NYGMIGCTQPRRVAAMSVAKRVSEEVGCELGR
EVGYTIRFEDRTSP-DTKIKYMTDGMLQREILLDPDLKRYSVIMLDEAHERTIATDVLFG
LLKKTLKRRSDLKLIVTSATLDADKFSEYFNQCPIFSIPGRTFPVEIMYSREPEEDYLDA
ALTTVMQIHLTEP-P-----GDILLFLTGAEEIDTSC-EVLYERMKALGPSV-PELIVLP
VYSALPSEMQSRIFDPAPPG-------CRKVVIATNIAETSITIDQIYYVIDPGFVKQNA
YDPKLGMDSLVVTPISQAQAKQRAGRAGRTGPGKCFRLYTEAAYQS-EMLPTSIPEIQRQ
NLAYTILMLKAMGINDLLHFDFMDPPPTNTMLTALEELYALSALDDEGLLTRLGRKMADF
PMEPALAKVLIASV--DMGCSEELLTIVAML-SIQTVFYRPREKQQQADQKKSKFHDPHG
DHLTLLNVYNAWKT----S--HYSD----PWCFENFIQKRQIGRAKDVRQQLVSIMQRYK
H--QIVSCG------RNT----IKVRQALCSGFFRNSA---RKDP--QE-G-YKTLIEGT
-PVYMHPSSALFG--K-PAEHVIFHTLV--------------MTTKEYMHCATVIEPKWL
VEAAPTFF-------------------------------KVAPTDRLS----KRKKAERI
QPLHNKFA-GEDD---WRLSSQKRQGRGGGGGTWG-------
>XP_016225084_Exophiala_mesophila
------------------------------------------------------------
------------------MDDFTSLELLSLVSKVTSELQNHLGI--SDKTLA----EFVI
DQHEKS--------NGNLADFKKALAAMGAE-FPNS--LVESIDRLILTLHPKHKATKSA
KQNGN-----PEADLDELDAIGKK-ARVFKGLAVADREPAWDDYEDDMVGQ-----KAIE
ETAP--PGV--EEDDTFALLEGLAAKPTN-------GTNHSSQR--SRKRSRSPDRD---
---------EYS-RDRRPRQKY--WSRSPSPAEGKRSRR-RDDDYDRDYDRSTDRRRNGH
KDRHDDSRNGHHKSRRRHR--DDEEDDDDD-FRKPPRRE--IDEIP--TLYK--------
---VYDATINGIKDFGAFANL--QNVK-GNPSGLI-------------------------
-HVSAIQ-DG-ARVNHPSDLLSRGQEVKVKVIKMENN-----------KLSLSMKEV-DQ
ISG-----------QDLVP-----SRRIASGANMERLDGLPS-NDRYGNLGSTVPVIEDD
--YNARSHKSRKRMTSPERWE-IKQLIAS-----------------GAISAQDYP-----
--DIDEE--------------YNATLNGEGQM----------EEEED-ID---------I
EVK---------EEEPPFLAGQTKQSL---EL-----SPIRVVK-APEGSLNRAAQAGTN
LAKERRELKQQEAADRAAEEASKV---------DLNAQWQDPMINPEHRKFASDLRQTQQ
QSSKATEAVPEWKRITQNKDQSFGRRTNMTIKQQRESLPVYKFRKQLLDAVANNQLLIVV
GDTGSGKTTQVTQYLAEAGY-G------NHGIIGCTQPRRVAAMSVAKRVSEEVGCELGK
EVGYTIRFEDRTSP-ETKIKYMTDGMLQREILLDPDVKRYSVIMLDEAHERTIATDVLFG
LLKKTVKRRPDLKVIVTSATLDADKFSEYFNQCPIFSIPGRTFPVEIMYSREPEEDYLDA
ALTTVMQIHLTEP-A-----GDILLFLTGQEEIDTSC-EVLYERMKALGPSV-PDLLILP
VYSALPSEMQSRIFDPAPEG-------SRKVVIATNIAETSITIDHIYYVIDPGFVKQNA
YDPKLGMDSLVVTPISQAQAKQRAGRAGRTGPGKCFRLYTEAAYQS-EMLPTTIPEIQRQ
NLAYTILMLKAMGINDLLHFDFMDPPPTNTMLTALEELYALSALDDEGLLTRLGRKMADF
PMDPALAKALIASE--NIGCSEEMLTIVAML-SVQTVFYRPREKQQQADQKKAKFHDPHG
DHLTLLNVYNAWKT----S--RFSD----PWCFENFIQKRQIGRARDVRQQLVSIMERYK
H--QIVSCG------RNT----LKVRQALCSGFFRNSA---RKDP--QE-G-YKTLIEGT
-PVYMHPSSALFG--K-PAEHVIFHTLV--------------LTTKEYMHCATVIEPKWL
VEAAPTFF-------------------------------KVAPTDRLS----KRKKAERI
QPLHNKFQ-GEDD---WRLSAQKRQGRGGGGGTWG-------
>XP_013275596_Rhinocladiella_mackenziei
------------------------------------------------------------
------------------MDDFTSLELLSLVSKVTSELQNHLGI--NDKTLA----EFVI
DQHEKC--------GGQLSEFKDAMVAMGAE-FPNS--LVESIDRLIVTMHPKYKSR--K
QPTPN-----GNSDLDELDAVGRK-AQVFKGLAVPDREQNWDDYEDDMVGQ-----KTID
ESRPSD------DADTFALLEGLAGKAKN-------GTNGTSQR---RKRSRSPDRD---
---------DYP-RGRKPRQKY--WSRSPSPQEEKRPRRFRDDEYDSRP--------NGY
RERHGDRRNGHHTSRRRDY--DD-DDG----FRRPPRQE--VDESP--VLYK--------
---VYDAIINGIKDFGAFASL--RGVR-GNVSGLI-------------------------
-HVSAVQ-EG-ARVNHPSDLLSRGQLVKVKVIKMEDN-----------KVSLSMKEV-DQ
VSG-----------QDLVP-----SRRIASGANMERLNGLSS-NDRYGNLGSTVPVIEDD
--YNSKSNKNKKRMTSPERWE-IKQLIAS-----------------GAISAQDYP-----
--DIDEE--------------YNATLTGGGQF----------EEEED-ID---------I
EVR---------EEEPPFLAGQTKQSL---EL-----SPIRVVK-APEGSLNRAAQAGTA
LAKERRELKQQEAADRAAEEASKV---------DLNAQWQDPMINPEQRKFAADLRQAQQ
QSSRAIEAIPEWKRATQSKDQSFGKRTTMTIKQQRESLPVFKFRKQLLEAIDQNQLLIVV
GDTGSGKTTQVTQYLAEAGY-A------NHGMIGCTQPRRVAAMSVAKRVSEEVGCELGK
EVGYTIRFEDRTSP-ETKIKYMTDGMLEREILLDPDLKRYSVIMLDEAHERTISTDVLFG
LLKKTLKRRPDLKLIVTSATLDADKFSEYFNQCPIFSIPGRTFPVEIMYSREPEDDYLDA
ALTTVMQIHLTEP-P-----GDILLFLTGQEEIDTSC-EVLYERMKALGPSV-PELIILP
VYSALPSEMQSRIFEPAPPG-------SRKVVIATNIAETSITIDQIYYVIDPGFVKQNA
YDPKLGMDSLVVTPISQAQAKQRAGRAGRTGPGKCFRLYTEAAYHS-EMLPTTIPEIQRQ
NLSHTILMLKAMGINDLLHFDFMDPPPTNTMLTALEELYALSALDDEGLLTRLGRKMADF
PMEPALSKVLIASV--DMGCSEEMLSIVAML-SVQTVFYRPKEKQQQADQKKSKFHDPHG
DHLTLLNVYNAWKA----S--RYSD----PWCFENFIQKRQIARARDVRQQLVSIMDRYR
H--PIVSCG------RNT----IKVRQALCSGFFRNSA---RKDP--QE-G-YKTLIEGT
-PVYMHPSSALFG--K-PAEHVIYHTLV--------------LTTKEYMHCATVIEPKWL
VEAAPTFF-------------------------------KVAPTDRLS----KRKKAERI
QPLHNKYA-GEDE---WRLSAQKRQGRGGGGGTWG-------
>XP_017995448_Phialophora_attinorum
------------------------------------------------------------
------------------MDDLASLELLSLVSRVTSEIKNHLGV--EDKTLA----EFFL
DQHEQC-------AGGTLPEFKKVMHALDDS-LPES--LVESIHRSIHTMHPKYKKQHAA
-----------KDSLDEFSALASK-AKMFTGLAVPDRQQQWDELEDDTPGQ-----KTI-
EVAPTEPAL----DDTFAMLAGLA-PSAN-------G------H--SRKRSRSPERE---
---------NGS-FERRSKQRY---SRSPSPRREKHSRRRRDS-----------------
-DEYDDRRS-RHRHRDRDH--------------RSSRKEENLDEHP--VLFK--------
---IYDGVVKNVKDFGAFVNL--RGVK-GSVDGLV-------------------------
-HVSAIQ-DG-ARVNHPSDLLSRDQVVKVKVNKLEDG-----------KISLSMKEV-DQ
ITG-----------EDLAP-----SKRIASGANMERMSG----MDRFGNMAQEVPVIEED
LRHGRNGRPNRKRMTTPERWE-IKQLIAS-----------------GAAKAEDYP-----
--EAFQE--------------YNDNLNGDGNPD---------ELEED-VD---------I
EVR---------DDEPPFLAGQTKQSL---EL-----SPIRVVK-APEGSLNRAAQSGTN
LAKERREMRQQEATDKAAEEASKV---------NLNEQWQDPMINPEDRKFASELRQTQQ
QTTKAIGAVPEWKRATQGQNVSLGRRTDMTIKQQRESLPVFKFRKQILDAVAQNQLLIVV
GDTGSGKTTQLTQYLAEGGY-A------NDGMIACTQPRRVAAMSVAKRVSEEVGCELGR
EVGYTIRFEDRTSP-ETRIKYMTDGMLQREILMDPDLKRYTVIMLDEAHERTIATDVLFG
LLKKTIKRRPDLKLIVTSATLDADKFSDYFNQCPIFSIPGRTYPVEIMYSREPEEDYLDA
ALTTVMQIHLTEP-A-----GDILVFLTGQEEIDTSC-EVLYERMKALGPSV-PELIVLP
VYSALPSEMQSRIFDPAPPG-------SRKVVIATNIAETSITIDHIYYVIDPGFVKQNA
YDPKLGMDSLIVTPISQAQAKQRAGRAGRTGPGKCFRLYTEAAYQS-EMLATTIPEIQRQ
NLSNTILMLKAMGINDLLHFDFMDPPPTNTMLTALEELYALSALDDEGLLTRLGRKMADF
PMEPALAKVLIASV--DSGCSEEMLSIVAML-SVQSVFYRPKEKQTQADQKKAKFHDSHG
DHLTLLNVYNGWKN----S--RFSD----PWCFENFIQKRQIMRARDVRQQLLQIFTRYK
H--PVISCG------RNT----LKVRQALCSGFFRNSA---RKDP--QE-G-YKTLIEGT
-PVYMHPSSALFG--K-PAEHVIYHTLV--------------LTTKEYMHCATVIEPRWL
VEAAPTFF-------------------------------KEADKGKLS----KRKKAERI
QPLHDKFR-GEDE---WRLSAQRRQGGRGGGGTWG-------
>NP_593253_Schizosaccharomyces_pombe
------------------------------------------------------------
------------------MDDLKELEYLSLVSKVASEIRNHTGI--DDNTLA----EFII
NLHDQS---------KNYDEFKNNVLSCGGE-FTDS--FLQNISRLIKEIKPKDDIPTDN
VNNGSNSVNGASHDLDSKDVDKQHQRKMFPGLSIP---------------------NSTN
NLRDRPALM----DNAMDELEELSTLAK------------------TRRNDRDSRRDER-
---------HYL-NGIRER-----RERSISPSFSHHSRT---------------------
------SISGQSHSSR---------------SSRGP-----LLNAP--TLYG--------
---IYSGVVSGIKDFGAFVTL--DGFR-KRTDGLV-------------------------
-HISNIQ-LN-GRLDHPSEAVSYGQPVFVKVIRIDES---------AKRISLSMKEV-NQ
VTG-----------EDLNPDQVSRSTKKGSGANAIPLSAQ---NSEIGHVNPLETFTSNG
----------RKRLTSPEIWE-LQQLAAS-----------------GAISATDIP-----
--ELNDG--------------FNTNNAAEINP----------EDDED-VE---------I
ELR---------EEEPGFLAGQTKVSL---KL-----SPIKVVK-APDGSLSRAAMQGQI
LANDRREIRQKEAKLKSEQEMEKQ---------DLSLSWQDTMSNPQDRKFAQDVRDSAA
--RQLTSETPSWRQATRNANISYGKRTTLSMKEQREGLPVFKLRKQFLEAVSKNQILVLL
GETGSGKTTQITQYLAEEGYTS------DSKMIGCTQPRRVAAMSVAKRVAEEVGCRVGE
EVGYTIRFEDKTSR-MTQIKYMTDGMLQRECLVDPLLSKYSVIILDEAHERTVATDVLFG
LLKGTVLKRPDLKLIVTSATLDAERFSSYFYKCPIFTIPGRSYPVEIMYTKQPEADYLDA
ALMTVMQIHLSEG-P-----GDILVFLTGQEEIDTSC-EILYERSKMLGDSI-PELVILP
VYSALPSEIQSRIFEPAPPG-------GRKVVIATNIAETSLTIDGIYYVVDPGFVKQSC
FDPKLGMDSLIVTPISQAQARQRSGRAGRTGPGKCYRLYTESAYRN-EMLPSPIPEIQRQ
NLSHTILMLKAMGINDLLNFDFMDPPPAQTMIAALQNLYALSALDDEGLLTPLGRKMADF
PMEPQLSKVLITSV--ELGCSEEMLSIIAML-SVPNIWSRPREKQQEADRQRAQFANPES
DHLTLLNVYTTWKM----N--RCSD----NWCYEHYIQARGMRRAEDVRKQLIRLMDRYR
H--PVVSCG------RKR----ELILRALCSGYFTNVA---KRDS--HE-GCYKTIVENA
-PVYMHPSGVLFG--K-AAEWVIYHELI--------------QTSKEYMHTVSTVNPKWL
VEVAPTFF-------------------------------KFANANQVS----KTKKNLKV
LPLYNRFE-KPDE---WRISKQRKGGR---------------
```
