## Supplementary material for "Coding Sequence Insertions in Fungal Genomes are Intrinsically Disordered and can Impart Functionally-Important Properties on the Host Protein": MAFFT_MSAs: XP_721942.2_blasthits_MAFFT.txt

```
>XP_721942_Candida_albicans
MS-R----EDPI----KAEKDFSATLDEQF------------------------------
---PLIE------------KIS---DYKQALDKYLVLEKQTRQSSDLASSKRVLNKIVTA
LVDNNDWEYLNDLITILSKKHGQLKSSIQAFIKDVIDNLDKLDENNKQQ-----------
LELKMKLIETIRTVTDKKIFVEVERAIVSRQLAKIYLNKLNDLDKAVEILCDLQVETYSL
MPFSDKIEYILEQIQLTLQKGDYGQAKILSRKILLKSLKNFAKAD---------------
-------------------EFKATYLKYLIDINVFDYDYISIVKNLLLLIEIPLI-----
-------------KESAE-YKE------------------YLVSVIYYIILSTYDPHQND
LINKIKSNPIFTKNVDANIVKLL-DVFTTNELIHWSNIESLYKTS-FANSKIFA------
D----EKNYKNLQKRIIEHNLRVINKFYQSIRLDRLAQLLQLSVDEAESYVSELVNQGMI
VAKINRPQGLVKFDKTK-HI-------EGSDPRTSDNHINAVLNDWCYDIEKLLEEVDAI
GHLINKEEMMYGIK------------------QKS----
>XP_002420792_Candida_dubliniensis
MS-R----EDPI----KAEKDFSATLDEQF------------------------------
---PLIE------------KIS---DYKQALDKYLVLEKQTRQSSDLASSKRVLNKIVTT
LVANNDWDYLNDLITILSKKHGQLKSSIQAFIKDVIDNLSRLDENNKQQ-----------
LELKMKLIETIRTVTDKKIFVEVERAIVSRQLAKIHLNKLNDLDKAVEILCDLQVETYSL
MPFSDKIEYILEQIQLTLQKGDYAQAKILSRKILLKSLRNFDKAD---------------
-------------------EFKATYLRYLIDINVFDYDYISIVKNLLLLIEIPLI-----
-------------KESAE-YKE------------------YLVSIIYYIVLSTYDPHQND
LINRIKSNTVFTKNVEGNIVKLL-DIFTTNELIHWSRIESLYKAS-FADSKIFA------
D----ETNYKNLQKRIIEHNLRVINKFYQSIRLDRLAQLLQLSVDEAESYVSELVNQGMI
VAKINRPKGLVKFDKTK-HV-------EGSDPRTSDNHINALLNDWCYDIEKLLEEVDAI
GHLINKEEMMYGIK------------------QKS----
>XP_002546666_Candida_tropicalis
MS-R----EDPI----KAEKDFSATLDEQF------------------------------
---PIIE------------KIS---DYKQALDKYLVLEKQTRQSSDLASSKRVLNKIVST
LVNNNDWEYLNDLITILSKKHGQLKSSIQAFIKDVIDNLDKLNEDNKQE-----------
LELKMKLIETIRTVTDKKIFVEVERAIVSRQLAEIYLNKLNDLDKAVEILCDLQVETYSL
MAFSDKVEYILEQIQLTLKKGDYSQAKILSRKILLKALKNFEKAD---------------
-------------------EFKATYLKYLIDINVFDYDYISIVKNLLLLIEIPAV-----
-------------KSSNT-IAE------------------DYKRIIFYIILSKFDPHQQD
LINKIKANPVFGKNVDAKIFKLL-DIFTTNELIHWSNIESLYKSA-FSSSEIFA------
D----ETNYKNLQKRIIEHNLRIINKYYQFIKLDRLAYLLQLSVEESEQYVSDLVNEGMI
VAKINRPQGTVKFDKAK-HT-------EGSDPRTSDNHINALLNDWCYDIDKLLEEVDSI
GHLINKEEMMYGIK------------------QKS----
>XP_003870384_Candida_orthopsilosis
MS-R----EDPI----KAEKDFSATLDEQF------------------------------
---PLIE------------KIP---DYKQQLDKYLVLEKQTRQSSDLASSKRVLSKIVST
LVYNNDWDYLNDLIVILSKKHGQLKSSIQAFIQDVTANLSKLDESKEKE-----------
LETKMKVIDTIRTVTDKKIFVEVERAIVSKQLAEIYLNKKHDLDKAVEILCDLQVETYSL
MPFSDKIEYILEQIRLTLQKGDYNQAKILSRKILLKTLKGFDKAD---------------
-------------------EFKTTYLKYLIDINTFDYDYISIVKNLLLLVEIPLV-----
-------------QESES-YKD------------------YLVQTIYYIILSTSDPHQID
LINRIQKNPVFKKNVATKVFKLL-EIFSADELIHWTNIESIYKDQ-FEKSFIFK------
D----AKNYQNLQKRIIEHNLRVINKFYQCIQLERLAYLLQLSTDESEKYVSELVNDGMI
VAKINRPKGIVKFDKTK-RV-------EGSDPRTSDNHINDLLNDWCFDVDKLLEEVDSI
GHLINKEEMMHGIK------------------QKV----
>XP_001525053_Lodderomyces_elongisporus
MS-R----EDPI----KAEKDFSATLDEQF------------------------------
---PLIE------------KVS---DYKQQLEKYLVLEKQTRQSSDLASSKRVLNKIVTT
LVQNGDWEYLNDLITTLSKKHGQLKSSIQAFIQDVIKLLDELNNLHSHE-----------
LETKIKLIETIRTVTDKKIFVEVERAIVSRQLAEIYLNQKNDLDKAVDILCDLQVETYSL
MPFSDKIDYILEQIRLTLQKGDYGQARILTRKILLKSLKNFPKAD---------------
-------------------EYKVEYLKMLIQIDTFEYKYEGIYKNLKLLVEAL-------
-------------PEAER---------------------------------ASYDD----
---------------ELEIYKTLAHGFESDDLVELK----------IPESKIFE------
D----EKKVERLKKKVVEHNLKLCSRYYKKIRLDHLAELLKLTKDETETYINEM----SL
RAKINRPKGIVEF-------------------RTSGMDSNELLNDWCYDVAKLVEEVNAV
EHLINKEEMLHGIQ------------------LRT----
>XP_007377196_Spathaspora_passalidarum
MS-R----EDPI----KAEKDYSATLDEQF------------------------------
---PLIE------------KLP---DYKQAIERYLVLEKQTRQSSDLPSSKRVLNRIVDV
LVDNTDWEYLNELIVVLSKKHGQLKSSIQTFIAKIVDNLDKLSEDDKSQ-----------
LDLKIKVIETIRTVTDKKIFVEVERAVVSRKLAEIYLTKLNDLNKAVDILCDLQVETYSL
MNFTEKIDYILLQIKLTLQKGDYNQAKILSRKILLKSLKSHP------------------
-------------------EFKAQYLKYLIEINIFDFDYIEIVKNLLLLIDIPTV-----
-------------KEDPE-YKT------------------FLSGIIYYIILSPYDPHQND
LILKIKSNPVFSKNVDTKIFKLL-EIFTTNELIHWSNIESIYKDF-FTQSPIQT------
DAKTNETNYKNLQKRIIEHNLRIINKFYQFIKLDRLAYLLQLSIPESEQYVSELVNNGMI
SAKINRPQGIIKFEKTR-PT-------VSDNSRTSDSNINSLLNDWCFDIDKLLEEVDSI
GHLINKEEMMYGIK------------------QKV----
>XP_043050481_Scheffersomyces_spartinae
MS-R----DDPI----KSEKDFTSILDEQF------------------------------
---PIIS------------QLS---DYKEALDKYLVLEKQTRQSSDLVSSKRVLSEIVKC
LYENRDWQYLNDSVVSLSKKHGQMKTAIQSFIREVIDKLDQLNDNDPEQ-----------
LQWKKTIIETIRTVTDKKIFVEVERAKASRILSDIYLERDHDLDKAIEVLCELQVASYSL
MDFPTKVEYILKQIELTLDKGDFAQAKILSRNILIKTLKSFPKAD---------------
-------------------EYKATYLNYLIKISTHECDYIEIVKNALFLIDIPII-----
---------------TPEELKL------------------AAVNIVYYIILAPYDNYQKD
LIEKIKINPVISKSVDSKLFKLL-TIFTTNELIHWSDLELQYKADYFDKCPIFQ------
D----EQNYKNLQKRIIEYNLRIFNEYYQCITLSRLAALLQSTELEAETYVSELVNKGMI
YAKINRPKRIVIFSQDE--------------KKRTGADINDLLNDWCYDIDKLLDEVDSI
GHLINKEEMMYGIK------------------QKA----
>XP_001382747_Scheffersomyces_stipitis
MS-R----EDPL----KAEKDYSATLDEQF------------------------------
---PLIE------------KLP---DYKTAIDKYLVLEKQTRQSSDLSSSKRVLVRIVET
LVSNEDWEYLNDLVVLLSKKHGQLKSSIQTLVKTVIDNLDQLNEDKKKE-----------
LDLKIKLIETIRTVTDKKIFVEVERAIVSRTLSKIYLSKFDDLDKAVEILCDLQVETYSL
MPFSDKVEYILEQIELTLKKGDFGQAKILSRKILLKALKGFDKAE---------------
-------------------LYKSIYLKYLIEISIHENDYITIVKNTLLLIEIPLI-----
-------------KDNKSDYLG------------------YLVSIVYYIVLSPYDPHQND
LINKIKNNSIFSKSIDAKIYKLL-EIFTTNELILWSNIESLYKQD-FEQSTIFK------
S----ETNYKNLQKRIIEHNLRIINKYYHFIKLDRLAYMLQLSVDESERYVSELVNKGMI
TAKINRPQGIIKFHKSK-TV-------DG-DSRASDNDINELLNDWCYDIDKLLEEVDSI
GHLINKEEMMHGIK------------------QRAH---
>XP_020065441_Suhomyces_tanzawaensis
MS-R----EDPL----KAEKDFSETLNEQF------------------------------
---PIID------------GIS---DHKTAIDKLLVLEKQTRQSSDVSSSKRILEKIIAI
LVKNDDWDYLNDLLILLSKKHGQLKSAIQTLINAVIQNLDTLKDDNKKE-----------
LETKIKIIETIRTITDKKIFVEVERAIVSKKLSEIYLYQHNDLDKAVEILCDLQVETYSL
MPFSDKIEFILEQIRLTLKKGDYNQAKILSRKILLKSLKNFDRAD---------------
-------------------EYKAIYLKFLIEINSYENDYISIVKNMLLLIEIPLISKPET
TQTKSEASSGLSLQSTHDDYLN------------------FLTSIIYYIILSPHDPHQFD
LINKIKQNSVFTKNVDLKIHDLL-EVFTTNELIHWSNIESLYKVEYFNKSAIFK-----L
-----ETNYKNLQNRIIEHNLRTINKYYQCIRLERLAYLLQLSTSEAETYVSELVNKGMI
FAKINRPQGIIKFEKAPIKAKVKFENGEEKKERTSDVHLNELLNDWCYDVDKLLEEVDSI
GHLINKEEMMYGIK------------------QGAKA--
>XP_020076608_Hyphopichia_burtonii
MSGR----EDPL----KAEKDFSATLDENI------------------------------
---PLIE------------KLT---DYKQAIDKYLVLEKQTRQSSDLASSKRVLVKIVET
LVDNNDWDYLDDLLTILSKKHGQLKSSIQTLIKSTIDKLPNLDENVKKE-----------
LDLKIKLIETIRTITDKKIFVEVERAIVLKNLSEIYLEKFNNLDKATEILCDLQVETYSL
MPFQTKIEYILEQIRLTLAKKDFSQAKILSRKILLKSLKNFEKAE---------------
-------------------YLKSVYLKYLLDISTHERDYISIVKNSLLLIELSNI-----
-------------KENEVEYKS------------------LLVSIIYYIILSSYDNYQSD
LINKIKINSVFIKNVDSPIFKLL-EIFTTNELIHWSNIEQIYKQEYFDKSDIFK------
D----EINYKNLQKRIVEHNLRIINKYYQFIKLDRLSYLLQLSESQAETNVSELVNSGMI
NAKINRPQGIVKFDKVN-PVPKTSIGNEKGEAPSANESINELLNDWIYDVDKLLEEVDSI
GHLINKEEMMYGIK------------------QKA----
>XP_015465253_Debaryomyces_fabryi
MS-R----EDPL----KAEKDFSATLDEQF------------------------------
---PIIE------------KLT---DYKAAVDKYLVLEKQTRQSSDLSSSKRVLTKIVET
LTDNNDWEYLNELITLLSKKHGQLKSSIQTLIQSVIDKLNTLDESNKKQ-----------
LEMKMKIIETIRTVTDKKIFVEVERAVVSKMLSEIYLEKFQDLDKAIEILCDLQVETYSL
MAFDTKIEYILDQVKLNLQKKDYNQAKILSRKILLKTLKNFEKAE---------------
-------------------AYKTTYLKYLIEISVFEKDYISIVKNLLLLIEIPLV-----
-------------KENKAEFQE------------------YLVSIIYYIILSPYDNFQLD
LINKIKTNPIFSKNVDAKIFKLL-EIFTTNELIHWSNIESLYRNDYFNKSSIFQ-----G
N----ESNYENLQKRCVEHNLRVINKYYQYIKLDRLSYLLQLTNQQLETYVSELVNKGMI
FAKINRPQGIIKFEKQN----------------NNSENINDLLNDWCYDVDKLLEEVDSI
GHLINKEEMMYGIK------------------QRA----
>XP_459074_Debaryomyces_hansenii
MS-R----EDPL----KAEKDFSATLDEQF------------------------------
---PIIE------------KLT---DYKAAVDKYLVLEKQTRQSSDLSSSKRVLTKIVET
LTDNNDWEYLNDLITLLSKKHGQLKSSIQTLIQSVIDRLDSLDENNKKQ-----------
LEMKMKIIETIRTVTDKKIFVEVERAVVSKMLSEIYLDKLDDLDKAIEILCDLQVETYSL
MAFDTKIEYILDQVKLNLQKKDYNQAKILSRKILLKTLKNFEKAE---------------
-------------------LYKTTYLKYLIEISVFEKDYISIVKNLLLLIEIPLV-----
-------------EENKSEFHE------------------YLVSIIYYIILSPFDNYQSD
LINKIKTNPIFSKNVDAKIFKLL-EIFTTNELIHWSNIESLYRNDYFNKSAIFQ-----G
N----EANYENLQKRCVEHNLRVINKYYQYIKLDRLSYLLQLTNQQSETYVSELVNKGMI
FAKINRPQGIIKFEKQN----------------NNSENINDLLNDWCYDVDKLLEEIDSI
GHLINKEEMMYGIK------------------QRA----
>XP_006686338_Yamadazyma_tenuis
MS-R----EDPL----KAEKDLSSILDEQF------------------------------
---PEID------------KL----DYKSAIDRYLILEKQTRQSSDLASSKRVLSAIVNK
LIDNNDWDYLNELTPILSKKHGQLKSSIQSFIAQIIENLDKLDESKQSE-----------
LDTKIKVIETIRTVGDKKIYIEVERAIVSKQLSDIYLNRLNDLDKAVEILCDLQVETYSL
MSFQTKIEYILQQMKLVLTKKDFSQAKILSRKILLKTLKGFDKAE---------------
-------------------EYKVVYLNYLIEINENDHDYVSIVQNSLKLIESEVV-----
-------------QNSEE-FKN------------------ILVSVIYYIILSPFDNLQSD
LISKIKVNSTFSKNVDAKTFKLL-EIFTTEELIHWSNIETLYSNE-FKSSKIFQ------
N----PTNYKNLQKRIIEHNLRIINNYYNFIKIDRLSYLLQLSNDEAEKYVSDLVNAGMI
SAKINRPKGMIKFDKVG----------------KTTDSVNTLLNDWCYDVEKLLDEIDQI
GHLINKEEMMHGIK------------------QKS----
>XP_001487139_Meyerozyma_guilliermondii
MS-R----EDPL----KAEKDYSATLDEQF------------------------------
---PLIE------------KLT---DYKAAVEKYLVLEKQTRQSSDVASSKRVLVKIVDT
LAQNRDWEYLNELITLLSKKHGQLKSSIQQFLQSTIDKLELLSDDDKSE-----------
LETKVKLIETIRTVSDKKIFVELERAIVSRKLSEIYLEKYDNLDKATEILCDLQVETYSL
MTFSTKIDYILEQIRLTLKKGDYGQARILSRKILLKSLKNFEKAD---------------
-------------------LYKATYLKDLNKIGYHENDFIDIVKNSLLLIEIPLI-----
-------------KEDKPQLDN------------------LLVTIIYCIVLAPYDNYQLD
LINKIKANSVFRKNVDAKIYDLL-EVFTTNELIHWPKIEATYKEEYFSKNCMFR------
K----ESNYKNLQNRIVEHNLRVINKYYLIIRLDRLAYLLQLSNTELESYISELVSKGMI
SAKINRPEGIVKFDKVG-KS-------------ESPDNINSLLNDWCYDVDKLLEEIDSI
GHLINKEELMHGIK------------------QKV----
>XP_018713425_Metschnikowia_bicuspidata
MS-R----EDPL----KAEKDFSATLDEQI------------------------------
---PHIE------------KIP---DYKNAIDRYLVLEKQIRQSSDLALSKRVLAKIVDT
LVVNNDWNFLNELITVLSKKHGQLKTSIQVMIQHVIENLGKLHNSEEKQ-----------
LQQKIYIIETIRTITDKKIFVEVERAEVSRILSEIYLTEKKDLDTATEILCELQVETYSL
MPFETKIDYILQQMQLTLIKKDYAQAKILSRKILLKTLKNFERAD---------------
-------------------ELKATYLRYLLQINKFENDYITIVKNSLLLVEIPEV-----
-------------KDCEG-YKD------------------LLTSIVYYIILSPFDNYQSD
LIHNIKRNVLITKNVDPKILHLL-DIFTNSELIQWEKIEMEYRHDFFTKSDVLA-----N
N----EKNNKSLQNRIIEHNLRVINKFYLFIQLKRLAFLLNVSERDAETYVSEMVNKGMI
SAKINRPNGVIKFDKLE-HGTAA----GASQITSNSENINDLLNSWIHDVDSLLEEVDSI
GHLINKEEMMHGIK------------------QKA----
>XP_002618685_Clavispora_lusitaniae
MS-R----EDPL----KAEKDYSATLDEQI------------------------------
---PLIE------------KVP---DYKQAIDKYLVLEKQIRQSSDLASSKRILTAIVDT
LVQNNDWTYLDELITVLSKKHGQLKTSIQTMIQRVIDKLPELDSDNAQQ-----------
LETKMKVIETIRTVTDKKIFVEVERAVVSKMLAEIYLDKKNDLDKATEILCDLQVETYSL
MPFETKIEYILEQVRLTLQKKDYAQAKVLSRKILLKTLTGFEKAD---------------
-------------------QYKATYLEYLLEIYKFENDYITVVKNSLLLMEIPLV-----
-------------KESEN-YKS------------------LLVSIIYYVILAPYDNYQSD
LIYKIKANPVFSKNVDAQVFKLL-EIFTTNELIHGEKIDQDYKSQYFSQSPVFA-----D
N----ETNTKNLQKRIIEHNLRIINKYYSFIKLDRLAFLLQVTPQEAESYVSELVNSGMI
RAKINRPQGVIKFEKLQ-HDTAA----GASQVTSNSENINELLNSWMYDVDKLLEEVDSI
GHLINKEEMMYGLK------------------QKA----
>XP_025342570_Candida_haemuloni
MS-R----EDPI----KPEKDFSETLEEQI------------------------------
---PLIE------------KTP---DYKQAIEKYLVLEKQIRQSSDLASSKKVLNKIVET
LVHHDDWDYLDELITPLSKKHGQLKTSIQSMIQEIIKNLKSLDNDKPVH-----------
LEKKMKIIETIRTITDKKIFVEVERAVVSKMLAEIYLEKKDDLDKATEILCDLQVETYSL
MPFEEKIEYILEQIKLTLQKKDYDQAKILSRKILLKTLKNFEKAD---------------
-------------------EYKSIYLKYLLDINKHENDYIMIVKNSLLLIEIPLI-----
-------------KNSSD-YKD------------------LLVSIIYYIILSPYDNLQSD
LIHKIKANSAFAKNVDPKIFDLL-EIFTTNELIHSENIERDYRGTYLSKSPVFA-----E
N----EANNTNLQNRIIEHNLRVVNMYYSFIKLDRLAHLLQVNAQDAETHVSGMVNKGMI
SAKINRPQGIIKFDNLK-HGSTA----GAAQITSNSENINDMLNNWIYDVDKLLEEVDSI
GHLINKEEMMYGIK------------------QRS----
>XP_024714382_Candida_pseudohaemulonis
MS-R----EDPI----KAEKDFSETLEEQI------------------------------
---PLIE------------KTP---DYKQAIEKYLVLEKQIRQSSDLASSKRILHKIVET
LVHHDDWDYLDELITPLTKKHGQLKTSIQLMIQEIIKNLKSLDNDKPVQ-----------
LEKKMKVIDTIRTVTDKKIFVEVERAVVSKMLAEIYLVKKNDLDKATEILCDLQVETYSL
MPFEEKIEYILEQIRLTLQKKDFSQAKILSRKILLKTLKNFDKAD---------------
-------------------EYKATYLKYLLEINKHENDYLMIVRNSLLLIEIPLV-----
-------------KTSAE-YKD------------------LLVSIIYYIILSPFDNLQSD
LIHKIKANSAFSKNVDAKVFELL-EIFTTNELIHSENIESDYRNAFFSKSSVFA-----D
N----ETNNTNLQNRIIEHNLRIINMYYLFIKLDRLAFLLQVSPQEAEEHVSGMVNKGMI
SAKINRPQGIIKFDNLK-HGSTA----GAAQITSNSENINDLLNNWIYDVDKLLEEVDSI
GHLINKEEMMYGIK------------------QNT----
>XP_025337078_Candida_duobushaemulonis
MS-R----EDPI----KAEKDFSETLEEQI------------------------------
---PLIE------------KTP---DYKQAIEKYLVLEKQIRQSSDLASSKRILHKIVET
LVHHDDWDYLDELITPLTKKHGQLKTSIQSMIQEIIKNLKSLDNDKPVQ-----------
LEKKMKVIDTIRTVTDKKIFVEVERAVVSKMLAEIYLVKKNDLDKATEILCDLQVETYSL
MPFEEKIEYILEQIRLTLQKKDFSQAKILSRKILLKTLKNFDKAD---------------
-------------------EYKATYLKYLLEINKHENDYLMIVRNSLLLIEIPLV-----
-------------KTSAE-YKD------------------LLVSIIYYIILSPFDNLQSD
LIHKIKANSAFSKNVDAKVFELL-EIFTTNELIHSENIESDYRNNYFSKSSVFA-----D
N----ETNNTNLQNRIIEHNLRIINMYYSFIKLDRLAFLLQVSPQEAEEHVSGMVNKGMI
SAKINRPQGIIKFDNLK-HGSTA----GAAQITSNSENINDLLNNWIYDVDKLLEEVDSI
GHLINKEEMMYGIK------------------QNT----
>XP_028888323_Candida_auris
MS-R----EDPI----KAEKDFSETLEEQI------------------------------
---PLIE------------KTS---DYKQAIEKYLVLEKQIRQSSDLASSKKILSKIVDT
LVHNDDWDYLDELITPLSKKHGQLKSSIQSMIQEIIKSLETLDNDKPVQ-----------
LEKKMKIIETIRTVTDKKIFVEVERAVVSKMLAEIYLEKKNDLDKAADILCDLQVETYSL
MPFEEKIEYILEQIRLTLQKKDFAQAKILSRKILLKTLKNFERAD---------------
-------------------IFKATYLKYLLEINKHENDYIMVVNNSLLLIEIPLV-----
-------------KESSE-YKD------------------LLVSIIYYIILSPFDNLQSD
LIHKIKLNTAFSKNVDSKVFKLL-EIFTTNELIHSENIEMEYRENYLNKSPVFA-----D
N----ETNNTNLQNRIIEHNLRVINMYYSFIKLDRLAHLLQVSSQDAEAHVSGMVNKGMI
TAKINRPQGIIKFDNLK-HGTSA----GAAQITSNSENINDLLNNWISDVDKLLEEVDSI
GHLINKEEMMYGIK------------------QNS----
>NP_010134_Saccharomyces_cerevisiae
MS-R----DAPI----KADKDYSQILKEEF------------------------------
---PKID------------SLAQN-DCNSALDQLLVLEKKTRQASDLASSKEVLAKIVDL
LASRNKWDDLNEQLTLLSKKHGQLKLSIQYMIQKVMEYL--KSSK-SLD-----------
LNTRISVIETIRVVTENKIFVEVERARVTKDLVEIKKEE-GKIDEAADILCELQVETYGS
MEMSEKIQFILEQMELSILKGDYSQATVLSRKILKKTFKNPKYES---------------
--------------------LKLEYYNLLVKISLHKREYLEVAQYLQEIYQTDAI-----
-------------KSDEAKWKP------------------VLSHIVYFLVLSPYGNLQND
LIHKIQNDNNLKK-LESQE-SLV-KLFTTNELMRWPIVQKTYEPV-LNEDDLAF-G---G
EANKHH--WEDLQKRVIEHNLRVISEYYSRITLLRLNELLDLTESQTETYISDLVNQGII
YAKVNRPAKIVNFEKPK--------------------NSSQLLNEWSHNVDELLEHIETI
GHLITKEEIMHGLQ------------------AK-----
>XP_018222943_Saccharomyces_eubayanus
MS-R----DAPI----KADKDYTQIIREEF------------------------------
---PKID------------LIAHN-DYSSALDQLLILEKKTRQASDLASSKEVLAKIVDL
LASQSKWDDLNEQLTLLSKKHGQLKLSIQYMIQKIMEYL--RDSK-TLD-----------
LDTRIKVIETIRVVTENKIFVEVERARVTRDLVEIKRKE-GKIDEAADTLCELQVETYGS
MEMSEKIEFILEQMELSILKGDYSQATVLSRKILKKTFKNPKYES---------------
--------------------LKLEYYNLLIKIGLHKKDYLEVAQYLQEIYQTDVI-----
-------------RVDETKWKP------------------VLSHIVYFLVLSPYGNLQND
LIHKTQNDNNLKK-LESQE-SLI-KLFTTHELMRWPIVQKTYEPV-LNKDDLAF-G---G
EANKHH--WEDLQKRVIEHNLRVISEYYSRITLSRLNELLDLTETQTETYISDLVNQGII
YAKVNRPAKIVNFEKPK--------------------NSSQLLNEWSHNVDELLEHIETI
GHLITKEEIMHGLQ------------------AK-----
>XP_033765124_Saccharomyces_paradoxus
MS-R----DAPI----KADKDYSQILKEEF------------------------------
---PKID------------SLARN-DYNSALDQLLLLEKKTRQASDLASSKEVLAKIVDL
LASRNKWDDLNEQLTLLSKKHGQLKLSIQYMIQKVMEYL--KSSK-SLD-----------
LDTRISIIETIRVVTENKIFVEVERARVTKDLVDIKRQE-GKIDEAADILCELQVETYGS
MEMSEKIQFILEQMELSILKGDYSQATVLSRKILKKTFKSPKYES---------------
--------------------LKLEYYNLLVKISLHKKEYLEVAQYLQEIYQTDAI-----
-------------KSDEAKWKP------------------VLSHIVYFLVLSPYGNLQND
LIHKIQNDNNLKK-LESQE-SLV-KLFTTNELMRWPIVQKTYEPV-LNKDDLAF-G---G
EANKHH--WEDLQKRVIEHNLRVISEYYSRITLLRLNELLDLTETQTETYISDLVNQGII
YAKVNRPAKIVNFEKPK--------------------NSSQLLNEWSHNVDELLEHIETI
GHLITKEEIMHGLQ------------------AK-----
>XP_003674334_Naumovozyma_castellii
MS-R----DAPI----KAEKDYSELLKDDI------------------------------
---PKIE------------SLAQN-DVSAALDQLLVWEKKTRQAADLVSSKEVLGKIVEV
LCLQGKWTELDEQLTLLAKKHGQLKLSIQYMVQRIIFYL--QETEGKLD-----------
LDTKIKTIETIRTVTENKIFVEVERARVTRTLAHIRKDQ-GKIDEACDILCELQVETYGS
MEMSEEIEFILEQMELSILKGDYSQATVLSRKILKKTFKNEKYET---------------
--------------------LKLEYYQLLIKIGLHKGEYLEIAQYYQEIYQSDSV-----
-------------KSDETKWKN------------------ALSHFVYFLILSPYGNLQND
LIHKVQQDNNLKK-LEVQE-SMV-KLFTTQELMRWPIVKDTYEPT-LSQDDVAF-G---G
ENSSHH--WAELKKRVIEHNLRVISQYYSRITLARLDELLDLNESETETFISDLVNQGVI
YAKVNRPEKIVNFEKKK--------------------NSSELLNEWSSNVDQLLENIETI
GHLITKEEIMHGLK------------------TK-----
>XP_003667608_Naumovozyma_dairenensis
MS-R----DAPL----KAERDYSEILKDEF------------------------------
---SKIE------------TIAQS-NHQEALNELLVWEKKTRQAGDLPSSKDVLSKIVDL
LFTFHEWDSLNEQLTLLSKKHGQLKLAIQYMIQRIMWHL--DDMGDKLD-----------
LPVKIKCIETIRLVTENKIFVETERARVTRQLVEILKTQ-GKIEEACDTLCELQVETYGS
MDMFEKIEFILEQMNLSILKGDYNQATVLSRKVLKKTFKNEKYED---------------
--------------------LKLQYYKLLIKIGLYKRDYLDVAQYYQEIYLTNSV-----
-------------QKDESQWKD------------------ALCHIVYFLILSPYGNLQND
LIHKIQLDNKLKK-LEIQE-SLV-KLFTTQELMRWPIVKETYQDT-LSKDIVAFGG---G
PENKHH--WDELKKRIIEHNLRVISQYYSRITLERLDELLDLTESETETFISDLVNQGII
FAKVNRPAKIVNFEKKQ--------------------NSSELLNEWSSNVDQLLENIETI
GHLITKEEIMHGLK------------------AK-----
>XP_003955534_Kazachstania_africana
MS-R----DAPI----KAEKDYSEILKEEL------------------------------
---PKID------------KLAEG-SYESALDQLLVLEKKTRQSSDLVSSKEILSKIVEI
LVSKGKWEELDEQLTLLSKKHGQLKLSIQYMIQRIMHYL--NETN--MD-----------
LTSKIKTIETIRNVTENKIFVEVERARVTRDLVRIRRSE-GKIKEACDILCELQVETYGS
MEMSEKIEFILEQMELSILKGDYSQATVLSRKILKKTFQNEKYET---------------
--------------------YKLQYYELLIKIGLYKRNYLEIAQYYQDIYQTESI-----
-------------KIDEAKWRP------------------VLTHIVYFLILAPYDNLQND
LLHKVQLDNHLKK-LENQE-SLV-KLFTTKELMRWPIVKKTYEPI-FITDGLVF-----S
KEHPEH--WETLQKRVIEHNLRVISEYYSRITLARLNELLDLNENETETYISNLVNQGVI
YAKVNRPAKIVNFEKPK--------------------NSSELLNEWSHNIDELLEHIETI
GHLITKEEIMHGLK------------------A------
>XP_022463742_Kazachstania_naganishii
MS-R----DAPI----KAEKDYSEILKEEF------------------------------
---PKID------------ALISQGECEQALLDLLAWEKKTRQAADLVSSKEVLGKIVDV
LVGQGNWDELDEQLMLLSKKHGQLKLSIQFMIQKVMEQL--DSLK---D-----------
LSVKVKAIETIRTVTENKIFVEVERARVTKQLVQIRRDE-GKLDEACKLLCELQVETYGS
MAMYEKIQFILEQMELSILTGDFAQATVLSRKILKKTFNAEKYEA---------------
--------------------LKLEYYNLLIKIGLHKRDYLEVAQYYQEIYQTQSV-----
-------------KSDEDKWKD------------------ALTHIAYFLVLSPYGNLQND
LIHKIQLDNNLKK-LEIQE-SLV-KLFTTQELVRWPIVQKTYEPV-LNEDKIIF-GCQEP
EDRKYH--WAELQKRVIEHNLRVVSQYYSRITLTRLNELLDLQESETETFISDLVNQGII
YAKINRPKKIVNFQKPK--------------------NSSESLNEWSNNVDELLDNIESI
GHLITKEEIMHGLK------------------S------
>XP_447408_Candida_glabrata
MS-R----DAPI----KAEKDYTSVLKEEF------------------------------
---PIID------------KLAKS-DANAALDKLLVLEKKTRQAADLTSSKDVLAKIVDV
LVEKDNWDELDEQLTLLSKKHGQLKLSIQYMVQKIMQAL--DENK-KIP-----------
LKTRIKTIETIRTVTENKIFVEVERARVTRELTNIRKEE-GDIAKAADILCELQVETYGS
MDMFEKIQFILEQMELSILKGDYSQATVFSRKILKKTFKNEKYES---------------
--------------------LKLQYYELLIKIGLHKNDYLEVAQYFQEIYETKSV-----
-------------KEDEEKWKP------------------ALSRMVYFLILAPYGNLQND
LIHKIQLDNNLKK-LEQQE-SLV-RLFTTKEFMKWPVVKKTYEPV-LIQDTVAF-G---G
KDNKHH--WDELKDRVVEHNLRVISEYYTRITLARLNELLDLTESETETFISNLVNQGVI
YAKVNRPAKIVNFEKPL--------------------NSCELLNEWSDNVNQLLENIETI
GHLITKEEIMHGLK------------------AK-----
>XP_004181286_Tetrapisispora_blattae
MS-R----DAPI----KAEKDYSEILKDEF------------------------------
---PKIE------------SLAIN-DEKAALEKYLALEKKRDRQLILSTSKAIMAKIVDL
LTSKGDWEELGEQLTLLSKKHGQLKLSIQYMIQEIIRHL--NSDS-GIT-----------
LPIKIKTIETIRTVTENKIYVEVERARATRDLVAIRRAE-GNIEEAANILCELQVETYGS
MEMTEKIEFILEQMELSILKGDYSQATVLSRKILKKTFKNEKYET---------------
--------------------LKIEYYKLLIRIGLHKKDYLDVAQYFQEIYNTKSI-----
-------------KEDELKWKD------------------SLTHMVYFLILAPYGNLQND
LIHKTQLDNNLKK-LETQE-SLV-KLFLTQELMRWPMVKTTYEST-LLQDEVAF-G---S
KDSAIH--WDELRKRIIEHNLRVISKYYSRISLSRLNELLDLTESETEQFISDLVNQGII
YAKVNRPARIVNFERPK--------------------NSSELLNEWSDNVDKLLENIETI
GHLITKEEIMHGLK------------------AK-----
>XP_003687421_Tetrapisispora_phaffii
MS-R----DAPI----KAEKDYSEIIKDEF------------------------------
---PKID------------ILAQN-DTNAALDKLLVLEKKTRQAADLVSSKEVLVKIADL
LINNGDWDGLQEQLVLLSKKHGQLKLALQYMIQHVMKCL--KENGGETDDDLLKDTPFIT
LNTRIAVIETIRIVTENKIFVETERARVTRDLAHIRKKQ-NKIDEATEILCELQVETYGS
MEMYEKIEFIIEQMELSILIKSYSQATILSRKILKKTFKNEKYEQ---------------
--------------------LKLEYYKLLIKIGLFKKEYLEVAQFFIEIYQTKSI-----
-------------KENEQQWKA------------------ALSHIVYFLVLSPYGNLQND
LIHKTLLDNNLKK-LEVQE-SLI-KLFTTKELMRWPIVKSTFEPV-LSKEEFAF-S---G
EESEQH--WEELRKRVVEHNLRVISEYYSRISLSRLNELIDLTETESEKFISNMVNQGII
YAKINRPTKIVNFEKPK--------------------NSNELLNEWSNNVDQLLEHIETI
GHLITKEEIMHGLK------------------AK-----
>XP_001643751_Vanderwaltozyma_polyspora
MS-R----DAPI----KAEKDYTSILEEEL------------------------------
---PKID------------VLAQNGDTVMAVDALLVLEKKTRQAADLASLKQVLAKIVDV
LFDKQKYDEVCEQLVLLSKKHGQLKLAIQYMVQQMMENMKSQEKEKKLS-----------
LDNKIKVIDTIRTVTENKIFVEVERAKVTRELAHIRKDQ-GKIDEACDILCELQVETFGS
MEMSEKIEFILEQMELCILKGDYSQAIVCSRKILKKTFNNVKYEH---------------
--------------------LKIQYYELLVKVGLYKREYLQVAQYFQEIYLTDSI-----
-------------KKDDTKWKP------------------ALSHMVYFLILSPYGNLQND
LIHKLQLDNNLKK-LETQE-SLV-KLFATQELMRWPIVKETYEPV-LNKDDIAF-G---G
EQNKHH--WEELRKRITEHNLRVLSKYYSRMTLPRLNELLDLTEAESESFISDLVNQGII
YAKINRPAKIVNFEKPK--------------------NSSELLNEWSHNVDQLLEHIETI
GHLITKEEIIHGLK------------------AK-----
>XP_003680320_Torulaspora_delbrueckii
MS-R----DAPI----KAERDYTELLKEEL------------------------------
---PKIE------------QLSIN-DWRGGLDQLLALEKKTRQASDLASSKQIISSIVDL
LVSKGQWDELDDQLTLLSKKHGQLKLSIQYMVQRIMKHL--EDDK-NIA-----------
LETKIKAIESIRTVTENKIFVEVERARVTRELAHIRRQQ-GKIEEAADILCELQVETYGS
MEMSEKIEFILEQMELSILKGDYSQATVLSRKILKKTFKNVKYES---------------
--------------------LKLRYYELLIKIGLHKRDYLEVAQYFQEIYQTESV-----
-------------KKEENLWKP------------------ALSHMVYFLILSPCGNLQND
LIHKVQLDNNLKK-LETQE-SLV-KMFTTPELMRWVIIKKKFEPV-LSKDEVAF-G---G
KDNLHH--WDELHKRLTEHNLRVISKYYLKITLPRLNELLDLTESETETFISDLVNQGII
YAKINRPAKVVNFEKPK--------------------NSSELLNEWSQNVDHLLEHIETI
GHLITKEEIMYGLK------------------AK-----
>XP_037145137_Zygotorulaspora_mrakii
MS-R----DAPI----KAEKDYTEILKEEL------------------------------
---PKIK------------HLAIN-DSQGALDQLLVLEKKTRQASDLASSKQVLERIVEL
LVEKNKWDDLDEQLTLLSKKHGQLKLSIQYMIQIIMEHL--KADK--ID-----------
LDTRIAAIETIRTVTENKIFVEVERARVTRDLANIRKEQ-GDIEEAAKILCELQVETYGS
MDMSEKIEFILEQMELSILIGDFTQATVLSRKILKKTFNNAKYEA---------------
--------------------LKLRYYELLTKIGLHKKDYLEVAQYFQEIYQTGSV-----
-------------KKDGDAWKH------------------ALSHMVYFLILSPYGNLQND
LIHKILLDNNLKK-LETQE-SLV-KLFTTQELMRWAIVKKTYEPV-LNKDDIAF-G---G
KPNKHH--WEEFRKRVIEHNLRVISKYYSRISLPRLNELLDLTESDTETFISDLVNQGII
YAKINRPAKVVNFEKPK--------------------NSSELLNEWSSNVDQLLEHIETI
GHLITKEEIIHGLK------------------AK-----
>XP_002497686_Zygosaccharomyces_rouxii
MS-R----DAPI----KAEKDYTEILKEEL------------------------------
---PKID------------KTAEN-DYQAALDQLLNLEKKIRQASDLASSKTVLAKIVDL
SVAQGKWSELDEQLTLLSKKHGQLKLSIQYMIQQVMKHL--DDDK--LD-----------
LDTKIKAIETIRVVTENKIFVEVERAGVTRQLTHIRRDQ-GKIEEACDILCELQVETYGS
MEMSEKIGFILEQIELSILKGDFSQATVFSRKILKKTFKNTKYES---------------
--------------------LKLQYYQLLIKIGLHKRDYLEIAQYFQEIYLTDSV-----
-------------KADESQWKP------------------ALSNLVYFLILSPYGNLQND
LIHKVKLDNNLKK-LEVQE-SLV-KLFTTPELMRWAIVKKTYEPV-LNNEKVAF-G---G
KENAHH--WQVLHNRVVEHNLRVISRYYSRITLPRLNELLDLNEAETETFISDLVNQGII
YAKVNRPAKVVNFERPK--------------------HSSELLNEWSENVDQLLEHIETI
GHLITKEEIMHGLK------------------AK-----
>XP_003648189_Eremothecium_cymbalariae
MS-R----DAPA----KAEKNYADILDEQF------------------------------
---PEID------------ILAKN-DDASALDKLLALEKQTRQASDLESSKRVLVKLVDV
LVANHKWPLLDEQLVLLSKKHGQLKLSIQAMVQRVMEHL--EDLK---D-----------
LNTKVTTIDTIRTVTENKIFVEVERARVTRTLAHIKRSQ-GKSDEATDLLCELQVETYGS
MEMSEKIEFIIEQMELSILKGDFSQATVLSRKILKKTFKNEKYEA---------------
--------------------LKLEYYKLLIKIGLHKSEYLEIAQYYMEIYNTPSV-----
-------------KKSEELWKP------------------ALSHIVYFLILAPYDNLQSD
LIYKLQQDNNLKK-LELHE-SLA-KLFTTAELMRWPMVKQTYEPL-LNQEDVVF-G---S
--NKVH--WEDLRKRVIEHNLRTISKYYTRITLPRLNELLDLNETETETFISNLVNQGVI
YAKINRPAKIVNFGKPK--------------------NSSELLNEWSSNVDQLLEHIETI
GHLITKDEIMHGLK------------------AK-----
>NP_984169_Eremothecium_gossypii
MS-R----DAPI----KAEKNYADILNDQF------------------------------
---PGID------------ILAKT-NHGEALDKLLSLEKQTRQASDLESSKRVLVRIVDL
LVANNDWAQLDEQLVLLSKKHGQLKLSIQTMVQRIMEHL--NELD---N-----------
VDTKIASIETIRKVAENKIFVEVERARVTRELAHIRREQ-GKLDEAADILCELQVETYGS
MDMSEKIEFIIEQMELSILKGDFSQATVLSRKILKKTFKNEKYEA---------------
--------------------LKLEYYKLLIKIGLHKSDYLEIAQYYQEIYNTPSV-----
-------------RSSEEQWKT------------------ALSHVVYFLILAPYDNLQND
LILKVQQDNNLKK-LELQE-SLV-KLFTTPELMRWPMVKQTYEPV-LSKENVVF-G---S
--NQGH--WDDLRKRVIEHNLRTISKYYTRITLPRLNELLDLNEAETETFISNLVNQGII
YAKINRPAKIVNFGKPK--------------------NSSELLNEWSSNVDQLLEHIETI
GHLITKDEIMHGLK------------------AK-----
>XP_452929_Kluyveromyces_lactis
MS-R----DAPI----KAEKDYTEILDAEF------------------------------
---PKLE------------ILAKN-DYSSALDQLLVLEKKTRQSSDLASSKRVLTKIVDV
LVAADQWDLLNDQIMLLSKKHGQLKLSVQYMIQSVMKYL--EDLK---D-----------
LDTKIKTIETIRTVTENKIFVEVERARVTRDLVHIRRSE-NKIDEATDLLCELQVETYGS
MEMYEKIEFILEQMELSILKGDYSQATVLSRKILKKTFKNEKYAA---------------
--------------------LKLEYYNLLVKIGLHKKDYLEVAQYYQEIYNSDSV-----
-------------KADEIQWKA------------------ALSRVVYFLILSPYDNLQND
LIHKVQLDNNLKK-LPSQE-SLV-KLFTTAELMRWPIVQDTYKEI-LNQDGVAF-G---S
--NESH--WEDLHKRIIEHNLRVISKYYTKITLPRLKELLDLDEAKTESFISDLVNQGII
YAKINRPEKIVNFGKPN--------------------NSSDLLNEWSANVDQLLDHIETI
GHLITKEEIMHGLK------------------AK-----
>XP_022677847_Kluyveromyces_marxianus
MS-R----DAPL----KAEKDYTEILDAEF------------------------------
---PKIE------------ILAKN-DYSAALDQLLSLEKKTRQSSDLVSSKRVLAKIVDV
LVKENQWDLLNEQLVLLSKKHGQLKLSIQYMIQTVMEHL--KDVT---D-----------
KEIKIKVIETIRVVTENKIFVEVERARATRDLVNIRRAE-DKIDEAADLLCELQVETYGS
MEMYEKIEFILEQIELSILKGDYSQATVLSRKILKKTFKNEKYES---------------
--------------------LKLEYYNLLVKIGLHKKSYLEVAQYYQEIYNSASV-----
-------------KEDEIQWKA------------------VLSRIVYFLILSPYDNLQSD
LIHKIQLDNNLKK-LPSQE-SLV-KLFTTAELMRWPIVQDTYKDV-LNKDGIAF-G---S
--NEDH--WEDLHKRIIEHNLRVISKYYTQITLPRLKELLDLDEAKTESFISNLVNQGVI
YAKINRPAKIVSFGKPN--------------------NSSDLLNEWSANVDQLLEHIETI
GHLITKEEIMHGLK------------------AK-----
>XP_022628784_Lachancea_lanzarotensis
MS-R----DAPL----KAEKDYTEILGEEL------------------------------
---PKIS------------VLAQN-DVEGAVNQLLVLEKKTRQASDLASSKRVVGELVDL
LASKNQWESLNEQLALLAKKHGQLKLSVQFMIQRIMEKL--DDIT---D-----------
RDTKVSVIEAIRTVTENKIFVEVERARITRIYSRICREE-GKTDEATDLLCSLQVETFGS
MEMYEKIGFILEQMELSILKGDFPQATVLSRKILKRTFKNEKYES---------------
--------------------LKLEYFNLLIKIGLHKSDYLQVAQYYQEIYNTESI-----
-------------RADDASWKY------------------ALTHVVMFLVLTPYDNLQSD
LIHKIQLDNNLKK-LEKPE-SLV-KLFTTAELMRWPIVKESYEKF-LDADDVAF-G---S
--HTNH--WDDLRKRVIEHNLRVVSKYYTRINLSRLNELLDLTEAETERFISDLVNHGVI
YAKINRPAKIVNFGKPK--------------------NSSSLLNEWSSNVDQLLEQIETI
GHLITKEEIMHGMK------------------AT-----
>XP_002555957_Lachancea_thermotolerans
MS-R----DAPL----KAEKDYTEILKEEL------------------------------
---PKIE------------VLAQN-DTQGALDKLLVLEKKTRQSSDLESSKKVLASIVEL
LVGKNQWGELDEQLIALSKKHGQLKMSVQFMVQKIMEHL--EQLQ---D-----------
LKTKVKAIETIRTVTENKIFVEVERARVTRILTEIRRSE-GDIDQATDLLCSLQVETFGS
MDMYEKIGFILEQMELSILRGDYSQATVLSRKVLRKTFKNEKYEA---------------
--------------------LKLDYFELLIKIGLHKRDYLQVAQYYQEIYNTESI-----
-------------KKDEAKWKH------------------ALTHVVLFLVLTPYDNLQND
LIHKVQLDNNLKK-LEKPE-SLV-KLFTTAELMRWPFVKESYESF-LNSDDVAF-G---K
--NNAH--WEDLRKRVIEHNLRVVSKYYTRINLSRLNELLDLTETETERFISDLVNQGVI
YAKINRPAKIVNFGRPK--------------------NSSLLLNEWSQNVDQLLEHIETI
GHLITKEEILHGLK------------------GN-----
>XP_020057086_Aspergillus_aculeatus
MS-E-----TLL----KPEKDFSKDADKLI------------------------------
---PEAE------------QLAKT-DVQGAIDKLLVLEKQARQASDLATTSRIIVTIVTI
SKDSGDWTLLNDQVLLLSKKHGQLKQAITKMVQVVMGFL--DETP---D-----------
LEVKLSVISTLRTVTEGKIFVEVERARVTRILSNIKKTQ-GDLQAAADILCELQVETFGS
MSRREKTEFILEQVALCIERGDWTQATILSRKINKRYFARKPKKSAEEIEKLKKEAEERE
KTRQP-DE-PPMEVDDDVTDLKLRYYEQQIILANHDYKYLDVCKHYREVLDTDSV-----
-------------QNNPEQLHA------------------VLARIVYYIVLSPYDNEQSD
LLHRIQQDSRLSS-VPVEA-RLV-KLFTIHELMRWPMVAEQFGPH-LCQTDVFKAQPSQS
AEDQAHRRWQDLRKRVIEHNVRVVAKYYTRIQMGRLTELLDLAEDETEKYISELVTSKTI
YAKIDRPARLVNFSKPR--------------------DADDVLNEWSSDMKSLLGLLERI
DHLITKEEMMARIL---P---------TRGEKGKAR---
>XP_001270680_Aspergillus_clavatus
MS-S----GGLL----KPEKDFSKDADKLI------------------------------
---PEAE------------QLAKT-DVQGAIDKLLVLEKQARQASDLATTSRILTTIVTL
SKNSGDWNLLNDQVLLLSKKHGQLKQATTRMVQKVMGFL--DDTP---N-----------
TDVKLSVIETLRTVTEGKIFVEVERARVTRILSNIKKSQ-GDLNAAADILCELQVETFGS
MTRREKTEFILEQVGLCIERGDWTQAAILSRKISKRYFARKPKKSPEEIAKLKKEAEERE
KTRAP-DE-APMEVDDDVTDLKLRYYEQQIILANHDYKYLDVCKNYREVLDTDSV-----
-------------QNNQEQLRA------------------VLARIVYYIVLSPYDNEQSD
LLHRIQQDSRLSL-VPTEA-RLV-KLFTVPELMRWPMVAEQFGPH-LCNTDVFDSQPSQS
AEDQAHKRWQDLRKRVIEHNVRVVAKYYTRIQMGRLTELLDLTEEETEKYISELVTSKTI
YAKIDRPARLVNFAKPR--------------------DADDVLNEWSSDMKSLLGLLERI
DHLITKEEMMARIL---P---------SRGEKAKAR---
>XP_001263790_Aspergillus_fischeri
MS-D----GGLL----KPEKDFSKDADKLI------------------------------
---PEAE------------QLAKS-DVEAAIDKLLVLEKQARQASDLATTSRILVTIVTI
CKDSGNWNLLNDQVLLLSKKHGQLKQATTRMVQTVMKFL--DETP---S-----------
MDVKLSVIETLRTVTEGKIFVEVERARVTRILSNIKKSQ-GDVNAAADILCELQVETFGS
MTRREKTEFILEQVALCIERGDWSQAAILSRKINKRYFARKPKKSAEEIEKLKKAAEERE
KTRAP-DE-PPMEVDEDVTDLKLRYYEQQIILANHDYKYLAVCKHYREVLNTESV-----
-------------QNNPEQLRA------------------VLARIVYYIVLSPYDNEQSD
LLHRIQQDSRLSL-VPVEA-RLV-KLFTVPELMRWPMVAEQFGPH-LCNTDVFNAQPSQS
AEDQAHKRWQDLRKRVIEHNVRVVAKYYTRIQMGRLTELLDLTEEETEKYISELVTSKTI
YAKIDRPARLVNFAKPR--------------------DADDVLNEWSSDMKSLLGLLERI
DHLITKEEMMARIL---P---------SRGEKGKAR---
>XP_041148824_Aspergillus_flavus
MA-D-----GVL----KAEKDFSKDADKLI------------------------------
---PEAE------------QIAKT-DAQRAIDSLLGLEKQARQASDLPTTSRLLVTIVTL
SKNSGDWNLLNDQVLLLSKKHGQLKQAITKMVQVVMGFL--DETP---N-----------
LDVKLSVIQTLRTVTEGKIFVEVERARVTRILSNIKKSQ-GDLNAAADILCELQVETFGS
MTRREKTEFILEQVALCIERGDWTQATILSRKINKRYFNRKPKKSPEEIAKLKKEAEERE
KTRGP-DE-PPMEVDDDVTDLKLRYYEQQIILSNHDYKYLEVCKHYREVLDTESV-----
-------------ENNPEQLRA------------------VLARIIYYIILSPYDNEQSD
LLHRIQSDSRISM-VPVEN-RLL-KFFTIHELMRWPAIGQQFGPH-LCNTDVFSPKPSQS
ADDQPFKRWQDLRKRVIEHNVRVVAKYYTRIQMGRLTQLLDLTEEETEKYISELVTSKTI
YAKIDRPARLINFAKPR--------------------DADDVLNEWSSDMKSLLGLLERI
DHLITKEEMMARIL---P---------TR-EKGKAR---
>XP_754945_Aspergillus_fumigatus
MS-D----GGLL----KPEKDFSKDADKLI------------------------------
---PEAE------------QLAKS-DVEAAIDKLLVLEKQARQASDLATTSRILVTIVTI
CKDSGNWNLLNDQVLLLSKKHGQLKQATTRMVQTVMKFL--DETP---S-----------
MDVKLSVIDTLRTVTEGKIFVEVERARVTRILSNIKKSQ-GDVNAAADILCELQVETFGS
MTRREKTEFILEQVALCIERGDWSQAAILSRKINKRYFARKPQKSAEEIEKLKKAAEERE
KTRAP-DE-PPMEVDEDVTDLKLRYYEQQIILANHDYKYLAVCKHYREVLDTDSV-----
-------------QSNPEQLRAVSRYLPCLLMWTLTIVTKVLARIVYYIVLSPYDNEQSD
LLHRIQQDSRLSL-VPVEA-RLV-KLFTVPELMRWPMVAEQFGPH-LCNTDVFNAQPSQS
VEDQAHKRWQDLRKRVIEHNVRVVAKYYTRIQMGRLTELLDLAEEETEKYISELVTSKTI
YAKIDRPARLVNFAKPR--------------------DADDVLNEWSSDMKSLLGLLERI
DHLITKEEMMARIL---P---------SRGEKGKAR---
>XP_662379_Aspergillus_nidulans
MS-------GVL----KPEKDFSKDADKLI------------------------------
---PEAE------------QLAKT-DVQGAIDKLLLLEKQARQSSDLPTTSRLLVTIVTI
SKNTGDWNLLNDQVLLLSKKHGQLKQAISRMVQTVMSFL--DETP---N-----------
METKLSVIQTLRTVTEGKIFVEVERARVTRILSQIKKSQ-GDLNAAADILCELQVETFGS
MTRREKTEFILEQVALCIERGDWTQATVLSRKINKRYFARKPKKSAEEIEKLKKEAEERE
KTRAP-DE-APMEVDDDVTDLKLRYYEQQIILANHDYKYLDVCKHYREVLDTDSV-----
-------------QENPEQLRA------------------VLARIVYYIVLSPYDNEQSD
LLHRIQQDTRLSA-VPVES-RLV-KLFTVPELMRWPIVAEQFGPH-LCNTDVFSPKPSQS
AEDRPYRRWQDLRKRVIEHNVRVVAKYYTRIEMGRLTQLLDLTEEETEKYISELVTSKTI
YAKIDRPARLVNFAKPR--------------------DADDVLNEWSSDMRSLLGLLERI
DHLITKEEMMARIL---P---------TR-EKAKAR---
>XP_001394927_Aspergillus_niger
MS-E-----TLL----KPEKDFSKDADKLI------------------------------
---PEAE------------QLAKT-DVQGAIDKLLVLEKQARQASDLATTSRVLITIVTI
SKNSADWNLLNDQVLLLSKKHGQLKQAVTKMVQTVMGFL--DETP---N-----------
LEVKLSVIHTLRTVTEGKIFVEVERARVTRILSNIKKTQ-GDLNAAADILCELQVETFGS
MTRREKTEFILEQVALCIERGDWTQATILSRKINKRYFNRKPKKSPEEIEKLKKEAEEKE
KTRSP-DE-APMEVDDDVTDLKLRYYEQQIILANHDYKYLDVCKHYREVLDTESV-----
-------------ENNPEQLRA------------------VLARIVYYIVLSPYDNEQSD
LLHRIQQDSRLSL-VPVEG-RLV-KLFTIHELMRWPMVGEQFGPH-LCNTDVFSPQPSQS
VEDQAHRRWQDLRKRVIEHNVRVVAKYYTRIQMGRLTELLDLTEEETEKYISELVCSKTI
YAKIDRPARLVNFAKPR--------------------DADDVLNEWSSDMKSLLGLLERI
DHLITKEEMMARIL---P---------TR-EKGKAR---
>XP_015404028_Aspergillus_nomiae
MA-D-----GLL----KAEKDFSKDADKLI------------------------------
---PEAE------------EIAKT-DAQRAIDSLLGLEKQARQASDLPTTSRLLVAIVTL
SKNSGDWSLLNDQVLLLSKKHGQLKQAITKMVQVVMGFL--DETP---N-----------
VDVKLSVIQTLRTVTEGKIFVEVERARVTRILSNIKKSQ-GDLNAAADTLCELQVETFGS
MTRREKTEFILEQVALCIERGDWTQATILSRKINKRYFNRKPKKSPEEIAKLKKEAEERE
KTRAP-DE-PPMEVDDDVTDLKLRYYEQQIILSNHDYKYLDVCKHYREVLDTESV-----
-------------ENNPEQLRA------------------VLARIIYYIILSPYDNEQSD
LLHRIQSDSRISM-VPVEN-RLL-KFFTISELMRWPAIGQQFGPH-LCNTDVFSPQASQS
ADDQSFKRWQDLRKRVIEHNVRVVAKYYTRIQMGRLTQLLDLTEEETEKYISELVTSKTI
YAKIDRPARLINFAKPR--------------------DADDVLNEWSSDMKSLLGLLERI
DHLITKEEMMARIL---P---------TR-EKGKAR---
>XP_001824670_Aspergillus_oryzae
MA-D-----GVL----KAEKDFSKDADKLI------------------------------
---PEAE------------QIAKT-DAQRAIDSLLGLEKQARQASDLPTTSRLLVTIVTL
SKNSGDWNLLNDQVLLLSKKHGQLKQAITKMVQVVMGFL--DETP---N-----------
LDVKLSVIQTLRTVTEGKIFVEVERARVTRILSNIKKSQ-GDLNAAADILCELQVETFGS
MTRREKTEFILEQVALCIERGDWTQATILSRKINKRYFNRKPKKSPEEIAKLKKEAEERE
KTRGP-DE-PPMEVDDDVTDLKLRYYEQQIILSNHDYKYLEVCKHYREVLDTESV-----
-------------ENNPEQLRA------------------VLARIIYYIILSPYDNEQSD
LLHRIQSDSRISM-VPVEN-RLL-KFFTIHELMRWPAIGQQFGPH-LCNTDVFSPKPSQS
ADDQPFKRWQDLRKRVIEHNVRVVAKYYTRIQMGRLTQLLDLTEEETEKYISELVTSKTI
YAKIDRPARLINFAKPR--------------------DADDVLNEWSSDMKSLLGLLERI
DHLITKEEMMARIL---P---------TR-EKGKAR---
>XP_040639856_Aspergillus_ruber
MS-D-----GIL----KPEKDYSKDADKLI------------------------------
---PEAE------------QLAKT-DVQGAIDKLLGLEKQARQASDLATTSRLLVAIVTI
CKNAGDWNLLNDQVLLLSKKHGQLKQATTRMIQTVMTFI--DQTP---N-----------
MDVKLSVIEALRTVTEGKIFVEVERARVTRILSHIKKSQ-GDLNSAADILCELQVETFGS
MTRREKTEFILEQVSLCIERGDWTQATILSRKINRRYFSRKPKKTPEQIEQLKEEAEERE
KTRAP-DE-APMEVDDDVTDLKLRYFEQQIILANHEYKYLDVCKHYREVLDTESV-----
-------------ENNPEQLQA------------------VLARIVYYIALSPYDNEQSD
LLHRIQQDSRLST-VPVES-RLV-KLFTIPELMRWPHVSEEFGPH-LCNTDVFDAQPGQT
AEDQAHKRWQDFRKRVIEHNVRVVAKYYTRIQMGRLTQLLDLAEEETEKYISDLVTSKTI
YAKIDRPARLINFSKPR--------------------DADDVLNEWSSDMKNLLNHLERI
DHLITKEEMMARIL---P--------------TKAR---
>XP_040705095_Aspergillus_sydowii
MS-D-----GLF----KPEKDFSKDADKLI------------------------------
---PEAE------------QLAKT-DVQGAIDKLLVLEKQARQSSDLPTASRLLITIVTI
SKDSGDWTLLNDQVLLLSKKHGQLKQAITRMVQTVMKFL--DETP---N-----------
LETKLSVIQTLRTVTEGKIFVEVERARVTRILSQIKKSQ-GDLNAAADILCELQVETFGS
MTRREKTEFILEQVALCIERGDWTQATVLSRKINKRYFARKPKKSPEEIEKLKKEADERE
KTRGP-DE-PPMEVDDNVTDLKLRYYEQQIILANHDYKYLDVCKHYREVLDTDSV-----
-------------QENTEQLQA------------------ALARIVYYIVLSPYDNEQSD
LLHRIQQDSRLSA-VPVEA-RLI-KLFTVPELMRWPIVAEQFGPH-LCDTDVFKPKPSQS
AEDQPYKRWQDLRKRVIEHNVRVVAKYYTRIQMGRLTQLLDLTEEETEKYISDLVTSKTI
YAKIDRPARLVNFAKPR--------------------DADDVLNEWSSDMKNLLGLLERI
DHLITKEEMMARIL---P---------TR-EKAKAR---
>XP_001217343_Aspergillus_terreus
MS-D-----GLL----KAEKDFSKDADKLI------------------------------
---PEAE------------QLAKT-DLQGAIDKLLVLEKQARQASDLPTTSRLLVAIVTF
CKDAADWNLLNDNVLLLSKKHGQLKQAVTKMVQVVMGFL--DATP---N-----------
LDVKLSVIHTLRTVTEGKIFVEVERARVTRILSNIKKSQ-GDLNAAADTLCELQVETFGS
MTRREKTEFILEQVALCIERGDWTQATILSRKINRRYFARKPKKSPEEIEKLKKQAEERE
KTRGP-DE-PPMEVDDDVTDLKLRYYEQQIILANHDYKYLEVCKHFRDVLDTESV-----
-------------ENNPEQLRA------------------VLARIVYYIVLSPYDNEQSD
LLHRIQQDSRLSM-VPVEA-RLI-KLFTIHELMRWPMVAERFGPH-LCNTDVFSAQPSQS
ADDQQHKRWQDLRKRVIEHNVRVVAKYYTRIQMGRLTQLLDLTEEETEKYISELVTSKTI
YAKIDRPARLVNFAKPR--------------------DADDVLNEWSSDMKSLLGLLERI
DHLITKEEMMARIL---P---------TR-EKGKAR---
>XP_022489791_Penicillium_arizonense
MS-G-----GLL----KPEKDFTKDADKLI------------------------------
---PEAE------------GLAKT-DVQGAIDKLLGLEKQSRQASDLATTSRLLIAIVTI
SKNAGDWNLLNDQVLLLSKKHAQLKQATTKMVQTVMGFL--EETP---S-----------
MEVKMSVIETLRTVTEGKIFVEVERARVTRILSNIKKTQ-GDLNSAADILCELQVETFGS
MTRREKTEFILEQVSLCIERGDWTQAQILSRKINKRYFNRKPKKSAEEIEKLKKEAEEKE
KTRGP-DE-PPMEVDDDVTDLKLRYFEQQITLANHDYNYLEVCKNYREVLDTEAV-----
-------------ENNPEHLRA------------------SLARIVYYVVLSPYDNEQSD
LLHRIKQDSRLSQ-VPEEA-RLV-KLFTIPELMRWPMVAEQFGPH-LCNTDVFDAEAKQT
TEDQAHRRWQDLRKRVIEHNVRVVAKYYTRIQMGRLTQLLDLTEEETEKYISDLVTSKTI
YAKIDRPARLVNFAKPR--------------------DADDVLNEWSSDMKSLLGLLERI
DHLITKEEMMARIQ---P---------TRSDMGKAH---
>XP_014538298_Penicillium_digitatum
MS-G-----GLL----KPEKDYTKDADKLI------------------------------
---PEAE------------DLAKT-DVQGAVDKLLGLEKQSRQASDLATTSRLLIAIVTI
SKNSGDWNLLNDQVLLLSKKHAQLKQATTKMVQTVMKFL--DETP---S-----------
LEVKMSVIETLRTVTEGKIFVEVERARVTRILSNIKKTQ-GDLTSAADILCELQVETFGS
MTRREKTEFILEQVSLCIERGDWTQAQILSRKINKRYFSRKPKKSVEQIETLKKEAEERE
KTRGP-DE-PPMEVDDDVTDLKLRYFEQQITLANHDYKYLEVCKNYREVLDTEAV-----
-------------ENNPEHLRA------------------SLARIVYYVVLSPYDNEQSD
LLHRIKQDSRLSQ-VPEES-RLL-KLFTIPELMRWPMVAEQFGPH-LCNTDVFDAEVKQS
IDNQANQRWKDLRKRVIEHNVRVVAKYYTRIQMGRLTQLLDLTEEETEKFISDLVTSKTI
YAKIDRPARLVNFAKPR--------------------DADDVLNEWSSDMKNLLGLLERI
DHLITKEEMMARIQ---P---------TRSDMGKAH---
>XP_016597660_Penicillium_expansum
MS-G-----GLL----KPEKDFTKDADKLI------------------------------
---PEAE------------DLAKT-DVQGAVDKLLGLEKQSRQASDLATTSRLLIAIVTI
SKNSGDWNLLNDQVLLLSKKHAQLKQATTKMVQTVMKFL--DETP---S-----------
LEVKLSVIETLRTVTEGKIFVEVERARVTRILSNIKKTQ-GDLTSAADILCELQVETFGS
MTRREKTEFILEQVSLCIERGDWTQAQILSRKINKRYFSRKPKKSAEQIETLKKEAEERE
KTRGP-DE-PPMEVDDDVTDLKLRYFEQQITLANHDNKYLEVCKNYREVLDTEAV-----
-------------ENNPEQLRA------------------SLARIVYYVVLSPYDNEQSD
LLHRIKQDSRLSQ-VPEES-RLL-KLFTIPELMRWPMVAEQFGPH-LCNTDVFDAEAKQS
TENQANQRWKDLRKRVIEHNVRVVAKYYTRIQMGRLTQLLDLTEEETEKYISDLVTSKTI
YAKIDRPARLVNFAKPR--------------------DADDVLNEWSSDMKNLLGLLERI
DHLITKEEMMARIQ---P---------TRSDMGKAH---
>XP_040644614_Penicillium_griseofulvum
MS-G-----GLL----KPEKDFTKDADKLI------------------------------
---PEAE------------DLAKT-DVQGAVDKLLGLEKQSRQASDLATTSRLLIAIVTI
SKNSGDWNLLNDQVLLLSKKHAQLKQATTKMVQTVMKFL--DETP---N-----------
MEVKMSVIETLRTVTEGKIFVEVERARVTRILSNIKKTQ-GDLTSAADILCELQVETFGS
MTRREKTEFILEQVSLCIERGDWTQAQILSRKINKRYFNRKPKKSAEEIEKLKEQAEERE
KTRGP-DE-APMEVDDDVTDLKLRYFEQQIILANHDDKYLEVCKNYREVLDTPAV-----
-------------ENNPEHLRA------------------SLARIVYYVVLSPYDNEQSD
LLHRIKQDSRLSQ-VPEES-RLL-KLFTIPELMRWPMVAEQFGPH-LCSTDVFDAEAKQS
TENQANRRWQALRKRVIEHNVRVVAKYYTRIQMGRLTQLLDLTEEETEKYISDLVTSKTI
YAKIDRPARLVNFAKPR--------------------DADDVLNEWSSDMKNLLGLLERI
DHLITKEEMMARIQ---P---------TRSDMGKA----
>XP_038932738_Penicillium_roqueforti
MS-G------LL----KPEKDFTKDADKLI------------------------------
---PEAE------------DLAKT-DVQGAVDKLLGLEKQSRQASDLATTSRLLIAIVTI
SKNSGDWNLLNDQVLLLSKKHAQLKQATTKMVQTVMTFL--DDTP---S-----------
LEVKLSVIETLRTVTEGKIFVEVERARVTRILSNIKKTQ-GDLTSAADILCELQVETFGS
MTRREKTEFILEQVSLCIERGDWTQAQILSRKINKRYFNRKPKRSAEQIETLKKEAEERE
KTRGP-DE-APIEVDDDVTDLKLRYFEQQIILANHDSKYLEVCKNYREVLDTEAV-----
-------------ENNPEQLRA------------------SLARIVYYVVLSPYDNEQSD
LLHRIKQDSRLSQ-VPEES-RLL-KLFTIPELMRWPMVAEQFGPH-LCSTDVFDAEPKQS
TENQANQRWQDLRKRVIEHNVRVVAKYYTRIQMGRLTQLLDLTEEETEKYISDLVTSKTI
YAKIDRPARLVNFAKPR--------------------DADDVLNEWSSDMKNLLGLLERI
DHLITKEEMMARIQ---P---------TRSDMGKAH---
>XP_002562867_Penicillium_rubens
MS-G-----GLL----KPEKDFTKDADKLI------------------------------
---PEAE------------ALAKT-DVQGAVDKLLGLEKQSRQASDLATTSRLLIAIVTI
SKNSGDWNLLNDQVLLLSKKHAQLKQATTKMVQTVMTFL--DETP---N-----------
LEVKMSVIETLRTVTEGKIFVEVERARVTRILSNIKKTQ-GDLTSAADILCELQVETFGS
MTRREKTEFILEQVSLCIERGDWTQAQILSRKINKRYFSRKPKKSAEQIETLKKEAEERE
KTRAP-DE-PPMEVDDDVTDLKLRYFEQQIILANHDNKYLEVCKNYREVLDTEAV-----
-------------ENNPEHLRA------------------SLARIVYYVVLSPYDNEQSD
LLHRIKQDSRLSQ-IPEES-RLL-KLFTIPELMRWPMVAEQFGPH-LCSTDVFDAEAKQS
TENQANQRWQDLRKRVIEHNVRVVAKYYTRIQMGRLTQLLDLTEEETEKYISDLVTSKTI
YAKIDRPARLVNFAKPR--------------------DADDVLNEWSSDMKNLLGLLERI
DHLITKEEMMARIQ---P---------TRSDKGKAH---
>XP_040813956_Penicillium_solitum
MS-G-----GLL----KPEKDFTKDADKLI------------------------------
---PEAE------------DLAKT-DVQGAVDKLLGLEKQSRQASDLATTSRLLIAIVTI
SKNSGDWNLLNDQVLLLSKKHAQLKQATTKMVQTVMKFL--DDTP---N-----------
LEVKLSVIETLRTVTEGKIFVEVERARVTRILSNIKKTQ-GDLTSAADILCELQVETFGS
MTRREKTEFILEQVSLCIERGDWTQAQILSRKINKRYFNRKPKKSAEQIETLKKEAEERE
KTRGP-DE-PPMEVDDDVTDLKLRYFEQQITLANHDNKYLEVCKNYREVLDTEAV-----
-------------ENSPENLRA------------------SLARVVYYVVLSPYDNEQSD
LLHRIKQDSRLSQ-VPEES-RLL-KLFTIPELMRWPMVAEQFGPH-LFNTDVFDAEAKQS
TDNQANQRWKDLRKRVIEHNVRVVAKYYTRIQMGRLTQLLDLTEEETEKYISDLVTSKTI
YAKIDRPARLVNFAKPR--------------------DADDVLNEWSSDMKNLLGLLERI
DHLITKEEMMARIQ---P---------TRSDMGKAH---
>XP_022577960_Penicilliopsis_zonata
MS-D----VQVL----KPEKDFSKDADKII------------------------------
---PEAE------------QLGKT-DAQAAIDKLLLLEKQARQASDLATTSRVLIAIVTI
SKNSGDWNLLNDQVLLLSKKHGQLKQATTKMVQVVMGFL--DETP---N-----------
TEVKLSVIETLRTVTEGKIFVEVERARITRILSNIKKSQ-GDLNAAADTLCELQVETFGS
MARREKTEFILEQVALCIERGDWTQAAILSRKISKRYFARKPKKSPEEIEKLKKEAEEKE
KTRSP-DE-PPVEIDDDVTDLKLRYYEQQIILSNHEHKYLDVCKHYREVLDTESV-----
-------------ENNPEQLRA------------------VLARIVYYIVLSPYDNEQSD
LLHRIKQDSRLSV-VPVES-RLL-KWFTIQELMRWPVVVEEFSSH-LCNTDVFDTQSGQS
ADDQAFKRWQDLRKRVIEHNVRVVAKYYTRIQMGRLTELLDLNEEETEKYISELVTSKTI
YAKIDRPARLVNFAKPR--------------------DADDVLNEWSSDMKSLLGLLERI
DHLITKEEMMARIL---P--------TTKGEKTKAR---
>XP_016618114_Cladophialophora_bantiana
MS-E----GTLF----KPEKDYTKEADKVL------------------------------
---PEAE------------ALAKK-DIHKAIDKILLLEKQARQSSDLATTSRCLVTIVTL
CKEAGDWSLLNEQVLLLSKKHGQLKQAITNMVQVVMGFL--DDTP---N-----------
LDTKLSVIEALRTVTEGKIFVEVERARITRILSNIKKEQ-GDIKSACDILCELQVETFGS
MTRREKTEFILEQVALCIQNGDWTQAAILSRKISTRYFARKPKKTPEQIEKEKKEKAEKE
KKKPE-EE-VETEQEDDVTDLKLRYYEQQITLAKHEDKYLEVCKHYRQVLDTESV-----
-------------ENNPEQLRA------------------VLQRVIYFVLLAPYDNEQSD
LLHRIYQDSRNSE-VPKDA-ALL-KQFTIPELMRWPMVEQQYGDH-LCATDIF-SKTADA
SDPQAHTRYEALRHRVIEHNVRVIAKYYTRITFPRLTEMLDLSDEETEKYISDLVTKKTV
YARIDRPARVVSFEVKR--------------------GPDEVLDEWGNSMKGLLQLLERV
GHLMQREEMMARIQ---P-------KEEVKR-AKA----
>XP_008728992_Cladophialophora_carrionii
MS-D----GALF----KPEKDFSKEADKVL------------------------------
---PEAD------------AIAKK-DIQKGIDRILSLEKQARQASDLATTSRCLITIVTL
CKEAGDWSLLNEQVLLLSKKHGQLKQAITNMVQVVIGFL--DDTP---N-----------
LETKLSVIEALRTVTEGKIFVEVERARITRILSNIKKEQ-GDIKSACDILCELQVETFGS
MTRREKTEFILEQVSLCIQNGDWTQAAILSRKISTRYFARKPKKTSEQIEKEKKEQEEKD
KKRTA-DE-PEPEKEDDVTDLKLRYYEQQITLAKHEDKYLEVCKHYRQVLDTESV-----
-------------ENNPDQLRA------------------VLQRVIYFVLLAPYDNEQSD
LLHRINQDARNSQ-VPRDA-ALL-KQFTIPELMRWPIVEQQYGEH-LCSTDIF-SKTADP
SDPKAHTRYEALRHRVIEHNVRVVAKYYTRITFPRLTELLDLSDEETEKYISDLVTKKTV
YARIDRPARVVSFEVKR--------------------GPDEVLDEWGNSMKGLLGLLERV
GHLMQREEMMARISGKID-----GKESTVKQ-KKGVKG-
>XP_016251976_Cladophialophora_immunda
MS-D----GTIF----KPEKDFTKEADKVL------------------------------
---PEAE------------ALAKQ-DIHKAIDKILLLEKQARQSSDLATTSRCLVTIVTL
CKEAGDWSLLNEQVLLLSKKHGQLKQAITNMVQAVMGFL--DDTP---N-----------
LDTKLSVIEALRTVTEGKIFVEVERARITRILSDIKKEQ-GDIKSACDILCELQVETFGS
MTRREKTEFILEQVALCIQNGDWTQAGILSRKISTRYFARKPKKTPEQIEKERKEK--EE
KKKTE-EE-PEQEQEDDVTDLKLRYYEQQITLAKHEDKYLEVCKHYRQVLDTESV-----
-------------ENNPEQLHA------------------VLQRVIYFVLLAPYDNEQSD
LLHRIHQDSRNSQ-VPKDA-ALL-KQFTIPELMRWPMVEQQYGEH-LCSTDIF-SKTPDA
SDSQAQTRYEALRHRVIEHNVRVIAKYYTRITFPRLTELLDLSDDETEKYISDLVTKKTV
YARIDRPARVVSFEVKR--------------------GPDEVLDEWGNSMKGLLQLLERV
GHLMQREEMMARIQ---P-------KEEVKR-AKA----
>XP_007744255_Cladophialophora_psammophila
MS-E----GTLF----KPEKDYTKEADKVL------------------------------
---PEAE------------ALSKK-DIHKAIDKILLLEKQARQSSDLATTSRCLVSIVTL
CKEAGDWSLLNEQVLLLSKKHGQLKQAITNMVQVVMGFL--DDTP---N-----------
LDTKLSVIEALRTVTEGKIFVEVERARITRILSNIKKEQ-GDIKSACDILCELQVETFGS
MTRREKTEFILEQVALCIQNGDWTQAAILSRKISTRYFARKPKKTPEQIEKEKKEKADKE
KKKPE-EE-PEAEQEDDVTDLKLQYYEQQITLAKHEDKYLEVCKHYRHVLDTESV-----
-------------ENNPEQLRA------------------ILQRVIYFVLLAPYDNEQSD
LLHRIYQDSRNSE-VPKDA-ALL-KQFTIPELMRWPMVEQQYGDH-LCSTDIF-SKTADA
SDPQAHTRYEALRHRVIEHNVRVIAKYYTRITFPRLTELLDLSDEETEKYISDLVTKKTV
YARIDRPARVVSFEVKR--------------------GPDEVLDEWGNSMKGLLQLLERV
GHLMQREEMMARIQ---P-------KEEVKR-AKA----
>XP_018694300_Fonsecaea_erecta
MS-D----GTIF----KPEKDFTKDADKIL------------------------------
---PEAE------------ALAKK-DIHKAIDKILLLEKQARQSSDLATTSRCLVAIVTL
CKEAGDWSLLNEQVLLLSKKHGQLKQAITNMVQAVMGFL--DDTP---D-----------
LDTKLSVIEALRTVTEGKIFVEVERARITRILSDIKKEQ-GDIKSACDILCELQVETFGS
MTRREKTEFILEQVALCILNGDWTQAGILSRKISTRYFARKPKKTPEQIEKEKKEK--EA
KKKVE-GE-PEQEQEDDVTDLKLRYYEQQITLAKHEDKYLEVCKHYRHVLDTESV-----
-------------ENNPEQLHA------------------VLQRVIYFVLLAPYDNEQSD
LLHRIYQDSRNSE-VPKDA-ALL-KQFTITELMRWPMVEQQYGEH-LCSTDIF-SKTPDA
KDPQAHTRYEALRHRVIEHNVRVIAKYYTRITFPRLTELLDLSNDETEKYISDLVTKKTV
FARIDRPARVVSFEVKR--------------------GPDEVLDEWGNSMKGLLQLLERV
GHLMQREEMMARIQ---P-------KEEVKR-AKA----
>XP_022509205_Fonsecaea_monophora
MS-D----GTIF----KPEKDFTKEADKIL------------------------------
---PEAE------------ALAKK-DLHKAIDKILLLEKQARQSSDLATTSRCLVTIVTL
CKEAGDWSLMNEQVLLLSKKHGQLKQAITNMVQVVMGFL--DDTP---N-----------
LDTKLSVIEALRTVTEGKIFVEVERARITRILSNIKKEQ-GDIKSACDILCELQVETFGS
MTRREKTEFILEQVALCIQNNDWTQAGILSRKISTRYFARKPKKTPEQLEKERKEK--EA
KKKSE-EQ-SEQEPEDDVTDLKLRYYEQQITLAKHEDKYLEVCKHYRQVLDTESV-----
-------------ENNPEQLHA------------------VLQRVIYFVLLAPYDNEQSD
LLHRIYQDSRNSE-IPKDA-ALL-KQFTIPELMRWPMVEQQYGEH-LCSTDIF-SKTPDA
SDPQAHTRYEALRHRVIEHNVRVIAKYYTRITFPRLTELLDLSDDETEKYISDLVTKKTV
YARIDRPARVVSFEVKR--------------------GPDEVLDEWGNSMKGLLQLLERV
GHLMQREEMMARIQ---P-------KEEVKR-AKA----
>XP_016626327_Fonsecaea_multimorphosa
MS-D----GTIF----KPEKDFTKEADKVL------------------------------
---PEAE------------ALAKK-DIHKAIDKILLLEKQARQSSDLATTSRCLVTIVTI
CKEAGDWSLLNEQVLLLSKKHGQLKQAITNMVQAVMGFL--NDTP---D-----------
LDTKLSVIEALRTVTEGKIFVEVERARITRILSDIKKEQ-GDIKSACDILCELQVETFGS
MTRREKTEFILEQVALCIQNGDWTQAVILSRKISTRYFARKPKKTPEQIEKEKKEK--EE
KKKSEGEE-QEQEQEDDVTDLKLRYYEQQITLAKHEDKYLEVCKHYRQVLDTESV-----
-------------ENNPEQLRA------------------VLQRVIYFVLLAPYDNEQSD
LLHRIYQDSRNSE-VPKDA-ALL-KQFTIPELMRWPMVEQQYGEH-LCSTDIF-SKAPDA
SDPQAHTRYEALRHRVIEHNVRVIAKYYTRITFPRLTELLDLSDDETEKYISDLVTKKTV
YARIDRPARVVSFEVKR--------------------GPDEVLDEWGNSMKGLLQLLERV
GHLMQREEMMARIQ---P-------KEEVKR-AKA----
>XP_022498004_Fonsecaea_nubica
MS-D----GTIF----KPEKDFTKEADKIL------------------------------
---PEAE------------ALAKK-DLHKAIDKILLLEKQARQSSDLATTSRCLVTIVTL
CKEAGDWSLMNEQVLLLSKKHGQLKQAITNMVQVVMGFL--DDTP---N-----------
LDTKLSVIEALRTVTEGKIFVEVERARITRILSNIKKEQ-GDIKSACDILCELQVETFGS
MTRREKTEFILEQVALCIQNNDWTQAGILSRKISTRYFARKPKKTPEQLEKERKEK--EA
KKKSE-EQ-SEQEPEDDVTDLKLRYYEQQITLAKHEDKYLEVCKHYRQVLDTESV-----
-------------ENNPEQLHA------------------VLQRVIYFVLLAPYDNEQSD
LLHRIYQDSRNSE-IPKDA-ALL-KQFTIPELMRWPMVEQQYGEH-LCSTDIF-SKTSDA
SDPQAHTRYEALRHRVIEHNVRVIAKYYTRITFPRLTELLDLSDDETEKYISDLVTKKTV
YARIDRPARVVSFEVKR--------------------GPDEVLDEWGNSMKGLLQLLERV
GHLMQREEMMARIQ---P-------KEEVKR-AKA----
>XP_013289717_Fonsecaea_pedrosoi
MS-D----GTIF----KPEKDFTKEADKIL------------------------------
---PEAE------------ALAKK-DLHKAIDKILLLEKQARQSSDLATTSRCLVTIVTL
CKEAGDWSLMNEQVLLLSKKHGQLKQAITNMVQVVMGFL--DDTP---N-----------
LDTKLSVIEALRTVTEGKIFVEVERARITRILSNIKKEQ-GDIKSACDILCELQVETFGS
MTRREKTEFILEQVALCIQNNDWTQAGILSRKISTRYFARKPKKTPEQLEKERKEK--EA
KKKSE-EQ-SEQEPEDDVTDLKLRYYEQQITLAKHEDKYLEVCKHYRQVLDTESV-----
-------------ENNPEQLHA------------------VLQRVIYFVLLAPYDNEQSD
LLHRIYQDSRNSE-IPKDA-ALL-KQFTIPELMRWPMVEQQYGEH-LCSTDIF-SKTPDA
SDPQAHTRYEALRHRVIEHNVRVIAKYYTRITFPRLTELLDLSDDETEKYISDLVTKKTV
YARIDRPARVVSFEVKR--------------------GPDEVLDEWGNSMKGLLQLLERV
GHLMQREEMMARIQ---P-------KEEVKR-AKA----
>XP_007758284_Cladophialophora_yegresii
MS-D----GALF----KPEKDFSKEADKVL------------------------------
---PEAE------------SIAKK-DIQKGIDRILSLEKQARQSSDLATTSRCLITIVTL
CKEAGDWSLLNEQVLLLSKKHGQLKQAITNMVQAVMGFL--DDTP---N-----------
LETKLSVIEALRTVTEGKIFVEVERARITRILSNIKKEQ-GDIKSACDILCELQVETFGS
MTRREKTEFILEQVALCIRNGDWTQASILSRKISTRYFARKPRKTPEQIEKERKEQEEKD
KKRSA-GE-PEPEKEDDVTDLKLRYYEQQITLAKHEDKYLEVCKHYRQVLDTESV-----
-------------ENNPDQLRA------------------VLQRVIYFVLLAPYDNEQSD
LLHRINQDARNSQ-VPRDT-ALL-KQFTIPELMRWPIIEQQYGEH-LCSTDIF-SKTADS
TDPKAHTRYEGLRQRVIEHNVRVVAKYYTRITFPRLTELLDLSDEETEKYICDLVTKKTV
YARIDRPARVVSFEVKR--------------------GPDEVLDEWGNSMKGLLGLLERV
GHLMQREEMMARISGKID-----GKDSTVKQ-KKAIKR-
>XP_016233460_Exophiala_spinifera
MS-D----GALF----KPDKDFSKDADTIL------------------------------
---PEAE------------SLAKK-DLQKGIDKILGLEKQARQASDLATTSRCLVAIVTL
CKEAGDWSQMNEQVLLLSKKHGQLKQAITNMVQVVMGFL--DDTP---N-----------
MDTKLSVIETLRTVTEGKIFVEVERARITRILSNIKKEQ-GDIKAACDILCELQVETFGS
MTRREKTEFILEQVALCIQNGDWTQATILSRKISTRYFARKPKKTPEQLEKEKKAAEERE
KKRKAGEDIPPEEKEDDVTDLKLRYYEQQITLAKHEEKYLEVCKHYRQVLNTESV-----
-------------ENNPEQLRA------------------VLQRVIWFVLLAPYDNEQSD
LLHRVYQDSRNSE-VPKDA-ALL-KQFTIHELMRWPMVEKQYGEH-LCSTDVF-SKTPDS
SDPKAHTRYEALRHRVIEHNVRVVAKYYTRITFPRLTELLDLSEEETEKYISDLVTKKTV
YARIDRPARVVSFEVKR--------------------GPDEVLDEWSGSMKGLLGLLERV
GHLIQREEMMARIQ---PKEEV-SKKESGKK-VQEKVQA
>XP_016258173_Exophiala_oligosperma
MS-D----GALF----KPDKDFSKDADTIL------------------------------
---PDAE------------SLAKK-DLQKGIDKVLGLEKQARQASDLATTSRCLVAIVTL
CKQAGDWSQMNEQVLLLSKKHGQLKQAITNMVQVVMGFL--DDTP---N-----------
MDTKLGVIEALRTVTEGKIFVEVERARITRILSDIKKEQ-GDIKAARDILCELQVETFGS
MTRREKTEFILEQVALCIQNDDWTQATILSRKISTRYFARKPKKTPEQIEKEKKAAEERE
KKRKAGEDIPPEEKEDDVTDLKLRFYEQQITLAKHEEKYLEVCKHYRQVLDTESV-----
-------------ENNPEQLRA------------------VLQRVIYFVLLAPYDNEQSD
LLHRVHQDSRNSE-VPKDA-ALL-KQFTIPELMRWPMVEQQYGEH-LCSTDIF-SKTADS
SDPKAHTRYEALRHRVIEHNVRVVAKYYTRITFPRLTELLDLSEEETEKYISDLVTKKTV
YARIDRPARVVSFEVKR--------------------GPDEVLDEWSGSMKGLLGLLERV
GHLIQREEMMARIQ---PKEDSGGKKESGRK-VKA----
>XP_013313050_Exophiala_xenobiotica
MS-D----GTLF----KPDKDFSKDADKIL------------------------------
---PEAE------------SLAKG-DLQRGIDKILALEKQARQASDLATTSRCLVAIVTL
CKQAGDWSQMNEQVLLLSKKHGQLKQAITNMVQVVMGFL--DDTP---N-----------
LETKLSVIETLRTVTEGKIFVEVERARITRILSDIKKEQ-GDIKSACEILCELQVETFGS
MTRREKTEFILQQVDLCIQNDDWTQASILSRKISTRYFARKPKKTPEQLEKEKKAREETE
KKRKAGEEVAPEEKEDDVTDLKLRFYEQQITLAKHEDKYLEVCKHYRQVLDTESV-----
-------------ENNPEQLRA------------------VLQRVIYFVLLAPYDNEQSD
LLHRIYQDSRNSE-VPKDA-ALL-KQFTISELMRWPMVEQQYGEH-LCSTDIF-SKTADT
SDPKAHTRYEALRHRVIEHNVRVVAKYYTRITFPRLTELLDLSEEETEKYISDLVTKKTV
YARIDRPARVVSFEVKR--------------------GPDEVLDEWSSSMKGLLGLLERV
GHLMQREEMMARIQ---PKE------ESGRK-AKA----
>XP_007727132_Capronia_coronata
MS-D----GTLF----KAEKDFTKEADKVL------------------------------
---PEAE------------ALAKK-DLQKAIDKIIPLEKQARQSSDLATTSRCLVTIVTL
CKEAGDWSLLNEQVQLLSKKHGQLKQAITNMVQVVMGFL--DDTP---N-----------
LDIKLTVIEALRTVTEGKIFVEVERARITRILSNIKKEQ-GDIKSACDILCELQVETFGS
MTRREKTEFILEQVDLCIQNGDWTQASILSRKISTRYFARKPKKTPEQLEKDKKAREEKE
KTRSA-DE-PPPEKEDDVTDLKLRFYEQQITLAKHEDKYLEVCKHYRQVLDTESV-----
-------------ENNPDQLRA------------------VLQRVIYFVLLAPYDNEQSD
LLHRIAQDSRNAE-VPKDA-ALL-KQFTIPELMRWPMIEQQYGEH-LCSTDIF-SKTADP
SDPKAQTRYDALRHRVIEHNVRVIAKYYTRITFPRLTELLDLSEDETEKYISDLVTKKTV
YARIDRPARVVSFEVKR--------------------GPEEILDEWGSSMRGLLGLLERV
GHLMQREEMMARIQ---P-----AAKEEGKK-VKA----
>XP_007737992_Capronia_epimyces
MS-D----GALF----KPEKDFTKEADKVL------------------------------
---PEAE------------ALAKN-DLQKAIDKILSLEKQARQSSDLASTSRCLTTIVTL
CKEAGDWSLLNEQVQLLSKKHGQLKQAITNMVQVVMGFL--DDTP---S-----------
LETKLSVIEALRTVTEGKIFVEVERARITRILSDIKKEQ-GDIKSATEILCELQVETFGS
MTRREKTEFILEQVDLCIQNDDWTQAGILSRKIGTKFFARKPKKTPAQLEKEEKARAEKE
KNRSA-DE-PPPEKEDDVTDLKLRYYEQQITLAKHEDKYLEVCKHYRQVLDTESV-----
-------------ENNPDQLRA------------------VLQRVIYFILLAPYDNEQSD
LIHRIAQDSRNAE-VPKDA-ALL-KQFTIPELMRWPMIEQQYGEH-LCSTDIF-SKTPDT
SDPKAQTRYEALRHRVIEHNVRVIAKYYTRITFPRLTELLDLSAEETEKYISDLVTKKTV
YARIDRPARVVSFEVKR--------------------GPDEILDEWGNSMSGLLGLLERV
GHLMQREEMMARIQ---P-----GVKEEGKK-VKA----
>XP_009156397_Exophiala_dermatitidis
MS-D----GALF----KPEKDFSKDADRIL------------------------------
---PEAE------------ALAKT-DLQKAIDKILPLEKQARQSSDLATTSRCLVTIVTL
CKEAGDWSLLNEQLQLLSKKHGQLKQAITNMVQTVMGFL--DDTP---S-----------
LETKLSVIEALRTVTEGKIFVEVERARITRILSNIKKEQ-GDIKSACDILCELQVETFGS
MTRREKTEFILEQVDLCIQNDDWTQAGILSRKIGTKYFARKPKKTPEQLEKEKKEREEKE
KKRSA-DE-PPPEKEDDVTDLKLRYYEQQITLAKHEDKYLEVCKHYRQVLDTESV-----
-------------EQNPDQLRA------------------VLQRVIYFVLLAPYDNEQSD
LLHRVAQDSRNADLVPKDA-ALL-KQFTIPELMRWPMIEQQYGDH-LCSTDIF-SKTSDA
TDPKAHTRYEALRHRVIEHNVRVIARYYTRITFPRLTELLDLSEEETEKYISDLVTKKTV
YARIDRPARVVSFEVKR--------------------GPDEILDEWGNSMRGLLGLLERV
GHLMQREEMMARIQ---P-----GPEKEGKK-VKAAS--
>XP_013253769_Exophiala_aquamarina
MS-E----TPLF----KPEKDYTKDADKIL------------------------------
---PEAI------------ALAKK-DVQKGIDKILLLEKQARQSSDLATTSRCLETIVTI
CKDASDWSLLNEQVLLLSKKHGQLKQAITKMVQIVMGFL--DDTP---N-----------
LDIKLSVIEALRTVTEGKIFVEVERARITRILSDIKKEQ-GDIKAAADILTELQVETFGS
MSRREKTEFILEQVALCIQNDDWVQAGILSRKISTRYFARKPKKTSEQIEKDRKAREEKE
KNRSA-DE-PPPEKDDDVTDLKLRYYEQQITLAKHEDKYLDVCKHYRQVLDTESV-----
-------------ENNPEQLHA------------------VLQRVIYFVLLAPYDNEQSD
LLHRIQLDSRNAE-IAKDA-ALL-KQFTIPELMRWPMVEEQYGEH-LTNTDIF-SKTTEP
TDPKAHTRYEALRHRVIEHNVRVVAKYYTRITFPRLTQLLDLSEEETEKYISDLVTKKTV
YARIDRPARVVNFEVKR--------------------GPDEVLDEWGSSMKGLLGLLERV
GHLMQREEMMARIQ---P-----GTKEEGRKSAKA----
>XP_016219938_Exophiala_mesophila
MA-D----TPLF----KPEKDYTKEADKVL------------------------------
---PEAK------------ALAKK-DIQKGIDKILLLEKQARQSSDLATTSRCLEAIVTI
CKDAGDWSLLNEQVLLLSKKHGQLKQAITRMVQIVMGFL--EDTP---N-----------
LDTKLSVIEALRTVTEGKIFVEVERARITRILSNIKKEQ-GDIKSAAEILCELQVETFGS
MTRREKTEFILEQVSLCIQNEDWIQAGILSRKISTRYFARKPSKTPEQLEKEKKEAEEKE
KNRSA-DD-PPVEKPDDVTDLKLRYYEQQITLAKHEDKYLEVCKHYRQVLDTESV-----
-------------ENNPEQLHA------------------VLQRVIYFVLLAPYDNEQSD
LLHRIHQDSRNSQ-IPKDA-ALL-KQFTIHELMRWPIVEQQYGEH-LTATDIF-SKTADS
GDAKALTRWEALRHRVIEHNVRVVAKYYTRITFPRLTQLLDLSEDETEKYISDLVTKKTV
YARIDRPARVVSFEVKR--------------------GPDEVLDEWGNSMKGLLGLLERV
GHLMQREEMMARIQ---P-----GSKDDAKKGVKA----
>XP_013271857_Rhinocladiella_mackenziei
MS-D----GTLF----KPEKDFTNEADKIL------------------------------
---PDAE------------ALAKK-DIQRGIDKILLLEKQARQASDLASTSRCLITIVTI
CKDAGDWSLLNEQVLLLSKKHGQLKQAITNMVQTVMGFL--NDTP---N-----------
LETKLGVIEALRTVTEGKIFVEVERARITRILSDIKKDR-GDIQSACDILCELQVETFGS
MTRREKTEFILEQVALCIQNGDWTQAGILSRKISTRYFARKAKKTPEQLEKEKKEREEKE
KKRSA-DE-PAPEQEEDVTDLKLRYYEQQITLAKHEDKYLEVCKHYRQVLDTESV-----
-------------ENNPEQLRA------------------VLQRVIYFVLLAPYDNEQSD
LLHRIYQDSRNSE-VPKDA-ALL-KQFTIPELMRWPMVEQQYGDH-LCSTDIF-SKTPDA
HDPKAHTRYDALRHRVIEHNVRVVAKYYTRISFPRLTELLDLSEEETEKYISDLVTKKTV
YARIDRPARVVSFEVKR--------------------GPDEVLDEWSNSMKGLLGLLERV
GHLMQREEMMARIQ---P-----GGKEEGKK-VKA----
>XP_017998797_Phialophora_attinorum
MA-DIEEATITFCKSKKTAKWHAKDSQTLLQFAEAQGLKPDYGCRSGICCTCETKLLKGE
VDGPEGDGAGTILICSSTPASTES-DLSKAIDQLTGLEKKARQSSDLASTSRTLTAIVTI
CKQQGDWSMLNEQVLLLSKKHGQLKQAITKMVQDVMSFI--DDTP---D-----------
LETKLSVIETLRTVTEGKIFVEVERARVTRILSNIKKTQ-GDINKARDILCELQVETFGS
MTRREKTEFILEQVALCIDSGDWTQAQILSRKISTRYFARKPTKTPEQLEAERKKREEEE
KKRQPSDP-PAEVVDDDVTDLKLRYYEQQITLAKHEDKYLDACKHYRQVLDTESV-----
-------------EKNSEQLRA------------------VLQRVIYFILLAPYDNEQSD
LLHRINLDARNLAEVSKDA-ALL-KQFTISELMRWPMVEQQYGAH-LTSTDIF-SKEKDK
DDEKAHGRYEALRHRVIEHNVRVVAKYYTRITFPRLTELLDLTEEETEKYISDLVTKKTV
FARIDRPARVVDFEVRR--------------------GPDEVLDEWSGSMKGLLGLLERV
GHLIQREEMMARIQ---P------GPDVKKSATKA----
>NP_594776_Schizosaccharomyces_pombe
ME-Q------------KPEVDYSEKFAELQ------------------------------
---KSLN------------NLNTI-DIDANLEKLLIFEKQVRQASDTSTNTKVLIYIADL
LFRAGDFQGLNEQLVSLFKKHGQLKQSMTSLVQHVMTYL-----PGIDD-----------
LKTKINLIETLRTITDGKIYVEVERARLTQLLSQIKEEQ-GDIKSAQEILCNEPVETYGS
FDLKEKVAFILDQVRLFLLRSDYYMASTYTKKINVKFFEKEDVQS---------------
--------------------LKLKYYEQKIRIGLHDDAYLDVCKYYRAVYDTAVV-----
-------------QEDPEKWKE------------------ILENVVCFALLTPYDNEQAD
LLHRINADHKLNS-LPLLQ-QLV-KCFIVNELMRWPKIAEIYGSA-LRSNPVFA-----E
NDEKGEKRWSELRKRVIEHNIRVVANYYSRIHCSRLGVLLDMSPSETEQFLCDLIAKHHF
YAKIDRPAQVISFKKSQ--------------------NVQEQLNEWGSNITELLGKLEKV
RQLIIKEEMMNSIQ---------------QAVAK-----
```
