## Supplementary material for "Coding Sequence Insertions in Fungal Genomes are Intrinsically Disordered and can Impart Functionally-Important Properties on the Host Protein": MAFFT_MSAs: XP_721943.1_blasthits_MAFFT.txt

```
>XP_721943_Candida_albicans
------------------------------------------------------------
------------------------------------------------------------
---------------------MLFRSLVTYLS-L--------------------------
VSSVLSIASIKVEGNAFWDSESGDRFYIRGVDYQP---GGSSELEDPLADTNVCERDVKY
FQELGINTIRVYSIDNTKNHTECMDTLAKAGIYVILDVNTPHSSITRSD---AACSYNTD
YLQEVFASIVEFAQFDNTLGFFAGNEVINDGPSLEAAPYVKAVVRDMKTFIKNRGFRTIP
VGYSAASVDEYRLPSGLYFNCGDDDMARIDMYGINDYSWCGD-ASMTTSQYSQQMKDFAN
YTVPLFFSEFGCNAKR-------PRPFSEIEAIYSTEMSSVFSGGLVYEYSEEASNYGLV
EL---KGD-SVTTNDDFDNLKSQFEKTKNPSGDGGYLKSTGGN---KCPP-KSNIWNVT-
-EEIPDTP----------------------------------------------------
------------------------------------------KGALKYLK-GLAEPTGHG
FDAYVQGNCNAKGNNVDD------------------TGNYTSS-ITASSRASPSQTS--Q
VSSSSATSAN--------------------------------------------------
--------STSSKK----NDAA---------VEGAGFLSVI---ALAAGIALL----
>XP_002420793_Candida_dubliniensis
------------------------------------------------------------
------------------------------------------------------------
---------------------MLFKSIVTYLS-L--------------------------
ASSVLSIASIKVEGNAFWNNDSGERFYIRGVDYQP---GGSSELEDPLADAKVCERDVKY
FQDLGINTVRVYSIDNTKNHTECMDTLAQAGIYVILDVNTPHSSITRSD---AACSYNSD
YLQEVFASIVEFAQFDNTLGFFAGNEVINDGPSLEAAPYVKAVVRDMKTFIKNRGLRTIP
VGYSAASVDEYRLPSGLYFNCGDDDLARIDMYGINDYSWCGD-ASMTTSQYSQEMKDFAN
YTVPLFFSEFGCNAKH-------PRPFSEIEAIYSTDMSSVFSGGLVYEYSEEASNYGLV
EL---KGD-SVTTNDDFDNLKSALEKTKNPSGDGGYLKSTGGN---NCPP-KSNIWNVT-
-EEIPDTP----------------------------------------------------
------------------------------------------KGALKYLK-GLAQPTGHG
FDAYVQGNCNAKGNDIDD------------------TGNYTST-ITASSRASPSQTS--Q
ATSSSTTSTG--------------------------------------------------
--------STSSKK----NDAA---------VASTGFLSIV---ALAAGIALL----
>XP_002546667_Candida_tropicalis
------------------------------------------------------------
------------------------------------------------------------
---------------------MLFKSLATYLS-L--------------------------
VTSVLSIATIEVKGNAFWDSESGDRFYIRGVDYQP---GGSSELEDPLADTDVCERDVKY
FTELGINTVRVYSIDNTKNHTECMDTLAKAGIYVILDVNTPHSSITRSN---ADCSYNTD
YLQEVFATVSEFAQFDNTLGFFAGNEVINDGPSLEAAPYVKAVVRDMKTFIKNRNFRTIP
VGYSAASVNELRLPTGLYFNCGDDEMARIDMYGINDYSWCGD-ASMTTSQYSQQMKDFAN
YTVPLFFSEFGCNSVH-------PRPFTEIEAIYSTDMSSVFSGGLVYEYSEEASNYGLV
EL---DGD-KVTTNDDFDNLKEQFSKVSNPSGDGDYLDESGAN---NCPS-LSSDWNVT-
-EDIPDTP----------------------------------------------------
------------------------------------------KGALKYLK-GLVEPTGHG
FDAYVQDNCHAADNDVDD------------------TGNYTST-LAGSTHTSPDQTSSRQ
ADSTSTTTSS----------SSS-------------------------------------
-----NDTSSSSTK----NDGVM--------VASSGLLSMF---ALAAGFALI----
>XP_003870381_Candida_orthopsilosis
------------------------------------------------------------
------------------------------------------------------------
---------------------MLFKSILTYIS-L--------------------------
VTAALAIPAIEVRGNAFWNTETNERFYIRGVDYQP---GGSSELEDPLADTDVCERDIPY
FQELGINTVRVYSVDNTKDHDECMDRLAEAGIYVILDVNTPHSSITRSN---AECSYNSD
YLQEVFASAQLFAQYNNTLGFFAGNEVINDGASLDAAPYVKAVVRDLKTFIKNRGFRTIP
VGYSAASVDEYRLSSGLYFNCGDDELARIDMYGINDYSWCGD-ASMTTSQYSQELKDFKN
FTVPLFFSEFGCNAKK-------PRPFSEIESIYSTDMSSVFSGGLVYEYSEEDNEYGLV
KL---DGD-DVTPNQDFKNLKNEFNKTENPSGDGGYLKSSGGN---NCPS-KSSLWNVT-
-EEIPDTP----------------------------------------------------
------------------------------------------GGAIKYVK-GLAEPTGHG
FDAYVQGNCNG-NNDVDD------------------SGNYTST-IGASTHSAASTAT--T
AQSSSASSSV----------SSS-------------------------------------
-----SSTSSGSKE----NEGVV--------VAATSVTSVVGLLALIAGFIAV----
>XP_001526634_Lodderomyces_elongisporus
------------------------------------------------------------
------------------------------------------------------------
--------------------MLFKSLIPSALLAV---------------------SSLLT
SAKAEDLPAIEVVGNKFYYSNNGSQFYIKGIAYQQNTVNSSDSFVDPLADAKTCKRDIPY
LQAVDTNVIRVYALDVEQDHTECMEALADAGIYVIADLSQPDESINRKS---PE--WTLD
LFQRYTDVVDKFANYTNVLGFFAGNEVTNDETNTDASAYVKAAIRDTKAYIKAKNYRSIP
VGYSSNDDSTIRVALADYFACGDQDE-RADFFGINMYEWCGS-SSYKSSGYQTATDDYEK
LGIPIFFSEYGCNEVQ-------PRKFQEVGTLFGSDMTDVWSGGIVYMYFEEENNYGLV
TI---DSNGDVSTLADYNYYKSEIQSISPSSATINTETSTGVSSATSCPT-ATDVWSAS-
-TDLPPTPDKDICDCMQASLKCVVKDSVDTDDYSDMYDYVCSKVDCSGISTNGTTGKYGA
YSPCSDKEKLSFVLNLYYLDQDENSSACNFGGSGTTQSASTASSCSAYLSSAGVSGLG--
------------------------------------SLSGSVRTDTSKATDSADSGSSGS
GSSGSGSSSS----------SGS-------------------------------------
-----SDSTSSSSSDKKSAASTI--------SLSVLTKTGVVALSVVLGFGMIMI--
>XP_007377195_Spathaspora_passalidarum
------------------------------------------------------------
------------------------------------------------------------
-----------------------MKFLTLTLA-L--------------------------
LTSAYAIDPIEVRGNAFWVKDTDERFYIRGIDYQP---GGSSELEDPIADTDVCERDISN
FQDLGINTIRVYSVDNTRNHDECMQKLADAGIYVILDVNTPYSSITRSD---ASCSYNTD
YLQEVFATISEFAKYNNTLGFFAGNEVINDKSSLDAAPYVKAVVRDAKNFIKNRNLRQIP
VGYSAASVIEYRLTAAEYFNCGDDEMARIDMYGINDYSWCGD-ASMTTSQYSIQMKDFAN
YTVPIFFSEFGCNTVS-------PRPFTEIEAIYSTQMSSVFSGGLVYEYSEEANNYGLV
NL---KGD-KATPNDDFENLKKQYENTKNPSGDGGFLDSNKPS---DCPA-NSSDWKVT-
-SDLPDTP----------------------------------------------------
------------------------------------------KGALKYLK-GLVEPEGHG
FNAYVQQNCNSSDNNVDD------------------SDKYTST-LAPKT----------V
GDTSTSNSTS--------------------------------------------------
--------STTSKK----NNGDV--------VAVSSFLGFL---ALIAGFITV----
>XP_043050482_Scheffersomyces_spartinae
------------------------------------------------------------
------------------------------------------------------------
------------------------------------------------------------
MSVTLALDPVTVKGNAFFVGDT--RFYIKGVAYQP---GGSSDLSDPLSDPEICKRDITY
FKELGINTIRVYSVDNTADHDECMAALADAGIYLLLDVNIPDASISRSD---PECSYNGM
YLEQVFATVKMFAEYDNVLGFFAANEVINTAGTSNTAPYVKAVVRDMKNFLYQRGLRQIP
VGYSAADIDEIRLDTANFFNCGNDSMARVDMFGFNDYSWCGRASSFTISGYDKKVEEFGN
YSIPLFFSEFGCNTQR-------PRLWNEVESLYSTDMSAVFSGGLAYEYSEEKNNYGLV
EL---SGD-SVELLEDFTNLAAKFNSTADPLGDGGYKQNGVYS---TCPE-LGADWNST-
-NVIPDTP----------------------------------------------------
------------------------------------------QYGEMMIY-GEIEPQGGG
YNASTQWACTM--NQFLV------------------SQASSLL-LKASSRTSASSKSWVE
TTSAGSSSSG----------SSS-------------------------------------
-----SSSSSSKKN----DAVGA--------FTYPTIMTVI--VSALVNYFVL----
>XP_001383265_Scheffersomyces_stipitis
------------------------------------------------------------
------------------------------------------------------------
--------------------MRLFKTSLVFLSVL--------------------------
AATAKAVPSIVADGNAFFVDGTSNRFYIRGVDYQP---GGSSNLFDPLADAETCKRDIKY
FTDLGINTVRVYSVDNTADHDECMSALEDAGIYVIVDVNNPHASILRSPQNMAACSYNSL
YINEVLATVQEFAQYNNTLGFFAGNEVINDGPSLVSAPYVKATVRDIKTFLKNRNFRQVL
VGYSAAAVDEYNLPSAEYFNCGDDELARVDMFGFNDYTWCGD-ATMQTSSYSLKVQEFSN
YSIPLFFSEFGCNKPS-------PRVFSEIEALYSTDMSAVFSGGLVYEYSQEASNYGLV
EI---DGN-SITTDTDFDNLKKQYADTKNPSGDGGYSKNLKYS---DCPK-KDATWNAT-
-TDIPDTP----------------------------------------------------
------------------------------------------AGALKYVN-ANEKPVGGG
FNASTQ-FCIG---EVDD------------------SGN--ST-ISETTTSGGSSTS---
ATTSEATS----------------------------------------------------
--------SSSKKS----GAGFT--------VPKVSGLSFLGVAGAVAGMVLL----
>XP_020065442_Suhomyces_tanzawaensis
------------------------------------------------------------
------------------------------------------------------------
-------------------MKLFNTGVFMALAAC--------------------------
A---AALDPVEVKGNALFVKGSSDRFYIRGVDYQP---GGSSKLTDPLADTSICERDIKY
FKDLGINTVRVYSVDNTADHDECMQQLADAGIYVIVDVNIPNASISRDK---AKCSYNTM
YLEQVLATVKMMAKYDNTLGFFAGNEVINDESSTAAATYVKAVIRDMKQFIKNTDLRAIP
VGYSAADVSENRLETAQFFNCGDDEMARSDWFGFNDYSWCGK-SSYTTSGYDQKVKAYSN
YSIPLFLSEFGCNKAT-------PRPFSEIEAIYSDKMSPVFSGGLVYEYSEEGSKYGLV
KI---DGD-DVTTNQDFDNLKSEYSNTKNPSGDGGYHTDLEYS---ECPA-KSSSWNAT-
-SDLPPAP----------------------------------------------------
------------------------------------------KGAYKFIN-GTADPQGGG
FKASTQWACIAKGNDDDD------------------S----KG-ATRSGSKKFRRRSFEL
PIDQLVEHLEPCRCCHWVQFNLS-------------------------------------
-----FISFTTR---------------------------------------------
>XP_020076607_Hyphopichia_burtonii
------------------------------------------------------------
------------------------------------------------------------
----------------------MQFSILVSFLFC--------------------------
SLA-LAIQPIEVKGNAFFVNGSKERFFIRGVDYQP---GGSSDLFDPLADKTTCERDIKY
FKELGLNTIRVYSIDNTADHDDCMEQLADAGIYVILDVNIPYASIARDD---GECSYNTM
YLNEVLATVKLMAKYNNTLGYFAANEVINDDESTGVAPYVKAVVRDMKTFIKNTGLRKIP
VGYSAADVKENRLETAHYFNCGDDEMARVDMFGFNDYSWCGK-SSFSTSGYKDKVKSYSN
YSIPLFLSEYGCNKVN-------PRPFTEVESIYSTDMSSVFSGGLVYEYSEESNKYGLV
KI-SSDNK-TVSTNDDFDNLKAEFKKTENPKGDGEYQADLKYS---ECPT-NSSTWEAK-
-EKVPSTP----------------------------------------------------
------------------------------------------KGALKYIK-GYKDPKGTG
FKATTQWACTAKGNDDDD------------------S-D--KY-KKGGSSSSSSSSSSSG
S----GSSSD----------SSS-------------------------------------
-----SGSSSSKSS----DAFTV--------KPSKAYLGVL---LTTIGIFFGVNLF
>XP_015465254_Debaryomyces_fabryi
------------------------------------------------------------
------------------------------------------------------------
--------------------MLKQFVFLLGILTL--------------------------
G---LAIEPVEVKGNAFFVKGSNERFYIRGLDYQP---GGSSNLFDPLADKDTCERDIKY
FKDLGINTLRVYSIDNTADHDDCMSLLADAGIYVIIDVNIPDASIARND---AKCSYNTM
YLNEVLASVNHLAQYDNVLGFFAGNEVINDEESTSAATYVKAVVRDIKTFIKNKKLRSIP
VGYSAADIEENRLETAQFFNCGDDEMARVDMFGFNDYSWCGR-SSYTTSGYDKKVEEYSN
YSIPLFLSEYGCNKAT-------PRPFTEVEALYSEKMTKVFSGGLVYEYSEEDNNYGLV
KL-SSDNK-TVTTNDDFDNLKSEFSKTSNPKGDGDYQSDLDYS---KCPS-VNSNWNAT-
-SKLPSTP----------------------------------------------------
------------------------------------------KGALKYVN-AVVDPEGNG
FDASTQWACVDGNNDVDD------------------SSDYKNG-KKTGSSSSTKTSSSSS
SSSSGSGSGS----------GSG-------------------------------------
-----SSSSSSRQS----GANTL--------NYT--YLNLI---VALAGFLI-----
>XP_459073_Debaryomyces_hansenii
------------------------------------------------------------
------------------------------------------------------------
--------------------MLKYLVFLLGMITL--------------------------
G---LAIEPIEVKGNAFFVKGSDERFYIRGLDYQP---GGQSNLFDPLADKETCERDIKY
FKDLGINTLRVYSIDNTADHDDCMSALADAGIYVIIDVNIPYASIARDD---AECSYNTM
YLNEVLASVNHLAEYDNVLGFFAGNEVINDDKSTSSATYVKAVVRDIKTFIKNKKLRSIP
VGYSAADVEENRLETAHFFNCGDDEMARVDMFGFNDYSWCGK-SSYTGSGYDKKVEEYSN
YSIPLFLSEYGCNKIT-------PRPFTEVEALYSEQMTKVFSGGLVYEYSEEESNYGLV
KI-SDDNS-TITTNDDFDNLKSEFEKTSNPKGDGKYQSDLDHS---KCPA-INDNWNAT-
-SKLPSTP----------------------------------------------------
------------------------------------------KGALKYVN-AIVDPEGNG
FDASTQWACVDGDNDVDD------------------SDDYKNG-KKTGSSSSTRSSSGSS
S----SGSGS----------GSG-------------------------------------
-----SSSSSSRES----GANTL--------NYT--YLNVL---VALVGFLI-----
>XP_006686644_Yamadazyma_tenuis
------------------------------------------------------------
------------------------------------------------------------
-------------------------MNWLSLLLF--------------------------
VSYVLSIAPIEVKGNGFFDSVTHKRFYIRGLDYQP---GGSSNLKDPISDPDTCERDIPY
FQKLGVNTIRIYSIDNTKDHKECMNKLADAGIYVLFDVNTPSASITRGND--SDCSYNTM
YLNEVFASMLKVANYDNTLGFFAANEVINDQASTAAATNVKAVVRDMKHFLKNRGLRQIP
VGYSAADVEENRLNTAEFFNCGDDDMARVDTLGFNDYSWCGD-SSYTTSGYDQKVKSFSD
YSIPLFFSEYGCNKVS-------PRQFTEIEAIYSEDMTGVFSGGLVYEYSEESNEYGLV
NL---DGD-DVKTNDDFNNLQSMFAKVENPSGDGGYQADLEHS---ECPS-KSSNWQAS-
-NDIPDTP----------------------------------------------------
------------------------------------------KGALKYII-ADAEPSGNG
FNASTQWACVAGGNDEDD------------------SGNYSSI-ASSMPTSGGRSGSSSS
G----SSDDD--------DDGHH-------------------------------------
-----RRSSSGLAS----SVNGV------------GWLPMV---AIAIGVFVF----
>XP_001487140_Meyerozyma_guilliermondii
------------------------------------------------------------
------------------------------------------------------------
----------------------MKLSNLVGLALS--------------------------
AVSCLALDPVEVKGNAFFVKDS--RFYIRGLDYQP---GGSSTLIDPLANPDTCERDIKY
FKELGINTIRIYSIDNTADHDECMEKLADAGIYVIFDVNIPNASIARDD---AKCSYNTM
YLNEVLATVLKMAKYDNTLGYFAANEVINDEDSTKAASYVKAVVRDMKTFIKNRKIRAIP
VGYSAADVAENRLETAMYFNCGDDEMARVDMFGFNDYSWCGK-SSFKTSGYDEKVKDYSN
YSVPLFFSEYGCNKVT-------PRPFTEVESLYSTDMTGVFSGGLVYEYSEEANKYGLV
KI-SSDNK-TVTPNDDFDNLKSEFSKTLNPSGDGSFQEDLPHN---NCPP-QSDKWEAS-
-NKIPDTP----------------------------------------------------
------------------------------------------KGALKYIK-GVEDPKGNG
FDASTQWACVAKGNDDDD------------------SGD--KS-TRTGAGSSATKASGS-
------QSSG----------GSS-------------------------------------
-----SSSSSSKKG----DAVVA--------SASGALISLA---L-AVGAFII----
>XP_018713424_Metschnikowia_bicuspidata
------------------------------------------------------------
------------------------------------------------------------
-------------------------FLLLLAPSL--------------------------
A----AFLPIAAEGNALFVNGTSERFYIRGIDYQP---GGSSKLIDPIANVDNLKRDIPY
FEDLGINTIRAYSIDNTADHSEGMKLLLDAGIGLILDTNIPLALIARDDG--AECSYNTM
YLNEVLATVRIMSAYDNLIGIFAANEVINDLDTTPAAAYVKAVIRDIKTFQRNTGLRTVP
VGYSAADIEENRVQSAHYFNCGDDEMARADFYGFNDYSWCGD-SSFTISGYDKKVETFLN
HSIPLFFSEYGCNKVT-------PRKFTEVESIYSTDMTHVFSGGLVYEYSQEANDYGLV
EL-SSDNK-TVTTKDDFDNLKLQFASVPNPSGDGGYQSDLPHS---NCPS-RSSVWEAS-
-NTIPDTP----------------------------------------------------
------------------------------------------KGALKYIN-GVVEPEGNG
FDADTQWACIAAGNDVDD------------------SDSASSG-S-SSGSSSTRSGSSSG
S----SSTRS----------GSS-------------------------------------
-----TGSSSSNTA----SS-------------------------------------
>XP_002618683_Clavispora_lusitaniae
MPPEFRGAKSIKTIQRQAIRNRLSSHFVNKRFASSLCYSQYAYFLQLHDTARPVVEPTMS
FSAGTVSPPRPRQKHKQAKTISHPWQKLLSCRQAKRLHVRPGCTTLGTPHINNGPSATGA
NVRPSHLLSFFLFPSFFPSLRFPMWWFLLALPLL--------------------------
A---YALDPIEIKGNAFFVKGSQDRFYMRGLDYQP---GGSSKLYDPLADPTTCERDIKY
FKELGINTIRVYSIDNTADHDECMQQLADAGIYLILDVNVPKASIARDKG--AKCSYNTM
YLNEVLATVKLMSKYDNTLGFFAGNEVINDADTTPAAVYVKAVVRDIKTFQRNTDLRLIP
VGYSAADIEENRLETAHYFNCGDDEMARVDMFGFNDYSWCGR-SSFTTSGYDKKVEAYDN
YSIPLFLSEFGCNKIT-------PRPFTEISAIFSDKMSPVFSGGLVYEYSMEGNDYGLV
QI-SSDNK-TVTTNDDFDNLKEQFSSAKNPSGDGGYHTGLPFS---ECPE-KSDVWEAE-
-DKLPDTP----------------------------------------------------
------------------------------------------KGALKYIK-GTVDPEGNG
FDADTQWACVDGGNDTDD------------------SDDHSSV-SRSSTRSSTR--SSSG
S----SSATS----------GSS-------------------------------------
-----SSSSSSSSK----KSGTA--------HYGPSSLFGL---CAAFMAMMA----
>XP_025342569_Candida_haemuloni
------------------------------------------------------------
------------------------------------------------------------
---------------------MFWSFFLLPLLAV--------------------------
A---ADIVPIVTKGNAFYKDGTDERFYIKGVAYQP---GGASNLYDPLSDPDVCKRDIKY
FKELGVNTIRVYSIDNTGDHDECMEALADAGIYLILDTNIPHASIARDDG--ANCSYNTM
YLNEVFATVKLMSKYDNTLGFFAANEVINDKESTPAARQVKAVVRDIKTFQRANGLRTIP
VGYSAADVSENRFQSVEYFNCGDDEMARVDMFGYNDYSWCGS-SSFTRSGYDKKVKEYSN
YSVPLFLSEFGCNEVT-------PRKFTEVGAIFSDDMSPVFSGGIAYEYTEEANEYGLV
EIGGSDNQ-TVTKKDDFDYLKEEFSSATFPKGDGGAQTDLEHA---SCPT-LDSKWEAS-
-NDIPDTP----------------------------------------------------
------------------------------------------KGALKYFH-G-AQPSGNG
FDASTQWACVDGDNDVDD------------------SSDY-SG-ASGSYTPSARSSSSGS
S----NSNSN----------SNS-------------------------------------
-----GSSSSSREN----DGNNI--------GTISGFASLS---AFIFALIV-----
>XP_024714381_Candida_pseudohaemulonis
------------------------------------------------------------
------------------------------------------------------------
---------------------MFWSLFFLPLLAL--------------------------
A---ADITPIVTKGNAFYKEGTDERFYIMGIAYQP---GATSDLFDPLSSPETCKRDIKH
FKDLGVNTVRVYSIDNTGDHDECMEALAEAGIYLILDTNIPKASIARDDG--ANCSYNTM
YLNEVFATVKLMSKYNNTLGFFAANEVIDDTKTTPAAAQVKAVVRDIKTFQRATGLRHIP
VGYSAADVSSNRRQSVEYFNCNDDDLARVDMFGYNDYSWCGD-SSFSRSGYDKKVEEYSN
YSVPLFLSEFGCNEVT-------PRKFTEVGAIFSDKMSPVFSGGIAYEYTEEENEYGLV
EL-SNDNS-TVSKKDDFDYLKSQFASVTLPTGDGGARTDLDPT---TCPT-VDSDWEAS-
-TDIPDTP----------------------------------------------------
------------------------------------------KGALKYFH-G-AEPSGNG
FDANTQWACVDGDNDIDD------------------SSDY-SG-ASGSFTPSARSSSTGG
S----S--SN----------SNS-------------------------------------
-----NSDSTTTRN----VANNI--------GAISGFASLS---AFIFALIV-----
>XP_025337077_Candida_duobushaemulonis
------------------------------------------------------------
------------------------------------------------------------
---------------------MFWSLFFLPLLAL--------------------------
A---ADITPIVTKGNAFYKEGTDERFYIMGIAYQP---GGTSDLFDPLSSPETCKRDIKY
FKELGVNTVRVYSIDNTGDHDECMEALAEAGIYLILDTNIPKASIARDDG--ANCSYNTM
YLNEVFATVKLMSKYNNTLGFFAANEVIDDTETTPAAAQVKAVVRDIKTFQRATGLRHIP
VGYSAADVSSNRRQSVEYFNCNDDDLARVDMFGYNDYSWCGD-SSFSRSGYDKKVKEYGN
YSVPLFLSEFGCNEVT-------PRKFTEVGAIFSEKMSPVFSGGIAYEYTEEENEYGLV
EL-SDDNS-TISKKDDFDYLKSQLSSVTLPTGSGGARTDLDPT---TCPT-TDSDWEAS-
-TDIPDTP----------------------------------------------------
------------------------------------------KGALKYFH-G-AEPSGNG
FDANTQWACVDSENDVDD------------------SSDY-SG-ASGSFTPSARSSSTGG
S----SSNSN----------SNS-------------------------------------
-----NSDSTTTRN----VANNI--------GAISGFASLS---AFIFALIV-----
>XP_028888322_Candida_auris
------------------------------------------------------------
------------------------------------------------------------
---------------------MLWSFFLLPLLVL--------------------------
A---ADIEPIVVKGNAFFKKDSDERFYMKGVAYQP---GGTSNLYDPLSDPDVCKRDIKY
FKELGINTIRVYSIDNTGDHEECMKALADAGIYLLLDTNIPKASIARDDG--ANCSYNTM
YLEEVFATVKLMSQYDNTLGFFAANEVINDDESTAAARQVKAVVRDIKTFQRANGLREIP
VGYSAADVAENRLQSAQYFNCGDDEMARVDMFGYNDYSWCGD-SSFTISGYDQKVKEYSN
YSVPLFLSEFGCNKVT-------PRKFTEIGTIFSDKMSPVFSGGLVYEYSQEKNNYGLV
KI-GSDNS-SVTELEDFDYLKAEFSSVSMPSGDGGYHTDLPHA---ECPP-VDSKWEAS-
-DDIPDTP----------------------------------------------------
------------------------------------------KGALKYFH-G-AEPTGHG
FDANTQWACVDGNNDVDD------------------SSDY-SG-ASGSYTPSSRASSS--
S----TKGSS----------SSQ-------------------------------------
-----SSSTSSKRN----DANQM--------STLSGFASLG---AFIFAIIV-----
>NP_014612_Saccharomyces_cerevisiae
------------------------------------------------------------
------------------------------------------------------------
--------------------MLLRS-L-TSAFVL-----------SA-GL--AQAA----
SSSNSSTPSIEIKGNAFFNSESGERFYIRGVDYQP---GGSSNLTDPLADASVCDRDVPV
LKDLGINTVRVYTVDNSQDHSHCMKLLQENGIYLILDVNTPTSAISRYD---PACSYNAD
YLQNVFATIDTFADYDNVLGFFAGNEVINSVNTTNTATYVKAVVRDMKKYIKARKYRQIP
VGYSAADIVANRQLAAEYFNCGDEADARIDMFGVNDYSWCGE-SSFVVSGYSTKMKLYQD
YSVPVFLSEFGCNQVK----S--SRPFTEIEAIYSTQMSSVFSGGLVYEYSNETNNYGLV
QI-DGD-K--VTKLTDFENLKNEYSKVSNPEGNGGYSTSNNYS---TCPDYEKGVWEAN-
-NTLPAMP----------------------------------------------------
------------------------------------------SAASAYFTSGAGSPMGTG
I--ATQQSCDAKDDD-----DEEDDDTS-----SSSSSSSSSS-SSASSSS--ESSSSTS
KASSSSPSAS----------ETS-----------LLKSAASATS----------------
-----SSQSSSKSK----GAAGI--------IEIPLIFRAL---AELYNLVL-----
>XP_018221756_Saccharomyces_eubayanus
------------------------------------------------------------
------------------------------------------------------------
--------------------MLLRS-L-TGALAL-----------GA-GL--AQAA----
S-SNSSTPSITVKGNAFFNSESGERFYIRGVDYQP---GGSSNLTDPLADSAVCDRDVPV
LKDLGINTVRVYTVDNSQDHSHCMKLLQENGIYLILDVNTPTSAISRND---PSCSYNAD
YLQSVFATVDTFADYDNVLGFFAGNEVINSVNTTNTATYVKAVVRDIKKYIKARKYRQIP
VGYSAADIVANRQLSAEYFNCGDDADARIDMFGVNDYSWCGE-SSFVVSGYATKMKLYQD
YSVPVFLSEFGCNQVK----T--SRPFTEIEAIYSTQMSSVFSGGLVYEYSNETNNYGLV
QI-NGD-K--VTKLTDFENLKNEYSKVSDPQGDGGYSTSNNYS---SCPDYEKGVWEAN-
-NTLPAMP----------------------------------------------------
------------------------------------------SAASAYFKSGAGSPMGTG
I--ATQQSCDSDDDE-----DSDD------------SSSSSSS-ASSSSSS--ESSSSTS
EASSSAASTS----------DAS-----------VVKSASSATS----------------
-----SSQSSTKSK----GAAGI--------IEIPLIFRAL---AEIHNLIL-----
>XP_033769123_Saccharomyces_paradoxus
------------------------------------------------------------
------------------------------------------------------------
--------------------MLLRS-L-TSAFVL-----------SA-GL--AQAA----
SGSNISTPSIEVKGNAFFNSESGERFYIRGVDYQP---GGSSNLTDPLADASICDRDIPV
LKDLGINTVRVYTVDNSQDHSHCMKLLQENGIYLILDVNTPTSAISRYD---PACSYNAD
YLQSVFASIDAFADYDNVLGFFAGNEVINSVNTTNTATYVKAVVRDMKKYIKARKYRQIP
VGYSAADIVANRQLAAEYFNCGDDSDARIDMFGVNDYSWCGE-SSFVVSGYSTKMKLYQD
YSVPVFLSEFGCNQVK----S--SRPFTEIEAIYSTQMSSVFSGGLVYEYSNETNNYGLV
QI-DGD-K--VTKLTDFENLKNEYSKVSNPQGDGGYSTSNNYS---TCPDYQKGVWEAN-
-NTLPAMP----------------------------------------------------
------------------------------------------SAASAYFTSGAGSPMGTG
I--ATQQSCDSKDDD-----DEEDDEDSSSSSASSSSASSSSS-SSASSSS--ESSSSTS
KASSSSASAS----------ETS-----------LVKSAASATS----------------
-----SSQSSSKSK----GAAGI--------IEIPLIFRAL---AELYNLVL-----
>XP_003678075_Naumovozyma_castellii
------------------------------------------------------------
------------------------------------------------------------
--------------------MLLSS-LFTSSLAT-----------LA-ALKVSQAA----
NSTNSSTPAIEIKGNAFFDSESGDRFYIRGVDYQP---GGSSNLTDPLADVDICKRDIPV
FQDLGINTIRVYTVDNSLDHDECMNLLSNAGIYLILDVNTPGASISRWE---PACSYNAD
YLQSVFATIDTFAKYENVLGLFAGNEVINSDNTTDTATYVKAVVRDMKKYIKARDYRQIP
VGYSAADIVANRQLAAEYFNCGDDADARIDMFGVNDYSWCGQ-SSFMVSGYKEKMSLYQD
YSLPIFLSEFGCNKVP----S--SRPFTEIEAIYSTEMSSVFSGGLVYEYSNEANKYGLV
EI-DGD-K--VTKLTDFENLKSEYAKVSNPSGDGGYSTDNKVS---TCPDYEKGVWEAN-
-NTLPDMP----------------------------------------------------
------------------------------------------SAASAYFKSGAGEPMGTI
I--STQEMCDSDDED-----DD--------------SSSSSSN-TITSSST--VESSTSS
AVSNSTSSST----------ATS-----------TSASSSSASS----------------
-----TSSTSSKSK----GSAGA--------LEVPVFFHVL---AELWNYVI-----
>XP_003668237_Naumovozyma_dairenensis
------------------------------------------------------------
------------------------------------------------------------
--------------------MLLNSYFFTTSLTL-----------LATSLNSVFAADSDD
SSSNSTLAPIEIKGNAFFNSESGDRFYIRGVDYQP---GGSSNLTDPLADVDICKRDVPV
FKDLGINTIRVYTVDNSLDHEECMQLLADAGIYLILDVNTPDSSISRYN---PACSYNAD
YLQNVFATIDVFAKYDNVLGFFAGNEVINSKNTTNTATYVKAVVRDMKKYIKARDYRKIP
IGYSAADIVENRQLAAEYFNCGSDDDSRIDMFGVNDYSWCGQ-SSFVTSGYNTKMQLYKG
YSIPIFLSEFGCNEVV----S--SRPFTEIEAIYSTQMSSVFSGGLVYEYSNETNNYGLV
QI-NGD-T--VTKLDDFVNLKNEYSKVSNPTGDGGYSTSNNYS---TCPDFEKGVWEAN-
-ATLPAMP----------------------------------------------------
------------------------------------------SAASAYFSTGAGEPMGTI
L--STQNNCYDDDDD-----DDDDDYEDDEDSS---SSSAVSS-SISSSSTEEEESSSMS
STANFTSSVT----------NTAQVRVTSRSSSVISSTSASTSS----------------
-----SSSSSSSSR----GSGSI--------VEVPMIFQVI---AELWNYIL-----
>XP_003959576_Kazachstania_africana
------------------------------------------------------------
------------------------------------------------------------
--------------------MLLKS-LLTSL--------------VGCTMASLAIA----
--ANSTVATIEVTGNAFFNSDTGDRFYIRGVDYQP---GGSSNLTDPLADTNVCLRDLPY
FQKLGINTVRVYTVDNSLSHDDCMNAFADAGIYLILDVNTPDASINRNS---PACSYNAA
YLQNVFATIDAFANYTNVLGFFAGNEVINDSNNTNAATYVKAVVRDMKNYIKARNYRTIP
VGYSAADIVSNRVLIAEYLNCGNDSMARLDMFGVNDYSWCGH-SSFTVSGWSEKVKLYDG
YSKPMFLSEFGCNEVV----D--SRPFTEIEALYNVEMTSVFSGGLVYEYTNETNNYGLV
QI-DNENN-TVTELQDFINLQSEYNKTSNPTGDGGYSKSSDYS---TCPTYEAGVWEAN-
-NTLPEMP----------------------------------------------------
------------------------------------------TAASAYFKSGAGEPMGTI
L--STEGDCDAEYDL---------------------EISSSVE-ATSSSEV-----STSS
IESNSSSMTT----------ATS-------------------------------------
-----TTTSSSKSK----DSGNLN-------IQVPTIFKIV---NEIMNYII-----
>XP_022464451_Kazachstania_naganishii
------------------------------------------------------------
------------------------------------------------------------
-------------------------MLLFWCLSV-----------LGLFIGSALSQ----
-SSGSSLAPITISGNAFFNSATKERFYIRGVDYQP---GGSSNLTDPLADADICGRDVPI
FKDLGINTVRVYTVDNSVDHSKCMNLLAENGIYLILDVNTPSAAISRHN---SACSYNAD
YLQNVFATVDAFAQYDNVLGFFAANEVINSDNTTGTATYVKAVVRDMKKYIRARKYREIP
VGYSAADIEANRQLSAEYFNCGDDADSRIDMFGVNDYSWCGH-SSFQVSGYQTKMNLYKG
YSVPVFLSEFGCNKVV----G--SRPFTEIESLYSSQMSSVFSGGLVYEYSNETNNYGLV
QI-SNDGQ-QVTKLQDFDNLKEEYAKVSNPEGDGGYSTSNEPS---ECPPYQAGIWEAN-
-NTLPALP----------------------------------------------------
------------------------------------------SAASAYYTEGAGEPLGTI
V--STQNLCYDDTDDEDSSSSSSSMTSSSTVA----SSSSSSF-SSLTSSSEISSSSSVS
SSSASSVSTT----------FSDSSSVASIRNAAASGASSSTLS----------------
-----SSSSTKKSK----GVGNV--------LNVPMYIQEI---AHIWEYIV-----
>XP_446030_Candida_glabrata
------------------------------------------------------------
------------------------------------------------------------
--------------------MVSVKQLFAVALAS-----------TV------FAA----
DSKNGSTPVIEIKGNAFFDSSSNERFYIRGVDYQP---GGSSNLTDPLADKEICSRDIPV
FKDLGINTIRVYTVDNSQDHSECMQMLQDAGIYLILDVNTPDSSISRHN---PSCSYNAD
YLQNIFATVDEFAKYDNVLGFFAGNEVINMVNNTATATYVKAVVRDMKKYLKARNYRQIP
VGYSAADIASNRQLTAEYFNCGDDADARIDMFGVNDYSWCGD-SSFVVSGYKTKVDLYKG
YSVPIFLSEFGCNQVP----G--ARPFTEIKSIYSTQMSSVFSGGLVYEYSNETNNYGLV
QI-DSP-T-NVTKLQDFANLKSEYASVSNPQGDGGYSESNQHS---TCPPYQEGIWEAN-
-NTLPEMP----------------------------------------------------
------------------------------------------SAASVYFESGAGQPFGTG
I--RTQDSCGKDDDDIENQSDDDN------------SNANSTD-TSSSSSM--ANSSSSS
TQSSSSATTL----------STS-------------ASSTSASS----------------
-----SSSKAKKAK----NGAAA--------LEIPAVFRAL---FEVANFVL-----
>XP_004177797_Tetrapisispora_blattae
------------------------------------------------------------
------------------------------------------------------------
-----------------------MRGLLTTALAA-----------LG-SLSTFVKA----
ESSNSTLEPITIKGNAFFTGDS--RFYIRGVDYQP---GGSSNLTDPLADTDACKRDIAA
FQDLGINTIRVYTVDNSEDHTECMNMLADAGIYLILDVNTPDSSISRFD---PRCSYNAD
YLQNVFATIDAFADYSNVLGFFAGNEVVNSVNTTGTATYVKAVVRDMKKYIKARNYRKIP
VGYSAADITSNRQLIANYLNCGDDEDSRIDMFGINDYSWCGP-SSFVVSGYADKMKLYKG
YSVPMFLSEFGCNEVK----T--SRPFTEIEAIYSTQMSSVFSGGLVYEYSQEANKYGLV
QI-NDD-G-TVTKLEDFTNLKNEYKKVSNPQGDGGYSDSNDIS---TCPDYQKGTWEAN-
-NTLPAMP----------------------------------------------------
------------------------------------------SAASAYFSSGAGEPLGTN
A--STENSCYDDEDDEDDEDDEDTTS----------SSSASAS-STSSAPSSEASSSSDS
ASATSSEASS----------STVESSSSEAPTSSTITSESKSSSMVSSTLTTKGKNGKDA
SGSAGSSSSSSNSK----GAANA--------VQVPLVFEMI---SYVINMLL-----
>XP_003686886_Tetrapisispora_phaffii
------------------------------------------------------------
--------------------MLPAVSFYITIDITDVKVVFDFFSLSLYKKHLRYLPIHII
GPRNPLYLSFKNAKAVSAKKMLVKS-LLSGA-AI-----------LGNTLVSAATA----
-STNSSTPIVNITGNAFFDSESGERFYIRGVDYQP---GGSSNLTDPLADSTICQRDIPV
FKDLGINTIRVYTVDNSLDHSECMSLLQQNGIYLILDVNTPTSAISRTD---PACSYNAD
YLQSVFATIDAFADYDNVLGFFAGNEVINSANTTNTATYVKAVVRDMKKYMEARSYRKIP
VGYSAADIAENRLYAAEYFNCGDDEYARIDMLGVNDYSWCGH-SSFQTSGYAQKVQLYSD
YSVPIFLSEFGCNEVV----D--SRPFTEIQSIYSTQMSSVFSGGLVYEYSNETNNFGLV
QI-DND-T-SVTKLTDFQNLKSEYSSVSNPSGDGGFSTSYNYS---TCPAYQSGTWEAN-
-NTLPDMP----------------------------------------------------
------------------------------------------SAASAYFSSGAGRAWGTG
L--STINHCHEDDEDVDSSSS-----------------SSSSS-SSSSSSS--FSSSSLS
SSSSSSRSSS----------ASS-----------SSSSSSSSSS----------------
-----SSR---TSK----GAAVN--------VAVPQFVQVI---TQVIGFLL-----
>XP_001647486_Vanderwaltozyma_polyspora
------------------------------------------------------------
------------------------------------------------------------
--------------------MLFKS-LVTSALAL-----------TAFQAASVSGA----
-TANVTAPI-NVTGNAFFNSETGERFYIRGVDYQP---GGSSNLTDPLGDTSICGRDIPV
FKNLGINTVRVYTVDNSLDHSECMKMLQDAGIYLILDVNTPGSSISRIN---PSCSYNAA
YLQNVFATIDAFAEYDNVLGFFAGNEVINTSNTTNTATYVKAVVRDMKKYIKARKYRSIP
VGYSAADIASNRQLAAQYFNCGDDADARIDMFGVNDYSWCGQ-SSFQTSGYAEKVQIYSG
YSVPIFLSEFGCNEIK----SGTSRPFTEIQAIYSSRMSSVFSGGLVYEYSNETNNYGLV
EI-TGS-D-SVKLLQDYDNLKSQYSSVSNPANDGGYSTTNNYS---TCPDFQKNVWEAN-
-NTLPEMP----------------------------------------------------
------------------------------------------SAASAYFTSGAGTPLGTI
L--STQNDCHNDAEDLDASSSE--------------SASSSTS-ESSSSSS--SSSSSSS
SSSSSSSTSS----------SSQ-----------SSSASSSSSS----------------
-----SSRSSSSSK----GYANT--------IQVPFFIQML---AQVWTLLL-----
>XP_003683406_Torulaspora_delbrueckii
------------------------------------------------------------
------------------------------------------------------------
--------------------MFWLSSLVLSLCAS-----------LTLGQ----------
SSNSTSTPAINITGNAFFNSETGERFYIRGVDYQP---GGSSNLTDPLADVEICKRDIPV
FQDLGINTIRVYTVDNSLDHSECMQMLQDAGIYLILDVNTPEASISRYN---PSCSYNAV
YLQSIFSTVDDFAQYDNVLGFFAGNEVINMANNTYTATYVKAVVRDLKNNIKARDYRAIP
VGYSAADIESNRELAAQYFNCGDDEDARIDMFGVNDYSWCGQ-SSFQTSGYNEKMKIYEG
YSLPIFLSEFGCNQVA----S--SRPFTEIGSLYSTQMSSVFSGGLVYEYSNETNNYGLV
QI-VSD-T-EVTKLQDFDNLKEQYSKQENPSGNGGASTSNEHS---TCPDYEEGIWEAN-
-TTLPEMP----------------------------------------------------
------------------------------------------SAASVYFSSGAGAPQGTG
Y--DTQSQCDSDDSD-----DD--------------SSSSSST-TTSDSSS--DSSTSTS
ASSTDASSTS----------SSS-----------ATSSSSSSSS----------------
-----SSSSSSKTK----NGAVV--------VEIPRVFQAI---TQLLTMII-----
>XP_037144452_Zygotorulaspora_mrakii
------------------------------------------------------------
------------------------------------------------------------
--------------------MVSFA-SFVGLLFL-----------VGFAR----------
CANDTNSSAINITGNAFFNSATGERFYIRGVDYQP---GGSSNLTDPLASPTICRRDIPV
FQELGINTIRVYTVDNSLDHQECMEMLQHAGIYLILDVNTPDSSISRSN---PNCSYNTD
YLQSIFATVDAFANYDNVLGFFAGNEVINQVNNTYTAPYVKSVVRDMKRYIRTRGYRRIP
VGYSAADISSNRQLVAEYFNCGDDADARIDMFGVNDYSWCGR-SSFQVSGYSTKMQIYQD
YSVPIFLSEFGCNEVP----S--SRPFTEIGSIYSSRMSSVFSGGLVYEYSNEDNRYGLV
QI-ESE-T-EVTRLPDFYNLKYEYGNTSNPSGGGGYSTSNDHS---SCPDYDAGTWEAN-
-NTIPEMP----------------------------------------------------
------------------------------------------SAASAYFRSGAGAAQGTG
F--LTQDSCYNDASD-----NDDD------------SSSSSSS-SSSSSSS--SSSTSSA
ASSSGISSSS----------ATP---------------SSSSSS----------------
-----SRESSSSSR----GSAAV--------LETPLFFQII---CEMFNMMF-----
>XP_002498184_Zygosaccharomyces_rouxii
------------------------------------------------------------
------------------------------------------------------------
----------------------MKISTIGTVIAA-----------AVFSSSVVQAD----
---SSDLPPIKIDGNAFFNSKNGQRFYIRGVDYQP---GGSSKLQDPLADSDNCKRDIPV
FKDLGINTIRVYSVDNSKDHSDCMEQLQEAGIYLVLDVNTPQASLSRLD---PKCSYNAN
YLQNVFATIDAFAKYDNVLGFFAGNEVINDVNNTFTAPYVKAVVRDMKKYMKSQNYRQIP
VGYSAADIASNRELAAQYFNCGDEDDARIDMFGVNDYSWCGD-SSFEKSGYSTKVETYEN
YSIPIFLSEFGCNQGV----SD-GRPFTEIGAIYSDKMSSVFSGGLVYEYSGEANGYGLV
DI-DGD---SVSKNQDYQNLKKQYAAQSNPSGDGGYSTSKKHS---DCPSYKKDVWEAN-
-NTIPDMP----------------------------------------------------
------------------------------------------SAASAYFKKGAGTPQGTK
A--STQNDCGSDVHVVPAGGSDSSDSGNGNNSTSSSGGSSSST-STSSSTSGISSHKSSS
SASITTSTKG----------DAS-------------------------------------
-----TKGKNNKSV----GAGAV--------LQVPSFFRAM---AQVVDLVL-----
>XP_003648445_Eremothecium_cymbalariae
------------------------------------------------------------
------------------------------------------------------------
------------------MKLGSTLGLLTAILAG-----------TALAADTTSNS----
---SSSISPIEVSGNAFFNSKTGERFYIRGVDYQP---GGPSNLTDPLADSRICGRDIPL
FKELGINSIRVYTVDNSLDHDECMQMLADAGIYLILDINTPTASISRVN---PGCSYNAH
YLQSLFATVDAFAKYDNVLGFFAGNEVLNDEKNTKSATYVKAVVRDVKKYIKARNYRKIP
VGYSAADVSSNRVLSAHYFNCGDDEDARIDMFGVNDYSWCGE-SSFRVSGYSEKMQLYKG
YSVPMFLSEFGCIKVE----S--ARPFSEISVIYSELMSSLFSGGLAYEYSQEVNKHGLV
EI--GEGN-NITKLQDFENLKNQYSKTSNPTGDGGYSKDSNYS---ECPVYQEGVWEAN-
-NTLPEMP----------------------------------------------------
------------------------------------------SAASAYFTSGAGTPLGTG
L--MTQELCEDASIDDDPK-----------------PSSISSS-QSSTTAS---------
------------------------------------------------------------
-----STATTASSK----GAAAPG-------LHAPLAFRIL---VYLAEFAY-----
>NP_984076_Eremothecium_gossypii
------------------------------------------------------------
------------------------------------------------------------
-------------------------MRLGANLAA-----------VTLALAVANAA---S
DSSSSSMAPIEVRGNAFFKKGSDKRFYIRGVDYQP---GGTGELVDPLADTEICKRDVEN
FKELGLNAIRVYTVDNTKDHDECMKMLADAGIYLILDVNTPKASISRFN---TECSYNAN
YLQHVFATVDAFQKYDNLLGFFAGNEVINDKDTTETAPYVKAVVRDMKKYMKAKKYRKIP
VGYSAADVAENRVLAAQYFNCGDDEDARIDMLGVNDYSWCGS-KTFRTSGYSEKMNLYEG
YSVPIFLSEYGCNTMP----G--AREFGEVSSIFSEKMSSLFSGGLAFEYSMEGNNFGLV
EI-KGG---KVKKLEDFENLKKQYAEAKDPEGDAGYSKDGKPA---SCPPYDKGTWDAD-
-TKLPEMP----------------------------------------------------
------------------------------------------KDAEAFFKGKTPKPNSLD
L--ETQSNCGGLKD----------------------SGDSSAK-GGSSSSA---SSASSG
ATATAKAESS----------SSA-------------------------------------
-----APESSSSAA----GAYNA--------ARVPLAFYWV---LGAASYLI-----
>XP_453703_Kluyveromyces_lactis
------------------------------------------------------------
------------------------------------------------------------
------------------MKFSKVSSLVSGLLTI----------GLALAQTDSATS-SGT
NSTSGSLPVIEINGNAFFNSESGDRFYIRGVDYQP---GGSSNLTDPLGDVSVCSRDIPY
FEELGLNTIRVYTIDNSLDHTECMQLLEKAGIYLILDLNTPGASISRIS---PQCSYNAD
YLQSVFATVDEFVSYNNTLGFFAGNEVINSENTTNTAVYVKATVRDIKKYMKARNYRAVP
VGYSAADVSSNRQLAAEYFNCGDDADARIDMFGVNDYSWCGS-SSFQVSGYANKMELYKN
YSIPIFLSEYGCNEVV----S--SRPFTEVGAIYSTKMSSVFSGGLVYEYSQESNKYGLV
QI-DGD---SVTTLDDFDNLKAEFEKVQNPAGDGGYYADNDYS---ECPSYEAGVWESN-
-STLPDMP----------------------------------------------------
------------------------------------------SAASIYFKSGAGEPMGTG
I--ITQEMCDDDEEDVDD------------------N-----------TTS--GSGSSTT
SSSSSSKSTS----------STD------------------GNS----------------
-----TSSSSSKSS----GLAAS--------MEIPSIMYGV---LAICSYLL-----
>XP_022676872_Kluyveromyces_marxianus
------------------------------------------------------------
------------------------------------------------------------
------------------MKFSKVCAVLASALCVSAQDSTGASAGTGTSTASGASS-TGS
SSGNGTLPAIEIKGNAFFDSSSGERFYIRGVDYQP---GGSSNLTDPLGDETVCSRDIPY
FKELGLNTIRVYTIDNSLDHTACMKLLDEAGIYLILDLNTPGASISRYR---PECSYNAD
YLQSVFATVDEFAKFDNTLGFFAGNEVINSENTTNTAVYVKATVRDIKKYLKARNYRKVP
VGYSAADVSSNRLLAAEYFNCGDDADARIDMFGVNDYSWCGS-SSFQVSGYAQKMQLYKN
YSIPIFLSEYGCNKVP----G--SRPFTEVTAIYSDLMSSVFSGGLVYEYSQEDNKYGLV
QI-DGD---SVTELQDYKNLKAEFQKVQNPQGDGGYSENNKYS---DCPAYEKGIWESN-
-STLPSMP----------------------------------------------------
------------------------------------------DAASAYFKSGAGSPLGTG
V--ITQEMC--DKEDDDD------------------SSSSSVT-ATATSTS--KSASASS
HSSSASGSAS----------HSG------------------SAS----------------
-----STSSTSKSK----GIAGS--------VEAP-LAYGI---MAFFSFLI-----
>XP_022626651_Lachancea_lanzarotensis
------------------------------------------------------------
------------------------------------------------------------
----------------------MRIGALSSVLSV-----------LGFSASLVTAN----
---NNSLPTIEIEGNAFFNSETGERFYIRGVDYQP---GGSSNLTDPLGDIEICKRDVPK
FQDLGLNAVRIYTVDNTQDHTECMQMLANAGIYVILDVNTPDSSISRSD---PGCSYNAD
YLQTVFATVDAFANYTNVLGFFAGNEVINDQTNTDTATYVKAVVRDMKKYMRARKYRQIP
VGYSAADVTENVLLAAHYFNCGDDDDARIDMFGVNDYSWCGQ-SSFQLSGYSIKMKSYKN
YSIPIFLSEFGCTKVT-------PRPFTEIGAIYSTQMSSVFSGGLVYEYSNEANNYGLV
QI-DGE-D-SVTTLQDYNNLKTEFQNNPNPEGDGNYSKNNNVS---TCPSFESGTWEAN-
-NTLPPMP----------------------------------------------------
------------------------------------------SAASAFFSKGAGQPMGTK
Y--PTQFRCGDANISDYFRVSS--------------GSSSSSV-SNSQSSS--QSSSSSA
SSQSSSTSTS----------ASR---------------SSSATS----------------
-----SSKSSSKSK----GSAVIA-------VQVPTVFRAF---LHVWNYVL-----
>XP_002554735_Lachancea_thermotolerans
------------------------------------------------------------
------------------------------------------------------------
----------------------MRL--VHSVAAL-----------AGLTGSLVSAA----
---NSSLPIIKTEGNAFFDSESGERFYIRGVDYQP---GGSSNLTDPLGSTDICKRDVPV
FQDLGLNAVRVYTIDNTQDHSECMQMLAEAGIYVILDVNTPDSSISRSD---PACSYNAD
YLQTVFATIDEFANYSNVLGFFAGNEVINDVNNTNSATYVKAVVRDMKKYMKARNYRAVP
VGYSAADVSENVQLAAQYFNCGDDEDARVDMFGVNDYSWCGQ-SSFRTSGYSQKVQAYKN
YSVPIFLSEFGCIKTK-------PRPFTEIGSIYSTQMSSVFSGGLVYEYSNEDNNYGLV
DI-ESD-T-TVNKLTDYNNLKQQYQSTQNPSGDGGYSKDNSHS---SCPSFEEGTWEAN-
-NTLPPMP----------------------------------------------------
------------------------------------------SAASLFFSKGAGQPMGTG
Y--PTQQMCDNANVSEYF-------------------TTSSSD-DESSSTS--ASGKSSA
SSSSSSASQA----------SSS---------------GATSTS----------------
-----STQSSSKSK----GGAVGA-------VHVPLVFKAM---VHIWNYVL-----
>XP_020053283_Aspergillus_aculeatus
------------------------------------------------------------
------------------------------------------------------------
--------------------MKG--YAIATAITL------------GASTALAAPN--LK
-ARD-DVTPITVKGNAFFKGD--DRFYIRGVDYQP---GGSSKLADPIADAEGCKRDIAK
FTELGLNTIRVYSVDNSADHDECMNALADAGIYLVLDVNTPKYSLNRAD---PKPSYNDV
YLQYIFATVDKFANYKNTLAFFSGNEVINDGPSSSAAPYVKAVTRDLRQYIRSRKYREIP
VGYSAADIDTNRLQMAQYMNCGTDDE-RSDFFAFNDYSWCDP-SSFTTSGWDQKVKNFTG
YGLPLFLSEYGCNTN--------TRKFEEVSSLYSTDMTGVYSGGLVYEYSEEPSNYGLV
QI---KDG-KVSTLDDYDALKSALAKTKSPTGDGGYNKTGGAN---PCPAKDSPNWDVEN
-DSLPAIP----------------------------------------------------
------------------------------------------EPAKKYMTEG--AGKGVG
F-----------------------------------SGSGSMN-AGTASTSTATPGSGSA
SSSS-GSSSS--------------------------------------------------
-----GSGTSTSSP----GAAAGL--HVPHLTMTPVLVGLVTVMSTLFGAGMVLV--
>XP_001273174_Aspergillus_clavatus
------------------------------------------------------------
------------------------------------------------------------
--------------------MKT--SVVAAALAA------------GASTVLAAPS--LQ
-ARD-DVTPITVKGNAFFKGN--ERFYMRGVDYQP---GGSSDLADPIADPDGCKRDIEK
FKALGLNTIRVYSVDNSKNHDECMNALADAGIYLVLDVNTPKYSLNRAS---PKESYNDV
YLQYIFATVDAFASYKNTLAFFSGNEVINDGPSSSAAPYVKAVTRDLRQYIRSRNYREIP
VGYSAADIDTNRLQMAQYMNCGTDDE-RSDFFAFNDYSWCDP-SSFKTSGWDQKVKNFTG
YGLPLFLSEYGCNTN--------KRQFQEVTSLYSTDMTGVYSGGLVYEYSQEASNYGLV
EI---SGK-DVKELDDFNALKTAFEKTSNPQGDGNYNKTGGAN---PCPAKDSPNWNVDN
-NDLPAIP----------------------------------------------------
------------------------------------------EPAKKYMTEG--AGKGPG
F-----------------------------------GGSGSQN-RGTQSTSTAEPGSGSA
S----GSSSS--------------------------------------------------
-----SSGTSTSSK----GAAAGL--SVPSMTLAPAAVGAITLMSTLFGAGLILL--
>XP_001265678_Aspergillus_fischeri
------------------------------------------------------------
------------------------------------------------------------
--------------------MKA--SAVTAALAV------------GASTVLAAPS--IK
-ARD-DVTPITVKGNAFFKGD--ERFYMRGVDYQP---GGSSDLADPIADADGCKRDIAK
FKELGLNTIRVYSVDNSKNHDECMNALADAGIYLVLDVNTPKYSINRAK---PKESYNDV
YLQYIFATVDAFAGYKNTLAFFSGNEVINDGPSSSAAPYVKAVTRDLRQYIRSRNYREIP
VGYSAADIDTNRLQMAQYMNCGPDDE-RSDFFAFNDYSWCDP-SSFTTSGWDQKVKNFTG
YGLPLFLSEYGCNTN--------KRQFQEVGSLYSTDMTGVYSGGLVYEYSQEASNYGLV
EI---SGN-NVKELPDFSALKTAFEKTSNPSGDGNYNKTGGAN---PCPAKDSPNWDVDN
-DALPAIP----------------------------------------------------
------------------------------------------EPAKKYMTEG--AGKGPG
F-----------------------------------AGSGSQD-RGTQSTATAEPGSGSA
T----G--SS--------------------------------------------------
-----SSGTSTSSE----GAAAGL--TVPSLTMAPVVVGAVTLLSTVFGAGLVLL--
>XP_041147461_Aspergillus_flavus
------------------------------------------------------------
------------------------------------------------------------
--------------------MKG--SAIATALTL------------GASTALAAPS--IK
-ARD-DVTAVTVKGNAFFKGD--ERFYMRGVDYQP---GGSSNLADPIADAEGCKRDIEK
FKDLGLNTIRVYSVDNSKNHDECMNALADAGIYLVLDVNTPKYSLNRAS---PKISYNEN
YLQYIFATVDAFAGYKNTLAFFSGNEVINDGPSSKAAPYVKAVTRDLRQYIRSRNYREIP
VGYSAADIDTNRLQMAQFMNCGTDDE-RSDFFAFNDYSWCDP-SSFKTSGWDEKVKNFTG
YGLPLFLSEYGCNTN--------KRQFQEVSSLYSTDMTSVYSGGLVYEYSQEPSKYGLV
EI---DDG-KVKTLADFDALKSAFEKTKNPSGDGGYNKTGGAN---PCPAKDSPNWDVDS
-DALPAIP----------------------------------------------------
------------------------------------------EGAKKFMKDG--AGKGEG
F-----------------------------------AGKGSMSGGGSTSTGTAEPGSGSA
T----GSAGS--------------------------------------------------
-----SSGSSSSSS-----SAGVM--NIPNMSLAPLVVGMVTVMSTFVGAGLILV--
>XP_749253_Aspergillus_fumigatus
------------------------------------------------------------
------------------------------------------------------------
--------------------MKA--SAVTAALAV------------GASTVLAAPS--IK
-ARD-DVTPITVKGNAFFKGA--ERFYIRGVDYQP---GGSSDLADPIADADGCKRDIAK
FKELGLNTIRVYSVDNSKNHDECMNALADAGIYLVLDVNTPKYSINRAK---PKESYNDV
YLQYIFATVDAFAGYKNTLAFFSGNEVINDGPSSSAAPYVKAVTRDLRQYIRSRKYREIP
VGYSAADIDTNRLQMAQYMNCGSDDE-RSDFFAFNDYSWCDP-SSFKTSGWDQKVKNFTG
YGLPLFLSEYGCNTN--------KRQFQEVSSLYSTDMTGVYSGGLVYEYSQEASNYGLV
EI---SGN-NVKELPDFDALKTAFEKTSNPSGDGNYNKTGGAN---PCPAKDAPNWDVDN
-DALPAIP----------------------------------------------------
------------------------------------------EPAKKYMTEG--AGKGPG
F-----------------------------------AGPGSQD-RGTQSTATAEPGSGSA
T----G--SS--------------------------------------------------
-----SSGTSTSSK----GAAAGL--TVPSLTMAPVVVGAVTLLSTVFGAGLVLL--
>XP_680926_Aspergillus_nidulans
------------------------------------------------------------
------------------------------------------------------------
--------------------MKG--SSIAAALTL------------SASTVLAAP-K-LA
-ARD-DVTPITVKGNAFFKGD--DRFYIRGVDYQP---GGSSDLSDPIADAEGCKRDIAK
FKELGLNTIRVYSVDNSKDHDECMNALADAGIYLVLDVNTPKYSINRAS---PEISYNDK
YLQYIFATVDKFAKYKNTLAFFSGNEVINDGPSSITAPYVKAVTRDLRNYLSARNYRKIP
VGYSAADVDTNRREMAEYMNCGTDEE-RSDFFAFNDYSWCSP-SSFQKSGWDQKVKNFTG
YGLPLFLSEYGCNTN--------TRDFGEVEALYSTKMTGVYSGGLVYEYSQEPSDYGLV
QI---KNG-KVTELDDFDTLKDAFSKTSNPEGDGGYNKTGGAN---PCPARNAPNWDVDS
EDVLPAMP----------------------------------------------------
------------------------------------------EPAKKYFENG--AGEGPG
F-----------------------------------SGPGSQN-AGTPSTSNTTNGEGNT
VS---GSGSS--------------------------------------------------
-----SGS-SDPTD----DAAAGL--HIPSMTMAPVFVGLVTVLSSLVGAGVVFF--
>XP_001402433_Aspergillus_niger
------------------------------------------------------------
------------------------------------------------------------
--------------------MKG--TAVATALAL------------GASTALAAPSSTIK
-ARD-DVTAITVKGNAFFKGD--DRFYIRGVDYQP---GGSSKLADPIADADGCKRDIEK
FKELGLNTIRVYSVDNSKDHDECMNALADAGIYLVLDVNTPKYSLNRAD---PAPSYNDV
YLQYIFATVDKFASYKNTLAFFSGNEVINDGPSSKAAPYVKAVTRDLRQYIRSRNYREIP
VGYSAADIDTNRLQMAEYMNCGTDDE-RSDFFAFNDYSWCDP-SSFTTSGWDQKVKNFTG
YGLPLFLSEYGCNTN--------KREFEEVSALYDTKMTGVYSGGLVYEYSQESSNYGLV
EI---NGD-SVKTLSDYDALKSAYSKTSNPEGDGGYNKTGGAN---PCPAKDSPNWDVDG
-DSLPAIP----------------------------------------------------
------------------------------------------EPAKKYMTEG--AGKGAG
F-----------------------------------SGSGSMN-AGTASTSTATPGSGSA
SSSS--SSSG--------------------------------------------------
-----SSGTSTSST----GAAAGL--QVPGFAMAPVMVGLVTVLSTVFGAGLVLL--
>XP_015405086_Aspergillus_nomiae
------------------------------------------------------------
------------------------------------------------------------
--------------------MKG--SAIATTLTL------------GASAVLAAPS--IK
-ARD-DVTAVTVKGNAFFKGD--ERFYMRGVDYQP---GGSSNLADPIADVDGCKRDIEK
FKDLGLNTIRVYSVDNSKNHDECMNALADAGIYLVLDVNTPKYSLNRAS---PKISYNEN
YLQYIFATVDAFAGYKNTLAFFSGNEVINDGPSSKAAPYVKAVTRDLRQYIRSRNYREIP
VGYSAADIDTNRLQMAQFMNCGTDDE-RSDFFAFNDYSWCDP-SSFTTSGWDKKVENFTG
YGLPLFLSEYGCNTN--------KRQFQEVSSLYSTDMTGVYSGGLVYEYSQEPSKYGLV
EI---NDN-KVKTLADYDALKSAFEKTSNPKGDGGYNKTGGAN---PCPAKDSPNWDVDS
-DDLPAIP----------------------------------------------------
------------------------------------------EGAKKFMKDG--AGKGEG
F-----------------------------------AGKGSMSGGGSTSTGTAEPGSGSA
T----GSSGS--------------------------------------------------
-----SSGTSSSSS-----AAGVL--NIPNMSLAPLVVGMVTVMSTFVGAGIVLV--
>XP_001823238_Aspergillus_oryzae
------------------------------------------------------------
------------------------------------------------------------
--------------------MKG--SAIATALTL------------GASTALAAPS--IK
-ARD-DVTAVTVKGNAFFKGD--ERFYMRGVDYQP---GGSSNLADPIADAEGCKRDIEK
FKDLGLNTIRVYSVDNSKNHDECMNALADAGIYLVLDVNTPKYSLNRAS---PKISYNEN
YLQYIFATVDAFAGYKNTLAFFSGNEVINDGPSSKAAPYVKAVTRDLRQYIRSRNYREIP
VGYSAADIDTNRLQMAQFMNCGTDDE-RSDFFAFNDYSWCDP-SSFKTSGWDEKVKNFTG
YGLPLFLSEYGCNTN--------KRQFQEVSSLYSTDMTSVYSGGLVYEYSQEPSKYGLV
EI---DDG-KVKTLADFDALKSAFEKTKNPSGDGGYNKTGGAN---PCPAKDSPNWDVDS
-DALPAIP----------------------------------------------------
------------------------------------------EGAKKFMKDG--AGKGEG
F-----------------------------------AGKGSMSGGGSTSTGTAEPGSGSA
T----GSAGS--------------------------------------------------
-----SSGSSSSSS-----SAGVM--NIPNMSLAPLVVGMVTVMSTFVGAGLILV--
>XP_040635004_Aspergillus_ruber
------------------------------------------------------------
------------------------------------------------------------
--------------------MKG--TTIATSLVL------------GASSVLAAPSK-IQ
-ARD-DVTPITTKGNAFFKGD--DRFYIRGVDYQP---GGSGDLADPIADADGCKRDIEK
FKSLGLNTIRVYSVDNSKDHDECMNALADAGIYLVLDVNTPKYSLNRKD---PKLSYNDV
YLQYIFATVEMFAQYKNTLAFFSGNEVINDGPSSKAAPYVKAVTRDIRQYLRERDLRTVP
VGYSAADIDTNRLQMAQYMNCGTDDE-RSDFFAFNDYSWCDP-SSFSTSGWDQKVKLFDG
YGLPLFLSEYGCNTN--------TRKFEEVEALYSTKMTGVYSGGLVYEYSQEPSNYGLV
KV---DGD-SVKELKDFDALKTAFEKTSNPEGDGGFNKTGGSN---ACPKKEKPAWDVSD
-DALPAIP----------------------------------------------------
------------------------------------------EPAKKYFKDG--AGKGDG
F-----------------------------------SGSGSQS-KGTSSTGTAEPGSASV
SGSD-YSSSG--------------------------------------------------
-----SGGSSSSSPSSSEGAAAGL--KVPSLTMAPVVVGMVTIMSTLFGASLIMV--
>XP_040701954_Aspergillus_sydowii
------------------------------------------------------------
------------------------------------------------------------
--------------------MKG--SAIATALTL------------SVSSVLASPQK-LS
-ARD-DVTPVTVKGNAFFKGD--ERFYIRGVDYQP---GGSSDLADPIADTDGCKRDIKK
FKDLGLNTIRVYSVDNSKNHDECMNALADAGIYLVLDVNTPKYSINRES---PDVSYNDK
YLQYIFATVDKFVKYKNTLAFFSGNEVINDGPSSVTAPYVKAVTRDLRNYMSARNHRQVP
VGYSAADVDTNRREMAEYMNCGTEEE-RSDFFAFNDYSWCSP-SSFEKSGWDAKVKNFTG
YGLPLFLSEYGCNTN--------KRDFGEVEALYSKKMTGVYSGGLVYEYSQEPSNYGLV
KI---KDN-KVTDLKDFDALKTAFEKTDNPEGDGGYNKTGGAN---PCPARNAPNWDVDS
EDTLPAMP----------------------------------------------------
------------------------------------------KPAKKYFEDG--AGEGPG
F-----------------------------------GGPGSQN-AGTPSTSNTTNGEGNT
VD---GSVDS--------------------------------------------------
-----ENSGSDGEE----GAAVGL--QI-----SPAFVGMVTVFSTLVGAGMALF--
>XP_001216770_Aspergillus_terreus
------------------------------------------------------------
------------------------------------------------------------
--------------------MKA--SAVAAALVL------------GASSAIAAPS--LK
-ARD-DVTPVTVKGNAFFKGD--ERFYIRGVDYQP---GGSSDLSDPIADADGCKRDIEK
FKDLGLNTIRVYSVDNSKNHDECMNALADAGIYLVLDVNTPKYSLNRAD---PKASYNDV
YLQYIFATVDAFANYKNTLAFFSGNEVINDGPSSKAAPYVKAVTRDLRQYIRSRNYRSIP
VGYSAADIDTNRLQMAEYMNCGTDDE-RSDFFAFNDYSWCDP-SSFTTSGWDQKVKMFTG
YGLPLFLSEYGCNTN--------TRKFEEVSALYSTKMTGVYSGGLVYEYSQEPSNYGLV
KV---QGS-KVSTLPDYDALKSAFEKTNNPEGDGGYNKTGGAN---PCPAKQAPAWDVDN
-DALPAIP----------------------------------------------------
------------------------------------------EPAKKYMTQG--AGKGAG
F-----------------------------------SGKGSQG-AGTSSTGTAAPGSGSA
TSGS-SSSAT--------------------------------------------------
-----SSGI-----------AAGL--QVPRLSMAPFVVGAITLMSTLFGAGLVLV--
>XP_022485045_Penicillium_arizonense
------------------------------------------------------------
------------------------------------------------------------
--------------------MKASVASVATALTM------------GASTVLGAATN-MN
MKRASSITPITVKGNAFFKGD--ERFYIRGVDYQP---GGSSDLADPIADAAGCKRDIKN
FKDLGLNTIRVYSVDNSEDHDECMTALADAGIYLVLDVNTPKYSLNRAE---PKQSYNDV
YLQYIFATIEKFAKYDNTLAFFSGNEVINDGPSSKAAPYVKAVTRDMRTYLRSRKLREVP
VGYSAADVDTNRLEMAEYMNCGSDDE-RSDFFAFNDYSWCDP-SSFSTSGWDQKVKNFTG
YGLPLFLSEYGCNTN--------TRKFEEVEALYSTKMTGVYSGGLVYEYSEAGNKYGLV
EI---SGT-DVKTLDDYDALKKAFDGTKNPSGDGNYNSTGGAS---GCPVKNAPNWDVSD
-DALPAMP----------------------------------------------------
------------------------------------------APAKKYLTDG--AGKGDG
F-----------------------------------SGKGSQN-AGTPSTGTATPGSGSV
ASATAG------------------------------------------------------
------GATSTSSK----GAAANL--KPMQITFAPVAVGMVTVLSTLFGAGFLFL--
>XP_014538414_Penicillium_digitatum
------------------------------------------------------------
------------------------------------------------------------
--------------------MKSSVA-LATAITL------------GASTVLGAATN-MK
-ARDSSITPITVKGNAFFKGT--DRFYIRGVDYQP---GGSSNLTDPIADADGCKRDIKN
FQNLGLNTIRVYSVDNSQDHDECMSALADAGIYLVLDVNTPKYSINRAD---PEISYNDV
YLQNIFATLEMFAKYDNTLAFFSGNEVINDGPSSKAAPYVKAVTRDMRTYLRSRKLRQVP
VGYSAADVDTNRLEMAEYMNCGTDDE-RSDFFAFNDYSWCDP-SSFTISGWDQKVKNFTG
YGLPLFLSEYGCNIN--------TRKFEEVKALYSTEMTSVYSGGLVYEYTETGNNYGLV
EI---SGN-TVTTNKDYDALKTAFEGTKNPTGNGGYNSTGGAS---GCPKMQKPNWDVDS
-DSLPAMP----------------------------------------------------
------------------------------------------APAKKYLTEG--AGKGVG
F-----------------------------------AGKGSQN-SGTASSGTATQGSGEV
AAAT-GTSTT--------------------------------------------------
-----TSSSSSSST----GAAAGL--KPFQFSFAPATVGLVTVLSTVLGASFMLL--
>XP_016597554_Penicillium_expansum
------------------------------------------------------------
------------------------------------------------------------
--------------------MKSSVASMATAITL------------GASTVLGAATN-IK
-ARASDVTPITVKGNAFFKGN--DRFYMRGVDYQP---GGSSDLTDPIADADGCKRDIKN
FKELGLNTIRVYSVDNSQDHDECMTALAEAGIYLVLDVNTPKYSINRAE---PEMSYNDV
YLQYIFATMEKFAKYDNTLAFFSGNEVINDGPSSKAAPYVKAVTRDMRTYLRARKLRAVP
VGYSAADVNTNRLEMAEYMNCGTDDE-RSDFFAFNDYSWCDP-SSFTTSGWDQKVKNFTG
YGLPLFLSEYGCNIN--------TRKFQEVKALYSTQMTPVYSGGLVYEYTEGGNNYGLV
KI---SGD-TVTPNKDYDALKTAFDATANPTGNGGYNSTGGAS---GCPKMQKPNWDVDS
-DSLPAMP----------------------------------------------------
------------------------------------------APAKKYLTDG--AGKGPG
F-----------------------------------SGKGSQN-SGTKSTSTATQGSGEV
AAAT-GTSTG--------------------------------------------------
-----SAASSTSST----GAAAGL--KPSQFSFAPATVGLVTIVSTIFGASLLL---
>XP_040647219_Penicillium_griseofulvum
------------------------------------------------------------
------------------------------------------------------------
--------------------MKVSVASMAMAILL------------GASTVLSAATS-IK
-DRDSSIVPITVKGNAFFKGD--DRFYIRGVDYQP---GGSSKLHDSIADADSCKRDIKT
FKELGLNTIRVYHVDNSRDHDECMKALADAGIYLVLDVNTPKYSINRAD---PEVSYNDV
YLQYIFATVEMFAKYDNTLAFFSGNEVINDGPTSEAAPYVKAVTRDLRTYLRSRNLRHVP
VGYSATDVDTNRLEMAEYMNCGTDDE-RSDFFAFNDYSWCDP-SSFTTSGWDQKVKNFTG
YGIPLFISEYGCNTN--------TRKFEEVSALYSTEMTSVYSGGIVYEYSEEGNKWGLV
KI---DGN-DVTHLKDYDALKSAFDKTDNPKGDGGYNSTGGAS---GCPKLQKPNWNVPD
-DALPAMP----------------------------------------------------
------------------------------------------LPAKKYLTQG--AGKGVG
F-----------------------------------SGKGSQN-AGTKSSGTATQGSGEV
AAATRGGS----------------------------------------------------
------AASGTSSE----GAAAGL--KPLQLS-TPATLGLMIVLSTLFGARFILL--
>XP_038932597_Penicillium_roqueforti
------------------------------------------------------------
------------------------------------------------------------
--------------------MKSTVASMATAITL------------GASTVLGAATN-LQ
-ARSSDITPITVKGNAFFKGS--DRFYMRGVDYQP---GGSSNLTDPIADADGCKRDIKY
FKELGLNTIRVYSVDNSQDHDECMTALADAGIYLVLDVNTPKYSINRAE---PEMSYNDV
YLQYIFATIEMFAKYDNTLAFFSGNEVINDGPSSKAAPYVKAVTRDMRTYLRSRKLRSVP
VGYSAADVDTNRLEMAEYMNCGTDDE-RSDFFAFNDYSWCDP-SSFTTSGWDQKVKNFTG
YGLPLFLSEYGCNIN--------TRKFEEVKSLYSTEMTPVYSGGLVYEYTEAGNKYGLV
TV---SGD-SVTTNSDYKALKTAFDDTKNPTGNGGYNSTGGAS---GCPKMQKPNWDVDT
-DALPAMP----------------------------------------------------
------------------------------------------SPAKKYLTAG--AGKGDG
F-----------------------------------AGKGSQN-SGTKSTTTATQGSGDV
AAATSGST----------------------------------------------------
-----TSATSTSST----GAAPSL--KPFQFSFAPATVGLVTVVSAVFGASFILL--
>XP_002560328_Penicillium_rubens
------------------------------------------------------------
------------------------------------------------------------
--------------------MKSSVASMATAITM------------GASTVLGAATN-LK
-ARESDITPITVKGNAFFKGD--ERFYMRGVDYQP---GGSSDLADPIADVEGCKRDIKN
FKELGLNTIRVYSVDNSKDHDECMNALAEAGIYLVLDVNTPKYSLNRAE---PEMSYNDV
YLQYIFATMEKFAKYDNTLAFFSGNEVINDGPSSKAAPYVKAVTRDMRTFLRARKLREVP
VGYSAADVDTNRLEMAEYMNCGTDDE-RSDFFAFNDYSWCDP-SSFTTSGWDQKVKNFTG
YGLPLFLSEYGCNTN--------KREWQEVKALYSTKMTPVYSGGLVYEYSEAGNKYGLA
KI---DGD-KVTTNKDYDALKKAFEATENPSGNGGYNSTGGAS---GCPKMQKPNWDVDS
-DSLPAMP----------------------------------------------------
------------------------------------------KPAKKYLTEG--AGKGDG
F-----------------------------------AGKGSQN-AGTKSSGTATQGSGEV
SSAT-G-G----------------------------------------------------
-----SAASGTSSE----GAAASL--KPFQFSFAPVTVGLVTVVSTVFGASFVLL--
>XP_040808554_Penicillium_solitum
------------------------------------------------------------
------------------------------------------------------------
--------------------MKSSVASMATAITL------------GASTVLGAATN-LQ
-ARDSDITPITVKGNAFFKGS--DRFYMRGVDYQP---GGSSDLSDPIADADGCKRDIKN
FKELGLNTIRVYSVDNSKDHDECMTALADAGIYLVLDVNTPKYSINRAE---PEMSYNDV
YLQYIFATMEKFAKYDNTLAFFSGNEVINDGPSSKAAPYVKAVTRDMRTYLRSRKLREVP
VGYSAADVDTNRLEMAEYMNCGTDDE-RSDFFAFNDYSWCDP-SSFTTSGWDQKVKNFTG
YGLPLFLSEYGCNIN--------TRKFQEVKSLYSDKMTPVYSGGLVYEYTEAGNKYGLV
KI---SGD-KVTTNKDYDALKTAFEGTKNPSGNGGYNSTGGAS---GCPKMQKPNWDVDS
-DSLPAMP----------------------------------------------------
------------------------------------------APAKKYLTQG--AGKGDG
F-----------------------------------AGKGSQN-SGTKSSGTATQGSGEV
AAAT-GSS----------------------------------------------------
-----SAASGTSST----GAAPSL--KPFQFSFAPATVGLVTVLSTVFGASFILL--
>XP_022577366_Penicilliopsis_zonata
------------------------------------------------------------
------------------------------------------------------------
--------------------MKATFSSLATAITL------------GASAVLASSA--VK
-ARDSSITPITVKGNAFFQGD--NRFYIRGVDYQP---GGSSQLEDPIADADVCKRDIAK
FKDLGLNTVRVYSVDNSQDHDDCMNALADAGIYLVLDVNTPKYSLNRAQ---PKESYNDV
YLQYIFATVEMFAKYPNTLAFFSGNEVINDGPSSAAAPYVKAVTRDIRQYLRSRNLRQVP
VGYSAADIDTNRLQMAEYMNCGTDDE-RSDFFAFNDYSWCDP-SSFTTSGWDQKVKNFTG
YGLPLFLSEYGCNTN--------TRKFEEVSALYSTKMTGVYSGGLVYEYSQESSNYGLV
EV---SGD-NVTTLADYDALKTAYNNTPNPSGDGGYNKTGGAS---GCPTKDAPNWNVDG
-DTLPAIP----------------------------------------------------
------------------------------------------APAKKYMTQG--AGKGVG
F-----------------------------------SGDGSQD-KGTASTGTATAGSGSA
S-------ST--------------------------------------------------
-----GSASSSSSK----GAAAAL--RVPGTGVAPIVVGMVTAMFSVLGASLILS--
>XP_016620313_Cladophialophora_bantiana
------------------------------------------------------------
------------------------------------------------------------
--------------------MRT--ST-LATLAL------------GAGAASAASV----
-KRQSSLPTVSVKGNAFFAGN--DRFYIRGVDYQP---GGSSDVADPIADENGCQRDIPE
FKKLGINAIRVYTVDNTASHDACMNALADAGIYLILDVNTPKYSLNRAD---PGPSYNDV
YLQSIFATIDAFQGYSNTLAFFSGNEVINDPETSAAAPYVKAVTRDIRQYIRNRGYRTIP
VGYSAADVAENRLEMAEYMNCGTDDE-RSDFFAFNDYSWCDP-SSFTISGWDQKVKNFTG
YGIPIFLSEYGCNTN--------TRDFGEVVALYSDQMTPVYSGGLVYEYSQEPSNYGLV
EI---NGD-SVSELPDFGVLQKQYANTPNPQGDGGYNSTGGAS---GCPAYSSPNWLVKD
-DSLPAIP----------------------------------------------------
------------------------------------------DGAKKYMTEG--AGTGPG
L-----------------------------------SGPGSQN-AGGASTGTATAGSGAP
SQT----GSS--------------------------------------------------
-----G---STGTS----NAAASV--MTPEWSVAPLVCGALVAMFTLFGATLL----
>XP_008730646_Cladophialophora_carrionii
------------------------------------------------------------
------------------------------------------------------------
--------------------MRT--ST-LATLAL------------GAGAASAASV----
-KRQSSLPSVSVKGNAFFAGN--DRFYIRGVDYQP---GGSSDVADPIADEAGCQRDIEE
FKKLGINAIRVYTVDNTASHDTCMNALADAGIYLILDVNTPKYSLNRAD---PGPSYNDV
YLQSIFATIDAFHGYSNTLAFFSGNEVINDPETSAAAPYVKAVTRDIRQYIRNRGYRTIP
VGYSAADVAENRLEMAEYMNCGTDDE-RSDFFAFNDYSWCSP-STFTVSGWDQKVKNFTG
YGLPIFLSEYGCNTN--------TRDFGEVEALYSTQMTPVYSGGLVYEYSQEPSNYGLV
EI---NGN-SISELPDFGVLQEQFANTANPQGDGGYNSTGGAS---GCPAFSDPNWLVKD
-DLLPAIP----------------------------------------------------
------------------------------------------DGAKKYMTEG--AGTGPG
L-----------------------------------DGPGSQN-AGGASTGTATQGSGQA
TQTG-SSGSD--------------------------------------------------
-----S---TA-SG----NAAASV--MAPEWSFAPMICAAVVLVSTFFGATLL----
>XP_016242517_Cladophialophora_immunda
------------------------------------------------------------
------------------------------------------------------------
--------------------MRT--ST-LATLAL------------GAGAASAASV----
-KRASSLPTVSVKGNAFFAGN--DRFYIRGVDYQP---GGSSDVADPIADENGCQRDIPE
FQKLGINAIRVYTVDNTASHDTCMNALADAGIYLILDVNTPKYSLNRAD---PGPSYNDV
YLQSIFATIDAFQGYSNTLAFFSGNEVINDPSTSAAAPYVKAVTRDIRQYIRNRGYRTIP
VGYSAADVAENRLEMAEYMNCGTDDE-RSDFFAFNDYSWCDP-SSFTISGWDQKVKNFTG
YGIPIFLSEYGCNTN--------TRDFGEVVALYGNQMTPVYSGGLVYEYSQEASNYGLV
EI---NGD-SVSELPDFGTLQKQYANTPNPQGDGGYNSTGGAS---GCPAYSSPNWLVKD
-DSLPAIP----------------------------------------------------
------------------------------------------DGAKKYMTQG--AGTGPG
L-----------------------------------SGAGSQN-AGGASTGTATAGSGAP
TQTG-SSGTT--------------------------------------------------
-----S---GSSTS----NAAVSV--MVPEFSVAPLVCGALVAMFTLFGATLL----
>XP_007751186_Cladophialophora_psammophila
------------------------------------------------------------
------------------------------------------------------------
--------------------MRT--ST-LATLAL------------GAGAASAASV----
-KRQTSLPPVSVKGNAFFAGS--DRFYIRGVDYQP---GGSSNVADPIADENGCQRDIPE
FKKLGINAIRVYTVDNTASHDTCMNALADAGIYLILDVNTPKYSLNRAD---PSPSYNDV
YLQSIFATIDAFQGYSNTLAFFSGNEVINDPETSAAAPYVKAVTRDIRQYIRNRGYRTIP
VGYSAADVAENRLEMAEYMNCGTEDE-RSDFFAFNDYSWCDP-SSFTISGWDQKVKNFTG
YGIPIFLSEYGCNTN--------TRDFGEVVALYSDQMTPVYSGGLVYEYSQEPSNYGLV
EI---NGN-SVSELPDFGVLQKQYANTPNPQGDGGYNSTGGAS---GCPAYSSPNWLVKD
-DSLPAIP----------------------------------------------------
------------------------------------------DGAKKYMTEG--AGTGPG
L-----------------------------------SGPGSQN-AGGASTGTATAGSGAP
SQTS-SSGSS--------------------------------------------------
-----G---STGTS----NAAVSM--MTPEWSVAPLVCGALVAMFTLFGATLL----
>XP_018688827_Fonsecaea_erecta
------------------------------------------------------------
------------------------------------------------------------
--------------------MRT--TT-LATLAL------------GAGAASAASV----
-KRASSLPTVSVKGNAFFAGN--DRFYIRGVDYQP---GGSSDVADPIADEDGCQRDIPE
FQKLGINAIRVYTVDNTANHDTCMNALADAGIYLILDVNTPKYSLNRAD---PGPSYNDV
YLQSVFATIDAFQGYSNTLAFFSGNEVINDPSTSAAAPYVKAVTRDIRQYIRNRGYRTIP
VGYSAADVAENRLEMAEYMNCGTDDE-RSDFFAFNDYSWCDP-SSFTVSGWDQKVKNFTG
YGIPIFLSEYGCNTN--------TRDFGEVVALYSSQMTPVYSGGLVYEYSQEASNYGLV
EI---NGN-SVDELPDFGTLQKQYASNPNPKGDGGYNSTGGAS---GCPAYSSPNWLVKD
-DSLPAIP----------------------------------------------------
------------------------------------------DGAQKYMTQG--AGTGPG
L-----------------------------------SGAGSQN-AGGASTGTATAGSGAP
SQTG-GSGTS--------------------------------------------------
-----S---G--TS----NAAVSV--MVPEMSFAPLVCGALVAMFTLFGATLL----
>XP_022507898_Fonsecaea_monophora
------------------------------------------------------------
------------------------------------------------------------
--------------------MRT--ST-LATLAL------------GAGAASAASV----
-KRQSSLQPVSVKGNAFFAGD--ERFYIRGVDYQP---GGSSDVADPIADEEGCKRDLEE
FKKLGINAIRVYTVDNSASHDACMNALADAGIYLILDVNTPKYSLNRAD---PGPSYNDV
YLQNIFATIDIFHAYDNTLAFFSGNEVINDPETSAAAPYVKAVTRDIRQYIRSQGYRTIP
VGYSAADVAENRLEMAEYMNCGTDDE-RSDFFAFNDYSWCDP-SSFTVSGWDQKVKNFTG
YGIPIFLSEYGCNIN--------TREFNEVEALYSDKMTPVYSGGLVYEYSQEPSNYGLV
EI---DGN-SISELPDFGTLQKQFANTPNPSGDGGYNSTGGAS---GCPSYSSPNWLVKD
-NSLPAIP----------------------------------------------------
------------------------------------------DGAKKYMTAG--AGPGPG
L-----------------------------------SGPGSQN-AGGASTGTATAGSGSP
SQTG-GSSSS--------------------------------------------------
-----G------TS----NAAASV--MDAKMSVAPLVCGAVVAMFTLFGATLL----
>XP_016626455_Fonsecaea_multimorphosa
------------------------------------------------------------
------------------------------------------------------------
--------------------MRT--ST-LTTLAL------------GAGAASAASV----
-KRASSLPTISVKGNAFFAGN--DRFYIRGVDYQP---GGSSDVADPIADADGCQRDIPE
FQKLGINAIRVYTVDNTANHDTCMNALADAGIYLILDVNTPKYSLNRAD---PGPSYNDV
YLQSIFATIDAFQGYSNTLAFFSGNEVINDPSTSAAAPYVKAVTRDIRGYIQAQGYRTIP
VGYSAADVAENRLEMAEYMNCGTDDE-RSDFFAFNDYSWCDP-SSFTQSGWDQKVKNFTG
YGIPIFLSEYGCNTN--------TRDFGEVVALYSSQMTPVYSGGLVYEYSEEASNYGLV
EI---NGN-SVTELPDFGTLEKQYAANPNPSGDGGYNSTGGAS---GCPAYSSPNWLVEN
-DSLPAIP----------------------------------------------------
------------------------------------------DGAKKYMTKGTTAGKGPG
L-----------------------------------TGAGSQN-AGGASTGTATAGSGAA
TQTG-SSSTS--------------------------------------------------
-----S---G--TS----NAAVSV--TIPEMSAAPLVCGALVAMFTLFGATLL----
>XP_022504160_Fonsecaea_nubica
------------------------------------------------------------
------------------------------------------------------------
--------------------MRT--ST-LATLAL------------GAGAASAASV----
-KRQSSLQPVSVKGNAFFAGD--ERFYIRGVDYQP---GGSSDVADPIADEEGCKRDLEE
FKKLGINAIRVYTVDNSASHDACMNALADAGIYLILDVNTPKYSLNRAD---PGPSYNDV
YLQNIFATIDIFHAYDNTLAFFSGNEVINDPETSAAAPYVKAVTRDIRQYIRSQGYRTIP
VGYSAADVAENRLEMAEYMNCGTDDE-RSDFFAFNDYSWCDP-SSFTVSGWDQKVKNFTG
YGIPIFLSEYGCNIN--------TREFNEVEALYSDKMTPVYSGGLVYEYSQEPSNYGLV
EI---DGN-SISELPDFGTLQKQFANTPNPQGDGGYNSTGGAS---GCPSYSSPNWLVKD
-NSLPAIP----------------------------------------------------
------------------------------------------DGAKKYMTAG--AGPGPG
L-----------------------------------SGPGSQN-AGGASTGTATAGSGSP
SQTG-GSSSS--------------------------------------------------
-----G------TS----NAAASV--MDAKMSVAPLVCGAVVAMFTLFGATLL----
>XP_013278197_Fonsecaea_pedrosoi
------------------------------------------------------------
------------------------------------------------------------
--------------------MRT--ST-LATLAL------------GAGATSAASV----
-KRQSSLQPVSVKGNAFFAGD--ERFYIRGVDYQP---GGSSDVADPIADEEGCKRDLEE
FKKLGINAIRVYTVDNSASHDACMNALADAGIYLILDVNTPKYSLNRAD---PGPSYNDV
YLQNIFATIDIFHAYDNTLAFFSGNEVINDPETSAAAPYVKAVTRDIRQYIRSQGYRTIP
VGYSAADVAENRLEMAEYMNCGTDDE-RSDFFAFNDYSWCDP-SSFTVSGWDQKVKNFTG
YGIPIFLSEYGCNIN--------TREFNEVEALYSDKMTPVYSGGLVYEYSQEPSNYGLV
EI---DGN-SISELPDFGTLQKQFANTPNPSGDGGYNSTGGAS---GCPSYSSPNWLVKD
-NSLPAIP----------------------------------------------------
------------------------------------------DGAKKYMTAG--AGPGPG
L-----------------------------------SGPGSQN-AGGASTGTATAGSGSP
SQTG-GSSSS--------------------------------------------------
-----G------TS----NAAASV--MDAKMSVAPLVCGAVVAMFTLFGATLL----
>XP_007762319_Cladophialophora_yegresii
------------------------------------------------------------
------------------------------------------------------------
--------------------MRT--ST-LATLAL------------GAGAASAASV----
-KRQSSLPSVSVKGNGFFAGN--DRFYIRGVDYQP---GGSSDVADPIADEAGCQRDLAE
FQKLGINAIRVYTVDNTASHDACMNALADAGIYLILDVNTPKYSLNRAD---PGPSYNDV
YLQSIFATIDAFHGYSNTLAFFSGNEVINDPETSAAAPYVKAVTRDIRQYIRNRGYRTIP
VGYSAADVAENRLEMAEYMNCGTDDE-RSDFFAFNDYSWCSP-SSFQTSGWDQKVKNFTG
YGLPIFLSEYGCNTN--------TRDFGEVEALYSTQMTPVYSGGLVYEYSQEPSNYGLV
EI---SGN-SVSELPDFGVLQEQFAKTSNPQGDGGYNSTGGAS---GCPAFSDPNWLVKD
-DLLPAIP----------------------------------------------------
------------------------------------------DGAKKYMTEG--AGTGPG
L-----------------------------------DGPGSQN-AGGASTGTATQGSGQA
TQTG-SSGSD--------------------------------------------------
-----S---TS-SG----NAAASV--RAPEWSFAPMVCAAVVVMSTFLGATLL----
>XP_016230229_Exophiala_spinifera
------------------------------------------------------------
------------------------------------------------------------
--------------------MRT--ST-IAALAL------------GAGVTSAAIV----
-KRQSSVTPVTVKGNAFFAGN--DRFYIRGVDYQP---GGSSDVADPIADVDGCKRDIEE
FKKLGLNTIRVYTVDNTADHDECMSALADAGIYLVLDVNTPKYSLNRAD---PNPSYNAV
YLQSIFATIDSFQKYDNTLAFFSGNEVINDPETSAAAPYVKAVTRDMRQYIRNRGYRTIP
VGYSAADVSENRLEMAEYMNCGTDDE-RSDFFAFNDYSWCDP-SSFTISGWDQKVKNFTG
YGLPLFLSEYGCNTN--------TREFQEVEALYSTEMTGVYSGGLVYEYSQEPSNYGLV
EI---DGS-SVSELPDFTALQSQFSKTPNPQGDGGYNSTGGAS---GCPAYSSPNWLVKS
-DALPAIP----------------------------------------------------
------------------------------------------EGAKQYMTKG--AGTGPG
L-----------------------------------SGAGSQN-AGGASTGTATAGSGQA
SQTG-SSGGS--------------------------------------------------
-----SSGSSSSST----SGAIAM--PVPEWSLAPMVCGAVVIMSTIFGAALL----
>XP_016260183_Exophiala_oligosperma
------------------------------------------------------------
------------------------------------------------------------
--------------------MRT--ST-IAALAL------------GAGVASAATV----
-KRASSITSVTVKGNAFFAGN--DRFYIRGVDYQP---GGSSNVADPIADVDGCKRDIAE
FKKLGLNTIRVYTVDNTANHDECMSALADAGIYLVLDVNTPKYSLNRAD---PNPSYNDV
YLQSIFATIDDFQKYDNVLAFFSGNEVINDPESSAAAPYVKAVTRDMRQYIRNRGYRTIP
VGYSAADVSENRLEMAEYMNCGTSDE-RSDFFAFNDYSWCDP-SSFTQSGWDQKVKNFTG
YGLPLFLSEYGCNTN--------TREFQEVESLYSTQMTGVYSGGLVYEYSQEPSNYGLV
EI---NGN-SVSELPDFSALQSQFSKTPNPQGDGGYNSTGGAS---GCPAYNNPNWLVKT
-DALPAIP----------------------------------------------------
------------------------------------------EGAKKFMTSG--AGKGPG
L-----------------------------------SGAGSQN-AGGASTGTATAGSGQA
SQTG-SSSGG--------------------------------------------------
-----S--STSSST----NGAIAM--AVPEWSFAPMVCGAVLVMSSLFGATLL----
>XP_013318725_Exophiala_xenobiotica
------------------------------------------------------------
------------------------------------------------------------
--------------------MRT--SA-LAAVAL------------GASAASAASV----
-KRASSITPVTVKGNAFFAGN--DRFYIRGVDYQP---GGSSDVADPIADKAGCTRDIAE
FKKLGLNTIRVYTVDNTADHDACMSALADAGIYLVLDVNTPKYSLNRAD---PNPSYNDV
YLQSIFATIDAFEKYDNTLAFFSGNEVINDPETSAAAPYVKAVTRDMRQYIRNRGYRTIP
VGYSAADVSENRLEMAEYMNCGTDDE-RSDFFAFNDYSWCDP-SSFTQSGWDQKVKNFTG
YGLPLFLSEYGCNTN--------TRKFEEVTSLYSSQMTGVYSGGLVYEYSQEPSNYGLV
EI---NGD-SVSELADFTALQSQFSKTANPTGDGGYNSTGGAS---GCPTYSSPNWLVKD
-DSLPAIP----------------------------------------------------
------------------------------------------DGAKKYMSQG--AGTGPG
L-----------------------------------SGAGSQN-AGGASTGTATAGSGQA
SQTG-SSGGS--------------------------------------------------
-----S-----SST----SGAVAM--TVPEWSLAPLVCGAVVVMSTFFGAALL----
>XP_007725930_Capronia_coronata
------------------------------------------------------------
------------------------------------------------------------
--------------------MRT--ST-LATLAL-----------GAAGAASAAVV----
-KRASGVTPVSVKGNAFFAGD--DRFYIRGVDYQP---GGSSDVADPIADEDGCKRDIVE
FTKLGINAVRVYTVDNTANHDACMNALADAGIYLVLDVNTPKYSLNRAD---PNPSYNAV
YLQSIFATIDAFHGYDNTLAFFSGNEVVNDPESSAAAPYVKAVTRDIRSYIRNRGYRQIP
VGYSAADVSENRLEMAEYMNCGSDDE-RSDFFAFNDYSWCDP-SSFQQSGWDQKVKNFTG
YGLPIFLSEYGCNHA--------TRDFDEVLSLYSTDMSPVYSGGLVYEYSQEPSKYGLV
EI---NGD-SVSELTDFTTLQSQFAKATDPQGDGGYNSTGGAS---GCPAYSSPNWLVMN
-DTLPAIP----------------------------------------------------
------------------------------------------DGAKKYMTQG--AGTGPG
L-----------------------------------DGAGSQN-AGGASTGTATAGSGTA
SQTG-SSSSS--------------------------------------------------
-----S--STSSGT----NAAVSI--KVPEWSFAPLVCGAVVVMSTLFGATLL----
>XP_007738550_Capronia_epimyces
------------------------------------------------------------
------------------------------------------------------------
--------------------MRT--ST-LTALAL------------SAGAAAAATV----
-KRASGVTPITVKGNAFFAGN--SRFYIRGVDYQP---GGSSDVADPIADEAGCKRDIVE
FKKLGINTIRVYTVDNTASHDACMSALADAGIYLVLDVNTPKYSLNRAD---PNPSYNDV
YLQNVFATIDAFHNYDNTLAFFSGNEVINDPESSAAAPYVKAVTRDIRQYIRSRSYRQIP
VGYSAADVSENRLEMAEYMNCGTADE-RSDFFAFNDYSWCDP-SSFQKSGWDQKVKNFTG
YGLPIFLSEYGCNTN--------TRDFGEVVSLYSSDMTPVYSGGLVYEYSQEASKYGLV
EI---SGD-SVTELTDFSVLQSQFAKTSNPTGTGGYNSTGGAS---GCPAYSSPNWLVKS
-DALPAIP----------------------------------------------------
------------------------------------------EGAKKYMTQG--AGTGPG
L-----------------------------------SGAGSQN-AGGASSGTATAGSGTA
TQTA-SSSGS--------------------------------------------------
-----S--GSSTGT----NSAVSI--KTPEWSVAPLVCGAVVIMSTFFGAALL----
>XP_009154035_Exophiala_dermatitidis
------------------------------------------------------------
------------------------------------------------------------
--------------------MRT--ST-LAALAL------------GAAAASAASV----
-KRASGLTAVTVKGNAFFVGN--DRFYIRGVDYQP---GGSSEVADPIADEAGCKRDIVE
FKKLGINTVRVYHVDNTADHDACMSALADAGIYLVLDVNLPKYSLNRAD---PNPSYNDV
YLQNVFATIDAFANYTNTLAFFSGNEVINDPETSAAAPYVKAVTRDMRQYIRKRGYREIP
VGYSAADVSENRLEMAHYMNCGSDDE-RSDFFAFNDYSWCDP-SSFVQSGWNEKVKNFTG
YGLPIFLSEYGCNHA--------TRDFEEVGSLYSTDMSSVYSGGLVYEYVEEDSKYGLV
EI---SGD-SVTELDDFATLQKMFSKTSNPQGDGGYNATAGSS---ACPAYSSPNWLVKD
-DSLPAIP----------------------------------------------------
------------------------------------------DGAKKYMTQG--AGKGAG
L-----------------------------------DGSGSQN-AGGASTGTATAGSGSA
SETG-KSSST--------------------------------------------------
-----K------------NAAVGV--QVPEWSFAPLVCGAVVIMSTLFGATLL----
>XP_013259999_Exophiala_aquamarina
------------------------------------------------------------
------------------------------------------------------------
--------------------MRT--SI-LTAAAL------------GAGSVAATAL----
-KPRADLPAVSVKGNAFFAGD--DRFYIRGVDYQP---GGSSDVADPIADTAGCARDIEY
FKKLGINTIRVYTVDNSADHDECMTALADAGIYLVLDVNTPLYSLNRAN---PGPSYNAV
YLQNIFATIDKFQKYTNTLAFFSGNEVINDPETSITAPYIKAVTRDIRQYIRNRGYRTIP
VGYSAADVSENRMEMAQYMNCGTDDE-RSDFFAFNDYSWCSP-SSFTVSGWDQKVKNFTG
YGLPIFLSEYGCNTN--------TRDFGEVESLYSTDMTGVYSGGLVYEYSQEPSNYGLV
DL---SGS-TPEELPDFQALADQFAKTPNPQGDGGYSSTQAVS---DCPTFSDPNWQVEG
-NSLPAIP----------------------------------------------------
------------------------------------------DGAKKYMTSADGAGAGPG
L-----------------------------------SGPGSQN-AGGESTGTATAGSGAA
TRTG-DSSSS--------------------------------------------------
-----S-----NTS----NAASAL--IAPEWSLAPLVCGAITVFSMLFGASLL----
>XP_016228698_Exophiala_mesophila
------------------------------------------------------------
------------------------------------------------------------
--------------------MRT------AVLAS------------AALSVTAAAAGRLK
-KRE--IEPVTIRGNAFWRGD--ERFYMRGVAYQP---GGASNVSDPIADTAGCLRDVEN
FKRLGLNTIRVYTVDNTANHDECMEALADAGIYLALDVNTPLYSINRAD---PHPSYNAV
YLQNIFATIDVFQEYDNTLLFFSGNEVINDPETSNTAPYIKAVTRDIRQYIRNRGYRSIP
VGYSAADVGENRMETAQYMNCGTEDE-RSDFFAFNDYSWCSP-SDFITAGWDQKVQNFTG
YGLPIFLSEYGCNTN--------TRDWGEVTSLYHTNMTGVYSGGLAYEYTQEPNDYGLV
EL---GPNGELEELEDFQVLADAMAATSDPPGDGGYDSQTAVS---ECPPFNDPNWLVRS
-DSLPAIP----------------------------------------------------
------------------------------------------QGALRYMDEG--AGDGPG
L-----------------------------------SGSGSHF-AGGASTGTATAGSGEA
TRTGSAGGGS--------------------------------------------------
-----STSGGESGS----ESAATS--LLTSRSVAPIICGAIVVLSSLLGSSLL----
>XP_013272633_Rhinocladiella_mackenziei
------------------------------------------------------------
------------------------------------------------------------
--------------------MRT--ST-LATLAL------------GAGAASAATL----
-KRQSSLTPVTVKGNAFFAGN--DRFYIRGVDYQP---GGSSDVADPIADENGCQRDISE
FTKLGINTIRVYTVDNTADHDACMNALADAGIYLVLDVNTPLYSLNRGD---PAPSYNDV
YLQSVFATIDAFQGYSNTLAFFSGNEVINNPETSAAAPYVKAVTRDIRQYIRNRGYREIP
VGYSAADVSENRLEMAEYMNCGTDDE-RSDFFAFNDYSWCDP-SSFTQSGWDQKVQNFTG
YGLPLFLSEYGCNTN--------TRDFGEVEALYSTEMTGVYSGGLVYEYSQEPSNYGLV
EI---NGD-SVTELPDFDALMSQFANTPNPEGDGGYNSTGGAS---GCPAYSEPNWLVKD
-DSLPAIP----------------------------------------------------
------------------------------------------DGAKKYMTDG--AGEGPG
L-----------------------------------SGPGSQN-AGGASTGTASAGSGAP
SQTG-GSGSS--------------------------------------------------
-----S---SS-TS----NAAVS---TVPEWSLAPLVCGAVIVMSTFLGAALL----
>XP_018000623_Phialophora_attinorum
------------------------------------------------------------
------------------------------------------------------------
--------------------MRS--STAITALAV------------GASTVAAAAT----
-KRA--VQTVSVKGNAFFAGN--DRFYIRGVDYQP---GGSSDVADPIADADSCKRDIAE
FQKLGLNTIRVYTVDNTADHDECMNALADAGIYLVLDVNTPKYSLNRAD---PNPSYNDV
YLQSVFATVDAFAKYDNTLAFFSANEVINDAKTSSVAPYVKAVTRDIRQYINNRGYRIIP
VGYSAADVSENRLEMAEYMNCGTDDE-RSDFFAFNDYSWCDP-SSFTTSGWDQKVKNFTG
YGLPLFLSEYGCNTN--------QRKFEEVSALYNTEMTGVYSGGLVYEYSQEPNKYGLV
EI---SGN-SVTELDDFTALQSAFKNTPNPSGDGGYNQTGGAS---GCPAYNPPNWDVQD
-DSLPAIP----------------------------------------------------
------------------------------------------QGAVKYMSSG--AGQGPG
L-----------------------------------SGAGSQN-AGGASSGTATAGSGQP
TRTG-TSGGT--------------------------------------------------
-----NTASGSATS----SGAASTLKVSHELALAPFVCAAVVLVSSVFGAALL----
>NP_596746_Schizosaccharomyces_pombe
------------------------------------------------------------
------------------------------------------------------------
----------------------MGVANIIYALFL-----------LGPSIFLKATA----
-----QTHPIVIKGNAFFDSKTNERFYIRGVDYQP---GGSSSLVDPLASRS-CKKDVEI
FKKLGINTVRVYQVDNSADHDKCMNALSEAGIYVILDLNTYRHSISRAH---PALSYNKV
YLQHLFATIDAFKGYDNVLGFFSGNEVVNDEDTT-AITWVKAVTRDVKAYIKKHSDRHIP
VGYSAADVAENRLQLAHYFNCGDESE-RADFYAFNMYEWCGY-SSMTVSGYYDRIKEFSN
YSIPLFLSEFGCNTVEINDDTTPNRPFTEIEAIYSHDMTPVFSGGLVYEYSAEPNHYGLV
VI---DKDDERRVSRNFITLMKQYAKTPNPKGDGGYKKAGSPS---KCPA-NSTQFNAW-
-EKLPEMP----------------------------------------------------
------------------------------------------EGAKIYMEKGAGEPLGIE
GPTNMWSPFHDGDDD-----------------------------ESTSRRPKPKNKPSNV
TSTTSYTSGM--------------------------------------------------
-----TSSSESGSS-----------------KIGVAFCQALFITVLIATLSF-----
```
