## Supplementary material for "Coding Sequence Insertions in Fungal Genomes are Intrinsically Disordered and can Impart Functionally-Important Properties on the Host Protein": MAFFT_MSAs: XP_721944.1_blasthits_MAFFT.txt

```
>XP_721944_Candida_albicans
-------------------------------MASQIHFLDIKGKPLLSRDYKGDISSTTI
EKFPLLLLELENTV-------DDGEYKPFINHEGINYIFINHN-----------------
NLYICALTRK-NENIMTIIIFLSKLVEVMTQYFKSLEEESIKDNFVIIYELLDEMMDFGV
PQTTDTKILKEYITQDYYSLIK--ST--------PTHLVAPPNALTNSVSWRKEGIFYKK
NEAFLDVIESINMLITANGQVLNSEILGEIKIKSHLSGMPDLRLGLNDKGIFTG-NND-A
-------------------------T-TDSGK-------------------NIEMEDIKF
HQCVRLSKFENEKLITFIPPDGEFTLMSYRLSSSQFLMKPLILVNCKTKVHKHSRIEIVC
T-----VKAQIKKKSTANNVEVVIPIPEDADTPKFSPEYGSVKWIPEKSCLIWKLKTFPG
GKQFSMRAELGLPAV-TDPES---------------------------IMS--KKPIKVN
FSIPYFTTSGIQVRYLRINEPKL-QYQSYPWVRYITQSG---------------------
--DDYIVRTK----
>XP_002420794_Candida_dubliniensis
-------------------------------MASQIHFLDIKGKPLLSRDYKGDIPSSTI
EKFPLLLLELENTV-------DEGEYKPFINHEGINYIFINHN-----------------
NLYICALTRK-NENIMTIIIFLSKLVEVMTQYFKSLEEESIKDNFVIIYELLDEMMDFGV
PQTTDTKILKEYITQDYYSLIK--ST--------PTHLVAPPNALTNSVSWRKEGIFYKK
NEAFLDVIESINMLITANGQVLNSEILGEIKIKSHLSGMPDLRLGLNDKGIFTG-NNDAA
-------------------------A-TDSGK-------------------NIEMEDIKF
HQCVRLSKFENEKLITFIPPDGEFTLMSYRLSSSQFLMKPLILVNCKTKVHKHSRIEILC
T-----VKAQIKKKSTANNVEVVIPIPEDADTPKFLPEYGSVKWIPEKSCLIWKLKTFPG
GKQFSMRAELGLPAV-TDPES---------------------------IIS--KKPIKVN
FSIPYFTTSGIQVRYLRINEPKL-QYQSYPWVRYITQSG---------------------
--EDYIVRTK----
>XP_002546668_Candida_tropicalis
-------------------------------MASQIHFLDIKGKPLLSRDYKGDIPANTI
EKFPLLLLELENTA-------DEGEYKPFINHQGINYIFINHN-----------------
NLYICALTRK-NENIMTIIIFLSKLVEVMTQYFKSLEEESIKDNFVIIYELLDEMMDFGV
PQTTDTKILKEYITQDYYSLIK--ST--------PTHLVAPPNAVTNAVSWRKDGIHYKK
NEAFLDVVESINMLISPRGDVISSEILGEIKIKSHLSGMPDLRLGLNDKGIFTG-NSD-A
-------------------------A-TDNNK-------------------NIEMEDIKF
HQCVRLSKFENEKLITFIPPDGEFTLMSYRLSSAQFLMKPLMLVNCKTKVHKHSRIEILC
T-----IKAQIKKKSTANNVEVIIPIPEDADTPKFQPEYGSVKWIPEKSCLVWKLKTFPG
GKQFAMRAELGLPAV-NDPES---------------------------IIS--KKPIKVN
FSIPYFTTSGIQVRYLRINEPKL-QYQSYPWVRYITQSG---------------------
--EDYIVRMR----
>XP_003870382_Candida_orthopsilosis
-------------------------------MASQIHFLDIKGKPLLSRDYKGDIPSNTI
EKFPLLLLDLENTI-------DDGEYKPFINHQGINYVFINHN-----------------
NLYICALTRK-NENIMTIIIFLSKLVEVLTQYFKSLEEESIRDNFVIIYELLDEMMDFGI
PQTTDTKILKEYITQDYYSLIK--TT--------PSHLVAPPNAVTNAVSWRKDGISYKK
NEAFLDVVESINMLISPQGKVLNSEILGEIKIKSHLSGMPDLRLGLNDKGLFTS-NDE-S
-------------------------S-TTEGK-------------------SVEMEDIKF
HQCVRLSKFENEKIITFIPPDGEFTLMSYRLSSAQFLTKPLMLVNCKTKIHKHSRIEINC
T-----IRAQIKKKSTANNVEVIIPIPDDADTPKTETEYGSVKWIPEKSCLVWKLKTFPG
GKQFAMRAELGLPAV-NDSET---------------------------VLS--KKPIKVN
FSIPYFTTSGIQVRYLRINEPKL-QYQSYPWVRYITKSG---------------------
--EDYIVRTR----
>XP_001525051_Lodderomyces_elongisporus
-------------------------------MASQIHFLDIKGKPLLSRDYKGDIPPNTI
EKFPMLLLELENTI-------DDGEYKPFINDQGINYIFINHN-----------------
NLYICALTRK-NENIMTIIIFLSKMIDVMTQYFKSLEEESIRDNFVIIYELLDEMMDFGI
VQTTDFKILKEYITQDYYSLIK--ST--------PTHLVAPPNALTNAVSWRKDGISYKK
NEAFLDVVESINMLITAKGQVLNSEILGEIKIKSHLSGMPDLRLGLNDKGIFTS-NNNGA
G--------------------GENGA-SNSGK-------------------NVEMEDIKF
HQCVRLSKFENEKIITFIPPDGEFTLMSYRLSLAQFLSKPLILVDCKTKMHKHSRIEIVC
T-----VRAQIKKKSTANNVEVIIPIPDDADSPKFNPEYGSVKWIPEKSCLVWKLKTFPG
GKLFTMSAELGLPAVMDDTEN---------------------------ILS--KKPIKVN
FSIPYFTTSGIQVRYLRINEPKL-QYQSYPWVRYITKSG---------------------
--EDYIVRTR----
>XP_007377198_Spathaspora_passalidarum
-------------------------------MASQIHFLDIKGKSLLSRDYKGDIPSNTI
EKFPLLLLELENSI-------EEGEYKPFINNQGINYVFINHN-----------------
NLYICALTRK-NENIMAIIMFLSKLVEVMTQYFKSLEEESIRDNFVIIYELLDEMMDFGI
PQITDTKILKEYITQDYYSLIK--SS--------PQHLLTPPNAVTNAVSWRKDGIFYKK
NEAFLDVIESINMLINANGQVLNSEILGEVKIKSHLSGMPDLRLGLNDKGIFTS-EGD--
----------------------------TSGK-------------------GIEMEDIKF
HQCVRLSKFENEKIITFIPPDGEFTLMSYRLSSAQFLMKPLLLVNCRMKVHKHSRIEIVC
S-----IKAQIKKKSTANNVEVIIPIPEDADTPKFNPEYGSVKWIPEKSCLVWKLKTFPG
GKQFTMSAELGLPAVVDSEKA---------------------------IAN--NKPIKVN
FSIPYFTTSGIQVRYLRINEPKL-QYQSYPWVRYITQSG---------------------
--EDYTVRMK----
>XP_043051336_Scheffersomyces_spartinae
-------------------------------MASQLHFLDIKGKTLLSRDYKGDVATDAI
DQFPLLLLQSENEE-------DESQFKPYLSHQGVHYVYIQHN-----------------
NLYLCALTKK-NENIMAMIVFLSKLIEVLTQYFKSLEEESIRDNFVIIYELLDEMMDFGI
PQTTDTKILKEYITQDYYKLIR--KARKADPNADSNTFVQPPPAVTNAVSWRKDGIVYKK
NEAFLDVVELINMLINANGQVLNSEILGEVKMKSHLSGMPDLRLGLNDKGIFTG---SGG
G--------------------LGDASATEDGK-------------------SIEMEDIKF
HQCVRLSKFENDRIITFIPPDGDFTLMSYRLSLAQFLMKPLILVTCKTKIHKHSRIEILC
S-----VKAQIKKKSTANNVEIVIPLPEDADTPKFTPEYGSVKYVPEKSCLIWKLKTFAG
GKQYHMRGEMGLPAVEDDTDR------------------TLGNKFGNGLVS--KKPIKVN
FSIPYFTTSGIQVRYLRINEPKL-QYQSYPWVRYITQSG---------------------
--DDYTVRMK----
>XP_001382748_Scheffersomyces_stipitis
-------------------------------MASQIHFLDIKGKPLLSRDYKGDIPTNTI
EKFPLLLLELENAA-------DDGDFKPFVHSQGINYIFINHN-----------------
NLYLCALTRK-NENIMAIIVFLSKLIEVLTQYFKSLEEESIRDNFVIIYELLDEMMDYGV
PQTTDTKILKEYITQDYYKLVR--ST--------PSHLVQPPNAVTNAVSWRKDGIFYKK
NEAFLDVVESINMLINASGQVLNSEILGEVKIKSHLSGMPDLRLGLNDKGIFSS-SSDLE
A--------------------GEQTA---NAK-------------------GIEMEDIKF
HQCVRLSKFENERIITFIPPDGEFTLMSYRLSSAQYLMKPLLLVNCKFKVHKHSRIEILC
S-----IRAQIKKKSTANNVEVIIPIPEDADTPKFVPEYGTVKWIPEKSCVIWKLKTFPG
GKQFHMRAELGLPAV-TDPED---------------------------ILS--KKPIKVN
FSIPYFTTSGIQVRYLRINEPKL-QYQSYPWVRYITQSG---------------------
--DDYTVRTK----
>XP_020065444_Suhomyces_tanzawaensis
-------------------------------MASQIHFLDIKGKPLLSRDYKGDIPSNTI
DKFPLLLLELENSH-------EDGDYKPFINSQGINYIYINHN-----------------
NLYLCALSRK-NENIMAIIIFLSKLIEVLTQYFKSLEEESIRDNFVVIYELLDEMMDFGV
PQTTDTKILKEYITQDYYKLVK--KS--------ADHLVQPPQAVTNAVSWRKDGIHYKK
NEAFLDVVESINMLINASGQVLNSEILGEVKVKSHLSGMPDLRLGLNDKGIFTSPNADEE
A--------------------GSSSAGQTNNK-------------------GIEMEDIKF
HQCVRLSKFENERIITFIPPDGEFTVMSYRLSAAQFLMKPLILVQCKTKVHKHSRIEILC
S-----VKAQIKKKSTANNVEVIIPIPEDADTPKFTPEYGTVKWIPEKSHIVWKLKTFPG
GKQFHMRAELGLPAV-TDPEE---------------------------ILSSNKKPIKVN
FSIPYFTTSGIQVRYLRINEPKL-QYQSYPWVRYITQSG---------------------
--DDYTVRTK----
>XP_020076606_Hyphopichia_burtonii
-------------------------------MASQIHFLDIKGKPLLSRDYKGDIPSNSI
ERFPLLLLELEN-E-------DESNYKPFINDQGINYVFINHN-----------------
NLYLCALTKR-NENIMAIIVFLSKLIEVLTQYFKSLEEESIRDNFVIIYELLDEMMDYGI
AQTTDTKILKEYITQDYYKLIK--NS--------QSRVIKPPNAVTNAVSWRSDGISYKK
NEAFLDVVESINMLINANGQVLNSEILGEIKIKSHLSGMPDLRLGLNDKGIFTSNLDNDS
N--------------------ETSIT--GNKK-------------------GIEMEDIKF
HQCVRLSKFENERIITFIPPDGEFTLMSYRLSSAQFLMKPLIHVNCKTIVHKHSRIEIKC
S-----VKAQIKKKSTANNVEVIIPLPDDADTPKFLPDYGTVKWIPEKSCLIWKLKTFPG
GKQFHMTAELGLPAV-VDNED---------------------------IIL--KKPIKVN
FSIPYFTTSGIQVRYLRINEPKL-QYQSYPWVRYITQSG---------------------
--DDYTVRTK----
>XP_015465171_Debaryomyces_fabryi
-------------------------------MASQIHFLDIKGKTLLSRDYKGDIPSNTI
EKFPLLLLDLENDENN-----EESNYKPFVNYQGINYIYINHN-----------------
NLYVCALTRK-NDNVMAIIVFLSKLIEVLTEYFKVLEEESIRDNFVIIYELLDEMMDFGH
PQTSDTQILKQYITQDYFKLIR--KT--------SLRIVQPPNAVTNSVNWRSDGIVYKK
NEAFLDVVESINMLINAQGQVLNSEILGEVKIKSHLSGMPDLRLGLNDKGIFNS------
---------------------------ESNNK-------------------NIDLEDIKF
HQCVRLSKFENEKIITFIPPDGEFTLMSYRLSSNQFLVKPLILVNCKTKVHKHSRIEILC
S-----VKAQIKKKSVANNVEVVIPLPDDADTPKFTPEYGTVKWIPEKACLIWKLKTFPG
GKQFHMRAELGLPSV-VDSET---------------------------ILS--KKPIKVN
FSIPYFTTSGIQVRYLRINEPKL-QYQSYPWVRYITKAG---------------------
--DDYTVRLK----
>XP_459090_Debaryomyces_hansenii
-------------------------------MASQIHFLDIKGKTLLSRDYKGDIPSNTI
EKFPLLLLDLENDENN-----EESNYKPFVNYQGINYIYINHN-----------------
NLYVCALTRK-NDNVMAIIVFLSKLIEVLTEYFKVLEEESIRDNFVIIYELLDEMMDFGH
PQTSDTQILKQYITQDYFKLIR--KT--------SSRLVQPPNAVTNSVNWRSEGIVYKK
NEAFLDVVESINMLINAQGQVLNSEILGEVKIKSHLSGMPDLRLGLNDKGIFNN------
---------------------------ESNNK-------------------NIDLEDIKF
HQCVRLSKFENEKIITFIPPDGEFTLMSYRLSSNQFLVKPLILVNCKTKVHKHSRIEILC
S-----VKAQIKKRSVANNVEIVIPLPDDADTPKFTPEYGTVKWIPEKACLIWKLKTFPG
GKQFHMRAELGLPSV-VDSET---------------------------ILS--KKPIKVN
FSIPYFTTSGIQVRYLRINEPKL-QYQSYPWVRYITQAG---------------------
--EDYTVRLK----
>XP_006686336_Yamadazyma_tenuis
-------------------------------MASQIHFLDIKGKSLLSRDYRGDIDTSAI
EKFPLLLLELENTSNSTGSATDDSNYRPFIHHQGVNYVFINHN-----------------
NLYICALTLK-NENIMSIIIFLSKLVEVLTQYFKHLEEESIRDNFVIIYELLDEMMDFGL
AQTTDTKILKEYITQDYYKLIR--NT--------PSRVVQPPNAVTNSVSWRKEGIFYKK
NEAFLDVIESINMLINANGQVLNSEILGEVKIKSHLSGMPDLRLGLNDKGIFNT------
---------------------NEETGGSTNAK-------------------GIEMEDIKF
HQCVRLSKFENERIITFIPPDGEFTLMSYRLSSTQFLMKPLIAVNCKTKVHKHSRIEILC
S-----VKASIKKKSTANNVEIVIPIPDDADTPKFVPEYGTVKWIPEKSCIIWKLKTFPG
GKSYHMKAELGLPAVDNDDNY---------------------------IL---KKPIKVN
FSIPYFTTSGIQVRYLRINEPKL-QYQSYPWVRYITQSG---------------------
--EDYTIRTK----
>XP_001487141_Meyerozyma_guilliermondii
-------------------------------MASQVHFLDIKGKSLLSRDYKGDIPANAI
DQFPLLLLDLDNE--------DESNYRPFVNSNGINYVYINHN-----------------
NLYVCALTRK-NENVMALVVFLLKLIEVLTLYFKSLEEESIRDNFVIIYELLDEVMDYGI
PQTTDTKILKEYITQDYYRLIR--NT--------PLRVVQPPNAVTNAVSWRKEGIFYKK
NEAFLDVVESINMLINAQGQVLNSEILGEIKIKSHLSGMPDLRLGLNDKGIFSA------
----------------------DSSSESTNSK-------------------GIEMEDIKF
HQCVRLSKFENERIITFIPPDGEFTLMSYRLSLAQFLMKPLILITCKTKVHKHSRIEIMC
S-----ARAQIKKKSTANNVEIVIPIPEDADTPKFVPEYGTVKWYPEKSCIIWKLRTFPG
GKQFHMRAELGLPAV-VDPEE---------------------------LATM-RRPIKAK
FSIPYFTTSGIQVRYLRINEPKL-QYQSYPWVRYITQSG---------------------
--DDYTVRTS----
>XP_018713423_Metschnikowia_bicuspidata
-------------------------------MASQLHFLDIKGKPLLSRDYKGDIPSNTI
ENFPLILLELESTD-------DDSLYKPYYNKNGINYVYINHN-----------------
NLYVCALTRK-NENIMTIVIFLSQVIEVLTLYFKSLEEESIRDNFVITYELLDEMMDFGV
PQTTDTKILKEYITQDYYKLIK--NA--------PSRLIQPPNALTNAVSWRKDGIVYKK
NEAYLDVVESINMLINAKGQVLNSEILGEVKMKSKLSGMPDLRLGLNDKGIFSTNLDDDT
A--------------------SESAP---GSK-------------------KLEMEDIKF
HQCVRLSKFENERIITFIPPDGEFTVMSYRLLSAQFLMKPLILVNCKTVVHKHSRIEINC
S-----VKAQIKKKSTANNVEVIIPLPEDADTPKFVPEYGTIKWIPEKSCLIWKLKTFPG
GKQFHMKAELGLPAV-TDEEN---------------------------LVP--KKPIKVK
FSIPYFTTSGIQVRYLRINEPKL-QYQSYPWVRYITQSG---------------------
--EDYTVRTR----
>XP_002618682_Clavispora_lusitaniae
-------------------------------MASQIHFLDIKGKTLLSRDYKGDIPPKTI
ENFPLLLLEFENGE-------DDSLYKPYIHHNGINYVFINHN-----------------
NLYVCALTRK-NENVVAIIVFLSRVIEVLTQYFKSLEEESIRDNFVITYELLDEMMDFGI
PQTTDTKILKEYITQDYYKLIR--KT--------PSRLVQPPNAVTNAVSWRKDGIVYKK
NEAFLDVVESINMLINANGQVLNSEILGEIKMKSKLSGMPDLRLGLNDKGIFSSSMDDDT
A--------------------TESAP---GSK-------------------KIEMEDIKF
HQCVRLSKFENERIITFIPPDGEFTVMSYRLSSASFLMKPLILVNCKTVVHKHSRIEILC
S-----VKAQIRKKSTANNVEVIIPIPDDADTPKFVPEYGSVKWLPEKSCLVWKLKTFPG
GKQFHMKAELGLPAV-VDTDS---------------------------VVS--KKPIKVK
FSIPYFTTSGIQVRYLRINEPKL-QYQSYPWVRYITQSG---------------------
--DDYTVRTK----
>XP_025342568_Candida_haemuloni
-------------------------------MASQIHFLDAKGKPLLSRDYKGDIPSNTI
ESFPLLLLELENND-------DDSLYKPYINSKGINYVYINHN-----------------
NLYICALTRK-NENVMGIVVFLSKMIEVLQQYFKSLEEESIRDNFVITYELLDEMMDYGV
PQTTDTKILKEYITQDYYKLIK--KT--------PSRVVQPPSAVTNAVSWRKEGISYKK
NEAFLDVVESINMLINANGQVLNSEILGEVKMKSKLSGMPDLRLGLNDKGIFSSNMQDDT
A--------------------SESAS---NSK-------------------KIEMEDIKF
HQCVRLSKFENERIITFIPPDGEFTVMSYRLSSAQFLVKPLILVNCKFVVHRHSRIEILC
S-----VKAQIKKKSTANNVEVIIPIPEDADTPKFTPEYGTIKWIPEKSCLIWKLKTFPG
GKQFHMKAELGLPAV-GDPED---------------------------IVS--KKPIKVK
FSIPYFTTSGIQVRYLRINEPKL-QYQSYPWVRYITQSG---------------------
--DDYTVRTK----
>XP_024714380_Candida_pseudohaemulonis
-------------------------------MASQVHFLDAKGKPLLSRDYKGDIPANTI
ENFPLLLLELENDD-------DESLYRPYINSKGINYVYINHN-----------------
NLYICALTRK-NENVMGIVVFLSKIIEVLQQYFKSLEEESIRDNFVITYELLDEMMDFGV
PQTTDTKILKEYITQDYYKLIR--KT--------PSRVVQPPSAVTNAVSWRKDGIMYKK
NEAFLDVVESINMLINANGQVLNSEILGEVKMKSKLSGMPDLRLGLNDKGIFTSNMQDDT
A--------------------TESTT---NSK-------------------KIEMEDIKF
HQCVRLSKFENERIITFIPPDGEFTVMSYRLLSAQFLVKPLILVNCKFVVHKHSRIEILC
S-----VKAQIKKKSTANNVEVIIPIPEDADTPKFTPEYGTIKWIPEKSCLIWKLKTFPG
GKQFHMKAELGLPAV-GDPES---------------------------IVS--KKPIKVK
FTIPYFTTSGIQVRYLRINEPKL-QYQSYPWN----------------------------
--------------
>XP_025337076_Candida_duobushaemulonis
-------------------------------MASQVHFLDAKGKPLLSRDYKGDIPANTI
ENFPLLLLELENDD-------DESLYRPYINSKGVNYVYINHN-----------------
NLYICALTRK-NENVMGIVVFLSKIIEVLQQYFKSLEEESIRDNFVITYELLDEMMDFGV
PQTTDTKILKEYITQDYYKLIR--KT--------PSRVVQPPSAVTNAVSWRKDGIMYKK
NEAFLDVVESINMLINANGQVLNSEILGEVKMKSKLSGMPDLRLGLNDKGIFTSNMQDDT
A--------------------TESTT---NSK-------------------KIEMEDIKF
HQCVRLSKFENERIITFIPPDGEFTVMSYRLSSAQFLVKPLILVNCKYVVHKHSRIEILC
S-----VKAQIKKKSTANNVEVIIPIPEDADTPKFTPEYGTIKWIPEKSCLIWKLKTFPG
GKQFHMKAELGLPAV-GDPES---------------------------IVS--KKPIKVK
FTIPYFTTSGIQVRYLRINEPKL-QYQSYPWVRYITQSG---------------------
--DDYTVRTK----
>XP_028888321_Candida_auris
-------------------------------MASQIHFLDAKGKSLLSRDYKGDIPANTI
ENFPLLLLELQS-D-------DETLYKPYINSKGINYVFINHN-----------------
NLYICGLTRK-NENVMAIVVFLSRVVEVLQQYFKSLEEESIRDNFVITYELLDEMMDFGV
PQTTDTKILKEYITQDYYKLIK--KT--------PSRIVQPPNAVTNAISWRKDGIFYKK
NEAFLDVVESINMLINASGQVLNSEILGEIRMKSKLSGMPDLRLGLNDRGIFSSSMHDDT
A--------------------TESAS---NNK-------------------KIEMEDIKF
HQCVRLSKFENERIITFIPPDGEFTVMSYRLSSAQFLVKPLILVNCKFVVHKHSRIEILC
S-----VKAQIKKKSTANNVEIIIPIPEDADTPKSTPEYGSIKWIPEKSCLVWKLKTFPG
GKQFHMKAELGLPAV-GDPES---------------------------IVA--KKPIKVN
FSIPYFTTSGIQVRYLRINEPKL-QYQSYPWVRYITQSG---------------------
--EDYTIRTK----
>NP_015064_Saccharomyces_cerevisiae
-------------------------------MASAVYFCDHNGKPLLSRRYRDDIPLSAI
DKFPILLSDLEE---------QSNLIPPCLNHNGLEYLFIQHN-----------------
DLYVVAIVTSLSANAAAIFTFLHKLVEVLSDYLKTVEEESIRDNFVIIYELLDEVMDYGI
PQITETKMLKQYITQKSFKLVK--SAKK------KRNATRPPVALTNSVSWRPEGITHKK
NEAFLDIVESINMLMTQKGQVLRSEIIGDVKVNSKLSGMPDLKLGINDKGIFSKYLDDDT
NIPS-ASATTSDNNT-ETDKKPSITSSSATNK----------------KKVNIELEDLKF
HQCVRLSKFENEKIITFIPPDGKFDLMNYRLSTT---IKPLIWCDVNVQVHSNSRIEIHC
K-----AKAQIKRKSTATNVEILIPVPDDADTPTFKYSHGSLKYVPEKSAILWKIRSFPG
GKEYSMSAELGLPSISNNEDG------------------NRTMPKSNAEIL--KGPVQIK
FQIPYFTTSGIQVRYLKINEPKL-QYKSYPWVRYITQSG---------------------
--DDYTIRLT----
>XP_018218784_Saccharomyces_eubayanus
-------------------------------MASAVYFCDHDGKPLLSRRYRDDIPLSAI
DKFPTLLSDLEE---------QTNLIPPCLNHNGLEYLFIQHN-----------------
DLYLVAIATSLGANAAAIFTFLHKLVEILSDYLKTVEEESIRDNFVIIYELLDEVMDYGI
PQITETKMLKQYITQKSFKLVK--SAKK------KRNATRPPVALTNSVSWRPEGISHKK
NEAFLDIVESINMLMTQKGQVLRSEIIGDVKVNSKLSGMPDLKLGINDKGIFSKYLDDSS
DLPPAASAATSDNKKEDTDKKPSITSSSTTSK----------------RKVNIELEDLKF
HQCVRLSKFENEKIITFIPPDGKFDLMNYRLSTS---IKPLIWCDVNVQVHSNSRIEIHC
K-----AKAQIKRKSTATNVEILIPVPDDADTPTFKYSHGSLKYVPEKSAILWKLRSFPG
GKEYSMSAELGLPSISNGNDG------------------NRTIPKNNAEIL--KGPVQIK
FQIPYFTTSGIQVRYLKINEPKL-QYKSYPWVRYITQSG---------------------
--DDYTIRLT----
>XP_033769516_Saccharomyces_paradoxus
-------------------------------MASAVYFCDHNGKPLLSRRYRDDIPLSAI
DKFPILLSDLEE---------QSNLIPPCLNHNGLEYLFIQHN-----------------
DLYVVAIVTSLSANAAAIFTFLHKLVEVLSDYLKTVEEESIRDNFVIIYELLDEVMDYGI
PQITETKMLKQYITQKSFKLVK--SAKK------KRNATRPPVALTNSVSWRPEGITHKK
NEAFLDIVESINMLMTQKGQVLRSEIIGDVKVNSKLSGMPDLKLGINDKGIFSKYLDDDT
NIPP-ASATTPDNNT-DTDKKPSITSSSTTSK----------------RKVNIELEDLKF
HQCVRLSKFENEKIITFIPPDGKFDLMNYRLSTT---IKPLIWCDVNVQVHSNSRIEIHC
K-----AKAQIKRKSTATNVEILIPVPDDADTPTFKYSHGSLKYVPEKSAILWKIRSFPG
GKEYSMSAELGLPSISTNEDG------------------NRTIPKNNAEIL--KGPVQIK
FQIPYFTTSGIQVRYLKINEPKL-QYKSYPWVRYITQSG---------------------
--DDYTIRLT----
>XP_003676643_Naumovozyma_castellii
MKTRHLKLFNSYVPYQSENPRNLVTNKVISIMASAVYFCDSKGYPLLARRYRDDIPISAI
EKFPTLLSDLEE---------ETNLVPPCLSYNGMQYLFIQHN-----------------
DVYLVAIANSMSANAAQIFAFLYKLVDVLGNYLKTVEEESIRDNFVIIYELLDETMDYGI
PQITETKMLKQYITQKSFKLVK--AAKK------KRNAARPPEALTNSVSWRSADIKYKK
NEAFLDIIESINMLMTQKGQILRSEIIGEVKVKSRLSGMPDLKLGINDKGIFSKHMDDD-
----------------SLNNEGASVASSTTDK----------------KKNNIELEDLKF
HQCVRLSKFETEKIITFIPPDGDFELMNYRLSTS---IKPLIWCDMNIQVHSQSRIEIHC
R-----AKAQIKKKSTATNVQIIIPVPEDADTPEFKYSHGSIKYVPEKNVIIWKIRSFPG
GKEYSMSAQMQLPSIGN-IEE------------------HKA-----------KRPVQIK
FQIPYFTTSGIQVKYLKINEPKL-QYKSYPWVRYITQSG---------------------
--DDYTIRLT----
>XP_003670428_Naumovozyma_dairenensis
-------------------------------MASAIYFCDIKGRPLLSRKYRDDIPLTAI
DKFASLLADLEE---------ESSVIPPCLTYNNTQYLFIQHS-----------------
DIYLVAITNLLRTNIAEVFAFLYKIIDVLGDYLKTVEEESIRDNYVIIYELLDELMDYGI
PQITETKMLKQYITQKSFKLVK--AAKK------KQNAARPPSALTDSVSWRSEGIKYKK
NEAFLDIVESINMLMTQKGQILRSEILGVVKIKSRLSGMPDLKLGINDKGIFSKQLTED-
----------------DTNN-------NATSK----------------KQNKIELEDLKF
HQCVRLSKFETEKIITFIPPDGDFELMNYRLSTS---IKPLIWCDMNVQVHSNSRIEIHC
R-----AKAQIKKKSTATNVEILIPVPEDADTPNFKYSHGSIKWVPEKSAILWKIRSFPG
GKEYSMAAELCLPSTSSKSEE------------------VQN-----------KKPVQVK
FQIPYFTTSGIQVRYLKINEPKL-QYKSYPWVRYITQSG---------------------
--DDYTIRLI----
>XP_003959789_Kazachstania_africana
-------------------------------MASAVYFCDHKGKPLLSRKYRDDIPLSAI
DKFSSLLSDKEE---------ESNLLPPCISHNGIQYMFIQHN-----------------
DLYLAALATSVQANISLIFAFLHKIIDVLDGYLKTVEEESIRDNFIIIYELLDEMMDYGL
PQITETKMLKKYITTKSFKLEK--AHKK------KRNAARPPTELTNSVSWRPEGIKYKK
NEAFLDIIESINMLITQKGQVLRSEIVGNVRVKSRLSGMPDLKLGINDRGIFTKYLEGNN
IGIAKNGDDEDA----DDTNNESSIVSEGSNK----------------RKTNIELEDLKF
HQCVRLSKFENEKIISFIPPDGEFDLMNYRLSTS---IKPLIWCDVSIQTY---RIEIHC
K-----AKAQIKKKSIATNVEILIPVPEDADSPIFKYSHGKIKYLPEKNLLLWKISSFPG
GKEYSMAAQMGLPSISG-EDDLNTR------------VSNQS-----------KKPVQVK
FKIPYFTTSGIQVRYLKVNEPKL-QYKTYPWVRYITQSG---------------------
--DDYTIRI-----
>XP_022466962_Kazachstania_naganishii
-------------------------------MASAVYFCDDKGKPLLSRRYKDDVPLSAI
DKFSTLLTDLED---------ESAVIPPCINHNGIEYLFIQHN-----------------
DLYVVALATSLTVNIAEVFAFLHKLMGVLGEYLKTVEEESIRDNFVIIYELMDEMMDYGI
PQITEPRMLKKYITQKSFKLEK--AHKK------KRNAARPPSELNNSVSWRAEGIKYKK
NEAFLDIVESINMLITQKGQVLRSEIIGAVKIKSRLSGMPDLKLGINDRGIFTKYLEGNN
IGV-NIPDPQEH----GSGVAESSITNDG-KK----------------RKTNIELEDLKF
HQCVRLSKFENEKIITFIPPDGEFDLMNYRLTTS---IKPLIWCDVSIQVHSKSRIEIRC
R-----AKAQIKKKSVAANVQILIPVPDDADTPSFKYSHGSIKYVPEQSAILWKIKSFPG
GKEYAMFAEMGLPSMDS-YEE------------------PKV-----------KRPVQVK
FEIPYFTTSGIQVRYLKINEPKL-QYKSYPWVRYITQSG---------------------
--DDYTIRVN----
>XP_448248_Candida_glabrata
-------------------------------MASAIYFCDNKGRPLLSRKYRDDIPFSAI
DRFPILLSNFEE---------ETNLIPPCIEHNGIQFLFIQHN-----------------
DLYLVAIATSISCNAALIFSFLHKVIEVLSEYLKAVEEESIRDNFVIIYELLDEMMDYGI
PQITEPKMLKQYITQKSFKLKK--AAKK------KRNAARPPTSLTNSVSWRPEGIKHKK
NEAFLDIIESINMLMTQKGQVLRSEIIGEVKVKSKLSGMPDLKLGINDKGLFSKYLEGDE
NGVP------------IAPDDSSVDESKPKKK----------------RSNNMELEDLKF
HQCVRLSKFENEKQITFIPPDGDFELMSYRLSTA---IKPLIWCDVNIKTHSKSRIEIFC
R-----AKAQIKKKSTATNVEILIPVPEDADTPVFKYSHGSIKYVPEKNAILWKIRTFPG
DKEYSMAAEMGLPSTNAGEES------------------EKL-----------KRPVQVK
FQIPYFTTSGIQVRYLKIEEKNL-QYKSYPWVRYITKSG---------------------
--DDYTIRLS----
>XP_004177414_Tetrapisispora_blattae
-------------------------------MVSSISFCDSKGKQLLSRKYRDDIPLTAI
DNFATLLMKLEE---------ESSVVPPCLTHNGIHYLFIQHN-----------------
DLYIVALTTSLSTNASQVFTFLHKLVEVMSEYLKDVEEESIRDNFVIIYELLDEMMDYGI
PQITETKMLKQYITQKSFKLVK--AAKK------KRNAARPPQALTNSVSWRPEGIKYKK
NEAFLDIVESINMLMTQQGQVLRSEIIGEVKVRSRLSGMPDLKLGINDKGIFSKYLESTS
S---------------NSNSNDDNSNEVNSSKSSTPQPSTGQDEGSSRKTSNVELEDLKF
HQCVRLSKFENEKIITFIPPDGNFELMSYRLTTP---IKPLIWCDVNIHVHSKSRVEIHC
R-----AKAQIKKKSIANNVEILIPVPDDADTPSFRYSHGSIKWVPEKNAILWKIRSFAG
GKEYSMAAQLGLPSIDD-NEK------------------PKL-----------KRPVQIK
FQIPYFTTSGIQVRYLKVNEPKL-QYKSYPWVRYITQSG---------------------
--DDYTIRLNG---
>XP_003685016_Tetrapisispora_phaffii
-------------------------------MVSGIYFCDNAGKPILARRYRDDISINAI
DNFSQLLLQLEE---------ETGVIPPCIMHKGIHYLFIKHS-----------------
DIYVVALTTSYQTNVAQIFMFLHQLVEVLEEYVKIVVEESVRDNFVIIYELLDEMMDFGI
PQITETKMLKKYITQKSFKLIKTSTSKK------KKNAARPPAELTNSVSWRPEGITYKK
NEAFLDIIESINMLVTQQGQVLRSEIVGAVRVRSRLSGMPDLKLGINDRGIFSNYLEENN
V---------------DG---SSSSTPIPEG--VED------------KKPQIELEDLKF
HQCVRLSKFENEKIITFIPPDGEFDLMNYRLTTP---IKPLIWCDVNIQVHSKSRIEIHC
R-----AKAQIKKKSIANNVEILIPVPDDADTPQFRYSHGSIKWLPEKNAILWKLRSFAG
GKEYSMSAQLHLPSVDG-VEP------------------PKV-----------RRPVQVK
FQIPYFTTSGIQVRYLKVNEPKL-QYKSYPWVRYITQSG---------------------
--EDYTIRLNK---
>XP_001645203_Vanderwaltozyma_polyspora
-------------------------------MVSGVYFCDASGKPILSRRYRDDIPLSAI
DKFSQILLEHEE---------ESSVVPPCLLYQGIHYLFIQHS-----------------
DIYVVALTTSYQTNIAQIFMFLHQLVSVLGDYLKSVEEESIRDNFVIIYELLDEMMDYGI
PQITETKMLKQYITQKSFKLIK--AAKK------KRNAARPPVALTNSVSWRQEGIKYKK
NEAYLDIIESINMLMNQQGQVLRSEIIGEVKVKSRLSGMPDLKLGINDKGIFSKYL-ENE
E---------------DF---SKPVQIINDDSTTNG------------KKSNIELEDLKF
HQCVRLSKFENEKIITFIPPDGEFELMNYRLTTP---IKPLIWCDINIQVHSKSRIEIHC
R-----AKAQIKKKSIANNVEILIPVPDDADTPTFKYSHGSIKWLPEKNAILWKLRSFAG
GKEYSMTAQLGLPSVDG-IEP------------------PKV-----------KRPVQIK
FQIPYFTTSGIQVRYLKINEPKL-QYKSFPWVRYITQSG---------------------
--DDYTIR------
>XP_003683359_Torulaspora_delbrueckii
-------------------------------MVSGIYFCDIKGRPILSRRYRDDIPLSAI
DRFAPLLADLEE---------ESSVIPPCLNHRGIQYLFIEHE-----------------
DLYVVALSTSLATNAAQVFTFLHKLVEALGDYLKTVEEESVRDNFVIIYELLDEMMDYGI
PQITETKMLKQYITQKSFKLIK--AVKK------VKATARPPTGLTNSVSWRADGITYKK
NEAFLDIVESINMVMNQQGQVLRSEIIGQVIVRSRLSGMPDLKLGINDKGIFTR------
----------------DP---ETGESQVTAGK----------------KKSSAELEDLKF
HQCVRLSKFENEKIITFIPPDGEFELMSYRLTTP---VKPLIWCDVNVQVHSKSRIEIHC
R-----AKAQIKKKSVANNVEILIPVPDDADTPSFRYSHGSIKWVPEKNAILWKIRSFYG
GKEYSMAAQMGLPSING-VEK------------------PKF-----------KRPVQVK
FQIPYFTTSGIQVRYLKINEPKL-QYKSYPWVRYITQNG---------------------
--DDYTIRLN----
>XP_037145503_Zygotorulaspora_mrakii
-------------------------------MASGVYFCDIKGKPILSRRYRDDISISAI
DNFAPLLFELEE---------ESSVIPPCLSHRDVQYMFIQHE-----------------
DLYVVAISTSLQTNAAQIFTFLHKLVAVLGDYLKTVEEESVRDNFVIIYELLDEMMDYGI
PQITETKMLKQYITQKSFKLVK--AVKK------VKAVARPPTTLTNSVSWRAEGITYKK
NEAFLDMVESVNMLMTHQGQVLRSEIIGQVKVKSRLSGMPDLKLGINDRGIFSKITSDVV
N---------------DG---EP--SSITSGK----------------KKLNVELEDLKF
HQCVRLSKFENEKIITFIPPDGDFELMSYRLTTP---VKPLIWCDVNVQVHSQSRIEIHC
R-----AKAQIKKKTIANNVEILIPVPDDADTPSFKYSHGSIKWVPEKSAILWKIRSFSG
GKEYSMAAQMGLPSISG-NEK------------------PKF-----------KRPVQVK
FQIPYFTTSGINVRYLKITEPKL-QYKSYPWVRYITQSG---------------------
--DDYTIRLN----
>XP_002495884_Zygosaccharomyces_rouxii
-------------------------------MVSAVYFCDGKGRPILSRRYRDDIPISAI
DKFAPLLLQLEE---------ESSVIPPCLSHDGIQYLFIQHN-----------------
DLYVVALATSLATNVAQVFAFLHKLMEVLEEYLKSVEEESVRDNFIIIYELLDEMMDYGI
PQITETKMLKQYITQKSFKLMK--AVKK------SKAAPRPPTEVTNSVSWRAPNIVHKK
NEAFLDIVESINMLMNQQGQVLRSEIIGQIKVKSKLSGMPDLKLGINDKGIFSK---YVE
G---------------DS---DPVTTAVTEGK----------------KKTNIELEDLKF
HQCVRLSKFENEKIITFIPPDGAFELMNYRLSMP---VKPLIWCDVNVQVHSQSRIEIHC
R-----ARAQIKKRSIANSVEILIPVPDDADTPSFKYTHGSVKWVPQKNAILWKIRSFTG
GKEYSMSAQMGLPSINA-LDK------------------PKV-----------KRPVQIK
FQIPYFTTSGIQVRYLKITEPKL-LYKSYPWVRYITQSG---------------------
--DDYTIKLNN---
>XP_003648440_Eremothecium_cymbalariae
-------------------------------MSSGIYFCDAKGKLLLSRRYKDDIPISAI
EQFPYLLIEKEQ---------ESNVIPPCFSHNGVQYLFIQHN-----------------
DLYILTLTRSMYANVAQVFSFLHTLVDVLQEYMKVVEEESIKDNFVIIYELLDEVMDSGI
PQITDTKMLRQYITQKSFKLIR--SAKK------KKNVVRPPSSLTTAVSWRPEGIKYKK
NEAFLDVIESINMMMTQQGQVLRSEILGKVKVRSRLSGMPDLKLGLNDKGIFTQ---SNE
E---------------EE---DEPSSQPSITR----------------KKSNIELEDLKF
HQCVRLSKFENEKIITFIPPDGDFELMSYRLSTP---IKPLIWCDAKIQVHSRSRVEVHC
R-----AKAQIKAKSTANNVEILIPVPNDADSPKFRYSHGSIKWVPEKNAILWKIKSFPG
GKDYSMAAEMGLPSVND-IAD------------------YNF-----------KRPVQIK
FQIPYFTTSGIQVRYLKINEPKL-QYNSYPWVRYITQSG---------------------
--EDYIIRM-----
>NP_984080_Eremothecium_gossypii
-------------------------------MTSGIYFCDSKGKLLLSRRYKDDIPANAI
EQFPHLLIEKEQ---------ESSVLPPCFSFNGVQYLFIQHN-----------------
DLYVLTLTKSMSINVAQVFSYLHKLIEVLEEYMKVVEEESIKDNFVIIYELLDEMMDHGI
PQITDTKMLRQYITQKSFKLIR--SAKK------KKNVVRPPATLTNSVSWRPEGIVYKK
NEAFLDVVESINMLLTQQGQVLRSEILGKVKVKSRLSGMPDLKLGLNDKGIFAQ---GDD
D---------------DD---EEGASGG--TK----------------KKSNIELEDLKF
HQCVRLTKFENEKIITFIPPDGDFELMSYRLSTP---IKPLIWCDVKLQVHSRSRIEIHC
R-----AKAQIKKKSTANNVEILIPVPEDADSPKFRYSHGTIKWVPSQNAILWKIKSFPG
GKDYSMAAEMGLPSVSD-NSD------------------HKL-----------KRPVQIK
FQIPYFTTSGIQVRYLKINEPKM-QYNSYPWVRYITQSG---------------------
--DDYTIRM-----
>XP_453698_Kluyveromyces_lactis
-------------------------------MASYVAFCDSKGKPLLSRRYQDDVSQSAV
ESFQHLLLEREQ---------ESSVMPPCFHHNGIHYMYVQYN-----------------
DVYVLALTRSVSVNATTMFAFMYKLINVVEEYVKRVEEESIRDNYIIIYELLDEMMDKGV
PQVTETKMLKQYITQKSFKLTR--SAKK------QKNVARPPTELTNSVSWRPEGIKYKK
NEAFLDVIESINMLMTQQGQVLRSEILGTVKVRSRLSGMPDLKLGLNDKGIFTT-NDQED
SP--------------EP--------VVSSKK----------------KNSNIELEDLKF
HQCVRLSKFENEKIITFIPPDGEFDLMTYRLSTP---IKPLIWCDVKVQVHSGSRIEIHC
R-----AKAQIKKKSVANNVEILIPIPEDADSPTFKYSRGNIKWVPEKNAILWKFSSFQG
GKEYSMAAQLGLPSVSD-AEP------------------PKL-----------KRPVQIK
FQIPYFTTSGIQVRYLKIEEPKL-QYNSYPWVRYITQSG---------------------
--DDYTIRL-----
>XP_022676866_Kluyveromyces_marxianus
-------------------------------MASYIAFCDSKGKPLLSRRYKDDVSQAAV
EQFQHLLIEKEQ---------ESSITPPCFQHNGVHYMYVQYN-----------------
DIYVLALTRSVLMNVTTLFSFLYKLIGVVEEYVKRVEEESIRDNYIIIYELLDEMMDKGI
PQVTETKMLKQYITQKSFKLTR--SAKK------QKNVARPPTELTNSVSWRPEGIKYKK
NEAFLDVIESINMLMTQQGQVLRSEILGTIKVRSRLSGMPDLKLGLNDKGIFTTQNGSDD
SP--------------EPGMPSSSSTSAASRA----------------RGANIELEDLKF
HQCVRLSKFENEKIITFIPPDGEFDLMTYRLSTP---IKPLIWCDVKVLVHSGSRIEIHC
R-----AKAQIKKKSIANNVEILIPVPEDADSPTFKYSRGSIKWVPEKNAILWKFSSFQG
GKEYSMAAELGLPSVSD-FET------------------PKL-----------KRPVQIK
FQIPYFTTSGIQVRYLKIEEPKL-QYNSYPWVRYITQSG---------------------
--DDYTIRL-----
>XP_022626646_Lachancea_lanzarotensis
-------------------------------MASSIYFCDTKGKTILSRRYRDDVPASAI
ERFPALLLEAEH---------ESSIIPPCLTHNDVQYLFVQHN-----------------
DIYVLTMSRSLSVNVAQIFSFLYKLIAVLEEYVKTVEEESIRDNFVIIYELLDEMLDYGI
PQITETKMLKQYITQKSFKLIK--SAKK------SKNVVRPPSQLTKSVSWRPEGIVYKK
NEAFLDVVESINMLISANGQVLRSEILGKVRVKSHLSGMPDLKLGLNDKGIFSS---DNS
A---------------DK---PGESTG---------------------KRANIELEDLKF
HQCVRLSKFENEKIITFIPPDGDFELMNYRLSLP---IKPLIWCDAKIQVHSQSRIEIHC
R-----AKAQIKKKSTANSVEILIPVPEDADSPKFRYSHGSLKYVPEKNAILWKIKSFTG
GKEYSFAAQLGLPSMSD-VDV------------------PKV-----------KRPIQVK
FQIPYFTTSGIQVRYLKVHEPKL-QYQSYPWVRYITESG---------------------
--DDYTIRTA----
>XP_002554740_Lachancea_thermotolerans
-------------------------------MASCIYFCDNKGKVILSRRYRDDVPPSAI
EKFPSLLLEAEQ---------ESSIVPPCLTHNGVQYLFIQHN-----------------
DIYVLTMSRSLSINVAQVFSFLYKLVEVLAEYVKTVEEESIRDNFVIIYELLDEMLDYGI
PQITETKMLKQYITQKSYKLIK--SAKK------SKNVIRPPSQLTKSVSWRPEGITYKK
NEAFLDVTESINMLITASGQVLRSEILGKVNVRSRLSGMPDLKLGLNDKGIFTS---VES
A---------------SS---SEATEG---------------------KKSNIELEDLKF
HQCVRLSKFENEKIITFIPPDGDFELMNYRLSTP---IKPLIWCDAKIQVHSQSRIEIHC
R-----AKAQIKKKSTANNVEILIPVPEDADSPKFRYSHGSLKYVPEKSAILWKIKTFNG
GKEYSFAAQLGLPSMTD-AEV------------------PRA-----------KRPIQVK
FQIPYFTTSGIQVRYLKINEPKL-QYQSYPWVRYITQSG---------------------
--DDYTIRTA----
>XP_020056093_Aspergillus_aculeatus
-------------------------------MASAIFFLDLKGKTLLARNYRGDIPLSAV
EKFPILLSDAEE---------ESSAVAPCFSHEGINYLYIRHS-----------------
NLYILALTKK-NTNATEILLFLHKIVEVFTEYFKVLEEESIRDNFVIIYELLDEMMDFGY
PQTTESKILQEYITQESHKLEV---------------QARPPIAVTNAVSWRSEGIRYRK
NEVFLDVVESLNLLVSASGNVLRSEILGAIKMKCYLSGMPELRLGLNDKVMFET------
------------------------TGRATRGK-------------------AVEMEDVKF
HQCVRLSRFENDRTISFIPPDGEFELMSYRLNTQ---VKPLIWVECLVESHSGSRMEYML
K-----AKAQFKRRSTANNVEILVPVPEDADSPRFRTNIGTVHYAPEKSAIIWKIKQFGG
GKEFLMRAELGLPSVKGDDEHGGGMTGGFGGSMGGTGQ-GKA-----------KRPINVK
FEIPYFTTSGIQVRYLKITEPKL-QYPSLPWVRYITQSGDIAVR----------------
--MP-DVQ------
>XP_001274087_Aspergillus_clavatus
-------------------------------MASAIFFLDLKGKTLLARNYRGDIPMSAV
EKFPVLLNEAEE---------ESSAVPPCFSHEGINYLYIRHS-----------------
NLYILALTKR-NTNATEILLFLHKIVEVFTEYFKVLEEESIRDNFVIIYELLDEMMDFGY
PQTTETKILQEYITQESHKLEI---------------QARPPIAVTNAVSWRSEGIRYRK
NEVFLDVVESLNLLVSASGNVLRSEILGAIKMKCYLSGMPELRLGLNDKAMFET------
------------------------TGRATRGK-------------------AVEMEDVKF
HQCVRLSRFENDRTISFIPPDGEFELMSYRLNTQ---VKPLIWVECLVESHSGSRMEYML
K-----AKAQFKRRSTANNVEILVPVPEDADSPRFRTNIGTVHYAPEKSAIIWKIKQFGG
GKEFLMRAELGLPSVKGDDEHGGGMTGGFGGSMGGTGQ-GKA-----------KRPINVK
FEIPYFTTSGIQVRYLKITEPKL-QYPSLPWVRYITQSGDIAVR----------------
--MP-DVQ------
>XP_001259722_Aspergillus_fischeri
-------------------------------MASAVFFLDLKGKTLLARNYRGDIPMSAV
EKFPILLNEAEE---------ESSAVPPCFSHEGINYLYIRHS-----------------
NLYILALTKR-NTNATEILLFLHKIVEVFTEYFKVLEEESIRDNFVIIYELLDEMMDFGY
PQTTESKILQEYITQESHKLEI---------------QARPPIAVTNAVSWRSEGIRYRK
NEVFLDVVESLNLLVSASGNVLRSEILGAIKMKCYLSGMPELRLGLNDKVMFET------
------------------------TGRATRGK-------------------AVEMEDVKF
HQCVRLSRFENDRTISFIPPDGEFELMSYRLNTQ---VKPLIWVECLVESHSGSRMEYML
K-----AKAQFKRRSTANNVEILVPVPEDADSPRFRTNIGSVHYAPEKSAIIWKIKQFGG
GKEFLMRAELGLPSVKGDDEH--------------------A-----------KRPINVK
FEIPYFTTSGIQVRYLKITEPKL-QYPSLPWVRYITQSGDIAVR----------------
--MP-DVQ------
>XP_041148595_Aspergillus_flavus
-------------------------------MASAIFFLDLKGKTLLARNYRGDIPMSAV
EKFPILLSDAEE---------ESSAVPPCFSHEGINYLYIRHS-----------------
NLYILALTKK-NTNATEILLFLHKIVEVFTEYFKVLEEESIRDNFVIIYELLDEMMDFGY
PQTTESKILQEYITQESHKLEV---------------QARPPIAVTNAVSWRSEGIRYRK
NEVFLDVVESLNLLVSASGNVLRSEILGAIKMKCYLSGMPELRLGLNDKVMFET------
------------------------TGRATRGK-------------------AVEMEDVKF
HQCVRLSRFENDRTISFIPPDGEFELMSYRLNTQ---VKPLIWVECLVESHSGSRMEYML
K-----AKAQFKRRSTANNVEILVPVPEDADSPRFRTNIGTVHYAPEKSAIIWKIKQFGG
GKEFLMRAELGLPSVKGDDEHGGGMTGGFGGSMGGTGG-GKA-----------KRPINVK
FEIPYFTTSGIQVRYLKITEPKL-QYPSLPWVRYITQSGDIAVR----------------
--MP-DIQ------
>XP_753673_Aspergillus_fumigatus
-------------------------------MASAVFFLDLKGKTLLARNYRGDIPMSAV
EKFPILLSEAEE---------ESSAVPPCFSHEGINYLYIRHS-----------------
NLYILALTKR-NTNATEILLFLHKIVEVFTEYFKVLEEESIRDNFVIIYELLDEMMDFGY
PQTTESKILQEYITQESHKLEI---------------QARPPIAVTNAVSWRSEGIRYRK
NEVFLDVVESLNLLVSASGNVLRSEILGAIKMKCYLSGMPELRLGLNDKVMFET------
------------------------TGRATRGK-------------------AVEMEDVKF
HQCVRLSRFENDRTISFIPPDGEFELMSYRLNTQ---VKPLIWVECLVESHSGSRIEYML
K-----AKAQFKRRSTANNVEILVPVPEDADSPRFRTNIGSVHYAPEKSAIIWKIKQFGG
GKEFLMRAELGLPSVKGDDEHGGGMTGGFGGSMGGTGQ-GKA-----------KRPINVK
FEIPYFTTSGIQVRYLKITEPKL-QYPSLPWVRYITQSGDIAVR----------------
--MP-DVQ------
>XP_682064_Aspergillus_nidulans
------------------------------------------------------------
------------------------------------------------------------
------------------------------------------------------------
-------------------MEV---------------QARPPIAVTNAVSWRSEGIRYRK
NEVFLDVVESLNLLVSATGNVLRSEILGAIKMKCYLSGMPELRLGLNDKVMFET------
------------------------TGRASRGK-------------------AVEMEDVKF
HQCVRLSRFENDRTISFIPPDGEFELMSYRLNTQ-----------------------YML
K-----AKAQFKRRSTANNVEILVPVPDDADSPRFRTNIGTVHYAPEKSAIVWKIKQFGG
GKEFLMRAELGLPSVKGDDELGGGMTGGFGGSMGGT-MQGKA-----------KRPINVK
FEIPYFTTSGIQVRYLKITEPKVCQLSPFSFALFYIISSCLVT-----------------
--------------
>XP_001391403_Aspergillus_niger
-------------------------------MASAIFFLDLKGKTLLARNYRGDIPMSAV
EKFPILLSDAEE---------ESSAVAPCFSHEGINYLYIRHS-----------------
NLYILALTKK-NTNATEILLFLHKIVEVFTEYFKVLEEESIRDNFVIIYELLDEMMDFGY
PQTTESKILQEYITQESHKLEI---------------QARPPIAVTNAVSWRSEGIRYRK
NEVFLDVVESLNLLVSASGNVLRSEILGAIKMKCYLSGMPELRLGLNDKVMFET------
------------------------TGRATRGK-------------------AVEMEDVKF
HQCVRLSRFENDRTISFIPPDGEFELMSYRLNTQ---VKPLIWVECLVESHSGSRMEYML
K-----AKAQFKRRSTANNVEILVPVPEDADSPRFRTNIGTVHYAPEKSAIIWKIKQFGG
GKEFLMRAELGLPSVKGDDEHGGGMTGGFGGSMGGTGQ-GKA-----------KRPINVK
FEIPYFTTSGIQVRYLKITEPKL-QYPSLPWVRYITQSGDIAVR----------------
--MP-DVQ------
>XP_015403800_Aspergillus_nomiae
-------------------------------MASAIFFLDLKGKTLLARNYRGDIPMSAV
EKFPILLSDAEE---------ESSAVPPCFSHEGINYLYIRHS-----------------
NLYILALTKK-NTNATEILLFLHKVVEVFTEYFKVLEEESIRDNFVIIYELLDEMMDFGY
PQTTESKILQEYITQESHKLEV---------------QARPPIAVTNAVSWRSEGIRYRK
NEVFLDVVESLNLLVSASGNVLRSEILGAIKMKCYLSGMPELRLGLNDKVMFET------
------------------------TGRATRGK-------------------AVEMEDVKF
HQCVRLSRFENDRTISFIPPDGEFELMSYRLNTQ---VKPLIWVECLVESHSGSRMEYML
K-----AKAQFKRRSTANNVEILVPVPEDADSPRFRTNIGTVHYAPEKSAIIWKIKQFGG
GKEFLMRAELGLPSVKGDDEHGGGMTGGFGGSMGGTGG-GKA-----------KRPINVK
FEIPYFTTSGIQVRYLKITEPKL-QYPSLPWVRYITQSGDIAVR----------------
--MP-DVQ------
>XP_023092910_Aspergillus_oryzae
------------------------------------------------------------
------------------------------------------------------------
------------------------------------------------------------
---------MVYITQESHKLEV---------------QARPPIAVTNAVSWRSEGIRYRK
NEVFLDVVESLNLLVSASGNVLRSEILGAIKMKCYLSGMPELRLGLNDKVMFET------
------------------------TGRATRGK-------------------AVEMEDVKF
HQCVRLSRFENDRTISFIPPDGEFELMSYRLNTQ---VKPLIWVECLVESHSGSRMEYML
K-----AKAQFKRRSTANNVEILVPVPEDADSPRFRTNIGTVHYAPEKSAIIWKIKQFGG
GKEFLMRAELGLPSVKGDDEHGGGMTGGFGGSMGGTGG-GKA-----------KRPINVK
FEIPYFTTSGIQVRYLKITEPKI-YF----------------------------------
--LPFLFSSVT---
>XP_040634004_Aspergillus_ruber
-------------------------------MASALFFLDLKGKALLARNYRGDIPMSAV
EKFPLLLSEAEE---------ESSAVAPCFSHEGINYLYIRHS-----------------
NLYILALTKR-NTNATEILLFLHKIVEVFTEYFKVLEEESIRDNFVIIYELLDEMMDFGY
PQTTESKILQEYITQESHKLEV---------------QARPPIAVTNAVSWRSEGIRYRK
NEVFLDVVESLNLLISATGNVLRSEILGAVKMKCYLSGMPELRLGLNDKVMFET------
------------------------TGRATRGK-------------------AVEMEDVKF
HQCVRLSRFENDRTISFIPPDGEFELMSYRLNTQ---VKPLIWVECLVESHSGSRIEYML
K-----AKAQFKRRSTANNVEILVPVPEDADSPRFRTNIGTVHYAPEQSAIIWKIKQFGG
GKEFLMRAELGLPSVKGDDERGGGMTGGFGGSMGGAGSLGKA-----------KRPINVK
FEIPYFTTSGIQVRYLKITEPKL-QYPSLPWVRYITQSGDIAVR----------------
--MP-DAQ------
>XP_040699051_Aspergillus_sydowii
-------------------------------MASALFFLDLKGKTLLARNYRGDIPMSAV
ENFPILLSDAEE---------ESSAVPPCFSHEGINYLYIRHS-----------------
NLYILALTKK-NTNATEILLFLHKIVEVFTEYFKVLEEESIRDNFVIIYELLDEMMDFGY
PQTTESKILQEYITQESHKLEV---------------QARPPIAVTNAVSWRSEGIRYRK
NEVFLDVVESLNLLVSASGNVLRSEILGAVKMKCYLSGMPELRLGLNDKVMFET------
------------------------TGRATRGK-------------------AVEMEDVKF
HQCVRLSRFENDRTISFIPPDGEFELMSYRLNTQ---VKPLIWVECLVESHSGSRMEYML
K-----AKAQFKRRSTANNVEIVVPVPDDADSPRFRTNIGTVHYAPEQSAIVWKIKQFGG
GKEFLMRAELGLPSVKGDDELGGGMTGGFGGSMGGTAQ-GKA-----------KRPINVK
FEIPYFTTSGIQVRYLKITEPKL-QYPSLPWVRYITQSGDIAVR----------------
--MP-DVQ------
>XP_001215660_Aspergillus_terreus
-------------------------------MASAVFFLDLKGKTLLARNYRGDIPMSAV
EKFPILLSDAEE---------ESSAVPPCFSHEGINYLYIRHS-----------------
NLYILALTKK-NTNATEILLFLHKIVEVFTEYFKVLEEESIRDNFVIIYELLDEMMDFGY
PQTTESKILQEYITQESHKLEI---------------QARPPIAVTNAVSWRSEGIRYRK
NEVFLDVVESLNLLVSASGNVLRSEILGAIKMKCYLSGMPELRLGLNDKVMFET------
------------------------TGRATRGK-------------------AVEMEDVKF
HQCVRLSRFENDRTISFIPPDGEFELMSYRLNTQ---VKPLIWVECLVESHSGSRIEYML
KVCLSDAKAQFKRRSTANNVEILVPVPEDADSPRFRTNIGTVHYAPEKSAIIWKIKQFGG
GKEFLMRAELGLPSVKGDDEHGGGMTGGFGGSMGGA-GQGKA-----------KRPINVK
FEIPYFTTSGIQVRYLKITEPKV-------------------CR----------------
--IPLAI-------
>XP_022492796_Penicillium_arizonense
-------------------------------MASALFFLDLKGKTLLARNYRGDIPMSAV
EKFPILLSDAEE---------ESSAVPPCFSHEGINYLYIRHS-----------------
NLYILALTKR-NTNATEILLFLHKLVEVFTEYFKVLEEESIRDNFVVIYELLDEMMDFGY
PQTTESKILQEYITQESHKLDV---------------QARPPIAVTNAVSWRSEGIRYRK
NEVFLDVVESLNLLVSANGNVLRSEILGAVKMKCYLSGMPELRLGLNDKVMFET------
------------------------TGRATRGK-------------------SVEMEDVKF
HQCVRLSRFENDRTISFIPPDGEFELMSYRLNTQ---VKPLIWVECVVESHSGSRIEYML
K-----AKAQFKRRSTANNVEILVPVPEDADSPRFRTNIGTVHYAPEKSAIIWKIKQFGG
GKEFLMRAELGLPSVKGDDEQGGGMTGGFGGSMGGAGGMGKA-----------KRPINVK
FEIPYFTTSGIQVRYLKITEPKL-QYPSLPWVRYITQSGDIAMR----------------
--MP-DVQ------
>XP_014534334_Penicillium_digitatum
-------------------------------MASALFFLDLKGKTLLARNYRGDIPMSAV
EKFPILLSDAEE---------ESSAVPPCFSHEGIN---VRNAESGHLASTTLTPECLLF
NLYILALTKR-NTNATEILLFLHKLVEVFTEYFKVLEEESIRDNFVVIYELLDEMMDFGY
PQTTESKILQEYITQESHKLDV---------------QARPPIAVTNAVSWRSEGIRYRK
NEVFLDVVESLNLLVSANGNVLRSEILGAVKMKCYLSGMPELRLGLNDKAMFET------
------------------------TGRATRGK-------------------SVEMEDVKF
HQCVRLSRFENDRTISFIPPDGEFELMSYRLNTQ---VKPLIWVECMVESHSGSRIEYML
K-----AKAQFKRRSTANNVEILVPVPEDADSPRFRTNIGTVHYAPEKSAIIWKIKQFGG
GKEFLMRAELGLPSVKGDDERGGGMTGGFGGSMGGAGGVGKA-----------KRPINVK
FEIPYFTTSGIQVRYLKITEPKL-QYPSLPWVRYITQSGDISMR----------------
--MP-DIQ------
>XP_016603377_Penicillium_expansum
-------------------------------MASALFFLDLKGKTLLARNYRGDIPMSAV
EKFPILLSDAEE---------ESSAVPPCFSHEGINYLYIRHS-----------------
NLYILALTKR-NTNATEILLFLHKLVEVFTEYFKVLEEESIRDNFVVIYELLDEMMDFGY
PQTTESKILQEYITQESHKLDV---------------QARPPIAVTNAVSWRSEGIRYRK
NEVFLDVVESLNLLVSANGNVLRSEILGAVKMKCYLSGMPELRLGLNDKAMFET------
------------------------TGRATRGK-------------------SVEMEDVKF
HQCVRLSRFENDRTISFIPPDGEFELMSYRLNTQ---VKPLIWVECVVESHSGSRIEYML
K-----AKAQFKRRSTANNVEILVPVPEDADSPRFRTNIGTVHYAPEKSAIIWKIKQFGG
GKEFLMRAELGLPSVKGDDERGGGMTGGFGGSMGGAGGVGKA-----------KRPINVK
FEIPYFTTSGIQVRYLKITEPKL-QYPSLPWVRYITQSGDIAMR----------------
--MP-EIQ------
>XP_040648642_Penicillium_griseofulvum
-------------------------------MASALFFLDLKGKTLLARNYRGDIPMSAV
EKFPILLSDAEE---------ESSAVPPCFSHEGINYLYIRHS-----------------
NLYILALTKR-NTNATEILLFLHKLVEVFTEYFKVLEEESIRDNFVVIYELLDEMMDFGY
PQTTETKILQEYITQESHKLDV---------------QARPPIAVTNAVSWRSEGIRYRK
NEVFLDVVESLNLLVSANGNVLRSEILGAVKMKCYLSGMPELRLGLNDKAMFET------
------------------------TGRATRGK-------------------SVEMEDVKF
HQCVRLSRFENDRTISFIPPDGEFELMSYRLNTQ---VKPLIWVECVVESHSGSRIEYML
K-----AKAQFKRRSTANNVEILVPVPEDADSPRFRTNIGTVHYAPEKSAIIWKIKQFGG
GKEFLMRAELGLPSVKGDDERGGGMTGGFGGSMGGAGGVGKA-----------KRPINVK
FEIPYFTTSGIQVRYLKITEPKL-QYPSLPWVRYITQSGDIAMPLSSHIPFLPSLFFLLP
FFMPFSVEAGRSDR
>XP_038930758_Penicillium_roqueforti
-------------------------------MASALFFLDLKGKTLLARNYRGDIPMSAV
EKFPILLSDAEE---------ESSAVPPCFSHEGINYLYIRHS-----------------
NLYILALTKR-NTNATEILLFLHKLVEVFTEYFKVLEEESIRDNFVVIYELLDEMMDFGY
PQTTESKILQEYITQESHKLDV---------------QARPPIAVTNAVSWRSEGIRYRK
NEVFLDVVESLNLLVSANGNVLRSEILGAVKMKCYLSGMPELRLGLNDKAMFET------
------------------------TGRATRGK-------------------SVEMEDVKF
HQCVRLSRFENDRTISFIPPDGEFELMSYRLNTQ---VKPLIWVECVVESHSGSRIEYML
K-----AKAQFKRRSTANNVEILVPVPEDADSPRFRTNIGTVHYAPEKSAIIWKIKQFGG
GKEFLMRAELGLPSVKGDDERGGGMTGGFGGSMGGAGGVGKS-----------KRPINVK
FEIPYFTTSGIQVRYLKITEPKL-QYPSLPWVRYITQSGDIAMR----------------
--MP-EIQ------
>XP_002565348_Penicillium_rubens
-------------------------------MASALFFLDLKGKTLLARNYRGDIPMSAV
EKFPILLSDAEE---------ESSAVPPCFSHEGINYLYIRHS-----------------
NLYILALTKR-NTNATEILLFLHKLVEVFTEYFKVLEEESIRDNFVVIYELLDEMMDFGY
PQTTESKILQEYITQESHKLDV---------------QARPPIAVTNAVSWRSEGIRYRK
NEVFLDVVESLNLLVSANGNVLRSEILGAVKMKCYLSGMPELRLGLNDKAMFET------
------------------------TGRATRGK-------------------SVEMEDVKF
HQCVRLSRFENDRTISFIPPDGEFELMSYRLNTQ---VKPLIWVECVVESHSGSRIEYML
K-----AKAQFKRRSTANNVEILVPVPEDADSPRFRTNIGTVHYAPEKSAIIWKIKQFGG
GKEFLMRAELGLPSVKGDDERGGGMTGGFGGSMGGAGGVGKA-----------KRPINVK
FEIPYFTTSGIQVRYLKITEPKL-QYPSLPWVRYITQSGDIAMR----------------
--MP-EVQ------
>XP_040814685_Penicillium_solitum
-------------------------------MASALFFLDLKGKTLLARNYRGDIPMSAV
EKFPILLSDAEE---------ESSAVPPCFSHEGINYLYIRHS-----------------
NLYILALTKR-NTNATEILLFLHKLVEVFTEYFKVLEEESIRDNFVVIYELLDEMMDFGY
PQTTESKILQEYITQESHKLDV---------------QARPPIAVTNAVSWRSEGIRYRK
NEVFLDVVESLNLLVSANGNVLRSEILGAVKMKCYLSGMPELRLGLNDKAMFET------
------------------------TGRATRGK-------------------SVEMEDVKF
HQCVRLSRFENDRTISFIPPDGEFELMSYRLNTQ---VKPLIWVECVVESHSGSRIEYML
K-----AKAQFKRRSTANNVEILVPVPEDADSPRFRTNIGTVHYAPEKSAIIWKIKQFGG
GKEFLMRAELGLPSVKGDDERGGGMTGGFGGSMGGAGGVGKS-----------KRPINVK
FEIPYFTTSGIQVRYLKITEPKL-QYPSLPWVRYITQSGDIAMR----------------
--MP-EIQ------
>XP_022582955_Penicilliopsis_zonata
-------------------------------MASAIFFLDLKGKTLLARNYRGDIPMSAV
EKFPILLSEAEE---------ESSAVPPCFSHEGINYLYIRHS-----------------
NLFILALTKR-NTNATEILLFLHKIVEVFTEYFKVLEEESIRDNFVIIYELLDEMMDFGY
PQTTETKILQEYITQESHKLEV---------------QARPPIAVTNSVSWRSEGIRYRK
NEVFLDVIESLNLLVSANGNVLRSEILGAIKMKCYLSGMPELRLGLNDKVMFET------
------------------------TGRATRGK-------------------AVEMEDVKF
HQCVRLSRFENDRTISFIPPDGEFELMSYRLNTQ---VKPLIWVECLVESHSGSRIEYML
K-----AKAQFKRRSTANNVEILVPVPEDADSPRFRTNIGTVHYAPEKSAIIWKIKQFGG
GKEFLMRAELGLPSVKGDDEHGGGMTGGFGGSMGGAGHMGKA-----------KRPINVK
FEIPYFTTSGIQVRYLKITEPKL-QYPSLPWVRYITQSGDIAVR----------------
--MP-DVQ------
>XP_016619156_Cladophialophora_bantiana
-------------------------------MASAVFFLDLKGKTLLARNYRGDIPMSAV
EKFPILLSEAEE---------ESSAVPPCFSDEGINYLYIRHN-----------------
NLYLLALTKR-NTNAAEILLFLHKIVEVFTEYFKELEEESIRDNFVIIYELLDEMMDFGY
PQTTESKILQEYITQESHKLEV---------------QARPPIAVTNAVSWRSEGIRYRK
NEVFLDVIESINLLVSSTGNVLRSEILGAIKMKCYLSGMPELRLGLNDKVMFET------
------------------------TGRSTRGK-------------------AVEMEDVKF
HQCVRLSRFENDRTISFIPPDGEFELMSYRLNTA---VKPLIWVECVVESHSGSRIEYML
K-----AKAQFKRRSTANNVEIIIPVPDDADTPRFRTNIGSVHYAPEKSAIVWKIKQFGG
GKEFLMRAELGLPSVKGDDERGGGMTGGFGGSMGGITGEGKA-----------KRPINVK
FEIPYFTTSGIQVRYLKIIEPKL-QYPSLPWVRYITQSGDIAVR----------------
--LP-DVQGR----
>XP_008726361_Cladophialophora_carrionii
-------------------------------MASAIFFLDLKGKTLLARNYRGDIPMSAV
EKFPVLLSEAEE---------ESSAVPPCFSDEGINYLYIRHN-----------------
NLYLLALTKR-NTNAAEILLFLHKIVEVFTEYFKELEEESIRDNFVIIYELLDEMMDFGY
PQTTESKILQEYITQESHKLEV---------------QARPPIAVTNAVSWRSEGIRYRK
NEVFLDVIESLNLLVSATGNVLRSEILGAIKMKCYLSGMPELRLGLNDKVMFET------
------------------------TGRATRGK-------------------AVEMEDVKF
HQCVRLSRFENDRTISFIPPDGEFELMSYRLNTA---VKPLIWVECVVESHSGSRIEYML
K-----ARAQFKRRSTANNVEIIIPVPDDADSPRFRTNVGSVHYAPEKSAIVWKIKQFGG
SKEFLMRAELGLPSVKGDDERGGGMTGGFGGSMGGI-GEGKS-----------KRPINVN
FEIPYFTTSGIQVRYLKIIEPKL-QYPSLPWVRYITQSGDIAVR----------------
--LP-DVQTG----
>XP_016249612_Cladophialophora_immunda
-------------------------------MASAVFFLDLKGKTLLARNYRGDIPMSAV
EKFPILLSEAEE---------ESSAVPPCFSDEGINYLYIRHN-----------------
NLYLLALTKR-NTNAAEILLFLHKIVEVFTEYFKELEEESIRDNFVIIYELLDEMMDFGY
PQTTESKILQEYITQESHKLEV---------------QARPPIAVTNAVSWRSEGIRYRK
NEVFLDVIESLNLLVSSTGNVLRSEILGAIKMKCYLSGMPELRLGLNDKVMFET------
------------------------TGRSTRGK-------------------AVEMEDVKF
HQCVRLSRFENDRTISFIPPDGEFELMSYRLNTA---VKPLIWVECVVESHSGSRIEYML
K-----AKAQFKRRSTANNVEISIPVPDDADTPRFRTNIGSVHYAPEKSAIVWKIKQFGG
GKEFLMRAELGLPSVKGDDERGGGMTGGFGGSMGGITGEGKA-----------KRPINVK
FEIPYFTTSGIQVRYLKIIEPKL-QYPSLPWVRYITQSGDIAVR----------------
--LP-DVQGG----
>XP_007745946_Cladophialophora_psammophila
-------------------------------MASAVFFLDLKGKTLLARNYRGDIPMSAV
EKFPILLSEAEE---------ESSAVPPCFSDEGINYLYIRHN-----------------
NLYLLALTKR-NTNAAEILLFLHKIVEVFTEYFKELEEESIRDNFVIIYELLDEMMDFGY
PQTTETKILQEYITQESHKLEV---------------QARPPIAVTNAVSWRSEGIRYRK
NEVFLDVIESINLLVSSTGNVLRSEILGAIKMKCYLSGMPELRLGLNDKVMFET------
------------------------TGRSTRGK-------------------AVEMEDVKF
HQCVRLSRFENDRTISFIPPDGEFELMSYRLNTA---VKPLIWVECVVESHSGSRIEYML
K-----AKAQFKRRSTANNVEIIIPVPDDADTPRFRTNIGSVHYAPEKSAIVWKIKQFGG
GKEFLMRAELGLPSVKGDDERGGGMTGGFGGSMGGITGEGKA-----------KRPINVK
FEIPYFTTSGIQVRYLKIIEPKL-QYPSLPWVRYITQSGDIAVR----------------
--LP-DVQGR----
>XP_018699094_Fonsecaea_erecta
-------------------------------MASAVFFLDLKGKTLLARNYRGDIPMSAV
EKFPILLSEAEE---------ESSAVPPCFSDEGINYLYIRHN-----------------
NLYLLALTKR-NTNAAEILLFLHKIVEVFTEYFKELEEESIRDNFVIIYELLDEMMDFGY
PQTTESKILQEYITQESHKLEV---------------QARPPIAVTNAVSWRSEGIRYRK
NEVFLDVIESLNLLVSSTGNVLRSEILGAIKMKCYLSGMPELRLGLNDKVMFET------
------------------------TGRSTRGK-------------------AVEMEDVKF
HQCVRLSRFENDRTISFIPPDGEFELMSYRLNTA---VKPLIWVECVVESHSGSRIEYML
K-----AKAQFKRRSTANNVEISIPVPDDADSPRFRTNIGSVHYAPEKSAIVWKIKQFGG
GKEFLMRAELGLPSVKGDDERGGGMTGGFGGSMGGIAGEGKG-----------KRPINVK
FEIPYFTTSGIQVRYLKIIEPKL-QYPSLPWVRYITQSGDISVR----------------
--LP-DVQGG----
>XP_022505827_Fonsecaea_monophora
-------------------------------MASAVFFLDLKGKTLLARNYRGDIPMSAV
EKFPILLSEAEE---------ESSAVPPCFSDEGINYLYIRHN-----------------
NLYLLALTKR-NTNAAEILLFLHKIVEVFTEYFKELEEESIRDNFVIIYELLDEMMDFGY
PQTTESKILQEYITQESHKLEV---------------QARPPIAVTNAVSWRSEGIRYRK
NEVFLDVIESLNLLVSSTGNVLRSEILGAIKMKCYLSGMPELRLGLNDKVMFET------
------------------------TGRSTRGK-------------------AVEMEDVKF
HQCVRLSRFENDRTISFIPPDGEFELMSYRLNTA---VKPLIWVECVVESHSGSRIEYML
K-----AKAQFKRRSTANNVEISIPVPDDADTPRFRTNIGSVHYAPEKSAIVWKIKQFGG
GKEFLMRAELGLPSVKGDDERGGGMTGGFGGSMGGITGEGKA-----------KRPINVK
FEIPYFTTSGIQVRYLKIIEPKV-CVPPF------TVSDGL-------------------
--------------
>XP_016628243_Fonsecaea_multimorphosa
-------------------------------MASAIFFLDLKGKTLLARNYRGDIPMSAV
EKFPILLSEAEE---------ESSAVPPCFSDEGINYLYIRHN-----------------
NLYLLALTKR-NTNAAEILLFLHKIVEVFTEYFKELEEESIRDNFVVIYELLDEMMDFGY
PQTTESKILQEYITQESHKLEV---------------QARPPIAVTNAVSWRSEGIRYRK
NEVFLDVIESLNLLVSSTGNVLRSEILGAIKMKCYLSGMPELRLGLNDKVMFET------
------------------------TGRSTRGK-------------------AVEMEDVKF
HQCVRLSRFENDRTISFIPPDGEFELMSYRLNTA---VKPLIWVECVVESHSGSRIEYML
K-----AKAQFKRRSTANNVEISIPVPDDADTPRFRTNIGSVHYAPEKSAIVWKIKQFGG
GKEFLMRAELGLPSVKGDDERGGGMTGGFGGSMGGISGEGKA-----------KRPINVK
FEIPYFTTSGIQVRYLKIIEPKL-QYPSLPWVRYITQSGDIAVR----------------
--LP-DVQAG----
>XP_022498140_Fonsecaea_nubica
-------------------------------MASAVFFLDLKGKTLLARNYRGDIPMSAV
EKFPILLSEAEE---------ESSAVPPCFSDEGINYLYIRHN-----------------
NLYLLALTKR-NTNAAEILLFLHKIVEVFTEYFKELEEESIRDNFVIIYELLDEMMDFGY
PQTTESKILQEYITQESHKLEV---------------QARPPIAVTNAVSWRSEGIRYRK
NEVFLDVIESLNLLVSSTGNVLRSEILGAIKMKCYLSGMPELRLGLNDKVMFET------
------------------------TGRSTRGK-------------------AVEMEDVKF
HQCVRLSRFENDRTISFIPPDGEFELMSYRLNTA---VKPLIWVECVVESHSGSRIEYML
K-----AKAQFKRRSTANNVEISIPVPDDADTPRFRTNIGSVHYAPEKSAIVWKIKQFGG
GKEFLMRAELGLPSVKGDDERGGGMTGGFGGSMGGITGEGKA-----------KRPINVK
FEIPYFTTSGIQVRYLKIIEPKV-CVPPF------TVSDGL-------------------
--------------
>XP_013283520_Fonsecaea_pedrosoi
-------------------------------MASAVFFLDLKGKTLLARNYRGDIPMSAV
EKFPILLSEAEE---------ESSAVPPCFSDEGINYLYIRHN-----------------
NLYLLALTKR-NTNAAEILLFLHKIVEVFTEYFKELEEESIRDNFVIIYELLDEMMDFGY
PQTTESKILQEYITQESHKLEV---------------QARPPIAVTNAVSWRSEGIRYRK
NEVFLDVIESLNLLVSSTGNVLRSEILGAIKMKCYLSGMPELRLGLNDKVMFET------
------------------------TGRSTRGK-------------------AVEMEDVKF
HQCVRLSRFENDRTISFIPPDGEFELMSYRLNTA---VKPLIWVECVVESHSGSRIEYML
K-----AKAQFKRRSTANNVEISIPVPDDADTPRFRTNIGSVHYAPEKSAIVWKIKQFGG
GKEFLMRAELGLPSVKGDDERGGGMTGGFGGSMGGITGEGKA-----------KRPINVK
FEIPYFTTSGIQVRYLKIIEPKL-QYPSLPWVRYITQSGDIAVR----------------
--LP-DVQGG----
>XP_007757075_Cladophialophora_yegresii
-------------------------------MASAIFFLDLKGKTLLARNYRGDIPMSAV
EKFPVLLSEAEE---------ESSAVPPCFSDEGINYLYIRHS-----------------
NLYLLALTKR-NTNAAEILLFLHKIVEVFTEYFKELEEESIRDNFVIIYELLDEMMDFGY
PQTTESKILQEYITQESHKLEV---------------QARPPIAVTNAVSWRSEGIRYRK
NEVFLDVVESLNLLVSATGNVLRSEILGAIKMKCYLSGMPELRLGLNDKVMFET------
------------------------TGRATRGK-------------------AVEMEDVKF
HQCVRLSRFENDRTISFIPPDGEFELMSYRLNTA---VKPLIWVECVVESHSGSRIEYML
K-----ARAQFKRRSTANNVEIIIPVPDDADSPRFRTNVGSVHYAPEKSAIVWKIKQFGG
SKEFLMRAELGLPSVKGDDERGGGMTGGFGGSMGGI-GEGKS-----------KRPINVK
FEIPYFTTSGIQVRYLKIIEPKL-QYPSLPWVRYITQSGDIAVR----------------
--LP-DVQTG----
>XP_016238494_Exophiala_spinifera
-------------------------------MASALFFLDLKGKTLLARNYRGDVPMSAV
EKFPILLSEAEE---------ESSAVPPCFSDEGINYLYIRHS-----------------
NLYLLALTKR-NTNAAEILLFLHKIVEVFTEYFKELEEESIRDNFVIIYELLDEMMDFGY
PQTTESKILQEYITQESHKLEV---------------QARPPIAVTNAVSWRSEGIRYRK
NEVFLDVIESLNLLVSSTGSVLRSEILGAIKMKCYLSGMPELRLGLNDKAMFES------
------------------------TGRATRGK-------------------AVEMEDVKF
HQCVRLSRFENDRTISFIPPDGEFELMSYRLNTA---VKPLIWVECVVESHSGSRIEYML
K-----ARAQFKRRSTANNVEIIIPVPDDADSPRFRTNIGSVHYAPEKSAIVWKIKQFGG
GKEFLMRAELGLPSVKGDDERGGGMTGGFGGSMGGITGEGKA-----------KRPINVK
FEIPYFTTSGIQVRYLKIIEPKL-QYPSLPWVRYITQSGDIAVR----------------
--LP-DVQG-----
>XP_016266265_Exophiala_oligosperma
-------------------------------MASALFFLDLKGKTLLARNYRGDVPMSAV
EKFPVLLSEAEE---------ESSAVPPCFSDEGINYLYIRHS-----------------
NLYLLALTKR-NTNAAEILLFLHKIVEVFTEYFKELEEESIRDNFVIIYELLDEMMDFGY
PQTTESKILQEYITQESHKLEV---------------QARPPIAVTNAVSWRSEGIRYRK
NEVFLDVIESLNLLVSSTGSVLRSEILGAIKMKCYLSGMPELRLGLNDKAMFES------
------------------------TGRATRGK-------------------AVEMEDVKF
HQCVRLSRFENDRTISFIPPDGEFELMSYRLNTA---VKPLIWVECVVESHSGSRIEYML
K-----ARAQFKRRSTANNVEIIIPVPDDADSPRFRTNIGSVHYAPEKSAIVWKIKQFGG
GKEFLMRAELGLPSVKGDDERGGGMTGGFGGSMGGITGEGKA-----------KRPINVK
FEIPYFTTSGIQVRYLKIIEPKL-QYPSLPWVRYITQSGDIAVR----------------
--LP-DVQG-----
>XP_013318535_Exophiala_xenobiotica
-------------------------------MASALFFLDLKGKTLLARNYRGDLPMSAV
EKFPVLLSEAEE---------ESSAVPPCFSDEGINYLYIRHN-----------------
NLYLLALTKR-NTNAAEILLFLHKIVEVFTEYFKELEEESIRDNFVIIYELLDEMMDFGY
PQTTESKILQEYITQESHKLEV---------------QARPPIAVTNAVSWRSEGIRYRK
NEVFLDVIESLNLLVSSTGNVLRSEILGAIKMKCYLSGMPELRLGLNDKAMFET------
------------------------TGRATRGK-------------------AVEMEDVKF
HQCVRLSRFENDRTISFIPPDGEFELMSYRLNTA---VKPLIWVECVVESHSGSRIEYML
K-----AKAQFKRRSTANNVEIIIPVPDDADTPRFRTNIGSVHYAPEKSAIVWKIKQFGG
GKEFLMRAELGLPSVKGDDERGGGMTGGFGGSMGGISGEGKG-----------KRPINVK
FEIPYFTTSGIQVRYLKIIEPKL-QYPSLPWVRYITQSGDIAVR----------------
--LP-DVQG-----
>XP_007720993_Capronia_coronata
-------------------------------MASAIFFLDLKGKTLLARNYRGDVPMSAV
EKFPILLSEAEE---------ESSAVPPCFSDEGINYLYIRHN-----------------
NLYLLALTKR-NSNASEILLFLHKIVEVFTEYFKELEEESIRDNFVVIYELLDEMMDFGY
PQTTESKILQEYITQESHKLEV---------------QARPPIAVTNAVSWRSEGIRYRK
NEVFLDVIESLNLLVSSTGNVLRSEILGAVKMKCYLSGMPELRLGLNDKAMFET------
------------------------TGRATRGK-------------------AVEMEDVKF
HQCVRLSRFENDRTISFIPPDGEFELMSYRLNTA---VKPLIWVECVVESHSGSRIEYML
K-----AKAQFKRRSTANNVEIIIPVPDDADTPRFRTNIGSVHYAPEKSAIVWKIKQFGG
GKEFLMRAELGLPSVKGDDERGGGMTGGFGGSMGGISGQGKA-----------KRPINVK
FEIPYFTTSGIQVRYLKIIEPKL-QYPSLPWVRYITQSGDIAVR----------------
--MP-DVQG-----
>XP_007728691_Capronia_epimyces
-------------------------------MASALFFLDLKGKTLLARNYRGDIPMSAV
EKFPILLSDAEE---------ESSAVPPCFSDEGINYLYIRHN-----------------
NLYLLALTKR-NTNAAEILLFLHKIVEVFTEYFKELEEESIRDNFVVIYELLDEMMDFGY
PQTTETKILQEYITQESHKLEV---------------QARPPIAVTNAVSWRSEGIRYRK
NEVFLDVVESLNLLVSSTGNVLRSEILGAIKMKCYLSGMPELRLGLNDKVMFET------
------------------------TGRATRGK-------------------AVEMEDVKF
HQCVRLSRFENDRTISFIPPDGEFELMSYRLNTA---VKPLIWVECVVESHSGSRIEYML
K-----AKAQFKRRSTANNVEIIIPVPDDADTPRFRTNIGAVHYAPEKSAIVWKIKQFGG
GKEFLMRAELGLPSVKGDDERGGGMTGGFGGSMGGIAGQGKG-----------KRPINVK
FEIPYFTTSGIQVRYLKIIEPKL-QYPSLPWVRYITQSGDIAVR----------------
--MP-DVQG-----
>XP_009155670_Exophiala_dermatitidis
-------------------------------MASAVFFLDLKGKTLLARNYRGDIPMSAV
EKFPMLLSEAEE---------ESSAVPPCFSDEGINYLYIRHN-----------------
NLYLLALTKR-NTNAAEILLFLHKIVEVFTEYFKELEEESIRDNFVVIYELLDEMMDFGY
PQTTESKILQEYITQESHKLEV---------------QARPPIAVTNAVSWRSEGIRYRK
NEVFLDVIESLNLLVSSSGNVLRSEILGAIKMKCYLSGMPELRLGLNDKVMFET------
------------------------TGRTTRGK-------------------AVEMEDVKF
HQCVRLSRFENDRTISFIPPDGEFELMSYRLNTA---VKPLIWVECVVESHSGSRIEYML
K-----AKAQFKRRSTANNVEIIIPVPDDADTPRFRTNIGSVHYAPEKSAIVWKIKQFGG
GKEFLMRAELGLPSVKGDDERGGGMTGGFGGSMGGIVGEGKG-----------KRPINVK
FEIPYFTTSGIQVRYLKIIEPKL-QYPSLPWVRYITQSGDIAVR----------------
--MP-DVQG-----
>XP_013257518_Exophiala_aquamarina
-------------------------------MASALFFLDLKGKTLLARNYRGDIPMSAV
EKFPILLSEAEE---------ESSAVPPCFSDEGINYLYIRHN-----------------
NLYLLALTKR-NTNAAEILLFLHKIVEVFTEYFKELEEESIRDNFVIIYELLDEMMDFGY
PQTTESKILQEYITQESHKLEV---------------QARPPIAVTNAVSWRSEGIRYRK
NEVFLDVIESLNLLVSSTGNVLRSEILGAIKMKCYLSGMPELRLGLNDKAMFET------
------------------------TGRATRGK-------------------AVEMEDVKF
HQCVRLSRFENDRTISFIPPDGEFELMSYRLNTA---VKPLIWVEAVVESHSGSRMEYML
K-----ARAQFKRRSTANNVEITIPVPEDADTPRFRTNVGSVHYAPEKSAIVWKIKQFGG
SKEFLMRAELGLPSVKGDDERGGGMTGGFGGSMGGISGEGKA-----------KRPINVK
FEIPYFTTSGIQVRYLKIIEPKL-QYPSLPWVRYITQSGDIAVR----------------
--LP-DVQN-----
>XP_016224427_Exophiala_mesophila
-------------------------------MASALFFLDLKGKTLLARNYRGDIPMSAV
EKFPILLSEAEE---------ESSAVPPCFSDEGINYLYIRHS-----------------
NLYLLALTKR-NTNAAEILLFLHKIVEVFTEYFKELEEESIRDNFVIIYELLDEMMDFGY
PQTTESKILQEYITQESHKLEV---------------QARPPIAVTNAVSWRSEGIRYRK
NEVFLDVVESLNLLVSSTGNVLRSEILGAIKMKCYLSGMPELRLGLNDKVMFET------
------------------------TGRATRGK-------------------AVEMEDVKF
HQCVRLSRFENDRTISFIPPDGEFELMSYRLNTA---VKPLIWVEAVVENHSGSRVEYML
K-----AKAQFKRRSTANNVEIIIPVPDDADSPRFRTNIGSVHYAPEKSAIVWKIKQFGG
AKEFLMRAELGLPSVKGDDERGGGMTGGFGGSMGGIAGEGKA-----------KRPINVK
FEIPYFTTSGIQVRYLKIIEPKL-QYPSLPWVRYITQSGDIAVR----------------
--LP-DVQT-----
>XP_013276855_Rhinocladiella_mackenziei
-------------------------------MASAVFFLDLKGKTLLARNYRGDIPMSAV
EKFPILLSEAEE---------ESSAVPPCFSDEGINYLYIRHN-----------------
NLYLLALTKR-NTNAAEILLFLHKIVEVFTEYFKELEEESIRDNFVIIYELLDEMMDFGY
PQTTESKILQEYITQESHKLDV---------------QARPPIAVTNAVSWRSEGIRYRK
NEVFLDVIESLNLLVSSTGNVLRSEILGAIKMKCYLSGMPELRLGLNDKVMFET------
------------------------TGRATRGK-------------------AVEMEDVKF
HQCVRLSRFENDRTISFIPPDGEFELMSYRLNTA---VKPLIWVECVVESHSGSRIEYML
K-----ARAQFKRRSTANNVEIIIPVPDDADTPRFRTNIGSVHYAPEKSAIVWKIKQFGG
GKEFLMRAELGLPSVKGDDERGGGMTGGFGGSMGGITGEGKA-----------KRPINVK
FEIPYFTTSGIQVRYLKIIEPKL-QYPSLPWVRYITQSGDIAVR----------------
--LP-DVQG-----
>XP_017997832_Phialophora_attinorum
-------------------------------MASALFFLDLKGKTLLARNYRGDIPMSAV
EKFPILLAEAEE---------ESSAVPPCFSDEGINYLYIRHS-----------------
NLYVLALTKR-NTNAAEILLFLHKIVEVFTEYFKELEEESIRDNFVVIYELLDEMMDFGY
PQTTETKILQEYITQESHKLEV---------------QARPPIAVTNAVSWRSEGIRYRK
NEVFLDVVESLNLLV-----------------------------GLNDKVMFET------
------------------------TGRATRGK-------------------AVEMEDVKF
HQCVRLSRFENDRTISFIPPDGEFELMSYRLNTA---VKPLIWVECVVESHSGSRIEYML
K-----ARAQFKRRSTANNVEIIVPVPEDADSPRFRTNVGSVHYAPEKSAIVWKIKQFGG
GKEFLMRAELGLPSVKGDDERGGGMTGGFGGSMGGIGGDGRG-----------KRPLQIK
FEIPYFTTSGIQVRYLKIIEPKL-QYPSLPWVRYITQSGDIAVR----------------
--LP-EVQNA----
>NP_595781_Schizosaccharomyces_pombe
-------------------------------MASAIFVLNLKGKVIISRDYRADIPMSVV
EKFLPLKSEVEE---------EQGFSTPCLTHEGINYIYIHHN-----------------
DVYLLALSKM-NSDAMEMLVFLRKMADVFIDYFKELQEESIRDNFVLVYELLDEIMDFGF
PQTTETKILQEYITQTSNTVKK---------------HAPPPIAMTNAISWRSEGIHYRK
NEVFLDVIESVNLIAAADGTVIQSEILGKVRLKCYLSGMPELRLGLNDKVLFEA------
------------------------AGRTIKGN-------------------TVEMEDVKF
HQCVRLARFENDRTISFIPPDGEFDLMSYRMSSN---VRPLIWVECESIVHSGSRIEFMV
K-----AKAQFKKRCIANNVQIIIPVPEDADSPRFQTSNGHVQYAPEQAAMVWNIKKFAG
GKEFFMRAEMGLPSVKNED------------------IQVQK-----------KRPVQLK
FAIPYFTTSGIQVRYLKITEPKL-NYHAMPWVRYVTQNG---------------------
--TEYSIRQ-----
```
