## Supplementary material for "Coding Sequence Insertions in Fungal Genomes are Intrinsically Disordered and can Impart Functionally-Important Properties on the Host Protein": MAFFT_MSAs: XP_721948.1_blasthits_MAFFT.txt

```
>XP_721948_Candida_albicans
-----------------------------------MSFV---KSCRG-CL----------
-----------------------------RTFATSTIKHE--------KK---LNKYSSI
VTGDPSQGASQAMLYATGFSDEDFDRAQIGVGSVWWSGNPCNMHLMELNNRCSESVNKAG
LKAMQFNSIGVSDGITNGTEGMKYSLQSREIIADSFETMTMAQLYDGNIAIPSCDKNMPG
VLMAMGRHNRPAIMVYGGTILPGSPTCGTQ--NPAVADKIDIISAFQSYGQYLSKQINNE
ERIDIVKHACPGPGACGGMYTANTMASASEVLGLTLPFSSSSPAVSKEKAEECANVGFAL
KNLLELDLKPRDIVTKKSFENAIAYIIATGGSTNAVLHLIAIASSFDITITVDDFQRISD
NTPLLADFKPSGKYVMADLQNVGGTPAVMKYLIKEGIIDGTQLSVTGKTINENLAKLADL
PEGQDIVRPVSNPLKPSGHLQILKGTLAPGSAVAKITGKEGTYFKGKARVFNDEGAFIVA
LENG-----EIKKGEKTVCVIRYEGPKGGPGMPEMLKPSSALMGYGLGKDVALLTDGRFS
GGSHGFLIGHIVPEAAEGGPIALVEDGDIIVIDADNNKIDLLVEPDVLTERRKHWTP--P
EPRY------KRGTLAKYAKLVSDASKGCVTDL---------
>XP_002420795_Candida_dubliniensis
-----------------------------------MSYF---KSCRG-CL----------
-----------------------------RTFATSTIKHE--------KK---LNKYSSI
VTGDPSQGASQAMLYATGFSDDDFDRAQVGVGSVWWSGNPCNMHLMELNNRCSESVNRAG
LKAMQFNSIGVSDGITNGTEGMKYSLQSREIIADSFETMTMAQLYDANIAIPSCDKNMPG
VLMAMGRHNRPAIMVYGGTILPGSPTCGTQ--NPAVAEKIDIISAFQSYGQYLSKQINND
ERIDIVKHACPGPGACGGMYTANTMASAAEVLGLTLPFSSSSPAVSKEKAEECANVGFAL
KNLLELDLKPRDILTKKSFENAIAYIIATGGSTNAVLHLIAIASSFDITITVDDFQRISD
NTPLLADFKPSGKYVMADLQNVGGTPAVMKYLIKEGIIDGTQLTVTGKTINENLSKLPDL
PEGQDIVRPVSNPLKPSGHLQILKGTLAPGSAVAKITGKEGTYFKGKARVFNDEGAFIVA
LENG-----EIKKGEKTVCVIRYEGPKGGPGMPEMLKPSSALMGYGLGKDVALLTDGRFS
GGSHGFLIGHIVPEAAEGGPIALVEDGDIIVIDADNNKIDLLVEPDVLAERRKHWTP--P
QPRY------KRGTLAKYAKLVSDASKGCVTDL---------
>XP_002546669_Candida_tropicalis
-----------------------------------MSCL---KSCRG-GL----------
-----------------------------RTFATSTIKYE--------KK---LNKYSSI
VTGDPSQGASQAMLYATGFTDEDFNRAQIGVGSVWWSGNPCNMHLMELNNKCAESVNKAG
LKAMQFNTIGVSDGITNGTEGMRYSLQSREIIADSFETMTMAQLYDGNIAIPSCDKNMPG
VLMAMGRHNRPAIMVYGGTILPGSPTCGTS--NPAVADKIDIISAFQSYGQYLAKEITSE
ERIDIVKHACPGPGACGGMYTANTMASASEVLGLTLPYSSSSPAVSKEKAAECAVVGFAL
KHLLEIDLKPRDIITKKSFENAIAYIIATGGSTNAVLHLIAIASSFDITITVDDFQRISD
NTPLLADFKPSGKYVMADLQNVGGTPAVMKYLIKEGILDGSQLTVTGKTINENLEPLADL
PEGQDIIMPISKPLKPNGHLQILKGTLAPGSAVGKITGKEGTYFKGKARVFDEEHSFITA
LENG-----EIKKGEKTVCVIRYEGPKGGPGMPEMLKPSSALMGYGLGKDVALLTDGRFS
GGSHGFLIGHIVPEAAEGGPIALVEDGDVIVIDAENNKIDLLVDEEIMAERRKKWTP--P
EPRY------KRGTLAKYATLVSDASKGCVTDLHFVDKK---
>XP_003870383_Candida_orthopsilosis
-----------------------------------MSFR---CSSQR-CI----------
-----------------------------RSLSSSATRCE--------KK---LNKYSSI
VTGDPSQGASQAMLYATGFSDEDFNRAQIGVGSVWWSGNPCNMHLMDLNNACADSVNKAG
LKAMQFNSIGVSDGITNGTEGMKYSLQSREIIADSFETMTMAQLYDGNIAIPSCDKNMPG
VLMAMGRHNRPAIMVYGGTILPGSPTCGGSKSNPAIADKIDIISAFQSYGQYLSKQITLE
EKQDIVQHACPGPGACGGMYTANTMASAAEVMGITLPYSSSSPAVSKEKANECASVGEAL
KNLLIKDLKPRDIITKKSFENAITYIIVTGGSTNAVLHLIAIASSFDIELTVDDFQRISD
STPLLADFKPSGKYVMADLQAKGGTPAVMKYLVEEGLLDGSQLTVTGKTITENLADLPGL
PADQDIIHPISNPLKPSGHLQILKGTLAPGSAVAKITGKEGTYFKGKARVFDEEYAFITA
LEAG-----EIKKGEKTVCVIRYEGPKGGPGMPEMLKPSSALMGYGLGQDVALITDGRFS
GGSHGFLIGHVVPEAAEGGPIGLVEDGDEIVIDAENNIIDLLVSEEELAKRREKWTP--P
EPRY------KRGTLFKYAKLVSDASKGCVTDL---------
>XP_001525050_Lodderomyces_elongisporus
-----------------------------------MSFA---STTRRCCT----------
-----------------------------RSFASSTVRHELE---KKPLK---LNKYSSV
VTEDPSQGASQAMLYATGFSSEDFNRAQIGVGSVWWTGNPCNMHLMELNNMCAESVNKAG
LKAMQFNSIGVSDGITNGTEGMKYSLQSREIIADSFETMTMAQLYDGNVAIPSCDKNMPG
VLMAMGRHNRPAIMVYGGTIMPGSPTCGGSKLNPAIADKIDIISAFQSYGQFLSKQINEE
ERIDIVKNACPGPGACGGMYTANTMASAAEVLGLTLPFSSSAPAVSKEKAEECANVGYAI
RNLLELDLKPRDILTKKSFENAITYIIATGGSTNAVLHMIAIASSFDIELTVDDFQRISD
STPLLADFKPSGKYVMADLQAIGGTPAVMKFLMNEGMIDGSQLTVTGKTIAENLANVPEL
PKGQEIIHSLDNPLKPSGHLQILKGTLAPGSAVAKITGKEGTYFKGKARVFDEEHAFITA
LENG-----EIKKGEKTVCVIRYEGPKGGPGMPEMLKPSSALMGYGLGQDVALLTDGRFS
GGSHGFLIGHIVPEAAEGGPIALVEDGDEIVIDADKNIIDLLVSEDVLAKRREQWTP--P
EPRY------KRGTLFKYAKLVSDASKGCVTDL---------
>XP_007377197_Spathaspora_passalidarum
-----------------------------------MSFV---TKAS--CLKKYQLASI--
----------------------------KRTFATTSVQSQ--------KK---LNKYSSI
VTNDPSQGASQAMLYATGFSDEDFDRAQIGVGSVWWSGNPCNMHLMDLNNKCTASVNKAG
LKAMQFNSIGVSDGITNGTEGMRYSLQSREIIADSFETMIMAQLYDGNVAIPSCDKNMPG
TLMAMGRHNRPSIMVYGGTILPGSPTCGTS--NPAVADKIDIISAFQSYGQYLSNTITNE
ERVDIVKHACPGPGACGGMYTANTMASAAEVMGMTLPYSSSAPAVSKEKEYECSIVGDAI
KNLLQLDLKPRDILTKKSFENAIAYIIATGGSTNAVLHIIAIASSVDIEITVDDFQRISD
NTPLLADFKPSGKYVMADLQKYGGTPSVMKFLMKEGFIDGEQLTVTGKTIKENLEKVNDL
PVEQDIIRPISNPLKPSGHLQILKGTLAPGSAVGKITGKEGTYFKGKARVFDDEHAFITA
LEKG-----EIKKGEKTVCVIRYEGPKGGPGMPEMLKPSSALMGYGLGKDVALLTDGRFS
GGSHGFLIGHIVPEAAEGGPIALVNDGDEIVIDAENNKIDLLVDEEILAERRKQWTA--P
EPRY------KRGTLAKYAKLVSDASKGCVTDLV--------
>XP_043051334_Scheffersomyces_spartinae
-----------------------------------MSAVSRAQHVHHFARMAR-------
----------------------------IRQFSQSTIQLE--------KK---LNKYSSL
ITEDKSQGASQAMLYATGFQEEDMNKAQIGVGSVWWSGNPCNMHLMELNNQCSAAVNNAG
LKAMQFNSIGVSDGISNGTDGMRYSLQSREIIADSFETIMMAQMYDGGIAIPSCDKNMPG
TLIAMGRHNRPSLMVYGGTTMPGSPTCGSS----NVPKNIDIISAFQSYGQFLANEITED
ERVDIVRHACPGPGSCGGMYTANTMASASEVMGMTLPYSSSAPAISAEKKAECAASGEAI
KNLLALDLKPRDIMTKKAFENAITYIIATGGSTNAVLHMIAIAHSVGVELTVDDFQRISD
NTPLLADFRPSGKYVMADLQQYGGTPAVMKLLLAEGLLDGSQITVTGKTIKENLEKLPGL
PQSQDIVMPLSNPLKPNGHLQILKGTLAPGGSVGKITGKEGTYFKGKARVFDDEHLFIKA
LENG-----EIKKGEKTVCIIRYEGPKGGPGMPEMLKPSSALMGYGLGKDVALLTDGRFS
GGSHGFLIGHIVPEAAEGGPIALVYDGDEVVIDADNNKIDLMVSEDVLAERKKSWTA--P
APRY------TRGTLSKYAKLVSDASKGCVTDL---------
>XP_001383266_Scheffersomyces_stipitis
-----------------------------------MSFLFKAAAARR--VASKSPAAV--
----------------------------ARSFSVSATQCE--------KK---LNKYSSI
VTGDPSQGASQAMLYATGFDDADFNRAQIGVGSVWWSGNPCNMHLMELNNKCTESVNRAG
LKGMQFNSIGISDGITNGTEGMRYSLQSREIIADSFESMMLGQLYDGNIAIPSCDKNMPG
VLIAMARHNRPSIMVYGGTILPGQTTCGTN--NPAIADKIDIISAFQSYGQYLTKSITNE
ERKDIVRHACPGPGACGGMYTANTMASAAECLGMSLPYSSSAPAVSKEKDAECANIGQAI
KHLLEIDLKPRDILTKKSFENAIAYIIATGGSTNAVLHLIAIASSADIDLTVDDFQRISD
STPLLADFKPSGQFVMADLQKYGGTPAVMKFLMNEGFIDGDQYTVTGKTIKENLASVKDL
PADQPIIRPVSNPLKTSGHLQILKGSLAPGSAVGKITGKEGTYFKGKARVFDDEGDFIVA
LEKG-----EIKKGEKTVCVIRYEGPKGGPGMPEMLKPSSALMGYGLGKDVALLTDGRFS
GGSHGFLIGHIVPEAAEGGPIGLVYDGDEIVIDAENNKIDLLVDEAVLAERRKLWTA--P
EPRY------TRGTLAKYARLVSDASAGCVTDLPIKN-----
>XP_020065446_Suhomyces_tanzawaensis
-----------------------------------MSYLSKRSAAAASAATISAKRLAQN
ISP-------------------------ARNFTQSASLAE--------KK---LNKYSAI
ITQSPSQGASQAMLYATGFKEEDMDKAQIGVGSVWWSGNPCNMHLMDLNDQCTESVNRAG
LKAMQFNSIGVSDGITNGTDGMRYSLQSREIIADSFETMVLAQQYDGNIAIPSCDKNMPG
VLMAMGRHNRPSIMVYGGTILPGSPTCGGG--NPAVPEKIDIISAFQSYGQYLSKSISED
ERKDIVKHACPGPGACGGMYTANTMASAAEVLGMSLPYSSSAPAVSKEKAEECANVGEAL
KNLLIMDLKPRDIMTKTAFENAITYIIATGGSTNAVLHLIAIASSVGIDLSVDDFQRISD
STPLLADFRPSGKYVMADLQEFGGTPAVMKYLLAEGLINGDQLTVTGKTIKENLSKLKAL
PEKQDIVMTVDKPLKPSGHLQILKGTLAPGSAVGKITGKEGTYFKGAARVFDDEGAFIVA
LENG-----EIKKGEKTVCVIRYEGPKGGPGMPEMLKPSSALMGYGLGKDVALLTDGRFS
GGSHGFLIGHIVPEAAVGGPIALVEDGDVIVIDAENNKIDLLVDEEVLADRKTRWKA--P
APKY------TRGTLSKYGKLVSDASLGCVTDLP--------
>XP_020076604_Hyphopichia_burtonii
--------------------------------MIHLNGFNRNSLRISKNLKID-------
----------------------------KRCFTKYTINQD---------K---LNKYSKI
ITQDPGQGASQAMLYATGFNDDDMDKAQIGVGSVWWSGNPCNMHLMDLNHKCNDSVNKAG
LKGMQFNTIGVSDGTTNGTTGMRFSLQSREIIADSFETMMMAQMYDGNIAIPSCDKNMPG
TLMAMGRHNRPSIMVYGGTIMPGSPSCGGSNKNPNVSDTIDIISAFQSYGQYLAKDITND
ERKDIIRNACPGPGACGGMYTANTMASAAEVLGMSLPYSSSSPAVSKEKADECDNVGFAI
KNLLELDLKPRQIMTKAAFENAITYIIATGGSTNAVLHLIAIAHSVGVKLSVDDFQRISD
KTPLLADFRPSGKYVMADLQKFGGTPAVMKLLLKEGFLDGTQLTVTGKTMEENLKDLPGL
PEVQDIVMPLSNPLKPTGHLQILKGSLAPGSAVGKITGKEGTYFKGKARVYDEEAAFISS
LENG-----EIKKGEKTVCVIRYEGPRGGPGMPEMLKPSSALMGYGLGKDVALLTDGRFS
GGSHGFLIGHIVPEAAVGGPIALVRDGDEIVIDADNNKIDVLVDEATLAERKKSWVA--P
PPRY------NRGTLWKYAQLVSEANVGCVLDPTDKLDN---
>XP_015465173_Debaryomyces_fabryi
-----------------------------------MSALTRCKHNFRGRN----------
----------------------------IRLFSNSAVNGE--------KK---LNKYSSI
VTEPKSQGASQAMLYATGFSEDDMSKAQVGVGSVWWSGNPCNMHLMELNNKVTESVNRSG
LKGMQFNSIGVSDGITNGTDGMRYSLQSREIIADSFETIMMAQMYDANIAIPLCDKNMPG
TLMAMGRHNRPSIMVYGGTIMPGSPTCGNS----IIPDKIDIISAFQSYGQFLSKQINED
ERKDIIKNACPGAGACGGMYTANTMASAAEVLGMSLPYSSSAPATSKEKEHECATVGDAI
KNLLVLDLKPMDIMTKKAFENAITYIIATGGSTNAVLHLIAMANTVGVDLTVDDFQRISD
STPLLADFKPSGKYVMADLQKYGGTPAVMKLLLAEGLIDGSQYTVTGKTIKENLDSVKGL
PAEQDIVRPLSNPLKPSGHLQILKGSLAPGSAVGKITGKEGTYFKGQARVFDDEMAFITA
LEKG-----EIKKGEKTVCVIRYEGPIGGPGMPEMLKPSSALMGYGLGQDVALLTDGRFS
GGSHGFLIGHIVPEAAVGGPIALVHDGDEIVIDAENNKIDLLVSEDILAERRKEWTP--P
KPRY------TRGTLAKYSKLVSDASLGCVTDLV--------
>XP_459092_Debaryomyces_hansenii
-----------------------------------MSALTKCKRNLGGRN----------
----------------------------IRLFSNSALNCD--------NK---LNKYSSI
VTQPKSQGASQAMLYATGFDEEDMNKAQVGVGSVWWSGNPCNMHLMEMNNKVTESVNRAG
LKGMQFNSIGVSDGITNGTDGMRYSLQSREIIADSFETMMMAQMYDANIAIPSCDKNMPG
TLMAMGRHNRPSIMVYGGTIMPGSPTCGNS----IIPDKIDIISAFQSYGQFLSDQINEG
ERKDIIKNACPGAGACGGMYTANTMASAAEVLGMSLPFSSSAPAISKEKAHECATVGDAI
KNLLVLDLKPMDIMTKKAFENAITYIIATGGSTNAVLHLIAMANTVGVDLTVDDFQRISD
STPLLADFKPSGKYVMADLQKYGGTPAVMKLLFEEGLIDGSQYTVTGKTIKENLESVKGL
PAEQEIVRPLSNPLKPSGHLQILKGTLAPGSAVGKITGKEGTYFKGKSRVFDDEMAFITA
LENG-----EIKKGEKTVCVIRYEGPQGGPGMPEMLKPSSALMGYGLGQDVALLTDGRFS
GGSHGFLIGHIVPEAAVGGPIALVHDGDEIVIDAENNRIDLLVSEDILAERKKEWTP--P
KPRY------TRGTLAKYSKLVSDASLGCVTDLV--------
>XP_006686642_Yamadazyma_tenuis
-----------------------------------MKQF---------------------
----------------------------VRAFAQTAMRSS--------KK---LNKYSSI
VTEDVSQGASQAMLYATGFTDEDMGKAQIGVGSVWWTGNPCNMHLMDLNHICTASVNKAG
MKGMQFNSIGVSDGITNGTEGMKYSLQSREIIADSFETMTLAQMYDGNIAIPSCDKNMPG
VLMAMGRHNRPSIMMYGGTILPGETTCGQN--NPNMPKKVDIVSAFQSFGQYLSKQISNE
ERMDIIKHSCPGPGACGGMYTANTMSSAAEVLGLSLPYSSSAPAVSAKKREECDNIGYAI
KHLLEIDLKPRDIITKTSFENAITYVIATGGSTNAVLHLIAIASSFDIEITIDDFQRISD
ATPLICDFRPSGKYVMADLHDFGGTPAVMKLLLEEGFLDGSQLTVTGKTIAENLKELPGL
PEGQDIVRPINNPLKSTGHLQILKGSLAPGGAVGKITGKEGTYFKGTARVFDKEEGFIAA
LGEG-----QIKKGEKTVCVIRNEGPKGGPGMPEMLKPSSAIMGYGLGKDVALLTDGRFS
GGSHGFLIGHVTPEAAVGGPVGLVEDGDEIIIDAENNRLDLLVSEEILAERRKKWSP--P
EPRY------KRGTLFKYSKLVTDASKGCVTDL---------
>XP_001487143_Meyerozyma_guilliermondii
----------------------------------MLSARVHS------------------
-----------------------------RLFSTSVVRCE--------KV---LNKYSSI
VTQDKSQGASQAMLYATGFQDEDFDKAQIGVGSVWWSGNPCNMHLMDMNDRCTASVNKAG
LKGMQFNSIGVSDGITNGTDGMRYSLQSREIIADSFETLVMAQMYDGNIAIPSCDKNMPG
TLMAMGRHNRPSIMVYGGTIMPGSPSCGGA----NVPEKIDIISAFQSYGQFLSGQINEE
QRKDIVRHACPGAGACGGMYTANTMASAAEVMGMSLPYSSSAPAISKEKADECDNVGYAM
KHLLEIDLKPKDIMTKKSFENAITYIIATGGSTNAVLHLIAIAHSVGIDLTVDDFQRISD
TTPLLADFRPSGKYVMADLQQFGGTPAVMKLLLEEGFLDGDQYTVTGNTIKENLSKVKGL
PASQDIVRPVSNPLKPNGHLQILKGTLAPGSAVGKITGKEGTYFKGAARVFDNEELFIKA
LEKG-----EIKKGEKTVCVIRYEGPKGGPGMPEMLKPSSALMGYGLGKDVALLTDGRFS
GGSHGFLIGHIVPEAAEGGPIALVHDGDEIVIDAENNKIDLLVSEEILAERKKLWSP--P
APRY------TRGTLAKYSKLVSDASTGCVTDLD--------
>XP_018713589_Metschnikowia_bicuspidata
-----------------------------------MAVSRYASAAAHS------------
----------------------------SRAFSVSARQLQ--------KK---LNKYSSI
VTEDMSQGASQAMLYATGFTSEDMAKAQVGVGSVWWSGNPCNMHLMDLNNQCTASVDKAG
LKGMQFNSIGVSDGITNGTEGMKYSLQSREIIADSFESLIMAQMYDGSVAIPSCDKNMPG
VLMAMGRHNRPSLMVYGGTILPGAPLC-GA--TPEIPAKIDLINAFQSYGQYLSKQITNE
QRVDVIKNACPGAGACGGMYTANTMASASEVMGMTLPYSSSAPAVSKEKAAECASVGEAV
KNLLVMDLKPKDIMTKRAFENAMTYIIATGGSTNAVLHIIAIASSVGIDITVDDFQRISD
STPLLADFKPSGKYVMADLQYVGGTPAVMKMLMAEGLLDGSQMSVTGKTLKENLDRLPGL
PKGQDIVRPLSNPLKRTGHLQILKGSLAPGSCVAKITGKEGTYFKGKARVFDEEEAFIQA
LQAG-----EIRKGEKTVAVIRYEGPKGGPGMPEMLKPSSALMGYGLGKDVAMITDGRFS
GGSHGFLIGHVVPEAAVGGPIALVHDGDEIVIDAESNKIDLLVSDAIMAERRKAWVA--P
EPKY------KRGTLFKFYKLVTDASKGCVTDI---------
>XP_002617758_Clavispora_lusitaniae
------------------------------------------------------------
------------------------------------------------------------
------------MLYATGFKTEDMDKAQIGVGSVWWSGNPCNMHLMDLNDQCTDSVNKAG
LKGMQFNSIGVSDGITNGTEGMKFSLQSREIIADSFETLIMAQMYDGSIAIPSCDKNMPG
VLMAMGRHNRPSLMVYGGTILPGSPSC-GA--TAEIPDKIDIISAFQSYGQYLSDQITEE
QRMDVVQHACPGPGACGGMYTANTMASAAEVMGMTLPFSSSAPAVSKEKAAECASVGEAI
KNLLKLDLKPREIMTKKAFENAITYIIATGGSTNAVLHIIAIASSVGIEITVDDFQRLSD
NTPLLADFKPSGKYVMADLQTVG-------------------------------------
------------------------------------------------------------
------------------------------------RNSSS-------------------
---------------------------DENVVG---------------------------
------------------------------------------
>XP_025342005_Candida_haemuloni
-----------------------------------MSFVSRTHMLQ--------------
----------------------------SRCFSRSAAAYA--------NK---LNKYSSI
VTEDVSQGASQAMLYATGFEDEDFHKGQVGVGSVWWGGNPCNMHLMDLNHQCTESVNKAG
LKGMQFNSIGVSDGITNGTEGMKYSLQSREIIADSFETMMMAQLYDGNIAIPSCDKNMPG
VLMAMGRHNRPSIMVYGGTIMPGQPSC--S--SPQVGEKIDIISAFQSYGQYLSDLITDE
QRKDVVRHACPGPGACGGMYTANTMASAAEILGMSLPYSSSAPAVSKEKAAECDNIGQAI
KHLMEIDLKPREIMTKKSFENAITYIIATGGSTNAVLHLIAIASSVGVEITVDDFQKLSD
STPLLADFRPSGKYVMADLQARGGTPAVAKMLLEEGLLDGDQMTVTGKTLKENLKDLPGL
PEGQDIVRPLSNPLKPSGHLQILKGTLAPGSAVGKITGKEGTYFKGKARVFDAEDLFITA
LQAG-----EIKKGEKTVCVIRYEGPKGGPGMPEMLKPSSALMGYGLGQDVALLTDGRFS
GGSHGFLIGHIVPEAAVGGPIALVYDGDEIVIDAENNRIDLLVDEEVLAERRKKWVA--P
EPRY------KRGTLRKYSLLVSDASKGCVTDL---------
>XP_024715049_Candida_pseudohaemulonis
-----------------------------------MSFVSRAHFIQ--------------
----------------------------LRGFSRSAVAYA--------KK---LNKYSSI
VTEDVSQGASQAMLYATGFSDEDFHKGQVGVGSVWWGGNPCNMHLMDLNHQCTESVNKAG
LKGMQFNSIGVSDGITNGTEGMKYSLQSREIIADSFETMMMAQLYDGNIAIPSCDKNMPG
VLMAMGRHNRPSIMVYGGTIMPGSPSC--S--SPEVGEKIDIISAFQSYGQYLSKLITNE
ERKDVVRHACPGPGACGGMYTANTMASAAEILGMSLPYSSSAPAVSKEKAEECANIGQAI
KHLMEIDLKPREIMTKKSFENAITYIIATGGSTNAVLHLIAIASSVGVEITVDDFQRLSD
STPLLADFRPSGKYVMADLQARGGTPAVAKMLLEEGLLDGDQMTVTGFTLKENLDKLPGL
PEGQDIVRPLSNPLKPSGHLQILKGTLAPGSAVGKITGKEGTYFKGKARVFDAEDLFIEA
LQAG-----EIKKGEKTVCVIRYEGPKGGPGMPEMLKPSSALMGYGLGQDVALLTDGRFS
GGSHGFLIGHIVPEAAVGGPIALVYDGDEIVIDAENNRIDLLVDEAELAERRKKWLA--P
EPRY------KRGTLRKYSLLVSDASKGCVTDL---------
>XP_025335663_Candida_duobushaemulonis
-----------------------------------MSFVSRAHFIQ--------------
----------------------------SRGFSRSAVAYA--------KK---LNKYSSI
VTEDVSQGASQAMLYATGFSDEDFHKGQVGVGSVWWGGNPCNMHLMDLNDQCTESVNKAG
LKGMQFNSIGVSDGITNGTEGMKYSLQSREIIADSFETMMMAQLYDGNIAIPSCDKNMPG
VLMAMGRHNRPSIMVYGGTIMPGSPSC--S--SPEVGEKIDIISAFQSYGQYLSKLITNE
ERKDVVRHACPGPGACGGMYTANTMASAAEVLGMSLPYSSSAPAVSKEKAEECANIGYAI
KHLMEIDLKPRDIMTKKSFENAITYIIATGGSTNAVLHLIAIASSVGVEITVDDFQRLSD
STPLLADFRPSGKYVMADLQARGGTPAVAKMLMEEGLLDGDQMTVTGFTLKENLDKLPGL
PEGQDIVRPLSNPLKPSGHLQILKGTLAPGSAVGKITGKEGTYFKGKARVFDAEDLFIEA
LQAG-----EIKKGEKTVCVIRYEGPKGGPGMPEMLKPSSALMGYGLGQDVALLTDGRFS
GGSHGFLIGHIVPEAAVGGPIALVYDGDEIVIDAENNRIDLLVDEAELAERKKKWSA--P
EPRY------KRGTLRKYSLLVSDASKGCVTDL---------
>XP_028892424_Candida_auris
-----------------------------------MSFVRKAQILS--------------
----------------------------QRSFSRSSQVLS--------EK---LNKHSSI
VTEDVSQGASQAMLYATGFKDEDFHKGQVGVGSVWWGGNPCNMHLMELNDKCTESVNKAG
LKGMQFNSIGVSDGITNGTEGMKYSLQSREIIADSFETMMMAQLYDGNIAIPSCDKNMPG
VLMAMGRHNRPSIMVYGGTIMPGKPSC--S--SPQVGEKIDIISAFQSYGQYLSNLITDE
QRKDVVRHACPGPGACGGMYTANTMASAAEILGMSLPYSSSAPAVSKEKAEECANIGKAI
RHLMEIDLKPRDIMTKKSFENAITYIIATGGSTNAVLHLIAIASSVGVEITVDDFQRISD
STPLLADFRPSGKYVMADLQAKGGTPAVAKMLLEEGLLDGDQMTVTGKTLKENLSKCPGL
PEGQDIVRPLSNPLKPSGHLQILKGTLAPGSAVGKITGKEGTYFKGKARVFDAEEDFITA
LQAG-----EIKKGEKTVCVIRYEGPKGGPGMPEMLKPSSALMGYGLGQDVALLTDGRFS
GGSHGFLIGHIVPEAAVGGPIALVYDGDEIVIDAENNRIDLLVEEDVLAERRKKWSP--P
EPRY------KRGTLRKYSLLVSDASKGCVTDL---------
>NP_012550_Saccharomyces_cerevisiae
-----------------------------------MGLLTKVATS---------------
-----------------------------RQFSTT--RCV-------AKK---LNKYSYI
ITEPKGQGASQAMLYATGFKKEDFKKPQVGVGSCWWSGNPCNMHLLDLNNRCSQSIEKAG
LKAMQFNTIGVSDGISMGTKGMRYSLQSREIIADSFETIMMAQHYDANIAIPSCDKNMPG
VMMAMGRHNRPSIMVYGGTILPGHPTCGSS----KISKNIDIVSAFQSYGEYISKQFTEE
EREDVVEHACPGPGSCGGMYTANTMASAAEVLGLTIPNSSSFPAVSKEKLAECDNIGEYI
KKTMELGILPRDILTKEAFENAITYVVATGGSTNAVLHLVAVAHSAGVKLSPDDFQRISD
TTPLIGDFKPSGKYVMADLINVGGTQSVIKYLYENNMLHGNTMTVTGDTLAERAKKAPSL
PEGQEIIKPLSHPIKANGHLQILYGSLAPGGAVGKITGKEGTYFKGRARVFEEEGAFIEA
LERG-----EIKKGEKTVVVIRYEGPRGAPGMPEMLKPSSALMGYGLGKDVALLTDGRFS
GGSHGFLIGHIVPEAAEGGPIGLVRDGDEIIIDADNNKIDLLVSDKEMAQRKQSWVA--P
PPRY------TRGTLSKYAKLVSNASNGCVLDA---------
>XP_018221328_Saccharomyces_eubayanus
-----------------------------------MGLLTKVATS---------------
-----------------------------RQFSTT--RSV-------AKK---LNKYSYI
ITEPKGQGASQAMLYATGFKKDDFQKPQVGVGSCWWSGNPCNMHLLDLNNRCSQSIEKAG
LKAMQFNTIGVSDGISMGTKGMRYSLQSREIIADSFETIMMAQHYDANIAIPSCDKNMPG
VMMAMGRHNRPSIMVYGGTILPGHPTCGSS----KISKNIDIVSAFQSYGEYISKQFTEE
EREDVVEHACPGPGSCGGMYTANTMASAAEVLGLTIPNSSSFPAVSKQKLAECDNIGEYI
KTTMELGILPRDILTKEAFENAITYVVATGGSTNAVLHLVAVAHSAGVKLSPDDFQRISN
TTPLIGDFKPSGKYVMADLINVGGTQSVIKYLYENNMLHGNTMTVTGDTLAERAKKAPSL
PEGQEIIKPLSHPIKTSGHLQILYGSLAPGGAVGKITGKEGTYFKGKARVYEEEGAFIEA
LEKG-----EIKKGEKTVVIIRYEGPRGAPGMPEMLKPSSALMGYGLGKDVALLTDGRFS
GGSHGFLIGHIVPEAAEGGPIGLVKDGDEIIIDADNNKIDLLISEQEMSQRKQNWVA--P
PPRY------TRGTLSKYAKLVSNASSGCVLDA---------
>XP_033767287_Saccharomyces_paradoxus
-----------------------------------MGLLTKVATS---------------
-----------------------------RQFSTT--RCV-------AKK---LNKYSYI
ITEPKGQGASQAMLYATGFKKDDFKKPQVGVGSCWWSGNPCNMHLLDLNNRCSQSIEKAG
LKAMQFNTIGVSDGISMGTKGMRYSLQSREIIADSFETIMMAQHYDANIAIPSCDKNMPG
VMMAMGRHNRPSIMVYGGTILPGHPTCGSS----KISKNIDIVSAFQSYGEYISKQFTEE
EREDVVEHACPGPGSCGGMYTANTMASAAEVLGLTIPNSSSFPAVSKQKLAECDNIGEYI
KQTMELGILPRDILTKEAFENAITYVVATGGSTNAVLHLVAVAHSAGVKLSPDDFQRISD
TTPLIGDFKPSGKYVMADLINVGGTQSVIKYLYENNMLHGNTMTVTGDTLAERAKKAPSL
PEGQEIIKPLSHPIKASGHLQILYGSLAPGGAVGKITGKEGTYFKGTARVFEEEGAFIEA
LERG-----EIKKGEKTVVVIRYEGPRGAPGMPEMLKPSSALMGYGLGKDVALLTDGRFS
GGSHGFLIGHIVPEAAEGGPIGLVRDGDEIIIDADNNKIDLLVSDKEMAQRKQSWVA--P
PPRY------TRGTLSKYAKLVSNASNGCVLDA---------
>XP_003676117_Naumovozyma_castellii
-----------------------------------MGLLTKVANV---------------
-----------------------------RQFSTT--RNL-------AKK---LNKYSYV
ITEPKDQGASQAMLYATGFKKDDFTKAQVGVGSCWWSGNPCNMHLLDLNNRCSASVEKAG
LKAMQFNTIGVSDGISMGTKGMRYSLQSREIIADSFETIMMAQHYDANIAIPSCDKNMPG
VMMAMGRHNRPSIMVYGGTILPGHPTCGSA----KIPEKIDLVSAFQSYGEYISKQYTEE
EREDVVEHACPGAGSCGGMYTANTMASAAEVLGITLPNSSAYPAVSAEKLAECDSIGESI
KKTMELGILPRDIFTKEAFENAITYVIATGGSTNAALHLVAIAHSAGVKITPDDFQRISN
TTPLLGDFKPSGKYVMADLINVGGTQSVIKYLYDNGLLHGNTMTITGDTLAERAAKAKSL
KDGQDIIRPISNPIKTTGHLQILYGSLAPGGSVGKITGKEGTYFKGKARVFDEENDFIHA
LERG-----EIKKGEKTVVIIRYEGPKGGPGMPEMLKPSSALMGYGLGKDVALLTDGRFS
GGSHGFLIGHIVPEAAEGGPIGLVKNGDEIIIDANNNKIDLLVSEQELANRKSQWVK--P
APRY------TRGTLSKYMKLVSNASQGCVLDADDADI----
>XP_003669190_Naumovozyma_dairenensis
-----------------------------------MGLLMKATAA---------------
-----------------------------RQFSTT--RNL-------AKK---LNKYSYV
ITEPKGQGASQAMLYATGFKKDDFNKAQVGVGSCWWSGNPCNMHLLDLNNRCSASIEKAN
LKAMQFNTIGVSDGISMGTKGMRYSLQSREIIANSFETIMMAQHYDANIAIPSCDKNMPG
VMMAMGRHNRPSIMVYGGSILPGHPTCGSS----KIPEKIDVVSAFQSYGQYISKQFTEA
ERRDVVEHSCPGPGACGGMYTANTMASAAEVLGITLPNSSSFPAVSQQKLAECDNIGESI
KKTMELGVLPRDIFTKKAFENAITYAIATGGSTNAVLHLIAVAHSAGVKITQDDFQRISD
KTPLLGDFKPSGKHVMADLLNVGGTQAVIKFLYDNGFMHGDTITVTGDTLAERAAKAAPL
PKDQDIIRPLSNPIKPTGHLQILYGSLAPGGSVGKITGKEGTYFKGKARVFDEEDAFITA
LENG-----EIKKGEKTVVIIRYEGPKGGPGMPEMLKPSSALMGYGLGKDVALLTDGRFS
GGSHGFLIGHIVPEAAQGGPIGLVKDGDEIVIDSDNNKIDLMVSEEEMAQRKSQWVA--P
APRY------TRGTLAGYSKLVSDASLGCVLDADDADV----
>XP_003955831_Kazachstania_africana
-----------------------------------MSLLTRLSCR---------------
-----------------------------RQFSTT--NAI-------AKK---LNKYSYQ
ITEPKGQGASQAMLYATGFKKDDFKKAQVGVGSCWWSGNPCNMHLLDLNHRCSSSVEKAG
LKAMQFNTIGVSDGISMGTAGMRYSLQSREIIADSFETIMMAQHYDANIAIPSCDKNMPG
VMIAMGRHNRPSIMVYGGTILPGHPTCGSK----NIPENIDVVSAFQSYGQYISKNFTEQ
ERKDVVEHSCPGPGSCGGMYTANTMASAAEVLGITLPNSSSFPAVSNEKLAECDNIGEAI
KKTMELNILPRDIFTKESFENAITYVVATGGSTNAVLHLVAIAHSAGVKITPDDFQRISD
KTPLLGDFKPSGKYVMADLIKVGGTQSVIKFLYDNGFLNGNTLTITGETLAERAAKADSL
PTEQDIIRPLSNPIKETGHLQILYGSLAPGGAVGKITGKEGTYFKGKARVFDEEDGFIKA
LENG-----EIKKGEKTVVIIRYEGPKGGPGMPEMLKPSSALMGYGLGKDVALLTDGRFS
GGSHGFLIGHVVPEAAEGGPVALVKDGDEIIIDSDNNKIDLLVSEEELSQRRSQWTA--P
PPRY------TRGTLSKYAKLVSNASQGCVLDA---------
>XP_022465381_Kazachstania_naganishii
-----------------------------------MGVLARIAGQ---------------
-----------------------------RCFSSSGKNAA-------AKK---LNKYSYH
ITEPKDQGASQAMLYATGFKRDDFAKAQVGVGSCWWSGNPCNMHLLDLNHRCAASVDKAN
LKAMQFNTVGVSDGISMGTSGMRYSLQSREVIADSFETIMMAQSYDANIAIPSCDKNMPG
VMMAMGRHNRPSIMVYGGTILPGHPTCGSK----KISKNIDIVSAFQSYGQFIADEITEN
EREDIVTHACPGPGSCGGMYTANTMASAAEVLGITVPNSSSSPAVSKEKLAECDNIGETI
KKTMELNILPRDIFTKEAFENAITYVIATGGSTNSVLHLIAVAYSAGVKITPSDFQRISD
KTPLLGDFKPSGKYVMADLVAVNGTQAVIKFLYDNGFMHGDTLTVTGDTLAERAKKAKSL
PEGQEIIKPLSNPIKESGHLQILTGSLAPGGAVGKITGKEGTYFKGAARVFEDESSFIHA
LEKG-----EIKKGEKTVVIIRYEGPRGGPGMPEMLKPSSALMGYGLGKDVALLTDGRFS
GGSHGFLIGHIVPEAAEGGPIGLVKDGDEIVIDADNNKIDLLVSDSEMAQRKAQWTK--P
APRY------SRGTLSKYAKLVSNASLGCVTDA---------
>XP_445144_Candida_glabrata
-------------------------------------MSSRLTFA---------------
-----------------------------RKFSST--RNV-------AKK---LNKYSYI
ITEPKDQGASQAMLYATGFNKDDFSKAQVGVGSCWWSGNPCNMHLLDLNHRCSQSIEKAG
MKGMQFNTIGVSDGISMGTKGMRYSLQSREIIADSFETIMMAQHYDANIAIPSCDKNMPG
VMMAMGRHNRPSIMVYGGTIMPGHPTCGSK----NIPENIDVVSAFQSYGQYISKQFNEE
ERSDVVQHSCPGPGSCGGMYTANTMASAAEVLGITMPNSSAFPAVSAEKIAECDNIGAAI
KNTMELGITPRQIFTKESFENAITYVIATGGSTNAVLHLVAIAHSAGVKITPDDFQRISD
KTPLLGDFKPSGKYVMADLIKVGGTQSVIKFLYDNGFLYGDALTVTGETLAERAKKAKGL
SETQDIIRPLSNPIKPSGHLQILYGSLAPGGSVGKITGKEGTYFKGKARVFEEEDAFISA
LENG-----EIKKGEKTVVIIRYEGPKGGPGMPEMLKPSSALMGYGLGKDVALLTDGRFS
GGSHGFLIGHIVPEAAEGGPIGLVRDGDEIVIDADNNKIDLLISESEMSQRKAEWKP--P
APRY------NRGTLSKYAKLVSNASQGCVTDA---------
>XP_004182041_Tetrapisispora_blattae
----------------------------------------MLRNH---------------
-----------------------------RAFSTA--ARL-------AKDAKALNQFSKV
VTQGKDQAASQAMLYATGFKSNDMNKPQVGVGSCWWSGNPCNMHLLDLNNRCAESVNKAD
LKAMQFNSIGVSDGISMGTKGMRYSLQSREIIADSFETIMMAQHYDANISIPACDKNMPG
VMMAMARHNRPSIVIYGGSILPGHPTCGSN----NIPKDIDIVSAFQSYGQYISKQLNET
ERQDVVEHACPGPGACGGMYTANTMGSAAEVLGLTLPNSSSSPAVSQAKMDECDNIGQAI
KKTLELNLLPRDILTKQAFENAITYAIATGGSTNSVLHLIAIAHSAGIKITPDDFQRISD
KTPLLGDFKPSGKYVMADLVNVGGTQAVIKFLYENGFLYGDALTVTGETLAERAKKAKGL
PEGQDIIRSIDNPIKSNGHLQILYGSLAPGGSVGKITGKEGTIFKGRARVFEDEESFIHA
IERG-----EIKKGEKTAVIIRYEGPKGGPGMPEMLKPSSTLMGYGLGKDCALLTDGRFS
GGSHGFLIGHIVPEAAEGGPIGLVKDGDEIIIDSENNKIDLLVSEDEMALRKSEWTP--P
PPRY------TRGTLSKYSKLVSDASHGCVTDN---------
>XP_003683991_Tetrapisispora_phaffii
-----------------------------------MTMLKRLASA---------------
-----------------------------RSFNTSKLLSD-------AKK---LNRYSYV
ITEPKDQGASQAMLYATGFKNGDLSKPQVGVGSCWWSGNPCNMHLMDLNDRCSKAVEKSG
LKAMQFNSIGVSDGISMGTAGMKYSLQSREIIADSFETIMMAQHYDANIAIPACDKNMPG
VMMAMGRHNRPSILVYGGTIMPGHPTCGSP----KLPEDIDLVSAFQSYGEYISKNYTEK
ERSDVVEHACPGPGSCGGMYTANTMGSIAEVLGITLPNSSAFPAVSKEKLTECDSIGEAI
KNTMELNIRPRDIFTKEAFENAITYAIATGGSTNAVLHVVAIAHSAGVKITPDDFQRISD
KTPLLGDFKPSGKHVMADLIKVGGTQAVIKFLYENGFMHGDTLTVTGDTLAERAKKAQHL
TEGQTVIRPISNPIKKTGHLQILYGSLAPGGSVGKITGKEGTYFKGTARVFEEENDFIHA
LEKG-----EIKKGEKTVVVIRNEGPKGAPGMPEMLKPSSALMGYGLGKDVALLTDGRFS
GGSHGFLIGHIVPEAAQGGPIGLVKDGDQIVIDADNNKIDLLVSDAEMAERKSKWVA--P
TPRY------NRGTLSKYRKLVSNASLGCVLDADE-------
>XP_001647035_Vanderwaltozyma_polyspora
-----------------------------------MTIASKALSA---------------
-----------------------------RHFSVT--RNV-------SKK---LNKYSYI
VTEPKDQGASQAMLYATGFKKEDFSKGQVGVGSCWWSGNPCNMHLLDLNDRCSRSVEKAG
LKAMQFNTIGVSDGISMGTKGMRYSLQSREIIADSFETIMMAQHYDANIAIPSCDKNMPG
VMMAMGRHNRPSIMVYGGTILPGHPTCGSS----KIPENIDIVSAFQSYGQYISKQFSEQ
EREDVVEHACPGPGSCGGMYTANTMGSVAEVLGLTLPNSSAFPAVSQEKMNECDSIGEAI
KKTMELGITPRDIMTKQAFENAITYVIATGGSTNAVLHLVAIAHSAGVKITPDDFQRISD
KTPLLGDFKPSGKYVMADLIKVGGTQSVIKFLYENGFLHGDAITVTGDTLAERAAKTSGL
PEGQDIIRPVSQPIKPNGHLQILYGSLAPGGAVGKITGKEGTFFKGRARVFEEEEAFIHA
LERG-----EIKKGEKTVVVIRYEGPKGGPGMPEMLKPSSALMGYGLGKDVALLTDGRFS
GGSHGFLIGHIVPEAAEGGPIGLVKDGDEIVIDTNNNKIDLLVSEQEIAQRKSEWVK--P
APRY------TRGTLSKYSKLVSNASNGCVLDADN-------
>XP_003681945_Torulaspora_delbrueckii
-----------------------------------MGLLTRVAAS---------------
-----------------------------RQFSTT--RNV-------AKK---LNKYSSI
ITEPMDQGASQAMLYATGFKKDDFARAQVGVGSCWWSGNPCNMHLLDLNNRCSRSVEKAG
LKPMQFNTIGVSDGISMGTKGMRYSLQSREIIADSFETIMMAQHYDANIAIPSCDKNMPG
VLMAMGRHNRPSIMVYGGTTLPGHPTCGSS----KIPEKIDVVSAFQSYGQYISKNFTEQ
EREDVVQHSCPGPGSCGGMYTANTMASVAEVLGITLPNSSAFPAVSDQKLNECDSIGEAI
KNTMELGILPRDVFTKEAFENAITYVVATGGSTNAVLHMVAVAQAAGVKITPDDFQRISD
KTPLIGDFKPSGKYVMADLIRIGGTQSVIKYLFDNGLLNGNAITITGETLGERAAKAVAL
PEGQDIIKPISQPIKPNGHLQILYGSLAPGGAVGKITGKEGTYFKGKARVFEEESAFIRA
LERG-----EIKKGEKTVVIIRYEGPKGGPGMPEMLKPSSALMGYGLGKDVALLTDGRFS
GGSHGFLIGHIVPEAAEGGPIGLVTDGDEIIIDTDNNKIDLLVADQEMAERRANWTP--P
PPRY------TRGTLAKYAKLVGNASQGCVTDA---------
>XP_037142744_Zygotorulaspora_mrakii
-----------------------------------MGMLGKIASG---------------
-----------------------------RHFSTT--KNV-------AKK---LNRYSQV
ITEPKDQGASQAMLYATGFKKSDFKKPQVGVGSCWWSGNPCNMHLMDLNNRCSASVEKAG
MKAMQFNSIGVSDGISMGTKGMRYSLQSREIIADSFETIMMAQHYDANIAIPSCDKNMPG
VMMAMGRHNRPSIMVYGGTIMPGHPTCGSP----AIPKDIDLVAAFQSYGQYISKQFTEK
EREDVVEHACPGPGSCGGMYTANTMASAAEVLGITMPNSSAYPAISKEKIAECDNIGESI
KKTLDLGILPSDIFTKAAFENAITYVVATGGSTNAVLHLVAIAHSCGVKVTPDDFQRISN
KTPLIGDFKPSGKHVMADLITVGGTQAVIKYLFENGFLHGDTLTVTGETLAERAAKATSL
KEGQTVIKPISQPIKTSGHLQILYGSLAPGGAVGKITGKEGTYFKGKARVFEEESAFIRA
LERG-----EIKKGEKTVVVIRYEGPKGGPGMPEMLKPSSALMGYGLGKDVALLTDGRFS
GGSHGFLIGHIVPEAAEGGPIALVKDGDEIIIDSDNNKIDLLVPEQEMTDRRSKWTA--P
APRY------TRGTLSKYAKLVSDASHGCVLDL---------
>XP_002495606_Zygosaccharomyces_rouxii
-----------------------------------MGLLIR--SA---------------
-----------------------------RCFSTT--KNV-------GKK---LNKYSYV
VTEPKDQGGSQAMLYATGFKQDDLKKGQVGVGSLWWSGNPCNMHLLDLNNRCSEAINKAG
LKAMQFNAIGVSDGISMGTKGMRYSLQSREIIADSFETQMMAQHYDANISIPSCDKNMPG
VMMAMGRHNRPSIMVYGGTILPGSPTCGSA----KLPNKIDLVAAFQSYGQFISNQITEG
ERADVVSHACPGPGSCGGMYTANTMASAAEVLGITLPNSSAFPATSKDKLNECDSIGEAI
KKTMELNILPRDIFTKQAFENAITYVIAVGGSTNAVLHLVAIAHSAGVKLTPDDFQRISD
KTPLLGDFKPSGKYVMADLIKVGGTQAVIKFLYDNGFMHGDTLTVTGETLAERAAKAVPL
SEGQELIKPISQPINPNGHLQILYGSLAPGGSVGKITGKEGTYFKGKAKVFEEEEAFIHA
LERG-----EIKKGEKTVAVIRYEGPKGAPGMPEMLKPSSALMGYGLGKDVAMLTDGRFS
GGSHGFLIGHVVPEAAEGGPIGLVKDGDEIIIDSNNNKIDLLVDEKELAERKAKWTP--P
APRY------TRGTLSKYAKLVSNASQGCVLDA---------
>XP_003648017_Eremothecium_cymbalariae
-----------------------------------MGF----------------------
-----------------------------RRFSTC--NKV-------LKK---LNRYSRI
ITEPKEQGASQAMLYATGFGDGDFEKAQVGVGSCWWSGNPCNMHLLEFNHRITASVNKAG
LKGMQFNTIGVSDGISMGTTGMRYSLQSREVIADSFETIMMAQHYDANVAIPSCDKNMPG
VLMAMGRHNRPSIMVYGGTIMPGSPCSGSP----KLPKKIDVVSAFQAYGQYLSKELTEQ
ESKDVVRNACPGPGSCGGMYTANTMASAAEVLGLTLPNSSAFPATSTEKLRECDSVGEAI
KRTMEMNILPRDVMTMEAFENAITYAVATGGSTNCVLHLLAIAHSVGVNLRIEDFQRISD
KTPLLGDFKPSGAYVMADLLEVGGTQAVIKYLYDNGFLHGDTLTITGETLKERAAKAPAL
PSGQDIIHPVSNPINPRGHLQILYGSLAPGGSVGKITGKEGTFFKGKAKVFDEESAFISA
LQQG-----AIKKGEKTVIIIRYEGPKGGPGMPEMLKPSSAIMGYGLGKDVALLTDGRFS
GGSHGFLIGHIVPEAAEGGPIALVEDGDEIIIDANKNLIELLLSEEQLALRRANWTP--R
PPRY------KRGALYKYSKLVSNASKGCVLDADE-------
>NP_983287_Eremothecium_gossypii
----------------------------------MMSH----------------------
-----------------------------RRFSTA--QRL-------REG---LNRYSRV
ITEPRAQGASQAMLYATGFGDGDFAKAQVGVGSCWWSGNPCNMHLMDLNNRVAASVDRAG
LKAMQFNTIGVSDGISMGTTGMRYSLQSREIIADSFETMMMGQHYDGNVAIPSCDKNMPG
VIMAMARHNRPSIMVYGGTIMAGSPCSGST----RLPKKIDVVSAFQAYGQYLSKQITEE
ESRDVVRHACPGPGSCGGMYTANTMASAAEVLGLTLPNSSAFPAISEQKLAECDAVGDAM
RKALELNIRPRDLLTREAFENAITYVIATGGSTNAVLHLVAIAHSAGVKLTPDDFQRISN
KTPLLGDFKPSGKYVMADLIEVGGTQAVIKFLYENGFMHGDALTVTGDTLKERAAKTAPL
PEGQDIIRPVSQPLNPRGHLQILYGSLAPGGAVGKITGKEGTFFQGRARVFDEENAFIRA
LEEG-----QIKKGEKTVVVIRYEGPKGGPGMPEMLKPSSALMGYGLGNDVALLTDGRFS
GGSHGFLIGHIVPEAYEGGPIALVQDGDDIVIDAENNAINLLVPKEEIESRRARWTQ--P
APRY------KRGTLATYSKLVSNASKGCVLDSDD-------
>XP_456063_Kluyveromyces_lactis
-----------------------------------------MFSQSA-------------
----------------------------VRRFSTT--RNV-------GKK---LNKYSHI
ITEPKDQGASQAMLYATGFKEDDFGKAQVGVGSCWWSGNPCNMHLMDFNNRITESVNKAG
LKGMQFNTIGVSDGISMGTKGMRYSLQSREVIADSFETIMMAQHYDANIAIPSCDKNMPG
VLMAMGRHNRPSIMVYGGTILPGSPTCGSA----KIPKKIDVVSAFQSYGQYLSKEFTET
ERQDVVQHACPGPGSCGGMYTANTMASVAEVLGMTLPNSSSFPAVSKEKLNECDTIGEAI
KKTMELGITPRDVMTKEAFENAMTYVIATGGSTNAVLHMVAVAHSAGVKITPDDFQRISD
KTPLLGDFKPSGKYVMADLITVGGTQAVIKYLYEEGFLHGNTITISGDTLAERAAKAVSL
KDGQDIIRPLTNPIKTSGHLQILYGSLAPGGSVGKITGKEGTYFKGKARVFNDEPGFISA
LENG-----EIKKGEKTVVIIRYEGPRGGPGMPEMLKPSSALMGYGLGKDVALLTDGRFS
GGSHGFLIGHIVPEAAEGGPIGLVRDGDEIIIDADNNKIDLLVPEEEIAERRSTWTA--P
PPRY------TRGCLSKYAKLVSNASHGCVTDLN--------
>XP_022676106_Kluyveromyces_marxianus
-----------------------------------------MFSQSC-------------
----------------------------VRRFSTT--RNV-------GKK---LNKYSNI
ITGPKDQGASQAMLYATGFKDEDFSKAQVGVGSCWWSGNPCNMHLMDFNNRITASVNKAG
LKGMQFNTIGVSDGISMGTKGMRYSLQSREVIADSFETIMMAQHYDANIAIPSCDKNMPG
VLMAMGRHNRPSIMVYGGTILPGSPTCGSA----KIPEKIDVVSAFQSYGQYLSKEFNET
ERLDVVQHSCPGPGSCGGMYTANTMASVAEVLGMTLPNSSSFPAVSQEKLAECDSIGEAI
KKTMELGITPRDVMTKEAFENAITYVVATGGSTNAVLHMVAVAYSAGVKITPDDFQRISD
KTPLLGDFKPSGKYVMADLIKIGGTQAVIKYLYEEGLLHGNTMTISGETLAERAAKAPAL
ADGQDIIRPLSNPIKPNGHLQILYGSLAPGGSVGKITGKEGTYFKGKARVFDDEPSFISA
LEKG-----EIKKGEKTVVIIRYEGPKGGPGMPEMLKPSSALMGYGLGKDVALLTDGRFS
GGSHGFLIGHIVPEAAEGGPIGLVYDGDEIIIDADNNKIDLLVSEETLAERRSKWTA--P
APRY------TRGCLSKYAKLVSDASHGCVTDLN--------
>XP_022628895_Lachancea_lanzarotensis
-----------------------------------MVFLGRLSNAAT-------------
----------------------------RRQFSSS--QNV-------CKK---LNKYSHI
ITEPKDQGASQAMLYATGFKQADFEKAQVGVGSCWWSGNPCNMHLMDFNHRITESVNKAG
LKGMQFNSIGVSDGISMGTDGMRYSLQSREIIADSFETIMMAQHYDANIAIPSCDKNMPG
VLMAFGRHNRPSIMVYGGTIMPGSPTCGSQ----KIPEKIDVVSAFQSYGQYLSKNFTEK
ERLDVVQHSCPGPGSCGGMYTANTMASVAEVLGLTLPNSSSHPAVSDAKLAELDNIGEAI
KKTMELGILPRDVMTRESFLNAITYVVATGGSTNAVLHMVAVASSAGVKITPDDFQRISD
KTPLLGDFKPSGKYMMSDLYPLGGTQAVIKSLFEQGLLNGNTITVTGETLGERAEKATAL
PEGQDLFRPLSNPIKPQGHLQILYGSLAPGGSVGKITGKEGTFFQGKARVFDEEAGFIRA
LENG-----EIKKGEKTVVLIRYQGPKGGPGMPEMLKPSSALMGYGLGQDVALLTDGRFS
GGSHGFLIGHVVPEAAEGGPIGLVKDGDVVTIDANNNKIDVAISEEEMAQRRSEWVA--P
APRY------TRGTLSKYHKLVRNASLGCVTDA---------
>XP_002551860_Lachancea_thermotolerans
-----------------------------------MGFLGRLSSTET-------------
----------------------------RRCFSNT--RNV-------YKK---LNKYSYI
ITEPKDQGASQAMLFATGFKQEDFNKPQVGVGSCWWSGNPCNMHLLDFNHRITASVEKAG
LKGMQFNTIGVSDGISMGTKGMRYSLQSREIIADSFETIMMAQHYDANIAIPSCDKNMPG
VLMAMGRHNRPSIMVYGGTILPGHPSCGSQ----NIPKNIDVVSAFQSYGQYLSKSFTEN
ERQDVVKNACPGPGSCGGMYTANTMASVAEVLGITLPNSSSHPAVSKEKLAECDSIGEAI
KKTMELGITPRDIMTKEAFLNAITYVVATGGSTNAVLHMVAVAQSAGVKITPDDFQRISD
KTPLLGDFKPSGKYVMADLIKVGGTQSVIKFLYEEGFLNGNTMTVTGETLEQRAAKAAPL
PEGQDIIKPISQPIKPQGHLQILYGSLAPGGAVGKITGKEGTYFKGKARVFDEEAGFIHA
LERG-----EIKKGEKTVVVIRYEGPKGGPGMPEMLKPSSALMGYGLGKDVALLTDGRFS
GGSHGFLIGHIVPEAAEGGPIALVKDGDEIIIDSNNNKIDVCVSEEELAQRKTQWQE--P
APRY------ARGTLSKYRKLVSNASLGCVTDGDN-------
>XP_020058540_Aspergillus_aculeatus
----------------------MLLSQTRGRMPAALRSLSQRSL-N--------------
----------------------------SRSL-STTLPRHQN---ADDKDAG-LNKVSRH
ITQPISQGASQAMLYATGLSEADMNKAQVGISSVWYNGNPCNMHLMDLNNRVREGVQKAG
LVGFQFNTVGVSDGISMGTKGMRFSLQSRDLIADSIETVMGGQWYDANISIPGCDKNMPG
VLMAMGRVNRPSLMVYGGTIKPGCASMQNN-------ADIDIVSAFQAYGQFLSKEITEP
ERFDIIRNACPGGGACGGMYTANTMATAIEVMGMTLTGSSSNPAESQAKYLECLAAGEAI
KTLLKEDIRPRDILTRQAFENAMIVVNITGGSTNAVLHLIAIADSVGIKLDIEDFQAVSD
RTPFLADLKPSGKYVMADLHNIGGTPSLLKFLLKEGIIDGSGMTVTGQTLAKNLEKVPDF
PEDQKIIRPLSNPIKPTGHIQILKGTLAPGGSVGKITGKEGLVFTGKARVFDDEDDFIAA
LERN-----EIKKEDKTVVVIRYCGPKGGPGMPEMLKPSSALMGAGLGNSCALITDGRFS
GGSHGFLIGHIVPEAAVGGPIGLVKDGDVITIDAEKRVLDLDVDDTELASRRQQWEADKT
AGKLPPTGLTLRGTLGKYARLVKDASHGCITDALD-------
>XP_001275730_Aspergillus_clavatus
----------------------MLLSQTRGRVPSVLRSFSR-------------------
-----------------------------RSL-STTIPRY-T---ADKDDSA-LNKVSRN
VTQPISQGASQAMLYATGLTEADMNKAQVGISSVWYNGNPCNMHLLDLSNRVREGVQKAG
LVGFQFNTVGVSDAISMGTKGMRFSLQSRDLIADSIETVMGGQWYDANISIPGCDKNMPG
VLMAMGRVNRPSLMVYGGTIKPGCAKTQNN-------ADIDIVSAFQAYGQFLTGEITEP
QRFDIIRNACPGGGACGGMYTANTMATAIEVMGMTLPGSSSNPAESKAKDLECLAAGEAI
KRLLKEDIRPSDILTRQAFENAMIVVNITGGSTNAVLHLIAIADSVGIKLDIEEFQKVSD
RTPFLADLKPSGKYVMADLYDIGGTPALLKFLLKEGVIDGSGMTVTGETLAKNLEKVPGF
PEDQKIIRPFSNPIKKTGHIQILRGSLAPGGSVGKITGKEGTRFVGKARVFDHEDDFIAA
LERN-----EIKKEDKTVVVIRYTGPKGGPGMPEMLKPSSALMGAGLGSSCALITDGRFS
GGSHGFLIGHIVPEAAVGGPIGLVQDGDIITIDAEKRILDLDVPEPELAQRRKDWEAAKA
AGKLPQTGLTMRGTLGKYARTVKDASHGCITDYIE-------
>XP_001266525_Aspergillus_fischeri
----------------------MFASSIR---SRALGLSPRARF----------------
ENTYERTFPRIASLSLLKNRQILITIVTSRLPSSTTERRYKS--------DETLNRISSK
ITQPKSQGASQAMLYATGLTEEDMSKPQVGISSVWFEGNPCNMHLHDLSAIVRDSVLRAG
LVPMRFNSVGVSDGISMGTKGMRYSLQSRELIADGIETVMNAQWYDANVSLPGCDKNMPG
VLMAMGRTNRPSIMVYGGSIKPGCSA--KG-------QKLDLVSAFQSYGQFITGQIDEK
ERFDIIRNACPGRGACGGMYTANTLATAIETMGMTVPGSSSCPADDPKKLVECENIGEVV
KTMLREDIKPRDVLTRQAFENAMIVVNVLGGSTNAVLHLIAIADSVGIKLTIDDFQTVSD
KTPFLADLKPSGKYLMNDLYNIGGTPALLKYLLKEGLIDGSGITVTGKTMKENVASWPDF
PANQDIIRPLSNPIKPSGHLQILRGSLAPGGSVGKITGKEGLRFEGTAKCYDYEDAFIES
LERG-----EIKKGDKTVVIIRYEGPKGGPGMPEMLKPSAAIMGAGLGQDVALLTDGRFS
GGSHGFLIGHIVPEAMEGGPIALARDGDRIVIDAEERVVDLDIPIEELEKRRKEWKA--P
PLRY------QKGTLKKYCTLVSDASHGCVTDGPI-------
>XP_041146288_Aspergillus_flavus
----------------------MLSSNIR---SRALGLSRRAQL----------------
QNT--------------------------RLP--PAGRRYKS--------DESLNRFSSK
ITQPKSQGASQAMLYATGLTEEDMSKPQVGISSVWFEGNPCNMHLNDLSGIVRDSVRRAG
LVPMRFNSVGVSDGISMGTEGMRYSLQSRELIADGIESVMNGQWYDANVSLPGCDKNMPG
VLMAMGRTNRPSIMVYGGSIKPGCSA--KG-------QKLDLVSAFQSYGQYITGQIDEK
ERFDIIRNACPGRGACGGMYTANTLATAIETMGMTVPGSSSCPADDPKKLVECENIGEVV
KNMLREDIRPSDVLTRQAFENAMIVVNILGGSTNAVLHLIAIADSVGIKLTIDDFQAVSD
KTPFLADLKPSGKYVMNDLYTIGGTPALLRYLLKEGLIDGSGITVTGKTMKENVASWPDF
PADQDIIHPLSKPIKPSGHLQILRGSLAPGGSVGKITGKEGLRFEGTAKCYDYEDAFIES
LERG-----EIKKGEKTVVIIRYEGPKGGPGMPEMLKPSSAIMGAGLGQDVALLTDGRFS
GGSHGFLIGHIVPEAIEGGPIALVRDGDRIVIDAEERVIDLDIPAEELEKRRKEWKA--P
PFRY------QKGTLKKYATLVSDASHGCVTDGPI-------
>XP_755754_Aspergillus_fumigatus
----------------------MLLSQTRGRLPSTLRSFSR-------------------
-----------------------------RAL-STTLPR--G---KDSEETA-LNKVSRN
VTQPISQGASQAMLYATGLTEEDMNKAQVGISSVWYNGNPCNMHLLDLSNRVREGVQKAG
LVGFQFNTVGVSDAISMGTKGMRYSLQSRDLIADSIETVMGGQWYDANISIPGCDKNMPG
VLMAMGRVNRPSLMVYGGTIKPGCARTQNN-------ADIDIVSAFQAYGQFLTGEITEN
QRFDIIRNACPGGGACGGMYTANTMATAIEVMGMTLPGSSSNPAESKAKDLECLAAGEAI
KRLLKEDIRPSDILTRQAFENAMIVVNITGGSTNAVLHLIAIADSVGIKLDIEDFQKVSD
RTPFLADLKPSGKYVMADLHNIGGTPSLLKFLLKEGVIDGSGMTVTGETLAKNLEKVPDF
PADQKIIRPLSNPIKKTGHIQILRGSLAPGGSVGKITGKEGTRFVGKARVFDDEDDFIAA
LERN-----EIKKEEKTVVVIRYTGPKGGPGMPEMLKPSSALMGAGLGSSCALITDGRFS
GGSHGFLIGHIVPEAAVGGPIGLVKDGDTITIDAEKRLLDLDVDETELARRRKEWEALRD
AGKLPQTGLTMRGTLGKYARTVKDASHGCITDSVE-------
>XP_663950_Aspergillus_nidulans
----------------------MLLSQTRGRLPSALRSLANRAA-I--------------
-----------------------------RPI-STTLPRQKA---SPKDDEPVLNKVSRH
ITQPVSQGASQAMLYATGLTEADMNKAQVGISSVWYNGNPCNMHLLDLNNRVREGVQKAG
LIGYQFNTIGVSDGISMGTSGMRYSLQSRDLIADSIETVMGGQWYDANISIPGCDKNMPG
VLMAMGRVNRPSLMVYGGTIKPGCASMQGN-------ADIDIVSAFQAYGQFISGEINEP
QRFDIIRHACPGGGACGGMYTANTMATAIEVMGMTLTGSSSNPAESQAKYDECLRAGEAI
KRLLVEDIRPSDIMTRQAFENAMVVVNITGGSTNAVLHLIAIADSVGIKLTIDDFQAVSD
RTPFLADLKPSGKYVMADLHNIGGTPSLLKFLLKEGVIDGSGITVTGETLAKNLEKVPDF
PEDQKIIRPFSNPIKETGHIQILRGSLAPGGCVGKITGKEGTVFTGKARVFNHEDDFIAA
LERK-----EITKDEQTVVVIRYTGPKGGPGMPEMLKPSSALMGAGLGQTCALITDGRFS
GGSHGFLIGHIVPEAAVGGPIGLVHDGDVITIDAEKRVLDLDVDEAELAKRRKQWEADKA
AGKLPQTGLNLRGTLGKYARNVKDASSGCITDAFD-------
>XP_001390333_Aspergillus_niger
------------------------MPFLRWPPGQKIMITPTTPFRAARTLAFGGRILSPK
KSS-------------------------SRLL-SSTAHSY-A--------DETLNKVSSK
ITQPKSQGASQAMLYATGLTEKDMSKAQVGISSVWFEGNPCNMHLMDLSSLVRESVAKAG
LVPMRFNSIGASDGISMGTSGMRFSLQSREIIADGIETVMNAQWYDANISLPGCDKNMPG
VLMAMGRVNRPSIMVYGGSIKPGCSA--GG-------KPLDLVSAFQSYGQYLTGEIDEK
ERFDIIRHACPGAGACGGMYTANTLATAIETLGMTVPGSSSTPAEDPRKLAECEDIGQTV
KNLLKEDIRPKDIMTRQAFENAMIVVNILGGSTNAVLHLIAIANSVGIKLTIDDFQAVSD
KTPFLADLKPSGKYVMHDLYKVGGTPALLKFLLREGLIDGSGVTVTGKTMKENVASWPEF
SPEQPIIRPLSNPIKPTGHLQILRGSLAPGGSVGKITGKEGLRFEGLAKCYDFEDAFIEA
LERG-----EIKKGEKTVVIIRYEGPKGGPGMPEMLKPSSAIMGAGLGQDVALLTDGRFS
GGSHGFLIGHVVPEAMEGGPIALVKDGDRIVIDAEQRVVDLLITPEEMAKRRVSWTA--P
APRA------KKGTLSKYAKLVSDASHGCVTDGPI-------
>XP_015401778_Aspergillus_nomiae
LSSQLHLCLVSTDPILPPPAAIMLLSQTRGRMPSALRSLSRRSAVN--------------
----------------------------VRPI-STTLPKQKA---SSSEDDNALNKVSRH
VTQPISQGASQAMLYATGLTEKDMDKAQVGISSVWYSGNPCNMHLLDLNHRVKQGVEKAG
LIGMQFNTVGVSDAISMGTKGMRYSLQSRDLIADSIETVMGGQWYDANISIPGCDKNMPG
VLMAMGRVNRPSIMLYGGTIKPGCAVTQDN-------AEIDIVSAFQAYGQFLSGDITEP
QRFDIIRNACPGGGACGGMYTANTMATAIETIGMTLPGSSSNPAESRAKDLECLAVGEAI
KKLLKEDIRPRDIMTRQAFENAMVVVNITGGSTNAVLHLIAIADSVGIKLDIEDFQSVSD
RIPFLADLKPSGKYVMADMHKIGGTPALLKFLLKEGLIDGSGMTVTGETLAKNLEKVPGF
PEDQKIIRPLSNPIKKTGHIQILKGSLAPGGSVGKITGKEGTSFTGKARVFDDEDDFIAA
LERG-----EIKKEEKTVVVIRYTGPKGGPGMPEMLKPSSALMGYGLGQSVALITDGRFS
GGSHGFLIGHIVPEAAVGGPIGLVKDGDVIVIDAEKRALDLEVDQETLAERRKQWEADKE
AGKLPPTGLTMRGTLGKYARTVKDASHGCITDALD-------
>XP_001727833_Aspergillus_oryzae
----------------------MLSSNIR---SRALGLSRRAQL----------------
QNT--------------------------RLP--PAGRRYKS--------DESLNRFSSK
ITQPKSQGASQAMLYATGLTEEDMSKPQVGISSVWFEGNPCNMHLNDLSGIVRDSVRRAG
LVPMRFNSVGVSDGISMGTEGMRYSLQSRELIADGIESVMNGQWYDANVSLPGCDKNMPG
VLMAMGRTNRPSIMVYGGSIKPGCSA--KG-------QKLDLVSAFQSYGQYITGQIDEK
ERFDIIRNACPGRGACGGMYTANTLATAIETMGMTVPGSSSCPADDPKKLVECENIGEVV
KNMLREDIRPSDVLTRQAFENAMIVVNILGGSTNAVLHLIAIADSVGIKLTIDDFQAVSD
KTPFLADLKPSGKYVMNDLYTIGGTPALLRYLLKEGLIDGSGITVTGKTMKENVASWPDF
PADQDIIHPLSKPIKPSGHLQILRGSLAPGGSVGKITGKEGLRFEGTAKCYDYEDAFIES
LERG-----EIKKGEKTVVIIRYEGPKGGPGMPEMLKPSSAIMGAGLGQDVALLTDGRFS
GGSHGFLIGHIVPEAIEGGPIALVRDGDRIVIDAEERVIDLDIPAEELEKRRKEWKA--P
PFRY------QKGTLKKYATLVSDASHGCVTDGPI-------
>XP_040634416_Aspergillus_ruber
----------------------MALATLR------TRALPRAPF----------------
KNQ-------------------------FRAL-STTPHRH----------DDTLNKVSSK
ITQPKSQGASQAMLYATGLSESDMKKPQVGISSVWFEGNPCNKHLLDLSGKVRDSVAHAG
LVPMRFNSVGVSDGISMGTSGMRYSLQSREIIADGIETVMNAQWYDANISLPGCDKNMPG
VVMAMGRVNRPSIMIYGGSIKPGCSA--KG-------KQLDLVSAFQSYGQYITSEIDEK
ERFDIIRNACPGAGACGGMYTANTLATAIETMGLTVPGSSSCPAEDGRKQAECEDIGETV
KNLLKEDIRPRDILTRQAFENAMIVVNILGGSTNAVLHLIAMADAVGIKLTIDDFQAVSD
KTPFLADLKPSGKHVMHDLYKIGGTPALLKFLLKENLIDGSGITVTGKTMKQNVSSWPDF
PQEQPIIRPLTNPIKPSGHLQILRGSLAPGGSVGKITGKEGLRFEGTAKCYDYEDAFIEA
LERG-----DIKKGEKTVVIIRYEGPKGGPGMPEMLKPSAAIMGAGLGNDVALITDGRFS
GGSHGFLIGHVVPEAIEGGPIGLARDGDRVIIDAEERVVDLVVGEGEMERRKGEWRA--P
EGRA------RKGTLKKYALLVSDASHGCVTDGPI-------
>XP_040702881_Aspergillus_sydowii
------------------------------------------------------------
------------------------------------------------------------
------------MLYATGLTEADMNKAQVGISSVWYSGNPCNMHLLDLNNRIREGVQKAG
LIGYQFNTIGVSDGISMGTSGMRYSLQSRDLIADSIETVMGGQWYDANISIPGCDKNMPG
VLMAMGRVNRPSIMVYGGTIKPGCASMQNN-------ADIDIVSAFQAYGQYITGQINEP
ERFDIIRHACPGGGACGGMYTANTMATAIEVMGMTLTGSSSNPAESQAKYDECLQAGEAI
KRLLVEDIRPSDILTRQAFENAMIVVNITGGSTNAVLHLIAIADSVGIKLTLDDFQAVSD
RTPFLADLKPSGKYVMADLHNIGGTPSLLKFLLKEGVIDGSGMTVTGETLAKNLEKVPDF
PADQKIIRPFSNPIKETGHIQILRGSLAPGGCVGKITGKEGTVFTGKARVFDHEDLFIEA
LERN-----EITKDEKTVVVIRYTGPKGGPGMPEMLKPSSALMGAGLGDTCALITDGRFS
GGSHGFLIGHIVPEAAVGGPIGLVHDGDKITIDAENRVLDLYVEETELAKRRKQWEQDRV
EGKLPVTGLNLRGTLGKYARNVKDASSGCITDALE-------
>XP_001213593_Aspergillus_terreus
----------------------MFASRIR---SRALGLHPRARF----------------
ENT--------------------------RLPASTTGRRYKS--------DETLNRVSSK
ITQPKSQGASQAMLYATGLTEEDMSKPQVGISSVWFEGNPCNMHLHDLSAIVRDSVHRAG
LVPMRFNSVGVSDGISMGTKGMRYSLQSRELIADGIETVMNAQWYDANVSLPGCDKNMPG
VLMAMGRTNRPSIMVYGGSIKPGCSA--KG-------QKLDLVSAFQSYGQFITGQIDEK
ERFDIIRNACPGRGACGGMYTANTLATAIETMGMTVPGSSSCPADDPKKLVECENIGEVV
KTMLREDIKPRDVLTRQAFENAMIVVNILGGSTNAVLHLIAIADSVGIKLTIDDFQAVSD
KTPFLADLKPSGKYLMNDLYNIGGTPALLKYLLKEGLIDGSGITVTGKTMKENVASWPDF
PADQDIIRPLSNPIKPSGHLQILRGSLAPGGSVGKITGKEGLRFEGTAKCYDYEDAFIES
LERG-----EIKKGEKTVVIIRYEGPKGGPGMPEMLKPSAAIMGAGLGQDVALLTDGRFS
GGSHGFLIGHIVPEAMEGGPIALARDGDRIVIDAEERVVDLDIPTEELEKRRKEWKA--P
PLRY------QKGTLKKYCTLVSDASHGCVTDGPI-------
>XP_022483428_Penicillium_arizonense
-----------------------MLPQTRARMPAALRSLSRSTA-T--------------
----------------------------ARTL-STTIPRFQN----DKA----LNKVSRH
ITQPKSQGASQAMLYAVGLKEEDMNKAQVGISSVWFNGNPCNMHLLDLNNKVRQGVQDQD
LIGFQFNTVGVSDAISMGTSGMRYSLQSRDLIADSVETVMGGQWYDANISIPGCDKNMPG
VLMAMGRVNRPSLMVYGGTIKPGCAVTQNN-------ADIDIVSAFQAYGQFITKEITEP
QRFDVIRHACPGEGACGGMYTANTMASAIETMGMTLPGSSSNPANSQAKYLECLAAGGAI
KKLLAEDIRPRDILTRQAFENAMVVVNITGGSTNAVLHLIAIADSVGIKLTIDDFQAVSD
RIPFLADLKPSGKYVMADLHAIGGTPALLKLLLKEGLIDGSGMTVTGETMAQNLEKLPGF
PDDQKIIRPFSNPIKETGHIQILRGSLAPGGSVGKITGKEGMSFTGKARVFDSEDDFIAA
LERE-----EIKKDEKTVVVIRYCGPKGGPGMPEMLKPSAALMGAGLGNSVALITDGRFS
GGSHGFLIGHIVPEAAVGGPIGLVNDGDVITIDANKRVLDVEIPESEIAERRKNWEARKA
AGQLPETGLTMRGTLGKYARTVRDASQGCITDAVDVE-----
>XP_014533487_Penicillium_digitatum
-----------------------MLPQTRARVPAALRGLSKSNP-V--------------
-----------------------------RAL-STTLPRFQN----DKG----LNKISST
ITQPKSQGASQAMLYAVGLKEADMNKAQVGISSVWFNGNPCNMHLLDLSNKVRQGVQDQN
LIGFQFNTVGVSDGISMGTPGMRYSLQSRDLIADSVETVMGGQWYDANISIPGCDKNMPG
VLMAMGRVNRPSLMVYGGTIKPGCAATQNN-------ADIDIVSAFQAYGQFLTKEITEP
QRFDVIRHACPGEGACGGMYTANTMASAIETMGMTLPGSSSNPANSQAKYLECLAAGGAI
KRLLAEDIRPRDILTRQAFENAMVVVNITGGSTNAVLHLIAIADSVGIKLTIDDFQAVSD
RIPFLADLKPSGKYVMADMHAIGGTPALLKLLLKEGLIDGSGMTVTGETMAQNLEKLPGF
PEDQKIIRPLSNPIKKTGHIQILRGSLAPGGSVGKITGKEGMTFTGKARVFDREDDFIAA
LERG-----EIKKEEKTVVVIRYCGPKGGPGMPEMLKPSSALMGYGLGNSCALITDGRFS
GGSHGFLIGHIVPEAAVGGPIGLVNDGDIITIDADKRILDVELSDAEFADRKQKWEARKA
AGDLPATGLTMRGTLGKYARTVQNASLGCITDAVE-------
>XP_016596832_Penicillium_expansum
----------------------MATSSIR---SRALGLSRRARF----------------
ENT--------------------------RLP--LIGRRYKS--------GETLNRISSK
ITQPKSQGASQAMLYATGLTEEDMSKPQVGISSVWFEGNPCNMHLNDLSRIVRDSVLRAG
LVPMRFNSVGVSDGISMGTAGMRYSLQSRELIADGIETVMNAQWYDANVSLPGCDKNMPG
VLMAMGRTNRPSIMVYGGSIKPGCSA--KG-------QKLDLVSAFQSYGQFITGQIDET
ERFDIIRNACPGKGACGGMYTANTLATAIETMGMTVPGSSSCPADDPKKLVECENIGEVV
KQMLREEIKPRDIMTRQAFENAMIVVNVLGGSTNAVLHLIAIADSVGIKLTIDDFQAVSD
KTPFLADLKPSGKYLMNDLYNIGGTPALLKYLLKEGLIDGSGITVTGKTMKENVASWPDF
PADQDIIQPLSKPIKPSGHLQILRGSLAPGGSVGKITGKEGLRFEGTSKCYDYEDAFIES
LERG-----EIKKGEKTVVIIRYEGPKGGPGMPEMLKPSAAIMGAGLGQDVALLTDGRFS
GGSHGFLIGHIVPEAQEGGPIALARDGDRIVIDAEEKVVDLDVPTEELEKRRKEWKA--P
PLRY------QKGTLKKYCALVSDASHGCVTDGPI-------
>XP_040652817_Penicillium_griseofulvum
-----------------------MLPQTRARIPAALRSLSRSN--I--------------
-----------------------------RTL-STTLPRFQN---DDKA----LNKVSRT
ITQPKSQGASQAMLYAVGLEEADMNKAQVGISSVWFNGNPCNMHLLDLNNKVRQGVQDQD
LIGFQFNTVGVSDAISMGTPGMRYSLQSRDLIADSVETVMGGQWYDANISIPGCDKNMPG
VLMAMGRINRPSLMVYGGTIKPGCAATQNN-------ADIDIVSAFQAYGQFLTKEITEP
QRFDVIRHACPGEGACGGMYTANTMASAIETMGMTLPGSSSNPANSQAKYLECLAAGGAI
KRLLAEDIRPRDILTRQAFENAMVVVNITGGSTNAVLHLIAIADSVGIKLTIDDFQAVSD
RIPFLADLKPSGKYVMADLHAVGGTPALLKLLLKEGLIDGSGMTVTGETMAQNLEKLPGF
PDDQKVIRPFSNPIKKTGHIQILRGSLAPGGSVGKITGKEGMTFTGKARVFDSEDDFIAA
LERG-----EIKKEEKTVVVIRYCGPKGGPGMPEMLKPSSALMGYGLGNSCALITDGRFS
GGSHGFLIGHIVPEAAVGGPIGLVNDGDIITIDAEKRILDVELTDAEFADRKEKWEARKA
AGDLPETGLTMRGTLGKYARNVQNASLGCITDALE-------
>XP_038929511_Penicillium_roqueforti
-----------------------MLPQTRARVPAALRSLSRSNP-V--------------
-----------------------------RSL-STTLPRFQN----DKP----LNKVSST
ITQPKAQGASQAMLYAVGLKEEDMNKAQVGISSVWFNGNPCNMHLLDLSNKVRQGVQDQD
LIGFQFNTVGVSDAISMGTSGMRYSLQSRDLIADSVETVMGGQWYDANISIPGCDKNMPG
VLMAMGRINRPSLMVYGGTIKPGCAATQNN-------ADIDIVSAFQAYGQFLTKEITEP
QRFDVIRHACPGEGACGGMYTANTMASAIETMGMTLPGSSSNPANSQAKYLECLAAGGAI
KKLLAEDIRPRDILTRQAFENAMVVVNITGGSTNAVLHLIAIADSVGIKLTIDDFQTVSD
RIPFLADLKPSGKYVMADLFAVGGTPALLKLLLKEGLIDGSGMTVTGETMAQNLEKLPGF
PEDQKIIRPFSNPIKKTGHIQILRGSLAPGGSVGKITGKEGMSFTGKARVFDSEDDFIAA
LERG-----EIKKEEKTVVVIRYCGPKGGPGMPEMLKPSSALMGYGLGNSCALITDGRFS
GGSHGFLIGHIVPEAAVGGPIGLVNDGDIITIDANKRLLDVELSDAEFADRKEKWEARKA
AGNLPETGLTMRGTLGKYARNVQDASLGCITDAVE-------
>XP_002566165_Penicillium_rubens
-----------------------MLPQTRARVPAALRSLSRTNP-V--------------
-----------------------------RTL-STTLPRFQN----DKA----LNKVSRH
ITQPKAQGASQAMLYAVGLKEEDMNKAQVGISSVWFNGNPCNMHLLDLNNKVRQGVQDQD
LIGFQFNTVGVSDAISMGTSGMRYSLQSRDLIADSVETVMGGQWYDANISIPGCDKNMPG
VLMAMGRINRPSLMVYGGTIKPGCAATQNN-------ADIDIVSAFQAYGQFLTKEITEP
QRFDVIRHACPGEGACGGMYTANTMASAIETMGMTLPGSSSNPANSQAKYVECLAAGGAI
KRLLAEDIRPRDILTRQAFENAMVVVNITGGSTNAVLHLIAIADSVGIKLTIDDFQAVSD
RIPFLADLKPSGKYVMADLHAIGGTPALLKLLLKEGLIDGSGMTVTGETMAQNLEKVPDF
PEDQKIIRPFSNPIKETGHIQILRGSLAPGGSVGKITGKEGMCFTGKARVFDSEDDFIAA
LERG-----EIKKEEKTVVVIRYCGPKGGPGMPEMLKPSSALMGYGLGQSCALITDGRFS
GGSHGFLIGHIVPEAAVGGPIGLVNDGDIITIDADKRVLDVELSDAEFADRKQKWEARKA
AGDLPETGLTMRGTLGKYARTVQDASQGCITDALE-------
>XP_040816034_Penicillium_solitum
----------------------MATSSIR---SRALGLSRRARF----------------
ENT--------------------------RLP--FIGRRYKS--------DETLNRISSK
ITQPKSQGASQAMLYATGLTEEDMSKPQVGISSVWFEGNPCNMHLHDLSGIVRDSVLRAG
LVPMRFNSIGVSDGISMGTAGMRYSLQSRELIVDGIETVMNAQWYDANVSLPGCDKNMPG
VLMAMGRTNRPSIMVYGGSIKPGCSA--KG-------QTLDLVSAFQSYGQFITGQIDET
ERFDIIRNACPGKGACGGMYTANTLATAIETMGMTVPGSSSCPADDPKKLVECENIGEAV
KKMLREEIKPRDVMTRQAFENAMIVVNVLGGSTNAVLHLIAIADSVGIKLTIDDFQAVSD
KTPFLADLKPSGKYLMNDLYNIGGTPALLKYLLKEGLIDGSGITVTGKTMKENVASWPDF
PADQDIIQPLSKPIKPSGHLQILRGSLAPGGSVGKITGKEGLRFEGTAKCYDYEDAFIES
LERG-----EIKKGEKTVVIIRYEGPKGGPGMPEMLKPSAAIMGAGLGQDVALLTDGRFS
GGSHGFLIGHIVPEAMEGGPIALARDGDRIVIDAEEKVVDLHVPTEELDKRRKEWKA--P
PLRY------QKGTLKKYCALVSDASHGCVTDGPI-------
>XP_022581814_Penicilliopsis_zonata
----------------------MLLAQTRGRLPSALRSVSQ----S--------------
----------------------------ARAL-STT-PRYAA---ASDSTEKIMNRVSST
ITQPVSQGASQAMLYATGLTEEDMNKAQVGISSVWFSGNPCNMHLLALNNKVREGVQRAG
LVGFQFNTIGVSDGISMGTPGMRFSLQSRDLIADSIETVMGGQWYDANISIPGCDKNMPG
VMMAMGRVNRPSLMVYGGSIRAGCASTQNN-------AQVDIVSAFQAYGQFISGEITEP
QRFDIIRHACPGQGACGGMYTANTMASAIETMGMTLPGSSSNPADSQAKVFECLAAGGAI
KRLLAEDIRPSDIMTRQAFEDAMVVVNITGGSTNAVLHLIAIADAVGIKLTIDDFQAVSD
RIPFIADLKPSGKYVFADLHDIGGTPALLKYLLKEGLIDGSRMTVTGETMAKNLEKAPDF
PTDQKIFLPITDPIKKTGHIQILRGSLAPGGCVGKITGKEGTIFRGKARVFDHEDDFIAA
LERK-----EIKKEDKTVVVIRYTGPKGGPGMPEMLKPSSALMGAGLGKSCALITDGRFS
GGSHGFLIGHIVPEAAVGGPIGLVEDGDMITIDAETRVLDLEVDQEILVERRKEWEVRKA
EGKLPKTGLELRGTLGKYARNVKDASHGCITDALD-------
>XP_016625265_Cladophialophora_bantiana
-----------------------------MKASAALRSLRLRQARLTLGRQT--------
----------------------------IRPF-SSSPLRHAGP--SSSSETEGLNRVSRH
VTQPKSQGASQAMLYATGMTEADMNKAEVGISSVWYSGNPCNMHLLDLSNVVKKGVADAG
LQPMQFNTIGVSDGISMGTTGMRYSLQSREIIADSIETVMQGQWYDANISIPGCDKNMPG
VVMAMGRVNRPSIMVYGGSIAPGCARTQND-------ADIDIVSAFQAYGQFIAGEINEE
QRFDIIRHAIPACGACGGMYTANTMASAIETLGMTLPGSASNPAASKEKQLECLAAGGAI
KNLLKLDLKPRDIMTRQAFEDAMVVVMITGGSTNAVLHLIAMADAVGIKLTIDDFQAVSD
RTPFLADLKPSGKYVFNDLHAIGGIPTLLKFLIKEGVVKGTHTTVTGQTLAKNVESAADF
PSDQVIIKPFSHPIKKTGHIQILRGSLAPGGSVGKITGKEGLRFQGKAKVYDAEDLFIQA
LERG-----EIKKGEKTVVVIRYEGPKGGPGMPEMLKPSSAIMGAGLGKDVALITDGRFS
GGSHGFLIGHIVPEAMEGGPIGLVRDGDEIVIDAESRTLDLMVDEATLQKRREEWKANKP
EPRY------RRGVLAKYAKLVSDASLGCITDRE-VLDVHA-
>XP_008726670_Cladophialophora_carrionii
-----------------------------MKSSAAIRSLRLRQARFAPRTQT--------
----------------------------SRPF-SSSPLRSAD---SSSSELDGLNKVSRH
VTQPKSQGASQAMLYATGMNETDMNKPQVGISSVWYSGNPCNMHLLDLSNVVRKGVADAG
LQPMQFNTIGVSDAISMGTTGMRYSLQSREIIADSIETVMEGQWYDANISIPGCDKNMPG
VVMAMGRVNRPSIMVYGGSIAPGCARTQNN-------ADIDVVSAFQAYGQFITGEINEE
QRFDIIRNAIPACGACGGMYTANTMASAIETLGMTLPGSASNPAVSKEKELECLAAGGAI
KNALKLDLRPRDIMTRQAFEDAMTVVMITGGSTNAVLHLIAMADAVGIKLTIDDFQAVSD
RTPFLSDLKPSGKYVFNDLHRIGGIPTLLKFLIKEGVVKGTHTTVTGQTLAKNVESAPDF
PSDQTIIKPFSQPIKETGHIQILRGSLAPGGSVGKITGKEGLRFQGKAKVYDAEDLFIQA
LERG-----DIKKGEKTVVVIRYEGPKGGPGMPEMLKPSSAIMGAGLGKDVALITDGRFS
GGSHGFLIGHIVPEAMEGGPIGLVRDGDEITIDAENRVLDLNVDEATLAKRKEEWNANKP
SPKY------TRGVLAKYAKLVSDASHGCITDKEDVLDLHA-
>XP_016250488_Cladophialophora_immunda
-----------------------------MKASAALRSLRLRQARLTLSKQT--------
----------------------------IRPF-SSSPLRHADP--SSSSDAEGLNRVSRH
VTQPKSQGASQAMLYATGMTEADMNKAEVGISSVWYSGNPCNMHLLDLSNVVKKGVADAG
LQPMQFNTIGVSDAISMGTTGMRYSLQSREIIADSIETVMEGQWYDANISIPGCDKNMPG
VVMAMGRVNRPSIMVYGGSIAPGCARTQNN-------ADIDVVSAFQAYGQFIAGEINEE
QRFDIIRHAIPACGACGGMYTANTMASAIETLGMTLPGSASNPAVSQEKQLECLAAGGAI
KNLLKLDLKPRDIMTREAFEDAMVVVMITGGSTNAVLHLIAMADAVGIKLTIDDFQAVSD
RTPFLADLKPSGKYVFNDLHAIGGIPTLLKLLIKEGVVKGKHTTVTGQTLAKNVESAADF
PTDQVIIKPFSQPIKKTGHIQILRGSLAPGGSVGKITGKEGLRFQGKAKVYDAEDLFIQA
LERG-----EIKKGEKTVVVIRYEGPKGGPGMPEMLKPSSAIMGAGLGKDVALITDGRFS
GGSHGFLIGHIVPEAMEGGPIGLVRDGDEIVIDAESRTLDLVVDEATLEKRREEWNANKP
EPRY------RRGVLAKYAKLVSDASHGCITDKEDVLDIHA-
>XP_007739065_Cladophialophora_psammophila
-----------------------------MKASAALRSLRLRQARLTLGRQT--------
----------------------------IRPF-SSSPLCHAGP--SSSSETEGLNRVSRH
VTQPKSQGASQAMLYATGMTEADMNKAEVGISSVWYSGNPCNMHLLDLSNVVKKGVTDAG
LQPMQFNTIGVSDGISMGTTGMRYSLQSREIIADSIETVMQGQWYDANISIPGCDKNMPG
VVMAMGRVNRPSIMVYGGSIAPGCARTQNN-------ADIDIVSAFQAYGQFIAGEINEE
QRFDIIRHAIPACGACGGMYTANTMASAIETLGMTLPGSASNPAVSKEKQLECLAAGGAI
KNLLKLDLKPRDIMTRQAFEDAMVVVMITGGSTNAVLHLIAMADAVGIKLTIDDFQAVSD
RTPFLADLKPSGKYVFNDLHAIGGIPTLLKFLIKEGVVKGTHTTVTGQTLAKNVESAADF
PSDQVIIKPFSHPIKKTGHIQILRGSLAPGGSVGKITGKEGLRFQGKAKVYDAEDLFIQA
LERG-----EIKKGEKTVVVIRYEGPKGGPGMPEMLKPSSAIMGAGLGKDVALITDGRFS
GGSHGFLIGHIVPEAMEGGPIGLVRDGDEIVIDAESRTLDLMVDEATLQKRREEWNANKP
EPRY------RRGVLAKYAKLVSDASLGCITDRE-VLDVHA-
>XP_018695233_Fonsecaea_erecta
-----------------------------MKASAAFRSLRLRQARLTLCKPS--------
----------------------------LRTF-ASSPLRHADP--SSSSDTEGLNKVSRN
ITQPKSQGASQAMLYATGMTEADMNKAEVGISSVWYSGNPCNMHLLDLSNVVKKGVADAG
LQPMQFNTIGVSDGISMGTTGMRYSLQSREIIADSIETVMQGQWYDANISIPGCDKNMPG
VVMAMGRVNRPSIMVYGGSIAPGCARLQNN-------ADIDVVSAFQAYGQFLTGEINEE
QRFDIIRNAIPACGACGGMYTANTMASAIETLGMTLPGSASNPAVSQEKQLECLAAGGAI
KNLLKLDLKPRDIMTREAFEDAMVVVMITGGSTNAVLHLIAMADAVGIKLTIDDFQAVSD
RTPFLADLKPSGKYVFNDLHAVGGIPTLLKFLIKEGVVKGTHTTVTGQTLAKNVESAADF
PTDQVIIKPFSQPIKKTGHIQILRGSLAPGGSVGKITGKEGLRFEGKAKVYDAEDLFIQA
LERG-----EIKKGEKTVVVIRYEGPKGGPGMPEMLKPSSAIMGAGLGKDVALITDGRFS
GGSHGFLIGHIVPEAMEGGPIGLVRDGDQIVIDAETRTLDLVVDEATLEKRREEWNANKP
EPRY------RRGVLAKYAKLVSDASHGCITDKEDVLDLHA-
>XP_022510639_Fonsecaea_monophora
-----------------------------MTASAALRSLRLRQARFPLSRQA--------
----------------------------IRPF-SSSSLRHAN----SSSDAEGLNKVSRH
VTQPKSQGASQAMLYATGMTEADMNKAEVGISSVWYSGNPCNMHLLDLSNVVKKGVADAG
LQPMQFNTIGVSDAISMGTTGMRYSLQSREIIADSIETVMQGQWYDANISIPGCDKNMPG
VIMAMGRVNRPSIMVYGGSIAPGCARTQNN-------ADIDVVSAFQAYGQFIAGEINEE
QRFDIIRNAIPACGACGGMYTANTMASAIETLGMTLPGSSSNPAVSQEKQLECLAAGEAI
KNLLKLDLKPREIMTREAFEDAMVVVMITGGSTNAVLHLIAMADAVGIKLTIDDFQAVSD
RTPFLADLKPSGKYVFNDLHTVGGIPTLLKFLIKEGVVKGKHTTVTGQTLAKNVESAADF
PSDQVIIKPFSQPIKKTGHIQILRGSLAPGGSVGKITGKEGLRFEGKAKVYDAEDLFIQA
LERG-----EIKKGEKTVVVIRYEGPKGGPGMPEMLKPSSAIMGAGLGKDVALITDGRFS
GGSHGFLIGHIVPEAMEGGPIGLVRDGDNIVIDAESRTLDLIVDEATLKKRRDEWNANKP
EPRY------RRGVLAKYAKLVSDASHGCITDKEDVLDLHA-
>XP_016627891_Fonsecaea_multimorphosa
-----------------------------MKASAAFRSLRLRQARLTLGKQT--------
----------------------------IRPF-SSSPLRRADP--SSPSDTEGLNRVSRH
VTQPKSQGASQAMLYATGMTEADMNKAEVGISSVWYSGNPCNMHLLDLSNVVKKGVADAG
LQPMQFNTIGVSDAISMGTTGMRYSLQSREIIADSIETVMQGQWYDANISIPGCDKNMPG
VVMAMGRVNRPSIMVYGGSIAAGCARTQNN-------APIDVVSAFQAYGQFIAGEINEE
QRFDIIRNAIPACGACGGMYTANTMASAIETLGMTLPGSASNPAVSQEKQLECLAAGGAI
KNLLKLDLKPRDIMTREAFEDAMVVVMITGGSTNAVLHLIAMADAVGIKLTIDDFQAISD
RTPFLADLKPSGKYVFNDLHAVGGIPTLLKFLIKEGVVKGTHTTVTGQTLAKNVESAADF
PTDQVIIKPFSQPIKKTGHIQILRGSLAPGGSVGKITGKEGLRFEGKAKVYDAEDLFIQA
LERG-----EIKKGEKTVVVIRYEGPKGGPGMPEMLKPSSAIMGAGLGKDVALITDGRFS
GGSHGFLIGHIVPEAMEGGPIGLVRDGDEIVIDAENRTLDLMVDEATLAKRREEWNTNKP
EPRY------RRGVLAKYAKLVSDASHGCITDKEDVLDIHA-
>XP_022496326_Fonsecaea_nubica
-----------------------------MTASAALRSLRLRQARFPLGRQA--------
----------------------------IRPF-SSSSLRHAN----SSSDAEGLNKVSRH
VTQPKSQGASQAMLYATGMTEADMNKAEVGISSVWYSGNPCNMHLLDLSNVVKKGVADAG
LQPMQFNTIGVSDAISMGTTGMRYSLQSREIIADSIETVMQGQWYDANISIPGCDKNMPG
VVMAMGRVNRPSIMVYGGSIAPGCARTQNN-------ADIDVVSAFQAYGQFIAGDINEE
QRFDIIRNAIPACGACGGMYTANTMASAIETLGMTLPGSSSNPAVSQEKQLECLAAGEAI
KNLLKLDLKPREIMTREAFEDAMVVVMITGGSTNAVLHLIAMADAVGIKLTIDDFQAVSD
RTPFLADLKPSGKYVFNDLHTVGGIPTLLKFLIKEGVVKGKHTTVTGQTLAKNVESAADF
PSDQVIIKPFSQPIKKTGHIQILRGSLAPGGSVGKITGKEGLRFEGKAKVYDAEDLFIQA
LERG-----EIKKGEKTVVVIRYEGPKGGPGMPEMLKPSSAIMGAGLGKDVALITDGRFS
GGSHGFLIGHIVPEAMEGGPIGLVRDGDNIVIDAESRTLDLIVDEATLKKRREEWNANKP
EPRY------RRGVLAKYAKLVSDASHGCITDKEDVLDLHA-
>XP_013284220_Fonsecaea_pedrosoi
-----------------------------MTASAALRSLRLRQARFPLSRQA--------
----------------------------IRPF-SSSSLRHAN----SSPDAEGLNKVSRH
VTQPKSQGASQAMLYATGMTEADMNKAEVGISSVWYSGNPCNMHLLDLSNVVKKGVADAG
LQPMQFNTIGVSDAISMGTTGMRYSLQSREIIADSIETVMQGQWYDANISIPGCDKNMPG
VVMAMGRVNRPSIMVYGGSIAPGCARTQNN-------ADIDVVSAFQAYGQFIAGEINEE
QRFDIIRNAIPACGACGGMYTANTMASAIETLGMTLPGSSSNPAVSQEKQLECLAAGEAI
KNLLKLDLKPREIMTREAFEDAMVVVMITGGSTNAVLHLIAMADAVGIKLTIDDFQAVSD
RTPFLADLKPSGKYVFNDLHTVGGIPTLLKFLIKEGVVKGKHTTVTGQTLAKNVESAADF
PSDQVIIKPFSQPIKKTGHIQILRGSLAPGGSVGKITGKEGLRFEGKAKVYDAEDLFIQA
LERG-----EIKKGEKTVVVIRYEGPKGGPGMPEMLKPSSAIMGAGLGKDVALITDGRFS
GGSHGFLIGHIVPEAMEGGPIGLVRDGDNIVIDAESRTLDLIVDEATLKKRREEWNANKP
EPRY------RRGVLAKYAKLVSDASHGCITDKEDVLDLHA-
>XP_007756785_Cladophialophora_yegresii
-----------------------------MKTSAALRGLRLRQARFAARTQARNENAALT
DRD-------------------------SRPF-SSSPLHSAD----SSSELEGLNKVSRH
VTQPKSQGASQAMLYATGMSETDMNKPQVGISSVWYSGNPCNMHLLDLSNVVKKGVADAG
LQPMQFNTVGVSDAISMGTTGMRYSLQSREIIADSIETVMQGQWYDANISIPGCDKNMPG
VVMAMGRVNRPSIMVYGGSIAPGCARTQNN-------ADIDVVSAFQAYGQFIAGEINEE
QRFDIIRNAIPACGACGGMYTANTMASAIETLGMTLPGSASNPAVSREKELECLAAGGAI
KNALKLDLRPRDIMTRQAFEDAMTVIMITGGSTNAVLHLIAMADAVGIKLTIDDFQAVSD
RTPFLSDLKPSGKYVFNDLHRIGGIPTLLKFLIKEGVVKGTHTTITGQTLAKNVESAPDF
PSDQTIIKPFSNPIKETGHIQILRGSLAPGGSVGKITGKEGLRFRGKAKVYDAEDLFIQA
LERG-----DIKKGEKTVVVIRYEGPKGGPGMPEMLKPSSAIMGAGLGKDVALITDGRFS
GGSHGFLIGHIVPEAMEGGPVGLVRDGDEIIIDAEKRVLDLNVNEDTLAKRREEWNANKP
APRY------TRGVLAKYAKLVSDASHGCITDKEDVLDLHA-
>XP_016232336_Exophiala_spinifera
-----------------------------MKASASLRSLRLRQAKGRLFFPT--------
----------------------------VRSF-TSS-RRSSS---ESNGNDTGLNRVSRT
ITQPKSQGASQAMLYATGLSETDMNKPQVGISSVWYTGNPCNMHLMDLSNIVRKGVSDSG
LAPMQFNTIGVSDGISMGTSGMRYSLQSREIIADSIETVMNGQWYDANISLPGCDKNMPG
VIMAMGRVNRPSIMVYGGSIAAGCAATQNN-------APIDIVSAFQAYGQFITGEIDET
QRFDIIRHACPGSGACGGMYTANTMASAIETLGMSLPGSSSNPAVSKEKQLECLAAGGAI
KNLLKLDMRPRDIMTRAAFEDAMVLVMITGGSTNAVLHLIAMADAVGVKLTIDDFQAVSD
RTPFLSDLKPSGKYVFNDLHHIGGIPTLLKFLIKEGVVKGDGMTVTGQTLKKNVENAPDF
PTDQTIIKPFSDPIKPTGHIQILRGSLAPGGSVGKITGKEGLRFTGKAKVYDAEDLFIEA
LERG-----EIKKGEKTVVVIRYEGPKGGPGMPEMLKPSSAIMGAGLGKDVALITDGRFS
GGSHGFLIGHIVPEAMEGGPIGLVRDGDEIVIDAETRTLDLSVSESELAKRREEWSKNKP
VPRY------KRGVLAKYAKLVSDASHGCITDKEDVLDLHA-
>XP_016259309_Exophiala_oligosperma
-----------------------------MKASASLRSLRLRQAKGRLFSQN--------
----------------------------IRTL-TSSQRRSSS---EQDANDTGLNRVSRT
ITQPKSQGASQAMLYATGLSETDMAKPQVGISSVWYTGNPCNMHLMDLSNIVRKGVSDAG
LAPMQFNTIGVSDGISMGTSGMRYSLQSREIIADSIETVMNGQWYDANISLPGCDKNMPG
VIMAMGRVNRPSIMVYGGSIAAGCASTQNN-------APIDIVSAFQAYGQFITGEIDET
QRFDIIRHACPGSGACGGMYTANTMASAIETLGMSLPGSSSNPAVSKAKQLECLAAGGAI
KNLLKLDLRPREIMTRAAFEDAMVLVMITGGSTNAVLHLIAMADAVGVKLSIDDFQAVSD
RTPFLSDLKPSGKYVFNDLHHIGGIPTLLKFLIKEGVVKGEGMTVTGQTLKKNVENAPDF
PSDQTIIKPFSDPIKPTGHIQILRGSLAPGGSVGKITGKEGLRFTGKAKVYDAEDLFIEA
LERG-----EIKKGEKTVVVIRYEGPKGGPGMPEMLKPSSAIMGAGLGKDVALITDGRFS
GGSHGFLIGHIVPEAMEGGPIGLVEDGDEIVIDAETRTLDVSVSEGELAKRREEWSKNKP
EPRY------RRGVLAKYAKLVSDASHGCITDKEDVVNLYS-
>XP_013314424_Exophiala_xenobiotica
-----------------------------MKASASLRSLRLRRLRTQVYARD--------
----------------------------IRPF-SSSHGRR-----ADSSEQNGLNKVSRN
ITQPKSQGASQAMLYATGLSESDMNKAQVGISSVWYTGNPCNMHLMDLSNIVRKGVADAG
LMPMQFNTIGVSDGISMGTTGMRYSLQSREIIADSVETVMQGQWYDANISIPGCDKNMPG
VVMAMGRVNRPSIMVYGGSIAAGCASTQNN-------APIDIVSAFQAYGQFITGEINED
QRFDIIRHACPGSGACGGMYTANTMASAIETLGMTLPGSSSNPAVSKAKQLECLAAGGAI
KNALKLDLRPRDIMTRQAFEDAMVVIMITGGSTNAVLHLIAMADAAGVKLTIDDFQAVSD
RTPFLSDLKPSGKYVFNDLHKIGGIPTLLKFLIKEGVVKGEGMTITGQTLKKNVENAPDF
PSDQTIIKPFSDPIKPTGHIQILRGSLAPGGSVGKITGKEGLRFTGKAKVYDAEDLFIEA
LEKG-----DIKKGEKTVVVIRYEGPKGGPGMPEMLKPSSAIMGAGLGKDVALITDGRFS
GGSHGFLIGHIVPEAMEGGPIALVRDGDEIVIDAETRTLDVSVDEAELSRRRDEWNQNKP
KPRY------TRGVLAKYAKLVGDASHGCITDSEDVLNVHA-
>XP_007721520_Capronia_coronata
-----------------------------MRASSSLRSLRLRQASAQLYSRN--------
----------------------------SRLF-SSSRRCY-----DDASDAAGLNRVSSH
VTQPKSQGASQAMLYATGMKEDDMNKPQVGISSVWYSGNPCNMHLMDLSNTVKKGVADSG
LVPMQFNTIGVSDAISMGTTGMRYSLQSREIIADSIETVMQGQWYDANISIPGCDKNMPG
VVMAMGRVNRPSIMVYGGSIAPGCARTQNN-------ADIDIVSAFQAYGQFITGEIDET
QRFDIIRHACPGSGACGGMYTANTMASAIETLGMTLPGSSSNPAESKAKHLECLAAGGAI
KNLLKLDLKPRDIMTRQAFEDAMVVVMITGGSTNAVLHLIAMADAVGIKLTIDDFQAVSD
KTPFLSDLKPSGKYVFNDLHQIGGIPALLKLLVKEGVVKGDSMTVTGQTLKKNVESAPDF
PSDQTIIRPFSQPIKKTGHIQILRGSLAPGGSVGKITGKEGLRFVGKAKVYDAEDLFVEA
LERG-----EIKKGEKTVVVIRYEGPKGGPGMPEMLKPSSAIMGAGLGKDVALITDGRFS
GGSHGFLIGHIVPEAMEGGPIGLVRDGDEIVIDAETRKLDLLVDDATLAKRREEWNRDKP
APRY------KRGVLAKYAKLVSDASQGCITDKEDVVKIH--
>XP_007729013_Capronia_epimyces
------------------------------------------------------------
------------------------------------------------------------
------------MLYAVGLTETDMNKPQVGISSVWYSGNPCNAHLMDLSNIVKKGVANSG
LVPMQFNTIGVSDAISMGTTGMRYSLQSREIIADSIETVMEGQWYDANISIPGCDKNMPG
VLMAMGRVNRPSIMVYGGSIAPGCASTQNN-------AHIDIVSAFQAYGQFITGEIDEE
QRFDIIRHACPGSGACGGMYTANTMASAIETLGMTLPGSSSNPAESKAKQLECLAAGGAI
KNLLKLDLKPRDIMTRQAFEDAMVVVMITGGSTNAVLHLIAIADAVGIKLTIDDFQAVSD
KTPFLSDLKPSGKYVFNDLHQIGGIPALLKFLIKEGVVKGDSITVTGQTLKKNIESAPDF
PSDQTIIKPFSQPIKETGHIQILRGSLAPGGSVGKITGKEGLRFVGKAKVYDAEDLFIEA
LERG-----EIKKGEKTVVVIRYEGPKGGPGMPEMLKPSSAIMGAGLGKDVALITDGRFS
GGSHGFLIGHIVPEAMEGGPIGLVRDGDEIVIDAETRKLDLLVDDATLAQRREEWNKNKP
VPRY------KRGVLAKYAKLVSDASQGCITDKEDVLEVHS-
>XP_009154664_Exophiala_dermatitidis
-----------------------------MRASASLRSLRLRQARTQISSAR--------
----------------------------SRYF-SSSCRRWASSLSDDAAEYEGLNRVSRI
VTQPKSQGASQAMLYAVGLNEADMNKAQVGISSVWYNGNPCNKHLMDLSNIVKKGVADSG
MVPMQFNTIGVSDAISMGTTGMRYSLQSREIIADSIETVMQGQWYDANISIPGCDKNMPG
VLMAMGRVNRPSIMVYGGSIAPGCARTQNN-------APIDIVSAFQAYGQFISGDINEE
QRFDIIRHACPGSGACGGMYTANTMASAIETLGMTLPGSSSNPAESREKQLECLAAGGAM
RNLLKLDLKPRDIMTRQAFEDAMVLVMITGGSTNAVLHLIAIADSVGIKLTIDDFQAVSD
KTPFLSDLKPSGKFVFNDLHRIGGIPALLKFLIKEGVVKGDGMTVTGQTLKKNVEAFPDL
PSDQTIIKPFSNPIKKTGHIQILRGSLAPGGSVGKITGKEGLRFVGKAKVYDAEDLFIEA
LERG-----EIKKGEKTVVVIRYEGPKGGPGMPEMLKPSSAIMGAGLGQDVALITDGRFS
GGSHGFLIGHIVPEAMEGGPIGLVRDGDEIVIDAESRKLDLLVDEKTLVQRRKEWNKNKP
QPRY------RRGVLAKYAKLVSDASQGCITDKEDVVDIHA-
>XP_013266174_Exophiala_aquamarina
------------------------------------------------------------
------------------------------------------------------------
------------------------------------------MHLLDLSNIVKKGVADAG
LAPMQFNTIGVSDGISMGTTGMRYSLQSREVIADSIETVMQGQWYDANISLPGCDKNMPG
VMMAIGRVNRPSIMVYGGSIAPGCASTQNN-------ADIDIVSAFQAYGQFITGEINEE
QRFDIIRHACPGGGACGGMYTANTMASAIETLGMTLPGSASNPAESRAKQLECLAAGGAI
KNLLKLDLRPRDIMTRQAFEDAMVLVMITGGSTNAVLHLIAMADAVGIKLTIDDFQAVSD
RTPFLSDLKPSGKYVFNDLHTIGGIPTLLKFLIKEGVVKGEHRTVTGETLKKNVESAADF
PSDQTIIKPFSQPIKPTGHIQILRGSLAPGGSVGKITGKEGLRFTGKAKVYDAEDLFIEA
LERG-----EIKKGEKTVVVIRYEGPKGGPGMPEMLKPSSAIMGAGLGKDVALITDGRFS
GGSHGFLIGHIVPEAMEGGPIGLVRDGDEIIIDAEKRVLDLNVHEDTLATRREQWEANRP
APRA------TRGTLAKYARLVSDASHGCITDGEDTVALH--
>XP_016224574_Exophiala_mesophila
-----------------------------MSPSAAVRSLSLRQAKNLLCARS--------
----------------------------VRPF-SSSYPCRDD----STSETRNFNKVSSK
ITQFKSQGASQAMLYGTGLTEEDMNKAQVGISSVWWSGNPCNMHLLDLSNIVKKGVADSG
LAPMQFNTIGVSDGISMGTTGMRYSLQSREIIADSIETVMQGQWYDANISIPGCDKNMPG
VIMGMGRVNRPSLMVYGGSIAPGCAVTQNN-------ADIDIVSAFQAYGQFITGEINEQ
QRFDIIRHACPGSGACGGMYTANTMASAIETLGMTLPGSSSNPAVSRAKQLECLAAGGAI
RNLLKLDLRPRDIMTRQAFEDAMVVVMITGGSTNAVLHLIAMADAVGIKLTIDDFQAVSD
RTPFLSDLKPSGKYVFNDLHDIGGIPTLLKFLIKEGVVKGEHRTVTGETLKKNVENVPDF
PSDQTIIKPFSQPIKETGHIQILRGSLAPGGSVGKITGKEGLKFTGKAKVYDAEDDFITA
LENG-----EIKKGEKTVVVIRYEGPKGGPGMPEMLKPSSAIMGAGLGKDVALITDGRFS
GGSHGFLIGHIVPEAMEGGPIGLVRDGDEIVIDAENRVLDLNVDESTLVQRREEWARNKP
QPRV------LRGTLAKYAKLVADASHGCITDQEEAVKVHS-
>XP_013276763_Rhinocladiella_mackenziei
-----------------------------MKASASLRGLRRRQVKTQLYNQR--------
----------------------------PRLF-SSSRHRP-----HDPSDLTDLNKVSRH
VTQPKSQGASQAMLYGTGMDEADMNKPQVGISSVWYTGNPCNMHLMDLSNMVKKGVADAG
MAPMQFNTIGVSDAISMGTTGMRYSLQSREIIADSIETVMQGQWYDANISIPGCDKNMPG
VMMAIGRVNRPSLMVYGGSIAPGCAKTQNN-------ADIDIVSAFQAYGQFIAGEIDEE
QRFDIVRHACPGGGACGGMYTANTMASAIETLGMTLPGSSSNPAVSKAKQLECLAAGGAI
KTLLKLDLRPRDIMTRQAFEDAMAVVMITGGSTNAVLHLIAMADAVGITLTIDDFQAVSD
KTPFLSDLKPSGKYVFNDLHNIGGIPTLLKFLIKEGIVKGDGMTVTGQTLKKNVESAPDL
PSDQAIIKPFSQPIKSTGHIQILRGSLAPGGSVGKITGKEGLRFTGQAKVYDAEDLFIEA
LERG-----EIKKGDKTVVVIRYEGPKGGPGMPEMLKPSSAIMGAGLGKDVALITDGRFS
GGSHGFLIGHIVPEAMEGGPIGLVRDGDEVVIDAETRTLDLNVDEATLAKRREDWNANKP
NPRV------RRGVLAKYAKLVTDASHGCITDREDVLDVHAA
>XP_017996358_Phialophora_attinorum
-----------------------------MAATLSFRSGSMFSTAVRRTTRGVYN-----
----------------------------KRTF-ATSPATRQATPKDTTSDLMGLNKISST
ITSPKSQGASQAMLFGTGMTKEDLQKPQVGISSVWFSGNPCNMHLMDLSNVVRRGVAEAG
LQPMQFNTIGVSDGISMGTTGMRYSLQSREIIADSIETVMEGQWYDANISIPGCDKNMPG
VMMAIGRLNRPSIMVYGGSIAPGCARTQNN-------ADIDIVSAFQAYGQFLSGDFTEE
QRFDVIRNACPGEGACGGMYTANTMASAIETLGMTLPGSSSSPAAGKAKQLECLAAGAAI
RQLLKLDLKPRDIMTRGAFEDAMTVVMATGGSTNAVLHLIAMADACGITLTIDDFQS---
-----------------DLHNVGGIPALLKYLIAEGLVKGEHMTVTGKTLKENVSTAPDF
PSDQKVVLPPSKPIKETGHLQVLRGSLAPGGAVGKITGKEGLRFTGKAAVFDSEPAFIAA
MEADNGATIQKMKQQKTVVVIRYEGPKGGPGMPEMLKPSSLIMGAGLGKDVALITDGRFS
GGSHGFLIGHVVPEALEGGPIALVRDGDEIVIDAENRIMDLKVEESELEQRRKHWEANRP
RPRV------ERGTLGKYARLVQDASRGAVTDAVA-------
>NP_593729_Schizosaccharomyces_pombe
---------------------MMFCKLLRCQNGIASKRAALS------------------
----------------------------LKGFKTSSINLVEK----------KLNKYSET
ITGPKSQGASQAMLYATGLNEEDMKKPQVGIASCWYEGNPCNMHLLDLGRRVKEGVKKAG
LTGFQFNTIGVSDGISMGTTGMRYSLQSREIIADSIETVMQGQWYDANVSIPGCDKNMPG
CLIAMGRFNRPSIMVYGGSIRAGHSPCQNN-------APIDIVSAFQSYGEFITGKIDEP
TRHDIIRHACPGGGACGGMYTANTMASCAEAMGMTLPGSSSYLAGSPEKFAECEAAGSAI
KRLLVDDIKPRDIMTRSAFENAMVLTMTLGGSTNSVLHLIAIAKSVGITLTLDDFQAVSN
RTPFIADMKPSGKYVMEDLFAIGGIPSVLKYLHAEGLIDGSNITVTGKTLAENLRGFKDL
AEGQKIIRPLSNPIKTEGHLRVLRGSLAPEGSVAKITGKEGLNFTGKARVFDAENDFIAA
LERG-----EFKKGEKTVVIIRFEGPKGGPGMPEMLKPSSAIMGAGLGKDVALLTDGRFS
GGSHGFLIGHVDPEAQVGGPIALVQDGDVIEINAVKNTLDLMVDEKEMARRRSVWKA--P
PLKY------QQGTLLKYARNVSTASKGAVTDSLE-------
```
