## Supplementary material for "Coding Sequence Insertions in Fungal Genomes are Intrinsically Disordered and can Impart Functionally-Important Properties on the Host Protein": MAFFT_MSAs: XP_721959.1_blasthits_MAFFT.txt

```
>XP_721959_Candida_albicans
------------------------------------------------------------
------------------------------------------------------------
------------------------------------------------------------
------------------------------------------------------------
------------------------------------------------------------
------------------------------------------------------------
------------------------------------------------------------
------------------------------------------------------------
------------------------------------------------------------
------------------------------------------------------------
------------------------------------------------------------
------------------------------------------------------------
------------------------------------------------------------
------------------------------------------------------------
------------------------------------------------------------
------------------------------------------------------------
------------------------------------------------------------
------------------------------------------------------------
------------------------------------------------------------
------------------------------------------------------------
------------------------------------------------------------
------------------------------------------------------------
------------------------------------------------------------
------------------------------------------------------------
------------------------------------------------------------
------------------------------------MIKRLLMTATKPKK-GKAQDFVLK
TPKGTKDWADKDMVL-----REAIFGTLSTLFKKHGGVTIDTPVFELREILTGKYGEDSK
LIYNLEDQGGELTSLRYDLTVPFARFVACN-NIASIKRYHIAKVYRRDQPAMTKGRMREF
YQCDFDIAGNYDTMVPDSEILALLCDGLNGLGIQD-FKVKLNHRKILDGIFQACGVKEED
VRKISSAVDKLDKSPWEVVKKEMVVEKGQPEEVADK-IGEFVKHN-----GSIREVLEYL
QSSEILKSNDSAQKGIEEMQILADYVDAFDITQYLSFDLSLARGLDYYTGLIYEAVTAAS
------------------------------APPE------------------NATELKAK
SKD---------------------------------DDASA--YVGVGSIAAGGRYDNLV
GMF--SNGK-----SIPCVGVSFGVERLFSIIKNRA--N----LNNISANHTDVFVMAFG
GGEGWNGFLKERMEITNKLWKAGINAEYLYKSKANIRKQFDAAEKAGAKLAVILGKEEYP
QGQLRIKVLGQGEE-NE----------GELVTKDELLAAVQAKLSS----D------IDD
ISRIIKGL-------------
>XP_002420802_Candida_dubliniensis
------------------------------------------------------------
------------------------------------------------------------
------------------------------------------------------------
------------------------------------------------------------
------------------------------------------------------------
------------------------------------------------------------
------------------------------------------------------------
------------------------------------------------------------
------------------------------------------------------------
------------------------------------------------------------
------------------------------------------------------------
------------------------------------------------------------
------------------------------------------------------------
------------------------------------------------------------
------------------------------------------------------------
------------------------------------------------------------
------------------------------------------------------------
------------------------------------------------------------
------------------------------------------------------------
------------------------------------------------------------
------------------------------------------------------------
------------------------------------------------------------
------------------------------------------------------------
------------------------------------------------------------
-------------------------MSQKSCLPNNFWACR--------------------
----------TIYLFKKSPKKNFHSSQFFKLFHSSFMIRRLLMTAAKPKK-GKAQDFVLK
TPKGTKDWADKDMVL-----REAIFGTLSSLFKKHGGVTIDTPVFELREILTGKYGEDSK
LIYNLEDQGGELTSLRYDLTVPFARFVACN-NIAAIKRYHIAKVYRRDQPAMTKGRMREF
YQCDFDIAGNYDTMVPDSEILALLCDGLNGLGITD-FKVKLNHRKILDGIFQACGVKDED
VRKVSSAVDKLDKSPWEVVKKEMVVEKNQPPEVADK-IGEFVKHN-----GSIREVLEFL
QASDILKSNDSAQSGIAEMSILADYVDAFDIGEYLSFDLSLARGLDYYTGLIYEAVTAAS
------------------------------APPA------------------NATELKAK
SND---------------------------------EDASA--YVGVGSIAAGGRYDNLV
GMF--SNGK-----SIPCVGVSFGVERLFSIIKNRT--D----LTSISANHTDVFVMAFG
GGEGWNGFLKERMEITNTLWKAGINAEYLYKSKANIRKQFDAAEKAGAKLAVILGKEEYP
QGQLRIKVLGQGQE-NE----------GELVNKKELIDAVQSHL-T----D------VDS
ISRIIKGL-------------
>XP_002546677_Candida_tropicalis
------------------------------------------------------------
------------------------------------------------------------
------------------------------------------------------------
------------------------------------------------------------
------------------------------------------------------------
------------------------------------------------------------
------------------------------------------------------------
------------------------------------------------------------
------------------------------------------------------------
------------------------------------------------------------
------------------------------------------------------------
------------------------------------------------------------
------------------------------------------------------------
------------------------------------------------------------
------------------------------------------------------------
------------------------------------------------------------
------------------------------------------------------------
------------------------------------------------------------
------------------------------------------------------------
------------------------------------------------------------
------------------------------------------------------------
------------------------------------------------------------
------------------------------------------------------------
------------------------------------------------------------
--------------------MIRRFIMTAPK-----------------------------
--------------------------------------------TKAPKK-GKVQDFVLK
TPKGTKDWADKDMVI-----REAIFGTLSNLFKKHGGVTIDTPVFELREILTGKYGEDSK
LIYNLEDQGGELTSLRYDLTVPFARFVACN-NIANIKRYHIAKVYRRDQPAMTKGRMREF
YQCDFDVAGNYDTMVPDSEILALLCDGLTGLGIQD-FKVKLNHRKILDGIFEACGVKEED
VRKVSSAVDKLDKVEWKQVKAEMVNEKGQDEAVADK-IGEFVKHN-----GSIREVLEYL
QGNEIIKSSATAQEGIKEMEILADYVDAFGINNYLSFDLSLARGL----GLLH-------
------------------------------------------------------------
------------------------------------------------------------
------------------------------------------------------------
----W----------------------------------FD-------------------
-----------------------------LRSRHCCLCSTKKRL----------------
---------------------
>XP_003870375_Candida_orthopsilosis
------------------------------------------------------------
------------------------------------------------------------
------------------------------------------------------------
------------------------------------------------------------
------------------------------------------------------------
------------------------------------------------------------
------------------------------------------------------------
------------------------------------------------------------
------------------------------------------------------------
------------------------------------------------------------
------------------------------------------------------------
------------------------------------------------------------
------------------------------------------------------------
------------------------------------------------------------
------------------------------------------------------------
------------------------------------------------------------
------------------------------------------------------------
------------------------------------------------------------
------------------------------------------------------------
------------------------------------------------------------
------------------------------------------------------------
------------------------------------------------------------
------------------------------------------------------------
------------------------------------------------------------
--------------------MIR--FFTTMT-----------------------------
------------------------------------------------KK-AKAQEFLLK
TPKGTKDWADKDMII-----RESIFGKLSTIFKKHGGVTIDTPVFELREILTGKYGEDSK
LIYNLEDQGGELTSLRYDLTVPFARFVACN-NLSSIKRYHIAKVYRRDQPAMTKGRMREF
YQCDFDIAGTYDLMVPDSEILNILCEGLNELNIKD-YKVKLNHRKILDGIFEACGVPEED
IRKVPSAIDKLDKSPWEAVKKEI-LEKGQSEEIADK-IWTFVQHS-----GSIREVIDIL
RQS-GI-DNATAQQGIQEMEVLADYVEAFNIQDNLKFDLSLARGLDYYTGLIYEAVTAAS
------------------------------APPK------------------NASELKKE
AK-------------------------------GEDEDASA--YVGVGSIAAGGRYDNLV
GMF--SNNK-----SIPCVGISFGVERLFSIIKQRT--D----LSKLNSQHTDVYVMAFG
GGEGWNGFLKERMHVTNQLWKAGINAEFLYKAKANTRKQFDGAEKSGAKLAVILGKEEYP
EGKIRVKKLGQGEE-NE----------GDVMPVDEMVSFVKSQL---Q---------VDA
VTEALGNL-------------
>XP_001525044_Lodderomyces_elongisporus
------------------------------------------------------------
------------------------------------------------------------
------------------------------------------------------------
------------------------------------------------------------
------------------------------------------------------------
------------------------------------------------------------
------------------------------------------------------------
------------------------------------------------------------
------------------------------------------------------------
------------------------------------------------------------
------------------------------------------------------------
------------------------------------------------------------
------------------------------------------------------------
------------------------------------------------------------
------------------------------------------------------------
------------------------------------------------------------
------------------------------------------------------------
------------------------------------------------------------
------------------------------------------------------------
------------------------------------------------------------
------------------------------------------------------------
------------------------------------------------------------
------------------------------------------------------------
------------------------------------------------------------
--------------------MIKRLLSTTMT-----------------------------
------------------------------------------------KK-AKAQDFVLK
TPKGTKDWADKDMII-----REAIFNKLSTMFKKHGGVTIDTPVFELREILTGKYGEDSK
LIYNLEDQGGELTSLRYDLTVPFARFVACN-SVSSIKRYHIAKVYRRDQPAMTKGRMREF
YQCDFDIAGNYDLMVPDSEILNILCEGLVGLNITD-FKVKLNHRKILDGIFEACGVPEAD
IRKVSSAIDKLDKSPWDAVKKEI-LEKGQSEETADK-IWTFVQHS-----GSIREVIDIL
KKSEGL-ENESAQQGIKEMEVLADYVEAFDILKHLSFDLSLARGLDYYTGLIYEAVTSAS
------------------------------APPE------------------NAKELKEK
ASEEKKKLKEKKEKKDKKSKDAKEGSTEVAAAVEEEEDASA--YVGVGSIAAGGRYDNLV
GMF--SHNK-----SIPCVGISFGVERLFSIIKQRV--D----LSKMNSQHTDVYVMAFG
GGEGWNGFLKERMQITNQLWKAGIHAEFLYKGKANIRKQFDGAEKSGAKIAVILGKEEYP
EGKLRIKLLGQGEE-NE----------GELISIEDLIPTVKKELGSIE---------VED
ITASLNNL-------------
>XP_007377205_Spathaspora_passalidarum
------------------------------------------------------------
------------------------------------------------------------
------------------------------------------------------------
------------------------------------------------------------
------------------------------------------------------------
------------------------------------------------------------
------------------------------------------------------------
------------------------------------------------------------
------------------------------------------------------------
------------------------------------------------------------
------------------------------------------------------------
------------------------------------------------------------
------------------------------------------------------------
------------------------------------------------------------
------------------------------------------------------------
------------------------------------------------------------
------------------------------------------------------------
------------------------------------------------------------
------------------------------------------------------------
------------------------------------------------------------
------------------------------------------------------------
------------------------------------------------------------
------------------------------------------------------------
------------------------------------------------------------
-------------------------MSTAPVTSNSKPSTT--------------------
----------EAAAVAAAASSAPANS----------GAPSGKAQSKKSKK-SKAQEFLLK
TPKGTKDWADKDMVI-----REAIFGSLSSLFKKHGGVTIDTPVFELREILTGKYGEDSK
LIYNLEDQGGELTSLRYDLTVPFARFVACN-NISSIKRYHIAKVYRRDQPAMTKGRMREF
YQCDFDIAGQYDIMVPDSEILNLLCEGLVGLGIQD-FKVKLNHRKILDGIFQACGVKDED
VRKISSAVDKLDKSPWEAVKKEMVVEKGQTEEVADK-IGEFVKLN-----GTIREVVNLL
KQSELLAANASAQKGIEEMEILADYVEAFEIDNFLSFDLSLARGLDYYTGLIYEAVTAAS
------------------------------APPA------------------NASELKEK
ATKDKKE---------------------------DVEDASE--YVGVGSIAAGGRYDNLV
GMF--SNGK-----SIPCVGISFGVERLFSIIKARAAKE----LEKISPNHTEVFVMAFG
GGEGWNGFL---------------------------------------------------
------------------------------------------------------------
---------------------
>XP_043051205_Scheffersomyces_spartinae
------------------------------------------------------------
------------------------------------------------------------
------------------------------------------------------------
------------------------------------------------------------
------------------------------------------------------------
------------------------------------------------------------
------------------------------------------------------------
------------------------------------------------------------
------------------------------------------------------------
------------------------------------------------------------
------------------------------------------------------------
------------------------------------------------------------
------------------------------------------------------------
------------------------------------------------------------
------------------------------------------------------------
------------------------------------------------------------
------------------------------------------------------------
------------------------------------------------------------
------------------------------------------------------------
------------------------------------------------------------
------------------------------------------------------------
------------------------------------------------------------
------------------------------------------------------------
------------------------------------------------------------
-------------------MTIYRSMSTTTP-----------------------------
-----------VAGEPAPPAKAP-------------AAKQGKKNNKKSKG-AN--DFLLK
TPKGTKDWADKDMII-----RDAIFGSLTALFKKHGGMTIDTPVFELREILTGKYGEDSK
LIYNLEDQGGELTSLRYDLTVPFARFVACN-SISSIKRYHIAKVYRRDQPAMTKGRMREF
YQCDFDVAGNYDMMVPDAEILTVLCEGLTGLGITD-FKVKLNHRKILDGIFQACGVKEED
VRKVSSAVDKLDKLPWAAVKKEMCVDKNQPEEVADK-IGDFVKLK-----GSIREVLSML
ETNDLLKTNESAQKGIQEMLILADYVDAFGVDEFLSFDLSLARGLDYYTGLIYEAVTSAS
------------------------------APPE------------------NASELKEK
AKKSVKEG-------------------------DEVEDASE--FVGVGSIAAGGRYDNLV
GMF--SNGK-----SIPCVGISFGVERIFSIIKARAAKE----LDSVSSSHTDVYVMAFG
GGEGWDGYLKERMAVTNKLWKQGINAEYLYKTKANIRKQFDAAEKAGAKLAVILGKQEYS
EGKLRIKVLGQGDDGDD----------GELVSEEGLTAAIEKKLAELDTDG------LNQ
VTRLIRGL-------------
>XP_001383270_Scheffersomyces_stipitis
------------------------------------------------------------
------------------------------------------------------------
------------------------------------------------------------
------------------------------------------------------------
------------------------------------------------------------
------------------------------------------------------------
------------------------------------------------------------
------------------------------------------------------------
------------------------------------------------------------
------------------------------------------------------------
------------------------------------------------------------
------------------------------------------------------------
------------------------------------------------------------
------------------------------------------------------------
------------------------------------------------------------
------------------------------------------------------------
------------------------------------------------------------
------------------------------------------------------------
------------------------------------------------------------
------------------------------------------------------------
------------------------------------------------------------
------------------------------------------------------------
------------------------------------------------------------
------------------------------------------------------------
-------------------------MSTETA-----------------------------
-----------ASAAEKITGANALAA----------AKPTNQKSSKKSKK-QDAQQFLLK
TPKGTKDWFDKDMVI-----RDAIFGSLTSLFKRHGGVTIDTPVFELREILTGKYGEDSK
LIYNLEDQGGELTSLRYDLTVPFARFVAMN-SISSIKRYHIAKVYRRDQPAMTKGRMREF
YQCDIDIAGNYDSMVPDSEILSIVCEGLTNLGINE-FKVKLNHRKILDGIFEACGVKEEY
VRKVSSAVDKLDKLPWEAVKKEMVQEKDQPEEVADK-IGEFVKVK-----GSIRETLSFL
KSSELLANNASAQKGIEEMTTLADYVDAFGIGEKISFDLSLARGLDYYTGLIYEAVTEGS
------------------------------APPE------------------NADELKSK
AQKNSKDK--------------------------EVDDASE--YVGIGSIAAGGRYDNLV
GMF--SNGK-----SIPCVGISFGVERIFSIIKARAAKQ----LDKIGSAHTQVYVMAFG
GGEGWNGFLKERMAVTNQLWQEGVNAEYLYKGKANIRKQFDAAEKTGAKVAVILGKEEYP
AGQIRLKVLGQGAESDE----------GELIKAENLVEAVKAKLDSLNQDG------LDD
ITRLIRAI-------------
>XP_020066445_Suhomyces_tanzawaensis
------------------------------------------------------------
------------------------------------------------------------
------------------------------------------------------------
------------------------------------------------------------
------------------------------------------------------------
------------------------------------------------------------
------------------------------------------------------------
------------------------------------------------------------
------------------------------------------------------------
------------------------------------------------------------
------------------------------------------------------------
------------------------------------------------------------
------------------------------------------------------------
------------------------------------------------------------
------------------------------------------------------------
------------------------------------------------------------
------------------------------------------------------------
------------------------------------------------------------
------------------------------------------------------------
------------------------------------------------------------
------------------------------------------------------------
------------------------------------------------------------
------------------------------------------------------------
------------------------------------------------------------
-------------------------MSTEAV-----------------------------
-----------AQTPKAP------KA----------NPPKEGGKSKKSKK-SD-Q-FLLK
TPKGTKDWADKDMII-----REGIFSSLTQLFKKHGGVTIDTPVFELREILTGKYGEDSK
LIYNLEDQGGELTSLRYDLTVPFARFVACN-SISSIKRYHIAKVYRRDQPAMTKGRMREF
YQCDFDIAGNYDTMVPDSEVLNILCDGLTNLGIND-FKIKLNHRKILDGIFQACGVKEED
VRKISSAVDKLDKSPWEVVKKEMVVEKGQPEEVADK-IGEFVKLN-----GSIREVLEQL
KSSEALSTNESAQKGIEEMAILADYVDAFEINKFISFDLSLARGLDYYTGLIYEAVTAAS
------------------------------APPK------------------NASELKEK
ATKDAKDAK------------------------KDDEDASE--YVGVGSIAAGGRYDNLV
GMF--SNGK-----SIPCVGISFGVERLFSIIKARVAKQ----LDAISSTQTQVYIMAFG
GGEGWNGFLKERMSVTNQLWKAGINSEFLYKNKANIRKQFDAAEKSGARVAVILGKEEFP
KGEVRIKTLGQGNDSDE----------GELVKTDDLIQAVQQKLADLDKDG------LDQ
ITRLIKAI-------------
>XP_020077339_Hyphopichia_burtonii
------------------------------------------------------------
------------------------------------------------------------
------------------------------------------------------------
------------------------------------------------------------
------------------------------------------------------------
------------------------------------------------------------
------------------------------------------------------------
------------------------------------------------------------
------------------------------------------------------------
------------------------------------------------------------
------------------------------------------------------------
------------------------------------------------------------
------------------------------------------------------------
------------------------------------------------------------
------------------------------------------------------------
------------------------------------------------------------
------------------------------------------------------------
------------------------------------------------------------
------------------------------------------------------------
------------------------------------------------------------
------------------------------------------------------------
------------------------------------------------------------
------------------------------------------------------------
------------------------------------------------------------
-------------------------MSSEQA-----------------------------
-----------THAAAAAASTPVEKA----------APAQSKKQSKKSKK-QDQQ-FLLK
TPKGTKDWADKDMII-----REAVFGSLSSLFKRHGGVTIDTPVFELREILTGKYGEDSK
LIYNLEDQGGELTSLRYDLTVPFARFVACN-SISNIKRFHIAKVYRRDQPAMTKGRMREF
YQCDFDIAGNYDTMVPDSEILKITTEGLTGLGIND-FKIKLNHRKILDGIFQACGVKDDD
VRKISSAVDKLDKSPWEAVKKEMVVEKNQPEEVADK-IGEFVKVN-----GTIRDVLTFL
TNAEILKSNDSAQKGIEEMSILADYVEAFGIEKHLSFDLSLARGLDYYTGLIYEAVTAAS
------------------------------APPT------------------NANELKEK
AKKETKEV----------------------------EDASE--YVGVGSIAAGGRYDNLV
GMF--SNGK-----SIPCVGISFGVERIFSIIKARAAKQ----LEKLSSSQTQVFVMAFG
GGEGWNGFLKERMEVTNKLWSAGINSEFLYKAKPNIRKQFDAADKSGSQVAVILGKEEYP
QGQVRVKVLGQGDDSDE----------GDLVKVEDLVKSVEGKLSLLNRDG------LDE
ITRLLQNL-------------
>XP_015467914_Debaryomyces_fabryi
------------------------------------------------------------
------------------------------------------------------------
------------------------------------------------------------
------------------------------------------------------------
------------------------------------------------------------
------------------------------------------------------------
------------------------------------------------------------
------------------------------------------------------------
------------------------------------------------------------
------------------------------------------------------------
------------------------------------------------------------
------------------------------------------------------------
------------------------------------------------------------
------------------------------------------------------------
------------------------------------------------------------
------------------------------------------------------------
------------------------------------------------------------
------------------------------------------------------------
------------------------------------------------------------
------------------------------------------------------------
------------------------------------------------------------
------------------------------------------------------------
------------------------------------------------------------
------------------------------------------------------------
-------------------------MSDATI-----------------------------
-----------AAATEAAAAAPIANT----------KPQSSKKASKKSKK-QD-Q-FLLK
TPKGTKDWADKDMVI-----REAIFGTLTSLFKRHGGVTIDTPVFELREILTGKYGEDSK
LIYNLEDQGGELTSLRYDLTVPFARFVACN-SISSIKRYHIAKVYRRDQPAMTKGRMREF
YQCDFDVAGNYDTMVPDSEVLTLLCEGLTSLGVKD-FKIKLNHRKILDGIFQACGVKDED
VRKISSAVDKLDKSPWEAVKKEMVVEKGQSEEVADR-IGNFVKLN-----GSIRDVLQIL
QSNDLLKENESAQKGIEEMSILADYVDAFEIAGFTSFDLSLARGLDYYTGLIYEAVTSAS
------------------------------APPT------------------NASELKEK
AQKEKTEV----------------------------EDASE--YVGVGSIAAGGRYDNLV
GMF--SNGK-----SIPCVGISFGVERIFSIIKARATKE----LEKISSSQTQVFVMAFG
GGEGWNGFLKERMGVTNKLWSAGINTEYLYKSKANIRKQFDAAEKSGAQIAVILGKEEYP
QGQLRLKVLGQGDDSDQ----------GEIINVDDLVSVVQDKLSSLNKDG------LDE
ITRLIKGL-------------
>XP_462062_Debaryomyces_hansenii
------------------------------------------------------------
------------------------------------------------------------
------------------------------------------------------------
------------------------------------------------------------
------------------------------------------------------------
------------------------------------------------------------
------------------------------------------------------------
------------------------------------------------------------
------------------------------------------------------------
------------------------------------------------------------
------------------------------------------------------------
------------------------------------------------------------
------------------------------------------------------------
------------------------------------------------------------
------------------------------------------------------------
------------------------------------------------------------
------------------------------------------------------------
------------------------------------------------------------
------------------------------------------------------------
------------------------------------------------------------
------------------------------------------------------------
------------------------------------------------------------
------------------------------------------------------------
------------------------------------------------------------
--------MFQRLLTSIPRNCNIRKMSDAPI-----------------------------
-----------VAATKAAATA-VSNA----------KPQSSKKASKKSKK-QD-Q-FLLK
TPKGTKDWADKDMVI-----REAIFGTLTSLFKRHGGVTIDTPVFELREILTGKYGEDSK
LIYNLEDQGGELTSLRYDLTVPFARFVACN-SISSIKRYHIAKVYRRDQPAMTKGRMREF
YQCDFDVAGNFDTMVPDSEILSLLCEGLTNLGVKD-FKVKLNHRKILDGIFQACGVKDED
VRKISSAVDKLDKSPWEAVKKEMVVEKGQSEEVADR-IGDFVKLN-----GSIRDVLQIL
QSNDLLKENESAQKGIEEMSILADYVDAFEIANFTVFDLSLARGLDYYTGLIYEAVTSAS
------------------------------APPT------------------NANELKEK
AQKEKAEV----------------------------EDASE--YVGVGSIAAGGRYDNLV
GMF--SNGK-----SIPCVGISFGVERIFSIIKARASKE----LERISSSQTQVFVMAFG
GGEGWNGFLKERMAVTNKLWSAGINTEYLYKSKANIRKQFDAAEKSGAQVAIILGKEEYP
QGQLRMKVLGH--DSDQ----------GEIIKVDELVSVVQDKLSSLNKDG------LDE
ITRLIKGL-------------
>XP_006690298_Yamadazyma_tenuis
------------------------------------------------------------
------------------------------------------------------------
------------------------------------------------------------
------------------------------------------------------------
------------------------------------------------------------
------------------------------------------------------------
------------------------------------------------------------
------------------------------------------------------------
------------------------------------------------------------
------------------------------------------------------------
------------------------------------------------------------
------------------------------------------------------------
------------------------------------------------------------
------------------------------------------------------------
------------------------------------------------------------
------------------------------------------------------------
------------------------------------------------------------
------------------------------------------------------------
------------------------------------------------------------
------------------------------------------------------------
------------------------------------------------------------
------------------------------------------------------------
------------------------------------------------------------
------------------------------------------------------------
-------------------------MSTTSNAKEAIKEAL--------------------
----------QSAESQTSNSNIGEAS----------KKAGTKISKKNAKKAADSSQFVLK
VPKGTKDWADQDMVI-----REGIFGSLSSMFKRHGGVTIDTPVFELREILTGKYGEDSK
LIYNLEDQGGELTSLRYDLTVPFARFVAAN-NITSIKRYHIAKVYRRDQPAMTKGRMREF
YQCDFDIAGNYDLMVPDSEILNILVEGLSGLGIKD-FKIKLNHRKILDGIFQSCGVKDED
VRRISSAVDKLDKAPWEAVKKEMIEEKNQSEDVANR-IGEFVKLK-----GTIREVLNLL
EKSEILASNESAQTGIKEMSVLADYVDAFDINDRISFDLSLARGLDYYTGLIYEAVTGAS
------------------------------APPK------------------NAVELKAK
AKGK------------------------------EDEDASE--YVGVGSIAAGGRYDGLV
GMF--SNGK-----SIPCVGISFGVERLFSIIKTRIAKQ----LVNQSASQTQVYVMAFG
GGEGWNGFLKERMSVSKQLWDNDINCEYLYKAKANIRKQFDAAEKSGASVAVILGKEEFP
AGKLRIKLLNQGNDSDE----------GELIEAGTLVDYVKEKLDALNKDG------MDE
ITRLIKGL-------------
>XP_001483581_Meyerozyma_guilliermondii
------------------------------------------------------------
------------------------------------------------------------
------------------------------------------------------------
------------------------------------------------------------
------------------------------------------------------------
------------------------------------------------------------
------------------------------------------------------------
------------------------------------------------------------
------------------------------------------------------------
------------------------------------------------------------
------------------------------------------------------------
------------------------------------------------------------
------------------------------------------------------------
------------------------------------------------------------
------------------------------------------------------------
------------------------------------------------------------
------------------------------------------------------------
------------------------------------------------------------
------------------------------------------------------------
------------------------------------------------------------
------------------------------------------------------------
------------------------------------------------------------
------------------------------------------------------------
------------------------------------------------------------
----------MLRYLRISAVRSIRRMSSEAANTAPM------------------------
-----------ASAAAES------------------KSTKPKDSKKKSKK-LE-Q-FLLK
TPKGTKDWADKDMIF-----REAIFNSLSTLFQKHGGVTIDTPVFELREILTGKYGEDSK
LIYNLEDQGGELTSLRYDLTVPFARFVASN-SISSIKRYHIAKVYRRDQPAMTKGRMREF
YQCDFDIAGQYDSMIPDSEILQLLCEGLTGLGIRD-FKVKLNHRKILDGIFQACGVQDED
VRKVSSAVDKLDKLPWQAVKDEMVKEKNQPEEVADR-IGEFVKHN-----GTVREVLDIL
RNDELLTANKSAQEGIADMETLADYLDAFEISSFISFDLSLARGLDYYTGLIYEAVTAAS
------------------------------APPT------------------DAEKLKQK
AQKDKKEV----------------------------EDASE--YVGVGSIAAGGRYDNLV
GMF--SNGK-----SIPCVGISFGVERLFSIIKARAQKQ----LNEVSASKTQAFVMAFG
GGEGWNGYLKERMAIAQRLWAAGINTEYLYKAKANIRKQFDAAEKSGAQIGVILGKEEYL
EGKLRVKVLGQGEDSDQ----------GELVDVKDIVEVVQKKIEESKKGG------MDD
ITRLIRNL-------------
>XP_018709746_Metschnikowia_bicuspidata
------------------------------------------------------------
------------------------------------------------------------
------------------------------------------------------------
------------------------------------------------------------
------------------------------------------------------------
------------------------------------------------------------
------------------------------------------------------------
------------------------------------------------------------
------------------------------------------------------------
------------------------------------------------------------
------------------------------------------------------------
------------------------------------------------------------
------------------------------------------------------------
------------------------------------------------------------
------------------------------------------------------------
------------------------------------------------------------
------------------------------------------------------------
------------------------------------------------------------
------------------------------------------------------------
------------------------------------------------------------
------------------------------------------------------------
------------------------------------------------------------
------------------------------------------------------------
------------------------------------------------------------
-------------------------MSTESPAVAKA------------------------
-----------AAAGASQ------------------KAAGNQKQLKKSKK-NESQ-FLLK
TPKGTKDWSDKDMVL-----REEVFGTLSSLFKRHGGVTIDTPVFELREILTGKYGEDSK
LIYNLEDQGGELTSLRYDLTVPFARFVACN-SISSIKRYHIAKVYRRDQPAMTKGRMREF
YQCDFDIAGNYETMIPDSEILAITCEGLTSLGIND-FKVKLNHRKILDGIFQACGVKEED
VRKISSAVDKLDKLPWEVVKKEMTVEKGQLEEVADR-IGEFVKVS-----GSIRETLSYL
QSAPLLAQNECAQQGIVEMAQLADYVEALGIENHLSFDLSLARGLDYYTGLIYEAVTSAS
------------------------------APPT------------------NAEELKAR
SKKDSKEK--------------------------EVEDASE--YVGVGSIAAGGRYDNLV
GMF--SNGK-----SIPCVGISFGVERIFSIIKARAAKQ----WETLSPTHTDVYVMAFG
GGEGWTGFLKERMAVTKQIWSAGINAEYLYKAKANPRKQFDAAEKAGAKLAVILGKEEYP
AGKVRVKVLGQGDDTNE----------GELVDSESFLEYVKEKLAAYDEDG------LGA
VTKMVKNL-------------
>XP_002619997_Clavispora_lusitaniae
------------------------------------------------------------
------------------------------------------------------------
------------------------------------------------------------
------------------------------------------------------------
------------------------------------------------------------
------------------------------------------------------------
------------------------------------------------------------
------------------------------------------------------------
------------------------------------------------------------
------------------------------------------------------------
------------------------------------------------------------
------------------------------------------------------------
------------------------------------------------------------
------------------------------------------------------------
------------------------------------------------------------
------------------------------------------------------------
------------------------------------------------------------
------------------------------------------------------------
------------------------------------------------------------
------------------------------------------------------------
------------------------------------------------------------
------------------------------------------------------------
------------------------------------------------------------
------------------------------------------------------------
-------------MFRRSFPKLLRRMSTEAS-----------------------------
-----------SPIVAAN------------------VPPKAPKQSKKAKK-QE---FLLK
TPKGTKDWADKDMVL-----REAIFSTLSDMFKKHGGQALDTPVFELREILTGKYGEDSK
LIYNLQDQGGELTSLRYDLTVPFARFVAAN-SISSIKRYHIAKVYRRDQPAMTKGRMREF
YQCDFDIAGTYDPMVPDAEVLAILVEGLTSLGIHD-FKIKLNHRKVLDGIFQACGVKDED
VRKISSAVDKLDKLPWEAVKKEMCVEKGQPEAVADK-IGEFVKVK-----GSLKHTLDFL
QGSELLASNESAQKGISDMAELAGYVEALQIEDHLSFDLSLARGLDYYTGLIYEAVTEAS
------------------------------APPS------------------NAEELKAR
AKKENKD-----------------------------EDASE--YVGVGSIAAGGRYDNLV
GMF--SNGK-----TIPCVGISFGVERIFSILKARAAKE----WENLSSTHTDVYIMAFG
GGAGWTGFLKERMTVARQLWAAGINAEYLYKVKANPRKQFDAADKAKAKLAVILGKEEYP
EGKLRVKVLGQGDDSTD----------GDLVEAGEIVEVVKQKLGEVYVDG------MSD
ISRLVKNL-------------
>XP_025339652_Candida_haemuloni
------------------------------------------------------------
------------------------------------------------------------
------------------------------------------------------------
------------------------------------------------------------
------------------------------------------------------------
------------------------------------------------------------
------------------------------------------------------------
------------------------------------------------------------
------------------------------------------------------------
------------------------------------------------------------
------------------------------------------------------------
------------------------------------------------------------
------------------------------------------------------------
------------------------------------------------------------
------------------------------------------------------------
------------------------------------------------------------
------------------------------------------------------------
------------------------------------------------------------
------------------------------------------------------------
------------------------------------------------------------
------------------------------------------------------------
------------------------------------------------------------
------------------------------------------------------------
------------------------------------------------------------
-------------------------MSTEASQPVAA------------------------
-----------PAAAAAQ------------------NA----KQGKKSKK-QESQ-FLLK
TPKGTKDWSDKDMVL-----REVIFSTLGNLFKKHGGVTIDTPVFELREILTGKYGEDSK
LIYNLEDQGGELTSLRYDLTVPFARFVACN-SISAIKRYHIAKVYRRDQPAMTKGRMREF
YQCDFDMAGSYDVMVPDSEILAILCEGLTSLGIND-FKVKLNHRKILDGIFKACGVQDED
VRKISSAVDKLDKSPWEAVKKEMTVEKGQSEEVADK-IGEFVKVS-----GSIRETLEFL
SSSELLKTNESAQKGIEEMAVLADYAEAFGIADFLSFDLSLARGLDYYTGLIYEAVTAAS
------------------------------APPK------------------NAEELKAK
AKKQE-TA--------------------------EVEDASE--YVGVGSIAAGGRYDNLV
GMF--SNGK-----SIPCVGISFGVERIFSIIKARAAKE----WESLSASQTDVYVMAFG
GGPDWTGFLPQRMAVAKQLWEAGISSEYVYKAKANPRKQFDAAQKSGAKLAVILGKEEYP
DGKLRVKTLGQGDDSNE----------GELVDVKDIVSIVKEKLSSYNGGD------ADL
LTRLVKNL-------------
>XP_024714220_Candida_pseudohaemulonis
------------------------------------------------------------
------------------------------------------------------------
------------------------------------------------------------
------------------------------------------------------------
------------------------------------------------------------
------------------------------------------------------------
------------------------------------------------------------
------------------------------------------------------------
------------------------------------------------------------
------------------------------------------------------------
------------------------------------------------------------
------------------------------------------------------------
------------------------------------------------------------
------------------------------------------------------------
------------------------------------------------------------
------------------------------------------------------------
------------------------------------------------------------
------------------------------------------------------------
------------------------------------------------------------
------------------------------------------------------------
------------------------------------------------------------
------------------------------------------------------------
------------------------------------------------------------
------------------------------------------------------------
-------------------------MSTEATQPTAS------------------------
-----------KAAAAAP------------------NA----KQSKKSKK-QESQ-FLLK
TPKGTKDWADKDMVL-----REEIFGTLSSLFKKHGGVTIDTPVFELREILTGKYGEDSK
LIYNLEDQGGELTSLRYDLTVPFARFVACN-SISAIKRYHIAKVYRRDQPAMTKGRMREF
YQCDFDMAGNYDVMVPDSEILVILCEGLTSLGVSD-FKVKLNHRKILDGIFQACGVKDED
VRKISSAVDKLDKSPWEAVKKEMTVEKGQTEEVADK-IGEFVKVS-----GSIRETLKFL
TSSELLKTNESAQKGIEEMAVLADYAEAFGISNFLSFDLSLARGLDYYTGLIYEAVTAAS
------------------------------APPK------------------NADELKAK
AKKDS-E-----------------------------EDASE--YVGVGSIAAGGRYDNLV
GMF--SNGK-----SIPCVGISFGVERIFSIIKARAAKE----WESLSASQTDVYVMAFG
GGPDWTGFLPQRMTVAKQLWQAGISAEYVYKAKANPRKQFDAAEKSGAKLAVILGKEEYP
EGKLRVKKLGQGDDSNE----------GELVEAKDIVSVVQEQLAAYNGGD------ADV
LTRLVKNL-------------
>XP_025337758_Candida_duobushaemulonis
------------------------------------------------------------
------------------------------------------------------------
------------------------------------------------------------
------------------------------------------------------------
------------------------------------------------------------
------------------------------------------------------------
------------------------------------------------------------
------------------------------------------------------------
------------------------------------------------------------
------------------------------------------------------------
------------------------------------------------------------
------------------------------------------------------------
------------------------------------------------------------
------------------------------------------------------------
------------------------------------------------------------
------------------------------------------------------------
------------------------------------------------------------
------------------------------------------------------------
------------------------------------------------------------
------------------------------------------------------------
------------------------------------------------------------
------------------------------------------------------------
------------------------------------------------------------
------------------------------------------------------------
-------------------------MSTEATQPTAN------------------------
-----------KAAAAAP------------------NA----KQSKKSKK-QESQ-FLLK
TPKGTKDWADKDMVL-----REEIFGTLSSLFKKHGGVTIDTPVFELREILTGKYGEDSK
LIYNLEDQGGELTSLRYDLTVPFARFVACN-SISAIKRYHIAKVYRRDQPAMTKGRMREF
YQCDFDMAGNYDVMVPDSEILVILCEGLTSLGVSD-FKVKLNHRKILDGIFQACGVKDED
VRKISSAVDKLDKSPWEAVKKEMTVEKGQTEEVADK-IGEFVKVS-----GSIRETLEFL
SSSELLKTNESAQKGIEEMAVLADYAEAFGISNFLSFDLSLARGLDYYTGLIYEAVTAAS
------------------------------APPK------------------NAAELKAK
AKKDS-E-----------------------------EDASE--YVGVGSIAAGGRYDNLV
GMF--SNGK-----SIPCVGISFGVERIFSIIKARAAKE----WESLSASQTDVYVMAFG
GGPDWTGFLPQRMSVAKQLWQAGISAEYVYKAKANPRKQFDAAEKSGAKLAVILGKEEYP
EGKLRVKKLGQGDDSNE----------GELVEAKDIVSVVQEQLAAYNGGD------ADV
LTRLVKNL-------------
>XP_028893166_Candida_auris
------------------------------------------------------------
------------------------------------------------------------
------------------------------------------------------------
------------------------------------------------------------
------------------------------------------------------------
------------------------------------------------------------
------------------------------------------------------------
------------------------------------------------------------
------------------------------------------------------------
------------------------------------------------------------
------------------------------------------------------------
------------------------------------------------------------
------------------------------------------------------------
------------------------------------------------------------
------------------------------------------------------------
------------------------------------------------------------
------------------------------------------------------------
------------------------------------------------------------
------------------------------------------------------------
------------------------------------------------------------
------------------------------------------------------------
------------------------------------------------------------
------------------------------------------------------------
------------------------------------------------------------
-------MFTRFLRKSPNFRTFARAMSTEASQAAAVAEVS--------------------
----------VPPVSNSQ------------------NAP---KQSKKSKK-QDAQ-FLLK
TPKGTKDWAEKDMVL-----REEIFGTLSKIFKKHGGVTIDTPVFELREILTGKYGEDSK
LIYNLEDQGGELTSLRYDLTVPFARFVACN-SISAIKRYHIAKVYRRDQPAMTKGRMREF
YQCDFDVAGNYDIMVPDSEMLAILCEGLTSLGIND-FKVKMNHRKILDGIFQACGVKDED
VRKISSAVDKLDKSPWEAVKKEMTIEKGQPEEVADK-IGEFVKES-----GSIRETLAFL
QKSELLKSNESAQKGIEEMTILADYAEAFGISHFLSFDLSLARGLDYYTGLIYEAVTAAS
------------------------------APPK------------------NAEELKAK
AKKNE-NA--------------------------E-EDASE--YVGVGSIAAGGRYDNLV
GMF--SNGK-----SIPCVGISFGVERIFSIIKARASKE----WESLSASQTDVYVMAFG
GGPDWTGFLPQRMAVANELWQSGISAEYLYKTKANPRKQFDAAQKTGAKLAVILGKEEYP
EGKLRVKVLGQGDDSNE----------GELVDAKDIVCIVQEKLASYNGGE------ADV
LTRLMKNM-------------
>NP_015358_Saccharomyces_cerevisiae
------------------------------------------------------------
------------------------------------------------------------
------------------------------------------------------------
------------------------------------------------------------
------------------------------------------------------------
------------------------------------------------------------
------------------------------------------------------------
------------------------------------------------------------
------------------------------------------------------------
------------------------------------------------------------
------------------------------------------------------------
------------------------------------------------------------
------------------------------------------------------------
------------------------------------------------------------
------------------------------------------------------------
------------------------------------------------------------
------------------------------------------------------------
------------------------------------------------------------
------------------------------------------------------------
------------------------------------------------------------
------------------------------------------------------------
------------------------------------------------------------
------------------------------------------------------------
------------------------------------------------------------
--------------------MLSRSLNKVVTSI--KSSSI--------------------
----------IRMSSATAAATSAPTA----------NAANALKASKAPKK-GKLQ-VSLK
TPKGTKDWADSDMVI-----REAIFSTLSGLFKKHGGVTIDTPVFELREILAGKYGEDSK
LIYNLEDQGGELCSLRYDLTVPFARYVAMN-NIQSIKRYHIAKVYRRDQPAMTKGRMREF
YQCDFDVAGTFESMVPDSECLSILVEGLTSLGIKD-FKIKLNHRKILDGIFQIAGVKDED
VRKISSAVDKLDKSPWEAVKKEMTEEKGQSEETADK-IGEYVKLN-----GSLKEIHAVL
SADANITSNEKAKQGLDDIATLMKYTEAFDIDSFISFDLSLARGLDYYTGLIYEVVTSAS
------------------------------APPE------------------NASELKKK
AK--S--A----------------------------EDASE--FVGVGSIAAGGRYDNLV
NMF--SEASGKKSTQIPCVGISFGVERIFSLIKQRI-NS----STTIKPTATQVFVMAFG
GGKDWTGYLPERMKVTKQLWDAGIEAEYVYKAKANPRKQFDAAEKAGCHIAVILGKEEYL
EGKLRVKRLGQEFADDD----------GELVSAADIVPIVQEKLSQIHEDG------LNE
VTRLIKGL-------------
>XP_018219056_Saccharomyces_eubayanus
------------------------------------------------------------
------------------------------------------------------------
------------------------------------------------------------
------------------------------------------------------------
------------------------------------------------------------
------------------------------------------------------------
------------------------------------------------------------
------------------------------------------------------------
------------------------------------------------------------
------------------------------------------------------------
------------------------------------------------------------
------------------------------------------------------------
------------------------------------------------------------
------------------------------------------------------------
------------------------------------------------------------
------------------------------------------------------------
------------------------------------------------------------
------------------------------------------------------------
------------------------------------------------------------
------------------------------------------------------------
------------------------------------------------------------
------------------------------------------------------------
------------------------------------------------------------
------------------------------------------------------------
--------------------MLSRTINRVVSSI--KPSSI--------------------
----------VRMSSTTVPAAPTPTA----------DAAKAPKAPKASKK-SKLQ-VSLK
TPKGTKDWADTDMVI-----REAVFNTLSNIFKKHGGVTIDTPVFELREILAGKYGEDSK
LIYNLEDQGGELCSLRYDLTVPFARYVAMN-NIQNIKRYHIAKVYRRDQPAMTKGRMREF
YQCDFDVAGSFESMVPDAECLSILVEGLTSLGIKD-FKIKLNHRKILDGIFQISGVKDED
VRKISSAVDKLDKSPWEAVKKEMTEEKGQSEETADK-IGEYVKLN-----GSLEEVHTIL
SQDASITSNELAKQGLDEIATLMKYADAFGIDSYISFDLSLARGLDYYTGLIYEAVTSAS
------------------------------APPK------------------NASELKKK
AK--S--V----------------------------EDASE--YVGVGSIAAGGRYDNLV
NMF--AEASGKKSTKIPCVGISFGVERLFSLIKQRI-QT----STDIKPTATQVFVMAFG
GGKDWTGYLPERMKVIKQLWDAGIEAEYVYKAKANPRKQFDAAEKAGCHIAVILGKEEYL
DGKLRVKRLGQEFADDD----------GELVNAADIVAIVQERLSQVHEDG------LDE
VTRLIKGL-------------
>XP_033769792_Saccharomyces_paradoxus
------------------------------------------------------------
------------------------------------------------------------
------------------------------------------------------------
------------------------------------------------------------
------------------------------------------------------------
------------------------------------------------------------
------------------------------------------------------------
------------------------------------------------------------
------------------------------------------------------------
------------------------------------------------------------
------------------------------------------------------------
------------------------------------------------------------
------------------------------------------------------------
------------------------------------------------------------
------------------------------------------------------------
------------------------------------------------------------
------------------------------------------------------------
------------------------------------------------------------
------------------------------------------------------------
------------------------------------------------------------
------------------------------------------------------------
------------------------------------------------------------
------------------------------------------------------------
------------------------------------------------------------
--------------------MLSRTINRVVTSI--KPLSI--------------------
----------FRMSS--SAAAPAP-------------AVKTPKAPKAPKK-GKLQ-VSLK
TPKGTKDWADSDMII-----REAIFSTLSGLFKKHGGVTIDTPVFELREILAGKYGEDSK
LIYNLEDQGGELCSLRYDLTVPFARYVAMN-NLQSIKRYHIAKVYRRDQPAMTKGRMREF
YQCDFDVAGVFESMVPDSECLSILVEGLTSLGIKD-FKIKLNHRKILDGIFQISGVKDED
VRKISSAVDKLDKSPWEAVKREMTEEKGQSEETADK-IGEYVKLN-----GSLKEIHTIL
SEDAKITSNEMAKQGLDEIATLMKYAEAFNIDSFISFDLSLARGLDYYTGLIFEVVTSAS
------------------------------APPK------------------NASELKKK
AK--S--V----------------------------EDASE--FVGVGSIAAGGRYDNLV
NMF--SEASGKKSTQIPCVGISFGVERIFSLIKQRI-SS----STVIKPTATQVFVMAFG
GGKDWTGYLPERMKVTKQLWDAGIEAEYVYKSKANPRKQFDAAEKAGCHIAVILGKEEYL
EGKLRVKRLGQEFADDD----------GELVSAADIVPIVQKKLSQIHEDG------LNE
VTRLIKGL-------------
>XP_003674408_Naumovozyma_castellii
------------------------------------------------------------
------------------------------------------------------------
------------------------------------------------------------
------------------------------------------------------------
------------------------------------------------------------
------------------------------------------------------------
------------------------------------------------------------
------------------------------------------------------------
------------------------------------------------------------
------------------------------------------------------------
------------------------------------------------------------
------------------------------------------------------------
------------------------------------------------------------
------------------------------------------------------------
------------------------------------------------------------
------------------------------------------------------------
------------------------------------------------------------
------------------------------------------------------------
------------------------------------------------------------
------------------------------------------------------------
------------------------------------------------------------
------------------------------------------------------------
------------------------------------------------------------
------------------------------------------------------------
------------MLKRASQLFLPRLIN-----T--RPIST--------------------
----------TIIMSEAKQEHPKQHS-------------------SHKKK-SKLQ-VSLK
TPKGTKDWADSDMVI-----REAIFNTLSSLFKRHGGVTIDTPVFELREILAGKYGEDSK
LIYNLEDQGGELTSLRYDLTVPFARFVAMN-NIQNIKRYHIAKVYRRDQPAMTKGRMREF
YQCDFDVAGTYESMVPDAECLSVAVEGLTALGIKD-FKIKLNHRKILDGIFQISGVKDED
VRKISSAVDKLDKSPWDVVKKEITEEKGQSEETANK-IGEYVKLN-----GSLKEVHAIL
SQDEKITGNDLAKQGLDDIATLLQYTSAFGIDEYISFDLSLARGLDYYTGLIYEVVTAAS
------------------------------APPE------------------NATELKKK
AK--DK-D----------------------------EDASE--YVGVGSIAAGGRYDNLV
NMF--AEASGKKSVKIPCVGISFGVERLFSIIKQRT-EL----TAAVKPTATQVFVMAFG
GGKDWAGYLPERMQVTKGLWNAGIEAEYVYKAKANPRKQFDAAEKAGCPLAVILGKEEYL
EGKLRVKRLGPEFADDD----------GELIDKKDLIDVVKTKLSEIHEDG------INE
VARLLRGL-------------
>XP_003667532_Naumovozyma_dairenensis
------------------------------------------------------------
------------------------------------------------------------
------------------------------------------------------------
------------------------------------------------------------
------------------------------------------------------------
------------------------------------------------------------
------------------------------------------------------------
------------------------------------------------------------
------------------------------------------------------------
------------------------------------------------------------
------------------------------------------------------------
------------------------------------------------------------
------------------------------------------------------------
------------------------------------------------------------
------------------------------------------------------------
------------------------------------------------------------
------------------------------------------------------------
------------------------------------------------------------
------------------------------------------------------------
------------------------------------------------------------
------------------------------------------------------------
------------------------------------------------------------
------------------------------------------------------------
---------------------------------------------MVLYVYCLDIFNVYT
CLSLVFIVFRLYILSFLYSFFLYQMLKRASTSLFAKHSFVSSSLSQSNRVHRIITSRSLI
INNTTIKRKMSTTTDTSAPAAVPAET----------QQPQHPKHGSSKKK-SKLQ-VSLK
TPKGTKDWSDSDMVI-----REAIFTTLSSLFKRHGGVTIDTPVFELREILAGKYGEDSK
LIYNLEDQGGELTSLRYDLTVPFARFVAMN-NIQNIKRFHIAKVYRRDQPAMTKGRMREF
YQCDFDIAGTYEHMIPDSEILSIVVEGLTALGIND-FKIKLNHRKILDGIFQICGVKDED
VRRISSSVDKLDKTPWEVVKKEMTEEKGQSEETANK-IGEYVKLN-----GSLKEIHSIL
SLDENITNNPLAKDGLDEIATLMEFTKSFGIDRYISFDLSLARGLDYYTGLIYEAVTAAS
------------------------------APPT------------------NAQELKKK
VK--SE-D----------------------------EDASA--YVGVGSIAGGGRYDNLV
NMF--AEASGKKSTKIPCVGVSFGVERLFSLIKQRT-EA----AAAIKPTATQVFVMAFG
GGKDWTGYLPERMTITKELWNNGIETEYVYKTKANPRKQFDAAEKAGCQLAVILGKEEYV
EGKLRVKRLGPEFADDD----------GEVIDIKDLVPTVQQKLSEIHKDG------VNE
VARLLRGL-------------
>XP_003959703_Kazachstania_africana
------------------------------------------------------------
------------------------------------------------------------
------------------------------------------------------------
------------------------------------------------------------
------------------------------------------------------------
------------------------------------------------------------
------------------------------------------------------------
------------------------------------------------------------
------------------------------------------------------------
------------------------------------------------------------
------------------------------------------------------------
------------------------------------------------------------
------------------------------------------------------------
------------------------------------------------------------
------------------------------------------------------------
------------------------------------------------------------
------------------------------------------------------------
------------------------------------------------------------
------------------------------------------------------------
------------------------------------------------------------
------------------------------------------------------------
------------------------------------------------------------
------------------------------------------------------------
------------------------------------------------------------
--------------------MLNRVLGVITRAS--K--RF--------------------
----------ILMSQE----------------------VPVPQAVKAPKK-SKLQ-VSLK
TPKGTKDWADTDMVI-----REAIFSTLSGLFKRHGAVTIDTPVFELRDILAGKYGEDSK
LIYNLEDQGGELTSLRYDLTVPFARFVAMN-NIQNIKRYHIAKVYRRDQPAMTKGRMREF
YQCDFDIAGTYESMVPDAEVLAILVEGLTKLGIQD-FKIKLNHRKILDGIFKISGVKDED
VRKISSAVDKLDKSPWEAVKKEITEEKGQTEETADK-IGEYVKLN-----GSLKEVHELL
SKDEAITSNELAKEGLDEIATLIKYAEAFAIEDFISFDLSLARGLDYYTGLIYEAVTEAS
------------------------------APPE------------------NATDLKKK
SK--N--S----------------------------EDASE--YVGVGSIAAGGRYDNLV
NMF--AQASGKKSAQIPCIGISFGVERIFSLIKQRI-NA----SSNIKPTSTQVFVMAFG
GGKDWNGYLPERMKVTKQLWDAGIETEYVYKAKANPRKQFEAAEKCGASVAVILGKEEYL
ENKLRVKRLGPEFADDD----------GELVDAADFVSVVKQKLSEVHEDG------VNE
VTRLIRGL-------------
>XP_022462900_Kazachstania_naganishii
------------------------------------------------------------
------------------------------------------------------------
------------------------------------------------------------
------------------------------------------------------------
------------------------------------------------------------
------------------------------------------------------------
------------------------------------------------------------
------------------------------------------------------------
------------------------------------------------------------
------------------------------------------------------------
------------------------------------------------------------
------------------------------------------------------------
------------------------------------------------------------
------------------------------------------------------------
------------------------------------------------------------
------------------------------------------------------------
------------------------------------------------------------
------------------------------------------------------------
------------------------------------------------------------
------------------------------------------------------------
------------------------------------------------------------
------------------------------------------------------------
------------------------------------------------------------
------------------------------------------------------------
--------------------MIRRAIGRIIPQVTASRSNHIKRVMS--------------
----------EISNANAEKPAAAVAP----------QEGEKKNKKSSKKA-SKLQ-VQLK
TPKGTKDWADTDMVI-----REAIFETLSGIFKRHGGVTIDTPVFELREILSGKYGEDSK
LIYNLEDQGGELTSLRYDLTVPFARFVAMN-NVQNIKRYHIAKVYRRDQPAMTKGRMREF
YQCDFDVAGAYEALVPDAEILSIIVEGLTALGIND-FKIKLNHRKILDGIFKIAGVADED
VRKISSAVDKLDKSPWEAVKREMTEEKGQTEETDGKNWGSTVKLK-----GSLSEVYESL
AKDDAILNNELAKQGLDEIKTLMGYTSAFNIDQFISFDLSLARGLDYYTGLIYEAVTEAS
------------------------------APPE------------------NAVELKKK
SK--T--A----------------------------EDASE--YVGVGSIAAGGRYDNLV
NMF--AKASGKNSAQIPCVGISFGVERLFSLIKQRT-HL----TNTIKPSSTQVYIMAFG
GGKDWTGYLPERMQVAKQLWTEGIEAEYVYKSKANPRKQFEAAEKSGASIAVILGKEEFA
DGQVRIKRLGPEFADDD----------GELVPTANMVETVKEKLLTAQKDG------VND
VTRLLRGL-------------
>XP_448456_Candida_glabrata
------------------------------------------------------------
------------------------------------------------------------
------------------------------------------------------------
------------------------------------------------------------
------------------------------------------------------------
------------------------------------------------------------
------------------------------------------------------------
------------------------------------------------------------
------------------------------------------------------------
------------------------------------------------------------
------------------------------------------------------------
------------------------------------------------------------
------------------------------------------------------------
------------------------------------------------------------
------------------------------------------------------------
------------------------------------------------------------
------------------------------------------------------------
------------------------------------------------------------
------------------------------------------------------------
------------------------------------------------------------
------------------------------------------------------------
------------------------------------------------------------
------------------------------------------------------------
------------------------------------------------------------
------------------------------------------------------------
------------MSAEQAPAHPQQNA-------------------KKEKK-SKLQ-VSLK
TPKGTKDWADTDMVI-----REAIFSSLSQLFKKHGGVTIDTPVFELREILAGKYGEDSK
LIYDLKDQGGELCSLRYDLTVPFARFVAMN-NIQNIKRYHIAKVYRRDQPAMTKGRMREF
YQCDFDIAGSYESMVPDAEILSILVEGLTGLGIND-FKVKLNHRKILDGIFQISGVKDED
VRKISSAVDKLDKSPWEVVRKEITVEKGQSEETADK-IGEYVKLN-----GTLKEIHTIL
SQDSAITGNELAKQGLDEIATLMEYADAFGISKFISFDLSLARGLDYYTGLIYEAVTEAS
------------------------------APPE------------------NATELKKK
SK--S--T----------------------------DDASE--YVGVGSIAAGGRYDNLV
NMF--AEASGKKSSSIPCVGVSFGVERIFSLIKQRT-HL----TNAIKPTATQVFVMAFG
GGKDWTGLLPERMAITKKLWEAGIEAEYVYKSKANPRKQFDAADKAGCPIAVILGKEEFA
EGKVRVKRLGQEFANDD----------GELVDSGDVIEAVKQKLSEVHKDG------IND
VTRLLKGL-------------
>XP_004182266_Tetrapisispora_blattae
------------------------------------------------------------
------------------------------------------------------------
------------------------------------------------------------
------------------------------------------------------------
------------------------------------------------------------
------------------------------------------------------------
------------------------------------------------------------
------------------------------------------------------------
------------------------------------------------------------
------------------------------------------------------------
------------------------------------------------------------
------------------------------------------------------------
------------------------------------------------------------
------------------------------------------------------------
------------------------------------------------------------
------------------------------------------------------------
------------------------------------------------------------
------------------------------------------------------------
------------------------------------------------------------
------------------------------------------------------------
------------------------------------------------------------
------------------------------------------------------------
------------------------------------------------------------
------------------------------------------------------------
--------------------MIRDLHHTFLSIH--KLVNIPHLVINNFYIKNTLNLEYIY
TKTRNSNSILFSRRSYSTMSEQIKDD----------TLIEKKKTQPKQKS-SKLQ-VSLK
TPKGTKDWADSDMVI-----REAIFSTLSNLFKRHGGVTIDTPVFELREILAGKYGEDSK
LIYNLEDQGGELTSLRYDLTVPFARYVAMN-NIQNIKRYHIAKVYRRDQPAMTKGRMREF
YQCDFDIAGTYESMVPDAEILSILVEGLTGLGIKD-FKIKLNHRKILDGIFQISGVKDED
VRKISSAVDKLDKSPWEVVRKEITEEKGQTEETADN-IGEYVKLN-----GSLSEVYDAL
SNDDKIINNELASIGLKEIATLMQYTKAFNIDEFISFDLSLARGLDYYTGLIYEAVTSAS
------------------------------APPK------------------DADNLKKK
SK--AKNE----------------------------EDASA--YVGVGSIAAGGRYDNLV
NMF--AEASGKKSTQIPCIGVSFGVERIFSLIKQRK-EA----SAAIKPTATQVFVMAFG
GGKDWTGYLPERMQIAKELWNAGIETEYVYKSKANPRKQFDSAEKSGCPLAVILGKEEYL
EGKLRVKRLGPEFADDD----------GEVIDVKDLIPVVKTKLAEIHKDG------IND
VTRLIRGL-------------
>XP_003684256_Tetrapisispora_phaffii
------------------------------------------------------------
------------------------------------------------------------
------------------------------------------------------------
------------------------------------------------------------
------------------------------------------------------------
------------------------------------------------------------
------------------------------------------------------------
------------------------------------------------------------
------------------------------------------------------------
------------------------------------------------------------
------------------------------------------------------------
------------------------------------------------------------
------------------------------------------------------------
------------------------------------------------------------
------------------------------------------------------------
------------------------------------------------------------
------------------------------------------------------------
------------------------------------------------------------
------------------------------------------------------------
------------------------------------------------------------
------------------------------------------------------------
------------------------------------------------------------
------------------------------------------------------------
------------------------------------------------------------
--------------------MLNRLLKPSNSIT--K--RL--------------------
----------FTMMSEKVAVDQPKVA----------ATLVGNVNKKESKK-NKLQ-VSLK
TPKGTKDWADTDMVI-----REAIFSTLSNLFKKHGGVTIDTPVFELKEILAGKYGEDSK
LIYDLKDQGGEICSLRYDLTVPFARYVAMN-NIQNIKRYHIAKVYRRDQPAMTKGRMREF
YQCDFDVAGSYEIMVPDAEILSILVEGLTSLGIND-FKIKLNHRKILDGIFQIAGVKDED
VRKISSAVDKLDKSPWEVVKKEITEEKGQSEETANK-IGEYVKLN-----GSLKEVHDIL
SKDEAILANEKAMSGLSEIATLITYAEAFQIEDFISFDLSLARGLDYYTGLIYEAVTAAS
------------------------------APPT------------------DASELKKK
AK--T--D----------------------------DDASA--YVGVGSIAAGGRYDNLV
NMF--AEASGKKSTQIPCIGVSFGVERIFSLIKQRA-VA----AAAIKPTATQVFVMAFG
GGKDWTGYLPERMKVAKQLWEAGIETEYVYKSKANPRKQFDAAEKSGCPLAVILGKEEYL
ENKLRVKRLGQEFAEDD----------GELVDADKIVEVVQQKLSEINQDG------VND
VIRLLKGL-------------
>XP_001644451_Vanderwaltozyma_polyspora
------------------------------------------------------------
------------------------------------------------------------
------------------------------------------------------------
------------------------------------------------------------
------------------------------------------------------------
------------------------------------------------------------
------------------------------------------------------------
------------------------------------------------------------
------------------------------------------------------------
------------------------------------------------------------
------------------------------------------------------------
------------------------------------------------------------
------------------------------------------------------------
------------------------------------------------------------
------------------------------------------------------------
------------------------------------------------------------
------------------------------------------------------------
------------------------------------------------------------
------------------------------------------------------------
------------------------------------------------------------
------------------------------------------------------------
------------------------------------------------------------
------------------------------------------------------------
------------------------------------------------------------
--------------------MLNRLTRTA-SIF--K--RF--------------------
----------SSNMSEQAA------A----------ATAAGASAKNASKK-SKLQ-VSLK
TPKGTKDWADTDMVI-----REAIFNTLSNIFKRHGGVTIDTPVFELREILAGKYGEDSK
LIYDLKDQGGELCSLRYDLTVPFARYVAMN-NIQNIKRYHIAKVYRRDQPAMTKGRMREF
YQCDFDIAGAYESMVPDAECLSILVEGLTGLGIND-FKIKLNHRKILDGIFQIAGVSDED
VRKISSAVDKLDKSPWDVVKKEITEEKGQSEETANK-IGEYVKLN-----GSLQEVYDKL
NSDPEIVANEKATQGLADIATLIKYADAFGIDKFISFDLSLARGLDYYTGLIYEAVTSAS
------------------------------APPK------------------NATELKKK
SK--E--D----------------------------EDASA--YVGVGSIAAGGRYDNLV
NMF--AEASGKKSVQIPCVGISFGVERIFSLVKQRA-AA----AAAIKPTATQVFVMAFG
GGKDWTGYLPERMKVTKQLWNAGIEAEYVYKAKANPRKQFDAADKSGCPLAVILGKEEYL
ENKLRVKRLGPEFADDD----------GELIDANELIPIIKEKLSQVHQDG------VNE
VTRLIRGL-------------
>XP_003680409_Torulaspora_delbrueckii
------------------------------------------------------------
------------------------------------------------------------
------------------------------------------------------------
------------------------------------------------------------
------------------------------------------------------------
------------------------------------------------------------
------------------------------------------------------------
------------------------------------------------------------
------------------------------------------------------------
------------------------------------------------------------
------------------------------------------------------------
------------------------------------------------------------
------------------------------------------------------------
------------------------------------------------------------
------------------------------------------------------------
------------------------------------------------------------
------------------------------------------------------------
------------------------------------------------------------
------------------------------------------------------------
------------------------------------------------------------
------------------------------------------------------------
------------------------------------------------------------
------------------------------------------------------------
--------------------------------------------------MKFFYCRCFE
QSALNKRYDEPLRSFEDGSLMFIRAIRRPVNIK---------------------------
--------RYFSKMSQIPDAPAAATA-----------------GSNKAKK-SKLQ-VSLK
TPKGTKDWADTDMVI-----REAVFSTLSSLFKRHGGVTIDTPVFELREILAGKYGEDSK
LIYDLKDQGGELCSLRYDLTVPFARFCAMN-NIQNIKRYHIAKVYRRDQPAMTKGRMREF
YQCDFDIAGTYEPMVPDAECLSVAVEGLTSLGIKD-FKIKLNHRKILDGIFKVAGVKDED
VRKISSAVDKLDKSPWEAVKHEITVEKGQSEETANK-IGEYVKFN-----GSLKDIHAKL
SEDSDITSNELAKQGLDDIALLINYVEALGIDSYISFDLSLARGLDYYTGLIYEVVTEAS
------------------------------APPE------------------NAGELKKK
AK--T--D----------------------------EDASS--YVGVGSIAAGGRYDKLV
SMF--VEASGKKATQIPCVGISFGVERIFSLIKQRT--E----SASLKPTATQVFVMAFG
GGKDWTGYLPERMKIAKQLWGAGIESEYVYKAKANPRKQFDAADKSGASLAVILGKEEYL
DGKLRVKRLGPEFADDD----------GEVVEAENIVKVVKDKLSQINEDG------VDQ
VTRLIRGL-------------
>XP_037143219_Zygotorulaspora_mrakii
------------------------------------------------------------
------------------------------------------------------------
------------------------------------------------------------
------------------------------------------------------------
------------------------------------------------------------
------------------------------------------------------------
------------------------------------------------------------
------------------------------------------------------------
------------------------------------------------------------
------------------------------------------------------------
------------------------------------------------------------
------------------------------------------------------------
------------------------------------------------------------
------------------------------------------------------------
------------------------------------------------------------
------------------------------------------------------------
------------------------------------------------------------
------------------------------------------------------------
------------------------------------------------------------
------------------------------------------------------------
------------------------------------------------------------
------------------------------------------------------------
------------------------------------------------------------
-------------------------------------------MLSRISRLKLFH-----
-------------------LQLVR------------------------------------
------------EMSQVP----AEVS-----------------ANAKAEK-SKLQ-VSLK
TPKGTKDWADSDMVI-----RESIFRVLSDMFKRHGGVTIDTPVFELKEILAGKYGEDSK
LIYDLKDQGGELCSLRYDLTVPFARFAAMN-NVQNIKRYHIAKVYRRDQPAMTKGRMREF
YQCDFDIAGNYESMVADAECLSIAVEGITGLGIKD-FKIKLNHRKILDGIFQISGVKDED
VRKISSAVDKLDKSPWDVVRKEITVEKGQSDETADK-IGEYVKLN-----GSLKQVHSVL
SQDPAILENSLAKEGLDEIETLMRYTAAFDIDSYISFDLSLARGLDYYTGLIYEVVTSDS
------------------------------APPE------------------NAGELKKK
SK--N--S----------------------------EDASA--YVGVGSIAAGGRYDKLI
NMF--AEASGKKSVQIPCVGISFGVERLFSIIKQRI--A----SASIKPTATQVMVMAFG
GGKDWTGYLPERMKVAKELWNAGIETEYVYKSKANPRKQFDAAEKTGAQLAVILGKEEYL
DGKFRIKKLGPQFADDD----------GELIEAADLIKVVKEKLSEINEND------VNE
VTRLVQGI-------------
>XP_002497783_Zygosaccharomyces_rouxii
------------------------------------------------------------
------------------------------------------------------------
------------------------------------------------------------
------------------------------------------------------------
------------------------------------------------------------
------------------------------------------------------------
------------------------------------------------------------
------------------------------------------------------------
------------------------------------------------------------
------------------------------------------------------------
------------------------------------------------------------
------------------------------------------------------------
------------------------------------------------------------
------------------------------------------------------------
------------------------------------------------------------
------------------------------------------------------------
------------------------------------------------------------
------------------------------------------------------------
------------------------------------------------------------
------------------------------------------------------------
------------------------------------------------------------
------------------------------------------------------------
------------------------------------------------------------
------------------------------------------------------------
--------------------MINRLLKRLPS-------RL--------------------
----------FTTMSQDTAST---------------------NAASAPKS-NKLQ-VSLK
TPKGTKDWADSDMVI-----REAVFGTLSNLFKRHGGVTIDTPVFELKEILAGKYGEDSK
LIYDLKDQGGELCSLRYDLTVPFARYVAMN-NVPTIKRYHIAKVYRRDQPAMTKGRMREF
YQCDFDIAGNYESMVPDAECLSILVEGLTGLGIKD-FKIKLNHRKILDGIFKVSGVKDED
VRKISSAVDKLDKTPWETVKKEITAEKGQTEETADK-IGEYVKLN-----GTLQEIYSIL
SKDPVLTSNELAKQGLDEIATLMNFTNAFGIDSYISFDLSLARGLDYYTGLIYEAVTAAS
------------------------------APPE------------------EAAELKKK
AK--S--E----------------------------DDASA--YVGVGSIAAGGRYDNLV
NMF--SQASGRKSNQIPCVGISFGVERIFSLIKQRT--S----SADIKPTATQVFVMAFG
GGKDWTGYLPERMKVAKQLWNAGIEVEYVYKSKANPRKQFESAEKSGAPLAVILGKEEYL
EGKLRVKRLGQEFANDD----------GDLVNAEDIVDAVKEKLSSVHKDG------VDE
VTRLIRGI-------------
>XP_003646495_Eremothecium_cymbalariae
------------------------------------------------------------
------------------------------------------------------------
------------------------------------------------------------
------------------------------------------------------------
------------------------------------------------------------
------------------------------------------------------------
------------------------------------------------------------
------------------------------------------------------------
------------------------------------------------------------
------------------------------------------------------------
------------------------------------------------------------
------------------------------------------------------------
------------------------------------------------------------
------------------------------------------------------------
------------------------------------------------------------
------------------------------------------------------------
------------------------------------------------------------
------------------------------------------------------------
------------------------------------------------------------
------------------------------------------------------------
------------------------------------------------------------
------------------------------------------------------------
------------------------------------------------------------
------------------------------------------------------------
---------------------MLS-PKINLKSSIRLFGRT--------------------
------------MSQNKE--AGSRIA----------SGNDNKTKKESAKN-AKLQ-VSLK
TPKGTKDWADKDMVI-----RDAMFSKLSNIFKRHGGVTIDTPVFELKEILAGKYGEDSK
LIYDLQDQGGELCSLRYDLTVPFARYVAMN-NIQNIKRYHIAKVYRRDQPAMTKGRMREF
YQCDFDVAGTYESMVPDAECLSILVEGLTSLGIKD-FKIKLNHRKILDGIFQISGVTNDD
VRKISSAVDKLDKSPWEVVRKEITVEKGQSEETADK-IGDYVKLH-----GSLSEVYQIL
SKDEGIQANEKAKEGLADIETLMKYTEAFDITNYISFDLSLARGLDYYTGLIYEAVTSAS
------------------------------APPT------------------NAQELKAK
AK--N--S----------------------------EDASD--YVGVGSIAAGGRYDNLV
NMF--SEASGKKSASIPCVGVSFGVERIFSLIKQRA-TE----VSVVRPKATQVFVMAFG
GGKDWTGYLPERMKVAKELWNAGIETEYVYKSKVNPRRQFEAAEKSGCPLAVILGKEEYL
EGKLRVKKLGPKFADDE----------GELVDVTQLLTKIREKLAETHIDG------IDE
IARLLQSV-------------
>NP_983589_Eremothecium_gossypii
------------------------------------------------------------
------------------------------------------------------------
------------------------------------------------------------
------------------------------------------------------------
------------------------------------------------------------
------------------------------------------------------------
------------------------------------------------------------
------------------------------------------------------------
------------------------------------------------------------
------------------------------------------------------------
------------------------------------------------------------
------------------------------------------------------------
------------------------------------------------------------
------------------------------------------------------------
------------------------------------------------------------
------------------------------------------------------------
------------------------------------------------------------
------------------------------------------------------------
------------------------------------------------------------
------------------------------------------------------------
------------------------------------------------------------
------------------------------------------------------------
------------------------------------------------------------
------------------------------------------------------------
---------------------MRNLPRINLKSTFTTFSRI--------------------
------------MSQQKEVSAGVMAS----------SG----AKKENVKK-SKLQ-VSLK
TPKGTKDWADKDMVI-----REAIFQRLSGMFRRHGGVTIDTPVFELREILAGKYGEDSK
LIYDLKDQGGELCSLRYDLTVPFARFVAMN-NIQNIKRYHIAKVYRRDQPAMTKGRMREF
YQCDFDIAGSYESMVPDAECLSILVEGLTGLGIQD-FKIKLNHRKILDGIFEIAGVKEED
VRKISSAVDKLDKSPWEVVRKEITVEKGQSEATADK-IGEYVKLS-----GSLEEVYEKL
AADAAVTSNEKAKQGLEEMATLTKYTRAFGINEFISFDLSLARGLDYYTGVIYEAVTGAS
------------------------------APPS------------------NAQELKAK
AK--D--A----------------------------EDASE--YVGVGSIAAGGRYDNLV
GMF--AEASGKKSVSIPCVGLSFGVERIFSLIKQRS-ER----ASSIRPTSTQVFVMAFG
GGKDWTGYLPERMQVTKQLWDAGIDTEYVYKSKANPRRQFEAAEKSGCPLAVILGKEEYL
EGKLRVKRLGPEFADDD----------GELIDAADVVKVVKNKLAEIRVDG------MDE
VERLLRSL-------------
>XP_454235_Kluyveromyces_lactis
------------------------------------------------------------
------------------------------------------------------------
------------------------------------------------------------
------------------------------------------------------------
------------------------------------------------------------
------------------------------------------------------------
------------------------------------------------------------
------------------------------------------------------------
------------------------------------------------------------
------------------------------------------------------------
------------------------------------------------------------
------------------------------------------------------------
------------------------------------------------------------
------------------------------------------------------------
------------------------------------------------------------
------------------------------------------------------------
------------------------------------------------------------
------------------------------------------------------------
------------------------------------------------------------
------------------------------------------------------------
------------------------------------------------------------
------------------------------------------------------------
------------------------------------------------------------
------------------------------------------------------------
--------------------MIRSQLRIIRSIT---------------------------
----------RTMSTPSEAV--PK---------------------SG----GKLQ-FTLK
TPKGTKDWAEKDMVI-----REAIFSQLSSLFKRHGGITLDTPVFELREILAGKYGEDSK
LIYNLEDQGGELCSLRYDLTVPFARYVAMN-NVQSIKRYHIAKVYRRDQPAMTKGRMREF
YQCDFDVAGTYESMVPDAEILSILVEGLTSLGIKD-FKVKMNHRKILDGIFQIAGVKDED
VRKISSAVDKLDKSPWEVVKKEITIEKGQTEETANI-IGEYVKLN-----GSLETIHDIL
SKDKAFQANEKAVEGLKEIETLISYVKAFGIQDYISFDLSLARGLDYYTGIIYEAVTAAS
------------------------------APPK------------------NASELKEK
SKKQKKDD----------------------------DDASE--YVGVGSIAAGGRYDNLV
NMF--GEASGKKSTSIPCVGISFGVERIFSLIKQRV-EQ----SNNVRPTATQVFVMAFG
GGKDWTGYLPERMKVAKMLWENGIEAEYVYKSKANPRKQFDAAEKSGCPLAVILGKEEYL
ENKLRVKRLGPEFANDD----------GELIDAADLISVVKEKLSQVHENG------VDE
VTRLIKGL-------------
>XP_022677742_Kluyveromyces_marxianus
------------------------------------------------------------
------------------------------------------------------------
------------------------------------------------------------
------------------------------------------------------------
------------------------------------------------------------
------------------------------------------------------------
------------------------------------------------------------
------------------------------------------------------------
------------------------------------------------------------
------------------------------------------------------------
------------------------------------------------------------
------------------------------------------------------------
------------------------------------------------------------
------------------------------------------------------------
------------------------------------------------------------
------------------------------------------------------------
------------------------------------------------------------
------------------------------------------------------------
------------------------------------------------------------
------------------------------------------------------------
------------------------------------------------------------
------------------------------------------------------------
------------------------------------------------------------
------------------------------------------------------------
------------------------------------------------------------
------------MSTPSEAVPTPK---------------------SAPKS-GKLQ-FTLK
TPKGTKDWAEKDMVI-----REAIFGQLSSLFKRHGGITLDTPVFELREILAGKYGEDSK
LIYNLEDQGGELCSLRYDLTVPFARYVAMN-NVQSIKRYHIAKVYRRDQPAMTKGRMREF
YQCDFDIAGTYESMVPDAEVLSILVEGLTSLGIKD-FKIKLNHRKILDGIFQIAGVKDED
VRKISSAVDKLDKSPWEVVKKEITVEKGQTEETANL-IGEYVKLN-----GSLQEVHNTL
SNDAAIQGNEKAMEGLKEIETLIGYVNAFGIQNYISFDLSLARGLDYYTGLIYEAVTAAS
------------------------------APPK------------------NASELKEK
SKKQKKDD----------------------------DDASE--YVGVGSIAAGGRYDNLV
NMF--AEASGKKSTSIPCVGVSFGVERLFSLIKQRV-EQ----SDKVRPTATQVFVMAFG
GGKDWTGYLPERMKVAKTLWENGIEAEYVYKSKANPRKQFDAAEKSGCPIAVILGKEEYL
ENKLRIKRLGPEFADDD----------GELVDAANLIPAVKEKLAQVHENG------VDE
ITRLIKDL-------------
>XP_022629031_Lachancea_lanzarotensis
------------------------------------------------------------
------------------------------------------------------------
------------------------------------------------------------
------------------------------------------------------------
------------------------------------------------------------
------------------------------------------------------------
------------------------------------------------------------
------------------------------------------------------------
------------------------------------------------------------
------------------------------------------------------------
------------------------------------------------------------
------------------------------------------------------------
------------------------------------------------------------
------------------------------------------------------------
------------------------------------------------------------
------------------------------------------------------------
------------------------------------------------------------
------------------------------------------------------------
------------------------------------------------------------
------------------------------------------------------------
------------------------------------------------------------
------------------------------------------------------------
------------------------------------------------------------
------------------------------------------------------------
--------------------MVYRTLK---------------------------------
----------FNLLNRSFK-CRKLTI----------MATVQAGKAEKASK-TKLQ-FALK
TPKGTKDWADKDMII-----REKIFSNLSSVFKRHGATTLDTPVFELRDILAGKYGEDSK
LIYNLEDQGGELCSLRYDLTVPFARFVAMN-NIQSIKRYHIAKVYRRDQPAMTKGRMREF
YQCDIDIAGNYESMIPDAECFSIIVEGFTSLGIKD-YKIKLNHRKILDGIFQIAGVKDED
VRKISSAVDKLDKAPWEAVKKEMVVEKGQTEATADR-IGEYVKLN-----GSIQEVHAIL
SQDSNITSNERAKEGLDELATFIKYVEALEIDSYISFDLSLARGLDYYTGIIFEVVTEAS
------------------------------APPQ------------------DAEELKKK
SK--S--T----------------------------EDASE--YVGVGSIAAGGRYDNLV
NMF--AEATGKKSSQIPCVGFSFGIERIFSLIKQRV-EK----AAAIRPTATKVYVMAFG
GGKDWTGYLPERMKVAKQLWNAGIETEYVYKSKANPRKQFDAADKCGCPLAVILGKEEYL
ENKLRVKKLGPEFADDD----------GDLIDAEDLIPVVKQKLAEIYEDG------ADE
VTKLFQGL-------------
>XP_002552459_Lachancea_thermotolerans
------------------------------------------------------------
------------------------------------------------------------
------------------------------------------------------------
------------------------------------------------------------
------------------------------------------------------------
------------------------------------------------------------
------------------------------------------------------------
------------------------------------------------------------
------------------------------------------------------------
------------------------------------------------------------
------------------------------------------------------------
------------------------------------------------------------
------------------------------------------------------------
------------------------------------------------------------
------------------------------------------------------------
------------------------------------------------------------
------------------------------------------------------------
------------------------------------------------------------
------------------------------------------------------------
------------------------------------------------------------
------------------------------------------------------------
------------------------------------------------------------
------------------------------------------------------------
------------------------------------------------------------
------MGSMIDENIDIICWMSIAAIN---------------------------------
----------STLLRQSGRAARRLSI----------MASTQ---QEKVGK-SKVQ-FSLK
TPKGTKDWSDKDVVI-----REEIFSRLSGLFKRHGGITLDTPVFELREILAGKYGEDSK
LIYNLEDQGGELCSLRYDLTVPFARFVAMN-NIQSMKRYHIAKVYRRDQPAMTKGRMREF
YQCDFDIAGSYDSMIPDAEVLSIVVEGLSNLGIKD-YKIKLNHRKILDGIFQVAGVSDEN
VRKISSAVDKLDKSPWEAVKHEMVVEKGQTEETADK-IGEYVKLN-----GTLQEIYALL
SQDSSITSNEKAKQGLDEMATLIKYSEALEIDSHISFDLSLARGLDYYTGIIFEAVTSAS
------------------------------APPK------------------NAAELKKK
AK--G--V----------------------------EDASE--YVGVGSIVGGGRYDNLV
NMF--AESTGKKSGQIPCVGLSFGVERIFSILKQRA-EQ----ASAIRPTATKVYVMAFG
GGKDWAGYLPERMKVTKQLWNAGIATEFVYKAKSNPRKQFDAADKCGCPLAVILGKEEYL
DNKLRVKRLGPEFANDD----------GELVDAADLVVVVKRKLDEIYQDD------ADE
VTKLFRQL-------------
>XP_020054231_Aspergillus_aculeatus
------------------------------------------------------------
------------------------------------------------------------
------------------------------------------------------------
------------------------------------------------------------
------------------------------------------------------------
------------------------------------------------------------
------------------------------------------------------------
------------------------------------------------------------
------------------------------------------------------------
------------------------------------------------------------
------------------------------------------------------------
------------------------------------------------------------
------------------------------------------------------------
------------------------------------------------------------
------------------------------------------------------------
------------------------------------------------------------
------------------------------------------------------------
------------------------------------------------------------
------------------------------------------------------------
------------------------------------------------------------
------------------------------------------------------------
------------------------------------------------------------
------------------------------------------------------------
------------------------------------------------------------
------------------------------------------------------------
--------------------------------------------MPKDKE-SKVS-FNLK
TPKGTKDWSGSDALL-----RDRIFSTIADVFKRHGGTALDTPVFELREILAGKYGEDSK
LIYDLQDQGGEICSLRYDLTVPFARWLAMNPDVRSMKRYHIAKVYRRDQPAVSKGRMREF
YQCDFDIAGTFDPMVPDAEILRIVTEVFEELGWKGRYNIKINHRKILDGLFEVCGVPADK
IRPISSAVDKLDKMPWEDVRKEMVDEKGLDGAVADQ-IWSYAQKK-----GG-RELLESL
LADETLTANANAKAGLDDMALLMDYLEAFGVLDRISFDLSLARGLDYYTGVIYEVVTEGS
------------------------------APAV--------QKGSAEAQAVQKKAKKDK
SK--TLED----------------------------DDRSNDPTLGVGSVAAGGRYDNLV
GMF--LPKA-----QIPCVGVSFGVDRIFSITKARIEREKS--AEALRSSEVDAYVMAF-
GGKGFTGMLKERMTVCQSLWNAGVKAEFSYKVKPKLPQQFKAAEQVGVPFAVILGEDELA
AGKVRIKEMGLEDGHPEKE--------GVLVDLAALPAEIKTRVANKRRGQD-----VQE
ITEQLEATKVEA---------
>XP_001272145_Aspergillus_clavatus
------------------------------------------------------------
------------------------------------------------------------
------------------------------------------------------------
------------------------------------------------------------
------------------------------------------------------------
------------------------------------------------------------
------------------------------------------------------------
------------------------------------------------------------
------------------------------------------------------------
------------------------------------------------------------
------------------------------------------------------------
------------------------------------------------------------
------------------------------------------------------------
------------------------------------------------------------
------------------------------------------------------------
------------------------------------------------------------
------------------------------------------------------------
------------------------------------------------------------
------------------------------------------------------------
------------------------------------------------------------
------------------------------------------------------------
------------------------------------------------------------
------------------------------------------------------------
------------------------------------------------------------
---------MKPILRSGLLRSARRAIVD------PIAVVSLRRALTIKAAAVRPTTTLHL
----SCCDPTIPH--HHRHYSTSSNFSS----------SRPVDTMPKDNK-N--A-FNLK
TPKGTKDWSGSDALL-----RDRIFSTIADVFKRHGGTALDTPVFELREILAGKYGEDSK
LIYDLQDQGGEICSLRYDLTVPFARWLAMNPDVRSMKRYHIAKVYRRDQPAVSKGRMREF
YQCDFDIAGTFDPMVPDAEILRIVTEVFEELGWKGRYTIKVNHRKILDGLFEVCGVPAEK
IRPISSAVDKLDKMPWADVRKEMVEEKGLEGAVADK-IEKYVAGK-----GG-RDLLESL
AKDEALMANASAKAGLEEMGLLMDYLEAFGVLDRISFDMSLARGLDYYTGVIYEVVTEGS
------------------------------APAV--------SSSAPEAQKLQKSGKKSK
SKSGNLED----------------------------DDRSNDPTLGVGSVAAGGRYDNLV
GMF--LPKA-----QIPCVGVSFGVDRIFSITKARLEREKS--AEALRSSEVDVFVMAF-
GGKGFTGMLKERMDVCQKLWNSNIKAEFSYKIKPKLPQQFKAAEQGGVPFAVILGEDELA
AGKVRIKEMGLEEGHPEKE--------GVLVDLATITDEVKTRLA-KKQAQSPAATDLSG
VTEQLEAVKVAEAPKTEDAGV
>XP_001266751_Aspergillus_fischeri
------------------------------------------------------------
------------------------------------------------------------
------------------------------------------------------------
------------------------------------------------------------
------------------------------------------------------------
------------------------------------------------------------
------------------------------------------------------------
------------------------------------------------------------
------------------------------------------------------------
------------------------------------------------------------
------------------------------------------------------------
------------------------------------------------------------
------------------------------------------------------------
------------------------------------------------------------
------------------------------------------------------------
------------------------------------------------------------
------------------------------------------------------------
------------------------------------------------------------
------------------------------------------------------------
------------------------------------------------------------
------------------------------------------------------------
------------------------------------------------------------
------------------------------------------------------------
------------------------------------------------------------
---------MKFKFQSGFLRSARQAIVD------PIVVVPVRRALPSAAAVRPTTLTL--
----SSSDPTIPHYRH----SSSLTLRS----------SRPVDTMPKDNK-N--S-FNLK
TPKGTKDWSGSDALL-----RDRIFSTIADVFKRHGGTALDTPVFELREILAGKYGEDSK
LIYDLQDQGGEICSLRYDLTVPFARWLAMNPDVRSIKRYHIAKVYRRDQPAVSKGRMREF
YQCDFDIAGAFDPMVPDAEILRIVTEVFEELGWQGRYTIKVNHRKILDGVFEVCGVPPEK
IRPISSAVDKLDKMPWADVRKEMVEEKGLDGEVADR-IEKYVAGK-----GA-RDLLESL
WKDESLTANASAKAGLEEMGLLMDYLEAFGCLDKISFDMSLARGLDYYTGVIYEVVTEGS
------------------------------APAV--------SSSAPEAQKLQKSGKKDK
SKSGNLED----------------------------EDRSNDPTLGVGSVAAGGRYDNLV
GMF--LPKA-----QIPCVGVSFGVDRIFSITKARLEREKS--AEALRSSEVDVFVMAF-
GGKGFTGMLKERMDVCQKLWNAGIKAEFSYKIKPKLPQQFKAAEQGGVPFAVILGEDELA
AGQVRIKELGLEEGHPEKE--------GVLVDLAALTDEVKARLA-KKQSQTSAKADISG
VTQQLEAVKVEA-PKTEDAGV
>XP_041140012_Aspergillus_flavus
MQDTRATKAAIELSIPVLYNNAGGPTRRANEILSTVWQDWNFSSNAGHSGGPGTEEDSIG
TNQLKSFGHMCESHHFLYWSHRRHVISRRFPASALVSVTRSTNAERQSDLIFRNAGRVSG
AEIDCGAMNLIYCPILAKIDKLSILGVRSFDNTRSETIQFHTPLTLIVGYNGSGKTTIIE
CLKYATTGDLPPNSKGGAFIHDPKLCGEKEVLAQVKLSFKGTSGAKMVSTRSLQLSVKKT
TRQQKTLEGQLLMIKDGERTAISSRVAELDQIMPQYLGVSKAILDSVIFCHQDESLWPMS
EPSVLKKKFDEIFEAMKYTKAIDNIKSLRKKQNEELAKYKIMEQHAKEDKEKADRAEKRS
IKLQQEIETLREETQQLSLEMRRVAELADKAWRESESYSQVLGTLEGKRIEAKSIQSTID
NLKRHLVELDDSDEWLQSNLEQFESKQLQYEQQEEARKENYMEIKEQIERTRQKLGVKQA
EYGKFENDKANFERQVERRRRMTKEIARSNNIRGFDNIQDQNDVDEFMRKVRKLLKDQNQ
TLDRVKREAQGELREVQTALNDIAQQKSALQETKNAAKRQIAANDKESTTYQGKLNEINV
DEGVQAALEANIEDIQSHLDQAKGRAKSASWDKEIHDINSEIRGLEDESSRLNSELIDAT
KRAGDLARLDHLKKELKERERSLETMKGAHGERLSKFVGQDWKPDTLEQEFQHVLEEESK
QVSRAENERDGVSRELEQVEFRLKNTKKVLGQRQKALKECIEEIREAINDEPEEFPEVLK
QRQAQLDIARKDAEQYAGIGEYMATCLETVKQSKVCRLCHRGFKSDAELQTFRNKLENLV
KKAKRDADDEDVKNLEEDLEAARSASTSYDTWSRFQQTEIPELEKEEEQYVLQRDELLNQ
LEDRDKIVSEKTEKKRDVEALAKTVNTIVRYDGEIKSIRSQIQDLSSKQQDTTSARTLED
IQEEIAAIGEKSRALKKSLSKLTHEKEQTQTEINNLELQLRDVKSNLDNAKFQLERKSDL
LARIEEYKNLNNQQREAIAKADRDIEDLTPELLKVQAKYDDISQRAEAREREMQQTISQM
SESVHQLELANEEIDAYNERGGPTQLERSKRELENIEKQIGQLEAEQANITKEINKISSQ
LKDSENTKRQYADNLTYRQATRALDEVTQEIEQLAAQNAEVDRSRFKDESERRTREHNAL
AAKQAGRMGEMKSKDDQLMQLLADWNTDYKDAASKYKEAHIKVETTKAAVDDLARYGGAL
DKAIMKYHGLKMEEINAIVGELWQKTYRGTDVDTILIRSDNENAKGNRSYNYRVCMVKQG
AEMDMRGRCSAGQKVLASIIIRLALAECFGVNCGLIALDEPTTNLDRDNIRSLAESLHDI
IRTRQAQSNFQLIVITHDEEFLRYMQCGDFSDYYYRVSRNEKQKSIIERQSIAEVMDLEL
EVFPFQLSWMKSTLSSGLLRSARRAIAD------PVVVTLRRRALTATAAVRPTALK-NI
ISTSSIHDPTIPHYRHSSSSSSSSNLDS----------SRPVDTMGKEKN----N-FNLK
TPKGTKDWSGSDALL-----RDRIFTTIADVFKRHGGTALDTPVFELREILAGKYGEDSK
LIYDLQDQGGEICSLRYDLTVPFARWLAMNPDVRSMKRYHIAKVYRRDQPAVSKGRMREF
YQCDFDVAGTFDPMVPDAEVLKIVTEVFEELGWQGRYSIKINHRKILDGVFEVCGVPADK
IRPISSAVDKLDKMPWADVRKEMVEEKGLDGAVADK-IETYVVKK-----GT-RDLLETL
LKDEALLANASAKAGLEDMGLLMDYLEAFGVLDRISFDMSLARGLDYYTGVIYEVVTEGS
------------------------------APAV--------SSSAPEAEKLQKSGKKSK
SK-GNADD----------------------------DDRSNDPTLGVGSVAAGGRYDNLV
GMF--LPKA-----QIPCVGVSFGVDRIFSITKARLEREKS--AEALRSSEVDAFVMAF-
GGKGFTGMLKERMNVCQTLWNAGVKAEFSYKVKPKLPQQFKAAEQGGVPFAVILGEDELA
EGKVRIKEMGLEDGHPEKE--------GVLVDLASLPAEVKARVA-RKRDQA------SA
VTQQLEGLNVNAPTN------
>XP_751539_Aspergillus_fumigatus
------------------------------------------------------------
------------------------------------------------------------
------------------------------------------------------------
------------------------------------------------------------
------------------------------------------------------------
------------------------------------------------------------
------------------------------------------------------------
------------------------------------------------------------
------------------------------------------------------------
------------------------------------------------------------
------------------------------------------------------------
------------------------------------------------------------
------------------------------------------------------------
------------------------------------------------------------
------------------------------------------------------------
------------------------------------------------------------
------------------------------------------------------------
------------------------------------------------------------
------------------------------------------------------------
------------------------------------------------------------
------------------------------------------------------------
------------------------------------------------------------
------------------------------------------------------------
------------------------------------------------------------
---------MKFNFQSGFLRSARQAIVD------PIVVVPVRRTLPSAAAVRPTTLTL--
----SSSDPTIPHYRH----SSSLTLRY----------SRPVDTMPKDNK-N--S-FNLK
TPKGTKDWSGSDVLL-----RDRIFSTIADVFKRHGGTALDTPVFELREILAGKYGEDSK
LIYDLQDQGGELCSLRYDLTVPFARWLAMNPDVRSIKRYHIAKVYRRDQPAVSKGRMREF
YQCDFDIAGAFDPMVSDAEVLRIVTEVFEELGWQGRYTIKANHRKILDGVFEVCGVPPEK
IRPISSAVDKLDKMSWADVRKEMVEEKGLHGEVADK-IEKYVAGK-----GA-RDLLESL
WKDESLTANASAKAGLEEMGLLMDYLEAFGCLDKISFDMSLARGLDYYTGVIYEVVTEGS
------------------------------APAI--------SSSAPEAQKLQKSGKKDK
SKSGNLDD----------------------------EDRSNDPTLGVGSVAAGGRYDNLV
GMF--LPKA-----QIPCVGVSFGVDRIFSITKARLEREKS--TEALRSSEVDVFVMAF-
GGKGFTGMLKERMDVCQRLWNAGIKAEFSYKIKPKLPQQFKAAEQGGVPFAVILGEDELA
AGQVRIKELGLEEGHPEKE--------GVLVDLAALTDEVKARLA-KKQSQTSAKADISG
VTQQLEAIKVEA-PKTEDAGV
>XP_657650_Aspergillus_nidulans
------------------------------------------------------------
------------------------------------------------------------
------------------------------------------------------------
------------------------------------------------------------
------------------------------------------------------------
------------------------------------------------------------
------------------------------------------------------------
------------------------------------------------------------
------------------------------------------------------------
------------------------------------------------------------
------------------------------------------------------------
------------------------------------------------------------
------------------------------------------------------------
------------------------------------------------------------
------------------------------------------------------------
------------------------------------------------------------
------------------------------------------------------------
------------------------------------------------------------
------------------------------------------------------------
------------------------------------------------------------
------------------------------------------------------------
------------------------------------------------------------
------------------------------------------------------------
------------------------------------------------------------
------------------------------------------------------------
------------------------------------------MATKEGKS-NKLS-FQLK
TPKGTRD-LSYRLPLTYAFNSESIFSAITEVFKRHGGTQLDTPVFELKEILAGKYGEDSR
LIYDLADQGGEDSALRYDLTVPLARWLAMNTSVQHIKRFQIAKVYRRDQPAVAKGRMREF
YQCDFDIAGSYDPMIPDAEVLRIVVEVFEALNMRDYITIKLNHRKILDGLFGACGVPGDK
IRSISSAVDKLDKLPWEQVKLEM-EEKGLAPEVADK-VGQYVKLS-----GG-RDILDTI
RSDDLLSTNENVMKGVEDMELLFKYLEAFDVLDKISFDLSLARGLDYYTGLIYEVVTPLS
------------------------------SAEG----------------FAQSQKKS-K
SKSNG-----------------------------------EDQNIGVGSIAAGGRYDDLV
NMF--AKKR-----QIPCVGISFGVDRIFTIMKQRLENEAKEGNASMRASEVDVFVMAF-
GGKGFNGLLLERMSVANQLWKAGIKAEFAQTVKPKLPQQFKLAEAGGIPLAVILGEDELA
AGKVKLKELGLPEGHPEKD--------GTLISREDLVEEIKKKLN------------KIS
LPIR-----------------
>XP_001389271_Aspergillus_niger
------------------------------------------------------------
------------------------------------------------------------
------------------------------------------------------------
------------------------------------------------------------
------------------------------------------------------------
------------------------------------------------------------
------------------------------------------------------------
------------------------------------------------------------
------------------------------------------------------------
------------------------------------------------------------
------------------------------------------------------------
------------------------------------------------------------
------------------------------------------------------------
------------------------------------------------------------
------------------------------------------------------------
------------------------------------------------------------
------------------------------------------------------------
------------------------------------------------------------
------------------------------------------------------------
------------------------------------------------------------
------------------------------------------------------------
------------------------------------------------------------
------------------------------------------------------------
------------------------------------------------------------
---------MHPSLQPRILRSARRALTECPWAPASSCRRSTSTSSTSSRSLQQHQTSERP
NIRQAIEAPTIPHHRHYHISLSHSTFPSSPSSILPPHPSRPLSTMPKEKE-SKLS-FNLK
TPKGTKDWSGSDALL-----RDRIFSTIADVFKRHGGTALDTPVFELREILAGKYGEDSK
LIYDLQDQGGEICSLRYDLTVPFARWLAMNPDVRSMKRYHIAKVYRRDQPAVSKGRMREF
YQCDFDIAGTFDPMVPDAEILRIVTEVFEELGWNGRYNIKINHRKILDGVFQVCGVPEEK
IRPISSAVDKLDKMPWADVRKEMVEEKGLDSAVADK-IETYVMHK-----GG-RELLDNL
LKDEGLTANESAKAGLEDMGLLMDYLEAFGVLDKISFDMSLARGLDYYTGVIYEVVTEGS
------------------------------APAV--------ASSAPEAQAVQKSGKKSK
SKGGNLED----------------------------DDRSNDPTLGVGSVAAGGRYDNLV
GMF--LPKA-----QIPCVGVSFGVDRIFSITKARLEREKS--AEALRSSEVDAYVMAF-
GGKGFTGMLKERMSVCQTLWNSGVKAEFSYKVKPKLPQQFKAAEQAGVPFAVILGEDELA
AGKVRVKEMGLEDGHPEKE--------GVLVDLTALPAEVKARVA-KKRGES-----VDG
VAQQLGEMKVDA---------
>XP_015411318_Aspergillus_nomiae
------------------------------------------------------------
------------------------------------------------------------
------------------------------------------------------------
------------------------------------------------------------
------------------------------------------------------------
------------------------------------------------------------
------------------------------------------------------------
------------------------------------------------------------
------------------------------------------------------------
------------------------------------------------------------
------------------------------------------------------------
------------------------------------------------------------
------------------------------------------------------------
------------------------------------------------------------
------------------------------------------------------------
------------------------------------------------------------
------------------------------------------------------------
------------------------------------------------------------
------------------------------------------------------------
------------------------------------------------------------
------------------------------------------------------------
------------------------------------------------------------
------------------------------------------------------------
------------------------------------------------------------
---------MKTTLSSGLLRSARRAIAT------PGAVSLRRRALTATAAVRPTIQKINI
LSTSRTHDPTIPHYRHSSSSSSSSNLSE----------SRPVDTMGKEKI----N-FNLK
TPKGTKDWSGSDALL-----RDRIFTTIADVFKRHGGTALDTPVFELREILAGKYGEDSK
LIYDLQDQGGEICSLRYDLTVPFARWLAMNPDVRSMKRYHIAKVYRRDQPAVSKGRMREF
YQCDFDVAGTFDPMVPDAEVLKIVTEVFEGLGWQGRYSIKINHRKILDGVFEVCGVPAEK
IRPISSAVDKLDKMPWADVRKEMVEEKGLDGAVADK-IETYVVKK-----GT-RDLLETL
LKDEALLANASAKAGLEDMGLLMDYLEAFGVLDRISFDMSLARGLDYYTGVIYEVVTEGS
------------------------------APAV--------SSSAPEAEKPQKSSKKSK
SKGGNADD----------------------------DDRSNDPTLGVGSVAAGGRYDNLV
GMF--LPKA-----QIPCVGVSFGVDRIFSITKARLEREQS--AQALRNSEVDVFVMAF-
GGKGFTGMLKERMNVCQTLWNAGIKAEFSYKVKPKLPQQFKAAEQGGVPFAVILGEDELA
QGKVRVKEMGLEEGHPEKE--------GVLVDLATLPAEVNARLA-RRQDQA------SA
VTQQLEGLNVGASTN------
>XP_001816776_Aspergillus_oryzae
------------------------------------------------------------
------------------------------------------------------------
------------------------------------------------------------
------------------------------------------------------------
------------------------------------------------------------
------------------------------------------------------------
------------------------------------------------------------
------------------------------------------------------------
------------------------------------------------------------
------------------------------------------------------------
------------------------------------------------------------
------------------------------------------------------------
------------------------------------------------------------
------------------------------------------------------------
------------------------------------------------------------
------------------------------------------------------------
------------------------------------------------------------
------------------------------------------------------------
------------------------------------------------------------
------------------------------------------------------------
------------------------------------------------------------
------------------------------------------------------------
------------------------------------------------------------
------------------------------------------------------------
------------------------------------------------------------
--------------------------------------------MGKEKN----N-FNLK
TPKGTKDWSGSDALL-----RDRIFTTIADVFKRHGGTALDTPVFELREILAGKYGEDSK
LIYDLQDQGGEICSLRYDLTVPFARWLAMNPDVRSMKRYHIAKVYRRDQPAVSKGRMREF
YQCDFDVAGTFDPMVPDAEVLKIVTEVFEELGWQGRYSIKINHRKILDGVFEVCGVPADK
IRPISSAVDKLDKMPWADVRKEMVEEKGLDGAVADK-IETYVVKK-----GT-RDLLETL
LKDEALLANASAKAGLEDMGLLMDYLEAFGVLDRISFDMSLARGLDYYTGVIYEVVTEGS
------------------------------APAV--------SSSAPEAEKLQKSGKKSK
SK-GNADD----------------------------DDRSNDPTLGVGSVAAGGRYDNLV
GMF--LPKA-----QIPCVGVSFGVDRIFSITKARLEREKS--AEALRSSEVDAFVMAF-
GGKGFTGMLKERMNVCQTLWNAGVKAEFSYKVKPKLPQQFKAAEQGGVPFAVILGEDELA
EGKVRIKEMGLEDGHPEKE--------GVLVDLASLPAEVKARVA-RKRDQA------SA
VTQQLEGLNVNAPTN------
>XP_040636475_Aspergillus_ruber
------------------------------------------------------------
------------------------------------------------------------
------------------------------------------------------------
------------------------------------------------------------
------------------------------------------------------------
------------------------------------------------------------
------------------------------------------------------------
------------------------------------------------------------
------------------------------------------------------------
------------------------------------------------------------
------------------------------------------------------------
------------------------------------------------------------
------------------------------------------------------------
------------------------------------------------------------
------------------------------------------------------------
------------------------------------------------------------
------------------------------------------------------------
------------------------------------------------------------
------------------------------------------------------------
------------------------------------------------------------
------------------------------------------------------------
------------------------------------------------------------
------------------------------------------------------------
------------------------------------------------------------
------------------------------------------------------------
--------------------------------------------MPKDNK-N--T-FNLK
TPKGTKDWSGSDALL-----RDRIFNTIADIFKRHGGTALDTPVFELREILAGKYGEDSK
LIYDLQDQGGEICSLRYDLTVPFARWLAMNPDVRSIKRYHIAKVYRRDQPAVSKGRMREF
YQCDFDIAGSFDAMVPDAEVLKIVTEVFEGLGWQGRYSIKTNHRKILDGVFEVCGVPSDK
IRPISSAVDKLDKMPWADVRKEMVEEKGLDGAVADK-IETYVVRR-----GG-RELLNDL
LNDAALTANEFAKAGLEEMTNLMDYLEAFGVLDRISFDMSLARGLDYYTGVIYEVVTEGS
------------------------------APAIQQTSLPTSSSEAPEAQKLQKTGKKDK
SKSGNLED----------------------------DDRSNDPTLGVGSVAAGGRYDNLV
GMF--QPKA-----NIPCVGVSFGVDRIFSITKARIEREQR--AEALRSSEVDVYVMAF-
GGKGFTGMLKERMDVCKTLWNADIKAEFSYKVKPKLPQQFKAAEQGGIPFGIILGQDELA
NGKVRVKEMGLEEGHPEKE--------GVLVDLSSLVDEVKARLA--RKSQS----NVDA
LVQQLEGTKTEDAGI------
>XP_040705721_Aspergillus_sydowii
------------------------------------------------------------
------------------------------------------------------------
------------------------------------------------------------
------------------------------------------------------------
------------------------------------------------------------
------------------------------------------------------------
------------------------------------------------------------
------------------------------------------------------------
------------------------------------------------------------
------------------------------------------------------------
------------------------------------------------------------
------------------------------------------------------------
------------------------------------------------------------
------------------------------------------------------------
------------------------------------------------------------
------------------------------------------------------------
------------------------------------------------------------
------------------------------------------------------------
------------------------------------------------------------
------------------------------------------------------------
------------------------------------------------------------
------------------------------------------------------------
------------------------------------------------------------
------------------------------------------------------------
------------------------------------------------MRFLASSVKAFR
DLSPCALWRPLIRTHWDIRATSVPYRHFRSFTSQPSQGGSIDMATKEGKS-NKLS-FQLK
TPKGTRDWIGVDMIL-----RESIFSAISEVFKRHGGTQLDTPVFELKEILAGKYGEDSR
LIYDLADQGGEDSALRYDLTVPLARWLAMNSSVQHIKRYQIAKVYRRDQPAVAKGRMREF
YQCDFDIAGSYDAMIPDAEILRIVVEVFEALGMQDYITIKLNHRKILDGLFGACGVPEDK
IRSISSAVDKLDKLPWDQVKLEM-EEKGLASEVADK-VGEYVKLS-----GG-REILDAI
KADELLSANENVKKGAEEMELLFKYLEAFDVLDKVSFDLSLARGLDYYTGLIYEVVTPLS
------------------------------SPEG----------------FAKSQKKS--
SKSNG-----------------------------------DDPNVGVGSIAAGGRYDDLV
NMF--SKKR-----QIPCVGISFGVDRIFTIMKQRLEQDAKEGNSTVRASESDVFVMAF-
GGKGFSGMLVERMSVANQLWKAGIKTEFAQSVKPKLPQQFKLAEAGGIPLAVILGEDELA
AGKVKLKELGLPEGHPEKD--------GYLVSRENLVEEVQKKLN------------KTT
LPIR-----------------
>XP_001212352_Aspergillus_terreus
------------------------------------------------------------
------------------------------------------------------------
------------------------------------------------------------
------------------------------------------------------------
------------------------------------------------------------
------------------------------------------------------------
------------------------------------------------------------
------------------------------------------------------------
------------------------------------------------------------
------------------------------------------------------------
------------------------------------------------------------
------------------------------------------------------------
------------------------------------------------------------
------------------------------------------------------------
------------------------------------------------------------
------------------------------------------------------------
------------------------------------------------------------
------------------------------------------------------------
------------------------------------------------------------
------------------------------------------------------------
------------------------------------------------------------
------------------------------------------------------------
------------------------------------------------------------
------------------------------------------------------------
------------------------------------------------------------
--------------------------------------------MPKEKA-P--S-FNLK
TPKGTKDWSGSDALL-----RDRIFTTIADVFKRHGGTALDTPVFELREILAGKYGEDSK
LIYDLQDQGGELCSLRYDLTVPFARWLAMNPDVRSMKRYHIAKVYRRDQPAVSKGRMREF
YQCDFDIAGSFDPMVPDAEVLKIVTEVFEELGWKGRYSIKINHRKILDGIFEVCGVPTEK
IRPISSAVDKLDKMPWADVRKEMVDEKGLDGAVADR-IETYVMHK-----GS-RELLDRL
LTDEVLTANASAKAGLDEMTLLMDYLDAFGVLDRISFDLSLARGLDYYTGVIYEVVTEGS
------------------------------APPA--------QTGAPEAQKVQKSGKKDK
SKSGNLED----------------------------DDRSNDPTLGVGSVAAGGRYDNLV
GMF--LPKA-----QIPCVGVSFGVDRIFSITKARIEREKS--AEALRSSEVDVFVMAF-
GGKGFNGMLKERMNVCKTLWEAGVKAEFSYKLKPKLPQQFKAAEQGGVPFAAILGEDELA
AGKVRIKEMGLEEGHPEKE--------GVLVDLASLPEEVKTRVA-KKRAQA----NVSD
VTQQMEGLKTDA---------
>XP_022490873_Penicillium_arizonense
------------------------------------------------------------
------------------------------------------------------------
------------------------------------------------------------
------------------------------------------------------------
------------------------------------------------------------
------------------------------------------------------------
------------------------------------------------------------
------------------------------------------------------------
------------------------------------------------------------
------------------------------------------------------------
------------------------------------------------------------
------------------------------------------------------------
------------------------------------------------------------
------------------------------------------------------------
------------------------------------------------------------
------------------------------------------------------------
------------------------------------------------------------
------------------------------------------------------------
------------------------------------------------------------
------------------------------------------------------------
------------------------------------------------------------
------------------------------------------------------------
------------------------------------------------------------
------------------------------------------------------------
------------------------------------------------------------
--------------------------------------------MGKDKG-P--S-FNLK
TPKGTKDWSGSDALL-----RDRIFTTISNVFKRHGGTALDTPVFELREILAGKYGEDSK
LIYDLQDQGGEICSLRYDLTVPFARWLAMNSDVRSIKRYHIAKVYRRDQPAVSKGRMREF
YQCDFDIAGTFDPMVPDAEILRIVSEVFEELGWSGRYTIKLNHRKILDGVFAVCGVPEDK
IRPISSAVDKLDKMPWADVRKEMVDDKGLDGEVADR-IEKYVMNK-----GS-RELLDTL
LKDETLNANVTAKAGLEDMALMMDYLEAFGVLDKVSFDMSLARGLDYYTGVIYEVVTEGS
------------------------------AGV---------QADAPEAQKAQKSSKKDK
SKN-S-ED----------------------------DDRSNDPTLGVGSVAAGGRYDNLV
GMF--LPKA-----QIPCVGISFGVDRIFSITKARLEREQS--IDALRSSEVDAYVMAF-
GGKGFSGMLKERMEICQKLWSAGVKAEFNYKLKPKLPQQFKAAEQGAIPFAVILGEEELA
AGKCRIKEMGLPEGHPEKE--------GVEVTLDSLVSELKTRLS-KKSDGA-----VTS
LAQQLQGASV-----------
>XP_014534750_Penicillium_digitatum
------------------------------------------------------------
------------------------------------------------------------
------------------------------------------------------------
------------------------------------------------------------
------------------------------------------------------------
------------------------------------------------------------
------------------------------------------------------------
------------------------------------------------------------
------------------------------------------------------------
------------------------------------------------------------
------------------------------------------------------------
------------------------------------------------------------
------------------------------------------------------------
------------------------------------------------------------
------------------------------------------------------------
------------------------------------------------------------
------------------------------------------------------------
------------------------------------------------------------
------------------------------------------------------------
------------------------------------------------------------
------------------------------------------------------------
------------------------------------------------------------
------------------------------------------------------------
------------------------------------------------------------
------------------------------------------------------------
--------------------------------------------MAKDKG-P--T-FNLK
TPKGTKDWSGSDALL-----RDRIFTTISNVFKRHGGTALDTPVFELREILAGKYGEDSK
LIYDLKDQGGEICSLRYDLTVPFARWLAMNTDVRSIKRYHIAKVYRRDQPAINKGRMREF
YQCDFDIAGAFDAMVPDAEILRIVSEVFEELGWGGRYTIKLNHRKILDGVFAVCGVPEDK
LRPISSAVDKLDKMPWADVRKEMVDEKGLDPEVADR-IEKYVMNK-----GS-RELLDSL
LTDETLNANASAKAGLEEMAMMMDYLEAFGVLDKISFDMSLARGLDYYTGVIYEVVTEGS
------------------------------AGV---------QADAPEAQKAEKSSKKSK
SKQPS-ED----------------------------EDRSNDPTLGVGSVAAGGRYDNLV
GMF--QPKA-----QIPCVGISFGVDRIFSITKARIEREQK--SDALRSSEVDAYVMAF-
GGKGFSGMLKERMEICQKLWSAGIKAEFSYKLKPKLPQQFKAAEQGAIPFGIILGEEELA
AGKCRIKEMGLPDGHPEKE--------GVEVEIAALVPELQTRLA-KKQHGA-----VSS
LAQQLQGTSV-----------
>XP_016593341_Penicillium_expansum
------------------------------------------------------------
------------------------------------------------------------
------------------------------------------------------------
------------------------------------------------------------
------------------------------------------------------------
------------------------------------------------------------
------------------------------------------------------------
------------------------------------------------------------
------------------------------------------------------------
------------------------------------------------------------
------------------------------------------------------------
------------------------------------------------------------
------------------------------------------------------------
------------------------------------------------------------
------------------------------------------------------------
------------------------------------------------------------
------------------------------------------------------------
------------------------------------------------------------
------------------------------------------------------------
------------------------------------------------------------
------------------------------------------------------------
------------------------------------------------------------
------------------------------------------------------------
------------------------------------------------------------
------------------------------------------------------------
--------------------------------------------MGKDKG-P--T-FNLK
TPKGTKDWAGSDALL-----RDRIFTTISNVFKRHGGTALDTPVFELREILAGKYGEDSK
LIYDLKDQGGEICSLRYDLTVPFARWLAMNTDVRNIKRYHIAKVYRRDQPAINKGRMREF
YQCDFDIAGTFDAMVPDAEILRIVSEVFEELGWGGRYTIKLNHRKILDGVFAVCGVPEDK
LRPISSAVDKLDKMPWADVRKEMVEQKSLDPEVADR-IEKYVMNK-----GS-RELLDSL
LKDEALNANASAKAGLEEMALMMDYLEAFGVLDKISFDMSLARGLDYYTGVIYEVVTEGS
------------------------------AGV---------QADAPEAQKAEKSGKKGK
SKQLS-ED----------------------------DDRSNDPTLGVGSVAAGGRYDNLV
SMF--QPKA-----QIPCVGISFGVDRIFSITKARIEREQK--SDALRSSEVDAYVMAF-
GGKGFNGMLKERMEICQKLWSAGIKAEFSYKLKPKLPQQFKAAEQGAIPFGIILGEEELA
AGKCRIKEMGLPDGHPEKE--------GVEVEISSLVPELQTRLA-KKQQGG-----VSS
LAQQLQGTSV-----------
>XP_040651660_Penicillium_griseofulvum
------------------------------------------------------------
------------------------------------------------------------
------------------------------------------------------------
------------------------------------------------------------
------------------------------------------------------------
------------------------------------------------------------
------------------------------------------------------------
------------------------------------------------------------
------------------------------------------------------------
------------------------------------------------------------
------------------------------------------------------------
------------------------------------------------------------
------------------------------------------------------------
------------------------------------------------------------
------------------------------------------------------------
------------------------------------------------------------
------------------------------------------------------------
------------------------------------------------------------
------------------------------------------------------------
------------------------------------------------------------
------------------------------------------------------------
------------------------------------------------------------
------------------------------------------------------------
------------------------------------------------------------
------------------------------------------------------------
--------------------------------------------MAKDKG-S--S-FNLK
TPKGTKDWSGSDALL-----RDRIFTTIANVFKRHGGTALDTPVFELREILAGKYGEDSK
LIYDLKDQGGEICSLRYDLTVPFARWLAMNSDVRSIKRYHIAKVYRRDQPAINKGRMREF
YQCDFDIAGAFDPMVPDAEIIRIICEVFEELGWTGRYTIKLNHRKILDGVFAVCGVPEDK
LRPISSAVDKLDKMPWADVRKEMVDDKGLDGEVADR-IEKYVMNK-----GS-RELLDSL
LKDEALNANASAKAGLEEMALMMDYLEAFNVLDKISFDMSLARGLDYYTGVIYEVVTEGS
------------------------------AGV---------QADAPEAQKA----KKGK
GK-LT-ED----------------------------DDRSNDPTLGVGSVAAGGRYDNLV
GMF--QPKA-----QIPCVGISFGVDRIFSITKARLEREQK--ADALRKSEVDAYVMAF-
GGKGFNGMLKERMEICQKLWSAGIKAEFSYKLKPKLPQQFKAAEQGAIPFGIILGEEELA
AGKCRIKEMGLPEGHPEKE--------GVEVDITSLVSELQTRLA-KKQQGA-----ISS
LAAQLQGTSV-----------
>XP_038926497_Penicillium_roqueforti
------------------------------------------------------------
------------------------------------------------------------
------------------------------------------------------------
------------------------------------------------------------
------------------------------------------------------------
------------------------------------------------------------
------------------------------------------------------------
------------------------------------------------------------
------------------------------------------------------------
------------------------------------------------------------
------------------------------------------------------------
------------------------------------------------------------
------------------------------------------------------------
------------------------------------------------------------
------------------------------------------------------------
------------------------------------------------------------
------------------------------------------------------------
------------------------------------------------------------
------------------------------------------------------------
------------------------------------------------------------
------------------------------------------------------------
------------------------------------------------------------
------------------------------------------------------------
------------------------------------------------------------
------------------------------------------------------------
--------------------------------------------MGKEKG-T--N-FNLK
TPKGTKDWSGSDALL-----RDRIFTTISNVFKRHGGSALDTPVFELREILAGKYGEDSK
LIYDLKDQGGEICSLRYDLTVPFARWLAMNPEVRSIKRYHIAKVYRRDQPAINKGRMREF
YQCDFDIAGTFDAMVPDAEILRIVSEVFEELGWSGRYTIKLNHRKILDGVFAVCGVPEDK
LRPISSAVDKLDKMPWADVRKEMVDEKGLDPEVADR-IEKYVMNK-----GS-RELLDTL
LEDETLTANASAKAGLEEMALMMDYLKAFNVLDKVSFDMSLARGLDYYTGVIYEVVTEGS
------------------------------AGV---------QADAPEAQKAERSGKKSK
SKQPT-ED----------------------------DDRSNDPTLGVGSVAAGGRYDNLV
GMF--QPKA-----QIPCVGISFGVDRIFSITKARIEREQR--TDALRSSEVDAYIMAF-
GGKGFGGLLKERMEICQKLWSAGIKAEFSYKVKPKLPQQFKAAEQGAIPFGIILGEDEMA
AGKCRIKEMGLPEGHPEKE--------GVEVEITSLISELRDRLA-KKNHGL-----VSS
LAQQLQGTIV-----------
>XP_002564332_Penicillium_rubens
------------------------------------------------------------
------------------------------------------------------------
------------------------------------------------------------
------------------------------------------------------------
------------------------------------------------------------
------------------------------------------------------------
------------------------------------------------------------
------------------------------------------------------------
------------------------------------------------------------
------------------------------------------------------------
------------------------------------------------------------
------------------------------------------------------------
------------------------------------------------------------
------------------------------------------------------------
------------------------------------------------------------
------------------------------------------------------------
------------------------------------------------------------
------------------------------------------------------------
------------------------------------------------------------
------------------------------------------------------------
------------------------------------------------------------
------------------------------------------------------------
------------------------------------------------------------
------------------------------------------------------------
------------------------------------------------------------
--------------------------------------------MGKDKG-P--T-FNLK
TPKGTKDWSGSDALL-----RDRIFTTIANVFKRHGGTALDTPVFELREILAGKYGEDSK
LIYDLKDQGGEICSLRYDLTVPFARWLAMNPDVRSIKRYHIAKVYRRDQPAINKGRMREF
YQCDFDIAGTFDAMVPDAEILRIVSEVFEELGWTGRYTIKLNHRKILDGVFAVCGVPDKM
LRPISSAVDKLDKMPWADVRKEMVDDKGLDPEVADR-IEQYVMNK-----GS-RELLDSL
LKDETLNANAFAKAGLEEMALMMDYLEAFGVLDKVSFDMSLARGLDYYTGVIYEVVTEGS
------------------------------AGV---------QADSPEAQKAEKS-NKGK
SKQPL-EE----------------------------EDRSNDPTLGVGSVAAGGRYDNLV
GMF--QPKA-----QIPCVGISFGVDRIFSITKARLEREQK--SDALRNSEVDAYVMAF-
GGKGFNGMLKERMEICQKLWSAGIKAEFSYKLKPKLPQQFKAAEQGAIPFGIILGEEELA
AGKCRIKEMGLPEGHPEKE--------GVEVEIASLVPELQTRLA-KKQQGA-----ISS
LAQQLQGTSV-----------
>XP_040816806_Penicillium_solitum
------------------------------------------------------------
------------------------------------------------------------
------------------------------------------------------------
------------------------------------------------------------
------------------------------------------------------------
------------------------------------------------------------
------------------------------------------------------------
------------------------------------------------------------
------------------------------------------------------------
------------------------------------------------------------
------------------------------------------------------------
------------------------------------------------------------
------------------------------------------------------------
------------------------------------------------------------
------------------------------------------------------------
------------------------------------------------------------
------------------------------------------------------------
------------------------------------------------------------
------------------------------------------------------------
------------------------------------------------------------
------------------------------------------------------------
------------------------------------------------------------
------------------------------------------------------------
------------------------------------------------------------
------------------------------------------------------------
--------------------------------------------MGKDKG-T--T-FNLK
TPKGTKDWSGSDALL-----RDRIFTTISNVFKRHGGTALDTPVFELREILAGKYGEDSK
LIYDLKDQGGEICSLRYDLTVPFARWLAMNSHITSIKRYHIAKVYRRDQPAINKGRMREF
YQCDFDIAGTFDAMVPDAEILRIVSEVFEELGWSGRYTIKLNHRKILDGVFAVCGVPEDK
LRPISSAVDKLDKMPWADVRKEMVDDKGLDPEVADR-IEKYVMNK-----GS-RELLDSL
LKDEALNANASAKAGLEEMALMMDYLEAFGVLDKISFDMSLARGLDYYTGVIYEVVTEGS
------------------------------AGV---------QADAPEAQKAVKA-KKGK
SKQPS-EE----------------------------EDRSNDPTLGVGSVAAGGRYDNLV
SMF--QPRA-----QIPCVGISFGVDRIFSITKARIEREQK--ADALRSSEVDAYVMAF-
GGKGFGGMLKERMEICQKLWSAGIKAEFSYKLKPKLPQQFKAAEQGAIPFGIILGEEELA
AGKCRIKEMGLPDGHPEKE--------GVEVELSSLVPELQTRLA-KKQQGA-----VSS
LAQQLQGTSV-----------
>XP_022581500_Penicilliopsis_zonata
------------------------------------------------------------
------------------------------------------------------------
------------------------------------------------------------
------------------------------------------------------------
------------------------------------------------------------
------------------------------------------------------------
------------------------------------------------------------
------------------------------------------------------------
------------------------------------------------------------
------------------------------------------------------------
------------------------------------------------------------
------------------------------------------------------------
------------------------------------------------------------
------------------------------------------------------------
------------------------------------------------------------
------------------------------------------------------------
------------------------------------------------------------
------------------------------------------------------------
------------------------------------------------------------
------------------------------------------------------------
------------------------------------------------------------
------------------------------------------------------------
------------------------------------------------------------
------------------------------------------------------------
------------------------------------------------------------
---------------------------------MVGKEGKEGKEGKEGKA-SKLS-IQLK
TPKGTRD-----CEFLEARWSDKIFKEITEVFKRHGGTQLDTPVFELKEILAGKYGEDSR
LIYDLADQGGEDCALRYDLTVPLARWLAMNSSVQHLKRYHIAKVYRRDQPA---SRMREF
YQCDFDIAGTYDPMIPDAEILRIIVEVFEALGLRDDITIKLNHRKILDGLFAVAGVPEDK
TRSISSAVDKLDKLPWAEVKAEM-EEKGLAPEVADK-IGEYVKLN-----GG-KDLLETL
KADAHICANEDVSKGLEQMELLFRYTDAFNVTDKISFDLSLARGLDYYTGVIFEIVTALS
------------------------------PPDD----------------FAPSKKSSYK
PKKSGDND----------------------------EDRSDDPTLGVGSIAAGGRYDNLV
NMF--SKKR-----QIPCVGISFGVDRIFTIMKQRLEKQQKEGTAVVRSSEVDVFIMAF-
GGKGFTGLLPERMAVANQLWEAGIKAEFAPSVKPRLPQQFKLAEAGGVPLAVILGEDELA
AGNVKLKILGLPEGHPDKE--------GSLVSRDNLPAEIKKLL--------------AT
LPL------------------
>XP_016624232_Cladophialophora_bantiana
------------------------------------------------------------
------------------------------------------------------------
------------------------------------------------------------
------------------------------------------------------------
------------------------------------------------------------
------------------------------------------------------------
------------------------------------------------------------
------------------------------------------------------------
------------------------------------------------------------
------------------------------------------------------------
------------------------------------------------------------
------------------------------------------------------------
------------------------------------------------------------
------------------------------------------------------------
------------------------------------------------------------
------------------------------------------------------------
------------------------------------------------------------
------------------------------------------------------------
------------------------------------------------------------
------------------------------------------------------------
------------------------------------------------------------
------------------------------------------------------------
------------------------------------------------------------
------------------------------------------------------------
------------------------------------------------------------
--------------------------------------------MGKDKK--KSK-EVIK
NPKGTRDWSGEDIDL-----LKAIRRQIEKVFEHYRGLELDTPVFELQEVLKGKYGEDSK
LIYDLQDQGGELLSLRYDMTVPFARWLAMNPDIETWRRYAIGKVYRRDQPAISKGRMREF
WQCDIDFAGESAPMFNDSEMISIIVKVFETLEWSGRYTIKINDRRILDGLFEVCGVPPEK
IRTISSAVDKLDKLPWAEVKKEMVEQKGLEESVADK-IQTYVTRK-----GG-KELLEEL
QKDEALMSNSKAKKGIEEMELLMRYLRRWKALDKISFDLSLARGLDYYTGIIYEVVTEGS
APARTPAPAT--DSAPPM------------APVA--------TNGAP---NGIPKR--E-
RKQIS-ED----------------------------EDRSEDPSVGVGSVAAGGRYDHLV
ERF--RPDA-----NIPCVGVSFGIDRIIAITKARIAKGEK--FSYIKHNRTDAYVMAF-
GGSGFGGMFEERIDVLVALRDAGIRAETFWKQKAKLQKQFKEADRAGAPIAVILGEDEQA
RGEVKVKQMGLPEGDPEKE--------GVLVKVEDLVAKV------------------RG
VLAKIDE--------------
>XP_008725269_Cladophialophora_carrionii
------------------------------------------------------------
------------------------------------------------------------
------------------------------------------------------------
------------------------------------------------------------
------------------------------------------------------------
------------------------------------------------------------
------------------------------------------------------------
------------------------------------------------------------
------------------------------------------------------------
------------------------------------------------------------
------------------------------------------------------------
------------------------------------------------------------
------------------------------------------------------------
------------------------------------------------------------
------------------------------------------------------------
------------------------------------------------------------
------------------------------------------------------------
------------------------------------------------------------
------------------------------------------------------------
------------------------------------------------------------
------------------------------------------------------------
------------------------------------------------------------
------------------------------------------------------------
------------------------------------------------------------
------------------------------------------------------------
--------------------------------------------MAKEKK-SKNK-ETLK
NPKGTRDWFGDDVVL-----LKAIRRQIETVFEKYRAQELDTPVFELQEVLKGKYGEDSK
LIYDLQDQGGELLSLRYDMTVPFARWLAMNPDIETSKRYAIGKVYRRDQPAISKGRMREF
WQCDIDFAGETAPMFNDSEIISCVVKIFEALEWTG-YTIKLNDRRILDGLFEVSGVPEDK
LRTISSAVDKLDKMPWEEVKKEMVEQKGLDESVADK-IQTYVTRK-----GG-KELLAEL
QRDEALMNNPKAKKGIEEMELLMRYLQRWKALDKISFDLSLARGLDYYTGVIYEVVTEGS
A-------------------------ASTDAPVT--------SNGSA---NGVPRRAKE-
KKKVS-ED----------------------------EDRSDDPTVGVGSVAAGGRYDNLV
ERF--RPGA-----NMPCVGVSFGIDRIIAITKARIAKGER--FSYIKPNRTDAYIMAF-
GGSGFSGMFEERIDILAALREAGLRAETFSKQKAKLQKQFQLADRAAAPVAVILGEDEQA
RGEVKVKQMGLPDGHPEKD--------GVLVKTEELVAKV------------------QA
VLARLDQ--------------
>XP_016243695_Cladophialophora_immunda
------------------------------------------------------------
------------------------------------------------------------
------------------------------------------------------------
------------------------------------------------------------
------------------------------------------------------------
------------------------------------------------------------
------------------------------------------------------------
------------------------------------------------------------
------------------------------------------------------------
------------------------------------------------------------
------------------------------------------------------------
------------------------------------------------------------
------------------------------------------------------------
------------------------------------------------------------
------------------------------------------------------------
------------------------------------------------------------
------------------------------------------------------------
------------------------------------------------------------
------------------------------------------------------------
------------------------------------------------------------
------------------------------------------------------------
------------------------------------------------------------
------------------------------------------------------------
------------------------------------------------------------
------------------------------------------------------------
--------------------------------------------MAKDKK--KSK-EVVK
NPKGTRDWSGEDIDL-----LKAIRRQIEKVFEHYRGLELDTPVFELQEVLKGKYGEDSK
LIYDLQDQGGELLSLRYDMTVPFARWLAMNPDIETWRRYAIGKVYRRDQPAISKGRMREF
WQCDIDFAGESAPMFNDSEMISIIVKVFETLEWSGKYTIKINDRRILDGLFEVCGVPEEK
IRTISSAVDKLDKLPWAEVKKEMVEQKGLEESVADK-IQTYVTRK-----GG-EELLEEL
QKDEALMSNPKAKKGIEEMGILMRYLRRWKALDKISFDLSLARGLDYYTGIIYEVVTEGS
APTRTPAPAT--DPAPPM------------APVA--------TNGAP---NGIPKR--E-
KKKVS-ED----------------------------EDRSEDPSVGVGSVAAGGRYDHLV
ERF--RPEA-----NIPCVGVSFGIDRIIAITKARIAKGEK--FSYITRNRTDAYVMAF-
GGSGFGGMFEERIDILVALRDAGIRAETFWKQKAKLQRQFKEADRAGAPIAVILGEDEQA
RGEVKVKQMGLAEGDPEKE--------GVLVKVEDVVAKV------------------RQ
LLAKIDE--------------
>XP_007748208_Cladophialophora_psammophila
------------------------------------------------------------
------------------------------------------------------------
------------------------------------------------------------
------------------------------------------------------------
------------------------------------------------------------
------------------------------------------------------------
------------------------------------------------------------
------------------------------------------------------------
------------------------------------------------------------
------------------------------------------------------------
------------------------------------------------------------
------------------------------------------------------------
------------------------------------------------------------
------------------------------------------------------------
------------------------------------------------------------
------------------------------------------------------------
------------------------------------------------------------
------------------------------------------------------------
------------------------------------------------------------
------------------------------------------------------------
------------------------------------------------------------
------------------------------------------------------------
------------------------------------------------------------
------------------------------------------------------------
------------------------------------------------------------
--------------------------------------------MAKDKK--KSK-EVIK
NPKGTRDWSGEDIDL-----LKAIRRQIEKVFEHYRGLELDTPVFELQEVLKGKYGEDSK
LIYDLQDQGGELLSLRYDMTVPFARWLAMNPDIETWRRYAIGKVYRRDQPAISKGRMREF
WQCDIDFAGESAPMFNDSEMISIIVNVFETLEWSGRYTIKINDRRILDGLFEVCGVPGEK
IRTISSAVDKLDKLPWAEVKKEMVEQKGLEESVADK-IQTYVTRK-----GG-KELLEEL
QKDEALMSNPKAKKGVEEMELLMRYLRRWKALDKISFDLSLARGLDYYTGIIYEVVTEGS
APARTPAPAT--DSAPPM------------APVA--------TNGAP---NGIPKR--E-
RKQIS-ED----------------------------EDRSEDPSVGVGSVAAGGRYDHLV
ERF--RPDA-----NIPCVGVSFGIDRIIAITKARIAKGEK--FSYVKHNRTDAYVMAF-
GGSGFGGMFEERIDVLVALRDAGIRAETFWKQKAKLQKQFKEADRAGAPIAVILGEDEQA
RGEVKVKQMGLPEGDPEKE--------GVLVKVEDLVAKV------------------RG
VLAKIDE--------------
>XP_018696649_Fonsecaea_erecta
------------------------------------------------------------
------------------------------------------------------------
------------------------------------------------------------
------------------------------------------------------------
------------------------------------------------------------
------------------------------------------------------------
------------------------------------------------------------
------------------------------------------------------------
------------------------------------------------------------
------------------------------------------------------------
------------------------------------------------------------
------------------------------------------------------------
------------------------------------------------------------
------------------------------------------------------------
------------------------------------------------------------
------------------------------------------------------------
------------------------------------------------------------
------------------------------------------------------------
------------------------------------------------------------
------------------------------------------------------------
------------------------------------------------------------
------------------------------------------------------------
------------------------------------------------------------
------------------------------------------------------------
------------------------------------------------------------
--------------------------------------------MGKEKK--KSK-DVVK
NPKGTRDWSGEDIDL-----LKAIRRQIEKVFEHYRGLELDTPVFELQEVLKGKYGEDSK
LIYDLQDQGGELLSLRYDMTVPFARWLAMNPDIETWRRYAIGKVYRRDQPAISKGRMREF
WQCDIDFAGESAPMFNDSEMISIIVKVFETLEWSGRYTIKINDRRILDGLFEVCGVPAEK
IRTISSAVDKLDKLPWAEVKKEMVEQKGLEESVADK-IQTYVTRK-----GG-KELLEEL
QKDEALMGNPKAKKGIEEMEILMRYLRRWKALDKISFDLSLARGLDYYTGIIYEVVTEGS
APTRTPAPAT--DSAPPM------------APVA--------ANGAT---NGIPKR--E-
KKQIS-ED----------------------------DDRSEDPSVGVGSVAAGGRYDHLV
ERF--RPDA-----NIPCVGVSFGIDRIIAITKARIAKGEK--FSYITRNRTDAYVMAF-
GGSGFGGMFEERIDILVALRDAGIRAETFWKQKAKLQRQFKEADRAGAPIAVILGEDEQA
RGEVKVKQMGLPEGDPEKE--------GVLVKVEDVVAKV------------------RG
LLAKMDD--------------
>XP_022513384_Fonsecaea_monophora
------------------------------------------------------------
------------------------------------------------------------
------------------------------------------------------------
------------------------------------------------------------
------------------------------------------------------------
------------------------------------------------------------
------------------------------------------------------------
------------------------------------------------------------
------------------------------------------------------------
------------------------------------------------------------
------------------------------------------------------------
------------------------------------------------------------
------------------------------------------------------------
------------------------------------------------------------
------------------------------------------------------------
------------------------------------------------------------
------------------------------------------------------------
------------------------------------------------------------
------------------------------------------------------------
------------------------------------------------------------
------------------------------------------------------------
------------------------------------------------------------
------------------------------------------------------------
------------------------------------------------------------
------------------------------------------------------------
--------------------------------------------MAKDKK--KSK-EVVK
NPKGTRDWSGEDIDL-----LKAIRRQIEKVFENYRGLELDTPVFELQEVLKGKYGEDSK
LIYDLQDQGGELLSLRYDMTVPFARWLAMNPDIETWRRYAIGKVYRRDQPAISKGRMREF
WQCDIDFAGESAPMFNDSEMISIIVKVFETLEWSGRYTIKINDRRILDGLFEVCGVPAEK
IRTISSAVDKLDKLPWLEVKKEMVEQKGLEESVADR-IQTYVTRK-----GG-KELLEEL
QKDEALMSNPKAQKGIEEMDLLMRYLRRWKALDKISFDLSLARGLDYYTGIIYEVVTEGS
APTRTPAPAT--DSAPPM------------PPVA--------TNGGS---NGLPRR--EK
KKQIS-ED----------------------------DDRSEDPSVGVGSVAAGGRYDHLV
ERF--RPDA-----NIPCVGVSFGIDRIIAITKARIAKGEK--FSYIARNRTDAYVMAF-
GGSGFGGMFEERIDVLVALRDAGIRAETFWKQKAKLQKQFKEADRAGAPIAVILGEDEQA
RGEVKVKQMGLAEGDPEKE--------GVLVKVEDLVARV------------------RG
LLAKIDE--------------
>XP_016637657_Fonsecaea_multimorphosa
------------------------------------------------------------
------------------------------------------------------------
------------------------------------------------------------
------------------------------------------------------------
------------------------------------------------------------
------------------------------------------------------------
------------------------------------------------------------
------------------------------------------------------------
------------------------------------------------------------
------------------------------------------------------------
------------------------------------------------------------
------------------------------------------------------------
------------------------------------------------------------
------------------------------------------------------------
------------------------------------------------------------
------------------------------------------------------------
------------------------------------------------------------
------------------------------------------------------------
------------------------------------------------------------
------------------------------------------------------------
------------------------------------------------------------
------------------------------------------------------------
------------------------------------------------------------
------------------------------------------------------------
------------------------------------------------------------
--------------------------------------------MGKDKK--KSK-EVVK
NPKGTRDWSGEDIDL-----LKAIRRQIEKVFEHYRGLELDTPVFELQEVLKGKYGEDSK
LIYDLQDQGGELLSLRYDMTVPFARWLAMNPDIETWRRYAIGKVYRRDQPAISKGRMREF
WQCDIDFAGESAPMFNDSEMISIIVKVFETLEWSGRYTIKINDRRILDGLFEVCGVPDEK
IRTISSAVDKLDKLPWAEVKKEMVEQKGLEESVADK-IQTYVTRK-----GG-KELLEEL
QKDEALMSNPKAKKGIEEMELLMRYLRRWKALDKISFDLSLARGLDYYTGIIYEVVTEGS
APTSTPAPPA--DSAPPM------------APVA--------TNGAP---NGIPKR--E-
KKQVT-ED----------------------------EDRSEDPSVGVGSVAAGGRYDHLV
ERF--RPDA-----NIPCVGVSFGIDRIIAITKARIAKGEK--FSYITRNRTDAYVMAF-
GGSGFGGMFEERIDILVALRDAGIRAETFWKQKAKLQKQFKEADRAGAPIAVILGEDEQA
RGEVKVKQMGLPEGDPEKD--------GVLVKVDDFVAKV------------------RE
LLAKIDE--------------
>XP_022501185_Fonsecaea_nubica
------------------------------------------------------------
------------------------------------------------------------
------------------------------------------------------------
------------------------------------------------------------
------------------------------------------------------------
------------------------------------------------------------
------------------------------------------------------------
------------------------------------------------------------
------------------------------------------------------------
------------------------------------------------------------
------------------------------------------------------------
------------------------------------------------------------
------------------------------------------------------------
------------------------------------------------------------
------------------------------------------------------------
------------------------------------------------------------
------------------------------------------------------------
------------------------------------------------------------
------------------------------------------------------------
------------------------------------------------------------
------------------------------------------------------------
------------------------------------------------------------
------------------------------------------------------------
------------------------------------------------------------
------------------------------------------------------------
--------------------------------------------MAKDKK--KSK-EVVK
NPKGTRDWSGEDIDL-----LKAIRRQIEKVFENYRGLELDTPVFELQEVLKGKYGEDSK
LIYDLQDQGGELLSLRYDMTVPFARWLAMNPDIETWRRYAIGKVYRRDQPAISKGRMREF
WQCDIDFAGESAPMFNDSEMISIIVKVFETLEWSGRYTIKINDRRILDGLFEVCGVPAEK
IRTISSAVDKLDKLPWLEVKKEMVEQKGLEESVADR-IQTYVTRK-----GG-KELLEEL
QKDEALMSNPKAKKGIEEMDLLMRYLRRWKALDKISFDLSLARGLDYYTGIIYEVVTEGS
APTRTPAPAT--DSAPPM------------PPVA--------TNGGS---NGLPRR--E-
KKQVS-ED----------------------------DDRSEDPSVGVGSVAAGGRYDHLV
ERF--RPDA-----NIPCVGVSFGIDRIIAITKARIAKGEK--FSYIARNRTDAYVMAF-
GGSGFGGMFEERIDVLVALRDAGIRAETFWKQKAKLQKQFKEADRAGAPIAVILGEDEQA
RGEVKVKQMGLAEGDPEKE--------GVLVKVEDLVARV------------------RG
LLAKIDE--------------
>XP_013287639_Fonsecaea_pedrosoi
------------------------------------------------------------
------------------------------------------------------------
------------------------------------------------------------
------------------------------------------------------------
------------------------------------------------------------
------------------------------------------------------------
------------------------------------------------------------
------------------------------------------------------------
------------------------------------------------------------
------------------------------------------------------------
------------------------------------------------------------
------------------------------------------------------------
------------------------------------------------------------
------------------------------------------------------------
------------------------------------------------------------
------------------------------------------------------------
------------------------------------------------------------
------------------------------------------------------------
------------------------------------------------------------
------------------------------------------------------------
------------------------------------------------------------
------------------------------------------------------------
------------------------------------------------------------
------------------------------------------------------------
------------------------------------------------------------
--------------------------------------------MAKDKK--KSK-EVVK
NPKGTRDWSGEDIDL-----LKAIRRQIEKVFENYRGLELDTPVFELQEVLKGKYGEDSK
LIYDLQDQGGELLSLRYDMTVPFARWLAMNPDIETWRRYAIGKVYRRDQPAISKGRMREF
WQCDIDFAGESAPMFNDSEMISIIVKVFETLEWSGRYTIKINDRRILDGLFEVCGVPAEK
IRTISSAVDKLDKLPWLEVKKEMVEQKGLEESVADR-IQTYVTRK-----GG-KELLEEL
QKDEALMSNPKAQKGIEEMDLLMRYLRRWKALDKISFDLSLARGLDYYTGIIYEVVTEGS
APTRTPAPAT--DSAPPM------------PPVA--------TNGGS---NGLPRR--EK
KKQIS-ED----------------------------DDRSEDPSVGVGSVAAGGRYDHLV
ERF--RPDA-----NIPCVGVSFGIDRIIAITKARIAKGEK--FSYIARNRTDAYVMAF-
GGSGFGGMFEERIDVLVALRDAGIRAETFWKQKAKLQKQFKEADRAGAPIAVILGEDEQA
RGEVKVKQMGLAEGDPEKE--------GVLVKVEDLVARV------------------RG
LLAKIDE--------------
>XP_007759574_Cladophialophora_yegresii
------------------------------------------------------------
------------------------------------------------------------
------------------------------------------------------------
------------------------------------------------------------
------------------------------------------------------------
------------------------------------------------------------
------------------------------------------------------------
------------------------------------------------------------
------------------------------------------------------------
------------------------------------------------------------
------------------------------------------------------------
------------------------------------------------------------
------------------------------------------------------------
------------------------------------------------------------
------------------------------------------------------------
------------------------------------------------------------
------------------------------------------------------------
------------------------------------------------------------
------------------------------------------------------------
------------------------------------------------------------
------------------------------------------------------------
------------------------------------------------------------
------------------------------------------------------------
------------------------------------------------------------
------------------------------------------------------------
--------------------------------------------MAKEKK-SKNK-ETLK
NPKGTRDWFGDDVVL-----LRAIRRQIETVFEKYRAQELDTPVFELQEVLKGKYGEDSK
LIYDLQDQGGELLSLRYDMTVPFARWLAMNPDMETSKRYAIGKVYRRDQPAISKGRMREF
WQCDIDFAGETAPMFNDSEIISCVVKIFEALEWTG-YTIKLNDRRILDGLFEVCGVPEDK
LRTISSAVDKLDKLPWEEVKKEMVEQKGLDESVADK-IRTYVTRK-----GG-KELLEEL
QKDEALMNNPKAKKGIEEMELLMRYLQRWKALDKISFDLSLARGLDYYTGVIYEVVTEGS
AGVKAPAPATVEDSTPPMPPVASTESASSDAPVT--------SNGST---NGVPRRPKE-
KKKAS-ED----------------------------EDRSDDPTVGVGSVAAGGRYDNLV
ERF--RPGA-----NMPCVGVSFGIDRIIAITKARMAKGER--FSYIKPNRTDAYIMAF-
GGSGFSGMFEERIDILAALREAGLRAETFSKQKAKLQKQFQLADRAAAPVAVILGEDEQA
RGEVKVKQMGLPDGHPEKD--------GVLVKAEELVAKV------------------QA
VLEKLDK--------------
>XP_016236984_Exophiala_spinifera
------------------------------------------------------------
------------------------------------------------------------
------------------------------------------------------------
------------------------------------------------------------
------------------------------------------------------------
------------------------------------------------------------
------------------------------------------------------------
------------------------------------------------------------
------------------------------------------------------------
------------------------------------------------------------
------------------------------------------------------------
------------------------------------------------------------
------------------------------------------------------------
------------------------------------------------------------
------------------------------------------------------------
------------------------------------------------------------
------------------------------------------------------------
------------------------------------------------------------
------------------------------------------------------------
------------------------------------------------------------
------------------------------------------------------------
------------------------------------------------------------
------------------------------------------------------------
------------------------------------------------------------
------------------------------------------------------------
--------------------------------------------MAKDKD--KKQ-ELIK
NPKGTRDWSGEDVDL-----LEDILAQISRVFRRHAGKKLDTPVFEREEVLKGKYGEDSK
LIYDLKDQGGELLSLRYDLTVPFARWLAMNSNIKNYKRFAISKVYRRDQPAIAKGRMREF
YQCDIDFAGASDPMMADSEVIAIIVEVFESLEWTGRYTIKLNDRRILDGLFEVCGVPDDK
IRAISSAVDKLDKLPWEEVKKEMVETKGLDEAVADK-IKTYVTRK-----GG-RDLLEEL
KKDADMMANAKAKQGIEEMDTLMEYLEAWGALDKISFDLSLARGLDYYTGVIYEVVTEGS
------------------------------APVI--------ADGSAVAKEAQKQGKKE-
KKVLG-ED----------------------------EDRSNDPSVGIGSVAAGGRYDHLV
ERF--RPNA-----DIPCVGISFGVDRIFSITKARISKGET--FSYVSSNAPDVYVMAF-
GGGGFDGMPKQRIQITKILLDAGLKVEFTYKKKPKPQVQFKNAETAGAPFAVILGEDEQA
KGEVRVKEMGLPDGHPEKE--------GVLVKISDLGAEVSRRVN------------AKS
MVAKTGSMTVS----------
>XP_016268479_Exophiala_oligosperma
------------------------------------------------------------
------------------------------------------------------------
------------------------------------------------------------
------------------------------------------------------------
------------------------------------------------------------
------------------------------------------------------------
------------------------------------------------------------
------------------------------------------------------------
------------------------------------------------------------
------------------------------------------------------------
------------------------------------------------------------
------------------------------------------------------------
------------------------------------------------------------
------------------------------------------------------------
------------------------------------------------------------
------------------------------------------------------------
------------------------------------------------------------
------------------------------------------------------------
------------------------------------------------------------
------------------------------------------------------------
------------------------------------------------------------
------------------------------------------------------------
------------------------------------------------------------
------------------------------------------------------------
------------------------------------------------------------
------MRPFLRLSVCYSKRSFLHIPRFPYPTSRAPPFCRTYSIMAKDKD--KKQ-ELIK
NPKGTRDWSGEDVDL-----LEDILAQISRVFRRHAGKKLDTPVFEREEVLKGKYGEDSK
LIYDLKDQGGELLSLRYDLTVPFARWLAMNSNIKNYKRFAISKVYRRDQPAIAKGRMREF
YQCDIDFAGASDPMMADSEVIAIIVEVFESLEWTGRYTIKLNDRRILDGLFEVCGVPEEK
IRTISSAVDKLDKMPWEEVKTEMVETKGLDEAVADK-IKTYVTRK-----GG-RDLLEEL
KKDEAMMANAKAKQGIEEMNTLMDYLEAWGALDKISFDLSLARGLDYYTGVIYEVVTEGS
------------------------------APVI--------ADGNSVAKEAQKQGRKE-
KKALG-ED----------------------------EDRSNDPSVGVGSVAAGGRYDHLV
ERF--RPNA-----DIPCVGISFGVDRIFSITKARIAKGET--FSYVSSNAPDVYVMAF-
GGGGFDGMPKQRIQITKILLDAGLKVEFTYKKKPKPQVQFKNAENAGAPFAVILGEDEQA
KGEVRVKEMGLPDGHPEKE--------GVLVKIAELGAEVSRRVN------------DKS
MVAKTESMSVS----------
>XP_013316772_Exophiala_xenobiotica
------------------------------------------------------------
------------------------------------------------------------
------------------------------------------------------------
------------------------------------------------------------
------------------------------------------------------------
------------------------------------------------------------
------------------------------------------------------------
------------------------------------------------------------
------------------------------------------------------------
------------------------------------------------------------
------------------------------------------------------------
------------------------------------------------------------
------------------------------------------------------------
------------------------------------------------------------
------------------------------------------------------------
------------------------------------------------------------
------------------------------------------------------------
------------------------------------------------------------
------------------------------------------------------------
------------------------------------------------------------
------------------------------------------------------------
------------------------------------------------------------
------------------------------------------------------------
------------------------------------------------------------
------------------------------------------------------------
------MRPFLRLCVCYSKSLPLKTPRFAYPTLGTQTFRRNCSAMGKDKD--KKQ-ELIK
NPKGTRDWSGEDVDL-----LEDILAQISRVFRRHAGKKLDTPVFEREEVLKGKYGEDSK
LIYDLKDQGGELLSLRYDLTVPFARWLAMNANIKNYKRFAISKVYRRDQPAVAKGRMREF
YQCDIDFAGASDPMMADSEVIAIIVEVFESLEWTGRYTIKINDRRILDGLFEVCGVPAEK
IRMISSAVDKLDKLPWDEVKKEMVETKGLDEAVADK-IKTYVTRK-----GG-KDLLEEL
KKDEAMMANAKAKQGIEEMDALMAYLDAWGALDKLSFDLSLARGLDYYTGVIYEVVTEGS
------------------------------APVI--------ADGSAVAQETQKQGKKE-
KKVLD-ED----------------------------EDRSNDPSVGIGSVAAGGRYDHLV
ERF--RPNA-----DIPCVGISFGVDRIFSITKARIAKGEK--FSYVSSNAPDVYVMAF-
GGGGFSGMPKERIQITKLLLDAGLKVEFTYKKKPKPQVQFKNAETAGAPFAVILGEDEQA
KGEVRVKEMGLPDGHPEKE--------GVLVKISDLGAEVSRRVD------------AKK
MLSKTGNLTVS----------
>XP_007724213_Capronia_coronata
------------------------------------------------------------
------------------------------------------------------------
------------------------------------------------------------
------------------------------------------------------------
------------------------------------------------------------
------------------------------------------------------------
------------------------------------------------------------
------------------------------------------------------------
------------------------------------------------------------
------------------------------------------------------------
------------------------------------------------------------
------------------------------------------------------------
------------------------------------------------------------
------------------------------------------------------------
------------------------------------------------------------
------------------------------------------------------------
------------------------------------------------------------
------------------------------------------------------------
------------------------------------------------------------
------------------------------------------------------------
------------------------------------------------------------
------------------------------------------------------------
------------------------------------------------------------
------------------------------------------------------------
------------------------------------------------------------
--------------------------------------------MGKEKE--KKQ-ELIK
NPKGTRDWAGEDVDL-----LEDILAQISRVFRRHGGKKLDTPVFEREEVLKGKYGEDSK
LIYDLKDQGGELLSLRYDLTVPFARWLAMNANIKNYKRFAISKVYRRDQPAIAKGRMREF
YQCDIDFAGASDPMIADSEVIAIIVEVFESLEWTGRYTIKLNDRRILDGLFEVCGVPEDK
IRMISSAVDKLDKLPWEEVKKEMVETKGLDEAVADK-IQTYVTRK-----GG-RDLLQEL
QKDETLMSNAKAKKGVEEMETLMDYLSAWGALDKVSFDLSLARGLDYYTGVIYEVITEGS
------------------------------APVI--------ANGTDVAQEVQKKGKKE-
KKVLD-ED----------------------------EDRSNDPSVGIGSVAAGGRYDHLV
ERF--RPNA-----DLPCVGVSFGVDRIFSITKARIAKGEN--FSYISSNAPDVYVMAF-
GGGGFDGMAKQRIEITKILLDAGLKVEFTYKKKPKPQVQFKNAEQAGAPFAVILGEDEQA
KGEVRVKEMGLPEGHPEKE--------GVLVKISDLAAEVTKRVD------------TRK
VTTKTGSIAVS----------
>XP_007732290_Capronia_epimyces
------------------------------------------------------------
------------------------------------------------------------
------------------------------------------------------------
------------------------------------------------------------
------------------------------------------------------------
------------------------------------------------------------
------------------------------------------------------------
------------------------------------------------------------
------------------------------------------------------------
------------------------------------------------------------
------------------------------------------------------------
------------------------------------------------------------
------------------------------------------------------------
------------------------------------------------------------
------------------------------------------------------------
------------------------------------------------------------
------------------------------------------------------------
------------------------------------------------------------
------------------------------------------------------------
------------------------------------------------------------
------------------------------------------------------------
------------------------------------------------------------
------------------------------------------------------------
------------------------------------------------------------
------------------------------------------------------------
--------------------------------------------MGKEKE--KKQ-ELIK
NPKGTRDWAGEDVDL-----LEDILAQISRVFRRHGGKKLDTPVFEREEVLKGKYGEDSK
LIYDLKDQGGELLSLRYDLTVPFARWLAMNANIKNYKRFAISKVYRRDQPAIAKGRMREF
YQCDIDFAGASDPMIADSEVIAIIVEVFESLEWSGRYTIKLNDRRILDGLFEVCGVPEEK
IRMISSAVDKLDKSPWDEVKKEMVETKGLDEAVADK-IQTYVTRK-----GG-KDLLEEL
QKDEALMNNAKAKKGIDEMEILMDYLSAWGALDKISFDLSLARGLDYYTGIIYEVVTEGS
------------------------------APVI--------ANGSDVAQEVQKKGKKE-
KKVLD-ED----------------------------EDRSNDPSVGIGSVAAGGRYDHLV
ERF--RSNA-----DLPCVGVSFGVDRIFSITKARIAKGET--FSYISSNAPDVYVMAF-
GGGGFDGMAKQRIEVTKVLLDAGLKVEFTYKKKPKPQVQFKNAEQAGSPFAVILGEDEQA
KGEVRVKEMGLPEGHPEKE--------GVLVKITDLAAEVTRRVE------------MKK
LTTNTGRIAVS----------
>XP_009159874_Exophiala_dermatitidis
------------------------------------------------------------
------------------------------------------------------------
------------------------------------------------------------
------------------------------------------------------------
------------------------------------------------------------
------------------------------------------------------------
------------------------------------------------------------
------------------------------------------------------------
------------------------------------------------------------
------------------------------------------------------------
------------------------------------------------------------
------------------------------------------------------------
------------------------------------------------------------
------------------------------------------------------------
------------------------------------------------------------
------------------------------------------------------------
------------------------------------------------------------
------------------------------------------------------------
------------------------------------------------------------
------------------------------------------------------------
------------------------------------------------------------
------------------------------------------------------------
------------------------------------------------------------
------------------------------------------------------------
------------------------------------------------------------
--------------------------------------------MGKDKE--KKQ-ELIK
NPKGTRDWSGEDVDL-----LEDILAQISRVFRRHGGKKLDTPVFEREEVLKGKYGEDSK
LIYDLKDQGGELLSLRYDLTVPFARWLAMNANIKSYKRFAISKVYRRDQPAIAKGRMREF
YQCDIDFAGASDPMMADSEVIAIIVEVFESLEWNGRYTIKLNDRRILDGLFEVCGVPEDK
IRAISSAVDKLDKMPWEEVKKEMVETKGLDEVVADK-IQTYVTRK-----GG-RDLLEDL
QKDEALMSNAKAKKGVEEMEILMDYLSAWGALDKISFDLSLARGLDYYTGVIYEVITEGS
------------------------------APVT--------ANGSEVAKEVQKQGKKE-
KKVLD-ED----------------------------EDRSNDPSVGIGSVAAGGRYDHLV
ERF--RPNA-----DLPCVGVSFGVDRIFSITKARIAKGET--FSYISSNAPDVYIMAF-
GGGGFDGMAKQRIEIAKLLLDAGLKVEFTYKKKPKPQVQFKNAEQAGAPFAVILGEDEQA
KGEVRVKEMGLPDGHPEKE--------GVLVKIADLAAEVTKRVE------------MKK
VTTRTGTIAVS----------
>XP_013262743_Exophiala_aquamarina
------------------------------------------------------------
------------------------------------------------------------
------------------------------------------------------------
------------------------------------------------------------
------------------------------------------------------------
------------------------------------------------------------
------------------------------------------------------------
------------------------------------------------------------
------------------------------------------------------------
------------------------------------------------------------
------------------------------------------------------------
------------------------------------------------------------
------------------------------------------------------------
------------------------------------------------------------
------------------------------------------------------------
------------------------------------------------------------
------------------------------------------------------------
------------------------------------------------------------
------------------------------------------------------------
------------------------------------------------------------
------------------------------------------------------------
------------------------------------------------------------
------------------------------------------------------------
------------------------------------------------------------
------------------------------------------------------------
--------------------------------------------MAKDKE-KKTK-DTLK
NPKGTRDWSDQDSSL-----LNDIFHRIRTVLSRY-ATQLDTPVFELADVLKGKYGEDSK
LIYDLADQGGEMLSLRYDLTVPFARWLAMHPEVREYKRFAIGKVYRRDQPAIAKGRMREF
YQCDVDFAGSGSSTMWDSKIVAIVVEVFEALEWQGHYTIKLNHRKILDGIFEVCGVPEDK
IRAISSAVDKLDKSPWEKVRTEMVETKGLDEAVADK-IRTYVVQRGEKWEGS-KQLLDTL
KKDEALQANAKAKQGIDEMDVILRILEVLGAHRDISFDLCLARGLDYYTGIIYEVVTEGS
------------------------------APAT--------VNGGDAQQVQREGKSKKA
KKDLK-ED----------------------------DDRSDDPSVGVGSVAAGGRYDNLV
ERF--LPGS-----DMQCVGVSFGVDRIFSITKARIAQGQK--FTYVSSTATDVYIMAF-
GGKDFSGMSAERLLIEQMLARAGLKVEYSAKERPKPQLQFKNSEKYGAKYAVILGEDEQA
RGEVRVKQLGLPDGHPEKE--------GVLVKMENLVSEVTVRIK------------GLA
VTEQVKGLDVIE---------
>XP_016221329_Exophiala_mesophila
------------------------------------------------------------
------------------------------------------------------------
------------------------------------------------------------
------------------------------------------------------------
------------------------------------------------------------
------------------------------------------------------------
------------------------------------------------------------
------------------------------------------------------------
------------------------------------------------------------
------------------------------------------------------------
------------------------------------------------------------
------------------------------------------------------------
------------------------------------------------------------
------------------------------------------------------------
------------------------------------------------------------
------------------------------------------------------------
------------------------------------------------------------
------------------------------------------------------------
------------------------------------------------------------
------------------------------------------------------------
------------------------------------------------------------
------------------------------------------------------------
------------------------------------------------------------
------------------------------------------------------------
-----------------------------------------------------------M
RHFRLNLQTISPLTRRIFTSTSSPSTTFAKPYHIDAATTAAAMAPSKKDK--AKK-ELVK
TAKGTRDWYGEDVDL-----LRDITSQITGVFRKYKGQELRTPVFEREEVLKGKYGEDSK
LIYDLKDQGGELLSLRYDLTVPFARWLALNPDVSEFKRYAIDKVYRRDQPAVAKGRMREF
YQCDIDFAGPCDPMIFDAEIISVIVEVFEALEWNGRYTIKINDRRILDGLFEVCGVPEDK
IRQISSAVDKLDKMPWEEVKKEMVETKGLDEAVADK-IGTYVTKK-----GG-RDLLEEL
KKDEVLQANEKVKKGTEEMEKLMKYLAVEESLDKVSFDLSLARGLDYYTGLIYEVVTEGS
------------------------------APAT--------VSGSE---DSKPKSSKP-
KKQLG-ED----------------------------DDRSDDPSVGVGSVAAGGRYDNLV
ERF--LPGA-----NMPCVGVSFGVDRIFSITKARIAKGEK--FSYITSSATDVYVMAF-
GGKEFSGMIEERMHIRRLLRRAGYIAELAPKEKPKPQVQFKRGEKAGAPFAVILGEEEQA
RGEVRLKQMGLPEGHPEKD--------GVLVKVENLVGEVKTRID------------QRN
NEAKTSQLSV-----------
>XP_013269835_Rhinocladiella_mackenziei
------------------------------------------------------------
------------------------------------------------------------
------------------------------------------------------------
------------------------------------------------------------
------------------------------------------------------------
------------------------------------------------------------
------------------------------------------------------------
------------------------------------------------------------
------------------------------------------------------------
------------------------------------------------------------
------------------------------------------------------------
------------------------------------------------------------
------------------------------------------------------------
------------------------------------------------------------
------------------------------------------------------------
------------------------------------------------------------
------------------------------------------------------------
------------------------------------------------------------
------------------------------------------------------------
------------------------------------------------------------
------------------------------------------------------------
------------------------------------------------------------
------------------------------------------------------------
------------------------------------------------------------
------------------------------------------------------------
--------------------------------------------MGKDKE--KRQ-ELIK
NPKGTRDWSGEDVDL-----LEDILAQISRIFRRHAGKKLDTPVFEREEVLKGKYGEDSK
LIYDLKDQGGELLSLRYDLTVPFARWLAMNANLKNYKRFAISKVYRRDQPAIAKGRMREF
YQCDIDFAGASDPMMADSEIIAIIVEVFESLEWSGRYTIKLNDRRILDGLFEVCGVPEEK
IRMISSAVDKLDKLPWEEVKREMVEMKGLDEAVADK-IQTYVTRK-----GR-KDLLEEL
QKDETLMSNAKANKGIGEMEILMEYLSAWGALDKVSFDLSLARGLDYYTGVIYEVVTEGS
------------------------------APVI--------ANGAEVAKETPKQGKRE-
KKALD-ED----------------------------EDRSNDPSVGIGSVAAGGRYDNLV
ERF--RPNA-----DLPCVGVSFGVDRIFSITKARIAKGES--FSYVSSNVPDVYVMAF-
GGGGFDGMAKQRIEITKRLLNAGLKVEFTYKKKPKPQVQFKNAETAGAPFAVILGEDEQA
RGEARVKEMGVPDGHPEKE--------GVLVKITDLATEVSKRVE------------MKK
MVSKTGEMTAS----------
>XP_018004800_Phialophora_attinorum
------------------------------------------------------------
------------------------------------------------------------
------------------------------------------------------------
------------------------------------------------------------
------------------------------------------------------------
------------------------------------------------------------
------------------------------------------------------------
------------------------------------------------------------
------------------------------------------------------------
------------------------------------------------------------
------------------------------------------------------------
------------------------------------------------------------
------------------------------------------------------------
------------------------------------------------------------
------------------------------------------------------------
------------------------------------------------------------
------------------------------------------------------------
------------------------------------------------------------
------------------------------------------------------------
------------------------------------------------------------
------------------------------------------------------------
------------------------------------------------------------
------------------------------------------------------------
------------------------------------------------------------
------------------------------------------------------------
--------------------------------------------MGKNKQ--DQK-QDLK
TAKGTRDWSDEDQNV-----LKGILDTISRVIRENAGKELVTPVFELEEVLKGKYGEDSK
LIYDLKDQGGEALSLRYDLTVPFARWLAMNPNISNYKRLAVDKVWRRDQPALAKGRLREF
YQCDLDFAGPSDPMIADSEIIAIIVEVFETLGWNGRYTVKLNDRRVLDGMFEVCGVPEDK
LRPISSAVDKLDKAPWEEVRREMVETKGLEPEVADK-IKGYVMLK-----GG-KDLVEKL
QKDEALMANPKAKLGIEEMSLLFRYLAAWKVVDKVNFDLSLARGLDYYTGIIYEVRAEES
-----------------------TSFSAFDTPTS--------NGATSQPEKPKQESKKKE
KKPVA-ED----------------------------EDRSDDPSVTVGSVAAGGRYDNLV
SRF--RPNA-----NVPCVGVSFGINRIFAITKERIAKGEK--FDYITDNAMDVYVMAF-
G----SDMTESRI-----------------AKKPKPNVQYKFAETAGAPLGIILGEEEEK
NGELRIKRLGIQD-EKEKERLGELADKGIVVKMADVGKECRRLLD------------EVK
LEQKTQSLSLK----------
>NP_596441_Schizosaccharomyces_pombe
------------------------------------------------------------
------------------------------------------------------------
------------------------------------------------------------
------------------------------------------------------------
------------------------------------------------------------
------------------------------------------------------------
------------------------------------------------------------
------------------------------------------------------------
------------------------------------------------------------
------------------------------------------------------------
------------------------------------------------------------
------------------------------------------------------------
------------------------------------------------------------
------------------------------------------------------------
------------------------------------------------------------
------------------------------------------------------------
------------------------------------------------------------
------------------------------------------------------------
------------------------------------------------------------
------------------------------------------------------------
------------------------------------------------------------
------------------------------------------------------------
------------------------------------------------------------
------------------------------------------------------------
-----------------------------MFVFTKNLFTTKFSSSLLNWRFLRTMADSLV
DINERITSQGNLVRSLKSQGASKEDIDKEVAKLLQLKNLKLGGSEVSGKK-KDTS-FTLK
TPKGTKDWCDKDVVL-----REHIFSTVTEIFKRHGGVTLDTPVFELKEILSGKYGEDSK
LIYDLKDQGGELCSLRYDLTVPFARWLAMNPKVTSIKRFHIAKVYRRDQPAMTKGRMREF
YQCDFDIAGNYDPMIPDSEALKVLVEALDALE-VGNYTIKLNHRKILDGIFTVCGVPDDK
IRTISSAVDKLDKLPWEDVRREMVVEKGLKEEVADK-IKEYVLLK-----GD-RSLLDKL
EADSLLSSNSSAVAAFNDMRLLFDYLEAFGVLDRFSFDMSLARGLDYYTGIIYEAVTEAS
------------------------------APKI--------------------KSSAEK
KKSAD-PE----------------------------ADRSNDDSIGVGSIAAGGRYDNLV
GMFAAKKNA-----KIPCVGISLGLERIFSILRSKIPDED------IRANDVDVFVMAFG
GGKEWTGFLKERMSVCKDLWANGIKAEFLYKVKPKPRQQFDAADKFDVPFAVILGQDEFA
KGSVRIKQMGLKENSDE----------GQLVPREEMVSVLKKLLKYD-------------
---------------------
```
