## Supplementary material for "Coding Sequence Insertions in Fungal Genomes are Intrinsically Disordered and can Impart Functionally-Important Properties on the Host Protein": MAFFT_MSAs: XP_722143.2_blasthits_MAFFT.txt

```
>XP_722143_Candida_albicans
------------------MASVLRGVFKTH----LPRT-LT--RPK-----C-AR----T
FQTTTF----------------------LRNE------Q-VKLPQTYDE-EKVIIDEINK
SLKPDDLQASTRLRNIGISAHIDSGKTTFTERVLFYTGRIKAIHEVRGKDSVGAKMDHMD
LEREKGITIQSAATYCSWDK---------D-----DKSYHFNLIDTPGHIDFTIEVERAL
RVLDGAVL-VVCAVAGVQSQTVTVDRQMRRYNVPRVTFINKMDRMGANPWRAIEQINAKL
KIPAAAIQVPIGAEENLQGVVNIIDRVALYNEGEQGETIRK-AEVPEDLKELVEEKRALL
IETLADVDEEMADIYLEGEEPTVEQIKGAIRRATIGRKFTPVLMGSALANRGIQPVLDSV
VDYLPQPNEVLNTGLELQ--KDNSEKPVHLTPSTSEPFVGLAFKLEEGPYGQLTYIRVYQ
GKLKKGAYMTHVKTGKKVKVSRLVRMHSNDMEDVAEVGAGEICATFGIDCASGDTFIGQG
TQQQITMSSMFVPEAVISLSISPKTKDN-GAFSKAMNRFQKEDPTFRVHYDSESKETIIS
GMGELHLEIYVERIKREYGVDCVTGKPQVSYREAITVPSAFDYTHKKQSGGAGQYGRVIG
---EMNPIE---SE---NKFETQIIGGKIPEKFLFACSKGFEDCLEKGPLIGHRVLGVHM
LINDGQTHVVDSSELAFRTATHGAFKQAFLNAQPVILEPIMSVEVTAPNEFQGSVVGLIN
KLGGMINDTVNGPDDFTVTAECSLNSMFGFSTSLRASTQGKGEFSLEFLKYSPTAPQVQK
QLIQEYQKAQAAKK----
>XP_002417853_Candida_dubliniensis
------------------MTSVLRGVLKTH----LPRT-LT--LPR-----C-AR----N
FQTTTF----------------------LRNE------Q-VKLPQTYDE-EKVIIDEINE
NLKPDDLQASTRLRNIGISAHIDSGKTTFTERVLFYTGRIKAIHEVRGKDSVGAKMDHMD
LEREKGITIQSAATYCSWDK---------D-----DKSYHFNLIDTPGHIDFTIEVERAL
RVLDGAVL-VVCAVAGVQSQTVTVDRQMRRYNVPRVTFINKMDRMGANPWRAIEQINAKL
KIPAAAIQVPIGAEENLQGVVNIIDRVALYNEGSQGETIRK-AEIPEDLKELVEEKRALL
IETLADVDEEMADIYLEGEEPTVEQIKSAIRRATIGRKFTPVLMGSALANRGIQSVLDSV
VDYLPQPNEVLNTGLELQ--KDGSEKPVHLTPSSSEPFVGLAFKLEEGPYGQLTYIRVYQ
GKLKKGAYMTHVKTGKKVKVSRLVRMHSNDMEDVAEVGAGEICATFGIDCASGDTFIGQG
TQQQITMSSMFVPEAVISLSISPKTKDN-GAFSKAMNRFQKEDPTFRVHYDSESKETIIS
GMGELHLEIYVERIKREYGVDCITGKPQVSYREAITVPSAFDYTHKKQSGGAGQYGRVIG
---EMNPIE---SE---NKFETQIIGGKIPEKFLFACSKGFEDCLEKGPLIGHRVLGVHM
LINDGQTHVVDSSELAFRTATHGAFKQAFLNAQPVILEPIMSVEVTAPNEFQGSVVGLIN
KLGGMINDTVNGPDDFTVTAECSLNSMFGFSTSLRASTQGKGEFSLEFLKYSPTAPQVQK
QLIQEYQKAQAAKK----
>XP_002549285_Candida_tropicalis
------------------MASVLRGVFKTR----VPRT-LT--IPK-----F-AR----S
FKTTSI----------------------RFDE------QAVKLPQTYEE-EKVIIDEINK
SLPEGDIEASKRLRNIGISAHIDSGKTTFTERVLFYTGRIKAIHEVRGKDAVGAKMDHMD
LEREKGITIQSAATYCSWDK---------D-----DKSYHFNLIDTPGHIDFTIEVERAL
RVLDGAVL-VVCAVAGVQSQTVTVDRQMRRYNVPRVTFINKMDRMGANPWRAIEQINTKL
KIPAAAIQVPIGAEDNLQGVVNIIDRVALYNDGAQGEIIRK-DEIPEDLKELVEEKRALL
IETLADVDEEMADIYLEGEEPTVEQIKGAIRRATIGRKFTPVLMGSALANRGIQQVLDSV
VDYLPQPNEILNTGLELQ--KDGSEKPVHLTPSSSEPFVGLAFKLEEGPYGQLTYIRVYQ
GKLKKGAYMTHVKSGKKVKVSRLVRMHSNDMEDVAEVGAGEICATFGIDCASGDTFIGQG
AQQEITMSSMFVPEAVISLSIAPKTKDN-GAFSKAMNRFQKEDPTFRVHFDNESKETIIS
GMGELHLEIYVERIKREYGVDCVTGKPQVSYREAITVPTTFDYTHKKQSGGAGQYGRVIG
---EFKPLE---SE---NKFETQIVGGKIPEKFLFACNKGFEDCLEKGPLIGHKVLGAHM
IINDGQTHVVDSSEMSFRTATQGAFRQAFLNAQPVILEPIMSVEVTAPNEFQGSVVGLIN
KLGGMINDTVNGPDDFTVTAECSLNSMFGFSTSLRASTQGKGEFSLEFLKYSPTAPQVQK
QLIADYEKAQAAKK----
>XP_003866023_Candida_orthopsilosis
------------------MTSVLRNVLRSRKLQKLPLVHLA--KPQQL-RVL-SR----G
FQTSLR----------------------SFDD------LKQKQPETYEE-EKVIIDEIVK
NLPDEDIKASKRIRNIGISAHIDSGKTTFTERVLFYTGRIKAIHEVRGRDSVGAKMDHMD
LEREKGITIQSAATYCSWDK---------D-----DKSYHFNLIDTPGHIDFTIEVERAL
RVLDGAVL-VVCAVAGVQSQTVTVDRQMRRYNVPRVTFINKMDRMGANPWRAIEQINLKL
KMPAAAIQVPIGAEDELKGVVNIIDRVALYNEGSQGEIIRT-AEIPEDLKELVEEKRALL
IETLADVDEEMADIYLEGEEPTPEQIKAAIRRATIGRKFTPVLMGSALANRGIQPVLDSV
VDYLPQPNEILNTGLEIH--KDGSETPINLIPSSAAPFVGLAFKLEEGPYGQLTYIRVYQ
GKLKKGAYMTHIKTGKKVKVSRLVRMHSNDMEDVAEVGSGEICATFGIDCASGDTFIGQG
SSQQIAMSSMFVPEAVISLSIAPKSKDN-GAFSKAMNRFQKEDPTFKVHYDSESKETIIS
GMGELHLEIYVERIKREYGVDCVTGKPQVAYREAITAPAAFDFTHKKQSGGAGQYGRVVG
---EMKPIE---GE---NKFETQIVGGKIPEKFLLACNKGFDDCLEKGPLIGHKVLGVDM
LINDGQTHVVDSSELAFRTATQGAFRQAFLNASPVILEPIMNVEITAPNEFQGSVVGLVN
KLGGMINETVNGQDEFTVTAECSLNSMFGFSTSLRACTQGKGEFSLEFLKYAQASPQLQK
QLISDYEKAQGNKK----
>XP_001527775_Lodderomyces_elongisporus
------------------MTSVLRGVLRNSSVLKNCVKPLKPLKSLTP-VSSQTR----S
FGSTSL----------------------LFED------IKQKQPQTYEE-EKVIIDEMIK
NSTPEDIQASKRMRNIGISAHIDSGKTTFTERVLFYTGRIKAIHEVRGRDSVGAKMDHMD
LEREKGITIQSAATYCSWDK---------D-----DQSYHFNLIDTPGHIDFTIEVERAL
RVLDGAVL-VVCAVAGVQSQTVTVDRQMRRYNIPRVTFINKMDRMGANPWRAIEQLNSKL
KLPAAAIQVPIGAEENLQGVVNIIDRVALYNEGPQGETIRK-AEIPEELKDLVEEKRLLL
IETLADVDEEIADIYLEGEEPTVEQIKAAIRRATIGRKFTPVLMGSALANRGVQPVLDSV
VDYLPQPNEVLNTGVEVH--NDGTETPINLVASSAAPFVGLAFKLEEGPYGQLTYIRVYQ
GKLKKGAYMTHIKSGKKVKVARLVRMHSNDMEDVAEVGSGEICATFGIDCASGDTFIGQG
S-KQIAMSSMFVPEA----------------------RY---------------------
---------------------------------------IFKY-----------------
------------------------------------CSK------DKG------------
--------------------------QRVHSQKP--------------------------
------------------------------------------------------------
------------------
>XP_007375741_Spathaspora_passalidarum
------------------MTSVLRGVLRNA--MSRPITGMA--FRPIA-TTS-VK----S
FSTTRF----------------------AQSE--------YKAPETYDE-EKVIIDQINN
GLSEQDLAAGARMRNIGISAHIDSGKTTFTERVLYYTGRIKAIHEVRGRDNVGAKMDSMD
LEREKGITIQSAATYCSWDK---------E-----GTNYHFNLIDTPGHIDFTIEVERAL
RVLDGAVL-VVCAVAGVQSQTVTVDRQMRRYNVPRITFINKMDRMGANPFRAIQQINQKL
KTPAAAIQVPIGAEDELKGVVNIIDRVALYNEGSQGETIRK-AEIPEDLVDLVEEKRALL
IETLADVDEEMADIYLEGEEPTVEQIKGAIRRATIGRKFTPVLMGSALANKGIQPVLDAV
VDYLPQPNEVLNTGLEIA--KDGTETPINLIPSSTTPFVGLAFKLEEGQYGQLTYIRVYQ
GKLKKGAMMTHVKTGKKVKVSRLVRMHSNDMEDVDEVGAGEICATFGIDCASGDTFIGTN
SDKEIAMSSMFVPEAVISLSIAPKSKDN-GAFSKAMNRFQKEDPTFRVKYDEESKETIIS
GMGELHLEIYVERIKREYGVECVTGKPQVSYRESITVPATFDYTHRKQSGGAGQYGKVIG
---EMLPLE---SE---NKFSESIVGGKISEKFLLAVKKGFEDSLEKGPLIGHKVLGVHM
HVTDGATHVVDSSELAFRLASKGAFQQGFLAANPVILEPIMSVDVTAPVEFQGAVVGLVN
KLGGLILETETGEDEITVEAQCSLNSLFGFSTSLRACTQGKGEFSMEFCKYTQTAPQVQK
QLIADYQKSLKEKK----
>XP_043047056_Scheffersomyces_spartinae
-------------------MSVALITRRAFGAFPHARSIFS--GGRPG-LVSGFR----R
FPQPIR----------------------RNIH------SIEEVPATYDG-EKVIIDEVNT
KLSDGEKAAIRQMRNIGISAHIDSGKTTFTERVLFYTGRIEAIHEVRGRDSVGAKMDHMD
LEREKGITIQSAATYCSWDK---------D-----NKAYHFNLIDTPGHIDFTIEVERAL
RVLDGAVL-VVCAVSGVQSQTVTVDRQMRRYNVPRITFVNKMDRMGANPFRAIEQINSKL
KTPAAAIQVPIGAESEFQGVVNIIDRQAVYFEGSQGENLRIVSEIPEDLVDLVEEKRQVL
IETLADVDEEIADIYLEGEEPTVDQIKGAIRRATIGRKFTPVLMGSALANKGIQPVLDSV
VDYLPQPNEVLNVGLDVS--VPEVETPVALVPSSSQPFVGLAFKLEEGKYGQLTYIRVYQ
GKLKKGAYMKHLKSGKKVKLARLVRMHSKDMEDVEEVGAGEICATFGIDCSSGDTFVAAT
LDEQVAMSSMFVPEAVISLSIQPKSKDN-GAFSKALNRFQKEDPTFRVKFDVESKETIIS
GMGELHLEIYVERMKREYGVECITGKPQVSYREAITSATKFDYAHKKQSGGAGQYGRVIG
---EFGPIE---GE---NKFTHHIVGGKIPEKFLFACSKGFEDMLEKGPLIGHKVLGVHM
HINDGQTHVVDSSELSFRTATKGAFKQAFLNANPVLLEPIMTTEVSAPNEFQGSVVGLLN
KLGGMIVDTVNGPDEFTVVAECPLSDMFGFSTSLRACTQGKGEFSMEFCRYSQVMPNVQR
DLIAEFEKKQQSK-----
>XP_001387133_Scheffersomyces_stipitis
-------------------------------------MS----GTV--------R----R
FHFSRP----------------------VFNGV-----EAVKLPSTYEE-EKVIIDEINK
ELPHADLDASKRMRNIGISAHIDSGKTTFTERVLFYTGRIKAIHEVRGRDAVGAKMDHMD
LEREKGITIQSAATYCSWDK---------E-----DTAYHFNLIDTPGHIDFTIEVERAL
RVLDGAVL-VVCAVSGVQSQTVTVDRQMRRYNVPRVTFINKMDRMGADPFRAIEQINLKL
KTPAAAIQVPIGAESELKGVVNIIDRVALYNEGAQGETIRS-AEVPEELKELVEEKRALL
IETLADVDDEMADIYLEGEEPTVEQIKGAIRRATIGRKFTPVLMGSALANKGIQPVLDAV
VDYLPQPNEILNTGLEVA--KSGEEKPINLLPSSSAPFVGLAFKLEEGQYGQLTYIRVYQ
GKLKKGSYMTHVKTGKKVKVARLVRMHSNDMEDVNEVGPGEICATFGIDCASGDTFMGAN
SDQLIAMSSMFVPEAVISLSIAPKSKDN-GAFSKAMNRFQKEDPTFRVKFDPESKETIIS
GMGELHLEIYVERIKREYGVECITGKPQVSYRESITAPTTFDYTHKKQSGGSGQYGRVMG
---EFSPLE---GD---NKFSQHIVGGKIPEKFLFACSKGFEDCLEKGPLIGHKVLGVHM
HINDGQTHVVDSSELSFRTATQGAFKQAFLEAQPVILEPIMSVEISAPNEFQGSVVGLVN
KLGGMILETVNGQDEFTVTAECSLNSMFGFSTSLRACTQGKGEFSLEFCKYSQTSPQLQR
ELIAEYQKALAAKK----
>XP_020063090_Suhomyces_tanzawaensis
--------------MSFLHLPRLRAFNRAVARPISSKIS--------------------H
FHTTSF----------------------LRNE------ILKTLPQTYEE-EKAIIDEINT
TLSPEDVNKLDRMRNIGISAHIDSGKTTFTERVLYYTGRIKAIHEVRGRDSVGAKMDHME
LEREKGITIQSAATYCSWNK---------D-----NQDYSFNLIDTPGHIDFTIEVERAL
RVLDGAVL-VVCAVSGVQSQTVTVDRQMRRYNIPRITFINKMDRMGSNPFKVIDMINQKL
KIPAAAIQVPIGLEDNHKGVVNIIDRVALYNEGDNGEIIRQ-DKVPQELEEIVEEKRALL
IETLADVDEEIADLYLEGEEPSTEQIKDAIRRSTIARKFTPVLMGSALANKGIQPVLDAI
VDYLPKPNEILNKGLDVTEGETAEEKPVNLVPSSTSSFVGLAFKLEEGKYGQLTYIRVYQ
GKLKKGGYITHLKSGKKVKVSRLVKMHSNDMEDVDEIGSGEICATFGIDCASGDTFIGTN
SEKKIAMSSMFVPEAVISLSIAPKSKDN-GAFSKAMNRFQKEDPTFRVKFDNESKETVIS
GMGELHLEIYVERIKREYGIECVTGKPQVSYREAITVPTTFDYTHKKQSGGAGQFGRVMG
---EMSPIEG--GQ---NKFSQHIIGGKISEKYLLACSKGFDDCLEKGPLIGHKVLGVHM
HVNDGATHTVDSSELAFKLATYGAFRQAFLDAQPVILEPIMSVEVNAPLEFQGSVMGLVN
KLGGMIIESLNSNDDFTVIAECSLNSMFGFSTALRACTQGKGEFSLEFLKYAQCAPQLQR
QLIEEHEKSLAAKK----
>XP_020079484_Hyphopichia_burtonii
------------------MSRFLRGITQGVATVKQGVSPLG--FSIRS-SSFGAR----S
FHQARI----------------------NREDADLIN-ELTKIPETYEE-EKVVIDKINN
YISETDKSNATRLRNIGISAHIDSGKTTFTERVLYYTGRIKAIHDVRGRDGVGAKMDHMD
LEREKGITIQSAATYCSWEK---------D-----DKDYHFNLIDTPGHIDFTIEVERAL
RVLDGAVL-VVCAVSGVQSQTVTVDRQMRRYNVPRITFVNKMDRMGANPFRAIEQINQKL
KTPAAAIQVPIGSESELKGVVNIIDRVALYNEGSQGEILRADTNIPADLVDLVEEKRALL
IETLADVDEEIADIYLEGEEPNVEQIKGAIRRATIARKFTPVLMGSALANTGIQPVLDAV
VDYLPQPNEILNTGLELI---KGEEKHINLIPSSTEDFVGLAFKLEEGKFGQLTYIRVYQ
GKLKKGNYINHLKSGKKVKVARLVRMHSNDMEDVEEVGAGEICATFGIDCASGDTFIGQN
SNRAITMSSMFVPDAVISLSIHPKSKDN-GSLSKAMNRFQKEDPTFRVTFDKESKETVIS
GMGELHLEIYIERMRREYNIDCVTGKPQVAYRETITAPTTFDYTHKKQSGGAGQYGRVIG
---DFTPIE---NE---NKFSQSIVGGKIPEKFLLACSKGFEDSLEKGPLIGHRVLGVHM
HVNDGQTHMVDSSELSFRTASKGAFRQGFLNAKPVILEPIMNVDITAPNEFQGQVVGLVT
KLGGMINETVNNQDEFSINAECSLNSMFGFSTSLRACTQGKGEFTLEFLKYAQCSPQLQK
QLIADYEKAEAEKRK---
>XP_015470263_Debaryomyces_fabryi
------------------MSKFLRGISSINNISLKARASNF--GGFHG-VRS-AR----S
FHQSRL----------------------CLNE--------TKIPETYEE-EKEIIDEINS
KLPEKDILNSSRLRNIGVSAHIDSGKTTFTERVLFYTGRIKSIHEVRGRDAVGATMDHMD
LEREKGITIQSAATFCSWDK---------D-----GKDYHFNLIDTPGHIDFTIEVERAL
RVLDGAVL-VVCAVAGVQSQTVTVDRQMRRYNIPRVTFINKMDRMGSDPFRAIEQINLKL
KTPAAAIQVPIGAESELKGVVNIIDRVALYNEGSQGEDVRADTNIPEDLKDLVEEKRALL
IETLADVDEEIADIYLEGEEPSVEQIKAAIRRATIGRKFTPVLMGSALANKGVQPVLDAV
VDYLPQPNEILNTGLDVS---TGEEKRVNLIPSSSAPFVGLAFKLEEGKYGQLTYIRVYQ
GKLKKGAYMNHLKSGKKVKVSRLVRMHSNDMEDVDEVGAGEICATFGIDCASGDTFIGQN
SDQQIAMSSMFVPEAVISLSIAPKTKDN-GSFSKAMNRFQKEDPTFRVKYDAESKETIIS
GMGELHLEIYVERMKREYGIDCITGKPQVAYREAITAPTTFDYTHKKQSGGSGQYARVVG
---EMKPLD---GE---NKFTQHIVGGKIPEKFLFACSKGFDDSLEKGPLIGHRVLGAHM
HINDGQTHVVDSSELSFRTATHGAFKQAFLNAQPVILEPIMSVEISAPNEFQGTVVGLVN
KIGGMIMETVNGQDEFTVTAECSLNSMFGFSTSLRACTQGKGEFTLEFNKYAQCSPHLQK
QLIAEHEKKLQAKK----
>XP_459937_Debaryomyces_hansenii
------------------MSKFLRGISSISSASLKARASNF--GVFHG-VCS-AR----N
LHQSRL----------------------CLNV--------SKIPETYEE-EKEIIDDINS
KLPEKDILSSTRLRNIGVSAHIDSGKTTFTERVLFYTGRIKAIHEVRGRDAVGATMDHMD
LEREKGITIQSAATFCSWDK---------D-----NKDYHFNLIDTPGHIDFTIEVERAL
RVLDGAVL-VVCAVAGVQSQTVTVDRQMRRYNIPRVTFINKMDRMGSDPFRAIEQVNLKL
KTPAAAIQVPIGAESELKGVVNIIDRVALYNEGSQGEEIRADTNIPEDLKDLVEEKRALL
IETLADVDEEIADVYLEGEEPSVEQIKAAIRRATIARRFTPVLMGSALANKGVQNVLDAV
VDYLPQPNEILNTGLDVS---TEEEKRVNLIPSSAAPFVGLAFKLEEGKYGQLTYIRVYQ
GKLKKGSYMNHLKSGKKVKVSRLVRMHSNDMEDVDEVGAGEICATFGIDCASGDTFIGQN
SEQQIAMSSMFVPEAVISLSIAPKAKDN-GSFSKAMNRFQKEDPTFRVKYDAESKETIIS
GMGELHLEIYVERMKREYGIDCITGKPQVAYREAITAPTSFDYTHKKQSGGSGQYARVVG
---EMKPLD---GE---NKFSQHIVGGKIPEKFLFACSKGFDDSLEKGPLIGHRVLGAHM
HINDGQTHVVDSSELSFRTATHGAFKQAFLNAQPVILEPIMSVEISAPNEFQGTVVGLVN
KIGGMIMETVNGQDEFTVTAECSLNSMFGFSTSLRACTQGKGEFTLEFNKYAQCAPHLQK
QLIAEHEKKLQTKK----
>XP_006689723_Yamadazyma_tenuis
--------------------MLVRNLLNASKAFSKPVS-----RVSIQ-QSM-MR----P
FSYTSR----------------------VLSE---------VQPKTYEE-EKVIIDEINN
KLTDKDINSSKKLRNIGISAHIDSGKTTFTERVLFYTGRIKSIHEVRGNDAVGAKMDHMD
LEREKGITIQSAATYCSWDK---------D-----NQSYHFNLIDTPGHIDFTIEVERAL
RVLDGAVL-VVCAVSGVQSQTVTVDRQMRRYNVPRITFINKMDRMGANPFKAIEQINLKL
KTPAAAIQVPIGAESELKGVVNIIDRVALYNEGPQGEVIRT-DSIPEDLKDLVEEKRALL
IETLADVDDEMADIYLEGEEPTVEQIKSAIRRATIGRKFTPVLMGSALANKGVQPVLDAV
VDYLPQPNEILNRGLDVT---TAEEKPVNLVPSSSEPFVGLAFKLEEGRFGQLTYIRVYQ
GKLKKGAYINHLKSGKKLKVSRLARMHSNDMEDVEEVGAGEICATFGIDCASGDTFVGAN
SEQKIAMSSMFVPDAVISLSIHPKSKDN-GSFSRAINRFQKEDPTFRVRFDAESKQTIIS
GMGELHLEIYVERMKREYGVECITGKPQVAYREAITAPTTFDYTHKKQSGGAGQYGRVIG
---ELKPLV---GE---NKFSESIVGGKIPEKFLFGCQKGFDDSLDKGPLIGHKVLGVHM
HLNDGQSHMVDSSEFSFRTATQGAFKQAFLNAQPVILEPIMTVEVNAPNEYQGSVVGLVN
KLGGLILETVNNQEEFTVTAECSLNSMFGFSTSLRASTQGKGEFSLEFLKYSECPPQLQR
ELVAEYQKSLQAKR----
>XP_001484258_Meyerozyma_guilliermondii
---------------------MIRGMLPRGLRALRPSVS----PTVVS-SSL-HR----N
FHSSIR----------------------RFDE---------KIPETYEE-EKVIIDEINQ
LLTEKDLASSSRLRNIGVSAHIDSGKTTFTERVLYYTGRIKAIHEVRGRDAVGAKMDHME
LEREKGITIQSAATYCSWDK---------D-----DKNYHFNLIDTPGHIDFTIEVERAL
RVLDGAVL-VVCAVSGVQSQTVTVDRQMRRYNVPRVTFINKMDRMGADPFRAIEQINLKL
KTPAAAIQVPIGAESELKGVVNIIDRVALYNEGAQGEEIRA-AEVPAELADLVEEKRALL
IETLADVDEEIADLYLEGQEPTVPQIKAAIRRATIGRKFTPVLMGSALANKGVQPVLDAV
VDYLPQPNEILNTGLDIS---TGVEKRTNLIPSSTAPFVGLAFKLEEGKYGQLTYIRVYQ
GKLKKGSYMNHIKSGKKVKVSRLVRMHSNDMEDVDEVGAGEICATFGIDCASGDTFIGHN
SEQQIAMSSMFVPEAVISLSILPKSKDN-GQFSKAMNRFQKEDPTFRVKYDPESKETIIS
GMGELHLEIYVERMKREYGVECITGKPQVSYREAITAPTTFDYTHKKQSGGSGQYGRVMG
---EMTPLE---GE---NKFSQHIVGGKIPEKFLFACSKGFEDSLEKGPLIGHRVLGVHM
HINDGQTHVVDSSELSFRTATHGAFRQAFLNAKPVILEPIMSVEVSAPNEFQGSVVGLIN
KLGGMILETVNGQDEFTVTAECSLNTMFGFSTSLRACTQGKGEFSLEFCKYSQCAPQLQR
ELIAEHEK--KQKK----
>XP_018713522_Metschnikowia_bicuspidata
------------------------------------------------------------
------------------------------------------MPQTYEE-EKVLIDEINS
KLSAKDLASAARLRNIGISAHIDSGKTTFTERVLYYTGRIKAIHEVRGRDSVGAKMDHMD
LEREKGITIQSAATYCLWEK---------D-----GQDFHFNLIDTPGHVDFTIEVERAL
RVLDGAVL-VVCAVSGVQSQTVTVDRQMRRYNVPRVTFINKMDRMGANPFRVIEQINLKL
KTPAAALQVPIGAEENLRGVVNVIDRVAIYNEGAQGEELNVTPDIPADLVDLVEEKRQVL
IETLADVDEEIADIYLEGEEPSTEQIKQAIRRATIARRFTPVLMGSALANKGVQPVLDAV
VDYLPQPNEVLNTGLELV---AHEEKPVKLIPSSTEPFVGLAFKLEEGKYGQLTYIRVYQ
GKLKKGAYMNHVKLGKKLKISRLVRMHSSDMEDVDEIGAGEICATFGIDCASGDTFIGQG
SAKNITMSSMFVPDAVISLSIEPKVKDN-GNFSKAMNRFQKEDPTFRVRYDPESKETIIS
GMGELHLEIYVERIKREYGVDCVTGRPQVAYREAITTATEFDYTHKKQSGGAGQFGKVMG
---TFSPVE---GE---NQFSQHVVGGRISEKFLFACQKGFEDCLEKGPLIGHRVLGVHM
HINDGQSHMVDSSELSFRLAAHGAFKQAFLKANPVILEPIMTVEVSAPNEFQGNVVSLVN
KLGGMIMDTANGQDEFTITAECSLNSMFGFATSLRASTQGKGEFSLEFLKYAQTSPQLQR
ELIAEAEKKRK-------
>XP_002618785_Clavispora_lusitaniae
---------------------MFRGVASLARLGNKAFL-----PTAQR-LPV-SR----G
FATSLA----------------------RTKE-------LTSVPKTYEE-EKVIIDEINA
SLSEKDLSGATRLRNIGISAHIDSGKTTFTERVLFYTGRIKAIHEVRGRDSVGAKMDHMD
LEREKGITIQSAATYCSWEK---------D-----NKDYHFNLIDTPGHIDFTIEVERAL
RVLDGAVL-VVCAVSGVQSQTVTVDRQMRRYNVPRVTFINKMDRMGADPFRAIEQINQKL
RTPAAAIQVPIGAEADLKGVVNIIDRVAIYNEGSQGEELRITEEIPENLVDLVEEKRALL
IETLADVDEEMADLYLEGEEPSVEQIKSAIRRATIGRKFTPVLMGSALANKGVQPVLDAV
VDYLPQPNEILNTGLELV---GNEERPTTLVPSSTEPFVGLAFKLEEGKYGQLTYIRVYQ
GKLKKGAYMNHVKTGKKVKVSRLVRMHSNEMEDVEEVGAGEICATFGIDCASGDTFIGHN
ADKQIAMSSMFVPDAVISLSIEPKTKDS-GNFSKAMNRFQKEDPTFRVRFDPESKETVIS
GMGELHLEIYVERMKREYGVECVTGKPQVAYRETITVPAEFDYTHKKQSGGAGQFGRVIG
---EFKPIE---GE---NKFTQHVVGGKISEKYLFACQKGFEDSLEKGPMIGHKVLGVHM
HINDGQSHMVDSSELSFRLATHGAFKQAFMKANPVILEPVMSVEVSAPNEFQGPVVGLIN
KLGGMIMETVNGQDEFTVNAECTLNSMFGFSTSLRACTQGKGEFSLEFLKYAQTSPQLQK
QLIEEAQKKKK-------
>XP_025341929_Candida_haemuloni
--------------------MFLHSLPRTARVALKRSVGIA--RTLNS-VSALSRPFSTT
FS--PQ------------------------NE-------LKTIPKTYEE-EKLVIDEINK
KLPEKDLASSARLRNIGISAHIDSGKTTFTERVLFYTGRIKAIHEVRGRDAVGAKMDHMD
LEREKGITIQSAATYCSWDK---------D-----DKAYHFNLIDTPGHIDFTIEVERAL
RVLDGAVL-VVCAVSGVQSQTVTVDRQMRRYNVPRVTFINKMDRMGANPWRAIEQINAKL
KTPAAAIQVPIGAEENLKGAVNIIDRVALYYEGSQGELVRT-AEVPEDLQELVEEKRAVL
IETLADVDEEIADLYLEGEEPSVDQIKQAIRRATIARKFTPVLMGSALANKGVQSVLDAV
VDYLPQPNEVLNTGLELI---EKEEKPINLVPSSAEDFVGLAFKLEEGRYGQLTYIRVYQ
GKLKKGGFINHLKSGKKVKVSRLVRMHSNDMEDVDEVGAGEICATFGVDCASGDTFISQN
SDRHITMSSMFVPEAVISLSLTPKGKET-TQFSKAINRFQKEDPTFRVHFDSDSKETIIS
GMGELHLEIYVERMRREYGVDCITGKPQVTYRETITAPMNYDYTHKKQSGGAGQYGRIMG
---EMKPLG---EK---NELTHHVVGGKISEKYLAACVKAFDDCLEKGPLIGHRVMGVGM
HINDGQIHIVDSSELAFRLATYGAFKQTFLQCKPVIMEPIMSVEITAPLEAQGAVAGLVN
KLGGLIIDTGNTSDEVTMTAECSLHSMFGFSSSLRAMTQGKGEFTMEFLKYAQTSAHLQK
ELIAQAEKERQKKK----
>XP_024713082_Candida_pseudohaemulonis
--------------------MFL------------RSLG-----------SACRRQAACR
FSTWPQ----------------------RLNE-------LKTIPQTYEQ-EKVVLDEINK
NLPERDIASASRLRNIGISAHIDSGKTTFTERVLFYTGRIKAIHEVRGKDAVGAKMDHMD
LEREKGITIQSAATYCSWDK---------D-----NKPYHFNLIDTPGHIDFTIEVERAL
RVLDGAVL-VVCAVSGVQSQTVTVDRQMRRYNVPRVTFINKMDRMGANPWRAIEQINAKL
KTPAAAIQVPIGAEEELKGAVNIIDRVALYYEGSQGEIIRE-AEVPADLADLVEEKRATL
IETLADVDEEIADLYLEGEEPLTEQIKQAIRRATIARKFTPVLMGSALANKGIQSVLDAV
VDYLPQPNEVLNTGLELV---DGEEQPINLVPSSAEAFVGLAFKLEEGRYGQLTYIRVYQ
GRLKKGAFINHLKSGKRVKVSRLVRMHSNDMEDVDEVGAGEICATFGVDCASGDTFIGQN
LDRHITMSSMFVPEAVISLSLTPKGKET-AQFSKAINRFQKEDPTFRVHFDADSKETIIS
GMGELHLEIYVERMRREYGVDCVTGKPQVTYRETITTPTTYDYTHKKQSGGAGQYGRIMG
---DMKPL----EK---NECTHHVVGGKISEKYLAACVKAFDDCLEKGPLIGHRVMGVGM
HINDGQTHVVDSSELAFRLATYGAFKQAFLNCNPVIMEPIMSVEVTAPIEAQGPVVGLIN
KLGGIITETANTQDEVTLTAECSLHSMFGFSSSLRAMTQGKGEFTMEFLKYAQTSPQLQR
ELIAEAEKERKKK-----
>XP_025334537_Candida_duobushaemulonis
--------------------MFL------------RSLG-----------SACRRQAACR
FSTWPQ----------------------RLNE-------LKTIPQTYEQ-EKAVLDEINK
NLPERDIASSSRLRNIGISAHIDSGKTTFTERVLFYTGRIKAIHEVRGKDAVGAKMDHMD
LEREKGITIQSAATYCSWDK---------D-----NKPYHFNLIDTPGHIDFTIEVERAL
RVLDGAVL-VVCAVSGVQSQTVTVDRQMRRYNVPRVTFINKMDRMGANPWRAIEQINAKL
KTPAAAIQVPIGAEEELKGAVNIIDRVALYYEGSQGEIIRE-TEVPADLADLVEEKRATL
IETLADVDEEIADLYLEGEEPSTEQIKQAIRRATIARKFTPVLMGSALANKGIQSVLDAV
VDYLPQPNEVLNTGLELV---DGEEQPINLVPSSAEAFVGLAFKLEEGRYGQLTYIRVYQ
GRLKKGAFINHLKSGKRVKVSRLVRMHSNDMEDVDEVGAGEICATFGVDCASGDTFIGQN
SDRHITMSSMFVPEAVISLSLTPKGKET-AQFSKAINRFQKEDPTFRVHFDADSKETIIS
GMGELHLEIYVERMRREYGVDCVTGKPQVTYRETITTPTTYDYTHKKQSGGAGQYGRIMG
---DMKPLG---TK---NECTHHVVGGKISEKYLAACVKAFDDCLEKGPLIGHRVMGVGM
HINDGQTHVVDSSELAFRLATYGAFKQAFLNCNPVIMEPIMSVEVTAPIESQGPVVGLIN
KLGGIITETANTQDEVTLTAECSLHSMFGFSSSLRAMTQGKGEFTMEFLKYAQTSPQLQR
ELIAEAEKERKKK-----
>XP_028889069_Candida_auris
--------------------MFLRLLPRTGPL---RPLTGT--RNVFR-GSALSR---CQ
FSTASQ----------------------RQNE-------LKAIPTTYEE-EKAVLDELNK
KLPESDLASCSRLRNIGISAHIDSGKTTFTERVLFYTGRIKAIHEVRGKDAVGAKMDHMD
LEREKGITIQSAATYCSWDK---------D-----DKSYHFNLIDTPGHIDFTIEVERAL
RVLDGAVL-VVCAVSGVQSQTVTVDRQMRRYNVPRVTFINKMDRMGANPWRAIEQINTKL
KTPAAAIQVPIGAEEQLKGNVNIIDRVALYYEGSQGEVVRT-APIPEELKDLVEEKRAVL
IETLADVDEEIADIYLEGEEPSVEQIKNAIRRATIARKFTPVLMGSALANKGVQSVLDAV
VDYLPQPNEVLNTGLELV---DGKEVPINLIPSSSEAFVGLAFKLEEGKYGQLTYIRVYQ
GKLKKGSFINHLKSGKRVKVARLVRMHSNDMEDVDEVGAGEICATFGVDCASGDTFIGQN
SARHITMSSMFVPDAVVSLSLTPKGKET-TQFSKAINRFQKEDPTFRVHFDSESKETIVS
GMGELHLEIYVERMRREYGVDCVTGKPQVTYRETITCPSTFDYTHKKQSGGAGQYGKLIG
---EMKPM----EQ---NQCTHHVVGGKVSEKYLAACVKAFEDCLEKGPLIGHRVMGVGM
HITDGQTHMVDSSELAFRLATYGAFKQAFMAAKPVIMEPIMAVEVTAPLEFQGAVVGLVN
KLGGMIVDTANTSDEVTLTAECSLHSMFGFMTSLRAMTQGKGEFTMEFLKYAQTSPQLQK
ELIEKAEKERKAKEKK--
>NP_013170_Saccharomyces_cerevisiae
MSVQKMMWVPRKMVG--------GRIPFFTCS------------KVFS-GFSR-R----S
FHESPL----------------------AR-S-------------TYEE-EKVLVDEIKQ
KLTPDDIGRCNKLRNIGISAHIDSGKTTFTERVLYYTKRIKAIHEVRGRDNVGAKMDSMD
LEREKGITIQSAATYCSWDK---------E-----GKNYHFNLIDTPGHIDFTIEVERAL
RVLDGAVL-VVCAVSGVQSQTVTVDRQMRRYNVPRVTFINKMDRMGSDPFRAIEQLNSKL
KIPAAAVQIPIGSESSLSGVVDLINRVAIYNKGDNGEIIEK-GPVPENLKPLMEEKRQLL
IETLADVDDEMAEMFLEEKEPTTQQIKDAIRRSTIARSFTPVLMGSALANTGIQPVLDAI
VDYLPNPSEVLNTALDVS----NNEAKVNLVPAVQQPFVGLAFKLEEGKYGQLTYVRVYQ
GRLRKGNYITNVKTGKKVKVARLVRMHSSEMEDVDEVGSGEICATFGIDCASGDTF--TD
GSVQYSMSSMYVPDAVVSLSITPNSKDA-SNFSKALNRFQKEDPTFRVKFDPESKETIIS
GMGELHLEIYVERMRREYNVDCVTGKPQVSYRESITIPADFDYTHKKQSGGAGQYGRVIG
---TLSPVDD--ITKG-NIFETAIVGGRIPDKYLAACGKGFEEVCEKGPLIGHRVLDVKM
LINDGAIHAVDSNELSFKTATMSAFRDAFLRAQPVIMEPIMNVSVTSPNEFQGNVIGLLN
KLQAVIQDTENGHDEFTLKAECALSTMFGFATSLRASTQGKGEFSLEFSHYAPTAPHVQK
ELISEFQKKQAKK-----
>XP_018220499_Saccharomyces_eubayanus
MSVQTMMWVPRRVVR--------GGVPFFVNS------------KLCL-GLSR-R----S
FHGSSI----------------------TR-S-------------TYEE-EKVLVDEIKQ
QLTPADIELSKKLRNIGISAHIDSGKTTFTERVLYYTKRIKAIHEVRGRDNVGAKMDSMD
LEREKGITIQSAATYCSWDK---------G-----DKNYHFNLIDTPGHIDFTIEVERAL
RVLDGAVL-VVCAVSGVQSQTVTVDRQMRRYNVPRVTFINKMDRMGSDPFRAIEQLNSKL
KIPAAAVQIPIGAESTLSGVVDLINKVALYNKGDNGEIIEK-GPVPEELKPLMEEKRQLL
IETLADVDDEMAEMFLEEKEPTIEQIKAAIRRATIARAFTPVLMGSALANTGIQPVLDAI
VDFLPNPSEVLNTALDVS----KNETTVNLVPAVQQPFVGLAFKLEEGKYGQLTYVRVYQ
GRLRKGNYITNVKTGKKVKVARLVRMHSNEMEDVDEVGSGEICATFGIDCASGDTF--TD
GSVQYSMSSMYVPDAVVSLSITPKSTDV-SNFSKALNRFQKEDPTFRVKFDPESKETIIS
GMGELHLEIYVERMRREYNVECVTGKPQVSYRESITIPADFDYTHKKQSGGAGQFGRVIG
---TLSPVED--ITKG-NIFETAIVGGRIPDKYLAACGKGFEEVCEKGPLIGHRVLKVEM
LINDGAIHAVDSNELSFKTATMSAFRDAFLRAQPVIMEPIMNVSVTSPNEFQGNVIGLLN
KLQAVIQDTENGHDEFTLKAECALSTMFGFATSLRASTQGKGEFSLEFSHYAPTAPHVQK
ELISEFQKKQLKK-----
>XP_033767845_Saccharomyces_paradoxus
MSVQTMMWVPRRVVR--------GSIPFFTCS------------KLGL-GFSR-R----S
FHGSSL----------------------TR-S-------------TYEE-EKALVDEIKQ
KLTPDDIERCNKLRNIGISAHIDSGKTTFTERVLYYTKRIKAIHEVRGRDNVGAKMDSMD
LEREKGITIQSAATYCSWDK---------Q-----GKNYHFNLIDTPGHIDFTIEVERAL
RVLDGAVL-VVCAVSGVQSQTVTVDRQMRRYNVPRVTFINKMDRMGSDPFRAIEQLNSKL
KIPAAAVQIPIGSESSLSGVVDLINRVALYNKGGNGEIIEK-GPVPEGLKPLMEEKRQLL
VETLADVDDEMAEMFLEEKEPTTQQIKDAIRRATIARSFTPVLMGSALANTGIQPVLDAI
VDYLPNPSEVLNTALDIS----NNEAKVNLVPAVQQPFVGLAFKLEEGKYGQLTYVRVYQ
GRLRKGNYITNVKTGKKVKVARLVRMHSSEMEDVDEVGSGEICATFGIDCASGDTF--TD
GSVQYSMSSMYVPDAVVSLSITPNSKDA-SNFSKALNRFQKEDPTFRVKFDPESKETIIS
GMGELHLEIYVERMRREYNVDCVTGKPQVSYRESITIPADFDYTHKKQSGGAGQYGRVIG
---TLSPVDD--ITKG-NIFETAIVGGRIPDKYLAACGKGFEEVCEKGPLIGHRVLDVKM
LINDGAIHAVDSNELSFKTATMSAFRDAFLRAQPVIMEPIMNVSVTSPNEFQGNVIGLLN
KLQAVIQDTENGHDEFTLKAECALSTMFGFATSLRASTQGKGEFSLEFSHYAPTSPHVQK
ELISEFQKKQAKK-----
>XP_003678353_Naumovozyma_castellii
-----MLFLPRTITQLPLRCVRCRGIPATILS------------KTAY-QLSRKR----A
FQTSTR----------------------LR-S-------------EYEE-EKPILDEISK
SLTTQDIESSKKLRNIGISAHIDSGKTTFTERVLYYTGRIKAIHEVRGKDNVGAKMDSMD
LEREKGITIQSAATYCSWDK---------D-----GKPYHYNLIDTPGHIDFTIEVERAL
RVLDGAVL-VVCAVSGVQSQTVTVDRQMRRYNIPRITFINKMDRMGSNPFKAIEQLNSKL
KIPAAALQVPIGAESGLQGVVDIINRVALYNKGDSGEIIEK-GEVPKDLVDLVEEKRQLL
IDTLADVDDEMTELFLEEKQPTVEQIKSAIRRATIARKFTPVLMGSALANMGIQPVLDAI
VDYLPNPSEVLNTALDVA----KDEAKVNLVPSAQKPFVGLAFKLEEGKYGQLTYIRVYQ
GRLKKGNYITNVKTGKKVKVSRLVRMHSNDMEDVDEVGSGEICATFGIDCSSGDTF--TD
GTVEYSMSSMYVPDAVVSLSISPKGKDV-PNFSKALNRFQKEDPTFRVRFDPESKETIIS
GMGELHLEIYVERMKREYNVECITGKPQVSYRESITIPAEFDYTHKKQSGGAGQYGRVIG
---TLSPAEE--GGKN-NVFETAIVGGRIPEKYLAACSKGFEDACEKGPLIGHKVLNVKM
LINDGAIHAVDSNELSFKTATMGAFREAFLKAEPVILEPIMTVTVTSPNEFQGNVIGLLN
KLQAVIQDTDNGHDEFTLRAECTLSTMFGFATSLRASTQGKGEFSLEFNRYAPTSPHVQK
QMIQEFKEKNLKKK----
>XP_003669556_Naumovozyma_dairenensis
------MLLPSKITVL-------KGIYARSSS---------YYLKSAL-TKNTNR----C
FQTS-R----------------------IRVS-------------EYDD-EKVVIDQINK
NLTPQDIEASKILRNIGISAHIDSGKTTFTERVLYYTGRIKAIHEVRGRDNVGAKMDSMD
LEREKGITIQSAATYCSWDK---------E-----NKNYHFNLIDTPGHIDFTIEVERAL
RVLDGAVL-VVCAVSGVQSQTVTVDRQMRRYNVPRITFINKMDRMGSNPFKAIDQLNSKL
KIPAAALQIPIGSESDLKGVVDIISRTALYNKGSNGEIVEK-GGIPTDLEELVEERRRIL
VETLADVDDEMAELFLEEQEPTLEQIKGAIRRATIARKFTPVLMGSALANVGIQPVLDAI
VDYLPNPSEILNTALDIN----NNETSVDLIPSTKQPFVGLAFKLEEGKFGQLTYIRVYQ
GKLKKGNYITNVKTGKKVKVSRLVRMHSNEMEDVDEIGSGEICATFGIDCSSGDTF--TD
GTLRYSMSSMYVPDSVISLSISPKSKDS-ANFSKALNRFQKEDPTFRVRFDPESKETVIS
GMGELHLEIYVERMKREYNVECVTGQPQVSYRESITIPAQFDYTHKKQSGGAGQYGRIIG
---TLSPAEE--GGKE-NVFQTAIVGGRIPDKYLAACGKGFEDSCEKGPLIGHKVLNVKM
LINDGAIHSVDSNELSFKAATMGAFRDAFLRAEPVILEPIMNVTVTSPNEFQGNVIGLLN
KLQAVIQDTDNGHDEFTLKAECTLSTLFGFATSLRASTQGKGEFSLEFNRYAPTPPHVQK
QMISDFQKK--KK-----
>XP_003956872_Kazachstania_africana
------MVLPKAILRQTLNAAFVSKARRAASILFYYKP------------VGFTR----N
IHRTAS----------------------NK-L-------------EYDE-EKHILDELRS
KMSAEDRETSRKLRNIGISAHIDSGKTTFTERVLYYTGRIKAIHEVRGRDSVGAKMDSMD
LEREKGITIQSAATYCSWLK---------N-----NENHHFNLIDTPGHIDFTIEVERAL
RVLDGAVL-VVCAVSGVQSQTVTVDNQMRRYNVPRITFINKMDRMGADPFRAIAQLNAKL
KVPAATLQVPIGSESNFKGVIDIINKVALYNRGVNGETIDT-DTIPYELKALVEEKRQVL
IETLADVDDEMAEIFLEEKEPSVDEIKGAIRRATIARKFTPVLLGSALANTGIQHVLDAI
IDYLPDPSEVLNTAFDVS----KEESKVNLVSSSHEPFVGLAFKLEEGKYGQLTYIRVYQ
GSLKKGSFIKNIQTGKKVKVSRLVRMHSEEMEDVEEVGAGEICATFGIDCASGNTF--TD
GSIEYSMSSMYVPDSVVSLSIKPKSKDL-ANFSKALNRFQKEDPTFRARYDEESKETIIS
GMGELHLEIYIERMKREYNVECETGKPQVSYRESITIPADFDYTHKKQSGGAGQFGRVAG
---TLSPVAS--KV---NEFETAIVSGAIPEKFLAACKKGFDEACEKGPIIGHRVLGVKM
LINDGAIHSVDSNELSFKIATKTAYRNAFLKAQPVILEPIMKVSVTAPNEFQGNIISLLN
KLQAVIQDTENNHDDFTLEAECPLASMFGFVTSLRAATQGKGEFSLEFSHYAPTLPNVQR
ELIADFNKRQENK-----
>XP_022466890_Kazachstania_naganishii
-----MLVVPNCVGVLGKVGVLSLKTTLSASMRGS---------------LSLKR----G
IHASTV----------------------RQ-F-------------DYEE-EKAVLDKMSE
KMSPADVSTARTLRNIGISAHIDSGKTTFTERVLYYTGRIKAIHEVRGRDNVGAKMDSMD
LEREKGITIQSAATYCSWDK---------D-----KQNYHFNLIDTPGHIDFTIEVERAL
RVLDGAVL-VVCAVSGVQSQTVTVDNQMRRYNVPRITFINKMDRMGSDPFRAVEQLNTKL
KIPAAALQIPIGNESSLEGVVDIINMEALYNKGDNGETIER-GPVPENLKQLAEEKRQTL
IETLADVDDEMAEIFLDEKEPTIPEIKSAIRRATIARKFSPVLMGSALANTGIQPVLDAI
VDYLPNPSEVLNTALDIT----HDEAKVNLIPSMQQPFVGLAFKLEEGKYGQLTYIRVYQ
GKLKKGSFITNVQNGKKVKVSRLVRMHSNDMEDVDEVGSGEICATFGIDCSSGNTF--TD
GTVEYSMSSMFVPDAVVSLSINPKTTDS-TNFSKALNRFQKEDPTFRVQFDPESKQTIIS
GMGELHLEIYVERMKREYNVECVTGKPQVAYRESITSVAEFDYTHKKQSGGAGQFGRVAG
---TLSPLEG--DSKS-NVFETAIIGGAIPEKFLAACHKGFDEVCENGPLVGHKVLNVKM
FINDGAIHAVDSNELAFKTATIAAFRQAFAKANPVILEPIMNVSVTSPNEFQGNVISLLN
KLQAVIQDTENNHDEFTLKAECPLSSMFGFVTSLRASTQGKGEFSLEFSHYAPTAPHIQK
QLIQEYQKKHEKK-----
>XP_446038_Candida_glabrata
-----MLLVPRVPVVMQGKCGLLKI-------------------SRPL-QGSLSR----G
FHFSRA----------------------HR-S-------------EYDE-EKVVIDEINK
KLTPVDIQNQQKLRNIGISAHIDSGKTTFTERVLYYTKRIKEIHEVRGRDNVGATMDFMD
LEREKGITIQSAATYCSWDK---------D-----KNSYHFNLIDTPGHIDFTIEVERAL
RVLDGAVL-VVCAVSGVQSQTVTVDRQMRRYNVPRVTFINKMDRMGANPFKAIEQLNSKL
KLPAAAVQVPIGAESELKGVVDLLDMKAYYNKGDNGEIIES-GPIPEELKSLAEEKRQVL
IETLADVDEHMAEIFLEEKEPTIQEMKDAIRRATIARKFTPVLMGSALANTGVQHVLDAI
VDYLPNPSEVLNTGLDIA----HEEAKVNLIPSVQQPFVGLAFKLEEGKYGQLTYIRVYQ
GRLKKGSYITNVKTGKKVKVSRLVRMHSNEMEDVDEVGSGEICATFGIDCSSGDTF--SD
GTLQYSMSSMFVPDAVVSLSITPKSKDS-TNFSKALNRFQKEDPTFRVRFDPESKETVIS
GMGELHLEIYVERMKREYNVECITGKPQVSYRESITIPSEFDYTHKKQSGGAGQYARIIG
---DLSPVEG--GNKS-NVFETHVVGGRIPDKYLSACAKGFDEACERGPLIGHKVLNVKM
LINDGAIHSVDSNELAFKVATLTAFRDAFLKAQPVIMEPIMIVSVTSPNEFQGNVIGLLN
KLQAVIQETDNGHDEFTLRAECSLSTMFGFASSLRASTQGKGEFSLEFSHYAPTAPHVQK
ELIAEFQKKQKK------
>XP_004180263_Tetrapisispora_blattae
-----MVFLHNSIPLTRSLIKNTTKILLQPSV----------STTIPN-TQYSKR----L
FHATSR----------------------KLNN-------------KPEEDDAATLADITK
SLSPSDLNSLRKIRNIGISAHIDSGKTTFTERVLYYTGRIKDIHEVRGTDQVGAKMDSMD
LEREKGITIQSAATFCSWQK---------D-----DKEYHFNLIDTPGHIDFTIEVERAL
RVLDGAVL-VVCAVSGVQSQTVTVDRQMKRYNVPRIIFINKMDRMGANPFRAIEQLNSKL
KIPAAAIQVPIGAESELKGVVDIINREAIYNKGVKGNTIEK-GPVPDELKELVEEKRQVL
IETLADVDEEIAELFLEEKVPSVEQIKNAIRRTTIARTFTPVLMGTALGNTGVQPVLDAV
VDYLPDPANILNTALDVD----NNEAKVNLVPSIDKPFVGLAFKLEEGNYGQLTYIRVYQ
GRVRKGDYITNVKTGKKIKVSRLVRMHSEEMEDVNEVGSGEICATFGIDCSSGDTF--TD
GKVRYSMSSMYVPDSVISLSVTPDTKSL-TNFSKALNRFQKEDPTFRVYFDPESKETIIS
GMGELHLEIYIERMKREYNVVCKTGQPQVSYRESVNGGAEFDYVHKKQSGGAGQYGRIIG
---NFSSYEDASGNRNENIFETAVVGGRIPEKFLAACKKGFIESCEKGPLIGHKVLGVKM
LINDGATHAVDSNELSFMTATKHAFRKSFLESDPIILEPIMNLVVTSPTEFQGNVIGLLN
KLAAVIQDNESGHDEFVVKSECTLSTLFGFATSLRSCTQGKGEFTMEFSHYAPNSKTM--
-----FKKN---------
>XP_003685101_Tetrapisispora_phaffii
-----MLLMPRLVPVQRTT---------------SFFKHI-----PSI-LVNSNR----S
FHASQL----------------------RKAG-------------IDEE-ESKVLTTIQS
SLTDADNVALNKLRNIGISAHIDSGKTTFTERVLYYTGRIDAIHEVRGRDSVGAKMDSMD
LEREKGITIQSAATYCSWEK---------D-----GQKYHYNLIDTPGHIDFTIEVERAL
RVLDGAVM-ILCAVSGVQSQTVTVDRQMRRYNVPRITFINKMDRMGANPWRAIEQINNKL
KISAAAIQVPIGSESELNGVVDIINREALYNKGPQGEIVEK-GPVPDELKDLVEEKRSIL
IEKLADVDDEIAELFIDEQEPTVEQIKSAIRRATTARTFTPVLMGTALGNTGIQPMLNAI
VDYLPNPSEVVNTALDIS----KNETKVSLIPSLSKPFVGLAFKLEEGKYGQLTYIRVYQ
GKLRKGSYISNVKNGKKIKVARLVRMHSDEMEDVEEVGPGEICATFGIDCSSGDTF--TD
GSLQYSMTSMYVPDAVVSLSIKPKTKDS-TNFSKAFNRFQKEDPTFRVKFDPESKETIIS
GMGELHLEIYVERMKREYNVECETGKPQVSYRESITMPADFDYVHKKQSGGAGQYGRVIG
---TLSNIEG--ETKE-NIFETAVVGGKISEKYLAACGKGFEEACEKGPLTGHRVIGVKM
LINDGAIHAVDSNELSFKTATMSAFRESFLRANPVILEPIMTVTVTCPNEFQGNVNSLLN
KLQAVIQDTENGHDEFTIKAECPLSTMFGFATSLRASTQGKGEFSLEFSHYSATPPHVQK
QLMAEYAKKHK-------
>XP_001646704_Vanderwaltozyma_polyspora
-----MVLL-RGVGLLRSSNVTSGGAAATASRGGNLFKCLMNAKRPDG-MLVNRR----G
FHGSMV----------------------YKAA-------------MSEE-EASELSDVTK
QLTGADLQAASKLRNIGISAHIDSGKTTFTERVLYYTGRIKAIHEVRGRDNVGAKMDSMD
LEREKGITIQSAATYCSWNK---------D-----QKDYHFNLIDTPGHIDFTIEVERAL
RVLDGAVL-IVCAVSGVQSQTVTVDRQMRRYNVPRITFINKMDRMGSNPFKAIEQINSKL
QISAAALQVPIGSESNLRGVVDIINRVAYYNKGDQGEIIDK-AEVPEDLKDLVEEKRALL
IEKLADVDDEIAELFLEEQEPTVEQIKSAIRRATIARKFTPVMMGTALGNTGIQHVLDAI
VDYLPNPSEVLNTGLDLS----KNEAKVPLVPSIQQPFVGLAFKLEEGKYGQLTYIRVYQ
GRLRKGNYITNIKTGKKVKVSRLVRMHSEEMEDVDEIGSGEICATFGIDCSSGDTF--TD
GNVKYSMSSMYVPDAVVSLSIKPKSKDS-TNFSKAFNRFQKEDPTFRVKFDPESKETVIS
GMGELHLEIYVERMKREYNVECETGKPQVSYRESITIPAEFDYTHKKQSGGAGQFGRVIG
---TMSPVEG--ETRD-NLFETAIVGGRIPDKYLAACGKGFEEACEKGPLVGHKVLGVKM
LINDGAIHAVDSNELSFKTATMAAFRDAFLKSQPVVLEPIMNVSVTSPNEFQGNVIGLLN
KLQAVIQDTENGHDEFTVKAECSLSTMFGFATSLRASTQGKGEFSLEFSHYAPTPPHVQK
ELMAEYAKKQKK------
>XP_003680141_Torulaspora_delbrueckii
-----MLLNCSVARGASYPSILS--SL------ARCRAP---ARDLTR-QLLIKK----S
FHASAS----------------------AQ-S-------------TYEE-EKVVLDEMAN
KLKPSDIQAANKLRNIGISAHIDSGKTTFTERVLYYTGRIKAIHEVRGRDNVGAKMDSMD
LEREKGITIQSAATYCSWEK---------E-----KQPYHFNLIDTPGHIDFTIEVERAL
RVLDGASFGCLCCIRCSIDKQLQLIVQMRRYNVPRVTFINKMDRMGSDPFRAIAQINSKL
KTPAAAVQVPIGAESDLEGVVDIINRVALYNKGDNGEIIER-GPVPESLKDLVEEKRQVL
IEALADVDDHMAELFLDEQEPNPEQIVGAIRRATIARKFTPVLMGSALANTGIQPVLDAI
VDYLPNPSEVLNTALDIA----HEEAKVNLVPSAQQPFVGLAFKLEEGQYGQLTYIRVYQ
GRLRKGGYITNVKTGKKVKVSRLVRMHSNDMEDIDEVGSGEICATFGIDCSSGDTF--TD
GSVDYSMSSMYVPDAVVSLSIHPKTKDA-SNFSKALNRFQKEDPTFRVRFDAESKETIVS
GMGELHLEIYVERMRREYNVECTTGKPQVSYRESITIPADFDYTHKKQSGGAGQFGRVIG
---TMSPVEE--GNKH-NTFETAVVGGRIPDKYLAACGKGFDEACEKGPLIGHKVIGVNM
LINDGAIHAVDSNELAFKTATMAAFRDAFLRGQPVILEPIMTVTVTSSNEFQGNVIGSLN
KLQAVIQDTDNGPDEFTIKAECPLSNLFGYATSLRASTQGKGEFTLEFSHYAPTGAHVQK
ELIAEFEKKQSQKK----
>XP_037144618_Zygotorulaspora_mrakii
-----MLLH----RPSS--SLRSGLSL------LKCAFPIKFGRHVTG-PLQNGR----S
FHSNFK----------------------LQ-S-------------TYEE-EAVVLSQIAK
TLEPADVKAASILRNIGISAHIDSGKTTFTERVLYYTGRIKAIHEVRGRDNVGAKMDSMD
LEREKGITIQSAATYCSWEK---------D-----GAHLHFNLIDTPGHIDFTIEVERAL
RVLDGAVL-VVCAVSGVQSQTVTVDRQMRRYNIPRVTFINKMDRMGADPFKAISQINSKL
KIPAAAVQVPIGAESDLEGIVDIIDRVALYNKGDNGENIVK-GPIPNDLKELVEEKRQLL
IETLADVDDEIAELFLDEKEPTNVQIKGAIRRSTIARKFSPVLMGSALANTGIQPVLDAI
VDYLPNPSEILNTALDVA----DNEKKINLVPSIEQPFVGLAFKLEEGQYGQLTYIRVYQ
GRMRKGNYITNVKTGKKVKISRLVRMHSNELEDVEEVGSGEICATFGIECSSGDTF--TD
GTVDYSMSSMYVPDAVVSLSITPKTKDA-ANFSKALNRFQKEDPTFRVRFDAESKETVIS
GMGELHLEIYVERMNREYNVECTTGKPQVSYRESITLPADFDHTHKKQSGGAGQFGRVIG
---TLSPVEE--GNKE-NIFKTAVVGGRIPDKYLAACGKGFDDSCEKGPLVGHKVIGVKM
LINDGAIHAVDSNELSFKTAAMAAFREAFLNANPVVLEPIMTVSVTSPNEFQGNVIGSLN
KLQAVIQDTENGHDEFTIKAECPLSNLFGYATSLRASTQGKGEFSLEFSHYAPTAPHVQK
ALIAEFVKKQQQNK----
>XP_002497310_Zygosaccharomyces_rouxii
---------MNLARSAG--ALRTGVYLTPRILGASCK-----SINLTH-GV---R----L
FHANKI----------------------CR-D-------------SYEE-EKATLDEIHK
LMKPQDFQVADKIRNIGISAHIDSGKTTFTERVLYYTGRIKAIHEVRGRDNVGAKMDHMD
LEREKGITIQSAATFCSWDK---------D-----NKNYHFNLIDTPGHIDFTIEVERAL
RVLDGAVL-VVCAVSGVQSQTVTVDRQMRRYNIPRITFINKMDRMGANPFRAVDQIHSKL
KIPAAVLQVPIGLESDLEGVVDIINRVALYNKGEHGEELVP-GPVPENLKDVVEERRQIL
VETLADVDDEMAELFLEEQEPNVDQIKAAIRRATIARKFSPVLMGSALANTGIQPVLDAV
VDYLPNPSQVLNTALDVA----NNEAKVNLVPSVTKPFLGLAFKLEEGQYGQLTYIRVYQ
GRLRKGTYITNVKSGKKIKVSRLVRMHSNDMEDVDEVGSGEICATFGIDCASGDTF--CD
GSVQYSMSSMYVPDAVVSLSVTPNSKDA-GNFSKALNRFQKEDPTFRVKFDPESKQTIVS
GMGELHLEIYVERMRREYNVECTTGKPQVSYRESVTIPAEFDYTHKKQSGGAGQYGRVIG
---TLAPAPE--GNSNSNSFETAIVGGRIPDKYLAACGKGFDEACEKGPLIGHRVLGVDM
LINDGAIHAVDSNELSFKTATMAAFRDSFLKAQPVILEPIMVVTVTSPNEFQGNVIGTLN
KLQAMIQDTENGQDEFTMKAECPLSNMFGYATSLRASTQGKGEFTLEFSHYAPTAPNVQR
DLIAEFQKRQQQQQQQKK
>XP_003644563_Eremothecium_cymbalariae
--------MERVNLFRSFVCSSAMLPMQSRCVLISMSK----------------R----N
FHKTML----------------------S--R-------------SYEA-EKDILDKLKP
KMTAEDTQHSRKLRNIGISAHIDSGKTTFTERVLYYTGRIKAIHEVRGRDNVGAKMDSMD
LEREKGITIQSAATYCSWNK---------N-----EESYHFNLIDTPGHIDFTIEVERAL
RVLDGAVL-VVCAVSGVQSQTVTVDRQMRRYNVPRITFINKMDRMGADPFKAIKQINDKL
KMPAAAIQVPIGAESNLEGVVDIINRVAIYNKGENGDIIEN-GPIPEKLHDLVEEKRALL
IETLADVDDEMAEVFLDEKEPTVEQIKNAIRRATIARKFTPILMGSALANTGVQPVLDSI
IDYLPDPSEVLNTALDIS----KNEAKVNLIPSSVQPFVGLAFKLEEGRYGQLTYIRVYQ
GKLKKGGYITNVKTGKKVKVSRLVRMHSNDMEDVEEVGAGEICATFGIDCSSGDTF--SD
GVLKYSMSSMYVPDAVVSLSVTPKSKDSATNFSKALNRFQKEDPTFRVKFDPESKETIIS
GMGELHLEIYVERMKREYNVECVTGKPQVSYRESIQASSDFDYTHKKQSGGAGQFGRVIG
---TLSSIEG--SSE--NKFETAIVGGHIPEKYLPACAKGFEDATEKGPLIGHKVLGVNM
LINDGAIHAVDSNELSFKTATIAAFRHAFMDAQPVILEPIMTISVTSPNEFQGNVIGLLN
KLQAVIQDTENGHDEFTIVAECPLSTLFGFATSLRASTQGKGEFSLEFKHYSPTSPHLQK
QLIEEHKKSQKK------
>NP_983176_Eremothecium_gossypii
-------MLERAALLHRL-----RLPAHSL----PFIYNGALFGGAK-------R----S
FSATSK----------------------R--C-------------TYEE-EKAVLDELKP
QLTADDLKHSKLLRNIGVSAHIDSGKTTFTERVLYYTGRIKAIHEVRGRDSVGAKMDHMD
LEREKGITIQSAATYCSWDK---------D-----QESYHFNLIDTPGHIDFTIEVERAL
RVLDGAVL-VVCAVSGVQSQTVTVDRQMRRYNVPRVTFINKMDRMGADPFKAIQQINTKL
RIPAAAVHVPIGSESDLCGVVDIINRVAIYNEGENGEVLRK-GPVPEELQDLVEEKRLLL
VETLADVDDEMAEIFLDEQEPTVQQIKDAIRRATIARKFTPVLMGSALANTGIQNVLDAI
VDYLPEPSEVLNTALDVS----NNETKVNLIPSSHHPFVGLAFKLEEGNYGQLTYIRVYQ
GKLKKGGYITNVRTGKKVKVSRLVRMHSNEMEDVNEIGAGEICATFGIDCSSGDTF--TD
GKLKYSMSSMYVPDAVISLSISPNSKDSATNFSKALNRFQKEDPTFRVRFDPESKQTIIS
GMGELHLEIYVERMRREYNVACTTGKPQVSYRESIQIPATFDYTHKKQSGGAGQYARVMG
---NLTPVAN--SSE--NTFTTAVVGGRIPDKYLAACAKGFEEVCEKGPLIGHKVLGINM
LINDGAIHAVDSNELAFKTATTAAFVQSFMQAQPVVLEPIMTVTVTAPNEFQGNVITLLN
KLQAVIQDTENGHDEFTMTSECSLNTMFGFATSLRASTQGKGEFSLEFKQYSPASPQLQK
QLIEEYRKSKK-------
>XP_453304_Kluyveromyces_lactis
-------MFKRVGLIAGI---AGPVAGSSRFSAVSFSK----------------R----A
FSASSK----------------------R--C-------------TYEE-ERAVLDEIQP
LLSEKDIDASKKLRNIGISAHIDSGKTTFTERVLYYTGRIKAIHEVRGRDNVGAKMDSMD
LEREKGITIQSAATYCSWDK---------D-----NESYHFNLIDTPGHIDFTIEVERAL
RILDGAVL-VVCAVSGVQSQTVTVDRQMRRYNVPRVTFINKMDRMGANPFRSIEQINNKL
RIPAAAIQVPIGAESELKGVVNIIDRVAIYNEGSNGEKLVT-GPVPEDLKDLVEEKRALL
IETLADVDDEIAEIFLEEKEPSVDEIKAAIRRATIARKFSPVLMGSALANTGIQNVLDAI
VEYLPNPSEVLNTGLDIA----KDETKVNLIPSSTQPFVGLAFKLEEGKYGQLTYIRVYQ
GKMRKGGYITNVKTGKKVKISRLVRMHSNDMEDVDEVGAGEICATFGIDCSSGDTF--TD
GTLKYSMSSMFVPDAVISLSITPKSKDS-TNFSKALNRFQKEDPTFRVRFDPESKETVIS
GMGELHLEIYVERMRREYNVECVTGKPQVSYRESIQSSAEFDYTHKKQSGGAGQYGRVMG
---NLSHIEN--SNT--NNFETAIVGGRIPDKYLAACAKGFEEACEKGPLIGHRVLGVNM
LINDGAIHAVDSNELAFKTATMAAFRQAFLESQPVILEPIMNVSVTSPNEFQGNVIGLMN
KLQAVIQDTENGQDEFTITAECPLNTMFGFATSLRASTQGKGEFSLEFKHYAPASPQLQK
QLIADYQKKQQQK-----
>XP_022677665_Kluyveromyces_marxianus
-------MFRRFGLVCGA---AAALTKHSGLSA-DIGR----------------R----T
FSAAAT----------------------RF-S-------------TYEE-EKAVLDEIQP
LLTEKDVEASRKLRNIGISAHIDSGKTTFTERVLYYTGRIKAIHEVRGRDNVGAKMDSMD
LEREKGITIQSAATYCSWDK---------D-----NESYHFNLIDTPGHIDFTIEVERAL
RVLDGAVL-VVCAVSGVQSQTVTVDRQMRRYNVPRVTFINKMDRMGANPFRAIEQINTKL
KIPAAAIQVPIGAESELKGVVNIIDRVAIYNEGENGENLVT-GPVPEDLKDLVEEKRALL
IETLADVDDEIAELFLEEKEPSVQEIKAAIRRSTIARKFSPVLMGSALANTGVQNVLDAI
VDYLPNPSEVLNTGLDIA----NNEAKVNLIPSAAQPFVGLAFKLEEGKYGQLTYIRVYQ
GKMRKGGYITNVKTGKKVKISRLVRMHSNEMEDVDEVGAGEICATFGIDCSSGDTF--TD
GTLKYSMSSMFVPDAVISLSITPKTKDS-TNFSKALNRFQKEDPTFRVKFDSESKETVIS
GMGELHLEIYVERMKREYNVECVTGKPQVSYRESIQSAAEFDYTHKKQSGGAGQYGRVMG
---NLTRNED--SST--NNFRTAIIGGRIPEKYLAACAKGFEEACEKGPLVGHKVIGVDM
LINDGAIHAVDSNELAFKTATMAAFKQAFLESQPVVLEPIMNVSVTSPNEFQGNVIGLMN
KLQAVIQDTENGQDEFTITAECPLNTMFGFATSLRASTQGKGEFSLEFKHYAPASPQLQK
QLIAEYQKKQQK------
>XP_022631149_Lachancea_lanzarotensis
-----MFMLRR------------TALGASNTSR-PFWRSKPLQFGGKH-GFAAHR----Q
IHASSI----------------------L--R-------------TYEE-EKAVLDEMAV
TLTDEDRATSRGLRNIGISAHIDSGKTTFTERVLFYTGRIKAIHEVRGRDNVGAKMDSMD
LEREKGITIQSAATYCSWDK---------D-----GQQYRFNLIDTPGHIDFTIEVERAL
RVLDGAVL-VVCAVSGVQSQTVTVDRQMRRYNVPRVTFINKMDRMGANPFKAIEQINKKL
KTPAAALQVPIGSESDLKGVVNIIDRVALYNEGVKGQQIVT-GPVPLELNELVEERRAML
IETLADVDDEIAEIFLEEQTPSVEQIKAAIRRATIARKFTPVLMGSALANRSVQPVLDAI
VDYLPNPSEVLNTALDVS----NNESKVNLVPSVKEPFVGLAFKLEEGKYGQLTYIRVYQ
GRLKKGGYITNVKTGKKVKVSRLVRMHSNDMEDVDEVGSGEICATFGIDCASGDTF--TD
GTLNFSMSSMYVPDAVISLSITPTTRDS-TNFSKALNRFQKEDPTFRVRFDAESKETVIS
GMGELHLEIYVERMKREYNVDCVTGKPQVSYRESITIPAEFDYTHKKQSGGAGQYGRVMG
---SLSPLEG--SNG--NKFETAIVGGRIPDKYLAACGKGFEEACEKGPLIGHRVLSAHM
LINDGAIHAVDSNELAFKTATMAAFKQAFLEAKPVILEPVMTVTVTAPNEFQGNVISLLN
KLQAVIQDTENGQDEFTIGAECSLNTLFGFATSLRSSTQGKGEFSLEFKHYSPTSPHLQK
QLIAEFEKKQQQKK----
>XP_002555850_Lachancea_thermotolerans
-----MSFLRR------------AVSGHSYGPK-TFGRMGLLNGSIMP-ILTTQR----Q
VHASSV----------------------L--R-------------TYEE-EKAVLDEIAP
RLTERDLETSRKLRNIGISAHIDSGKTTFTERVLFYTGRIKAIHEVRGRDNVGAKMDSMD
LEREKGITIQSAATYCSWDK---------D-----GQNYHFNLIDTPGHIDFTIEVERAL
RVLDGAVL-VVCAVSGVQSQTVTVDRQMRRYNVPRVTFINKMDRMGANPFRAIEQINKKL
KTPAAAIQVPIGAESELKGVVNIIDRVALYNEGANGEQIVE-GPVPNELNELVEERRAML
IETLADVDDEIAEIFLEEQEPSTEQIKAAIRRATIARKFTPVLMGSALANRSVQPVLDAI
VDYLPNPSEILNTGLDIA----NNEAKVNLVPSVQEPFVGLAFKLEEGKYGQLTYIRVYQ
GRLRKGGYITNVKTGKKIKVSRLVRMHSNDMEDVDEVGSGEICATFGIDCASGDTF--TD
GTLQYSMSSMYVPDAVISLSITPTSRDS-TNFSKALNRFQKEDPTFRVRFDAESKETVIS
GMGELHLEIYVERMRREYNVDCVTGKPQVSYRESITIPAEFDYTHKKQSGGAGQYGRVMG
---SLSPLEG--SNG--NKFETAIVGGRIPDKYLAACGKGFEEACEKGPLIGHKVLSTHM
LINDGAIHAVDSNELAFKTATMAAFKEAFLEAKPVILEPVMNVSVTAPNEFQGNVISLLN
KLQAVIQDTENAQDEFTINAECSLNTLFGFATSLRSSTQGKGEFSLEFKHYSPTSPHLQR
QLIADFEKKQQQKK----
>XP_020060202_Aspergillus_aculeatus
---------MRCPTLSRLPYRAVSGLART----PVRLQSQTLLSRRCA-STAVLR--SAT
V-APAY------QSVLSKQN--------QQRRNASAT-ASAVLEAAAATPDALSQEAIIE
NLDPVEAARLGKVRNIGIAAHIDSGKTTCTERVLFYTGRIKAIHEVRGRDSVGAKMDSMD
LEREKGITIQSAATYCDWVK---------KDKEGQEQKYHLNLIDTPGHIDFTIEVERAL
RVLDGAVM-ILCAVSGVQSQTITVDRQMRRYNVPRISFVNKMDRMGANPFKAVDQINTKL
KIPAAAVQVPIGAEDEFEGVVDLLQMKAIYNHGPNGEELVVKDEIPEKVKDVVEERKRML
IETLADVDDEIAELFLSEIEPTEDQLRQAIRRATIGLKFTPVFMGSALANKSVQPMLDGV
IDYLPNPAEVQNLALDKK----RDEASVKLVPYNSLPFVGLAFKLEESNFGQLTYIRVYQ
GTLRKSANVFNARTDKKVKIPRIVRMHSNEMEDVNEVGAGEICAVFGVECASGDTF--TD
GQLGYTMSSMFVPEPVISLSIKPKNAKDGANFSKAMARFQREDPTFRVHFDNESEQTIIS
GMGELHLDIYVERMRREYRVDCETGPPQVAYRETIGHRVEFDHLLRKQTGGPGDFARVVG
---WMEPT----GSLSENVFEEQIVGGSISEKFVFACEKGFHLACDKGPLIGHKVLGTKM
VINDGATHMTDSSEMSFKNATQQAFRKAFKEANPSILEPMMKTVVTAPSEFQGDVISLLN
KRGATINDSEVGVDEFTVQADCSLNGMFGFSSNLRAATQGKGEYTMEFSHYEKAPGHLQK
ELIAKYLKAQADRHKK--
>XP_001271704_Aspergillus_clavatus
---------MRCPSLARLPHRAISGLTRL----PVRLQSQTFLYQRCA-STAALR--SPT
A-GPAY------QSILNRHN--------LQRRNASAA-AAAVLEAAASNPDALTQEAIID
NLDPVEATRLSRIRNIGIAAHIDSGKTTCTERILFYTGRIKAIHEVRGRDNVGAKMDSMD
LEREKGITIQSAATFCDWVK---------KEDDGREEKYHINLIDTPGHIDFTIEVERAL
RVLDGAVM-ILCAVSGVQSQTITVDRQMRRYNVPRISFINKMDRMGANPFKAVDQINSKL
KIPAAAVQVPIGAEDEFEGVVDLIRMKSIYNHGPSGEEIVIKDEIPEKVKSVVEERRRML
IETLADVDDEIAELFLDEKEPTQEQLKAAIRRATVGLKFTPVFMGTALSNKSVQPMLDGV
IDYLPNPSEIENLALDQK----RNEASVKLVPYNSQPFVGLAFKLEESNFGQLTYIRVYQ
GTLRKGANVFNARNNKKVKIPRIVRMHSNEMEEVSEIGAGEICAVFGVDCASGDSF--TD
GQLGYTMTSMFVPEPVISLSIKPKNNKDSANFSKAMARFQREDPTFRVTYDAESEQTLIS
GMGELHLDIYIERMRREYRVDCETGPPQVAYRETIGNKVEFDHLLKKQSGGPGDYARVVG
---WMEPT----DKLEENKFEEQIVGGSISEKFLFACEKGFNLACEKGPLIGHKVLGTRM
VINDGATHMTDSSEMSFKNATQQAFRKAFMESNPSVLEPMMKTVVTAPSEFQGDVISLLN
KRNATINDTETGVDEFTVYADCSLNGMFGFSSHLRAATQGKGEYTMEFSHYEKAQPQLQK
ELIQKYLKAQADRHKK--
>XP_001267213_Aspergillus_fischeri
---------MRCPSLARLPHRALSGLTKS----PVRLQSQNFLYQRCA-STAALR--SPI
A-GPAY------QSVFNRHN--------LQRRNASAATAAAVLEAAASNPDGLSQEAIID
NLDPAEAIRLSRLRNIGIAAHIDSGKTTCTERVLFYTGRIKAIHEVRGRDNVGAKMDSMD
LEREKGITIQSAATFCDWVK---------KGDDGKEEKYHINLIDTPGHIDFTIEVERAL
RVLDGAVM-ILCAVSGVQSQTITVDRQMRRYNVPRISFVNKMDRMGANPFKAVEQINTKL
KIPAAAVQVPIGAEDEFEGVVDLIRMKSLYNEGPSGENIVIKDEIPEKVKSVVEERRRML
IETLADVDDEIAELFLEETEPTEQQLKAAIRRATIGLKFTPVFMGSALANKSVQPMLDGV
IDYLPNPSEVENLALDRK----RDEASVKLVPYNSQPFVGLAFKLEESNFGQLTYIRVYQ
GTLRKGANVFNARNNKKVKVPRIVRMHSNEMEEVSEIGAGEICAVFGVDCASGDTF--TD
GQLGYTMTSMFVPEPVISLSIKPKNNKDSANFSKAMARFQREDPTFRVSYNAESEETLIS
GMGELHLDIYIERMRREYRVDCVTGPPQVAYRETIGNRVEFDHLLKKQSGGPGEYARVVG
---WMEPT----GKLEDNKFEEQIVGGSISEKFLFACEKGFNLACEKGPLIGHKVLGTRM
VINDGATHMTDSSEMSFKNATQQAFRKAFMESNPSVLEPMMKIVVTAPGEFQGDVISLLN
KRNATINDTETGVDEFTVYADCSLNGMFGFSTHLRAATQGKGEFTMEFSHYEKAQPQLQK
ELIQKYLKAQADRHKK--
>XP_041144515_Aspergillus_flavus
---------MRCPSLTRLPYRAVSGLPRS----VVRLQSQNFLTRRCA-STAVLR--SPT
A-APAY------QSILNKHL--------QQRRNASGT-AAAVLEAAAS--DNLSQEAIIE
NLDPVEAGRLSRVRNIGIAAHIDSGKTTCTERVLFYTGRIKAIHEVRGGDKVGAKMDSMD
LEREKGITIQSAATFCDWVK---------KDEDGKENKYHFNLIDTPGHIDFTIEVERAL
RVLDGAVM-ILCAVSGVQSQTITVDRQMRRYNVPRISFVNKMDRMGANPFKAVDQINNKL
KLPAAAVQVPIGAEDEFEGVVDLIRMKAIYNRGPSGEELFETEEIPEKVKSTVEERRKKL
IETLADVDDEIAELFILEEEPTEQQLKAAIRRATIGLKFTPVFMGSALANKSVQPMLDGV
VDYLPNPAEVQNLALDKK----RDEASVQLVPYQSLPLVGLAFKLEESNFGQLTYIRVYQ
GTLRKGANVFNARNDKKIKIPRIVRMHSNEMEEVSEVGAGEICAVFGVDCASGDTF--TD
GQLGYTMSSMFVPEPVISLSIKPKNNKDAAKFSKAMARFQREDPTFRVTYDVESEQTLIS
GMGELHLDIYVERMRREYNVDCETGPPQVAYRETIGNRVEFDHLLKKQSGGPGDYARVVG
---WMEPT----GKLDDNVFEEQIVGGSISEKFLFACEKGFHLACEKGPLIGHKVLGTKM
VINDGATHMTDSSEMSFKNATQQAFRKAFKESNPSVLEPMMKTVVTAPAEFQGDVISLLN
KRNATINDSEVGVDEFTVYADCSLNGMFGFSSNLRAATQGKGEYTMEFSHYEKCPPQVQK
ELIAKYLKAQADRHKK--
>XP_752015_Aspergillus_fumigatus
---------MRCPSLARLPNRALSGLTRS----PVRLQSQNFLYQRCA-STAALR--SPI
A-GPAY------QSVFHRHN--------LQRRNASAATTAAVLEAAASNPDGLSQEAIID
NLDPAEAIRLSRLRNIGIAAHIDSGKTTCTERVLFYTGRIKAIHEVRGRDNVGAKMDSMD
LEREKGITIQSAATFCDWIK---------KGDDGKEEKYHINLIDTPGHIDFTIEVERAL
RVLDGAVM-ILCAVSGVQSQTITVDRQMRRYNVPRISFVNKMDRMGANPFKAVEQINTKL
KIPAAAVQVPIGAEDEFEGVVDLIRMKSIYNDGPNGETVVVKDEIPEKVKSVVEERRRML
IETLADVDDEIAELFLEETEPTEQQLKAAIRRATIGLKFTPVFMGSALANKSVQPMLDGV
IDYLPNPSEVENLALDRK----RDEASVKLVPYNSQPFVGLAFKLEESNFGQLTYIRVYQ
GTLRKGANVFNARNNKKVKVPRIVRMHSNEMEEVSEIGAGEICAVFGVDCASGDTF--TD
GQLGYTMTSMFVPEPVISLSIKPKNSKDSANFSKAMARFQREDPTFRVSYNAESEETLIS
GMGELHLDIYIERMRREYRVDCVTGPPQVAYRETIGNRVEFDHLLKKQSGGPGEYARVVG
---WMEPT----GKLEDNKFEEQIVGGSISEKFLFACEKGFNLACEKGPLIGHKVLGTKM
VINDGATHMTDSSEMSFKNATQQAFRKAFMESNPSVLEPMMKIAVTAPGEFQGDVISLLN
KRNATINDTETGVDEFTVYADCSLNGMFGFSTHLRAATQGKGEFTMEFSHYEKAQPQLQK
ELIQKYLKAQADRHKK--
>XP_661436_Aspergillus_nidulans
---------MRCPSLARLPHRAVSGLTRT----PVRFQSQAFLTARCA-STAALR--SA-
--TPVH------QSVLNRRY--------QQTRNASGT-AAAVLEAAAQTPDSLSQEAIIE
NLDPVEAERLSRVRNIGIAAHIDSGKTTCTERVLFYTGRIKAIHEVRGRDSVGAKMDSMD
LEREKGITIQSAATFCDWVK---------KDEDGKEQKYHMNLIDTPGHIDFTIEVERAL
RVLDGAVM-ILCAVSGVQSQTITVDRQMRRYNVPRISFVNKMDRMGANPFKSVDQINTKL
KLPAAAVQVPIGAEDEFEGVVDLVRMKAIYNQGSNGENIVVKDEIPEKVRELAEERRRML
IETLADVDDDMAEIFLNEEEPTEKQIKDAIRRATIGLKFTPVFMGSALANKSVQPMLDGV
IDYLPNPSEVQNTALDKK----RNEAQVKLVPYNALPLVCLAFKLEESSFGQLTYIRVYQ
GTLRKGSYVFNARTDKKVRIPRIVRMHSNEMEDVSEIGAGEICAVFGVECASGDSF--TD
GQLGYTMSSMFVPEPVISLSIKPKHSKDYANFSKAMARFQREDPTFRVSFDPESEQTLIS
GMGELHLDIYVERMRREYRVDCETGPPQVAYRETISQRVEFDHLLKKQSGGPGDYARVVG
---WLEPT----GKLEENQFEEQIVGGSISEKFIFACEKGFHLSCEKGPLIGHKVLGTKM
VINDGATHMTDSSEMAFKNATQQAFRKAFQEGNPAVLEPMMKTVVTAPAEFQGDVIGLLN
KRGATINDSEVGVDEFTVYADCSLNGMFGFSSHLRAATQGKGEYTMEFSHYEKAPPQEQR
ELVKKYLQAQADRHKK--
>XP_001401623_Aspergillus_niger
---------MRTPTLARLPCRAVSGLTRS----SARLQSQNFLTRRCA-STAVLR--SPT
L-APAY------QSALSKHF--------QQRRNASST-AAAVLEAAAANPDTLSQEAIIE
NLDPVEAARLSRVRNIGIAAHIDSGKTTCTERVLFYTGRIKAIHEVRGRDAVGAKMDSMD
LEREKGITIQSAATFCDWVK---------KDAEGKEQKYHLNLIDTPGHIDFTIEVERAL
RVLDGAVM-ILCAVSGVQSQTITVDRQMRRYNVPRISFVNKMDRMGANPFKAVDQINKKL
KIPAAAVQVPIGAEDEFEGVVDLLRMKAIYNRGPSGEELFETDEIPEKVKALAEERRQML
IETLADVDDEIAEIFLMEEVPTEDQIRQAIRRATINLKFTPVFMGSALANKSVQPMLDGV
IDYLPNPSEVQNLALDKK----RNEASVKLVPYNSLPMVGLAFKLEESNFGQLTYIRVYQ
GTLRKGSFVYNARNDKKVKIPRIVRMHSNEMEDVTEVGAGEICAVFGVECASGDTF--TD
GQLGYTMSSMFVPEPVISLSIKPKNNKDGANFSKAMARFQREDPTFRVTFDAESEQTLIS
GMGELHLEIYLERMRREYRVDCETGPPQVAYRETLGERVEFDHLLKKQSGGPGDYARVVG
---WMEPT----GNLGENVFEEQIVGGSISEKFLFACEKGFHLSCDKGPLIGHKVLGTKM
VINDGATHMTDSSEMAFKNATQQAFRKAFKESNPAVLEPIMKTVVTAPSEFQGDVIALLN
KRNATINDSEVGVDEFTVYADCSLNGMFGISSHLRAATQGKGEYTMEFSHYERAPPHLQK
DLIAKYQKAQADRHKK--
>XP_015411726_Aspergillus_nomiae
---------MRCPSLARLPYRAVSGLPRS----AVRLQSQNFLTRRCA-STAVLR--SPT
A-APAY------QSILNRHL--------QQRRYASGT-AAAVLEAAAS--DNLSQEAIIE
NLDPVEAERLSRVRNIGIAAHIDSGKTTCTERVLFYTGRIKAIHEVRGGDKVGAKMDSMD
LEREKGITIQSAATFCDWVK---------KDEDGKENKYHFNLIDTPGHIDFTIEVERAL
RVLDGAVM-ILCAVSGVQSQTITVDRQMRRYNVPRISFVNKMDRMGANPFKAVDQINNKL
KIPAAAVQVPIGAEDEFEGVVDLIRMKAIYNRGPSGEELFETEEIPEKVKNIAEERRRKL
IETLADVDDEIAELFILEEEPTEQQLKAAIRRATIGLKFTPVFMGSALANKSVQPMLDGV
VDYLPNPAEVQNLALDKK----RDEASVKLVPYQSLPMVGLAFKLEESNFGQLTYIRVYQ
GTLRKGANVFNARNDKKIKIPRIVRMHSNEMEEVNEVGAGEICAVFGVDCASGDTF--TD
GQLGYTMSSMFVPEPVISLSIKPKNNKDAAKFSKAMARFQREDPTFRVTYDVESEQTLIS
GMGELHLDIYVERMRREYSVDCETGPPQVAYRETLGNRVEFDHLLKKQSGGPGDYARVVG
---WMEPT----GKLDDNVFEEQIVGGSISEKFLFACEKGFHLACERGPLIGHKVLGSKM
VINDGATHMTDSSEMSFKNATQQAFRKAFMESNPSVLEPMMKTVVTAPAEFQGDVISLLN
KRNATINDSEVGVDEFTVYADCSLNGMFGFSSNLRAATQGKGEYTMEFSHYEKCPPQVQK
ELIAKYLKAQADRHKK--
>XP_001821265_Aspergillus_oryzae
---------MRCPSLTRLPYRAVSGLPRS----VVRLQSQNFLTRRCA-STAVLR--SPT
A-APAY------QSILNKHL--------QQRRNASGT-AAAVLEAAAS--DNLSQEAIIE
NLDPVEAGRLSRVRNIGIAAHIDSGKTTCTERVLFYTGRIKAIHEVRGGDKVGAKMDSMD
LEREKGITIQSAATFCDWVK---------KDEDGKENKYHFNLIDTPGHIDFTIEVERAL
RVLDGAVM-ILCAVSGVQSQTITVDRQMRRYNVPRISFVNKMDRMGANPFKAVDQINNKL
KLPAAAVQVPIGAEDEFEGVVDLIRMKAIYNRGPSGEELFETEEIPEKVKSTVEERRKKL
IETLADVDDEIAELFILEEEPTEQQLKAAIRRATIGLKFTPVFMGSALANKSVQPMLDGV
VDYLPNPAEVQNLALDKK----RDEASVQLVPYQSLPLVGLAFKLEESNFGQLTYIRVYQ
GTLRKGANVFNARNDKKIKIPRIVRMHSNEMEEVSEVGAGEICAVFGVDCASGDTF--TD
GQLGYTMSSMFVPEPVISLSIKPKNNKDAAKFSKAMARFQREDPTFRVTYDVESEQTLIS
GMGELHLDIYVERMRREYNVDCETGPPQVAYRETIGNRVEFDHLLKKQSGGPGDYARVVG
---WMEPT----GKLDDNVFEEQIVGGSISEKFLFACEKGFHLACEKGPLIGHKVLGTKM
VINDGATHMTDSSEMSFKNATQQAFRKAFKESNPSVLEPMMKTVVTAPAEFQGDVISLLN
KRNATINDSEVGVDEFTVYADCSLNGMFGFSSNLRAATQGKGEYTMEFSHYEKCPPQVQK
ELIAKYLKAQADRHKK--
>XP_040638544_Aspergillus_ruber
---------MRSPALARLQYRAVSGLTKS----STRLQSQQFLARRCASSTAAFR--SPI
VAGPAY------QTACNSQW--------QQRRHASAT-ATAVLEAASSNPETLSQEAIID
NLDPVEAARLSKVRNIGIAAHIDSGKTTATERVLFYTGRIKAIHEVRGRDSVGAKMDSMD
LEREKGITIQSAATFCDWVK---------KNEEGKDEKYHINLIDTPGHIDFTIEVERAL
RVLDGAVM-ILCAVSGVQSQTITVDRQMRRYNVPRISFVNKMDRMGANPFKAIDQINNKL
KIPAAAVQVPIGAEDEFEGVVDLVQMKTLRNVGESGEEIHISDEIPEKLKSLVEERRKML
VEILADVDDEMAELFLDEQEPTQDQIKAAIRRATISLKFTPVFMGSALANKTVQPMLDGV
VDYLPNPSEVQNTALDKK----RNEASVKLVPYNSLPFVGLAFKLEESNFGQLTYIRVYQ
GTLRKGANVFNARNDKKIKVPRIVRMHSNEMEEVQEIGAGEICAVFGVDCASGDTF--TD
GQLGYSMSSMFVPEPVISLSIKPKNNKDSANFSKAMARFQREDPTFRVTYDTESEQTLIS
GMGELHLDIYIERMRREYRVDCETGPPQVAYRETIGRRIDFDHLLKKQSGGPGEYARVVG
---WMEPT----GKLEDNCFEEQIVGGSISEKFLFACEKGFHIACDKGPLIGHKVLGTKM
VINDGATHMTDSSEMSFKNATQQAFRKAFTESGPAVLEPLMKTVVTAPAEFQGDVISLLN
KRNATINDSEVGVDEFTVYADCSLNGMFGFSSHLRAATQGKGEFTMEFSHYEKAPGQLQK
ELIDKYLKAQADRHKK--
>XP_040703698_Aspergillus_sydowii
---------MRCPSIARLPYRAVSGLTRS----PVRLQSQTLLSKRCA-STAALR--SA-
--TPVY------QSVLNRRY--------RQTRNASGT-AAAVLEAAAQSPDSLSQEAIIE
NLNPEEAERLSRVRNIGIAAHIDSGKTTCTERVLFYTGRIKTIHEVRGRDSVGAKMDSMD
LEREKGITIQSAATFCDWVK---------KDEEGKDQKYHMNLIDTPGHIDFTIEVERAL
RVLDGAVM-ILCAVSGVQSQTITVDRQMRRYNVPRISFVNKMDRMGANPFKAIDQINSKL
KMPAAAVQVPIGAEDEFEGVVDLVRMKAVYNHGPSGEDIVVKDEIPAKVKEIAEERRRML
IEILADVDDDMAELFLSEVEPTETQIKDAIRRATVGLKFTPVFMGSALANKSVQPMLDGV
IDYLPNPSEVQNLALDKK----RQEAQVKLVPYNSLPLVCLAFKLEENSFGQLTFIRVYQ
GTLRKGTYVYNARTDKKVRIPRIVRMHSNEMEDVSEIGAGEICAVFGVDCASGDSF--TD
GQLGYTMSSMFVPEPVISLSIKPKHSKDYNNFSKAMARFQREDPTFRVTFDAESEQTLIS
GMGELHLDIYIERMRREYRVDCETGPPQVAYRETIGQRVEFDHLLKKQSGGPGDFARVVG
---WLEPT----GKLEENEFEEQIVGGTISEKFLFACEKGFHLSCDKGPLIGHKVLGTKM
VINDGATHMTDSSEMAFKNATQQAFRKAFQESNPAVLEPLMKTVVTAPAEFQGDVIGLLN
KRGATINDSEVGVDEFTVYADCSLNGMFGFSSHLRAATQGKGEYTMEFSHYEKAPPQEQR
ELIKKYLQAQADRHKK--
>XP_001214569_Aspergillus_terreus
---------MRYPSLARLPRRALSGLARA----PVRLQSQNFLSQRCA-STAALR--SAS
AVAPAC------QSALHRQF--------QQRRYASAT-ASAVLEAAASSPDNLTQEAIID
NLDPVEAERLSRVRNIGIAAHIDSGKTTCTERVLFYTGRIKAIHEVRGGDKVGAKMDSMD
LEREKGITIQSAATFCDWVK---------KDKEGKEHKYHINLIDTPGHIDFTIEVERAL
RVLDGAVM-ILCAVSGVQSQTMTVDRQMRRYNVPRISFINKMDRMGANPFKAIDQINTKL
KIPAAAVQVPIGAEDEFEGVVDLLRMKAIYNVGPSGEELRETDEIPEKVKAVAEERRNML
IETLADVDDEIAELFLSETEPTEQQLRDAIRRATIGLKFTPVFMGSALANKSVQPMLDGV
IDYLPNPSEVQNLALDKK----RDEASVKLVPYNSLPLVGLAFKLEESNFGQLTYIRVYQ
GTLRKGANVFNARNDKKVKIPRIVRMHSNEMEEVSEIGAGEICAVFGVDCASGDTF--TD
GQLGYTMSSMFVPEPVISLSIKPKNNKDAAKFSKAMARFQREDPTFRVTFDAESEQTLIS
GMGELHLDIYIERMRREYNVDCETGPPQVAYRETIGNHVEFDHLLKKQSGGPGDYARVVG
---YMEPT----EKLEENVFEEQIVGGSISEKFLFACEKGFHLACEKGPLIGHKVLGTKM
LINDGATHMTDSSEMSFKNATQQAFRKAFMESNPSVLEPMMKTVVTAPAEFQGDVIALLN
KRNATINDSDVGVDEVTVYADCSLNGMFGFSSHLRAATQGKGEYTMEFSHYEKATPQLQK
ELIAKYQKAQADRHKK--
>XP_022487200_Penicillium_arizonense
---------MRSPSLARLQSRAVSGLTRS-----ARFQPQTLLRQRCA-STAAFR--SAA
V-APAY------QSKLG-QW--------DQRRNASAA-ASAVLEAAKANPDGLSQAAIID
NLDPVEAARLDKCRNIGIAAHIDSGKTTCTERVLFYTGRIKAIHEVRGRDSVGAKMDSMD
LEREKGITIQSAATFCDWVK---------KDKEGVDHKYHLNLIDTPGHIDFTIEVERAL
RVLDGAVM-ILCAVSGVQSQTITVDRQMRRYNVPRISFVNKMDRMGANPFKAVDQINTKL
KIPAAAVQVPIGTEDEFEGVVDLIRMKALYNVGSSGEEIMEKDEIPEKVKALAEERRSML
IETLADVDDEIAEMFLDEITPSEDQIRAAIRRSTIGLKFTPVFMGSALANKSVQPMLDGV
IDFLPNPSEVENLALDQK----RGEASVKLVPYNSLPFVGLAFKLEESNFGQLTYIRVYQ
GTLRKGSNVFNARNNKKVKVPRIVRMHSNEMEEVSEIGAGEICAVFGIECASGDTF--TD
GQLDYSMSSMFVPEPVISLSIKPKQSKDGANFSKAMARFQREDPTFRVTYDSESDQTIIS
GMGELHLDIYVERMRREYRVDCETGQPQVAYRETIGHRVEFDHLLKKQSGGPGEYARVMG
---WMEPT----GALEENKFEQQVVGGSISEKFLYACEKGFNLSCDKGPLIGHKVLGTRM
VINDGATHMTDSSEMSFKNATQQAFRKAFAESQPSVLEPLMKTVVTAPTEFQGDVIGLLN
KRGATINDTETGVDEFTIYADCSLNGMFGFSTNLRAATQGKGEYTMEFSHYEKAPPQMQK
ELIAKYLKAQADRHKK--
>XP_014530463_Penicillium_digitatum
---------MRSPSLVRLQSRAVSGLIRS-----ARFQPQNLLRQRCA-STAAFR--SAA
V-APAY------QSKLG-QW--------DQRRNASAV-ASAVLEAAKADPESLSQAAIID
SLDPVEAARLNKCRNIGIAAHIDSGKTTCTERVLFYTGRIKAIHEVRGRDSVGAKMDSMD
LEREKGITIQSAATFCDWVK---------KDKEGVDQKYHLNLIDTPGHIDFTIEVERAL
RVLDGAVM-ILCAVSGVQSQTITVDRQMRRYNVPRISFVNKMDRMGANPFKAVDQINTKL
KIPAAAVQVPIGAEDEFEGVVDLIRMKALYNVGESGEEIIEKDEIPEKVKAIAEERRTML
IETLADVDDEIAEMFLDEITPSEDQIRAAIRRATIGLKFTPVFMGSALANKSVQPMLDGV
VDFLPNPAEVENLALDQK----RDEASVKLIPYNSLPFVGLAFKLEESNFGQLTYIRVYQ
GTLRKGANVFNARNNKKVKVPRIVRMHSNDMEEVSEIGAGEICAVFGIECASGDTF--TD
GTLGYSMSSMFVPEPVISLSIKPKQSKDGANFSKAMARFQREDPTFRVSYDSESDQTIIS
GMGELHLDIYVERMRREYRVDCETGQPQVAYRETIGNRVEFDHLLKKQSGGPGEFARVMG
---FMEPT----GALEENKFEQQVIGGSISEKFLYACEKGFNLSCEKGPLIGHKVLGTRM
VINDGATHMTDSSEMSFKNATQQAFRKAFAESQPSVLEPLMKTVVTAPTEFQGDVIGLLN
KRGATINDTETGVDEFTVYADCSLNGMFGFSSNLRAATQGKGEYTMEFSHYEKAPPHMQK
ELIAKYQKAQADRHKK--
>XP_016594983_Penicillium_expansum
---------MRSPSLARLQSRAVSGLTRS-----ARFQPQTLLRQRCA-STAAFR--SAA
V-APAY------QSKLG-QW--------DQRRNASAV-ASAVLEAAKADPESLSQAAIID
SLDPVEAARLSMCRNIGIAAHIDSGKTTCTERVLFYTGRIKAIHEVRGRDSVGAKMDSMD
LEREKGITIQSAATFCDWVK---------KDKEGVEQKYHLNLIDTPGHIDFTIEVERAL
RVLDGAVM-ILCAVSGVQSQTITVDRQMRRYNVPRISFVNKMDRMGANPFKAVDQINTKL
KIPAAAVQVPIGAEDEFEGVVDLIRMKALYNVGESGEEIVEKDEIPEKVKAIAEERRTML
IETLADVDDEIAEMFLDEIIPSEDQIRAAIRRATIGLKFTPVFMGSALANKSVQPMLDGV
IDFLPNPAEVENLALDQK----RDEASVKLVPYNSLPFVGLAFKLEESNFGQLTYIRVYQ
GTLRKGANVFNARNSKKVKVPRIVRMHSNDMEEVSEIGAGEICAVFGIECASGDTF--TD
GTLGYSMSSMFVPEPVISLSIKPKQSKDGANFSKAMARFQREDPTFRVSYDSESDQTIIS
GMGELHLDIYVERMRREYRVDCETGQPQVAYRETIGNRVEFDHLLKKQSGGPGEFARVMG
---FMEPT----GVLEENKFEQQVIGGSISEKFLYACEKGFNLSCDKGPLIGHKVLGTRM
VINDGATHMTDSSEMSFKNATQQAFRKAFAESQPSVLEPLMKTVVTAPTEFQGDVIGLLN
KRGATINDTETGVDEFTVYADCSLNGMFGFSSNLRAATQGKGEYTMEFSHYEKAPPHMQK
ELIAKYLKAQADRHKK--
>XP_040652279_Penicillium_griseofulvum
---------MRSPTLMRLQSRAVSGLTRS-----ARFQPQTLLRQRCA-STAAFR--SAA
V-APAY------QSKLG-QW--------DQRRNASEV-ASAVLEAAKANPDGLSQAAIID
SLDPVEAARLDKCRNIGIAAHIDSGKTTCTERVLFYTGRIKAIHEVRGRDSVGAKMDSMD
LEREKGITIQSAATFCDWVK---------KDKEGVDQKYHLNLIDTPGHIDFTIEVERAL
RVLDGAVM-ILCAVSGVQSQTITVDRQMRRYNVPRISFVNKMDRMGANPFKAVDQINTKL
KIPAAAVQVPIGAEDEFEGVVDLIRMKAIYNVGASGEEIMEKDEIPEKVKALAEERRTML
IETLADVDDEIAEMFLEEITPSEDQIRAAIRRATISLKFTPVFMGSALANKSVQPMLDGV
IDYLPNPSEVENLALDQK----REEAPVKLVPYNSLPFVGLAFKLEESNFGQLTYIRVYQ
GTLRKGSNVFNARNNKKVKVPRIVRMHSNDMEEVTEIGSGEICAVFGIECASGDTF--TD
GTLGYSMSSMFVPEPVISLSIKPKQSKDGANFSKAMARFQREDPTFRVSYDSESDQTIIS
GMGELHLDIYVERMRREYRVDCETGQPQVAYRETIGNRVEFDHLLKKQSGGPGEFARVMG
---FMEPT----GALEENKFEQQVIGGSISEKFLYACEKGFNLSCEKGPLIGHKVLGTRM
VINDGATHMTDSSEMSFKNATQQAFRKAFAESQPSVLEPLMKTVVTAPTEFQGDVIGLLN
KRGATINDTETGVDEFTVYADCSLNGMFGFSSNLRAATQGKGEYTMEFSHYEKAPPHMQK
ELIAKYLKAQADRHKK--
>XP_038927880_Penicillium_roqueforti
---------MRSPYLARLQTRAVFGLTRS-----ARFQPQTLLRQRCA-STPAFR--SAA
V-APAY------QSKLG-QW--------DQRRNSSAV-ASAVLEAAKADPEGLSQAAIID
NLDPLESARLSKCRNIGIAAHIDSGKTTCTERVLFYTGRIKAIHEVRGRDSVGAKMDSMD
LEREKGITIQSAATFCDWVK---------KDKEGVDQKYHLNLIDTPGHIDFTIEVERAL
RVLDGAVM-ILCAVSGVQSQTITVDRQMRRYNVPRISFVNKMDRMGANPFKAVDQINTKL
KIPAAAVQVPIGAEDEFEGVVDLIRMKALYNVGESGEEILEKDEIPEKVKALAEERRTML
IETLADVDDEIAEMFLEEITPSEDQIRAAIRRATIGLKFTPVFMGSALANKSVQPMLDGV
IDFLPNPAEVENLALDQK----RDEASVKLVPYNSLPFVGLAFKLEESNFGQLTYIRVYQ
GTLRKGSNVFNARNNKKVKVPRIVRMHSNDMEEVSEIGAGEICAVFGIECASGDTF--TD
GTLGYSMTSMFVPEPVISLSIKPKQSKDGANFSKAMARFQREDPTFRVSYDNESDQTIIS
GMGELHLDIYVERMRREYRVDCETGQPQVAYRETIGNRVEFDHLLKKQSGGPGEFARVMG
---WMEPT----GVLEDNKFEQQVIGGSISEKFLYACEKGFNLSCEKGPLIGHKVLGTRM
VINDGATHMTDSSEMSFKNATQQAFRKAFAESQPSVLEPLMKTVVTAPTEFQGDVIGLLN
KRGATINDTETGVDEFTVYADCSLNGMFGFSSNLRAATQGKGEYTMEFSHYEKAPPHMQK
ELIAKYLKAQADRHKK--
>XP_002559201_Penicillium_rubens
---------MRSPSLARLQTRAVFGLTRS-----ARFQPQTLLRQRCA-STAAFR--SAA
V-APAY------QSKLG-QW--------DQRRNASAA-ASAVLEAAKVNPDGLSQTAIID
NLDPVEAARLDKCRNIGIAAHIDSGKTTCTERVLFYTGRIKAIHEVRGRDSVGAKMDSMD
LEREKGITIQSAATFCDWVK---------KDKEGVEQKYHLNLIDTPGHIDFTIEVERAL
RVLDGAVM-ILCAVSGVQSQTITVDRQMRRYNVPRISFVNKMDRMGANPFKAVDQINNKL
KMPAAAVQVPIGAEDEFEGVVDLIRMKALYNVGGSGEEIMEKDEIPEKVKAIAEERRTML
IETLADVDDEIAEIFLEELTPSEDQIRAAIRRATIGLKFTPVFMGSALANKSVQPMLDGV
IDYLPNPAEVENLALDQK----REEASVKLVPYNSLPFVGLAFKLEESNFGQLTYIRVYQ
GTLRKGANVFNARNSKKVKVPRIVRMHSNDMEEVSEIGAGEICAVFGIECASGDTF--TD
GTLGYSMSSMFVPEPVVSLSIKPKQSKDGANFSKAMARFQREDPTFRVSYDSESDQTIIS
GMGELHLDIYVERMRREYRVDCETGQPQVAYRETIGNRVEFDHLLKKQSGGPGEFARVMG
---YMEPT----GALEENKFEQQVIGGSISEKFLYACEKGFNLSCEKGPLIGHKVLGTRM
VINDGATHMTDSSEMSFKNATQQAFRKAFAESQPSVLEPLMKTVVTAPTEFQGDVIGLLN
KRNATINDTETGVDEFTVHADCSLNGMFGFSSNLRAATQGKGEYTMEFSHYEKAPPHMQK
ELIAKYVKAQADRHKK--
>XP_040817483_Penicillium_solitum
---------MRSPSLARLQSRAVSGLTRS-----ARFQPQTLLRQRCA-STAAFR--SAA
V-APAY------QSKLG-QW--------DQRRNASAV-ASAVLEAAKADPASLSQATIID
SLDPVEAARLNMCRNIGIAAHIDSGKTTCTERVLFYTGRIKAIHEVRGRDSVGAKMDSMD
LEREKGITIQSAATFCDWVK---------KDKEGVDQKYHLNLIDTPGHIDFTIEVERAL
RVLDGAVM-ILCAVSGVQSQTITVDRQMRRYNVPRISFVNKMDRMGANPFKAVDQINTKL
KIPAAAVQVPIGAEDEFEGVVDLIRMKALYNVGESGEEIMEKDEIPEKVKAIAEERRTML
IETLADVDDEIAEMFLDEVIPSEDQIRAAIRRATIGLKFTPVFMGSALANKSVQPMLDGV
IDFLPNPAEVENLALDQK----RDEASVKLVPYNSLPFVGLAFKLEESNFGQLTYIRVYQ
GTLRKGANVFNARNSKKVKVPRIVRMHSNDMEEVSEIGAGEICAVFGIECASGDTF--TD
GTLGYSMSSMFVPEPVISLSIKPKQSKDGANFSKAMARFQREDPTFRVSYDSESDQTIIS
GMGELHLDIYVERMRREYRVDCETGQPQVAYRETIGNRVEFDHLLKKQSGGPGEFARVMG
---FMEPT----GVLEENKFEQQVIGGSISEKFLYACEKGFNLSCDKGPLIGHKVLGTRM
VINDGATHMTDSSEMSFKNATQQAFRKAFAESQPSVLEPLMKTVVTAPTEFQGDVIGLLN
KRGATINDTETGVDEFTVYADCSLNGMFGFSSNLRAATQGKGEYTMEFSHYEKAPPHMQK
ELIAKYLKAQADRHKK--
>XP_022579126_Penicilliopsis_zonata
---------MRAFSLARLPSRAVSGLARS----SVRLQSQNFLYQRCA-STVALR--VP-
--SSLN------QTPVGRQW--------QQRRNASA--AAEVLEAAAVNPEALSQQTIIE
NLDPAEAKRLARVRNIGIAAHIDSGKTTCTERVLYYTGRIGAIHEVRGRDAVGAKMDSME
LEREKGITIQSAATFCDWIK---------TGEDGAENKYHINLIDTPGHIDFTIEVERAL
RVLDGAVM-ILCAVSGVQSQTITVDRQMRRYNVPRISFINKMDRMGANPFKAIDQINTKL
RIPAAAVQVPIGAEDEFEGVVDLIRMKAIYNEGSSGENIVEKDEIPDKVKAIAEERRRML
IETLADVDDEIAELFLEELEPTEQQLKDAIRRATIALKFTPVFMGSALANKSVQPMLDGV
CDYLPNPSEVENLALDQK----RKEASVKLVPYGSQPFVGLAFKLEESNFGQLTYIRVYQ
GTLRKGSNVFNARNNKKVKVPRIVRMHSNEMEEVSEIGAGEICAVFGVECASGDTF--TD
GQLSYTMSSMFVPEPVISLSIKPKDNKDSANFSKAMARFQREDPTFRVTHDAESSETIIS
GMGELHLDIYVERMRREYRVDCVTGQPQVAYRETLGGRVEFDHLLKKQTGGAGDYARVMG
---WLEPT----GKLEENVFEEQIVGGSISEKFLFACEKGFHLSCDKGPLVGHKVLGTKM
VINDGATHMTDSSEMAFKIATQQAFRKAFQESQPMILEPLMKTVVTAPSEFQGDVIALLN
KRNATINDTETGVDEFTLYADCSLNAMFGFSSNLRAATQGKGEYTMEFSHYEKAPPQLQK
ELIQKYAKAQAERNKK--
>XP_016625596_Cladophialophora_bantiana
---------MSASRAIGGSSRLLSNLARS----QNSALARHRVCRRCA-STAVLPTLSAG
LRAQSK------QWPLDRRW--------QQRRGAAGA-AAAMLEEAQDDPEALSQETIID
NLSPEEAHRLSRVRNIGIAAHIDSGKTTATERVLFYTGRIKSIHEVRGKDAVGAKMDSME
LEREKGITIQSAATFCDWVK---------K-ENGKEEKYHINLIDTPGHIDFTIEVERAL
RVLDGAVM-ILCAVSGVQSQTITVDRQMRRYNVPRISFINKMDRMGANPWKAVDQINKKL
KIAAAAVQVPIGAEDEFRGVVDLITMKTYYAEGERGEIIVTKDEIPAEVQELAKQRRAKL
IETLADVDDEIANLFLDEQEPTVEQLKAAIRRATISLKFTPVFMGSALADKFIQPMLDGV
CDYLPNPSEVSNTALDRR----QKEAPVKLVPYNSLPFVGLAFKLEESNFGQLTYIRVYQ
GKLRKGLNVFNARTDKRVKIPRIVRMHSNEMEEVNEVGAGEICAVFGVDCASGDTF--TD
GQLGYTMTSMFVPEPVISLSIKPKNNKDLPNFSKAIARFQREDPTFRVHFDTESEQTIIS
GMGELHLEVYVERMRREYKVDCETGPPRVAYRETITKRVEFNHLLKKQTGGAGDYARVAG
---YMEPK----GNLEGNHFEEHIIGGAISEKFLFACEKGFHLSCEKGPLVGHKVLGATM
VINDGATHMTDSSEMAFKNATQQAFRKAFMDADPVVLEPMMKTVVTAPTEFQGNVVGLLQ
KRNAVINDTEVGVDDFTVWADTSLNGMFGFSGNLRAATQGKGEFSMEFSHYERAPMQLQK
ELQSEYLKAQAERNKK--
>XP_008723214_Cladophialophora_carrionii
---------MSASRAIGGSSRLLSTVVRS----QSSVAARQWICRRCA-STAVLQNLSAG
HRSQAV------QWPLDRRW--------QQRRGAAAA-AAAMLEEAQDDPDSLSQETIIH
NLSPEEAHRLSKVRNIGIAAHIDSGKTTATERVLFYTGRINSIHEVRGKDAVGAKMDSME
LEREKGITIQSAATHCDWVR---------K-ENGVEEKYHINLIDTPGHIDFTIEVERAL
RVLDGAVM-ILCAVSGVQSQTITVDRQMRRYNVPRISFINKMDRMGANPWKPIEQINKKL
KIAAAAVQVPIGAEDDFRGLVDLVTMKTMYAEGEHGEIIVTKDEIPPEVKDLAEEKRAKL
IETLADVDDEIANLFLDEQEPTTEQLKAAIRRATISLKFTPVFMGSALADKFIQPMLDGV
CDYLPNPSEVSNTALDRR----QKEAPVKLIPYNSLPFVGLAFKLEESNFGQLTYIRVYQ
GKLRKGLNVFNARTDKKVKIPRIVRMHSNEMEEVSEVGAGEICAVFGVDCASGDTF--TD
GQLGYSMSSMYVPEPVISLSIKPKNNKDLQNFSKAIARFQREDPTFRVHFDNESEQTIIS
GMGELHLEVYVERMRREYKVECETGAPRVAYRETITKHVDFNHLLKKQTGGAGDYARVAG
---YMEPK----GNLEGNHFEEHIIGGAISEKFLFACEKGFHLSCEKGPLIGHKVLGATM
VINDGATHMTDSSEMAFKNATQQAFRKAFIEAEPVVLEPLMKTVVTAPTEFQGNVVGLLQ
KRNATITDTEVGVDDFTVWADASLQGMFGFSGNLRAATQGKGEFSMEFSHYERAPMQLQK
ELQNEYLKAQAERSKK--
>XP_016250537_Cladophialophora_immunda
---------MSASRAIGGSSRLLGNLARS----HNSGLARHWVCRRCA-STAVLPTLSAT
LRAPSQ------QWPLDRRW--------QQRRGAAGA-AAAMLEEAQDDPEALSQETIIH
NLAPEEAHRLSRVRNIGIAAHIDSGKTTATERVLFYTGRIKSIHEVRGKDAVGAKMDSME
LEREKGITIQSAATFCDWVK---------K-ENGKEEKYHINLIDTPGHIDFTIEVERAL
RVLDGAVM-ILCAVSGVQSQTITVDRQMRRYNVPRITFINKMDRMGANPWKAVDQINKKL
KIAAAAVQVPIGAEDEFRGVVDLITMKTYYAEGERGEIIVTKDEIPAEVQQLAKEKRAKL
IETLADVDDEIANLFLDEQEPTVEQLKAAIRRATISLKFTPIFMGSALADKFIQPMLDGV
CDYLPNPSEVSNTALDRR----QKEAPVKLVPYNSLPFVGLAFKLEESNFGQLTYIRVYQ
GKLRKGLNVFNARTDKRVKIPRIVRMHSNEMEEVNEVGAGEICAVFGIDCASGDTF--TD
GQLGYTMTSMFVPEPVISLSIKPKNNKDLPNFSKAIARFQREDPTFRVHFDTESEQTIIS
GMGELHLEVYVERMRREYKVDCETGPPRVAYRETITKRVEFNHLLKKQTGGAGDYARVAG
---YMEPK----GNLEGNHFEEHIIGGAISEKFLFACEKGFHLSCEKGPLVGHKVLGATM
IINDGATHMTDSSEMAFKNATQQAFRKAFMDADPVVLEPMMKTVVTAPTEFQGNVVGLLQ
KRNAVINDTEVGVDDFTVWADTSLNGMFGFSGNLRAATQGKGEFSMEFSHYERAPMQLQK
ELQSEFLKAQAERNKK--
>XP_007739389_Cladophialophora_psammophila
---------MSASRAIGGSSRLLSNLVRS----PNSALARHWVCRRCA-STAVLPTLSPG
LRAQSK------QWPLDRRW--------QQRRGAAGA-AAAMLEEAQDDPEALSQETIID
NLSPEEAHRLSRVRNIGIAAHIDSGKTTATERVLFYTGRIKSIHEVRGKDAVGAKMDSME
LEREKGITIQSAATFCDWVK---------K-ENGKEEKYHINLIDTPGHIDFTIEVERAL
RVLDGAVM-ILCAVSGVQSQTITVDRQMRRYNVPRISFINKMDRMGANPWKAVDQINKKL
KIAAAAVQVPIGAEDEFRGVVDLITMKTYYAEGERGEIIVTKDEIPAEVQELAKQRRAKL
IETLADVDDEIANLFLDEQEPTVEQLKAAIRRATISLKFTPVFIGSALADKFIQPMLDGV
CDYLPNPAEVSNTALDRR----QKEAPVKLVPYNSLPFVGLAFKLEESNFGQLTYIRVYQ
GKLRKGLNVFNARTDKRVKIPRIVRMHSNEMEEVNEVGAGEICAVFGVDCASGDTF--TD
GQLGYTMTSMFVPEPVVSLSIKPKNNKDLPNFSKAIARFQREDPTFRVHFDTESEQTIIS
GMGELHLEVYVERMRREYKVDCETGPPRVAYRETITKRVEFNHLLKKQTGGAGDYARVAG
---YMEPK----GNLEGNHFEEHIIGGAISEKFLFACEKGFHLSCEKGPLVGHKVLGATM
VINDGATHMTDSSEMAFKNATQQAFRKAFMDADPVVLEPMMKTVVTAPTEFQGNVVGLLQ
KRNAVINDTEVGVDDFTVWADTSLNGMFGFSGNLRAATQGKGEFSMEFSHYERAPMQLQK
ELQSEYLKAQAERNKK--
>XP_018695616_Fonsecaea_erecta
---------MSASRAIGGSSRLLANLARS----HNSTLARQWICRRCA-STAIVPALSAG
LRAPSK------QWPLDRRW--------QQRRGAAGA-AAAMLEEAQDDPESLSQETIID
NLSPEEAHRLSRVRNIGIAAHIDSGKTTATERVLFYTGRIKSIHEVRGKDAVGAKMDSME
LEREKGITIQSAATFCDWVK---------K-EDGKEEKYHINLIDTPGHIDFTIEVERAL
RVLDGAVM-ILCAVSGVQSQTITVDRQMRRYNVPRISFVNKMDRMGANPWKAVDQINKKL
KIAAAAVQVPVGAEDEFRGVVDLITMKTCYAEGERGEIIVIKDEIPAEVQQLAKEKRAKL
IETLADVDDEIANLFLDEQEPTIEQLKAAIRRATISLKFTPVFMGSALADKFIQPMLDGV
CDYLPNPSEVSNTALDRR----QKEAPVKLVPYNSLPFVGLAFKLEESNFGQLTYIRVYQ
GKLRKGLNVFNARTDKRVKIPRIVRMHSNEMEEVNEVGAGEICAVFGIDCASGDTF--TD
GQLGYTMTSMFVPEPVISLSIKPKNNKDLPNFSKAIARFQREDPTFRVHFDTESEQTIIS
GMGELHLEVYVERMRREYKVDCETGPPRVAYRETITKRVEFNHLLKKQTGGAGDYARVAG
---YMEPK----GNLEGNHFEEHIIGGAISEKFLFACEKGFHLSCEKGPLVGHKVLGATM
VINDGATHMTDSSEMAFKNATQQAFRKAFMDADPVVLEPLMKTVVTAPTEFQGNVVGLLQ
KRNAVINDTEVGVDEFTVWADTSLNGMFGFSGNLRAATQGKGEFSMEFSHYERAPMQLQK
ELQSEFLKAQAERNKK--
>XP_022510878_Fonsecaea_monophora
---------MSASRAIGGSSRLLGNLTRS----HNSSLARHWLGRRCA-STAVLPTLSAS
LRSQSK------QWPLDRRW--------QQRRGAAGA-AAAMLEEAQDDPDALSQETIIH
NLSPEEAHRLSRVRNIGIAAHIDSGKTTATERVLFYTGRIKSIHEVRGKDAVGAKMDSME
LEREKGITIQSAATFCDWVK---------K-ENGKEEKYHINLIDTPGHIDFTIEVERAL
RVLDGAVM-ILCAVSGVQSQTITVDRQMRRYNVPRISFINKMDRMGANPWKAVDQINKKL
KIAAAAVQVPIGAEDEFRGVVDLITMKTNYAEGERGEIIVTKDEIPAEVQQLAKEKRAQL
IETLADVDDEIANLFLDEQEPTTEQLKAAIRRATISLKFTPVFMGSALADKFIQPMLDGV
CDYLPNPSEVSNTALDRR----QKEAPVKLVPYNSLPFVGLAFKLEESNFGQLTYIRVYQ
GKLRKGLNVFNARTDKRVKIPRIVRMHSNEMEEVNEIGAGEICAVFGIECASGDTF--TD
GQLGYTMTSMFVPEPVISLSIKPKNNKDLPNFSKAIARFQREDPTFRVHFDTESEQTIIS
GMGELHLEVYVERMRREYKVECETGPPRVAYRETITKRVDFNHLLKKQTGGAGDYARVAG
---YMEPK----GNLEGNHFEEHIIGGAISEKFLFACEKGFHLSCEKGPLVGHKVLGATM
VINDGATHMTDSSEMAFKNATQQAFRKAFMDADPVVLEPMMKTVVTAPTEFQGNVVGLLQ
KRNAVINDTEVGVDEFTVWADTSLNGMFGFSGNLRAATQGKGEFSMEFSHYERAPMQLQK
ELQSEFLKAQAERNKK--
>XP_016630216_Fonsecaea_multimorphosa
---------MSASRAIGGSSRLLGNLTRS----YNPGLARHWVCRRCA-STAVLPTLSAS
LRSQSK------QWPLDRRW--------QQRRGNAGA-AAAMLEEAQDDPEALSQETIIH
NLSPEEAHRLSRVRNIGIAAHIDSGKTTATERVLFYTGRIKSIHEVRGKDAVGAKMDSME
LEREKGITIQSAATFCDWVK---------K-EDGKEEKYHINLIDTPGHIDFTIEVERAL
RVLDGAVM-ILCAVSGVQSQTITVDRQMRRYNVPRITFINKMDRMGANPWKAVDQINKKL
KIAAAAVQVPIGAEDEFRGVVDLITMKTYYAEGERGEIIVTKDEIPAEVQQLAKERRAKL
IETLADVDDEIANLFLDEQEPTVEQLKAAVRRATISLKFTPVFMGSALADKFIQPMLDGV
CDYLPNPSEVSNTALDRR----QKEAPVKLVPYNSLPFVGLAFKLEESNFGQLTYIRVYQ
GKLRKGLNVFNARTDKRVKIPRIVRMHSNEMEEVNEVGAGEICAVFGVDCASGDTF--TD
GQLGYTMTSMFVPEPVISLSIKPKNNKDLPNFSKAIARFQREDPTFRVHFDTESEQTIIS
GMGELHLEVYVERMRREYKVDCETGPPRVAYRETITKRVEFNHLLKKQTGGAGDYARVAG
---YMEPK----GNLEGNHFEEHIIGGAISEKFLFACEKGFHLSCEKGPLVGHKVLGATM
VINDGATHMTDSSEMAFKNATQQAFRKAFMDADPVVLEPMMKTVVTAPTEFQGNVVGLLQ
KRNAVINDTEVGVDDFTVWADTSLNGMFGFSGNLRAATQGKGEFSMEFSHYERAPMQLQK
ELQSEFLKAQAERNKK--
>XP_022497572_Fonsecaea_nubica
---------MSASRAIGGSSRLLGNLARS----HNSSLARHWLGRRCA-STAVLPTLSAS
LRSQSK------QWPLDRRW--------QQRRGAAGA-AAAMLEEAQDDPDALSQETIIH
NLSPEEAHRLSRVRNIGIAAHIDSGKTTATERVLFYTGRIKSIHEVRGKDAVGAKMDSME
LEREKGITIQSAATFCDWVK---------K-ENGKEEKYHINLIDTPGHIDFTIEVERAL
RVLDGAVM-ILCAVSGVQSQTITVDRQMRRYNVPRISFINKMDRMGANPWKAVDQINKKL
KIAAAAVQVPIGAEDEFRGVVDLITMKTNYAEGERGEIIVTKDEIPAEVQQLAKEKRAQL
IETLADVDDEIANLFLDEQEPTTEQLKAAIRRATISLKFTPVFMGSALADKFIQPMLDGV
CDYLPNPSEVSNTALDRR----QKEAPVKLVPYNSLPFVGLAFKLEESNFGQLTYIRVYQ
GKLRKGLNVFNARTDKRVKIPRIVRMHSNEMEEVNEIGAGEICAVFGIECASGDTF--TD
GQLGYTMTSMFVPEPVISLSIKPKNNKDLPNFSKAIARFQREDPTFRVHFDTESEQTIIS
GMGELHLEVYVERMRREYKVECETGPPRVAYRETITKRVEFNHLLKKQTGGAGDYARVAG
---YMEPK----GNLEGNHFEEHIIGGAISEKFLFACEKGFHLSCEKGPLVGHKVLGATM
VINDGATHMTDSSEMAFKNATQQAFRKAFMDADPVVLEPMMKTVVTAPTEFQGNVVGLLQ
KRNAVINDTEVGVDEFTVWADTSLNGMFGFSGNLRAATQGKGEFSMEFSHYERAPMQLQK
ELQSEFLKAQAERNKK--
>XP_013288038_Fonsecaea_pedrosoi
---------MSASRAIGGSSRLLGNLTRS----HNSSLARHWLGRRCA-STAVLPTLSAS
LRSQSK------QWPLDRRW--------QQRRGAAGA-AAAMLEEAQDDPDALSQETIIH
NLSPEEAHRLSRVRNIGIAAHIDSGKTTATERVLFYTGRIKSIHEVRGKDAVGAKMDSME
LEREKGITIQSAATFCDWVK---------K-ENGKEEKYHINLIDTPGHIDFTIEVERAL
RVLDGAVM-ILCAVSGVQSQTITVDRQMRRYNVPRISFINKMDRMGANPWKAVDQINKKL
KIAAAAVQVPIGAEDEFRGVVDLITMKTNYAEGERGEIIVTKDEIPAEVQQLAKEKRAQL
IETLADVDDEIANLFLDEQEPTTEQLKAAIRRATISLKFTPVFMGSALADKFIQPMLDGV
CDYLPNPSEVSNTALDRR----QKEAPVKLVPYNSLPFVGLAFKLEESNFGQLTYIRVYQ
GKLRKGLNVFNARTDKRVKIPRIVRMHSNEMEEVNEIGAGEICAVFGIECASGDTF--TD
GQLGYTMTSMFVPEPVISLSIKPKNNKDLPNFSKAIARFQREDPTFRVHFDTESEQTIIS
GMGELHLEVYVERMRREYKVECETGPPRVAYRETITKRVEFNHLLKKQTGGAGDYARVAG
---YMEPK----GNLEGNHFEEHIIGGAISEKFLFACEKGFHLSCEKGPLVGHKVLGATM
VINDGATHMTDSSEMAFKNATQQAFRKAFMDADPVVLEPMMKTVVTAPTEFQGNVVGLLQ
KRNAVINDTEVGVDEFTVWADTSLNGMFGFSGNLRAATQGKGEFSMEFSHYERAPMQLQK
ELQSEFLKAQAERNKK--
>XP_007753744_Cladophialophora_yegresii
---------MSAVRALGGSSRLLSTVVRS----QSSVAARQWICRRCA-PTAVFQNLSAG
RRSQAV------QWPLDRRW--------QQRRGAAAA-AAAMLEEAQDDPDSLSQETIIH
NLSPEEAHRLSKVRNIGIAAHIDSGKTTATERVLFYTGRINSIHEVRGKDAVGAKMDSME
LEREKGITIQSAATYCDWVR---------K-ENGVDEKYHINLIDTPGHIDFTIEVERAL
RVLDGAVM-ILCAVSGVQSQTITVDRQMRRYNVPRISFINKMDRMGANPWKPIEQINKKL
KIAAAAVQVPIGAEDDFRGLVDLVTMKTMYAEGEHGEIIVTKDEIPAEVKDLAEEKRAKL
IETLADVDDEIANLFLDEQEPTTEQLKAAIRRATISLKFTPVFMGSALADKFIQPMLDGV
CDYLPNPSEVSNTALDRR----QKEAPVKLIPYNSLPFVGLAFKLEESNFGQLTYIRVYQ
GKLRKGLNVFNARTDKKVKIPRIVRMHSNEMEEVSEVGAGEICAVFGVDCASGDTF--TD
GQLGYSMSSMYVPEPVISLSIKPKNNKDLQNFSKAIARFQREDPTFRVHFDNESEQTIIS
GMGELHLEVYVERMRREYKVECETGAPRVAYRETITKHVDFNHLLKKQTGGAGDYARVAG
---YMEPK----GNLEGNHFEEHIIGGAISEKFLFACEKGFHLSCEKGPLIGHKVLGATM
VINDGATHMTDSSEMAFKNATQQAFRKAFIEAEPVVLEPLMKTVVTAPTEFQGNVVGLLQ
KRNATITDTEVGVDDFTVWADASLQGMFGFSGNLRAATQGKGEFSMEFSHYERAPMQLQK
ELQNEYLKAQAERSKK--
>XP_016240995_Exophiala_spinifera
---------MSAVSALRGQSRLVGGLLRA----PASQISRQWVCRRCA-SSVALQAYTSG
LRSQPT------QRSLDRRW--------QQKRGAAGA-AAAMLEEAS-DPDSLSQETIID
NLSAEEAHRLSKVRNIGIAAHIDSGKTTATERVLFYTGRIKSIHEVRGKDSVGAKMDSME
LEREKGITIQSAATFCDWVK---------K-ENGKEETYHINLIDTPGHIDFTIEVERAL
RVLDGAVM-ILCAVSGVQSQTITVDRQMRRYNIPRISFINKMDRMGANPFKAVDQINKKL
KIAAAAVQVPIGAEDEFKGLVDLVTMKTYYAEGERGEIIVTKDEIPAEVQQLAQERRAML
IETLADVDEEMANLFLDEQEPTIEQLRAAIRRATISLKFTPVFMGSALADKFVQPMLDGV
CDYLPNPAEVSNTALDRR----QKEAPVKLIPYNSLPFVGLAFKLEESNFGQLTYIRVYQ
GKLTKGLHVYNARTDKRIKIPRIVRMHSNEMEEVNEIGAGEICAVFGVDCASGDTF--TD
GQLGYSMTSMYVPEPVISLSIKPKNNKDLPNFSKAIARFQREDPTFRVHFDTESEQTIIS
GMGELHLEVYVERMRREYKVDCETGPPQVAYRETITKKVDFDHLLKKQTGGAGDYARVMG
---WMEPS----GKLEGNHFEEQVIGGSISEKFLFACEKGFLQACEKGPLIGHKVLGTSM
VINDGATHMTDSSEMAFKNATQQAFRKAFIQADPVVLEPLMKTVVTAPTEFQGNVVGLLQ
KRNAVINDTEVGIDDFTVWADASLNGMFGFSGNLRAATQGKGEFSMEFSHYERAPMQLQK
ELIAKYQKAQAERNKK--
>XP_016262250_Exophiala_oligosperma
--------------MLTCLSR---------------------------------------
------------------------------------------LEEAS-DPDSLSQETIID
NLSAEEAHRLSKVRNIGIAAHIDSGKTTATERVLFYTGRIKSIHEVRGKDSVGAKMDSME
LEREKGITIQSAATFCDWVK---------K-ENGKEEKYHINLIDTPGHIDFTIEVERAL
RVLDGAVM-ILCAVSGVQSQTITVDRQMRRYNIPRISFINKMDRMGANPFKAVEQINKKL
KIAAAAVQIPIGAEDEFKGLVDLVTMKTYYAEGDRGEIIVTKDEIPAEVQQLAQERRAML
IETLADVDEEMANMFLDEQEPTIEQLKAAIRRATISLKFTPVFMGSALADKFVQPMLDGV
CDYLPNPAEVSNTALDRR----QKEAPVKLIPYNSLPFVGLAFKLEESNFGQLTYIRVYQ
GKLTKGLHVYNARTDKRIKIPRIVRMHSNEMEEVNEIGAGEICAVFGVDCASGDTF--TD
GQLGYSMTSMYVPEPVISLSIKPKNNKDLPNFSKAIARFQREDPTFRVHFDTESEQTIIS
GMGELHLEVYVERMRREYKVDCETGPPQVAYRETITKRVDFDHLLKKQTGGAGDYARVMG
---WMEPS----GKLEGNHFEEQVIGGSISEKFLFACEKGFIQACEKGPLIGHKVLGTSM
VINDGATHMTDSSEMAFKNATQQAFRKAFIQADPVVLEPLMKTVVTAPTEFQGNVVGLLQ
KRNAVINDTEVGIDDFTVWADASLNGMFGFSGNLRAATQGKGEFSMEFSHYERAPMQMQK
ELIAKYQKAQAERNKK--
>XP_013322634_Exophiala_xenobiotica
---------MSASYAVRSQSRLLGSALRT----QTSRLGRQWVCRRCA-STVALQSYSAS
LKSQSI------QWPLDRRW--------QQRRGAAGA-AAAMLEEAS-DPDSLSQETIIE
NLSGEEAHRLSRVRNIGIAAHIDSGKTTATERVLFYTGRINAIHEVRGKDSVGAKMDSME
LEREKGITIQSAATYCDWVK---------R-EDGKEEKYHINLIDTPGHIDFTIEVERAL
RVLDGAVM-ILCAVSGVQSQTMTVHRQMQRYNVPRISFINKMDRMGANPFKAVDQINKKL
KIAAAAVQVPIGAEDEFKGVVDLVRMKTYYAEGSRGEIIVTKDEIPAEVQELVKERRAML
IESLADVDEEMANMFLDEQEPTVEQLKAAIRRATISLKFTPVFMGSALADKFVQPMLDGV
CDYLPNPSEVANMALDRR----QKEAPVKLIPYNSLPFVGLAFKLEESNFGQLTYIRVYQ
GKLTKGMFVFNARTDKRVKIPRIVRMHSNEMEEVNEIGAGEICAVFGVDCASGDTF--TD
GQLGYSMSSMYVPEPVISLSIKPKNNKDLPHFSKAIARFQREDPTFRVHFDTESEQTIIS
GMGELHLEVYVERMRREYKVDCETGAPQVAYRETISKRVDFDHLLKKQTGGAGDYARVMG
---WMEPK----GNLEGNHFEEQVVGGSISEKFLFACEKGFLQACERGPLIGHKVLGTTM
VVNDGATHMTDSSEMAFKIATQQAFRKAFAQAEPVVLEPLMKTVVTAPTEFQGNVVGLLQ
KRNAVINDTEVGVDDFTVWADASLNGMFGFSGNLRAATQGKGEFTMEFSHYERAPAQVQK
ELVAKYQKAQAERNKK--
>XP_007720177_Capronia_coronata
---------MSVSNAVRGPSRLLGSLSRA----PQSLVARQWVCRRCA-STAALQTFSAG
VKNQAT------QRPLDRRW------WQQQRRGAAGA-AAAMLEEAQEDSDALSQETIID
NLSPEEAYRLSKVRNIGIAAHIDSGKTTATERVLYYTGRIKAIHEVRGKDAVGAKMDSMD
LEREKGITIQSAATFCDWVK---------K-ENGKEEKYHINLIDTPGHIDFTIEVERAL
RVLDGAVM-ILCAVSGVQSQTMTVDRQMRRYNVPRLSFINKMDRMGANPFKAVEQINKKL
KIAAAAVQVPIGAEDEFHGVVDLVTMKTLYAEGENGETIVTKDEIPAEVQELAQERRAML
IETLADVDEEMANLFLDEQEPTVEQLKDAIRRATISLKFTPVFMGSALANKFVQPMLDGV
CDYLPNPSEVTNTALDRR----QGEAPVKLIPYNSLPFVGLAFKLEESNFGQLTYIRVYQ
GKLKKGMNVFNARTDKRVKIPRIVRMHSNEMEEVSEIGAGEICAVFGIDCASGDTF--TD
GQLGYSMSSMFVPEPVISLSIKPKNNKDLPNFSKAIARFQREDPTFRVHFDTESEQTIIS
GMGELHLEVYVERMRREYKVDCETGPPQVAYRETITKKVDFNHLLKKQTGGAGDYARVAG
---WMEPK----GNLEGNHFEEQVVGGAISEKFLFACEKGFHLSCEKGPLIGHKVLGTSM
VINDGATHMTDSSEMAFKNATQQAFRQAFIQADPIVLEPLMKTVVTAPNEFQGNVVGLLQ
KRNAVINDTEVGVDDFTVWADASLQGMFGFSGNLRAATQGKGEFSMEFSHYERAPPQLQK
ELVSAYVKAQADRNKK--
>XP_007736026_Capronia_epimyces
---------MSAPNALRGPSRLLGPLLRV----PKSVLAQQWVCRRCA-STAALQTSLAG
VKSQAT------QWPLDRRW--------QQRRGAAGA-AAAMLEEAQDDPDSLSVKTIID
NLTPEEAYRLSKVRNIGIAAHIDSGKTTVTERVLYYTGRIKAIHEVRGKDAVGAKMDSMD
LEREKGITIQSAATFCDWVK---------K-EEGKEETYHINLIDTPGHIDFTIEVERAL
RVLDGAVM-ILCAVSGVQSQTMTVDRQMRRYNVPRISFINKMDRMGANPFKAVDQINKKL
KLAAAAVQVPVGAEDEFRGLVDLVTMKTYYAEGENGEILVTKDEIPSEVQQLVQERRAML
IETLADVDEEMANLFLDEQEPTVEQLKAAIRRATIALKFTPVFMGSALANKFVQPMLDGV
CDYLPNPSEVSNTALDRR----QAEAPVKLVPYNSLPFVGLAFKLEESNFGQLTYIRVYQ
GKLKKGLNVFNARTDKKVKIPRIVRMHSNEMEEVSEIGAGEICAVFGIDCASGDTF--TD
GQLGYSMSSMFVPEPVISLSIKPKNNKDLPNFSKAIARFQREDPTFRVHFDTESEQTIIS
GMGELHLEVYVERMRREYKVDCETGPPQVAYRETITKKVDFNHLLKKQTGGAGDYARVAG
---WMEPK----GNLEGNHFEEQVVGGAISEKFLFACEKGFHLSCEKGPLIGHKVLGASM
VVNDGATHMTDSSEMSFKNATQQAFRQAFMQADPIVLEPLMKTVVTAPTEFQGNVVGLLQ
KRNAVINDTEVGVDDFTVWADASLQGMFGFSGNLRAATQGKGEFSMEFSHYERAPAQLQK
ELVSAYVKSQTDRNKK--
>XP_009152800_Exophiala_dermatitidis
---------MSASYALRGPSKLLGSLART----PKSAIARQWVCRRCA-STAALQTYAAN
VKNQPT------QRSLDRRW--------QQRRGAAGA-AAAMLEEAQEDSDALSQETIIQ
NLSPEEAYRLSKVRNIGIAAHIDSGKTTATERVLYYTGRIKAIHEVRGKDAVGAKMDSMD
LEREKGITIQSAATFCDWVK---------K-ENGKEEKYHINLIDTPGHIDFTIEVERAL
RVLDGAVM-ILCAVSGVQSQTITVDRQMRRYNVPRISFINKMDRMGANPFKAVDQINKKL
KMPAAAVQVPIGAEDEFRGVVDLVTMKTLYAEGDNGEIIVTKDEIPAEVQEIAKERRAML
IETLADVDEEMAEIFLDEKEPTVEQLKAAIRRATISLKFTPVFIGSALANKFVQPMLDGV
CDYLPNPSEVTNTALDRR----QGEQAVKLIPYNSLPFVGLAFKLEESNFGQLTYIRVYQ
GKLKKGMNVFNARTDKRVKIPRIVRMHSNEMEEVSEIGAGEICAVFGVDCASGDTF--TD
GQLGYSMSSMYVPEPVISLSIKPKNNKDLPNFSKAIARFQREDPTFRVHFDTESEQTIIS
GMGELHLEVYVERMRREYKVDCETGPPQVAYRETITKKVDFNHLLKKQTGGAGDYARVAG
---WMEPK----GNLDGNHFEEQVVGGAISEKFLFACEKGFHLSCEKGPLIGHKVLGTSM
VINDGATHMTDSSEMAFKNATQQAFRQAFMQADPVVLEPLMKTVVTAPNEFQGNVVGLLQ
KRNAVINDTEVGVDDFTVWADASLQGMFGFSGNLRAATQGKGEFSMEFSHYERAPMQLQK
ELVAAYAKAQAERNKK--
>XP_013265793_Exophiala_aquamarina
---------MSASRALRASSGLFRNSTLS----TRSPAAQQWLCRRCA-STTVLSGYSGG
PRPQTA------QWPPDHRW--------QRRRGAAGA-AAAMLEEAS-DPDSLAQETIIE
NMSSEEAHRLSKVRNIGIAAHIDSGKTTATERVLFYTGRISAIHEVRGKDAVGAKMDSME
LEREKGITIQSAATFCDWIK---------K-ENGKEEKYHINLIDTPGHIDFTIEVERAL
RVLDGAVM-ILCAVSGVQSQTITVDRQMRRYNVPRITFINKMDRMGANPFKAIDQINYKL
KIAAAAVQVPVGTEDDIRGLVDLVTMKTYYAEGARGEIIITKDEIPAEVQDLVNERRAKL
IETVADVDEEMANMFLDEVEPTVEQLRAAIRRATISRKFTPVFMGSALADKFIQPMLDGV
CDYLPNPGEVANMALDTR----NKEKPVKLIPYNSLPFVGLAFKLEESNFGQLTYIRVYQ
GALRKGTNVFNARTDKRVKIPRIVRMHSNEMEDVTEVGAGEICAVFGVDCASGDTF--TD
GQLGYTMTSMYVPEPVISLSIKPKNNKDLQNFSKAIARFQREDPTFRVHFDTESEQTIIS
GMGELHLEVYVERMRREYKVDCETGPPQVAYRETITKRTEFNHLLKKQTGGAGDYARVAG
---WMEAK----GNLEGNHFEEQVIGGSISEKFLFACEKGFHLSCEKGPLIGHKVLGASM
VINDGATHMTDSSEMSFKNATQQAFRNAFMQADPIVLEPLMKVVVTAPTEFQGNVVAMMQ
KRSAVINDTEVGVDDFTAYADVSLNGMFGFSSNLRAMTQGKGEFSMEFSHYERAPQQLQK
ELVSKYLKAQAERHKK--
>XP_016225772_Exophiala_mesophila
---------MSVSRTVRGSARLVGNLTRS----PISPATRQWVCHRCA-STTSLRPSSAI
SRLQNS------QLQPNGQW--------QQRRGAAGV-AAAMLEEAS-DPDALAQETILE
NMSTQELERLSRVRNIGIAAHIDSGKTTCTERVLFYTGRINSIHEVRGKDSVGAKMDSMD
LEREKGITIQSAATFCDWVR---------K-EDGKDVKYHINLIDTPGHIDFTIEVERAL
RVLDGAVM-ILCAVSGVQSQTITVDRQMRRYNVPRITFINKMDRMGANPFKAVEQLSSKL
KIGAAAVQVPIGTEDEFRGVVDLVNMRTYYAEGDRGEIIITKDEIPSEVQEVVQEKRAKL
IEAVADVDEEMANLFLDEIEPSPEQLKAAIRRATLSLKFTPVFMGSALADKFVQPMLDGV
CDYLPNPGEVSNTALDVR----KKEAPVKLIPYNSLPFVGLAFKLEESNFGQLTYIRVYQ
GTLRKGLNVFNARNDKKVKIPRIVRMHSNEMEEVTEVGAGEICAVFGVDCASGDTF--TD
GQLGYTMTSMYVPEPVISLSIKPKANKDLPNFSKAMNRFQREDPTFRVHFDAENDQTIIS
GMGELHLEVYVERMRREYKVDCETGPPQVAYRETITKRVDFDHTLKKQTGGAGDFARVVG
---WLEPK----GNLEGNLFEEQVVGGSISEKFLFACEKGFHLSCEKGPLIGHKVLGSSM
IVNDGATHMTDSSELAFKNATQQAFRKAFMQGDPVVLEPLMKTVVTAPVEFQGAVVAMVQ
KRNAVILDSEVGVDEFTVWAEVSLNGMFGFSGNLRAVTQGKGEFSMEFSHYERAPQLLQK
ELVSKYLKAQADRNKK--
>XP_013267621_Rhinocladiella_mackenziei
---------MSASRAIRGSPKLLSSLLRS----LPSMVARQWVCRRCA-STAALQTCSRG
LQSQAT------QWPLDRRW--------QQRRNAAGA-AAAMLDEAH-DPDTLSQETIIH
NLSAEEAHRLSRVRNIGIAAHIDSGKTTVTERVLFYTGRINAIHEVRGKDAVGAKMDSMD
LEREKGITIQSAATFCDWVK---------M-ENGKEEKYHINLIDTPGHIDFTIEVERAL
RVLDGAVM-ILCAVSGVQSQTITVDRQMRRYHVPRISFINKMDRMGANPFKAVDQINKKL
KLAAAAVQVPIGTEDEFRGVVDLVTMKTCYAEGARGEIIVTKDEIPAEVQQLAKERRAKL
IETLADVDDEIAELFLEEQEPTVEQLKAAIRRATISLKFTPVFMGSALADKFVQPMLDGV
CDYLPNPSEVSNTALDRR----QAEAPVKLIPYNSLPFVGLAFKLEESNFGQLTYIRVYQ
GKLKKGLNVFNARTDKKIKVPRIVRMHSNEMEEVSEVGAGEICAVFGVDCASGDTF--TD
GQLGYSMTSMFVPEPVISLSIKPKNNKDLPNFSKAIARFQREDPTFRVHFDVESEQTIIS
GMGELHLEVYVERMRREYKVDCETGPPQVAYRETITKRADFDHLLKKQTGGPGDYARVVG
---WMEPT----GKLDANHFEEQVVGGSISEKFLFACEKGFMAACEKGPLIGHKVLGASM
VINDGATHMTDSSEQAFKNATQQAFRKAFMEGDPVVLEPLMKTVVTAPTEFQGNVVGLLQ
KRNAIINDTEVGVDDFTVWADASLNGMFGFSSNLRAATQGKGEFSMEFSHYERAPAQLQK
ELVAAYLKAQAERNKK--
>XP_018005434_Phialophora_attinorum
---------MSVSSALRSPSSV--ALKRTVFTVSTGRSSPNSLCGRCA-STFAIVNGEQT
AQRRKHIANTRSSSVLDRRWRITAQFGRQPRRGAATA-AAAILEEAA-EPETLTNESIID
NMSSEEWQRLSKVRNIGIAAHIDSGKTTATERVLFYTGRIKSIHEVRGKDSVGAKMDSME
LEREKGITIQSAATFCDWVK---------KNPEGQDEKYHINLIDTPGHIDFTIEVERAL
RVLDGAVM-ILCAVSGVQSQTITVDRQMRRYNVPRVTFINKMDRMGANPWKPIDQINAKL
KIAAAAMQVPVGVEENFHGVVDLVTMKTMYAEGGRGEIIVTKDEIPAEVQDLVREKRAKL
IETVADVDDEIAELFLEEKEPSVEQLKAAIRRATCSLKFTPVFMGSALADKFIQPMLDGV
CDYLPNPSEVSNTALDRR----QAEAPVKLVPYGSLPFVGLAFKLEESNFGQLTYIRVYQ
GKIKKGSYLYNARNDKRVKIPRIVRMHSDEMEEVNEVGAGEICAVFGVECASGDTF--TD
GQLGYTMTSMFVPEPVISLSIKPKNNKELPAFSKAIARFQREDPTFRVHFDGESEQTIIS
GMGELHLEVYVERMRREYRVDCETGQPQVAYRETITKHADFDHLLKKQTGGAGDYARVQG
---FMEPK----GDLDGNVFEEQV------------------------------VLGTSM
VINDGATHMTDSSEMAFKIATQQAFRKAFMEAGPVVLEPIMKVVTTAPTEFQGNVVGLLQ
KRNAVITDSETEVEDFTCYADVSLHGMFGFSSTLRAATQGKGEFSMEFSHYAQALPQFQK
ELVAKYQKERLAKQKK--
>NP_595472_Schizosaccharomyces_pombe
---------------------MLKLSFRSLTSRLPRL------------STLVVR----G
YASVAN--------------------------------TGIEASNTSEN-----NLNIQE
QLNDNDKKRLKQIRNIGISAHIDSGKTTFTERVLYYTGRIKDIHEVRGKDNVGAKMDFME
LEREKGITIQSAATHCTWERTVDQIEANEKQKTDFEKSYNINIIDTPGHIDFTIEVERAL
RVLDGAVL-VLCAVSGVQSQTITVDRQMRRYNVPRISFVNKMDRMGADPWKVIQQINTKL
KIPAAAVQIPIGQEDKLEGVVDLIQMRAIYNRGSKGEKIEISQQVPENLIELAKEKRSAL
IEKLADLDEEIADIYVMEEDPTPEQLMGAIRRTTLARKFTPVLMGSALSNVGVQSVLDAV
CDYLPNPSEVENIALNAA----DSEKPVSLVPSSEKPLVALAFKLEEGRFGQLTYLRIYQ
GTLKRGNYIYNVNSTKKIKVSRLVRMHSNDMEEIEKVEAGGICALFGIECASGDTF--TD
GSVSYTMTSMFVPEPVISLSLKPKSKDT-TSFSKALNRFQREDPTFRVQLDNESKETIIS
GMGELHLEVYVERMRREYKVDCETGKPRVAFRETLSKKVPFSYLHKKQSGGAGQYAKVEG
YIEYMDGVEDESGNVVDCEFINKVTGGTVPTQYIPACEKAFYEALKKGFLIGHPIKNCRF
VLEDGAYHPVDSSELAFRLATISAFRTAFLQANPMVLEPIMNVSITAPVEHQGGVIGNLD
KRKATIVDSDTDEDEFTLQAEVPLNSMFSYSSDIRALTKGKGEFSMEFLKYLPAPKYVQK
ELVDAYNKQQQK------
```
