## Supplementary material for "Coding Sequence Insertions in Fungal Genomes are Intrinsically Disordered and can Impart Functionally-Important Properties on the Host Protein": MAFFT_MSAs: XP_722151.1_blasthits_MAFFT.txt

```
>XP_722151_Candida_albicans
---------------------------------MSYPTPKKEQDSILS----------ES
YQS----FSTASTKNPIKN---------------------FI-----YSFRVNRDLQVT-
SD---------------------------------------------E-----IT-----
--------------------------------TP-DDLLKGYQVKLIALSSCIGSGLFIS
SASMISSAGPGGTVIGYFIVAILMFFIVQALGELTSSYP-VRGNFLVYNTRFIDESWGFA
MNWNYCLQWIVNIPLSLVAASLTIQYW-----------------TDKID-PAVWVAIFWV
VIVGISIF-GVKGYGYGESLFSVIKVVAIAGFCILGVILAAGGG------EQG---YIGG
RNWHPP-------FVNG-----FHGICNTLVNSAFSYSGTELAAIAAAETSNPRKSLNKT
IKQIFWRILIFYMLVIVIVCFLIRHDDPKLMGNSSW---PVSPFVIAISNGGIKVLPSIF
NAVILSALLSVANASVFATYKPLVALAEAGHGPKFLAYVDQKGRPIYSIIIALAFGLIGF
VGS--SSSQA-----VVFNWLLALSGLSCIFIWFSISLAQIRVNYACKVQGIDSKNVPFK
AIGGDYGAYFSMLINVLILMAQFYVGLYPINGK----SLNASTFFQAYLAVPIVLVFYVG
HKL-WTKNWSWYIKAKDIDITTGRNIV-DSDFELQAMEFEKEMEPKKSIMHRFVNFWC-
>XP_002417859_Candida_dubliniensis
---------------------------------MSFPAPQKEQDSILS----------ES
YQS----FSTASTNNPIKN---------------------FI-----HSFKVNRDLKIT-
AD---------------------------------------------E-----IT-----
--------------------------------TP-EDLLKGYQVKLIALSSCIGSGLFIS
SASMISSAGPGGTVIGYFIVAILMFFIVQALGELTSSYP-VRGNFLVYNTRFIDESWGFA
MNWNYCLQWIVNIPLSLVAASLTIQYW-----------------TDKIN-PAVWVAIFWV
VIVGISIF-GVKGYGYGESLFSVIKVIAIAGFCILGVILAAGGG------EQG---YIGG
RNWHPP-------FVNG-----FHGICNTLVNSAFSYSGTELAAIAAAETSNPRKTLNKA
IKQIFWRILIFYMVVIVIVCFLIRYDDPKLMGNSSW---PVSPFVIAISNGGIKVLPSIF
NAVILSALLSVANASVFATYKPLVALAEAGHGPKFLAYVDQKGRPIYSIIIALAFGLIGF
VGS--SSSQA-----IVFNWLLALSGLSCIFIWFSISLAQIRVNYACKVQGIDSKNVPFK
AIGGDYGAYFSMLINVLILIAQFYVGLYPIGGK----SLNASTFFQAYLAVPIVLVFYVG
HKL-WTRNWSWYIKAKDIDITTGRNIV-DSDFELQALELEKEMEQKKSFVHRFVNFWC-
>XP_002549292_Candida_tropicalis
---------------------------------MPSPDYKMKH---------------ED
IAL----NSSTEELTRPVASNSNFKD--------------FV-----TSFKIDRDLEVG-
YD---------------------------------------------D-----IS-----
--------------------------------TP-DDSLKDYQVRLIALATCIGGGLFVS
SAQAISSAGAGGTLVGYAIVAGLMFLIIQSLGELTSTYP-VKGNFLVYNSRFIDESWAFA
MNWNYCLQWIVAIPISLVSCSLTIQYW-----------------TDEVN-SAAWVAIFWV
ILVGISIF-GVKGYGFGESVFSLVKVIAIIIFIVAAIVLTAGGG------SQG---YIGG
KNWKPP-------FVHG-----FHGCCNTLVNAAYAFSGTELTAISAAETSNPRKSLRKA
MKQIFWRILVFYMFAIIMVCFIVRYDDPSLLGNSKW---PVSPFVIGLSNGGIKVLPSII
NACILVAMLSAANASVFATYKPLVALANAGHGPKFLAYVDRKGRPMYSILIAVGFGLIGL
AGG--SSGGS-----EMLLWMLAISGLSAILLWASVSLIHIRVYRAYEVQGIDTENIPFK
AFGGVWGAYFSLLLNFLILAAQFYVALYPIGGD----NLNPTSFFQAYLAVPIVIVFYIG
HKV-WTRSWSFYIRAKDMDVTTGRSMM-DIELIKQEIADDKESLARKPLWYRFFNFWC-
>XP_003866020_Candida_orthopsilosis
---------------------------------MSFKESKLEDGYSVS----------SS
QFQ----TTTEQVSDDIKSNDSSFVS--------------FF-----KSFKVDKTNVVK-
GA---------------------------------------------D-----VL-----
--------------------------------TP-EDTLRGYQIKLIALSSCIGSGLFIS
SASMISSAGPAGTVIGYSIVAVLMFFVVQALGELTSSYP-VRGNFLIYNSRFIDESWAFA
MNWNYCMQWIVTIPLSLVGASMTIQYW-----------------NDDIN-PGAWVAIFWV
FICAINVF-GVKGYGYGESVFSVIKVVAILGFAVLAIVLIAGGG------KQG---YIGG
KNWHPP-------FANA-----FRGTCNTLVNAAFSFAGTELAAIAAAETSNPHKALIKA
TKQIFWRIAVFYMLSIILLCFLVPFNDPKLLGNSNS---SASPFVIAISNGGINALPSIF
NAVILIALLSVANASVFATYKPLVALAEAGHGPKFLAYLDRKGRPIFSIIIALAFGLIGF
VGA--SKNQE-----TVFAWLLALSGLSCIFIWFSISLAQIRVNYACKVQGLEL-YRPFK
AIGGDYGAYLSMIINILILIAQFYVALYPIGGK----PLQADTFFQAYLAAPIVLVLYVG
HKL-WTRNWRMYIKAENMDLLTGRNQL-DVEVAMQELHEEKQRWKQKPWWYKALDVWC-
>XP_001527782_Lodderomyces_elongisporus
---------------------------------MSLKDSKLEEGYASTTVSQFQTPTKES
SLG----NTASHSVESDGKKKNPFVS--------------FA-----HSFKIDKKSYVEG
GV---------------------------------------------E-----VI-----
--------------------------------TP-EDTLKPYQVNLIALASCIGSGLFIS
SGSIISSAGAGGAVVGYLIVAVLIFLVSQNLGELTSLYPDVKGNFLHYNARFIDESWAFS
MSWTYCLQWIVTVPLCLVSASMTIQFW-----------------NDEIN-SAAWVAIFFV
FICCTNIF-GVKGYGVSESIFSVIKVIAIAGFCILAIILITGGG------KQG---YIGG
KNWHPP-------FVHG-----IRGVINTLVNAAFSFSGTELAALAAGESLDPRKTMKKA
AKQMIWRVVFCYMLTIILVCFLVPYNDPDLLGNSNS---SASPFVIAIKNGGIKVLPSIF
NVVILFAVLSVANASVFATYKALVEIGQSRDGPAFLAYMDRSGRPIFSILIAVGFGLIAF
VCA--SGAEE-----TVFAWLLSIAGLSCIFMWFSISLAQVRVNYACKVQGINL-YKPFT
SFGGDWGAYASILINIIILIAQFYIALYPIGSP----SLKASTFFEAYLCAPVVLVLYVG
HKI-YCKNWRLYIKAKDMDLLTGKSHV-DVDLMKQEVEEEQRRWALRPFWYKAINIWC-
>XP_007375746_Spathaspora_passalidarum
------------------------------------------------------------
------------------------------------------------------------
------------------------------------------------------------
------------------------------------------------------------
------------------------------------------------------------
MGWNYFLQWIVTIPFSLVSAAMTIEYW-----------------NKDIN-SAVWVSIFFV
VICAINIF-GVKGYGYGESMFSVIKVIAIIGFCILAVILIAGGG------NQG---YIGG
ANWHPP-------FVNG-----FKGTCNTLVNAGFSFAGTELVALAAAESPNPRRAMKKA
IKQVFWRIAIFYLLTIILLCFLVRYDDPNLIGNSSS---SASPFVVAISNGGIKVLPSIF
NVVILLAVLSVANASVFASYKPLVALGECGYGPKFLTYVDKKGRPMISILICLAFGLIGF
IGA--SKNQE-----TVFIWLLSLSGLACIFIWFSISLAQVRVNYACKVQGISRDNMPFK
SFGGDYGAYFCMFLNVLILLAQFYIALYPIGAE----PLQVSTFFQAYLAAPIVLVMYIG
HKI-WTRNWSLYIKAEDMDVTTGRVVV-DTELLAQEEFEAAEAWKAKPLYHRIFHTWC-
>XP_043048675_Scheffersomyces_spartinae
-----------------------MPEKELSYLHSR------------T-------EKDGG
VIV----DAFDQ--QDSKPPLTGLAK--------------FV-----DSFKRADDNEMGI
DPNLTE---------------------AE------------------KIAVRTAN-----
--------------------------------APLSRSLKNRHLQMIAIGGSIGAGLFIG
SGKTLRIGGPAGVLIAYILIGSMIYSTVQALGELAITFP-VSGAFVTYNTRFIDESFGFA
MAWNYAMQWLVVMPLELVAATIVIDYW-----------------NTKYN-PATFVAIFWV
LILVINFF-GVRGYGEAEFIFSMIKVIAVVGFIFLGIILVCGGG------PRG-G-YIGG
KYWHNP-G----AFANG-----FKGVCSVFVTAAFAFAGTELCGLAAAETSNPRKSLPKA
TKQVFWRITLFYVISLTLIGLLVPYTDERL-VAESSWDASASPFVIAIKNGGISGLPSVM
NAVILISVLSVGNSSVFGSSRTLAALAASGQAPKIFGYIDKNGRPIVGITLQLALGLLCF
VVA--SDKYG-----EVFDWLLALSGLSSIYTWTAICLSHIRFRRALSAQGRNTDEISYT
AQAGVYGSYYGASLNLLVLIAQFWIAIWPLG-G----KPDAEVFFMNYVSLPIVFTFYLC
HKI-WTKNWKLFIRAKDIDIDTGRREL-DLDLFKQELAEERAYIASLPFYKRWYKFWC-
>XP_001387137_Scheffersomyces_stipitis
------------------------------------------------------------
----------------------------------------MI-----LNGTTSDLEVGK-
EI---------------------------------------------Q-----IT-----
--------------------------------TL-DDNLRDYQVKLIALGSCIGSGLFIS
SASALSTAGPAGCIIGYVIVAFLIFFIVQALGELTSSYP-VRGNFLAYSTKFIDESWGFA
MNWNYCLQWLVTTPLSLVSASLTIEFW-----------------HTEVN-TAVFVAIFYV
IICIINIF-GVRGYGYGESFFSVIKVVGILGFCVLAIVLIAGGG------EQG---YIGA
KFWHNP-G----AFANS-----FHGVCNTLVNATFSFAGTELVAIAAASSPNPRRALNKA
LKQIFWRITVFYMLAIILICFLVPYNDPSLMGNSGS---SASPFVIAIKNGGIKALPSIF
NVIILLAVLSVANASVFASYRPLVALAEAGHGPKFLAYVDKKGRPIYSIMIALAFGLIGF
VCA--SSQQA-----TVFNWLLALSGLSTIFIWFSISLAQVRVNYACKVQGISTDNVPFK
AMGGDYGAYFSMFVNILILIAQFYVALYPVGGE----KLNANTFFQAYLAAPVVLFFYII
HKV-WTRNWSLYIKADQIDVTTGRNII-DMDLVTQELYEEKTRMKEQPWYSRFFNFWC-
>XP_020063097_Suhomyces_tanzawaensis
------------------------------------------------------------
------------------------------------------------------------
------------------------------------------------------------
---------------------------------M-EDNLKEYQVKLIALGGAIGSGLFIS
SAQALAQAGPAGCLIGYSVIAILIYFIVQALGELTSTYP-VKGNFLVYSTRFIDESWGFA
MNWNYALQWIVTIPLSLVSASLTIEFW-----------------GGGIN-PAVWVAVFYV
LVCAINIF-GVKGYGYGESFFSIIKVLAIVGFCILAIILIAGGG------SQG---YVGG
KHWHEP-G----PFAHS-----LKGTLGTLVNAAFSFAGTELVAIAAGAAPNPRRALSNA
IKQIFWRISVFYMLSITLICFLVPYNDPSLLGNSSS---SASPFVIAIKNGGVKVLPSIF
NAVILLAVLSVANASVFASYKPLVALSEAGHGPKFLSYIDRKGRPIYSILICLAFGLIGF
VSA--SSKQQ-----VVFDWLLAISGLSTIFIWLSISLAQVRVNYACKVQGIALDNKPFN
AVGGDNGAYLSIFICIIILMAQFYVALFPVGGP----QLDANGFFKAYVSAPIVAVMFVG
HKI-WTKNWRLYIPADKIDITTGRSVV-DPDVAQQEKIEDDERWKAQSWGYRFLHTWC-
>XP_020077363_Hyphopichia_burtonii
------------------MSNKVLSNKELDYVRSR------------EAADGSSTEKSGG
VLV----NDFEE---KKEPELTGFAK--------------IK-----DSFRRYDSEELNL
DPNLTD---------------------IE------------------KTAIMTAN-----
--------------------------------SPLSRKLKNRHLQMIALGGSIGTGLFVG
SGSTLRTGGPAGVLIGYGIISTMILCMVNAAGELSVTFP-VSGAFVTYNTRFLDPSLSFS
LAWNYALQWLVVLPLELVAASMTIQYW-----------------DTTTN-PAAYVVIFYV
LIVAINFF-GVKGYGEAEFLFSLIKVLAVTGFIILGIVLVCGGG------PNDEG-YIGG
RYWHNP-G----AIHNG-----FKGVCSVFVTAAFAFAGTELAALGAAETADVRKSLPKA
TKQVFWRIALFYIISLTLVGLLVPYNDERL-LGSSSVDANASPFVISIKNAQIKGLPSVM
NAVIMIAVLSVGNSSVFASSRTLAAIASAGMAPKIFAYIDKAGRPLFGIIFQCIFGLLCF
VCA--SSKEG-----DVFTWLLALSGLSSLFTWGGIMLCHIRFRRALYVQGRDTSELVFK
SQFGVYGSYYGVTIIGLILIAQFWIALFP-S-N----KPSALNFFENYLGAIVVLAFYIP
HKL-WRRG-SLYIKAKDIDLDTGRREL-DLDLLKQEIAEEKEILASKPLYKRIYHFWC-
>XP_015470257_Debaryomyces_fabryi
-----------------------------------------------------MKDAKQT
DNS----SSSIQIYSKTSDGHSKIGN--------------FI-----DSFKRADQTETTS
DL---------------------------------------------ENGKEVIY-----
--------------------------------SPLEQNLKDRHIQMIAIAGCVGLGLFIS
QGSALATSGPGGLVISYSVIGLLLYFIVQSLGQLTSAFP-VQGNFLVYNVRFIDESWGFA
MNWNYCFQWLVTLPLSLVSASLTIQFW-----------------GSSIN-PVVWVAIFYV
IIVAINIF-GIKGYGEAEFIFSLIKVIAIVGFCIFAIIVVAGAG------EQG---YIGG
RFWHNP-G----TFSHG-----FKGVCSVFVNAAFSFAGTELCALAAAESKNPRRALTKA
IKQVFWRIIIFYMLSTIMICFLVPYDDPKLLSNSST---SASPFVVAIQNSGTKVLPSIF
NVVILIAVLSVANASVYASYRPLVSLAHAGHGPKILKYVDRNGRPLVALLVTLLIGLLGF
VSA--SPKQE-----TVFNWLLALSGLSTIFTWFSISLAHIRVTYAFKIQGVPLNQFPFR
ATGNTLGAYFSLVINILVLIAQFYVGLYPVDGK----EKDIATFLQVYLAAPVVLVFYLG
HKI-WTRNWKLYVRAEEMDITTDRLMV-DIDMYKQLLTDEKQVWESKPWYYRLYHTWC-
>XP_002770484_Debaryomyces_hansenii
-----------------------------------------------------MKDA--T
DYS----SSSIQVYSKSSNGHSKIGN--------------FI-----DSFKRADQTETTS
DL---------------------------------------------ENGKEQIN-----
--------------------------------SPLEQNLKDRHIQMIAIAGCVGSGLFIS
QGSALATSGPGGLVISYSIIGLLLYFIVQSLGQLTSAFP-VQGNFLVYNVRFIDESWGFA
MNWNYCFQWLVTLPLSLVSASLTIQFW-----------------GSSIN-SVVWVAVFYV
IIVAINIF-GVKGYGEAEFIFSLIKVVAIVGFCILAIIVVAGGG------QQG---YIGG
KFWHNP-G----TFSHG-----FKGVCSVFVNAAFSFAGTELCALAAAESKNPRRALTKA
IKQVFWRIIIFYMLSTIMICFLVPYNDPKLLSNSSS---SASPFVVAIQNSGIKVLPSIF
NVVILIAVLSVANASVYASYRPLVSLAHAGHGPKILAYVDRNGRPLVALLVTLAVGLLGF
VSA--SPKQE-----TVFNWLLALSGLSTIFTWFSISLSHIRVTYAFKVQGVSLDQFPFR
AAGNTLGAYFSLIINVLVLIAQFYVGLYPVNGK----EKDIATFLQVYLAAPVVLVFYLG
HKI-WSRNWKLYVRAKDMDITTDRQLV-DIEMYNQLIAEEKSLWVSRPWYYRLFHTWC-
>XP_006686367_Yamadazyma_tenuis
-----------------------MVAKELDYIRSK------------DNADGSSLEKNGG
VYI----DAFDA--QDNGPKLKGFAK--------------WV-----DDFKRVDDSHLGI
DPNLSE---------------------TE------------------KLAIKTAN-----
--------------------------------APLARKLKNRHLQMIAIGGSIGTGLFVG
SGGAMRNGGPAGVLIAYFLIGTMMYTTVQSLGELAITFP-VSGAFVTYNSRFIDPSWGFA
MAWNYAMQWLVVFPLEMVAGAIVVQYW-----------------NKDIN-SAAFVAIFWT
GIVAINFF-GVKGYGEAEFVFSIIKVVAVIAFIFLGIILAAGGG------PNH-E-YIGG
RYYQHP-G----AFAHG-----FKGVCVNFVSAAFAFAGTELVGLAAAETKDPRKSLPSA
TKQVFWRITLFYIISLCLVGLLVPYTDPQL-VGTSSYDANASPFVIAIEDAGIKGLPSVM
NAVILIAVLSVGNSSVYGSSRTLAALAASGQAPKILGYIDKTGRPLVAIIVQCVFGLIAF
ITA--SDKSG-----DVFDWLLALSGLSSIFTWGSINFCHIRFRRALAVQGRTTDEIAFV
SQVGVWGAAYGLGLNILVLIAQFWVALFPLG-G----SPNASDFFMAYLAVPVVILFYVG
HKL-WTKNWKLYFRASEIDIDTGRREL-DLDLLKQEIAEERAYIASKPLYYRLYHFFC-
>XP_001484214_Meyerozyma_guilliermondii
-----------------------MPEKELEYIRSN------------E--AAGSDEKNGG
VYV----DAFEK----SLAKESGWTK--------------FK-----NGFKPYEQEELGL
DPNLTD---------------------VE------------------KMAIMTAN-----
--------------------------------SPLSRSLKNRHLQMIAIGGSIGTGLFIG
SGSVLSTGGPGGVLIAYCLIGSMMYCTVQSLGELAITFP-VAGAFVTYNTRFIDPSWGFT
MAWNYAMQWLVVLPLELVAAAVTIQFW-----------------QSTIN-PVAWVAIFYV
LILSINFF-GVRGYGEAEFTFSLIKVLAVVGFIFFGIIVTAGGG------PNH-H-YYGG
HYYHDP-G----SFANG-----FKGVCSVFVTAAFAFAGTELVGLAAAETSNPRKSLPKA
TKQVFWRITLFYVVSLVLVGCLVPYTDPRLGLGSSSVDARASPFVIAIKNQGVSGLPSVM
NVVIMIAVLSVGNSSVFASSRTLAALACAGHAPKFLGYIDRAGRPLWGIVVQLLFGLLCF
LAA--SSERF-----TVLNWMLALSGLSSVFTWMSINICHIRFRRALKVQGRDTSEITYT
SQVGVIGAYYGAILNFLVLVAQFWIAVWPLG-K----KPNAEDFFMSYLGFVVIIFFYII
HKVFWARNFHVFHRAKDIDIDTGRREL-DLELVKQEIAEEKAHIAAKPFYARIYHFWC-
>XP_018710754_Metschnikowia_bicuspidata
-----------------------MPEKELNYVTSR------------E--QASSTDKDGG
VYI----DAFDA--QEQKAPLGRWDR--------------FV-----DGFKRFDEAELGL
DPNLSE---------------------IE------------------KAAIVTAN-----
--------------------------------SPLSRSLKGRHLQMIAIGGSIGTGLFIG
SGQVLKNGGPASVLIAYSLIGAMIFATVHALGELAITFP-VSGAFVTYNTRFIDPSWGFA
MAWNYAMQWLVVMPLELVAAAITVQYW-----------------DDKTN-PAAYVAIFYV
LIITINFF-GVKGYGEAEFIFSTIKVIAVIGFIILGIVLVCGGG------PVG-G-YIGG
KYWHDP-G----AFNHG-----FKGLCSVFVTAAFAFAGTELVGLAAAESVNPRKTMPKA
IKQVFWRICLFYIVSLILVGCLVPYDSPDL--QGSDGTAKYSPFVIAINNAGISGLPSVM
NVVIMIAVLSVGNSSVYGSSRTLAALAAAGQAPKIFNYIDKKGRPLFGIILQSIFGLICF
VSA--SGKEG-----DVFNWLLALSGMSSLFTWGSICVCHLRFRMALAHQGRGKDELAFV
SQAGIIGSCYGVLLNVLVVIAQFWIALWPIG-G----SPDASSFFQSYLSVPVVMAFYIG
HKL-WKRNWKFYIKIKDIDIDTGRREL-DLELLKQELAEERAILASKPWYVRIYNTMC-
>XP_002619603_Clavispora_lusitaniae
-----------------------MPEKELNYITSR------------D--QASSNDKNGM
VYV----DAFEA--QDAKPPMGRWEH--------------FV-----DGFRRVNEADLGI
DPNLSE---------------------VE------------------KAAIMTAN-----
--------------------------------SPLSRSLKGRHLQMIAIGGAIGTGLFIG
SGKVLHNGGPASVIIAYVLIGCMIFATVHALGELAITFP-VSGAFVTYSTRFIDPSWGFA
MAWNYALQWLVVFPLELVAAAIAVSYW-----------------DDKTN-PAAYCAAFYV
FIVVINFF-GVKGYGEAEFVFSAIKVTAVVGFIILGIVLVCGGG------PKG-G-YIGG
KYWHHP-G----AFNNG-----FKGLCSVFVTAAFAFAGTELVGLAAAESANPRKSLPKA
TKQVFWRITLFYVVSLILVGCLVPYDNPDL--ANGDGTARYSPFVIAIKNAGISGLPSVM
NVVIMVAVLSVGNSSVFGTSRTLAALAAAGQAPKFFNYIDKRGRPLWGIITQLVFGLICF
ISA--SNKQG-----EAFDWMLAISGLSSLFTWGSICLCHVKFRMALKAQGRGTDELAFT
SQVGVYGSYFGIILVILVLIAQFWLAVWPMG-A----KPDAEAFFKAYLSFPIVLAFYIG
HKI-WKKNWRWYIPASEVDIDTGRREL-DLDLLKQEIAEEKAYLASLPFYRRAYHVVC-
>XP_025342608_Candida_haemuloni
----------------------------MAANPDR------------E--ESASFEKNGV
NVVASPYEGTDASVASAKADMNLFDR--------------FV-----DSFRRFDETELDL
DPNLTD---------------------IE------------------KAAIITAQ-----
--------------------------------SPLSRSLKSRHLQMIAIGGAIGTGLFIG
SGKVLANGGPASVLIAYALIGVMIFCMVHALGELAICFP-VSGAFVTYNVRFIDPSWGFA
MAWNYAMQWLVILPLELVAAAITIQFW-----------------DDRTN-PAAFCAAFYV
LIIAINLF-GVKGYGEAEFIFSALKILAVIGFIILGIVLVCGGG------PRG-G-YIGG
KYWSNP-G----AFNNG-----FKGLCAVFVTAAFAFLGTELAGLAAAETKNPRKSLPRA
TKQVFWRITLFYIVSLVVVGLLVPYNNEDL--KKSDGTARYSPFVIAIEAAGIGGLPSVM
NAVIIIAVLSVGNSSVFGSSRTLCALAAADMAPKIFGYIDKKGRPIFGIALSAVFGLLCF
ISA--SDKQG-----EAFDWMLAISALSAVFTWASICLCHLRFRYALRYNGRGTDELAFT
SLAGVTGSVFGLTLNILVLAAQFWIALFPLG-E----KPSAEGFFKAYLSFPIVIIFYVF
HKI-WKRNWRLYIPIDEVDIDTGRREM-DLEALKQEIAEEKAWLASKPLYYRVYNIFC-
>XP_024716237_Candida_pseudohaemulonis
---------------------------------------------------MSLTNKESG
DSA-----STHAYEAQETQTHSRWKS--------------FK-----DSFKAAETMT---
ADDLSD---------------------SE-------------MDVVQRANQNASN-----
--------------------------------SQLSRRLKNRHLQMIAIGGSIGTGLFVG
SGSALATGGPGGIVIAWVITATSIFTTMQGLGELSTAFP-ISGGFNIYATRFIEPAFGFA
VGWNYFMQFFVLLPLELVAASISVKYW-----------------NDDLN-PVIFVAIFWV
VVFFITMM-GVRWYGEAEFVFCLIKVVTVIGFIILGIVLVCGGG------PTK--DFVGG
RYWRDP-G----AFAHG-----FKGVCSVFVTAAFSFGGTEMISLGAAEAANPSKAIPQA
IKQVFYRIVIFYFGTITLIATLVPYNDDRLLNADSDVDATASPFVIAIVNGGIKGLPSVI
NAVILIAVLSVGNASVYACSRSLNSLAEQGMAPKWTGYVDRLGRPLVAIIVTNVFGLFAF
IAA--SDKQT-----EAFNWLLALSGLSSIFTWMSINMAHIRFRAAMKSQGRSLDELAFT
SIVGTLGSWYGFIINFLVLIAQFWLSLFPIG-----VAPNASDFFQGYLGFPVVLISYIG
YKI-YSKNMRIYIPAEEIDLDSGRSVV-DTDLIKQEEEEELARRADQPWWKWLIGFVF-
>XP_025338180_Candida_duobushaemulonis
---------------------------------------------------MSLTNKESG
DSA-----STHAYEPQETQTHSRWKS--------------FK-----DSFKAAETMT---
ADDLSD---------------------SE-------------MDVVQRANQNASN-----
--------------------------------SQLSRRLKNRHLQMIAIGGSIGTGLFVG
SGSALATGGPGGIVIAWVITATSIFTTMQGLGELSTAFP-ISGGFNIYATRFIEPAFGFA
VGWNYFMQFFVLLPLELVAASISVKYW-----------------NDELN-PVIFVAIFWV
VVFFITML-GVRWYGEAEFVFCLIKVITVIGFIILGIVLVCGGG------PTK--DFVGG
RYWRNP-G----AFAHG-----FKGVCSVFVTAAFSFGGTEMISLGAAEAANPSKAIPQA
IKQVFYRIVIFYFGTITLIATLVPYNDERLLNADSDVDATASPFVIAIVNGGIKGLPSVI
NAVILIAVLSVGNASVYACSRSLNSLAEQGMAPKWTGYVDRLGRPLVAIIVTNVFGLFAF
IAA--SDKQT-----EAFNWLLALSGLSSIFTWMSINMAHIRFRAAMRSQGRSLDELAFT
SLVGTLGSWYGFAINFLVLIAQFWLSLFPIG-----VAPNASDFFQGYLGFPVVLFSYIG
YKI-YSKNMRIYIPAEEIDVDSGRSIV-DTDLIKQEEEEESARRASQPWWKWIIGFVF-
>XP_028889400_Candida_auris
----------------------MVKDKELTYVSST------------E--QASSSSKEG-
IYV----NRLDEHDEDNTSNLSGWQR--------------LV-----DGFRRVDERDLGI
DPNLSE---------------------IE------------------KTAIITAN-----
--------------------------------SPLSRSLKDRHLQMIAIGGAIGTGLFIG
SGQVLANGGPASVLIAYVLIGIMIFCTVHALGELAVTFP-VSGAFVTYNTRFMDPSWSFA
MAWNYAMSWLITLPLELVAASITIQFW-----------------DDTTN-SAAFCAPFYI
FIMAINLF-GVKGYGEAEFVFSAIKVIAVIGFVILGVVIVCGGA------PKG-G-YIGG
KYWHNP-G----AFHNG-----FKGLCSVFVTAGFSFSGTELVGLAAAETQNPRKTLPKA
TKQVFWRITLFYLVSLIVVGCMVPYDNPDL--QKDDGTARFSPFVISIKNAGISGLPSVM
NAVIMIAVLSVGNSSVFASSRTLAALAAAGQAPKCFNYIDKKGRPLVGIGLAGVFGLICF
ISA--SDKQG-----EAFNWMMALSGLSCIFTWGSICACHLRFRYALRYQGRNTDELAYT
SQAGIIGSCFGVLLNFLVLVAQFWVALFPIG-G----KPNAESFFEAYLSFPVVFIFYIF
HKI-WKKNWRLYIPVSEIDIDTGRREL-DLDVLKQEIAEEKEYIASKPFYYKIYKTFC-
>NP_011707_Saccharomyces_cerevisiae
------------------------------------------------------------
------MP-------RNPLKKEYWAD--------------VV-----DGFKPATSPAFEN
EKESTTFVTELTSKTDSAFPLSS----KDSPG--INQTTNDITSSDRFRRNEDTEQ----
--EDINN-------------------------TNLSKDLSVRHLLTLAVGGAIGTGLYVN
TGAALSTGGPASLVIDWVIISTCLFTVINSLGELSAAFP-VVGGFNVYSMRFIEPSFAFA
VNLNYLAQWLVLLPLELVAASITIKYW-----------------NDKIN-SDAWVAIFYA
TIALANML-DVKSFGETEFVLSMIKILSIIGFTILGIVLSCGGG------PHG--GYIGG
KYWHDP-G----AFVGHSSGTQFKGLCSVFVTAAFSYSGIEMTAVSAAESKNPRETIPKA
AKRTFWLITASYVTILTLIGCLVPSNDPRLLNGSSSVDAASSPLVIAIENGGIKGLPSLM
NAIILIAVVSVANSAVYACSRCMVAMAHIGNLPKFLNRVDKRGRPMNAILLTLFFGLLSF
VAA--SDKQA-----EVFTWLSALSGLSTIFCWMAINLSHIRFRQAMKVQERSLDELPFI
SQTGVKGSWYGFIVLFLVLIASFWTSLFPLGGS----GASAESFFEGYLSFPILIVCYVG
HKL-YTRNWTLMVKLEDMDLDTGRKQV-DLTLRREEMRIERETLAKRSFVTRFLHFWC-
>XP_018222395_Saccharomyces_eubayanus
------------------------------------------------------------
------MP-------KNPLKKEYWTG--------------VV-----DGFKPSTSTGSEN
EKDSSAFVTEQNSKTDSAFPLSP----KDSAG--VNQTTNDVTSSERFRGGDDVQQ----
--EDINN-------------------------TNLSKELSVRHLLTLAVGGAIGTGLFVN
TGAALSTGGPASLVIDWVIISTCLFTVINSLGELSAAFP-VVGGFNVYSMRFVEPSFAFA
VNLNYLAQWLVLLPLELVAASITIRYW-----------------NDKIN-SDAWVAIFYA
AIAMANML-DVKSFGETEFVLSMIKILAIIGFTILGIVLSCGGG------PHG--GYIGG
KYWNDP-G----AFVGHDSGTKFKGLCSVFVTAAFSYSGIEMTAVSAAESKNPRETIPKA
AKRTFWLITISYVTILTLIGCLVPSNDPRLLNGSSSVDAASSPLVIAIENGRIKGLPSLM
NAIILIAVVSVANSAVYACSRCMVAMAHIGNLPKFLRRVDKRGRPINAIVLTLFFGLLSF
VAA--SDKQA-----EVFTWLSALSGLSTIFCWMAINLSHIRFRQAMKFQERSLDELPFI
SQTGVWGSIYGFVVLFLVLIASFWTSMFPIGGS----GASAESFFEGYLSFPILIVCYFG
HKI-YTRDWRLFVKLEDMDLDTGRKQV-DLNLRREEMKIEQETLAKRSFMTRFLSVWC-
>XP_033766525_Saccharomyces_paradoxus
------------------------------------------------------------
------MP-------RNPLKKEYWAD--------------MV-----DGFKPATSPSSEN
EKESTTFITEQTSKTDSAFPLSS----KGSPG--INQTTNDITSSNRSRHNGDIEH----
--EDINN-------------------------TNLSKDLSVRHLLTLAVGGAIGTGLYVN
TGAALSTGGPASLVIDWVIISTCLFTVINSLGELSAAFP-VVGGFNVYSMRFIEPSFAFA
VNLNYLAQWLVLLPLELVAASITIKYW-----------------NDKIN-SDAWVAIFYA
TIALANML-DVKSFGETEFVLSMIKILSIIGFTILGIVLSCGGG------PHG--GYIGG
KYWHDP-G----AFVGHGSGTQFKGLCSVFVTAAFSYSGIEMTAVSAAESKNPRETIPKA
AKRTFWLITASYVTILTLIGCLVPSNDPRLLNGSSSVDAASSPLVIAIENGGIKGLPSLM
NAIILIAVVSVANSAVYACSRCMVAMAHIGNLPKFLNRVDKKGRPMNAILLTLFFGLLSF
VAA--SDKQA-----EVFTWLSALSGLSTIFCWMAINLSHIRFRQAMKAQERSLDELPFI
SQTGVRGSWYGFIVLFLVLVASFWTSLFPLGGS----GASAESFFEGYLSFPILIVCYVG
HKL-YTRNWTLMVKLEDIDLDTGRKQV-DLAVRREEMKIERETLAKRSFVTRFLHFWC-
>XP_003675245_Naumovozyma_castellii
MYFYTGANHHNITKLTMSSFNNMQEKTD------QKETYIVGSSDLTQENIQSSITHT--
--I----SNPSF-TSTTQPSTTRWQK--------------FK-----DSFKKAEDVEL--
DPNLTE---------------------AE------------------RIAQATAK-----
--------------------------------APLQHTLKGRQQTMIAIGGAIGSGLFVG
SSTALRTGGPAGLIIGWGLTSTMIYSMVMALGELAVVFP-VAGGFTTYATRFVDESFGYA
NNFNYALQWLVVLPLEIVSASITVNYW-----------------GTPTRYRDGFVALFWL
VIVIINMF-GVKGFGEAEFVFSIIKVTTVIGFIILGIVLVCGGG------PKG-G-FVGA
KYWHDP-G----AFVGHGSGAQFKGVCSVFVTAAFSFAGSELIGITAAEAANPRKSIPGA
AKQVVWRIVLFYMGTLTMIGLLVPYNDKRL-IGASSVDAAASPFVIAIVTHGIKGLPSVI
NVVILIAVLSVGNSAIFACSRTIAALSDQGFLPKVFGYIDRSGRPLVGIAITSTFGLLAF
VAA--SKKEG-----EVFNWLLALSGLSSLFTWGGICLCHIRFRMALKAQGRDTNELTFV
SPAGVAGSYWGLFMIVLMFIAQFYVALFPPG-G----KPDAEVFFQSYLSFPIVVATYFG
HKI-YKRNWKLFIPLEDMDIDTGRRET-DMELLKQEIMEEKAILASKPWYIRAYAFWC-
>XP_003668798_Naumovozyma_dairenensis
--------------MSVSIAN---EKDDPPYNNGKKETYFINSETL-HEPVQSSLTPTTT
ASI----DSNDA-TIDHSKSVSRWTR--------------IK-----DSFKRAEKEEV--
DPNLTE---------------------AE------------------RIAINTAK-----
--------------------------------APLKHTLKGRHMQMVAIGGAIGSGLFVG
SSTALRTAGPAGIVIGWGLTSTMIYCMVMALGELAVVFP-VSGGFTTYATRFIDESFGFA
SNFNYALQWLATLPLEIVSASITVNYW-----------------QTPERYRDGFVALFWL
VIVIINLF-GVRGFGEAEFVFSTIKVLTVIGFIILGIVLVAGGG------PEG-G-FVGG
RYWHNP-G----AFVGDNAGTQFKGVCSVFVTAAFSFAGSELVGITAAEAANPRKSVPRA
AKQVVWRIVLFYMGSLIMIGLLVPYTDPRL-IGASSVDASASPFVIAIVTHGIRGLPSVI
NVVILIAVLSVGNSAIFAGSRTIAALSEQGFLPEIFGYIDRKGRPLVGIIVISTFGLIAF
IAA--SKKQG-----EVFAWLMALSGLSSLFTWGGICLCHIRFRMALKAQGRSTNELPFV
SPAGIIGSSWGLFMLLLMFIAQFYVALFPPG-S----KPSAEVFFESYLSFPIVLAFYFG
HKI-YKKNWKLFIKAEDMDIDTGRRET-DLELLKQEIEEEKAILATKGWWYRQYQFWC-
>XP_003956834_Kazachstania_africana
----------------------------------------MSSLSPSITKDGLHLSVNKN
VIV----TNENQINESHSKLIENLKD--------------FV-----DSFKKIDDNNNQY
EIEKNE-----------------------------------INNIKSDQFNDKLN-----
--------------------------------NQLQKTIQPRHVIMISLGTGIGTGLLVG
NGATLHNAGPAGLLIGYIIMASCIYCIIQACGEMAVNYLTLIGGFNNYPSFLVDTAWNFA
VAWVYCIQWLCVCPLELVTASMTIKYW-----------------NEKVD-PDVFVTIFYL
LIIAINLFGGARGYAEAEFFFNLCKILMIAGFFILGIILICGGA--------GTSGYIGV
SYWNNP-G----AFRGHTPGTRFKGIVSTLVTAAFSFGQTEFLAITASEQSNPRKAIPSA
AKKVIYRALFIYVGSIIIVGFLVPYNSPELL-GSKSSQTKASPYVIAVASHGIRIAPHFI
NAVILISVLSVANSSFYSSSRMLLTLAKQGYAPKIFTYLDRKGRPLFGIIAASLLATIAF
CAS--SPKET-----EVFSWLLAISGLSQVFTWGTICLSHIRFRRAMKIQGRSLNELGYK
SQVGVWGSIYAATVMFLILIGQFWVALWPLNSN----GANITNFFKEYLAMPILLLFYFG
YKT-WKKDWNLFIRAKDIDLISHRHIY-DEDVLKQEKNQYKENLKNGSLWLKIYAFWC-
>XP_022463571_Kazachstania_naganishii
-----------------MSSS---YEKDIS--DGKDAHLRVESEFI----SQEPL---SH
DLS----STGSE-EHKKG---KVWTR--------------FV-----DSFRERERLEV--
DPNMSE---------------------LD------------------QIAFRTAN-----
--------------------------------SPLQHHLKNRHLQMIAIGGAIGTGLFVG
SGTALRTAGPAGILIGWGLTGTMIYSMVMALGELAVLFP-VSGGFTTYATRFIDESYGFA
NNINYMLQWLVVLPLEIVAASITVNYW-----------------GTNPRYRDGFVALFWL
AIFIINLF-GVKGYGEAEFIFSIIKVITVVGFIILGIILNCGGG------PVK-G-YIGG
RYWHHPYG----AFVGDSAGARFKGVCSVFVTAAFSFAGSELVGLASAETANPRKSVPKA
AKQVFWRITLFYLLALGMVGLLVPYTEKRL-IGASSVDAAASPFVIAITTHGIRGLPSVV
NVVILIAVLSVGNSAIYACSRTLCALAEQNFLPKFFGYIDRSGRPLYSILVTSGFGLVAF
VAQ--SKKEG-----EVFNWLLALSGLSSLFTWGGICLCHIRFRKALSAQGRGTDELSFV
SPAGVYGSYWGLFMIILMFIAQFYVALFPPG-A----KPNAKAFFEAYLSFPIVIACYLG
HKI-YKKNWKIFIKAEDMDIDTGRKDD-DLDLLRQEVAEERAVLATKPWWYRWWVFWC-
>XP_448914_Candida_glabrata
-----------------MSSL---EKTDLP--KNE---LQIDSEFL----REEPLEISNF
EES----SSSQG-PQPSG---SRWRK--------------FK-----DSFKPLDEAVV--
TDDMSD---------------------IE------------------KIAHRTAH-----
--------------------------------APLKHHLKNRHLQMIAIGGAIGTGLFVG
SGTALRTAGPAGILIGWGLTGTMIYCMVMAMGELSVVFP-ISGGFTTYATRFIDESFGFA
NNFNYMLQWLCVLPLEIVAASITVNYW-----------------GTDPKYRDGFVALFWV
VIVIINLF-GVKGYGEAEFVFSIIKVLTVIGFIIMGIVLNCGGG------PEG-G-YIGG
KYFHDP-G----AFVGDTAGARFQGVCSVFVTAAFSFAGSELIGIAAAESAEPRKSVPKA
AKQVFWRITLFYMLSLLMVGLLVPYTDERL-IGASSVDAAASPFVIAITSHGIRGLPSVV
NVVILIAVLSVGNSAVYGCSRTLCALAQQNFLPKIFGYIDRSGRPLFGIAFTSAFGLVAF
VAQ--SKKEG-----EVFAWLLALSGLSSLFTWGGICFCHIRFRAALTAQGRSTDELPFK
APAGIYGSMWGLFMIVLMFMAQFYVALFPPG-G----KPSAEVFFQSYLSFPVVLAFYFG
HKL-YARNWKLLIPLSKLDIDTGRREM-DLDVLRQEIAEEKQMMSTRPWWYRWYSFWC-
>XP_004179111_Tetrapisispora_blattae
------------------------------------------------------MKVPSV
NVPNVKLPKLKAPNVKQTITKEYWSN--------------VF-----DDFKLDDQPSSKD
RKNLST-TSQQELKNGEIYSLQSNLDFQDGTNHFDNETQIDIVSPDYKNENINVDEDKLP
FSDDIRDVKDRSDFSSSFVSSARDKDEETLLATDMNKDLSVRHLLTLAVGGAIGTGLFVN
SGSSLNTGGPASLVIGWVIVSTALFTVINSLGELAAAFP-VVGGFSVYMDKFVDPSFAFA
VNLNYLLQWLVLLPLELVAASITIRYW-----------------NSSIN-SDAWVSIFYV
AIGLANML-DVKSFGETEFVLSLVKILAIIGFFILGIVLDCGGG------PSH--EYIGG
KYWHDP-G----AFVGTTSGSKFKGLCSVFVTAAFSFSGIEMTAVSAAESRNPRETIPKA
AKRTFWLITGSYVSILTLVGCLVPYNDPRLMNGSSSVDAASSPLVIAIENGHIHGLPSLM
NAIILIAILSVANSSVYACSRCMVSMSKIETLPKVFAKVDRRGRPIPAICFVLFFGLLSF
VAA--SDKQA-----EVFTWLSALSGLSTIFCWMGINLCHIRFRQGMHVQQISLDELPFL
SQTGIWGSIYGIVILFLVLVASFWTSLFPVGSS----KANATSFFEGYLSFPILLGCYIA
HKV-YFKNWRWYIPASKMDLHSGRKQV-DLEVVREELRLEKEHLAQRSFFYRFLHVWC-
>XP_003684215_Tetrapisispora_phaffii
-----------------MSSS---EGFQMSNQDYKDAKTNINTEFI-DPDLESESI---D
IKK----ETFNY-NQTGEEKGSKWRQ--------------FI-----DSFKRVEVPEL--
DPNLTE---------------------QE------------------RIAIITAH-----
--------------------------------TPLKHHLKSRHLQMIAIGGAIGTGLFVG
SGTALRTAGPASLIIGWSITGSMIYSMVMAVAEMAVLYP-ISGGFTTYATRFIDESFGFA
NNFNYMLQWLVVLPLEIVSASITVNYW-----------------GTPTKYRDGFVALFWL
VIVIINLF-GVKGYGEAEFIFSTIKVITVVGFIILGLVLVCGGG------PTG-G-YVGA
KYWHDP-G----AFVGATAGAQFQGFCSVFVTAAFSFSGSELIGIAGSEAENPRKAVPPA
AKQVFWRILLFYILSLLFIGLLVPSNDSRL-IGSSNVDAAASPFVIAITVHGIRGLPSVI
NVVILIAVLSVGNSAIYTCSRTLVALAEQGFLPKVVSYIDRSGRPLVGIAISSFFGLVAF
VAQ--SDKEG-----DVFNWLLAISGLSSFFTWGAICLCHIRFRAALKAQNRSTDELPFV
SPLGVFGSYWGLFLIVLMLAAQFYVAIFPVG-D----TPSATNFFSAYLSLPVVLVMYIA
HKL-WTKNWKIFIPLGQLDLDTGRKQL-DLDLLRQEVAEERATLAARPRWFRIYTFWCA
>XP_001646108_Vanderwaltozyma_polyspora
-----------------MSSP---EEYNLEDRSKEKNITIIRDDFS-GQDIVSESLESFD
NQI----DSSNY-----ASHRSAWGN--------------FL-----DSFKRVEVEEV--
DPNLTD---------------------LE------------------KIAIKTAR-----
--------------------------------SPLQHKLKSRHLQMIAIGGAIGTGLFVG
SGRALRTAGPAGILIGWSITGTMIFTMVMALGELAVMFP-VSGGFTTYATRFIDESFGFA
CNFNYMLQWLVVLPLEIVAASITVAYW-----------------ETPVRYTDGFVALFWL
VVVIINMF-GVRGYGEAEFVFSIIKVTAVIGFIILGIVLVCGGG------PVG-G-YVGA
RYWHNP-G----AFVGSTSGQKFHGFCSVFVTAAFSFAGSELIGLAGSEAKNPRKAVPSA
AKQVFWRILLFYIICLLLIGFLVPYNDPRL-ISSSSVDASASPFVIAIVTHGISGLPSVI
NVVILISVLSVGNSAIYSCSRTLVALSEQGFLPKIVSYIDRKGRPLVGIAISSTFGLIAF
VAA--SNKQN-----EMFNWLLAISGLSSFFTWSAICICHIRFRGALKAQGRGTDELPFV
SPAGVIGSYWGLFLNILMLIAQFYIALFPIG-G----SPSAYEFFSAYLAAPVILAFYIA
HKL-WKKNWKFLIPLEDVDIDTGRRDT-DVNLLKQEIAEEKAALAMRPWWYRVYVFWCA
>XP_003680193_Torulaspora_delbrueckii
----------------MSIIE---EKTRLP--ASKGGD-NVVVENI----SQEPV---SY
DQS----QG------SSTEAHSRWGR--------------FK-----ESFKRAEEMEL--
DPNLTE---------------------AE------------------RIAIKTAQ-----
--------------------------------SPLKHHLKNRHLQMIAIGGAIGTGLFVG
SGTALRTAGPAGILIGWGLTGTMIYSMVMAVGELAVVFP-VAGGFTTYATRFVDESFGFA
ANFIYMLQWLVVLPLEIVAASITVNYW-----------------GTDPKYRDGFVALFYV
VIVIINMF-GVKGYGEAEFIFSFIKVITVIGFIIMAIVLICGGG------KDH-K-YIGA
QYWYNP-G----AFVGDTAGQQFQGFCTVFVTAAFSFAGSELVGLAGSEAEEPRKSVPGA
AKQVFWRITLFYILCLLLIGMLVPSDSPRL-IGASSVDAAASPFVIAIVNHGIKGLPSVV
NVVILIAVLSVGNSAIYSCSRTLAALADQGFLPSICGYIDRGGRPLVGIAISAFFGLIAF
VAQ--SKKEG-----DVFNWLMALSGLSSLFTWAGICLCHIRYRGALAAQGRSTDELPFQ
APAGVWGSYWGFFMCILMFIAQFYVGLFPPG-T----KPNAYDFFLAYLSFCIFIALYAF
HKI-WKRNWKLFIPLKDLDIDTGRREV-DLDVLREELAEERAALAARPFWYRSWKFWC-
>XP_037146478_Zygotorulaspora_mrakii
--------------MNSSVGD---EKGQSP--TYQKGDKNVEVEYL----AQEPV---T-
-SS----SGSHQ-PDSSGDGRTTFGR--------------FV-----DSFRRVELPEL--
DPNLTE---------------------AE------------------RIAIATAR-----
--------------------------------SPLQHHLKNRHLQMIAIGGAIGTGLFVG
SGTALRTAGPAGILIGWGLTGTMIYCMVMAVGELAIVFP-VSGGFTTYATRFIDESFGFA
NNFNYMLQWLVVLPLEIVSASITVNYW-----------------GTDPKYRDGFVALFWV
VIVVINLF-GVKGYGEAEFVFSIIKVITIIGFIILAIVLICGGG------PGN-EGYIGA
RYWYHP-G----AFVGPNHGVQFKGLCTVFVTAAFSFAGSELVGLASSEAENPRKSVPGA
AKQVFWRITLFYIICLLLIGMLVPYDDPRL-IGASSVDAAASPFVIAIVTHGIRGLPSVV
NVVILIAVLSVGNSAIYSCSRTLVALSEQGFLPKIVSYIDRSGRPMVGIIISSAFGLIAF
VAQ--SPKEG-----DVFNWLLALSGLSSLFTWTAICLCHIRFRRALAAQGRSTDELPFV
SPAGVVGSYWGMFMCILMLIAQFYIAIFPLG-D----TPNAEAFFEAYLSFPIVIAFYIG
HKI-WRRNWKLYIKAEDMDIDTGRREV-DLDLLRQEIAEEKAAIAARQWWYRYWKFWC-
>XP_002496596_Zygosaccharomyces_rouxii
------------------MSD---KEYTTK--DVEAG--NVQVKET-LPDVETGA---SY
EHY----DNYID-EEEQGPPDSRWKK--------------IK-----DSFKRAEVPEL--
DPNLTE---------------------AE------------------KIAIATAR-----
--------------------------------SPLQHQLKNRHLQMISIGGAIGTGLFVG
SGTALRTAGPAGILIGWIIAGSMIYCMVMSVAELAIAFP-VAGGFTTYATRFIDESYGFA
NNFNYMLQWIVTLPLEIVAASITVNYW-----------------HTDKKYRDGFVALFWV
VIVIINMF-GVRGYGEAEFIFSICKILMIVGFIILAIILICGGG------PGT-G-YIGA
RYWYHP-G----AFAGDTSGRKFKGFCSVFVTAAFSFAGSELVGLAAAEASNPRKDVPGA
AKQVFWRITMFYVLCLLLIGMLVPYTDPRL-IGGSSVDAAASPFVIAIKNQGISGLPTLV
NVVILIAVLSVGNSAVYACSRTLSALADQGFLPKCFSYIDRMGRPMVGIAVTSAFGLIAF
VAQ--SDKEG-----EVFDWLMALSGLSSLFTWATICLCHIRFRRALAAQGRSTNELAFA
SPAGVWGAAWGLFLCIIMLAAQFYVALFPLG-A----PPSANDFFQGYLSLPIVLAMWLG
HKI-WKKNWKLFIKAEDMDIDTGRREL-DLDLLRQQVEEERAALAAKPMWYRIYKFFC-
>XP_003646617_Eremothecium_cymbalariae
------------------------------------------------------------
-----MVDTKLESEVETSISKS-WTK--------------LF-----SSFKRMEEVEVVE
SLTKSN---------------------YDVQ-----------VMGKKYEDMDDVEK----
---AIFNTTKRS--------------------LNLNRDLSIRHLLTLAVGGAIGTGLFVN
SGSALNIGGPASLVIAWTIISTCLFTIVNALGELAAVFP-VVGGFNVYVTRLVDPSLGFA
VNINYLAQWAVLLPLELVAASITIRYW-----------------NNSVN-SDAWVAVFYV
CIFLASLL-DVKSFGETEFILSMVKILAIGGFTILGIVLICGGG------PKN--GYIGA
KYWNDP-G----SFVGASPGSQFKGLCSVFVTAAFSYSGTELVGVSAAESANPRYTLPKA
SKRTFWLITLSYLLVLTIIGCLVRHDDPKLLSASSSVDVAASPLVIAIENGGIQGLPSLM
NAIILIAIISVANSSVYACSRCMVSMAEIGNLPRIFTYIDNRGRPIVAIIFTLVFGLLSF
IAA--SNKQE-----EIFVWLSALSGLSTLFCWLAINISHIRFRRALNTQGYSLDELPYL
SMTGVIGSWYGCVVIILVLIASFWTSLFPAGSS----GADWESFFKGYLSLPIFLFCFVG
HKL-YKRNWSWMIRSNKIDVNTGRRMI-DKEELEKEKQEFNEYMARKSFIAKLWNLWC-
>NP_985777_Eremothecium_gossypii
------------MAKQAGTPDDDVEDIEKSFYVSGKEQARVSTD----------------
-------LAVDEPISVQPEPRKGWNG--------------FV-----DTFRRAEMPVI--
DPNLSE---------------------AE------------------KLAIRTAA-----
--------------------------------APLSRRLKNRHLQMIAIGGAIGVGLFVG
SGKALATAGPAGVLIGWGLTATMILIMCLSLGELAVTFP-VSGGYITYAARFIDESWGFA
NNFNYMMQAMVVMPLEIVAASVTVGYW-----------------DTDPKYKLAFVALFWV
VIVSINLF-GVRGFGEAESIFSLIKVITIIGFIIMGVVLISGGG------PDH-E-VIGG
KYWNDP-G----PFVGNAPSDKFKGVCSVFVTAAFSFAGSELIGLAAAETREPRKSIPKA
AKQVFWRITLFYILSLLIVGLLVPSNNEHL-LAPQQIDAAHSPFVIAMDMHRIRVLPSII
NVVILTAVISVGNSSVYSSSRTMCALAEHGFLPKIFGYIDRKGRPLFAICFTSLFGLLCF
VAG--AKEEG-----EIFDWLLAISGLSSFFTWLTINLAHMRFRMALKAQGRTTNELSFT
SPTGFIGSCYAVGLICVVLVAQFWVALYPPSPDGTSAKPSPILFFKQYLSFAVAIVMYLA
HKI-WSRNWKFFIKAKEMDIDTGRREL-DLELFKEELAQERALLAQKPFIIRVFNFWC-
>XP_451306_Kluyveromyces_lactis
------------------MSQ---EKK-LDYSIDQ----------ETQLESGEFHEQNSY
--V----SQSDA-SPVEG---TRWER--------------FR-----DSFKRADTQDL--
DPNLTD---------------------AE------------------KMAILTAN-----
--------------------------------APLKRTLKSRHLQMIAIGGAIGTGLFVG
SGKALATAGPAGILIGWALTGTMIYCMVMAMGELAVTFP-IAGGFTTYASRFVDESFGFA
FNTIYMLQWLVVLPLEIVAASITVNYW-----------------GTPDKYRDGFVALFYV
VIVAINFF-GVKGYGEAEFIFSFIKVITVIGYIILGVILVCGGG------PQG-G-YIGG
RLWHNP-G----AFANG-----FKGVCSVFVTAAFSFAGSELVGLAAAETANPRKSLPSA
AKQVFWRITLFYILALLMVGLLVPYTSDRL-IGQSSVDAAASPFVISIQNAGIKGLPSVI
NVVILIAVLSVGNSAVFACSRSMAALANQGSLPKIFGYIDRTGRPLVGIIVTCVFGLLSF
IAA--SPKEG-----EVFDWLLALSGLSSLFTWGGIMLCHIRVRRALAAQNRTTAELSFT
APTGVWGSVYGFVLIILILMAQFWIALFPIG-D----KPSASAFFEAYLSFPILIAFYIG
HKI-WKKNWKLFIRAKNIDIDTGRRET-DIEALKQEIAEEKAFIASKPFYYRMYKFWC-
>XP_022673914_Kluyveromyces_marxianus
------------------MSQ---EKK-FNYSIDQ----------DTQLESGEFQEQNSF
DNV----SAARS-PPSSG---SKWQD--------------FK-----DSFKQAEVAEL--
DPNLTD---------------------AE------------------KMAILTAN-----
--------------------------------APLKRSLKSRHLQMIAIGGAIGTGLFVG
SGKALATAGPAGILIGWGLTGTMIYCMVMAMGEMAVAYP-IAGGFTTYASRFIDESFGFA
LNTNYMLQWLVVLPLEIVAASITVEFW-----------------DTPDRYKSGFVALFYV
VIVIINFF-GVKGYGEAEFLFSFIKVITVVGYIILGVILTCGGG------PKG-G-YIGG
RYWHNP-G----AFANG-----FKGVCSVFVTAAFSFAGSELVGLAAAETANPRKSLPGA
AKQVFWRITLFYILSLLMVGLLVPYDSKRL-IGASSVDASASPFVISIKNAGISGLPSVI
NVVILIAVLSVGNSAVFACSRTIAALAAQGSLPKICGYIDRTGRPLVGIFITCFFGLLCF
LAA--SKKEG-----DIFNWMLAISGLSSLFTWAGIMLCHIRVRRALAAQGRSTNELPFV
APSGVWGSVYGFVLIILILIAQFWLALYPIGAS----KPNASDFFQAYLSFVVAIVAYIG
HKL-WKRNWRLFIRAKDIDLDTGRRET-DIEALKVEIAEEKAWLASKPFYYRTFKFWC-
>XP_022626288_Lachancea_lanzarotensis
------------------MSE---DKKNFVYAQEEGYQGDGTHSYDTSAESNKAGAQNG-
-----------T-SSKSG---SAWQD--------------FK-----DSFKQVPVEEL--
DPNLTP---------------------AE------------------RTAIATAR-----
--------------------------------SPLQRHLKNRHLQMIAIGGAIGTGLFVG
SGTALRTAGPAGILIGWGLTGTMIYCMVMSAGEMAVAYP-VSGGFTTFATRFVDESFGFA
VNYNYMLQWLVVLPLEIVAASITVNFW-----------------GTPPKYRDGFVALFYV
VIVLINMF-GVKGYGEAEFIFSFIKVVTVIGFIILGVILVCGGG------PHG-H-YIGG
TTWHTP-G----ALVGDSAGQRFKGVCTVFVTAAFSFAGSELVGLASAETENPRKALPSA
SKQVFWRVSLFYIISLCLIGLLVPYNDARL-IGASSVDAAASPFVIAIKNHGISGLPSVI
NVVILISVLSVGNSAVFACSRSITALAEQGSLPKVFAYVDRKGRPLVGIAVTCTFGLLCF
IAQ--SDKEG-----DVFNWLLALSGLSSLFTWFGICLCHLRFRRALAAQGRSTDELAFA
STVGVWGSGYGAGLILLVLIAQFWVAVWPPG-D----APSAEAFFEAYLSFPVLLAFYVG
HKL-WKRNWKLFIRAKDIDIDTGRRVV-DIDTLRQEVAEEKAVLKSKPFYYRTWKFWC-
>XP_002551880_Lachancea_thermotolerans
------------------------------------------------------------
----------------MAESRSTWQR--------------MI-----DSFKPAETQPSRL
RSARSR---------------------YDSADDRADSKQKDLMSGSETKALENLDS----
TSQEVEDQD-----------------------ARYNKDLSVRHLLTLAVGGAIGTGLFVN
SGAALTTGGPGSLVIDWVIISTCLFTIVNALGELSSTFP-VVGGFNVYISRFVEPSFGFA
VNLNYLAQWAVLLPLELVAASLTIRYW-----------------NHTIN-SDAWVAIFYT
IILLANLL-DVKSFGETEFVLSMVKILAIIGFTILGIVLTCGGG------PKG--GYIGG
KYWSNP-G----AFVGHTAGDRFHGLCSVFVTAAFSYSGTELIAVSAAESVNPRITLPKA
CKRTFWLITVCYIVVLTLVGCLVSSDDPRLLNGSSSVDVAASPLVIAIENGGIKGLPSLM
NAIILIAVLSVANSAVYACSRCMASMAQIGNLPKVFTYVDRKGRPLYAIVATLIFGLLSF
IAA--SDKQE-----EVFTWLSALSGLSTLFCWFAINVSHIRFRRTMKERGRTLDELPFV
SMTGVWGSYYGCIVIFIVLVVCFWTSLFPGGGE----GANAESFFETYLSFPILLACYFG
HKL-YTRSWRLLTPTKEIDLDSGRRAV-DLELMKDEKRIEEQAMRQKSLFARFIHLWC-
>XP_020061665_Aspergillus_aculeatus
----------------------------------------MEKDFMEPKYESKPEASSAA
DPP----PSY-GETET--TKGSFGQR--------------IW-----DSFKR--------
DPNAQV---------------------TA-AEHSGADGS--AFDIE-EAARKTAQ-----
--------------------------------SPLQRKLKGRHLQMIAIGGSIGTGLFVG
SGSVLAAGGPASVLIAYALIGCMLYCTVHALGEMAVLFP-VAGSFSHYSTRFIDPAWGFA
MGWNYALQWLVVLPTEIVAASMTVNYW-----------------NSSIS-SAAWVAIFWV
LIVAINLF-GVKGYGEAEFVFSIIKVLAVIGFIILGIILDCGGG------PNG--GYIGA
RYWHNP-G----AFHNG-----FKGLCSVFVNAAFAFAGTELVGLAAAETANPRKSLPTA
IKQVFWRITLFYILSLLLVGLLVPYTDDMLLSGSSSADAKASPFVIAIKNAGISGLPSVM
NVVIMIAVLSVGNASVYGSSRTLAALAEQGQAPKFLGYIDRKGRPLWSLLIASSLGALGF
LAA--SSKQS-----EAFSWMMAISGLSSIFTWGSICLCHIRFRRAWKIQGHSLNELAFR
SQPGVIGSWVGFAFNCLVLVAQFWVGFAPTGYASMSASALVENFFSAYLAAPVVLAFYIP
YKL-WYKT--PFIRAKDMDLQTGRRDL-DIQYL---IEQEQAEQASWPAWKKVYKFFC-
>XP_001273269_Aspergillus_clavatus
----------------------------------------MEKDIIEPK--AEATSSS--
DSP----PIY-GETET--TKGSLGRR--------------IW-----DSFKR--------
DPNAHV---------------------VP---TTGSDGK--TFDIE-QAAKNTAA-----
--------------------------------SPLQRRLKNRHLQMIAIGGSIGTGLFVG
SGKVLAAGGPASVLIAYALIGCMLYCTVHALGEMAVLFP-VAGSFAHYSTRFVDPAWGFA
MGWNYALQWLIVLPLEIVAASITVDYW-----------------DSNIS-NAVWVAIFWV
VIVAINLF-GVRGYGEAEFVFSIIKVVAVIGFIILGIVLNCGGG------PKG--GYIGG
KYWHDP-G----AFNNG-----FKGLCSVFVNAAFAFAGTELVGLAAAETANPRKSLPTA
VKQVFWRICLFYIVALALVGLLVPYDEPRLLNGSSSSDAKASPFVISIKNAGISGLDSVM
NVVIMIAVLSVGNASVYGSSRTLAAMADQRQAPQFLSYIDRQGRPLWAILIASAFGLLGF
LAA--SDKQG-----DAFTWMMAISGLSSVLTWGSVCLAHIRFRKAWKVQGHSLNELAFV
SQAGLIGSWIGFLFNCLVLVAQFWIGFAPIGYGEMSSGDLVESWFSVYLAAPVVLLFYIP
YKI-YYRT--PFLRAKDMDLHTGRREL-DIQHL---IEEERAEQAAWPLWKKVYKVFC-
>XP_001261351_Aspergillus_fischeri
----------------------------------------MEKDSIEPK--AEPM-VS--
DPP----PIY-GETET--TKGSMSQR--------------IW-----DSFKR--------
DPNAHV---------------------TA--HTSGSNGG--TFDLE-QAAQKTAN-----
--------------------------------SPLQRSLKNRHLQMIAIGGSIGTGLFVG
SGKVLSTGGPASVLIAYALIGCMLFCTVHALGEMAVLFP-VAGSFAHYSTRFIDPAWGFA
MGWNYALQWLIVLPLEIVAASITVDYW-----------------ESSIS-NAAWVAIFWA
VIVAINLF-GVKGYGEAEFVFSLVKVIAVIGFIILGIILNCGGG------PKG--GYIGG
KYWHSP-G----AFNNG-----FKGLCSVFVNAAFAFAGTELVGLAAAETANPRKSLPTA
VKQVFWRICLFYIVSLTLVGLLVPFDDKRLL-GESSADAKASPFVIAIKNAGISGLDSVM
NVVIMIAVLSVGNSSVYGSSRTLAALAEQRQAPQFLAYIDRKGRPLFAILIASALGLLGF
LAA--SSKQG-----EAFMWMMAISGLSSIFTWGSVCFAHIRFRKAWKVQGHSLNELAFQ
SQAGLVGSWIGFIFNCLVLVAQFWVGFAPIGYSDMTSGELVESWFSVYLAAPVVLVFYFA
YKF-YYKT--SFLRAKDMDLHTGRREL-DIQHL---IEEERAEQAAWPVWKKVYKTFC-
>XP_041141704_Aspergillus_flavus
----------------------------------------MEKDEIEAK--AEPRGAAFE
SPP----PLY-GDSEP--TQAGLGRR--------------IW-----DSFKR--------
DPNAHV---------------------TGGHGSSGADGK--SFDIE-NAAQKTAS-----
--------------------------------SPLQRSLKGRHLQMIAIGGSIGTGLFVG
SGKVLATGGPASVLIAYALIGCMLYCTVHALGEMAVLFP-VAGSFAHYSTRFIDPAWGFA
MGWNYALQWLVVLPLEIVAASITVDYW-----------------QSDIS-NAAWVAIFWV
LIVSINLF-GVRGYGEAEFVFSLIKVVAVIGFIILGIVLNCGGG------PQG--GYIGG
KYWSDP-G----AFHNG-----FKGLCSVFVNAAFAFAGTELVGLAAAETANPRKSLPTA
VKQVFWRICLFYIVSLTLVGLLVPWNDERLLDGSSSADAKASPFVIAIKNAGISVLDSIM
NVVIMIAVLSVGNSSVYGSSRTLAALAEQGQAPKFLSYIDRKGRPLWAILIASALGLLSF
LAA--SDKQE-----VAFEWMMAISGLSSIFTWGSVCLAHIRFRRGWKAQGHSLNELAFQ
SQPGVIGSWIGFLFNCLVLVAQFWVGFAPIGYATKTAGELVEAWFSVYLAAPVVLLFYIP
YKL-WFKT--PFIRAKDMDLQTGRRDL-DLQYL---IEQERAEQAEWPAWKKVYKFFC-
>XP_749080_Aspergillus_fumigatus
----------------------------------------MEKDSIEPK--AEPM-VS--
DPP----PIY-GETET--TKGSMGQR--------------IW-----DSFKR--------
DPNAHV---------------------TA--HASGSNGG--TFDLE-QAAQKTAS-----
--------------------------------SPLQRSLKNRHLQMIAIGGSIGTGLFVG
SGNVLSTGGPASVLIAYALIGCMLFCTVHALGEMAVLFP-VAGSFAHYSTRFIDPAWGFA
MGWNYALQWLIVLPLEIVAASITVDYW-----------------ESNIS-NAAWVAIFWA
VIVSINLF-GVKGYGEAEFVFSLIKVIAVIGFIILGIILNCGGG------PKG--GYIGG
KYWHSP-G----AFNNG-----FKGLCSVFVNAAFAFAGTELVGLAAAETANPRKSLPTA
VKQVFWRICLFYIVSLTLVGLLVPFDDKRLL-GESSADAKASPFVIAIKNAGISGLDSVM
NVVIMIAVLSVGNSSVYGSSRTLAALAEQRQAPQFLAYIDRKGRPLFAILVASALGLLGF
LAA--SSKQG-----EAFMWMMAISGLSSIFTWGSVCFAHIRFRKAWKVQGHSLNELAFQ
SQAGLVGSWIGFIFNCLVLVAQFWVGFAPIGYSEMTSGELVESWFSVYLAAPVVLVFYFG
YKF-YYKT--SFLRAKDMDLHTGRREL-DIQHL---IEEERAEQAAWPVWKKVYKIFC-
>XP_663282_Aspergillus_nidulans
----------------------------------------MDKDFLKGN----PERSTSS
DST----PVY-GESTS--RRASLGQR--------------VL-----GSFQR--------
DPNAHV---------------------TA--FASFSDGK--TYDIE-NATEKAAN-----
--------------------------------SPLHRSLRGRHLQMIAIGGSIGTGLFVS
SGRVLATGGPASLLIAYALIGCMLYCAVHALGEMAVIFP-VAGSFAHYSTRFIDPAWGFA
MGWNYALQWLAILPLEIVAAAITVDYW-----------------ESNIS-SAVWVALFWA
AIVSINLF-GVKGYGEAEFVFSSIKVIAVIAFIILGVILNCAGG------QNG--SYIGV
KYWHDP-G----AFHHG-----FKGLCDVFVNAGFAFAGTELVGLAAAETANPRKSLPTA
IKQVFWRITLFYIVSLTLVGLLIPYTEPRLINGTSTVDTKASPFVIAIKNAGIEVLDSVM
NVVIMIAVLSVGNSAVYGSSRTLAALAEQQQAPRFLGYIDRKGRPLWAICIASAMGLLGF
LAA--TDKQE-----VAFEWMIAISGLSSIFTWGSICLAHIRFRRAWKVQGNSLHDLAFR
SQPGIIGSWIGFAFNCLVLVAQFWVGFAPIDYETMSASMLARNFFSKYLAAPVVLLFYIP
YKL-RFKT--KILRAKDMDLRTGRREL-NIQWL---MKEERAQQAAWPAWKKIYKFFC-
>XP_001396225_Aspergillus_niger
----------------------------------------MEKDFIEPK--SEP---SFG
DAP----PLY-GESES--TKGSVGQR--------------IW-----DSFKR--------
DPNARA---------------------SA-HHEPGHDGK--TFDIE-NAAQNTAS-----
--------------------------------SPLARKLKGRHLQMIAIGGSIGTGLFVG
SGSVLAAGGPASVLIAYALIGCMLYCTVHALGEMAVLFP-VAGSFSHYSTRFIDPAWGFA
MGWNYLLQWLVTLPTEIVAASLTVDYW-----------------DSGVS-NAAWVAIFWT
VIVCINMF-GVKGYGEAEFVFSIVKVTAVVGFIILGIILTCGGG------PHG--GYIGG
RYWHDP-G----AFHNG-----FKGLCSVFVNAAFAFAGTELVGLAAAETANPRKSLPTA
VKQVFWRITLFYIVSLTLVGLLVPYTDSRLLDGSSSADAKASPFVISIVHAGISGLPSVM
NVVIMIAVLSVGNAAVYGSSRTLAALAEQQQAPKFFAYIDRKGRPLPALIVASAFGLLGF
LAA--SDKEG-----EAFTWMMAISGLSSIFTWGSICLCHIRFRRAWKLQGHSLDELAFK
SQPGVIGSWIGLIFNCLVLIAQFWVGFAPSGYADMSASELVSNFFSAYLAAPVVLAFYIP
YKL-WFKT--PFVRAKDMDLQTGRRDL-DIQAL---IEEEKAEQAAWPAWKKVWKFFC-
>XP_015407040_Aspergillus_nomiae
----------------------------------------MEKDEIEAK--AEPRGGTFE
SPP----PLY-GESEP--TQAGLGRR--------------IW-----DSFKR--------
DPNAHV---------------------TAGHTSSGADGK--SFDIE-NAAQKTAS-----
--------------------------------SPLQRSLKGRHLQMIAIGGSIGTGLFVG
SGKVLATGGPASVLIAYALIGCMLYCTVHALGEMAVLFP-VAGSFAHYSTRFIDPAWGFA
MGWNYALQWLVVLPLEIVAASITVDYW-----------------QSDIS-NAAWVAIFWV
LIVTINLF-GVRGYGEAEFVFSLIKVVAVIGFIILGIILNCGGG------PKG--GYIGG
QFWHTP-G----AFHNG-----FKGLCSVFVNAAFAFAGTELVGLAAAETANPRKSLPTA
VKQVFWRICLFYIVSLTLVGLLVPYDDTRLLDGSSSADAKASPFVIAINNAGISVLDSIM
NVVIMIAVLSVGNSSVYGSSRTLAALAEQGQAPKFLAYIDRKGRPLWAILIASSLGLLSF
LAA--SDKQE-----VAFEWMMAISGLSSIFTWGSVCLAHIRFRRGWKAQGHSLKELAFQ
SQPGVIGSWVGFLFNCLVLVVQFWVGFAPIGYSTMTAGELVEAWFSVYLAAPVVLLFYIP
YKL-WFKT--PFIRAKDMDLQTGRRDL-DLQYL---IEQERAEQAEWPAWKKVYKLFC-
>XP_001817228_Aspergillus_oryzae
----------------------------------------MEKDEIEAK--AEPRGAAFE
SPP----PLY-GDSEP--TQAGLGRR--------------IW-----DSFKR--------
DPNAHV---------------------TGGHGSSGADGK--SFDIE-NAAQKTAS-----
--------------------------------SPLQRSLKGRHLQMIAIGGSIGTGLFVG
SGKVLATGGPASVLIAYALIGCMLYCTVHALGEMAVLFP-VAGSFAHYSTRFIDPAWGFA
MGWNYALQWLVVLPLEIVAASITVDYW-----------------QSDIS-NAAWVAIFWV
LIVSINLF-GVRGYGEAEFVFSLIKVVAVIGFIILGIVLNCGGG------PQG--GYIGG
KYWSDP-G----AFHNG-----FKGLCSVFVNAAFAFAGTELVGLAAAETANPRKSLPTA
VKQVFWRICLFYIVSLTLVGLLVPWNDERLLDGSSSADAKASPFVIAIKNAGISVLDSIM
NVVIMIAVLSVGNSSVYGSSRTLAALAEQGQAPKFLSYIDRKGRPLWAILIASALGLLSF
LAA--SDKQE-----VAFEWMMAISGLSSIFTWGSVCLAHIRFRRGWKAQGHSLNELAFQ
SQPGVIGSWIGFLFNCLVLVAQFWVGFAPIGYATKTAGELVEAWFSVYLAAPVVLLFYIP
YKL-WFKT--PFIRAKDMDLQTGRRDL-DLQYL---IEQERAEQAEWPAWKKVYKFFC-
>XP_040640822_Aspergillus_ruber
----------------------------------------MADDTIHKV-----TTKSSS
ESA----SDY-GETKV--HQSNIGRR--------------IW-----DSFKP--------
NPNSLT---------------------NT---VPGA-------DVE-NAAENTAN-----
--------------------------------SPLERRLKGRHMQMIAIGGSIGTGLFVG
SGSVLATGGPASSLIAYGLIGFMMYCTVHALGEMAVLYP-VAGSFSHYATRFIDPAWGFS
MGWNYVMQWLVTLPLEIVAASITVDYW-----------------HPNVS-NAAWVAIFWI
LIVLINLF-GVKGYGEAEFAFSLIKVIAVVGFIILGIVLNCGGG------PQG--EYIGG
KYWQNP-G----AFNNG-----FKGLCSVFAKAAFAFAGTEFVGLTAAETANPRKALPTA
IKQVFWRIVLFYLVSLTIVGLLVPYNDPKLMSGDSDADASASPFVIAIKNAGISVLDSIM
NVVIMIAVLSVGNSSVYGSSRTLAALAEQGQAPRFLAYIDRKGRPLWSLLVVSAFGLLAF
LAA--SDKQA-----VAFEWMLAISGLSSIFTWASVCLCHIRFRRSWKLQGRSLNELPFR
SQPGIIGSYAGFILNCLVLVAQFWVGFAPVAYGEMTVSERVYNFFSVYLAAPVVLAFYIP
YKI-YYRT--PFIRAKDMDLHTGRRDL-DIQYL---IEEERAEQAAWPMWKKIYKVFC-
>XP_040703220_Aspergillus_sydowii
----------------------------------------MDNDLLKAK----AERSVSA
DSA----PAY-GETAT--RRSSLGQR--------------VW-----ESFRR--------
DPNAHV---------------------TA--VAPFLEGK--SYDIE-NAAESAAS-----
--------------------------------SPLHRSLRGRHLQMIAIGGSIGTGLFVG
SGRVLATGGPASLLISYALTGCMIYCTVQALGEMAVIFP-VAGSFAHYSTRFIDPAWGFA
MGWNYALQWLAILPLEIVAASITVDYW-----------------ESNIS-NAVWVSLFWA
AIVSINLF-GVKGYGEAEFVFSSVKVIAVIAFVILGIILNCAGG------PGG--SYLGG
RYWHDP-G----AFNHG-----FKGLCDVFVNAGFAFAGTELVGLAAAETSNPRKSLPTA
VKQVFWRITLFYIVSLTLVGLLIPYDNPRLINGTSSVDAKASPFVISIKNAGVEVLDSVM
NVVIMIAVLSVGNSAVYGSSRTLAALAEQQQAPRFLAYIDRKGRPLWAIGIASALGLLGF
LAA--SDQQE-----AAFEWMIAISGLSSIFTWGSICLAHIRFRRAWRVQGHNLNDLAFR
SQPGIMGSWIGLIFNCLILIAQFWVGFSPIHHETMSTSMLVSNFFSKYLAAPVVLVFYIP
YKL-RFKT--KILRSKDMDLRTGRREL-NVQWL---INEERAQQAAWPAWKKLYKFFC-
>XP_001213488_Aspergillus_terreus
----------------------------------------MEKDHIEPK--AGPTSSS-D
STP----PAY-GESVS--TRPGIGRR--------------II-----DSFKR--------
DPNAHV---------------------TT-RATSGADGK--SFDIE-NAALQTAQ-----
--------------------------------SPLQRSLKSRHLQMIAIGGSIGTGLFVG
SGKVLAVGGPASVLIAYALIGCMLYCTVHALGEMAVLFP-VAGSFAHYSTRFIDPAWGFA
MGWNYALQWLVVLPLEIVAASITVDYW-----------------ESSIS-NAAWVAIFWT
VIVSINLF-GVRGYGEAEFVFSLIKVIAVIGFIILGIILNCGGG------PQG--GYIGG
KYWHDP-G----AFHNG-----FKGLCSVFVNAAFAFAGTELVGLAAAETANPRKSLPTA
VRQVFWRISLFYIVSLTLVGLLVPYTNPQLLNGKSSADAKASPFVIAIKNAGINVLDSIM
NVVIMIAVLSVGNASVYGSSRTLAALAEQGQAPRFLAYIDRKGRPLWSICIASALGLLGF
LSA--SDKQE-----VAFEWMMAISGLSSIFTWGSICLAHIRFRRAWKLQGHSLNELAFQ
SQPGLIGSWIGFIFNCLVLVAQFWVGFAPIGYSDMTTGELVESWFSVYLAAPVVILCYIP
YKL-WYKT--PFLRAKDMDLQTGRREL-DIQYL---IEQERAEQAEWPMWKKAYKIFC-
>XP_022488018_Penicillium_arizonense
----------------------------------------MD----EKKFEEPHTVQTPP
EAP----PAY-GSSEP--TRAGMGQR--------------IW-----DSFKR--------
DPNHTV---------------------SG---HAGADGS--GFDIE-TAAQNTAH-----
--------------------------------SPLQRRLKGRHLQMIAIGGSIGTGLFVG
SGSVLAAGGPASVLIAYILIGCMLYCTVHALGEMAVLFP-VAGSFAHYSTRFVDPAWGFA
MGWNYALQWLIVLPLEIVAASITVDYW-----------------SPGVS-NAAWVAIFWA
LIVSINMF-GVRGYGEAEFVFSIIKVVAVLGFIILGIIINCGGG------PQG--GYIGA
KYWYNP-G----AFNNG-----FKGLCSVFVNAAFAFAGTELVGLAAAETANPRKSLPTA
VKQVFWRIALFYVVSLTLVGLLVRYDEPRLVSGSSSADAHASPFVIAIENAGIKALPSIM
NVVIMIAVLSVGNSSVYGSSRTLAALAEQGQAPKFLAYIDRKGRPLPAIIIASAIGLLCF
LAA--SDKQT-----TAFGWMMAISGLSSIFTWGSVCGAHILFRRAWKKQGHSLDELAFR
SQPGVIGSWIGLVFNILVLIAQFWVGFAPVGYAEMTTNELVYNFFSVYLAAPVVVAFYIP
YKF-WYKT--KFVRSAEVDLVTGRREL-DLQHL---IEQERAEQKQWPKWKKAYKFFC-
>XP_014532397_Penicillium_digitatum
----------------------------------------ME----EKKVEE-STVQTAL
DGP----PAY-GDSSP--TRGGMGQR--------------II-----DSFKR--------
DPNQTV---------------------SG---HSGADGA--GFDLE-NAAHNTAN-----
--------------------------------SPLKRHLKGRHLQMIAIGGSIGTGLFVG
SGSVLAAGGPASVLIAYVLIGCMLYCTVHALGEMAVLFP-VAGSFAHYSTRFVDPAWGFA
MGWNYALQWLIVLPLEVVAASITVDYW-----------------SPGVS-NAAWVTIFWV
LIVSINMF-GVRGYGEAEFVFSIIKVIAVIGFIILGIILNCGGG------PEG--GYIGG
KYWHDP-G----AFRNG-----FKGLCSVFVNAAFAFSGTELVGLAAAETTNPRKSLPTA
VKQVFWRIALFYVVSLAIVGLLVRYDDPKLISGTSSADAKASPFVIAIENAGIKVLPSIM
NVVILIAVLSVGNSSVYGSSRTLAALADQGQAPKFLAYIDRQGRPLPAILVASALGLLCY
LAA--SDVQT-----TAFAWMMAISGLSSVFTWGSVCGAHILFRRAWKVQGHSLDELAFR
SQPGIIGSWVGLIFNCLVLIAQFWVGFAPIGYADMTSQQIAYNFFSVYLAAPVVLVSYVG
YKI-VYRT--KFILPSEADLATGRRDL-DVQHL---IEQERAEQKQWPKWKKVYNFFC-
>XP_016602358_Penicillium_expansum
----------------------------------------ME----EKKFEE-STVQTGS
DGP----PAY-GDSSP--TRGGMGQR--------------IM-----DSFKR--------
DPNHTV---------------------SG---HAGADGS--GFDLE-NAAHNTAN-----
--------------------------------SPLQRRLKGRHLQMIAIGGSIGTGLFVG
SGSVLAAGGPASVLIAYILIGAMLYCTVHALGEMAVLFP-VAGSFAHYSTRFVDPAWGFA
MGWNYALQWLVVLPLEIVAASITVDYW-----------------SPGVS-NAAWVTIFWV
LIVSINMF-GVRGYGEAEFVFSIIKVIAVIGFIILGIVINCGGG------PEG--GYIGA
KYWYDP-G----AFRNG-----FKGLCSVFVNAAFAFAGTELVGLAAAETANPRKSLPTA
VKQVFWRIALFYVVSLTVVGMLVRYDDPKLISGTSSADAKASPFVIAIENAGIKALPSIM
NVVIMIAVLSVGNSSVYGSSRTLAALAEQGQAPKFLAYIDRQGRPLPAILVASALGLLCY
LAA--SDVQT-----TAFSWMMAISGLSSIFTWGSVCGAHILFRRAWKVQGHSLDELAFR
SQPGLIGSWIGLIFNCLVLIAQFWVGFAPIGYADMTAQEIAYNFFSVYLAAPVVLVSYIG
YKV-IYKT--KFILPSEADLNTGRRDL-DIQHL---VEQERAEQKQWPAWKRVWNFFC-
>XP_040646185_Penicillium_griseofulvum
----------------------------------------ME----EKKFEA-TTVQTGS
DGP----PAY-GHSSP--TQESMGQR--------------FM-----SSFKR--------
DPNHTV---------------------SG---GAGADGA--GFDIE-TAAHNTAN-----
--------------------------------SPLQRRLKGRHLQMIAIGGSIGTGLFVG
SGSVLAVGGPASVLIAYILIGAMLYCTVHALGEMAVLFP-VAGSFATYSTRFVDPAWGFA
MGWNYALQWLIVLPLEIVAASITVDYW-----------------NPGVS-NAAWVTIFWV
LIVSINLF-GVRGYGEAEFVFSLIKVIAVIGFIILGIVLNCGGG------PQG--GYIGA
KYWYNP-G----AFNNG-----FKGLCSVFVNAAFAFAGTELVGLAAAETDNPRKSLPTA
VKQVFWRIALFYVVSLTIVGLLVPYTEPRLLSGSSSADIKASPFVIAIENAGIKVLPSIM
NVVIMIAVLSVGNSSVYGSSRTLAALAEAGQAPKIFAYIDRKGRPLPALLFASVLGLLSY
LAA--SPVQS-----EAFSWMMAISGLSSIFTWGSVCGAHILFRRAWKLQGHSLDELAFR
SQPGIIGSWIGLIFNCLVLIAQFWVGFAPIGYADMNSREICEKFFSVYLAAPVVLICYIG
YKI-KYKT--RFVASADVDLVTGRRDL-DIQHL---VEQELAEQRNWPKWKKVYKFFC-
>XP_038933290_Penicillium_roqueforti
----------------------------------------MD----EKKFEE-HTVQTGS
DAP----PSY-GDSSP--TRGGMGQR--------------II-----DSFKR--------
DPNHTV---------------------LG---TPGADGT--AMDVEAAAAHNTAH-----
--------------------------------SPLQRHLKGRHLQMIAIGGSIGTGLFVG
SGSVLAVGGPASVLIAYILIGCMLYCTVHALGEMAVLFP-VAGSFAHYSTRFMDPAWGFA
MGWNYALQWLIVLPLEIVAASITVDYW-----------------SPGVS-NAAWVTIFWV
VIVSINMF-GVRGYGEAEFVFSIIKVVAVLGFIILGIILNCGGG------PEG--GYIGA
RYWYDP-G----AFRNG-----FKGLCSVFVNAAFAFAGTELVGLAAAETANPRKSLPTA
VKQVFWRIALFYVVSLTLVGLLVRYDDPKLISGSSSADAKASPFVIAIENAGIKALPSIM
NVVIMIAVLSVGNSSVYGSSRTLAALAEQGQAPKFLAYIDRKGRPLPAIIIASALGLLCY
LAA--SDVQT-----TAFEWMMAISGLSSIFTWGSICASHILFRRAWKKQGHTLDELAFR
SQPGVIGSWVGLTFNILVLIAQFWVGFAPIGYGEMTSQEIAYNFFSVYLAAPVVLVSYVG
YKI-YYRC--KFVKSLEVDLDTGRRDL-DVQHL---VEQELAEQKEWPKWKKVYKFFC-
>XP_002567491_Penicillium_rubens
----------------------------------------ME----EKKFE---AVQTGA
EAP----PAY-GDSSP--TRGGIGQR--------------IF-----DSFKR--------
DPNHTV---------------------TG---HVGADGS--GFDAE-TAAHNTAH-----
--------------------------------SPLQRRLKGRHLQMIAIGGSIGTGLFVG
SGSVLATGGPASVLIAYILIGCMLYCTVHALGEMAVLFP-VAGSFAHYSTRFVDPAWGFA
MGWNYALQWLIVLPLEIVAASITVDYW-----------------NPGVS-NAAWVTIFWV
MIVSINLF-GVRGYGEAEFVFSLIKVIAVIGFIILGIILNCGGG------PQG--GYIGA
RYWYDP-G----AFRNG-----FKGLCSVFVNAAFAFAGTELVGLAAAETTNPRKSLPTA
VKQVFWRIALFYIVSLTLVGLLVRYDDERLISGSSSADAKASPFVIAIENAGIKALPSIM
NVVIMIAVLSVGNSSVYGSSRTLAALAEQGQAPKFLAYIDRKGRPLPAIIIASILGLLSY
LAA--SDVQT-----TAFEWMMAISGLSSIFTWGSVCGAHILFRRAWKKQGHSLDELAFR
SQPGVIGSWVGFIFNCLVLVAQFWVGFAPIGYADMTSQEIAYKFFSVYLAAPVVLICYIG
YKI-MYKT--KFVRTSEVDLVTGRRDL-DIQHL---IEQEMAEQREWPKWKKVYKFFC-
>XP_040817864_Penicillium_solitum
----------------------------------------MD----EKKLEE-HTVQSGS
DGP----PSY-GDSSP--TRGGLGQR--------------IM-----DSFKR--------
DPNHSV---------------------SG---HAGADGT--GFDLE-GAAHNTAH-----
--------------------------------SPLQRRLKGRHLQMIAIGGSIGTGLFVG
SGSVLAAGGPASVLIAYILIGCMLYCTVHALGEMAVLFP-VAGSFAHYSTRFVDPAWGFA
MGWNYALQWLVVLPLEIVAASITVDYW-----------------NPGVS-NAAWVTIFWV
LIVAINMF-GVRGYGEAEFVFSIIKVIAVIGFIILGIVLNCGGG------PEG--GYIGA
KYWYDP-G----AFRNG-----FKGLCSVFVNAAFAFAGTELVGLAAAETANPRKSLPTA
VKQVFWRIALFYVVSLTIVGLLVRYDDPKLISGTSSADAKASPFVIAIENAGIKALPSIM
NVVILIAVLSVGNSSVYGSSRTLAALAEQGQAPRFLAYIDRQGRPLPAILVASALGLLCY
LAA--SDVQT-----TAFAWMMAISGLSSIFTWGSVCGAHILFRRAWKQQGHSLDELAFR
SQPGVIGSWIGLTFNCLVLIAQFWVGFAPIGYAEMTPQEIAYNFFSVYLAAPVVMVSYIG
YKL-VYKT--KFIRPSEADLDTGRRDL-DVQHL---VEQERAEQKQWPAWKKVYNFFC-
>XP_022577455_Penicilliopsis_zonata
----------------------------------------MD-DEYELK-----EVRSVL
DHP----PLY-GETEP--TKASLGRR--------------IL-----DSFKR--------
DPNAHV---------------------IH---ATGADGK--SYDVE-GAVANTAA-----
--------------------------------SPLQRKLKGRHLQMIAIGGSIGTGLFVS
SGAVLASGGPASVLIAYLLIGCMLYCTVHALGEMSVAFP-VAGSFAHFSTRFLDPAWGFA
MGWNYALQWLVVLPLEIVAASLTIDFW-----------------HADVS-AAVWVTIFWL
LIVIINLC-GVRGYGEAEFVFSVIKVTAVVGFIILGIILDCGGG------SEG--GYIGG
KYWRDP-G----AFNHG-----FKGLCSVFVNAAFAFAGTELVGLAAAETANPRKTLPAA
VKQVFWRITLFYVVSLTLVGLLVPYTNPHLIT-ASTVDASASPFVIAIRNAGISGLDSVM
NVVIMIAVLSVGNASVYGSSRTLAALAEQGQAPGFLAYIDRRGRPLWSILISSAVGALCY
LAV--SSKEE-----QAFQWMMAISGLSSIFTWGSICLCHIRFRRAWRVQGHHLDELAFT
SQCGVVGSWIGLAFNVLVLIAQFWVGFAPVGYREDSTTDLVENFFSAYLAAPVVLVSYIP
YKL-WYRT--PFMRARDMDLDTGRRDL-DVQDL---IAQERAEQAAWPTWKKVYNFFC-
>XP_016614680_Cladophialophora_bantiana
----------------------------------------ME----DKK----TWSPESS
SNP----SAYEGDMGS--VRRPFTRR--------------LT-----ESFKR--------
DPNASV---------------------TRSASFSAADGK--GYDAE-AAAQATAL-----
--------------------------------SPLLRRLKGRHLQMIAIGGSIGTGLFVG
SGKALAYGGPASLLLSFALTGCMLYCTVQALGELAVLFP-VAGSFASYSTRFLDPAWGFA
MGWNYALNWLTVLPLEIVSASITVDYW-----------------VQNISLNAAWVSIFLI
LIVLINFF-GVKGYGEAEFVFSIVKVTAVIGYILLGVLINVMGGVDKNGKPDA--SYMGF
RLWHHP-G----AFHNG-----FKGLCSTFVTAAFAFAGTELVGLAAAETENPRKALPTA
IKQVFWRITLFYVVSLLLVGTLVPYDDPRLLNGRNSADAKASPFVISIQNAGIEVLPSVM
NVVIMISVLSVGNSSIYGSSRTLAALAEQCQAPAFLAYIDRKGRPLYAIIVASVLGLLAY
LAA--THKQQ-----DAFNWMLALSGLSSIFTWSSICLAHIRFRHAWTLQGHSLDELAFR
SPVGIIGSWVGLVFNILVLIAQFWTGFAPVGWQQMSVSDRVVNFFQAYLAAPVVALMYIG
YKI-YMKT--KVLRARDMDLFTGKREF-NVRSL---VQEERADRKRWPKWKKLYKFLC-
>XP_008724717_Cladophialophora_carrionii
-----------------------------------------------MEKDLEARAGSPV
GSS----EVSEGKVEYPRASTAVGR---------------FL-----DGFKR--------
NPNARV---------------------TA--QAIDANGRI-------LKDQPPAE-----
--------------------------------PALAMKLKQRHLQMIAIGGSIGTGLFVG
SGSALASGGPASLVLAYGLIGLTLYCTTHALGELAVQYP-VAGAFSVYASRFVDEAWGFA
MGWNYALQWLVTLPLEIVAASLTLDFW---------------PGSRGTN-GAAWVTIFLV
AIILINFF-GVRGYGEAEFVFSIIKVLAVIGFIILGIVINTGGV--------GSQGYIGA
RYWYDP-G----AFNHG-----FKGLCSVFVTAAFSFSGTELVGLAAAETENPRLALPTA
VKQVFWRIALFYMVSLTVVGVLVPSNDPMLLNGNSSADANASPFVIAVRNAGIDAVPSIM
NVVILIAVLSVGNSSVYGASRTLAALADMGQAPKILGYVDREGRPLVAIIVSSLLGFLCY
IVAAGPDTSG-----EAFNWMIAISGLAAIFTWGTICLCHIRFRRAWRMAGHTLDELAFK
SQATVYGSWIGLIMNCLILVAQFWTGIAPVGYAEMSASELVKGFFEVYLAAPIVIVMYLG
YKL-WYRT--KIRRAGEIDITSGRREVENLQQI---LEEERRVRKTWPWWKKTWKTLC-
>XP_016246070_Cladophialophora_immunda
-----------------------------------MSSHKME----DKK----TWSPESS
SNP----SAYEGDMGN--VRRPFTRR--------------LT-----ESFRR--------
DPHASV---------------------TRSASFSAADGK--GYDAE-AAAQATAM-----
--------------------------------SPLLRRLKGRHLQMIAIGGSIGTGLFVG
SGKALAYGGPASLLLSFALTGCMLYCTVQALGELAVLFP-VAGSFASYSTRFLDPAWGFA
MGWNYALNWLTVLPLEIVSASITVDYW-----------------VQNISLNAAWVTMFLV
LIVLINFF-GVKGYGEAEFVFAIVKVTAVIGYILLGVLINVMGGVDSHGNPDA--SYMGF
RLWHHP-G----AFHNG-----FKGLCSTFVTAAFAFAGTELVGLAAAETENPRKALPTA
IKQVFWRITLFYVVSLLLVGTLVPYTDPRLLNGRNSADAKASPFVISIQNAGIEVLPSVM
NVVIMISVLSVGNSSIYGSSRTLAALAEQCQAPAFLAYIDRKGRPLYAIIVASVLGLLAY
LAA--TQKQQ-----DAFNWMLALSGLSSIFTWSSICLAHIRFRHAWTLQGHSLDELAFR
SPVGIIGSWVGLVFNMLVLIAQFWTGFAPVGWQQMSVSDRVVNFFQAYLAAPVVVLMYIG
YKL-YMKT--EILRARDMDLFTGKREF-NVRVL---VQEERADRKRWPRWKKLYKFLC-
>XP_007744516_Cladophialophora_psammophila
----------------------------------------ME----DKK----TWSPESS
SNP----SAYEGDMGS--VRRPFTRR--------------LT-----ESFKR--------
DPNASV---------------------TRSASFSAADGK--GYDAE-AAAQATAL-----
--------------------------------SPLLRRLKGRHLQMIAIGGSIGTGLFVG
SGKALAYGGPASLLLSFALTGCMLYCTVQALGELAVLFP-VAGSFASYSTRFLDPAWGFA
MGWNYALNWLTVLPLEIVSASITVDYW-----------------VQNISLNAAWVSIFLV
LIVLINFF-GVKGYGEAEFVFSIVKVTAVIGYILLGVLINIMGGVDKNGNPDA--SYMGF
RLWHHP-G----AFHNG-----FKGLCSTFVTAAFAFAGTELVGLAAAETENPRKALPTA
IKQVFWRITLFYVVSLLLVGTLVPYDDPRLLNGRNSADAKASPFVISIQNAGIEVLPSVM
NVVIMISVLSVGNSSIYGSSRTLAALAEQCQAPAFLAYIDRKGRPLYAIIVASVLGLLAY
LAA--THKQQ-----DAFNWMLALSGLSSIFTWSSICLAHIRFRHAWTLQGHSLDELAFR
SPVGIIGSWVGLVFNMLVLIAQFWTGFAPVGWHQMSISDRVVNFFQAYLAAPVVALMYIG
YKI-YMKT--KVLRARDMDLFTGKREF-NVRLL---VQEERADRKRWPRWKKLYKFLC-
>XP_018689116_Fonsecaea_erecta
----------------------------------------ME----DKK----TWSPESS
SNP----SAYEGDMGS--VRRPFTRR--------------LT-----ESFRR--------
DPHASV---------------------TRSASFSAADRK--GYDAE-AAAQATAM-----
--------------------------------SPLLRRLKGRHLQMIAIGGSIGTGLFVG
SGKALAYGGPASLLLSFALTGCMLYCTVQALGELAVLFP-VAGSFASYSTRFLDPAWGFA
MGWNYALNWLTVLPLEIVSASITVDYWVWVMPGGDRYLVDGDEQVQNISLNAAWVSMFLV
LIVLINFF-GVKGYGEAEFVFAIVKVTAVIGYIILGVLINVMGGVDSHGNPDA--SYMGF
RLWHHP-G----AFHNG-----FKGLCSTFVTAAFAFAGTELVGLAAAETENPRKALPTA
IKQVFWRITLFYVVSLLLVGTLVPYTDPRLLNGRNSADAKASPFVISIQNAGIEVLPSVM
NVVIMISVLSVGNSAIYGSSRTLAALAEQRQAPAFLAYIDRKGRPLYAIIVASVLGLLAF
LAA--TQKQQ-----DAFNWMLALSGLSSIFTWASICLAHIRFRHAWTLQGHTLDELAFR
SPVGVVGSWIGLIFNLLVLIAQFWTGFAPVGWQHMTVSELVVNFFQAYLAAPVVALMYIG
YKL-WMKT--EILRARDMDLFTGKREF-NVRVL---VQEERADRKRWPRWKKVYKFLC-
>XP_022512943_Fonsecaea_monophora
-------------------------------------------MDVDLEKKQEPSPGSPT
PSQ----EYGQ-IVSTQEKTSLFAR---------------II-----DGFRE--------
NPHARV---------------------TE--LLVDDNGKP-------LPDQPPAQ-----
--------------------------------PALAMKLKQRHLQMIAIGGSIGTGLFVG
SGSALATGGPAALVLAYCLLGIMIFCTVHALGEMAVLFP-VAGSYSAYSSRFIDPAWGFA
MGWNYCFQWLVTLPIEIMAASITLNYW---------------QGARDVN-PCVWVTIFYI
VIVSINLF-GVRGYGEAEFIFSIVKVIATLGFIIFALVVDVGGG------PTGH--YFGA
KTWDDP-G----AFAYG-----FKGVCSVFVTAAFSFGGTELVGLAAAEAENPRLALPTA
IKQVFWRVVLFYIISLTFVGCLVRWDDPRLLNSGSSANNWTSPFVLAIKNAGVGGLPSVF
NAVILIAVLSVGNASVYGASRTLAALADNGQAPKIFGYIDRTGRPLVAILFSSALGALCY
IVALSPSQRQ-----EAWNWMFAVSGLASIFTWGSICLCHIRFRQAWKYHGHTLDELPYK
SQAGVIGSWIGFLFNCLVLIAQFWTGFAPIGYRDMSSSERTKIFFEGYLAAPIVIVFYIG
FKI-WKRT--SIRQIKDIDVVSGRREL-DLEHI---LAEEKAIRATWPWWKKTWNTFC-
>XP_016631964_Fonsecaea_multimorphosa
----------------------------------------MANNAYSEKFIDDSKAAPTN
VAHG----AGDGVFH-ETKGSSHDIE---------------------EGAHRQ-------
------------------------------------------------------------
--------------------------------AKLSRGLQGRHMQMIAIGGSIGAGLFVG
SGSALQSGGPASLVIGFIIIGAMLLCTVQALGELAVLYP-VNGAFYVYGVRFIDPAWGFA
MGWQYAIGWLVTLPFEITAAGITIDYW-----------------H-HYN-IGIWIAVFLS
TLIIVQFF-GVKGYGEVEFVLGIIKIVAVLGFIIFGIIVDCGGV------PSDDRGYIGF
RYWNDS-AHGNKAFRNG-----FKGFCSVFVTAAFAFGGTELVGLAAAEAANPRKSLPKA
TKQVFWRIAGFYVVSLLIMGLIVPNSSPDLL-NSSGANTKASPFVLAIKYAGVKGLPSVF
NAVITISVMSVANSCTYGSTRTMQALAQGGMAPKFLAWIDKKGRPVWPVIIQMAFGLLAF
INE--AATGA-----TVFNWLLALTGLSSFFVWGSICYSHIRFRAGWKAAGRSLDDLPFK
SQLGVYGSWFGVFLVVVCLVATFYVDLFPLGG-----DPDPETFFEGYIALPIALALFVF
WKL-WTRDWSFMVKVRDMDLDSGRREF---EDIPG----DDEPERKMSVGRRLSRAIF-
>XP_022494230_Fonsecaea_nubica
-------------------------------------------MDIDLEKKQEPSPGSPT
PSQ----EYGQ-IVSTQEKTSLFAR---------------II-----DGFRE--------
NPHARV---------------------TE--LLVDDNGKP-------LPDQPPAQ-----
--------------------------------PALAMKLKQRHLQMIAIGGSIGTGLFVG
SGSALATGGPAALVLAYCLLGIMIFCTVHALGEMAVLFP-VAGSYSAYSSRFIDPAWGFA
MGWNYCFQWLVTLPIEIMAASITLNYW---------------QGARDVN-PCVWVTIFYI
VIVSINLF-GVRGYGEAEFVFSIVKVIATLGFIIFALVVDVGGG------PTGH--YFGA
KTWDDP-G----AFAYG-----FKGVCSVFVTAAFSFGGTELVGLAAAEAENPRLALPTA
IKQVFWRVVLFYIISLTFVGCLVRWDDPRLLNSGSSANNWTSPFVLAIKNAGVGGLPSVF
NAVILIAVLSVGNASVYGASRTLAALADNGQAPKIFGYIDRTGRPLVAILFSSALGALCY
IVALSPSQRQ-----EAWNWMFAVSGLASIFTWGSICLCHIRFRQAWKYHGHTLDELPYK
SQAGVIGSWIGFLFNCLVLIAQFWTGFAPIGYRDMSSSERTKIFFEGYLAAPIVIVFYIG
FKI-WKRT--SIRQIKDIDVVSGRREL-DLEHI---LAEEKAIRATWPWWKKTWNTFC-
>XP_013280996_Fonsecaea_pedrosoi
----------------------------------------ME----DKK----TWSPESS
SNP----SAYEADMRN--VRRPFARR--------------LT-----ESFRR--------
DPHASV---------------------TRSASFSAAGGK--GYDAE-AAAQATAL-----
--------------------------------SPLLRRLKGRHLQMIAIGGSIGTGLFVG
SGKALAYGGPASLLLSFALTGCMLYCTVQALGELAVLFP-VAGSFASYSTRFLDPAWGFA
MGWNYALNWLTVLPLEIVSASITVDYW-----------------VQNISLNAAWVSIFLV
LIVLINFF-GVKGYGEAEFVFAIVKVTAVIGYILLGVLINVMGGVDSLGNPDA--SYMGF
RLWHHP-G----AFHNG-----FKGLCSTFVTAAFAFAGTELVGLAAAETENPRKALPTA
IKQVFWRITLFYVVSLLLVGTLVPYTDPRLLNGKNSADAKASPFVISIQNAGIEVLPSVM
NVVIMISVLSVGNSAIYGSSRTLAALAEQCQAPVFLAYIDRKGRPLYAIIVASVLGLLAY
LAA--TQKQQ-----DAFNWMLALSGLSSIFTWSSICLAHIRFRHAWTLQGHSLDELAFR
SPVGIVGSWVGLTFNILVLIAQFWTGFAPVGYQHMSISDRIVNFFQAYLAAPVVVLMYIG
YKI-YMKT--NILRARDMDLFTGKREF-NVRVL---VQEERADRKRWPRWKRIYKFLC-
>XP_007753992_Cladophialophora_yegresii
----------------------------------------ME----DKK----IWSPESS
SNP----SAYEADMHN--VHRTFARR--------------LT-----ESFKR--------
DPHASV---------------------TRSASFSAGDGK--GYDAE-AAAQATAL-----
--------------------------------SPLLRRLKGRHLQMIAIGGSIGTGLFVG
SGKALAHGGPASLLLAFSLTGCMMYCTVQALGELAVLFP-VAGSFASYSTRFLDPAWGFA
MGWNYALNWLTVLPLEIVSASITVDYW-----------------VQNVSLNAAWVSIFLI
LIVLINFF-GVKGYGEAEFIFSVVKVTAVIGYILLGVLINIMGGVDSAGRPNG--SYLGF
RLWHHP-G----AFHNG-----FKGLCSTFVTAAFAFAGTELVGLAAAETENPRKALPTA
IKQVFWRITLFYVVSLLLVGTLVPYDDPRLLNGKSSADAKASPFVISIQNAGIEVLPSVM
NCVIMISVLSVGNSAIYGSSRTLAALAEQCQAPSFLAYIDRKGRPLYAIIVASVLGLLGY
LAA--TQKQQ-----DAFNWMLALSGLSSILTWASICLAHIRFRHAWALQGHSLDELAFR
SPVGTIGSWVGFIFNVLVLIGQFWTGFSPVGWQHMSVSDRIANFFQAYLAAPIVVLMYLG
YKT-YMKT--HILRARDMDLFTGKREF-NVRVL---LAEEKADRKRWPRWKKLYKFFC-
>XP_016232708_Exophiala_spinifera
----------------------------------------MADLDLV-EKGPA--PDLVR
NSF----DAYQGKIELPRAPTAWGR---------------FV-----DSFKR--------
NPNARM---------------------TT--QAIDANGNV-------LKDQPPAE-----
--------------------------------PALSMVLKGRHLQMIAIGGSIGTGLFVG
SGSALATGGPASLIIAYGLIGIMLYCVVQALGELAVAFP-VAGAFSVYASRFVDPAWGFA
MGWNYALQWIVTLPLEIVAASLTLEFW---------------SGSRDVN-SAAWVTIFLV
AIIIINFF-GVRGYGEVEFVLSIIKVVAVIGFCLLGIIINTGGV------PGSDRGYIGA
QYWHNP-G----AFNAG-----FKGLCSVFVTAAFSFSGTELVGLAAAETENPRRTLPSA
VKQVFWRIALFYMVSLTIVSVLVPYDDPQLLNGSSSSDANASPFVIAVRNAGIQAVPSIM
NVVILLAVLSVGNSSVYGSSRTLAALADMGQAPKILGYIDRSGRPLVAIIVSSAFGFLCY
IVAAGPDTSA-----QAFNWMIAISGLAAIFTWATICICHIRFRKAWHLAGHSVDDLAFK
SQAGVYGSWIGLIMNCLILIAQFWTGFAPVGYADMSASERVKGFFEVYLAAPLVIVMYIG
YKL-VYRT--KFRRTREIDITSGRREM-NLAEI---LAEERKVQAAWPWYKKVWNTVC-
>XP_016257751_Exophiala_oligosperma
----------------------------------------MADLDLV-EKGPE--PDLAR
TSF----DASQGRIELPRAPTAWGR---------------FV-----DSFKR--------
NPNARM---------------------TT--QAIDANGNM-------LKDQPPAE-----
--------------------------------PALSMALKGRHLQMIAIGGSIGTGLFVG
SGSALAAGGPASLIIAYGLIGVMLYCVVQALGELAVAFP-VAGAFSVYASRFVDPAWGFA
MGWNYALQWMVTLPLEIVAASLTLEFW---------------SGSRDVN-GAAWVTIFLF
AIIIINFF-GVRGYGEVEFVLSIIKVVAVIGFCILGIIINTGGV------PGSDRGYIGA
EYWHNP-G----AFNAG-----FKGLCSVFVTAAFSFSGTELVGLAAAETENPRRTLPSA
VKQVFWRIALFYMVSLTIVSVLVPYDDPKLLNGSSSSDANASPFVIAVRNAGIQAVPSIM
NVVILIAVLSVGNSSVYGSSRTLAALADMGQAPKILGYIDRSGRPLVAIVVSSALGFLCY
IVAAGSATSA-----QAFNWMIAISGLAAIFTWATICICHIRFRQAWHLAGNTVDDLAFK
SQAGVYGSWIGLIMNCLILVAQFWTGFAPVGYADMSASERVKGFFEVYLAAPIVIVMYIG
YKL-WYRT--KFRKTREIDITSGRREL-NLKEI---LEEERKIQAAWPWYKKVWKTVC-
>XP_013314210_Exophiala_xenobiotica
----------------------------------------MADPSIMKEKDVE--SDPGR
SSY----SANHGKIEFPRAPTTWGR---------------FV-----DSFKR--------
NPNARM---------------------TT--KAIDADGNL-------LKDQPPAE-----
--------------------------------PALQMVLKGRHLQMIAIGGSIGTGLFVG
SGSALATGGPASLILAYGLIGIMLFCVVQALGELAVAFP-VAGAFSVYASRFVDPAWGFA
MGWNYALQWMVTLPLEIVAASLTLQFW---------------SGSQGVN-SAAWVTIFLV
AIIIINFF-GVRGYGEVEFVLSIVKVIAVIGFCILGIIIDTGGV------PRDDRGYIGA
RYWQEP-G----AFNAG-----FKGLCSVFVTAAFSFSGTELVGLAAAETENPRLTLPTA
VKQVFWRIALFYMVSLTIVGVLVPYNDPALLNGTSSADANASPFVIAVRNAGIQAVPSIM
NVVILLAVLSVGNSSVYGSSRTLAALADMGQAPKILGYIDRSGRPLVAIIVSSSLGFLCY
ICAAGPDTTA-----EAFNWMIAISGLAAIFTWGTICLCHIRFRKAWRLAGHTLDELAFK
SQATVYGSWLGLIMNCLILVAQFWTGFAPVGYGEMTASERVKGFFEYYLAAPIVIVMYVG
YKI-VRRT--KIRKIHEIDITSGRREM-NLAEI---LEEERKVQATWPWYKKVWKTIC-
>XP_007727965_Capronia_coronata
----------------------------------------MD----DKK----SWTPDSS
PGP----SAYEGDMAH--VKRKWSRR--------------MT-----DSFRR--------
DPNASV---------------------IRSASFSAAHPHHHHYDAE-AAAQATAM-----
--------------------------------SPLLRRLKGRHLQMIAIGGSIGTGLFVG
SGKALAYGGPASVLLAFSLTGVMMYCTVQALGELAVLFP-VAGSFSAYSTRFLDPAWGFA
MGWNYAMQWLVVLPLEIVAASITVDYW-----------------VGR-NLNAAWVSIFLV
LIVMINFF-GVKGYGEAEFIFSIVKVTAVIGYIILGVLINIMGGTDDFGRPDG--SYMGF
RLWHHP-G----AFHNG-----FKGLCSTFVTAAFAFAGTELVGLAAAETENPRKALPTA
IKQVFWRITLFYIVSLLLVGTLVAYDDPRLLNGKSSADAKASPFVISIQNAGLQVLPSVM
NVVIMISVLSVGNSSIYGSSRTLAALAEQRQAPSFFAYIDRTGRPLYAIIVASVLGLLAF
LAA--SHRQE-----DAFNWMVALSGLSSIFTWSSICLAHIRFRHAWLAQGHTLDELAFR
SPVGVIGSWIGLIFNMLVLIAQFWTGFSPVGWQSMSSKELVINFFQAYLAAPIVVIMYLG
YKL-YLRT--EVVKIRDMDLFTGKREF-NVKVL---VAEEKADRRNWPTWKKLYKFFC-
>XP_007732125_Capronia_epimyces
-----------------------------------------------MEKDVEAGSDGFS
SRF----DVSQGKVELPRAPTAFGR---------------FV-----DSFKR--------
NPNARV---------------------TT--EAIDADGKR-------LPDQPPAE-----
--------------------------------PALAMKLKSRHLQMIAIGGSIGTGLFVG
SGSALATGGPASLIIAYGLIGVMLFCTVQALGELAVAYP-VAGAFSVYASRFLDPAWGFA
MGWNYALQWMVTLPLEIVAASLTLEFW---------------PGTRDTN-SAAWVTIFLF
VIIAINFF-GVRGYGEAEFVFSIIKVIAVVGFVILGIIINTGGV------PGDPRGYMGA
HYWYDP-G----AFNAG-----FKGLCSVFVTAAFSFSGTELVGLAAAETENPRTSLPRA
VKQVFWRIALFYMVSLTIVGVLVPYNDPDLLNGTSSADANASPFVIAVRNAGIDAVPSIM
NVVILIAVLSVGNSSIYGASRTLAALADMGQAPKILGYIDRAGRPLVSIIVSSLIGFLCY
IVAAGPETTT-----EAFNWMIAISGLAAIFTWGSICLAHIRFRRAWRLAGHTLDELAFK
SQATVYGSWLGLIMNILILIAQFWTGFAPIGYADMTAGERVKNFFEGYLAAPIVIVMYLG
YKI-VRRT--KFRRAREIDLTSGRREL-NLQEI---LEEERRIQATWPRWKKVWHIIC-
>XP_009152919_Exophiala_dermatitidis
----------------------------------------MD----DKK----SWSPEYS
PGP----SAHEGDMANLDIKRKWSRR--------------MT-----ESFKR--------
NRNASV---------------------TDAASFSA-----HHYDAE-AAVQATAL-----
--------------------------------SPLLRRLKGRHLQMIAIGGSIGTGLFVG
SGKALAYGGPASLLLAFSLTGVMMYCTVQALGELAVLFP-VAGSFAAYSTRFLDPAWGFA
MGWNYAMQWLVVLPLEIVAASITVDYW-----------------VQNLRLNAAWVAVFLV
LIVTINFF-GVKGYGEAEFVFSIVKVTAVIGYILLGILINIMGGVNSFGQPDG--SYMGF
RLWHHP-G----AFHNG-----FKGLCSTFVTAAFAFAGTELVGLAAAETENPRKALPTA
IKQVFWRITLFYIVSLLLVGTLVRYDDSRLLNGKSSADAKASPFVISIQNAGLEVLPSVM
NVVIMISVLSVGNSSIYGSSRTLAALAEQRQAPAFLAYIDRAGRPLYAIILASSLGILAF
LAA--SHKQE-----DAFNWMIALSGLSSIFTWASICLAHIRFRHAWRIQGHTPDELAFR
SPVGVVGSWIGFTFNILVLVAQFWTGFSPVGWRDKSTSELVINFFQAYLAAPVVVLMYLA
YKI-LFKT--KIVKTRDMDLFTGKREF-NVKVL---VAEERADRRNWPTWKKLYKFFC-
>XP_013256395_Exophiala_aquamarina
----------------------------------------MD----DKK----SWSPESS
SGP----SAYEGDMGT--FKRSFAGR--------------LK-----ESFKR--------
DPHASV---------------------TRSASFSASDHK-SGYDAE-AAVQATAM-----
--------------------------------SPLLRRLKGRHLQMIAIGGSIGTGLFVG
SGKALAHGGPASLLLAFTLTGVMMYCTVQALGELAVLFP-VAGSFAAYSTRFLDPAWGFA
MGWNYAMQWLVVLPLEIVSASITVDYW-----------------VQNITLNAAWVTIFLI
LIIVINFF-GVKGYGEAEFVFSVVKVTAVIGYILLGILINIMGGQDANGRPDG--SYIGF
EKWHSP-G----AFNNG-----FKGLCSTFVTAAFAFAGTELVGLAAAETENPRKALPSA
IKQVFWRITLFYIVSLLLVGTLVSYDDPRLLNGRNSADAKASPFVISIQNAGIDVLPSVM
NVVIMISVLSVGNSAIYGSSRTLAALAEQRQAPAFLAYIDRKGRPLYAIILASVLGLLAF
LAA--THKQQ-----DAFNWMLALSGLSSIFTWSSICLAHIRFRHAWALQGHGLDELAFR
SPVGTIGSWVGLTFNGLVLCAQFWTGFSPVGWRDMSSTELVVNFFQAYLAAPVVILMYIG
YRL-WNKT--KVLSPRDMDLFTGKREF-NVKSL---VAEEKADRQNWPAWKKWYKFFC-
>XP_016226165_Exophiala_mesophila
------------------------------------------MDNVREDGASSSRASTQD
IEKTQE------SYHVEEKDMGNEHI---------------------EG-N---------
------------------------------------------------------------
---------------------------------ALAKKLKSRHMQMIAIGGSIGAGLFVG
SGSALRSGGPASVLICFMIIGVMLLCTMQALGELAVLYP-VSGAFFTYTYRFVDKSWGFA
MGWNYALGWLIVLPFELTAASITIEFW-----------------RTDIP-MAVWVASFLV
MLCLVQIF-GVRGYGEVEFVLSCIKICACVGFIIFGIVVNCGGV------PTDDRGYIGA
RYWHDP-G----AFRNG-----FHGFCTVFVTAAFAFGGTELVGLAAAEAENPAKSLPKA
TKQVFWRIAFFYICTLFILGLILPSDDDQLL-GASGANTKASPFVLAIKMAGVPALPSIF
NAVITISVISVANSCTFASSRTMQALACHGMGPRFLRYIDKAGRPLWCIVLQLAFGLIAF
IGE--ANASG-----QVFTWLLALTALSFFFAWASINLSHIRFRAGWKYHGYSEHQLPYR
ALFGVYGSYLGLFLNCLALIATFYTSVFPLGG-----SPSAKVFFMNYLAAPIVLAFYVF
WKI-YSRDWSLYIHARDMDVTSGLR--------PGWEHMAEEKSLNQPTWRRVLSGFI-
>XP_013276994_Rhinocladiella_mackenziei
----------------------------------------MASTSSSPTEDIEKNHHGIG
NPS----QSDTTDAE-KQQPSMFDREAQLRRGSITPYHESFFSAFQPSSFRR--------
NPNARV---------------------VT--EATDNEGRP-------LKDQPPAE-----
--------------------------------PALAMKLKQRHLQMIAIGGSIGTGLFVG
SGSALAIGGPASLVLAYGLIGIMLYCTVHALGELAVLFP-IAGAFSVYSSRFIDPAWGFA
MGWNYALNWLVTLPLELTAASITLSFW---------------PGARDAN-PAAWVVIFWL
AIVLINFF-GVRGYGEAEFVFSIIKVIAVIGFCILGIIIAAGGV------PGSPQGYLGA
RYWYEP-G----AFNHG-----FKGLCSTFVTAAFSFGGTELVGLTAAETENPRKSLPTA
VKQVFWRITLFYMVSLTIIGCIVPYTDPELLNGSSSADANASPFVIAVKNAGISAVPSIM
NAVILIAVLSVGNSSIYGSSRTLAALADRGQAPKFLGYIDQVGRPLFAIILASAIGLLCF
IVAAGSDTRT-----QAFNWMLAISGLSSIITWASICACHIRFRAAWKYHGRTLDELAFR
AQPGVYGSWVGLTFNILILIAQFWTGFAPIGYVEMSASEQTQSWFEAYLSAPIVMLFFIV
FKV-WKKT--SFKRIQDIDVTSGRREL-DLTQI---LAEERAEQATWHWWKKAYKFVC-
>XP_018002232_Phialophora_attinorum
---------------------------------------------MAEKGFSGNDVHGVD
LEARQNKLANDVTYADEQQPE--------------------------DGVR---------
------------------------------------------------------------
---------------------------------PLHQKLKSRHMQMIAIGGSIGAGLFVG
SGGALYRGGPAAVLIGFGIVGIMLLMTMQALGEMAVLYP-VNGAFFTYICRFVSPSLGFA
VGWNYAISWLTVLPFELIAASITIEFW-----------------RDDIH-MAVWVTVFLV
FLTAVNIF-GVRGYGEVEFVLSVIKICACLGFIIFGIIVNTGGI------PGDDRGYIGF
RYWKDP-G----AFKNG-----FKGFCSVFVTAAFAFGGTELVGLAAAEAAEPQKALPKA
TKQVFWRIAFFYIVSLLIVGIILPSDNESLM-GASGANTKASPFVLAIQEAGVKGLPSVF
NAVITVSVISVANSCTYGSSRTIQALATKGMAPRFFAHVDKHGRPIYCVILQLAFGLLGY
LGE--AAEAG-----VIFNWLLALSGLCFFFVWLSINLAHIRFRAGWKAHGYTLDQLPFQ
AQFGVIGSWIGLSLCILALIATFYTSVWPLGG-----SPDAEVFFSNYLAAPLILACYLF
WKV-YAKDWKLYVSAADMDVTSGIR--------RGSIQATLEPEKKRNPVVRFLTAFF-
>NP_595008_Schizosaccharomyces_pombe
-----------------MSHSDFNMEPEYVSFSDKDTKSILNESKSSLKDVKPSLEEKSY
ITPGLVDDV-------EPKGKNFVVR--------------FF-----DDFKPAKATGEDG
------------------------------------------------------------
--------------------------------TALKRSLKSRHMQMISIGGAIGTGLYVG
SGSSLADGGPASVIINYSLIGIMMFFIVYALGEMAVAYP-VAGGFNTYATRFIDPAWGFA
VSWNYFINYFVTFPLELTTCAITFRYW------------------TDIN-SAAWISIFLV
VIIIVNLF-GVRAYGEVEFILSTVKVVATFGFIILAIIINCGGV------PTDHRGYIGG
SIIKHK------PFRHG-----FKGFCSVFTTAAFSFSGTEVIGLAAAEVDNPQKALPHA
VKQVFWRIAIFYVVSLILIGLLISPDDPNLMGNGST---SVSPFVLAIKEANIKGLPSVF
NAVIIISVVSVTNSSTYTAGRTLHGMANLKQAPSFFKYTDRLGRPLLAMIVVLLFGFFAY
INE--ADKNGNDVSDTVFNWLLALSGLSNFFTWGSICLCHIIFRLAFKKQGHSLKELGFV
SPMGIWGSCIGLFFNILCLMAQFYVSLFPIGG-----KPNANDFFQGYLAAPVTLAFFIG
YKI-YDRS--HIPSLDKLDITTGLKTYENLD-----EEEDEPTTASKRIFKKISSVFC-
```
