## Supplementary material for "Coding Sequence Insertions in Fungal Genomes are Intrinsically Disordered and can Impart Functionally-Important Properties on the Host Protein": MAFFT_MSAs: XP_722156.2_blasthits_MAFFT.txt

```
>XP_722156_Candida_albicans
------------------------------------------------------------
----------------------MGQVSTP-------------------------------
------------------------------------------------------------
------------------------------------------------------------
------------------------------------------------------------
------------------------------------------------------------
------------------------------------------------------------
------------------------------------------------------------
-----------TRSSPN---------------------VGSNSTGSTKKQSS-LMDFFKP
-------MASKDKSKPKQQPSP---------------LSSSPLKSKSNDT-KPFLS----
-------SDKENDDHSIMENHK---N----------TTLVTSQPDDTGDKQIKPQ---LA
SSP---KREELKKE---------------------------------------------R
KQQPLREKTTAALNS--SPVAATRRSKQINYAES--DD---EEEV--FT---S---R---
----KKRRVVQDDS-E-----------EEE--DDFKP--AESGSDDDD------------
-------D-------MSDFVV-DD-DKDEDMEPVS------------------DDDDEVV
APKTKSKK----------------------------------P----LS-----KSSKP-
-------------------TSSSVSGILG-RFDAGSGSFRQSSSVA------TPKPKSTT
I-KSLTPSKKSFEKENEERYQWLVDIRDAEKRPIDHPDYDPRTLYIPQSAWS---KFTAF
EKQYWQIKSKMWNTVVFFQKGKFYELYENDAVIANTQFDLKIAGGGRANMKL--------
--AGIPEMSFEYWAKEFISHGYKVAKVEQKESMLVKQMRG----------------GA-T
---------------KEEKIIERELKGILTAGTLTNLDMISND------------MATYC
LSIKEED-----------------------KEDGT-K---TFGVAFVDTATSELNFIELD
DDAECTKLDTLITQINPKEIICEKGN--LCQIATKIL--------------KFCTHSDHQ
IWNALNPITEFWDYDIALEQLVKAK--YYDAENLDDYSNYPKVLVDFKEN-HQVAFNAFG
GLLYYLKMLKLDTSIMSLGNIHEYHISRNSASHMILDGVTLNNLEILNNTSD-GTTKGTL
FKLVNRATTSFGKRQLQKWVLHPLFKVDEINQRYDSVDYLMNDGLELRSILQDTLANIP-
---DLERLLARVHGGT------LKFRDFLKVIESFESIAGVSSKLVDF----TNVESG--
-MLYKYLKSFPHEMRELIQQWEDAFDR--EQAKND-I-----IVPSAGT-----------
--------DEEFDNSQASMEDLKTQLDKLLKEYKRTYKSQEICYRDSGKEIYLIEVPF-K
L--KVPGDWKQMGSTSKVKRYYSPEVETLAKELRGQQELHKMVCDTLKIRMYEKFDKHYN
V-WMQVIQTIANIDCLLALTKASETIGYPSCRPKLIE-AD------------KGCINFKE
LRHPCF---VS-TKEFIPNDVQLGGDE-PHFGLLTGANAAGKSTLMRTTALAIILSQIGC
YIPAESAELT-PVDRIMTRLGANDNILQGKSTFFVELSETKKILSNATPRSLVILDELGR
GGSSSDGFAIAESVLHHLATHV-QSLGFFATHYGTL--------GLLFKTHPQIKQLRMG
IVVDSGSRNITFLYKLETGTAPKSFGMNVASMCGIPDAIVDNAEIAAKAYEQTSKLK---
--------------------KLAEE-----------------------------SKG--D
D---------I--SLGLQSD----FVWLATG-KIND------LSKDILKYDEPIKKSALE
NIYKMIDRL---
>XP_002417862_Candida_dubliniensis
------------------------------------------------------------
----------------------MGQISTP-------------------------------
------------------------------------------------------------
------------------------------------------------------------
------------------------------------------------------------
------------------------------------------------------------
------------------------------------------------------------
------------------------------------------------------------
-----------TRSSPN---------------------AGSNSTGSTKKQSS-LMDFFKP
-------MASKDKSKPKQQPSP---------------LSSSPLKSKSNDT-KPFLS----
-------SDKENDDHSIMDNYK---N----------TTLATSQPDGPGHNQIKPQ---LA
SSPAVSKQVEVKKE---------------------------------------------R
K-QPLKEKTTAALNS--SPVASTRRGKKINYAES--DD---EEEV--FS---S---R---
----KKRRIVQDDSEE-----------EEE--EDFKP--TDSGSDDDD------------
-------D-------MSDFVVDDD-DKDEDMGPVSDD----------------DDDDEVV
APKNKTKK----------------------------------P----LSK-DKPKSSKP-
-------------------NSSSVSGILG-RFDAGSS--RQSSSVA------TPKPKRTP
I-STLTPPKKSFEKENEERYQWLVDIRDAEKRPADHPDYDPRTLYIPQSAWS---KFTAF
EKQYWQIKSKMWNTVVFFQKGKFYELYENDAVIANTQFDLKIAGGGRANMKL--------
--AGIPEMSFEYWAKEFISHGYKVAKVEQKESMLVKQMRG----------------GA-T
---------------KEEKIIERELKGILTGGTLTNLDMISND------------MATYC
LSIKEEE-----------------------KEDGT-K---TFGVAFVDTATSELNFIELD
DDAECTKLDTLITQINPKEIICEKRN--LCQIATKIL--------------KFCAHSDHQ
IWNALNPITEFWDYDIALEQLVKAK--YYDAENLDDYSKYPKVLVDFKDN-HQVTFNAFG
GLLYYLKLLKLDTSIMSLGNIHEYHISRNSASHMILDGITLNNLEILNNTSD-GTTKGTL
FKLVNRATTSFGKRQLQKWVLHPLFKVDEINQRYDAVDYLMNDGLELRSILQDTLANIP-
---DLERLLARVHGGT------LRFRDFLKVIESFESIASVSSKLVDF----TNVESG--
-MLYKYLKSFPHEMCELIQQWEDAFDR--EQAKTD-T-----IVPSPGT-----------
--------DEEFDNSQASMEDLKCQLDKLLKEYKRTYKSQEICYRDSGKEIYLIEVPF-K
L--KVPSDWKQMGSTSKVKRYYSPEVETLAKELRGQQELHKMVCDTLRLRMYEKFDKHYN
V-WMQVIQTIANIDCLLALTKASETIGYPSCRPKLIE-AD------------KGCIDFKE
LRHPCF---VS-TKEFIPNDVQLGGDQ-PHFGLLTGANAAGKSTLMRTTALAIILSQIGC
YIPAESAELT-PVDRIMTRLGANDNILQGKSTFFVELSETKKILSNATPRSLVILDELGR
GGSSSDGFAIAESVLHHLATHV-QSLGFFATHYGTL--------GLSFKTHPQIKQQRMG
IIVDNDSRNITFLYKLETGTAPKSFGMNVASMCGIPDEIVDNAEIAAKAYEQTSKLK---
--------------------KMAEE-----------------------------SKG--D
D---------I--SLGLQSD----FVWLATG-RIDD------LSKDILKYDEPIQKSALE
NIYKMIDKL---
>XP_002549296_Candida_tropicalis
------------------------------------------------------------
----------------------MGKSSTP-------------------------------
------------------------------------------------------------
------------------------------------------------------------
------------------------------------------------------------
------------------------------------------------------------
------------------------------------------------------------
------------------------------------------------------------
-----------AKSSPK---------------------VGS-SGGSGKKQTS-LMDFFKP
-------ASAKSKS--KSQPSP---------------LSSSPLKSKST-S-KPFIS----
-------SDKENEEDEEIMNHK---D----------NTLSTSQP--PADQFEKPKANATA
PSPHPAKQVEPKK-----------------------------------------------
--KPLTDRTS-MLNS--SPVASSRRRPKVNYAES--DDDEEEEEI--RG---S---R---
----KKRRIVQDDSDD-----------DDDAHEEFKPPASDNDDDDDD------------
-------D-------MSDFVVDDDADDDDDMEPAS------------------EDEDEPV
PKKKKTKKSAS-------------------------------P----AAK-IT-TPSKS-
-------------------NSVSASSVLS-KFNSSSS---YQSSPA------TTTPKKQP
T-KSATPTKKSFEKENEERYEWLVNIRDAEKRTVDDPEYDPRTLYIPQSAWS---KFTNF
EKQYWGIKSKMWNTVVFFQKGKFYELYENDAIIANTKFDLKIAGGGRANMKL--------
--AGIPEMSFEYWAKEFISHGYKVAKVDQKESLLAKEMRG----------------GT-T
---------------KEEKIIKRELTGILTGGTLTDLNMITND------------MSTYC
LSIKEEE-----------------------NEDGT-K---VFGVAFVDTATSELNFIELQ
DDAECTKLDTLITQVKPKEVICEKGN--LCQIANKIL--------------KFCAHSENQ
IWNILNPITEFWDYDNTIEELVKSK--YYEAEDLDDYSKYPEILVTYKDN-HPLAFSAFG
GLLYYLKLLKLDSSIMSLGNIHEYQISKNANNHMILDGITLNNLEILHNTAD-GSDKGTL
FKLLNRATTSFGKRLLQQWILHPLYKIDEINARYDSVDFFMNDGLELRSAIQDVLFTLP-
---DLERLLARVHAKT------LKFRDFLRVIESFEAIAKLSTKLKDF----ANVECG--
-ILYNYLSSFPHEMSELIDQWEDSFDR--EQAKSD-V-----IIPASGV-----------
--------DEQFDESQTLLGDLESQLNQKLKEYKRTYKSQSICYRDSGKEIYLIEVPV-K
L--NVPQDWQQMGATSKVKRYWSPEVKKLARKLMEQRELHKQVCDTLKNRMFEKFDAHYQ
T-WMGVIRSIGNIDCLLALTKASESMGFPSCRPSFID-AA------------KGCVDFKE
LRHPCF---EG-TKEFIPNDVQLGGSN-PHFGLLTGANAAGKSTLMRTTALAVMLSQIGC
HIPAESAKLT-PVDRIMTRLGANDNIMQGKSTFFVELSETKKILSNATPKSLVILDELGR
GGSSSDGFSIAESVLHHLATHL-QSLGFFATHYGTL--------GLSFKTHPQIKQLRMG
IVVDNNSRNITFLYKLEEGTAPRSFGMNVAAMCGIPEEIVDNAERAANEYEQTSKLK---
--------------------KLAEE-----------------------------SDV--H
D---------I--SLGLQSD----FVWWGTG-KIDD------LGKDMISYDEAIKKSALD
NIAKMIDSL---
>XP_003866016_Candida_orthopsilosis
------------------------------------------------------------
-------------------MGTIRETTTP-------------------------------
------------------------------------------------------------
------------------------------------------------------------
------------------------------------------------------------
------------------------------------------------------------
------------------------------------------------------------
------------------------------------------------------------
-----------RRKGI--------------------ANINGNSSSNKKKQAS-LMSFFKP
-------MAAKNEVTKESNVSP---DEPVKQNCVSS---SSPLKSKT-IV-KQELS----
-------SDKENDSTLMHYDEDEYRD-------LSFSSSLTSPPDVNLVKQEPKSLNAT-
IKNNE------------------------------------------------------L
ASTPLKGHRTALNSS--PINSNRHARKQVNYAET----ESEDEDTVIQS---S---R---
----KKRKAVQEPSDD-----------EDD----FQPIISEGDSDDD-------------
---------------MSDFVMVDDEEDEDEPPFSE------------------DEEEIPK
AKKSGSSCRAK---------------------------STSID----VSV-LDVNTSIE-
-------------------STVPTSYDLIDKFNASSL---YDASGY---KTKQFSSKPLP
T------TKKNFAKENEERYQWLVNIKDAEKRTPDDPNYDPRTLYIPQSAWS---KFTAF
EKQYWEIKSKMWNTVVFFKKGKFYELYENDAVIANTQFDLKIAGGGRANMKL--------
--AGIPEMSFEHWAKEFISHGYKVAKVDQKESMLAKEMRG----------------GG-S
---------------KEEKIIKRELTGVLTGGTLTNLDMITDD------------MSTYC
LSIKEDT-----------------------AEDGS-K---IFGVAFVDTATSELNLIELH
DDAECTKLDTLITQVKPKEIICEKGN--LCNIATQIL--------------KFCAHSNNQ
IWNSLNPITEFWDYDIAVEQLVKSK--YYDAEDLDDFSKYPEVLVDIKKN-HLVAFNAFG
GLLSYLKTLKLDESIMSLGNIKQYKISENETSHMILDGITLGNLEILNNNYD-GGDQGTL
LKLVNRATTPFGKRHLKKWILHPLMRIDEINLRYDSIDYLMDEGSELRSILQDCLTSLP-
---DLERLIARVHGGT------LRFRDFLRVIESFESIARFSKQLLEF----ANVDCG--
-VLYKYLQSFPQDMVEHISEWEDAFER--QQALSD-V-----IIPAKGV-----------
--------DAEFDESQAVIDDLENQLNELLKGYKKEFKSHEILYRDSGKEIYLIELPV-K
LVKHVPQSWQTMGATSKVKRFWSPEVKHLARKLMEQRESHKMVCDTLKNRMYAKFDAHYT
T-WMKVINCIANIDSILALAKVSESIGYPSCRPEFVQ-ND------------HGVLDFKE
LRHPCF---VG-TKDFIPNDIHLGG-EEPNFGLLTGANAAGKSTIMRTTALAVILSQIGC
YIPASSARLT-PVDRIMTRLGANDNIMQGKSTFFVELSETKKILSNATPKSLVILDELGR
GGSSSDGFAIAEAVLHHLATHL-QPVGFFATHYNTL--------GVSFKSHPQIKPMRMA
IVVDQESRDITFLYKLEDGTAPGSFGMNVALMCGIPREIVDNAEIAAKNYEQVSSLK---
--------------------RTYEE----------------------------VDKE--D
E---------M--SLGLQSD----CVWYGTD-RVKL------LKQDILNYEASVQERALD
NVYKMIDSL---
>XP_001527784_Lodderomyces_elongisporus
------------------------------------------------------------
----------------------MAKLTTP-------------------------------
------------------------------------------------------------
------------------------------------------------------------
------------------------------------------------------------
------------------------------------------------------------
------------------------------------------------------------
------------------------------------------------------------
-----------MKASTM-----------------ASQKAPGSSSTAKKKQQSTLMSFFKP
-------MAAKS-TQSCSSMQPQSVEEPTQSNKTKSNLASSPLNSKSAFI-KPDLS----
-------SDKESDK-----ENDEIMDNTMHGYESSYSSHTTSPLDFH--QQVKRSFNASK
LKQDT------------------------------------------------------S
TKTPLKERSTVMNSS--PV-ANRRLGKKVNYAESDIDDDDDDEEVVTRG---K---R---
----RKIMSDVSDSDE-----------EDE----FKPDDNDDDADDDE------------
-------DFNVDDNAMDDFI----DDDEHEP---S------------------DDEDLVR
DKEKGNVKRSRKGHQQQLNKSRKQQQQQQQQQQQQQEEEEKLR----DPI-KPTNAAHI-
-------------------TGVSSKSLFMEKFNATSL---YSAEDY---KPQQYQSITSA
T-TNATATKKNFAKENEERYQWLVNIKDAQKRTPDHPEYDPRTLYIPQLAWS---KFTAF
EKQYWEIKSQMWNTVVFFKKGKFYELYENDAIIANTKFDLKIAGGGRANMKL--------
--AGIPEMSFEHWAKEFISHGYKVAKVDQKESMLAKEIRGG-------------APGA-T
---------------KEEKIIKRELTGILTGGTLTDLDMISDD------------MSTYC
LSIKEEQ-----------------------MEDGKGK---KFGVAFVDTSTSELSLIELE
DDTECTKLDTLVTQIKPKEIICEKGN--LCSIATKIL--------------KFCAHSKHQ
IWNHMNPITEFWDVDITLEQLVKSR--YFEAENLDDFSKYPDVLVKFKEN-HDVAFNAFG
GLLSYLKTLKLDQSIMSLGNIKEYKISLNANSHMILDGITLNNLEILHNNYD-GGDQGTL
FKLLNQATTPFGKRQLKKWVLHPLIKSEDINARFDSVEYLMGDGLELRSILQDTLANLP-
---DLERLIARIHSGT------LRFKEFLRVIESFEKIAKVLSQLLEF----TNVECG--
-VLHKYLRNFPQAMSSHIGEWDDAFDR--VEAKQN-I-----IVPAAGI-----------
--------DEEFDSSISIINDLEAQLNQQLKEYKREYRSQEICYRDSGKEVYLIEMPV-K
VAKNVPLSWQTMGATSKVKRFWSPKVKQMARKLMEQRELHKSVCDTLKQRMYNKFDKHYQ
T-WMKVITCMANIDCIVALTKVSETMGFPSCRPEFVE-TQ------------HGMIDFKE
LRHPCF---VG-TKDFIPNDIKLGGDDEPSFGLLTGANAAGKSTIMRTTALAVILSQIGC
FIPAELAKLA-PVDRIMTRLGANDNIMQGKSTFFVELSETKKILSNATPRSLVILDELGR
GGSSSDGFAVAESVLHHLATHL-QSIGFFATHFNSL--------GLAFETHPQVKPMRMA
IIVDQTSRELTFLYKLESGTAPGSFGMNVALMCGISKEIVDNAEVAAREYEKFSKLK---
--------------------RAKENKQENECGEEAEAEAEAEAEAEAEAEAVAVAKA--T
E---------I--SLGLQSD----CIWYGDN-RVQE------LERDILVYDETVKSRALF
NIYKMIDAL---
>XP_007375750_Spathaspora_passalidarum
------------------------------------------------------------
------------------MSDPKKKPTTP-------------------------------
------------------------------------------------------------
------------------------------------------------------------
------------------------------------------------------------
------------------------------------------------------------
------------------------------------------------------------
------------------------------------------------------------
-----------LKPTKT---------------NAG----G-GSTGSQKKQSS-LMAFFKP
-------VAKSDSKAPVPPPQL-----QNKQPQL---PSSSPLKSKS--V-KNEIL----
-------SDKENEQESTSANTSFNAP----------DSSFTSYSSKKEKM-----ADADE
ISQVKVA----------------------------------------------------K
THLNKAATNL--NSS--PVTKRGRGTKNISYAES--SDEEEEEDDIKVG---K---K---
----RRKVIAD-DSDN-----------DDE----FTPAGEEPSDD---------------
-------D-------MSDFIVDDDKDEDSPVEEEG------------------EEEEDND
DDVPLRTKQPK-------------------------------K----ATK-SMTPTKRA-
---------------------------LDKKFNAKSA---YSPSNY-------TPVKSSP
S-TKVTPVKKSFAKENEERYQWLVNIKDAEKRTPDDPEYDSRTLYIPQAAWS---KFTAF
EKQYWEIKSKMWTTVVFFKKGKFYELYENDAIIANTEFDLKIAGGGRANMKL--------
--AGIPEMSFEYWAKEFISHGYKVAKVDQKESLLAKEMRG----------------GS-T
---------------KEEKIIKRELTGILTGGTLTDLDMISDD------------MSTYC
LSIKEEE-----------------------KDDGS-K---IFGVAFVDTSTSELNLIELE
DDPECTKLDTLITQVKPKEIICEKGN--LCGIANKIL--------------KFCAHNNHQ
IWNQLNPITEFWDYDVTVENLVTSK--YYPAEDLDDFSQYPVVLTSFKEK-HQVAFNAFG
GLLYYLKTLKLDSSIMSLGNIHEYRISRNEASHLILDGITLNNLEILNNSTD-GGDKGTL
FKLLNRATTPFGKRQLKKWILYPLMKINEINQRYDAVDYLMNDGLEIRSIVESCLNELP-
---DLERLLARIHAGN------LRFRDFLKVVESFESIAKCLNQLGEF----TNVESG--
-AFYKYIREFPQEIARLITEWEDAFDR--EQAKND-V-----IIPAKGI-----------
--------DEQFDESQAIIDDLQGQLDQHLKEYKKRFKSHEICYRDSGKEIYLIEFPV-K
LVKQIPNDWQQMGATSKVKRFWSPEVRKLVRELLEQRERHKMVCDTLRNRMYSKFDSHYN
I-WMKVIATISKIDCLLALAKVSGTIGYPSCRPKFVD-SD------------RGYINFQE
LRHPCF---IS-TREFIPNDVMLGGDQ-PHFGLLTGANAAGKSTLMRTTALAVILSQIGC
YIPAQSAELT-PVDRIMTRLGANDNILQGKSTFFVELSETKKILSNATPRSLVILDELGR
GGSSSDGFAIAEAVLYHLATHL-QSLGFFATHYGTL--------GASFKTHPQIKPLRMG
IIVDSNTRNITFLYKLEEGAASGSFGMNVASMCGISDEIVVNAEMAAKNYEQTSKSK---
--------------------KSNLP-----------------------------KIE--D
G---------L--SLGLQSD----FAWIAKE-QWGV------LSKDILNYEEPVKQHALE
NIFTMIDQLSV-
>XP_043046825_Scheffersomyces_spartinae
------------------------------------------------------------
----------------------MLKLKTP-------------------------------
------------------------------------------------------------
------------------------------------------------------------
------------------------------------------------------------
------------------------------------------------------------
------------------------------------------------------------
------------------------------------------------------------
-----------VRTGKA----------------------KGGSSSGKMKQAS-LMSFFKP
-------MEKKQSPLKDHANG----------------FSSSPLKYKHTVTEKSEIKKNAA
TVLDVRHGESDDESKVFDDVSDD-------------STPSSTSPVASAECAKTRHMIPSS
PLRVSDREDTEIAT---------------------------------------------P
LKKPMLEKA--------DGLTGRQAKRNVSYVES--DLEDEDNVMPARE---K---R---
----KRRVI---ESDS-----------EDD----FKPGDDNDDDDDDD------------
---------------MSDFVVDDEVEEEQSKLESD------------------AEDSISI
SKKRKTSKPLK------------------------------------------VSSVKS-
-------------------EPVENSNALGQKFAAGSS---YIATVS----ARTPKSSTKK
L-LHTPETKKPFSKENEERYEWLVDIKDANKRSLTDPDYDSRTIFIPPLAWL---KFTAF
EKQYWEIKSKMWDTVVFFKKGKFYELYENDAIIANTEFDLKLAGGGRANMKL--------
--AGVPEMSFDYWAKEFISHGYKVARVDQKESLLAKEIRGK-------------SGVSQV
---------------KEEKIIKRELTGILTGGTLTDLGMITDE------------MPLYC
MSIKEIT-----------------------TSDS--K---TIGVAYVDTSTSQLCLIEFE
DDMELTKLDTLVAQLRPKEVICEKNN--LSSLATKIL--------------KFN--NNGI
IWNTLSPLTEFWDYETTIKTLE------------NDFGN-PEFFQQYI-N-NEVVINAFG
GLLYYLQLLKLDKQIMETGNFQNHKIIQR--NHMILDGTSLVNLEIFCNNSD-GGEKGTL
FRFINKCITPMGKRMFKQWVLHPLYKVEDINDRYDTVDFLMNGDVKLRLLLEDSIKGLP-
---DLERLIARTSSKL------LRFRDFLKVIQGLETINGLFTKLQEL----STSAPG--
-ALGKVLTTIPQNFSNLVEEWEGSFDR--SEALND-V-----VVPNAGV-----------
--------DKEFDDSQHEIDVIISELNSTLKEYQRSFKCPEMLYRDSGKEIYLLEVPN-R
INKMIPKDWNLMGSTSKVKRYWSPEVKVLARNLLEKLELHKQILENVKGNIYNLFNGHYK
E-WNHAVQVIAAIDCLLSITKTSETMSYPSCRPTYDEKSA------------TSHIKFEE
LRNPIY---EG-TCTFIPNDVELGGDK-PTFALLTGANAAGKSTIMRTTCLAVICAQLGI
YLPCSLATFSKPVDKIMTRLGANDNIMAGKSTFFIELSETSKILRNGTKNSLIILDELGR
GGSSSDGFAIATSVLYHLSCHV-QSMGFFATHFASL--------GDEFSHSKQIQPMRMG
IDVDSKSRNVTFLYKLEPGRASGSFGMNVASMCGIEESIIDNAEVVAKSFEQTSVNK---
--------------------QSTQL----------------------------------A
E---------LGFALGLQSD----FSWLLEEKKYQQ------LDADILKYD---KESGLK
NIFELIT-----
>XP_001387139_Scheffersomyces_stipitis
------------------------------------------------------------
----------------------MSKVRKP-------------------------------
------------------------------------------------------------
------------------------------------------------------------
------------------------------------------------------------
------------------------------------------------------------
------------------------------------------------------------
------------------------------------------------------------
-----------STPLRS---------------GSAAVKNGSASSSSKLKQSS-LMSFFKP
-------ASKPDSEKTKDSANP-----TMTQPP----ASSSPLRAKS--------E----
-------QSRQNSNEASD-----TLN----------TSVLASEADSHSDK-----ENENQ
IMSEHNA----------------------------------------------------R
KPKPLAENHL--NSS--PLVKRRSASRSVSYAES--DSEDE---AVNQT---S---R---
----KRRKVIESDDDE-----------EDD----FKPAEEDDDDD---------------
-------D-------MSDFIVDDDKESEPEIEEDD------------------EDDFAEE
T-PRSKKSKSK-------------------------------S----SSS-SSRSSPSK-
-------------------ESSISSNVLGDKFKAGSS---YKATQPATKPKSITPVKTTP
--------KKNFSKENEERYQWLVDVRDAEKRTTDDPNYDPRTLHVPQSAWS---KFTAF
EKQYWEIKSKMYNTVVFFKKGKFYELYENDATIANTEFDLKIAGGGRANMKL--------
--AGIPEMSFEYWAKEFISHGYKVAKVDQVESLLAKEMRG----------------GG-T
---------------KEEKIIKRELTGVLTGGTLTDMDMISDD------------MAVYC
LSVKEEI-----------------------LDDGS-K---IFGVVFVDTATSEVNFIEFP
DDAECTKLETLITQIKPKEILCMKGN--LCSIAVKIL--------------KFNAQ-GHQ
IWNQLNPISEFWDYDTTCENLVSAK--YYDAEDLDDYSNYPPTLIDYKDN-HKVAFGAFG
GLLFYLRSLKLDSSIMTLGHISEYQISKNSSTHMLLDGITLNNLEILSNSFD-GGDKGTL
FKLINKASTPFGKRAMKSLVLHPLMKINEINERYDAIEYLMNEGLELRSKLEQTLTSLP-
---DLERLLARIHSKT------LKFKDFLKVVESFEGISKSLGPLHEF----IPEESG--
-ALFKHLKSFPRELPELVSQWDDAFDR--EEAKKD-V-----VVPTEGV-----------
--------DAEFDDSQCKMKILEDKLEQYLKEYKRTYKSHEVVYRDSGKEIYLIELPN-K
LVKQVPNDWQQMGSTSKVKRYWSPEVKRTARELMEQRELHKMVCESLKSRMYERFDAHYK
T-WLKAVHSLGKIDCILALTRTSETIGYPSCRPEFVD-SE------------KGQIEFRE
LRHPCF---LA-SSDFIPNDVILGGSE-ANFGLLTGANAAGKSTLMRTTALAVILAQIGC
FVPASSAKLS-TVDKIMTRLGANDNIMQGKSTFFVELSETKKIISNATTRSLVILDELGR
GGSSSDGFAIAESTLHHLATHI-QPLGFFAIHYGTL--------GLSFQNHPQIKPLRMA
IIIDNNSRNITFLYKLEEGTAPGSFGMNVASMCGIANTIVDSAEVAAKEYEQTSKLK---
--------------------KTHKN----------------------------------N
S---------L--GLGLQSD----FSWFAQG-RTSI------LSSDILNYSEDVKQGALS
SIFGMIEKL---
>XP_020063101_Suhomyces_tanzawaensis
------------------------------------------------------------
----------------------MARSTKP-------------------------------
------------------------------------------------------------
------------------------------------------------------------
------------------------------------------------------------
------------------------------------------------------------
------------------------------------------------------------
------------------------------------------------------------
-----------ATPSKA---------------ARA----SLGSSGTKKKQLS-LMSFFKP
-------ATLSPSMTPK--------------------VPSSPLKTKS--F-SHDPS----
-------SDKENDNSILQ-DDT-RLT----------DTPLTSESEA-----------TPK
KSVDPKK----------------------------------------------------P
L--SEFDDNRSHNSS--SPSKRRNRSRSVSYAES--DDEE----ITTRS---S---K---
----RTKVLDSEDEDE-----------EDE----FVPPAEDDDED---------------
-------D-------MSDFIVEDDKESEPEVEEDD------------------EEEEVTR
P-----KKEKK-------------------------------K----APK-PSLPPRTK-
-------------------SGGSSSSSLGNKFKSGSS---YQATGE------NAPSLAVK
T-AAAAPAKKNFAKENEERYQWLVNIKDSEKRPKDHPDYDPRTLYIPQSAWS---KFTAF
EKQYWEIKCQMWNTVVFFKKGKFYELYENDAMIANKEFDLKIAGGGRANMKL--------
--AGIPEMSFEYWAKEFISHGYKVAKVDQKETLLAKEMRG----------------GSGV
---------------KEEKIIKRELTSILTGGTLTDLNMISDD------------MSIYC
LSIKEET-----------------------LDDGS-K---VFGVAFVDTSTGELNLIEFQ
DDPECTKLETLVTQVKPKEVICEKGN--LSSIATKIL--------------KFNAQ--NQ
IWNSMNPISEFWDYDITLETLVKSK--YYEAADLDDYSKFPPALKEAIES-HKVCFNAFG
GLLSYLKVLKLDESIMTLANMNQYSISKSKTSNLILDGITLNNLEILNNSFD-GGDRGTL
FKLINKAITPFGKRTLKHWVLHPLMQIKDINDRYDSIEYLMNDGLELRTILEQSFTGLP-
---DLERLISRVHSKT------LRFKDFLKVIEAFERISTLINQVEEF----TNEESG--
-VLFKYIKKFPSELKSIIGEWEDAFDR--AQAKND-V-----IIPNKGI-----------
--------DETFDESYGKIQSYESTLNEHLKEYKRTFKSNEIVFRDSGKEIYLIEFPN-K
LEKKVPHDWQQMGSTSKVKRFWSPEVRTLVKELLEQKELHKTVCDTLKFRMYERFDKHYS
V-WMSTIKSISSIDCLLALTRTSETMGYPSCRPEFVD-SE------------HGLVDFKE
LRHPCF---VGTTKEFIPNDICLGGESNANFGLLTGANAAGKSTIMRTTALAIILSQLGC
YIPASLAKLS-PIDRIMTRLGANDNIMQGKSTFFVELSETKKILSNATTKSLVILDELGR
GGSSSDGYAIAESVLYHLSTHV-QPLGFFATHYGTL--------GDAFKNHPQIKPLRMG
ILIDNNSRNITFLYKLEEGAASGSFGMNVASMCGISEDIVSKAEVAATEYEQTSKLR---
--------------------RRADE-----------------------------DKV--A
K---------L--SLGVQSD----FAWFAGD-KIKT------LEHDVLDYNEMVKQRALE
TLFRMVD-----
>XP_020076169_Hyphopichia_burtonii
------------------------------------------------------------
---------------------MLGKTTTP-------------------------------
------------------------------------------------------------
------------------------------------------------------------
------------------------------------------------------------
------------------------------------------------------------
------------------------------------------------------------
------------------------------------------------------------
-----------SKKIAK---------------TAG----SSGGSGSKKKQQS-LMSFFKP
-------ASKPSNDLAKENKKV-----EINNEKSNIPPSSSPLKAKSNAT-SYKDG----
-------SDKENDDSMMDADET-KFT----------DTPLTSESDANVTL-----EETKK
PSMPHSS----------------------------------------------------P
IDRSKKSNDKPSQSS--PLSKRRSAAKKVSYAES--DSEEEDISVAKKS---S---K---
----KRKRVVDSDSEA-----------EDD----FKPADDGEDDD---------------
-------D-------MSDFVVDDNDDMSVDDAEAD------------------EEDYDDK
P-----KKSNK-------------------------------K----AKK-SSPPPPKS-
-------------------TSSGSSDNLANKFKANSS---YTSNKSFVKVPNKRPSPTVG
P-FSGKPNHNSFQKENEERYQWLVDIKDSEKRPITHPEYDSRTLFIPSSAWT---KFTPF
EKQYWEIKSTMWDTVVFFKKGKFYELYENDAMIANTEFDLKIAGGGRANMKL--------
--AGIPEMSFEYWAKEFISHGYKVAKVDQKETLLAKEMRG----------------GS-T
---------------KEEKIIKRELTAVLTGGTLTDLDMISDD------------MAIYC
LSIKEES-----------------------LDDGS-K---TFGVAFVDTATSEMNFIELH
DDQECTKLDTLITQVKPKEILCEKNN--LCSTAVKIL--------------KYSSHSSNQ
IWNNLNPYSEFWDYDSTLENLVENN--YYDVG--DDFTKYPKLLTKLKDS-HKIAFNAFG
GLLYYLKSLKLDESVMTLANFNEYDISKGSSGHMLLDGITLNNLEILNNSFD-GGDQGTL
FKLLNRSITPFGKRVLKHWILHPLMNVNEINERYNSIEYLMNENPEFRVSLECMLTGLP-
---DLERLLARVHSKT------LRFKDFVKVVESFEKIAKSIKELQSF----SIENSG--
-LIEKAVKSFPPEMIKLIADWEDSFDR--QEATND-I-----VVPAAGV-----------
--------DEEFDDSSAKMSNLENQLNEYLKEYKKTFKSHEICFKDSGKEIFLIEIPT-K
I-KNIPKDWQQMGSTSKVKRYWSPEVRVLVRELLEQKELHKMICENLRFKMYERFDANYQ
V-WMSSIKSLATIDCIVALTKTSETMGYPSCRPEFIS-SD------------HGFIEFKE
LRHPCF---FG-NKEFIPNDVCLGGEK-PNFGLLTGANAAGKSTMMRTTSLAVILSQIGC
YIPASLAKLN-PIDKIMTRLGANDNIMQGKSTFFVELSETKKILTNATANSLVILDELGR
GGSSSDGYAIAEAVLHQLSTHV-QPLGFFATHYGSL--------GLSFTNHPQIKPLRMG
ILADSNSRNITFLYKLEEGSAPGSFGMSVASMCGISSDIVDNAEVAAKKYEQTSKLK---
--------------------QDHDR-----------------------------NQT--N
N---------L--SLGLQSD----FSCLAKN--YES------VSKDILRYNEEIKQSALK
NIFSMIENL---
>XP_015465757_Debaryomyces_fabryi
------------------------------------------------------------
------------------------------------------------------------
------------------------------------------------------------
------------------------------------------------------------
------------------------------------------------------------
------------------------------------------------------------
------------------------------------------------------------
------------------------------------------------------------
------------------------------------------------------------
------------------------------------------------------------
------------------------------------------------------------
------------------------------------------------------------
------------------------------------------------------------
------------------------------------------------------------
------------------------------------------------------------
------------------------------------------------------------
------------------------------------------------------------
------------------------------------------------------------
------------------------------------------------------------
------------------------------------------------------------
------------------------------------------------------------
------------------------------------------------------------
------------------------------------------------------------
------------------------------------------------------------
------------------------------------------------------------
--------------MLKHWILHPLMKIDDINERYDSIDYLMGEGSKFREILEQAFNGLP-
---DLERLLARIHSKT------LRFKDFLRVVESFEKISKLIVDVRDF----SDRETG--
-SLHKFVNNFPVELESSINEWDDAFDR--QEAMRD-I-----VVPMKGI-----------
--------DNEFDESHAKINALEGELNEHLMVYKKQYKSNEICYKDSGKEIFLIEVPN-K
I-KNIPKDWQQMGSTSKVKRFWSPEVRKLVRELMEQKELHKMVCETLKFRMYEKFNKHYS
I-WMSAIRNIANIDCLIALTKVSESIGYPSCRPEFEK-AD------------KGLIEFKE
LRHPCF---IG-TKDFIPNDICLGGSE-PNFGLLTGANAAGKSTIMRTTALAIILSQIGC
YVPASLARLN-PIDRIMTRLGANDNIMQGKSTFFVELSETKKILSNATPNSLVILDELGR
GGSSSDGYSIAESVLYQLATHI-QSLGFFATHYGSL--------GLSFRNHPQIKPLRMA
ILIDDHSRNITFLYKLEQGAAPGSFGMNVASMCGISNEIVDKAEIAAKEYEQTSRIK---
--------------------RQNDI-----------------------------SNSNLN
N---------M--SLGLQSD----FVWLVNN--YKK------LSEDILDYDESVKQNALN
NIFSMVENL---
>XP_002770122_Debaryomyces_hansenii
------------------------------------------------------------
-----------------------MAPETK-------------------------------
------------------------------------------------------------
------------------------------------------------------------
------------------------------------------------------------
------------------------------------------------------------
------------------------------------------------------------
------------------------------------------------------------
------------------------------------------------GQRS-ISHFFKS
------------------------------------------------------------
------------------------------------------------------------
------------------------------------------------------------
-----------------QSSSQKLNKDDTEYSGNIIDLTNGDEKVSSRLANFE-------
----HKPNKSSKSPNE------------------LDTSKRKSSKDNEH------------
-------V---------------------------------------------DGDPEPV
KKKPRTSQSLS-------------------------------------------------
------------------------------------------------------------
-----------------------------------------RSKSKPQSVGSNSKKLTPL
EKQFVEMKQSNLDKILAIQVGYKFKFFGEDAVIASKILSIMLIPG---NIKLDEYQHDRF
AYCSIPDNRLHIHLKRLLNQGLKVGVAKQTETAAIKSIDST-------------------
---------------NKSGLFEREITGVYTKATYMGDELLTGDPNINRTSITDDEMGDYI
FCIDESH----------------------------SK---DIGMIAIQPITGDIIYDTFN
DNVTRDELETRLVYLNPSEILVINNSTEISKETIKMINIVNNKVNIIHRPRRQQTDYTNE
IYNFFNTIDEG----------------KYKDLGEHYLLKFPNNIQ-----------SCMI
ELIKYLEEFKLSNIFTIISNVSCFSNSKTC---LVLPSSTVQALEIFQNMTDPNSNKGSL
IWLLNHTRTRMGNRLLVKWISKPLIDKAQIEERLQGIEDLTFKFNHFIDSLKNQLDKIGK
ASIDLEKNLIKVHYSSTYQLDKISRKEVYLLLKCFDDILSMIKQFGK-------------
-PTNNILESIHSPLLLRI------FDELMQLAKEDTVRCLLDMISADALDDSNLNDQKIK
FFNLNYFKDQQIISQLSEISNVESLLNDELIEIRKMLKRPQLNYITSSKETYLVEVRNGK
MVDSLPKDWIKINGTKTVSRFRSPEITRLHKQLQYHNDMLIRNCDKAFNAYLFKIDNNYE
F-FSKIIRNLSTFDCLLSLSAVS-SINSNYARPKIVE--D------------KQIIQMKN
SRNPIIENLSVNYSNYISNDINISYDE-DRVLIITGPNMGGKSTYVKQVALLVIMAQIGS
YIPCDEATVG-IFDSIFIRMGARDNILQNQSTFMIEMLECSHILKNMTSNSLIILDEIGR
GTGTNDGIAIAYSILNYLIEEPRKPLTLFITHFPSLHVLEDKFKGIATNYHMGFHEVSKS
---NQEFPEVVFLYNLVRGVVGNSYGLNVAKLAGIPNSIINNAYTKSTE-----------
------------------------------------------------------------
----------I--RDAIESDWPKKLIKMIKSLREQN--------------DARVELLEIE
QLCNNID-----
>XP_006687621_Yamadazyma_tenuis
------------------------------------------------------------
------------------------------------------------------------
------------------------------------------------------------
------------------------------------------------------------
------------------------------------------------------------
------------------------------------------------------------
------------------------------------------------------------
------------------------------------------------------------
-----------------------------------------------MKQQT-LMAFFKP
-------AKKPV-------------------------INSSPVKKLDIDI-QNENSD---
-------SDKENDSKFMEDVTT--------------DTPLTSEMDITVSKSEKTPQSSPI
KQKVERKQQPE-------------------------------------------------
-----------------SDELQRSVAKKVNYLES--EDEDDDIVP-----------T---
----KRRRVVESSEEE-----------DDD-EDDFKPHDSASDDD---------------
---------------MSDFVVEEEDSEPEPEPEEG------------------SDVEDIV
EAPRKSSKPKI-------------------------------K----AKV-TTPQPKSA-
-------------------GKPSMSSDFAQKFKTGST---FVATTP------PTTTVTTK
S-SLSSKKASSFAKENEERYQWLVNIRDAEKRSSEDPNYDPRSLYIPQAAWS---KFTPF
EKQYWEIKSKMWDTVVFFKKGKFYELYENDAVIANSKFDLKLAGGGRANMKL--------
--AGIPEMSFDYWAKEFISNGYKVARVDQKESLLAKEMRG----------------GG-S
---------------KEEKVIKRELTAVLTGGTLTDLNMITDD------------MATYC
LSIKEEK-----------------------VNDND-Y---KFGVVFVDTATSELNFIEIE
DDKYCNKLETLITQVRPKEVICEKHN--LSSLASKVL--------------KYN--NSNQ
IWNALDSLTEFWDYDLTLEKLVKSQ--YYPGEDLDDFSNFPELLVEFKDN-HQLAFNAFG
GLLFYLKTLKLDESIMTLKNFKKYDINKSSSSHLILDGITLNNLEILNNSHD-GSDKGTL
FKMINKAITPFGKRMLKTWVLNPLLNAEDINERFKSIEFLMGDGADFRQTLESGLTGLP-
---DLERLLARIHGGS------LRFKDFLKVIEGFERISKLVDNLREF----TSREMG--
-SLHKFVGEFPSDLHELIAEWEDSFDR--IQALSD-V-----ISPTKGI-----------
--------DEEFDDSMDKINNLESQLNTYLQQYKRQYKSQEICFRDSGKEIFLIELPN-K
I-KNIPKDWQTMGSTSKVKRYWSPEVKLLVRELLEQKELHKMVCDNLKSNMFKKFDTHYN
T-WCKAIGSLSKLDCLISLTRASELIGYPSCKPNFVN-SS------------NGFIDFKE
LRNPVY---QG-TKEFIPNDVRLGGEE-PKFCLLTGANAAGKSTIMRTTALAVILSQIGC
FLPALEATLT-PVDKIMTRLGANDNILQGKSTFFVELSETKKILNNATPKSLVILDELGR
GGSSADGYAIAEAVLYQLCTHI-NTLGFFATHFGSL--------GLSFENHPQIKPMRMG
IIAEQDSRNITFLYKLEHGAASGSFGMNVASMCGIANEIVENAEMAAKNYERTSNLK---
--------------------KMKEF----------------------------------N
K---------L--SLGLQSD----YSWIMKD-TDES------PDDSLFKFD---PEQVLV
NIFKMIQ-----
>XP_001485464_Meyerozyma_guilliermondii
------------------------------------------------------------
---------------------------MP-------------------------------
------------------------------------------------------------
------------------------------------------------------------
------------------------------------------------------------
------------------------------------------------------------
------------------------------------------------------------
------------------------------------------------------------
-----------STPKQK---------------AV-----ETKSSSSKMRQLS-LMSFFKP
-------EK----------------------------PQSSPLLSKQTYP-IIKDEVKES
KKVVYHDSDKENDADISIELPS---H----------ETPLTLECDANFSSKLLPPQSSPI
PTQPSVQ----------------------------------------------------P
IDEPKRPQE---GSS--PLSKRGRARKSTSYAES--DDED-----VTVK---R---K---
----KTRRIDDSDDD------------EDE----FKAEDLSDDDD---------------
-------D-------MSDFI-DDEAEPSAEEAEDI------------------EILDAEE
EVVKPRKKPRK-------------------------------S----SPK-NSPSPVST-
-------------------TE--TTNVLGEKFKAGSS---YSAQPKQVATKLVTKAAKSP
--------PKNFAKENEERYQWLVNVRDAEKRTMDDPNYDPRTLYIPQSAWS---KFTAF
EKQYWEIKGVMWDTVVFFKKGKFYELYENDATIANSEFDLKIAGGGRANMKL--------
--AGIPEMSFEYWAKEFISHGYKVAKVDQKESLLAKEMRG----------------GG-T
---------------KEEKIIKRELTGVLTGGTLTDLNMLSDD------------MSTYC
LSIKQ----------------------------FD-N---WFGVVFVDTATSELNFYQFE
DDNECTKLETLVTHVRPKEVICEKHN--LSSTATKIL--------------KYTAQPSNQ
IWNTLNPNTEFWDYDTTLEKLVSSK--YYDATDLDDFSNYPDALIAFKDK-NQYAFSAFG
GLLSYLKFLKLDHNIMTMGNIREYQITTRLAKNMILDGITLNNLEILTNSFD-GSDKGTL
FKLLNRAQSPFGKRMLKNWVLNPLMVSSDINDRLDSVEYLMGEGAEIKDILEKSLLGLP-
---DLERLIARTHSKN------IKFKDFLKLIEGFEKVCGTLQNLKDF----VKESCG--
-SLYKYLQGFPTELKSCVNEWEDAFDR--SEALND-V-----VVPATGV-----------
--------DESFDASSDRMKKLEDILNEHLRKYKKEYRSNEICYKDSGKEIYLIEVPN-K
V-KNIPSDWHQMGSTSKVKRFWSPEVKKLARELMEQRETHKMVCETLRFRMYERFCKHYK
V-WKSTIHVLANIDCIIALTKTSETLGQPSCRPQFVE-AD------------TGLIDFKD
LRNPCF---VT-SGEFIPNDVSLGGDE-AHFGLLTGANAAGKSTLMRTTAMAVVMSQIGC
FVPASHARLT-PVDKIMTRLGANDNILQGKSTFFVELSETKKILANATAKSLVILDELGR
GGSSSDGFAIAEAVLHHLATHV-QPLGFFATHYGSL--------VLSFEGHPQIRPLRMA
IVIDQNSRNITFLYKLEDGTAPGSFGMNVAAMCGISSEIVDQAEVAAIKYEQTSMVK---
--------------------KAHVE-----------------------------NP---T
K---------M--SLGLQSD----ISWLSNS--TKN------IGEGVLDYNAVIKQKSLK
TVFDMIGTI---
>XP_018709417_Metschnikowia_bicuspidata
------------------------------------------------------------
------------------------MRSSP-------------------------------
------------------------------------------------------------
------------------------------------------------------------
------------------------------------------------------------
------------------------------------------------------------
------------------------------------------------------------
------------------------------------------------------------
-----------VKPSRP---------------------------VEKTAKAT-ELPHLET
--------PET--------------------------TFSASIDA---------------
-------TEAEIRKPLKESVGT---------------ISLNNETND------SADAVQTA
ISAATPRTPV--------------------------------------------------
-----------------SVSKRGRKKNNVSYTES--DVSDSEEVS---V---F---R---
----KRRRVVDSEDED-----------EDE----FTP--DAEHEDEDE------------
-------H-------MSDFVVDESDHSVAEEDA-Q------------------DSEDEPI
AKKKPSKKSAS-------------------------------S----LS--TPVSGSSR-
-------------------PASGGSS-LGLKFTAGSN---YVASSP--------ANISKS
I-VKPSSTKKSFEKENEERYHWLVNIKDAEKRPVTDPEYDSRTLFIPLSAWA---KFTAF
EKQYWEIKSKMWDTVVFFKKGKFYELYENDAMIANTKFDLKIAGGGRANMKL--------
--AGVPEMSFEYWAKEFISLGYKVAKVDQKESMLAKEMRG----------------GG-S
---------------KEEKIIKRELTGVLTGGTLTDMDMIKDD------------MSTFC
MAIKEST-----------------------STDGK-K---VFGVCFVDTATSELNFIELV
DDDECTKLDTLITQIRPKEVLCEKHN--LCSSAIKVI--------------KYNAHSSHQ
IWNFLNPYSEFWDYDTTLEKLVESR--YYEAVDLDDYTNYPSILLKFKDD-HHTAFSAFG
ALLYYLKSLKLDESIMTLKNMKEYQISKSSASHMLLDGITLNNLEILNNNFD-GGEKGTL
FKLLNRAITPFGKRMMKQWVLYPLMDVGQINLRYDAVDFLMNNEPELRVALESALNKLP-
---DLERLIARVHSNS------LRFKDFLKVVEGFETVSKVFKTMLSY----DLLLAG--
-VMSSFVSRFPSDLHAIIASWEDAFDR--EEALNN-I-----VVPAEGV-----------
--------DDDFDESTGIIKRLESELNDHLRTYKKQFKSHEICYRDSGKELFLIEMPI-K
I-KNVPKDWQQMAATSKVKRYWSPEVKKLVRELMEQKELHKVVCENIRSKLYQRFDVNYK
T-WVSVLKSVGYLDCLIALTKTSETIGFPSCRPRFTD-SE------------QGSLSFEE
LRHPCF---VG-SSEFIPNDIHLGNGN-ANFGLLTGANAAGKSTLMRTTALAVILSQIGC
YLPAREAEIT-PVDKIMTRLGANDNIIQGKSTFFVELSETKKILSNATQRSLVILDELGR
GGSSSDGYAIAEAVLHHLASHV-QPLGFFATHYGSL--------GLSFVNHPKIKALRMG
IVVDNSSRNITFLYKLEEGTAPGSFGMNVAAMCGISADIVDRAEIAAKEYEQTSKLK---
--------------------QEHDK-----------------------------QHA--N
Q---------L--SLGLQSD----FVWLYQR--PTE------LEKDILKYEEQEKQSALT
SMFSMIESL---
>XP_002615944_Clavispora_lusitaniae
------------------------------------------------------------
---------MYREQASKIDRYIENRLIVP-------------------------------
------------------------------------------------------------
----VSKR----------------------------------------------------
------------------------------------------------------------
------------------------------------------------KYISWCISNIAT
VISHYLNSPSFNSHYFCLASLHRVSTLVHRCFVTRNRVLDIASVSCHLFFFHHTMVTPNK
KKA---------------------------------------------------------
-----------LKPTGS---------------------------SSKKKQSS-LMSFFKT
-------APNP--------------------------SQSSPLKSKSG---HPE------
-------SDKENDSTLMSSV-T--------------DTPLTSETNEEYRK----DLRSSP
VK--APKESVERSTNTSGSQNPPSSEVDGRPEDQEKAEDEDKLTSKDNSAPIKIHKDGFK
AKEASKVEEAVKKEP--SSTTPPRRRKLLSYAES--DVSDDEDVS---T---K---R---
----KRRRVVESDDEE------------DE----FKPVDDVEDDD---------------
---------------MSDFVVESEESAVES--EPD------------------DDEDDKV
ESNRVKKKSSP-------------------------------P----REK-SRDSKST--
------------------------STNLGAKFVATSS---YVSTAS-----------TKP
T-QKPKANKKSFEKENEERYQWLVNIKDAEKRSPDDPNYDPRTLYIPSSAWT---KFTAF
EKQYWEIKGKMWDTVVFFKKGKFYELYENDATIANTEFDLKIAGGGRANMKL--------
--AGIPEMSFEYWAKEFISHGYKVAKVDQVESLLAKEMRG----------------GG-S
---------------KEEKIIRRELTGVLTGGTLTDLDMISDD------------MATYC
LAIKEST-----------------------TQEGE-K---VFGACFVDTATSEMNFIELV
DDDECTKLDTLITQIKPKEILCEKNN--LCSTATKII--------------KFNAHNSHQ
IWNNLNPYSEFWDYDTAVENLVKGK--YYEAEDLDDYAKYPPVLLKYKDN-HPVAFNAFG
ALLYYLRTLKLDESIMSLGNIKEYHISKNSSKHMLLDGITLTNLEMFNNNFD-GGDRGTL
FKLVNRAITPFGKRTLKNWTLHPLMQIDDINARYDAIDFLMNDEPELRVEMESSLSSLS-
---DLERLIARVHSKT------LKFKDFLKVLEGFESISKLFKSASNY----DLEKAG--
-ALGKFVSSFPSELHNLIESWEDAFDR--REALNN-I-----VVPATGV-----------
--------DVEFDESMATLNSLEGQLNEHLKAYKKQFKSHEICYRDSGKELFLIEMPI-K
I-KNIPKDWQQMAATSKVKRYWSPEVKKLVRELMEQKELHKTVCENLISRMYSRFDVNYK
T-WVQVIKTVGNIDCLIALTKTSETIGYPSCRPKFVS-GT------------SGALSFSE
LRHPCF---VG-ANDFIPNDVKLGGEY-ANFGLLTGANAAGKSTLMRTTALAVILSQIGC
YLPASEAVLT-PIDKIMTRLGANDNIMQGKSTFFVELSETKKILSNATSNSLVILDELGR
GGSSSDGYAIAESVLHHLASHV-QPLGFFATHYGSL--------GLSFINHPQIRPLRMG
IVVDQTSRNITFLYKLEDGCAPGSFGMNVAAMCGIPTEIVEKAEGAAKEYEQTSKLK---
--------------------DMHEK-----------------------------QKT--Q
R---------L--SIGLQSD----FVWLYAK--YEQ------LEKDILRYEEQEKQSALS
SLFKTIEGL---
>XP_025343743_Candida_haemuloni
------------------------------------------------------------
------------------------MTTTP-------------------------------
------------------------------------------------------------
----VKKP----------------------------------------------------
------------------------------------------------------------
------------------------------------------------------------
------------------------------------------------------------
------------------------------------------------------------
-----------LKKSGS------------------------VSGSSKMKQSS-LMSFFKP
-------APAK--------------------------TPSSPLKAKGEAL-NTD------
-------SDKENDTSMMEDVTT--------------DTPLTSETNHVPVKAPEPNLQSSP
VRK-QPQED---------------------------------------------------
----SLPEKEEAETPVVNNGGTSRRNKNVSYAES--DASDDEDIP---S---R---R---
----KRRRVVESDDED------------D-----FKPTEAADDDDEDE------------
-------H-------MSDFVVNEDESDVASMAE-D------------------SDDEDAY
ASAKPAKKKSS-------------------------------P----KS--STQSPSSK-
-------------------PVNLASSNLGSKFTASSS---YTAQVS-----------DKP
A-AKPKPQKKSFAKENEERYQWLVNIKDAEKRTVDDPDYDSRTLFIPSSAWA---KFTAF
EKQYWEIKSKMWDTVVFFKKGKFYELYENDAVIANTQFDLKIAGGGRANMKL--------
--AGIPEMSFEYWAKEFISHGYKVAKVDQKESLLAKEMRG----------------GG-T
---------------KEEKIIKRELTGILTGGTLTDLDMISDD------------MATYC
LALREST-----------------------SEDGE-K---VFGACFVDTATSELNFIELK
DDEDCSKLDTLITQIKPKEILCEKNN--LCSTAVKII--------------KFNAHNSHQ
IWNYLNPLSEFLDYDTTVETLVKGK--YYEAQDLDDFSNYPQVLVDFKDN-HQVAFHAFG
GLLHYLKMLKLDESIMSLGNVKEYEISKRGANHLLLDGITLNNLEMLNNSFD-GGDKGTL
FKLLNKAITPFGRRMLKRWILHPLMNVEEINARYDAIDFFINNEPELRVELESALGNLP-
---DLERLIARVHGKT------LRFKDFLKVIEGFESISKIFKSIKKF----DIEKSG--
-ALRKFVNRFPDELHELIDSWEEAFDR--QEAIAN-V-----VVPAKGV-----------
--------DEEFDESTSIMDGLEAQLNDYLKGYKKQYKSHEICFRDSGKEIFLIEMPI-K
I-KSIPKDWQQMGATSKVKRYWSPEVKATARQLMEQRETHKTVCENLISRMYDRFDKNYE
L-WMSAIKITSNIDCLIALTKTSETISYPSCRPTFVN-DS------------DAKIEFNE
LRHPCF---LG-TSDFIPNDVLLGGNN-ANFNLLTGANAAGKSTLMRTTALAVVMSQIGC
YLPASSAILT-PVDKIMTRLGANDNIMQGKSTFFVELSETKKILSNSTANSLVILDELGR
GGSSSDGYAIAESVLHHLATHA-QPLGFFATHYGSM--------GLSFVNHPRIKAMRMG
IVVDQNSRNITFLYKLEEGTASGSFGMNVAAMCGISGDIVDKAEVAAKDYEQTSKLR---
--------------------EEHEK-----------------------------QQI--S
K---------M--SIGLQSD----FSWAYSH--YND------LEKSVLRYGEPEKLNALD
CVFRMIESL---
>XP_024712386_Candida_pseudohaemulonis
------------------------------------------------------------
------------------------MTTTP-------------------------------
------------------------------------------------------------
----VKKP----------------------------------------------------
------------------------------------------------------------
------------------------------------------------------------
------------------------------------------------------------
------------------------------------------------------------
-----------LKKPGS------------------------GSGSLKMKQLS-LMAFFKP
-------APTK--------------------------TPSSPLKSKGPEV---E------
-------SDKDIDSSMMEDTTT--------------DTPLTLETNHVPAK--EPNLQSSP
VRESKPKEEIQ------------------------------------------------P
KKKVSKPKQESSSSP--NNG--SRRNKSVSYAES--D-SEDEDVP---S---R---R---
----KRRRVVESDDED------------D-----FKPTEDADDDD-DE------------
-------H-------MSDFVVNEDESDVALMDE-D------------------DDDEDSY
ASAKPAKK-KS-------------------------------P----KS--SAQSPPAK-
-------------------AVNLASSNLGSKFTASSS---YTALAA-----------AKP
A-AKPKPQKKSFAKENEERYQWLVNIKDAEKRTVDDPDYDSRTLYIPSSAWA---KFTAF
EKQYWEIKSKMWDTVVFFKKGKFYELYENDAVIANTQFDLKIAGGGRANMKL--------
--AGIPEMSFEYWAKEFISNGYKVAKVDQKESLLAKEMRG----------------GG-T
---------------KEEKIIKRELTGILTGGTLTDLDMISDD------------MATYC
LSIREST-----------------------NEEGE-K---VFGACFVDTATSEVNFIELV
DDEECSRLDTLITQIKPKEILCEKNN--LCSTAVKII--------------KFNAHNSHQ
IWNHLNPFSEFLDYDATLEALVKGK--YYEAKDLDDFSNYPQVLLNFKDK-HHVAFHAFG
GLLHYLKLLKLDESIMSLGNIKEYEISKRGSNHLLLDGITLNNLEMLNNSFD-GGDKGTL
FKLLNKAITPFGRRMLKKWILHPLMNVDEINARYDAIDFFINNEPELRVELESTFGALP-
---DLERLIARVHAKT------LRFKDFLKVIEGFESISKIFKNVKKF----DIEKSG--
-ALKKFIDRFPDELHELIDSWEEAFDR--QEAMAN-V-----VVPAKGV-----------
--------DEEFDSSTAIMEDLEKQLNNYLKGYKKEYKSHEICFRDSGKEIFLIEMPI-K
I-KSIPKDWQQMGATSKVKRYWSPEVKATARSLMEQRETHKTVCDNLILRMYQRFDKHYD
L-WMSAIKIASNIDCLLALTKTSETISFPSCRPTFIS-DS------------DAKIEFDE
LRHPCF---LG-TSDFIPNDVHLGGSE-ASFNLLTGANAAGKSTLMRTTALAVVMSQIGC
YLPASKATLT-PVDKIMTRLGANDNIMQGKSTFFVELSETKKILSNATSNSLVILDELGR
GGSSSDGYAIAESVLHHLATHA-QPLGFFATHYGSM--------GLSFVNHPRIKAMRMG
IVVDQNSRNITFLYKLEEGTASGSFGMNVAAMCGIQSDIVDKAEVAAKEYEQTSKLL---
--------------------DEHQK-----------------------------QHI--S
K---------M--SIGLQSD----FSWAYQH--YGD------LEKSVLRYGETEKANALE
CVFRMIETL---
>XP_025336062_Candida_duobushaemulonis
MVKAVILVGGETTGTRFRPLTMDYIKCLFPIAGKPIISHILDKLVNDLGNELEEVFLISF
FKDPSKFDSYLKASKSEFPGVKITLLTEPTPMGTGGGIFFFKDQILGGNSESSILFIHGD
IVCDYPFKEMLEFQQKSSSKISIMGVDPLVLLKDQVFSGLDKEQVLRKYGTVFSNRKSHD
VVHYIEKPESDSFAKFSDTNYQTHINGGIYVFGASVFKQLEEAKARKVGSSDFKAAGNDL
DDPYNPDILSLELDVFKSLPGTEGSNFRAFGIEKSWYQLSTPHIALAANEFFLKQSPGKP
SACLTPPIKVLSKLGCKECKLGPNVTIGANVTLGEGVRLKNCIICDDVTIGAHTIVSNAI
ISSGVKIGKWCRVEGTLNAPISQASVENSSTFLSNLVVLCKDTLVSNQVFVYNSVVLPHK
ELKSDTKYEIVCATWADSNTYSKTALFEQVSVRARACALERLVPEPISLYLVRRREEIKD
GEWVSEEILNNVRKAGAAAAKESKNLKNNMKSGRADEEARLGLGSSKMKQSS-LMAFFKP
-------APSK--------------------------TPSSPLKSKGNEV---E------
-------SDKDVDSSMMEDTTT--------------DTPLTSETNHVPAK--EPNLRSSP
VRESKPKEETQ------------------------------------------------P
KKEVSKPKQESSSSP--NNG--SRRNKSVSYAES--D-SEDEDVP---S---R---R---
----KRRRVVESDDED------------D-----FKPTEDADDDD-DE------------
-------H-------MSDFVVNEDESDVASMDE-D------------------DDDEDSY
ASTKPVKKRKS-------------------------------P----KS--STQSPPAK-
-------------------AVNLASSNLGSKFTASSS---YTASAA-----------AKP
A-AKPKPQTKSFAKENEERYQWLVNIKDAEKRTVDDPDYDSRTLYIPSSAWT---KFTAF
EKQYWEIKSKMWDTVVFFKKGKFYELYENDAVIANTQFDLKIAGGGRANMKL--------
--AGIPEMSFEYWAKEFISNGYK----------------G----------------GG-T
---------------KEEKIIKRELTGILTGGTLTDLDMISDD------------MATYC
LSIREST-----------------------NEEGE-K---VFGACFVDTATSEVNFIELV
DDEECSRLDTLITQIKPKEILCEKNN--LCSTAVKII--------------KFNAHNSHQ
IWNHLNPFSEFLDYDATLEALVKGK--YYEAKDLDDFSNYPQVLLDFKDK-HHVAFHAFG
GLLHYLKLLKLDESIMSLGNIKQYEISKRGSNHLLLDGITLNNLEMLNNSFD-GGDKGTL
FKLLNKAITPFGRRMLKKWILHPLMNVDEINARYDAIDFFINNEPELRVELESTFGALP-
---DLERLIARVHAKT------LRFKDFLKVIEGFESISKIFKNVKKF----DIEQSG--
-ALKKFINRFPDELHELIGSWEEAFDR--QEAMAN-V-----VVPAKGV-----------
--------DEEFDSSTAIMEDLEKQLNNYLKGYKKEYKSHEICFRDSGKEIFLIEMPI-K
I-KSIPKDWQQMGATSKVKRYWSPEVKATARSLMEQRETHKTVCDNLISRMYQRFDKHYD
L-WMSAIKIASNIDCLLALTKTSETISFPSCRPTFIS-DS------------DSKIEFDE
LRHPCF---LG-TSDFIPNDVHLGGSE-ASFNLLTGANAAGKSTLMRTTALAVVMSQIGC
YLPASKATLT-PVDKIMTRLGANDNIMQGKSTFFVELSETKKILSNATSNSLVILDELGR
GGSSSDGYAIAESVLHHLATHA-QPLGFFATHYGSM--------GLSFVNHPRIKAMRMG
IVVDQNSRNITFLYKLEEGTASGSFGMNVAAMCGIQSEIVDKAEVAAKEYEQTSKLS---
--------------------DEHQK-----------------------------QHI--S
K---------M--SIGLQSD----FSWAYQH--YGD------LEESVLRYGETEKANALE
CVFRMIETL---
>XP_028889489_Candida_auris
------------------------------------------------------------
------------------------MTVTP-------------------------------
------------------------------------------------------------
----VKKG----------------------------------------------------
------------------------------------------------------------
------------------------------------------------------------
------------------------------------------------------------
------------------------------------------------------------
-----------TKKPGS------------------------GSGSSKMKQSS-LMSFFKP
-------AAAK--------------------------TPSSPLKAKNEPL-HAE------
-------SDKENDSSMMEDATT--------------ETPLTSETNNVVDKHQEPNLHSSP
VKREPPTETKQ------------------------------------------------P
QK------------P--SNKVTSRRDRSISYAES--DVSDDEDIP---S---R---R---
----KRRRVVESDDDD------------DE----FKPADDGEDDD-DE------------
-------H-------MSDFVVNENESDVASMSEDD------------------DDDEDTY
TSRKVSKKKRG-------------------------------S----ESI-SSRSPSTK-
-------------------PIDLSTSHLGSKFTSSSS---YTASVS-----------NKP
A-VKPKPQKRTFAKENEERYQWLVNIRDAEKRPVDDPNYDSRTLYIPSSAWA---KFTAF
EKQYWEIKSKMWDTVVFFKKGKFYELYENDAMIANTQFDLKIAGGGRANMKL--------
--AGIPEMSFEYWAKEFISNGYKVAKVDQKESLLAKEMRG----------------GG-T
---------------KEEKIIKRELTGILTGGTLTDLDMISDD------------MATYC
LSIKEST-----------------------TEDGE-K---IFGACFVDTATSEVNLIELK
DDEECSRLDTLITQIKPKEILCEKNN--LCSAAIKII--------------KFNAHNSHQ
IWNHLNPFSEFWDYDTTAESLAKGK--YYEAQDLDDYSNYPQVLLEYKDK-HHVAFNAFG
GMLYYLKMLKLDHSIMSLANIKSYEISKRDSNHMLLDGITLTNLEMLNNSFD-GGDKGTL
FKLLNRAITPFGRRMLKRWVLHPLMNTEEINARYDAIDFLINNEPELRVELESTLGALP-
---DLERLIARVHGRT------LRFRDFLKVVEGFEAISNLFKAMDKV----DLANSG--
-ALEKYVNRFPTEVHQLIKSWEEAFDR--QEALAN-V-----VVPAKGV-----------
--------DEEFDASIASMDNLESQLNDYLRQYKKEYKSHEICFRDSGKEIYLIEMPI-K
I-KSIPKDWQQMGATSKVKRYWSPEVKTTARKLMEQRELHKSVCENLISRMYEKFDKHYE
S-WMSAISITSSIDCLIALTKTSETISYPSCRPKFST-DG------------RSKIDFKE
LRHPCF---LG-TNDFIPNDVVLGGDG-ANFNLLTGANAAGKSTLMRTTALAVVMSQIGC
YLPASSAQLT-PVDKIMTRLGANDNIMQGKSTFFVELSETKKILSNATSNSLVILDELGR
GGSSSDGYAIAEAVLHHLATHV-QPLGFFATHYGSM--------GLSFVNHPSIKAMRMG
IIVDRNSRNITFLYKLEEGTASGSFGMNVAAMCGINSEIVDKAEVAAKEFEQTSKLR---
--------------------DEHEK-----------------------------QHI--S
K---------M--SIGLQSD----FSWAYNR--YNN------LQESMLRYEEAEKVHALE
CVFRMIETL---
>NP_010382_Saccharomyces_cerevisiae
------------------------------------------------------------
-----------------------MAPATP-------------------------------
------------------------------------------------------------
------------------------------------------------------------
------------------------------------------------------------
------------------------------------------------------------
------------------------------------------------------------
------------------------------------------------------------
------------KTSKT---------------AH-FENGST-SSQKKMKQSS-LLSFFSK
-------QV-PSGTPSKKV----------QKPTPATLENTATDKITKN----PQGGKTGK
LFVDVDEDN--------------D--------------------LTIAEETVSTVRSDIM
HSQEPQSDTM-LNSNTTE------PKSTT-------------------------------
TDEDL----------SS-SQSRRNHKRRVNYAESDDDDSDTT----FTA---K---R---
----KKGKVV---DSE---------SDEDE----YLPDKND----GDE------------
-------D--------------DDIADDKEDIKGELA------------EDS-GDDDDLI
---SLAETTSK--------------------------------------K-KFSYNTSH-
-------------------SSSPFTRNISRDNSKKKS---RPNQAPSRSYNPSHSQPSAT
------SKSSKFNKQNEERYQWLVDERDAQRRPKSDPEYDPRTLYIPSSAWN---KFTPF
EKQYWEIKSKMWDCIVFFKKGKFFELYEKDALLANALFDLKIAGGGRANMQL--------
--AGIPEMSFEYWAAQFIQMGYKVAKVDQRESMLAKEMRE----------------GS--
-----------------KGIVKRELQCILTSGTLTDGDMLHSD------------LATFC
LAIREEPGNFYNETQ--LDSSTI-------VQKLNTK---IFGAAFIDTATGELQMLEFE
DDSECTKLDTLMSQVRPMEVVMERNN--LSTLANKIV--------------KFNS-APNA
IFNEVKAGEEFYDCDKTYAEIISSE--YF-----STEEDWPEVLKSYYDTGKKVGFSAFG
GLLYYLKWLKLDKNLISMKNIKEYDFVKSQHS-MVLDGITLQNLEIFSNSFD-GSDKGTL
FKLFNRAITPMGKRMMKKWLMHPLLRKNDIESRLDSVDSLLQD-ITLREQLEITFSKLP-
---DLERMLARIHSRT------IKVKDFEKVITAFETIIELQDSLKNN-----DLK-G--
-DVSKYISSFPEGLVEAVKSWTNAFER--QKAINENI-----IVPQRGF-----------
--------DIEFDKSMDRIQELEDELMEILMTYRKQFKCSNIQYKDSGKEIYTIEIPI-S
ATKNVPSNWVQMAANKTYKRYYSDEVRALARSMAEAKEIHKTLEEDLKNRLCQKFDAHYN
TIWMPTIQAISNIDCLLAITRTSEYLGAPSCRPTIVDEVDSKTNTQL-----NGFLKFKS
LRHPCFNLGATTAKDFIPNDIELGKEQ-PRLGLLTGANAAGKSTILRMACIAVIMAQMGC
YVPCESAVLT-PIDRIMTRLGANDNIMQGKSTFFVELAETKKILDMATNRSLLVVDELGR
GGSSSDGFAIAESVLHHVATHI-QSLGFFATHYGTL--------ASSFKHHPQVRPLKMS
ILVDEATRNVTFLYKMLEGQSEGSFGMHVASMCGISKEIIDNAQIAADNLEHTSRLV---
--------------------KERDL-----------------------------AANNLN
GE-VVS----V--PGGLQSD----FVRIAYGDGLKNT--KLGSGEGVLNYDWNIKRNVLK
SLFSIIDDLQS-
>XP_018223664_Saccharomyces_eubayanus
------------------------------------------------------------
-----------------------MAPATP-------------------------------
------------------------------------------------------------
------------------------------------------------------------
------------------------------------------------------------
------------------------------------------------------------
------------------------------------------------------------
------------------------------------------------------------
------------KASKT---------------AQ-FKNGST-SSQKKMKQSS-LLSFFSK
-------QA-SSATPTKGA----------PQAIPSSSQNPATSKTTEK----SEDKKSKQ
LFVDIDDNN--------------D--------------------MTMAEET----PSSTS
HSQEFQSDTL-LNTNTTE------VKNAI-------------------------------
ADDDS---------SSS-SQTRRNHKRTINYAESDEEDSSTL----STN---K---R---
----KRSKVI---DSE---------SDEDE----YVPDKNDVEAEDDE------------
-------D--------------NDIIEAKEDIKDELA----------DNDGGDDDDDDLL
---SLVESSSK--------------------------------------R-K-SSNTSH-
-------------------SSSPFARNTSHSISKNAS---RPNQGQRKSYTPPHTQKSMV
------SKSSKFNKQNEERYQWLVDERDAQRRSKSDPEYDPRTLYIPSSAWN---KFTPF
EKQYWEIKSKMWDCIVFFKKGKFFELYEKDALLANALFDLKIAGGGRANMQL--------
--AGIPEMSFEYWAAQFIQMGYKVAKVDQRESMLAKEMRE----------------GS--
-----------------KGIVKRELQCILTSGTLTDGDMLHSD------------LATYC
LAIREESGNYYNPTE--LDTSTT-------AKKLNTK---IFGVAFIDTATGELQMLEFE
DDSECTKLDTLMSQVRPMEVVMERNN--LSTLANKIV--------------KFNS-APNA
IFNDVKAGEEFYDFDKTYSEIISSG--YF-----STEEDWPEILKTYHDMGKKVGFSAFG
GLLYYLKWLKLDENLISMKNIKEYNFVKSQNS-MVLDGITLQNLEIFSNSFD-GSDKGTL
FKLFNRAITPMGKRMMKKWLMHPLLHKNDIEKRLDSVDSLLQD-ITLREELEMTFSKLP-
---DLERMLARIHSRT------IKVKDFEKVITAFETIVQLQNSLQNN-----NLK-G--
-DVSDYISSFPKGLVEGVENWTNAFER--QRAINENI-----IVPQRGF-----------
--------DVEFDKSLDKIQELKDELMEILMRYRKQFKCSNIQYKDSGKEIYTVEIPV-S
ATKSVPSNWVQMAANKTYKRYYSDEVRTLARSMAEAKELHKTLEEDIKNRLCQKFDVHYN
SIWMPTIQAISNIDCLLSITRTSESLGAPSCRPIIVDEFDPKTNAKM-----NGYLNFKS
LRHPCFNLGATTARDFIPNDVELGKDQ-PQLGLLTGANAAGKSTVLRMTCIAVIMAQMGC
YVPCESAVLT-PMDRIMTRLGANDNIMQGKSTFFVELAETKKILDMATNRSLLVVDELGR
GGSSSDGFAIAESVLHHVATHI-QSLGFFATHYGTL--------ALSFKHHPQVRPLKMS
ILVDEGTRNVTFLYKMVEGQSEGSFGMHVASMCGISKSIIDNAQIAADNLEHTSRLV---
--------------------KERDL-----------------------------AVNNLK
GE-VLS----L--SGGLQSD----FVRIVYGDGLKNS--KLGSGEGVLNYDWNIKKNVLK
NLFSMIDGLDS-
>XP_033765344_Saccharomyces_paradoxus
------------------------------------------------------------
-----------------------MAPATP-------------------------------
------------------------------------------------------------
------------------------------------------------------------
------------------------------------------------------------
------------------------------------------------------------
------------------------------------------------------------
------------------------------------------------------------
------------KASKT---------------TH-FKNGST-SSQKRMKQSS-LLSFFSK
-------QV-PSGTPTKKD----------RKPTSATSQKADANKITKN----PEGEKVGK
LFVDVDEDN--------------D--------------------LTMAEETLATVNSDTI
HSEEPQSDTM-LNSNTTV------TKSAA-------------------------------
ADEDL---------SSS-SQPRRSHKRRVNYAESDEEDPNTT----FIA---K---R---
----KKGKVI---DSE---------SDEDE----YLPGKNE----EDE------------
-------D--------------DDVAEDKEDVKEELA------------EGSCDDDDDLL
---SLAETTSK--------------------------------------R-K-STSTPH-
-------------------SLSPFTRNTSRNNSKKKN---RPIQVPSRSYTPSHGQPSAT
------SKSSKFNKQNEERYQWLVDERDAQRRSKSDPEYDPRTLYIPSSAWN---KFTPF
EKQYWEIKSKMWDCIVFFKKGKFFELYEKDALLANALFDLKIAGGGRANMQL--------
--AGIPEMSFEYWAAQFIQMGYKVAKVDQRESMLAKEMRE----------------GS--
-----------------KGIVKRELQCILTSGTLTDGDMLHSD------------LATFC
LAIREEPGNYYNQAQ--LDSSTM-------VQKLNTK---IFGAAFIDTATGELQMLEFE
DDSECTKLDTLMSQVRPMEVVMERNN--LSTLANKIV--------------KFNS-APNA
IFNEVKAGEEFYDFDKTYSEIISSE--YF-----STEEDWPEVLKSYYDMGKKVGFSAFG
GLLYYLKWLKLDENLISMKNIKEYDFVKSQHS-MVLDGITLQNLEIFSNSFD-GSDKGTL
FKLFNRAITPMGKRMMKKWLMHPLLRKNDIENRLDSVDSLLQD-IALREELEMTFSKLP-
---DLERMLARIHSRT------IKVKDFEKVITAFETIVQLQKTLQNN-----DLK-G--
-DVSKYISSFPKELVEGVQNWTNAFER--QKAINENI-----IVPQRGF-----------
--------DIEFDKSMDKIQELEDELMEILMNYRKQFKCSNIQYKDSGKEIYTIEIPL-S
ATKNVPSNWVQMAANKTYKRYYSDEVRVLARSMAEAKEIHKTLEEDLKNRLCQKFDAHYN
TIWMPTIQAISNIDCLLAITRTSESLGAPSCRPTIVDEVDSKTNAQL-----NGFLKFKS
LRHPCFNLGATTAKDFIPNDIELGKEQ-PRLGLLTGANAAGKSTVLRMACIAVIMAQMGC
YVPCESAVLT-PIDRIMTRLGANDNIMQGKSTFFVELAETKKILDMATNRSLLVVDELGR
GGSSSDGFAIAESVLHHVATHI-QSLGFFATHYGTL--------ASNFKHHPQVRPLKMS
ILVDEATRNVTFLYKMLEGQSEGSFGMHVASMCGISKDIIDNAQIAADNLEHTSRLV---
--------------------KERDL-----------------------------AANNLD
GE-VVT----L--PDGLQSD----FVRIVYGDGLQNT--KLGSGEGVLNYDWNIKRNVLK
SLFSMIDDLHS-
>XP_003674855_Naumovozyma_castellii
------------------------------------------------------------
-----------------------MTPLTP-------------------------------
------------------------------------------------------------
------------------------------------------------------------
------------------------------------------------------------
------------------------------------------------------------
------------------------------------------------------------
------------------------------------------------------------
------------KTSKV---------------LN-IKGSQN-SSQKKKKQSS-LLSFFSK
-------KDPSTATPIKKK-----------------------------------------
----------------PPTPKV-E--------------------PTPTLE---IPSSVKS
EGQVPSSESA-LD---QT------LDTSF-------------------------------
DDESL---------SNI-VKKERSNKRSVNYAEDSDEDDDNI--ALSST---Q---R---
----KRTKIVAQDDDD---------DDDED----FIPGKTV------N------------
-------N--------------HD-----ES---DID----------AFIDD-EDDDDIM
---DLVEKKPI--------------------------------------I-K-KSPTP--
------------------------MR-------KLPV-------PKPKRTSQPATQ----
------PKAQKFNKQNEERYHWLVNEKDAQGRAPTDPEYDPRTLHIPSSAWG---KFTAF
EKQYWEIKSKMWDCVVFFKKGKFYELYEKDAFLANSLFDWKLAGGGRANMQL--------
--AGVPEMSFEYWASQFIQYGYKVAKVDQKESMLAKEMRE----------------GS--
-----------------KGIVKRELECVLTSGTLTDGDMLHSD------------LATFC
LAVREEPRDFY------IDEQTTFTTDSTGPSSIGKK---LFGIAFIDTSTGELQLLEFE
DDSECTKLDTIMSQVKPKEIIMEKNN--LSSLANKIV--------------KFNA-APNA
IFNNIKPDQEFYNFEKTYDELITGN--YF-----EDESKWPETLKNYYKEGKKIGFSTFG
GLLYYLKWLKLDQNLISLGNIKEYNPIESQNS-LILDGVTLQNLEIFSNSFD-GTDKGTL
FKLFNRAITPMGKRMMKKWLMHPLLHKKDIEKRLDSIETLMNN-VELRDTIESTFTKLP-
---DVERMLARIHSGT------LKVKDFDRVIQAFEDIVTLQNSIKDF-----DLK-G--
-ALSVYFSQIPKSLIDDVENWTNAFDR--IKAVEENI-----IIPHRGI-----------
--------EPEFDKSLDDIQELEDQLQDQLNLYKKRFKNSNIQYKDSGKEIYTIEVPV-S
ITKQIPSDWTQMAANKSTKRYYSEEVRVLARSMAEARELHKALENELKIRLCKKFDAHYN
TTWMPTVHVISNIDCLLALTRTSESLGYPACRPVLRDEVNLETGTKL-----NGYLKFTS
LRHPCFNLGSSSTKDFIPNDVELGKDS-PQLGLLTGANAAGKSTVLRMTCIAVIMAQMGC
YVPCESAELT-SFDRIMTRLGANDNIMQGKSTFFVELSETKKILDLATNRSLLVLDELGR
GGSSNDGFAIAESVLHHVATHI-QSLGFFATHYASL--------GLSFKGHPQVKPMKMS
ILVDDETRNVTFLYKLVPGQSEGSFGMHVASMCGIPSEIVDNAQVAADTLEHTSRLM---
--------------------KERKM-----------------------------LNGGLN
ED-IIT----V--PMGLQSD----FVRLVYGDGLRNT--SKGAGEGVLNYDWNVKRNALK
SILTFAENL---
>XP_003672287_Naumovozyma_dairenensis
------------------------------------------------------------
-----------------------MPPRTP-------------------------------
------------------------------------------------------------
------------------------------------------------------------
------------------------------------------------------------
------------------------------------------------------------
------------------------------------------------------------
------------------------------------------------------------
------------VSSRV---------------ASQPKDSQN-SSQKKMKQSS-VLSFFSK
-------AT-TTASPTSNK------NKILSQPSKSISAKALKSNQNKV----PIKDEISI
GDLDDDDDDMNSDNHTPVTIDVKD--------------------PLPSSKGPNRPTSSQS
VHNVATMSTP-QDLNITA------MDTSI-------------------------------
DDEPL---------TLIGSKRARQNKRNISYAEDSNDDDDDD--DISLS---T---R---
----KKKRILPKDEDS---------DNDAE----FIPDKTVLEQLSSD------------
-------N--------------DD-----EPLNHDLE----------NF-ES-SDDDDIL
---ALSETKKK--------------------------------------L-K-PSTSSS-
-------------------SSSFLMK-------KKPS---FKIQPNKKRTVTPPTQ----
------SKSNKFNKTNEERYQWLVDERDAQRRPPTDPEYDPRSLYIPSAAWN---KFTPF
EKQYWEIKSTMWDCIVFFKKGKFFELYEKDALLANSLFDWKIAGGGRANMQL--------
--AGIPEMSFGYWASQFIQLGYKVAKVDQRESMLAKEMRE----------------GS--
-----------------KGIVKRELECVLTSGTLTDGDMLHSD------------LATFC
FAIREEPKTFYKSNEVRIEEE-----DNDTIQGLPKR---LFGVAFIDTATGELQMLEFE
DDDECTKLDTIMSQVKPKEIIMEKNN--LSSLANKIV--------------KFNA-APHA
IFNNIKPTTEFYDFERTYDELNAGN--YF-----EDESKWPSILREYYDSGKKIGFSAFG
GLLYYLKWLKLDQNLLTIGNIKEYNPIESQHS-LILDGITLQNLEIFSNSFD-GTDKGTL
FKLFDRAITPMGKRMIKKWLMHPLLHRCDIEKRLDSVDSLMND-SSLRNFLESTFSKFP-
---DLERMLARIHSGT------IKLKDFVKVIEAFEEIVQLQESIKEY-----DLK-G--
-ALSIYFQQIPNTLSKAVSEWTDAFDR--MKAVEEDI-----IIPESGI-----------
--------EPDFDKSLSDIRQLENELQDLLQDYRRTFKCATIQYKDSGKEIYTIEVPV-A
ATKRIPPNWVQMAANKSTKRYYSDEVRALARSMAEARELHKVLEDDLKSRLCKRFDVHYD
TSWMATIQVLSNIDCLLSLTRTSESLGMPFCRPIFKDEVDSTMGTKL-----NGYLKFKS
LRHPCFNLGTSNDKDFIPNDVELGKDE-PQLGLLTGANAAGKSTVLRMTCVAVIMAQMGC
YVPCEYAELT-PVDRIMTRLGANDNIMQGKSTFFVELSETKKILDLATNRSLLVLDELGR
GGSSSDGFAIAESVLHHVATHI-QSLGFFATHYGTL--------GLGFKGHPQVRPMKMS
ILVDDDTRNVTFLYKLVDGQSEGSFGMHVASMCGIPKEIVDNAQDAADNLEHTSKLI---
--------------------KERKL-----------------------------LNDGLN
GD-IVT----I--PLGLQSD----FVRLVHGDGLTNS--KKGTGESVLNYDWNVKRNVLQ
TLFTFIDNLDD-
>XP_003954810_Kazachstania_africana
------------------------------------------------------------
-----------------------MAPSTP-------------------------------
------------------------------------------------------------
------------------------------------------------------------
------------------------------------------------------------
------------------------------------------------------------
------------------------------------------------------------
------------------------------------------------------------
------------KTSRI---------------LK-AKDGNT-SSQKKMKQSS-LLSFFSK
-------QGTTAATPTKKAVSKIKGEKASSQPIQSQSPSVLSN-----------------
------------------TTAVSD--------------------SKNTSDTSFVSNDKNP
VPDINTLNAR-KNSIHGN------TDSSI-------------------------------
GDIST---------STVGNTSKR-NKRNVSYAEDSDDDDELL--N-DLS---F---R---
----KSKRAKRLQDDE---------DDEDE----YIPNKDE----KNE------------
-------A--------------DD-----DFINDDLD----------S-------DDDLM
QFAATSERKPK--------------------------------------L-K-TFTPP--
--------------------------------------------PAKKKYSPPKPQ--IK
------SKQNKFTKQNEERYQWLVNETDAQGRPPTDPEYDPRTLHIPSSAWN---KFTPF
ERQYWEIKSKMWDCVVFFKKGKFFELYEKDALLGNSLFDLKLAGNGRANMQL--------
--AGIPEMSFEYWASQFIQHGYKVAKVDQRESMLAKEMRE----------------GS--
-----------------KGIVKRELECVLTSGTLTDGDMLHSD------------LATYC
LAVREESGDFYNS----FDDSTVNHPD---------K---IFGISFIDTATGELQMLEFE
DDNECSKLDTIMSQIRPKEIIIEKNN--LSNLANKIV--------------KFNS-AANA
IFNNVKPDTEFYNFDRTYDELISDNAKYF-----EDYSKWPKILKEYYEAKRRAGFSAFG
GLLYYLKWLKLDGSLISMGNIKEYNPIKSQNS-LILDGVTLQNLEIFGNSCD-GTEKGTL
FKLLNRAITPMGKRMMRTWLMHPLLQKNDIEKRLDSVDILMSD-AELRDKLEVAFSKLP-
---DLERMLARIHSST------IKVKDFVKVIQGFEDICDLLKTISKT-----ELE-G--
-ALKQYISQVPSSLYDDVENWTNVFDR--YKASEEGI-----IIPHRGI-----------
--------EADFDKSLDDIKELENELDIILNEYRKKFKCSSINYKDSGKEIYTIEVPT-M
IVKSIPSNWIQMGANKSTKRYYSDEVKILARAMAEARESHKILEEDLKNRLCKKFDKGFN
TSWMPTIHAIASVDCLIALTRTSECLGSPSCRPEFVDELDAKTGDKL-----NGFLKFKS
LRHPFFNMGSTTVKEFIPNDIELGKDV-AQFGLLTGANAAGKSTVLRMTCVAVIMAQMGC
YLPCESAILT-PVDRIMTRLGANDNIMQGKSTFYVELAETKKILDMATNRSLLVLDELGR
GGSSSDGFAIAESVLHHVATHV-QSLGFFATHYGTL--------GSSFKEHPQVRPLRMS
IIVDEETRNVTFLYKLEDGESEGSFGMHVASMCGIPKSIVDNAQVAADNLEHTSRLV---
--------------------KEREL-----------------------------ATSGID
GE-FNS----I--PLGLQSD----IVRLVYGDGLTNG--KKGCGEGVLVYDSNVRRNVLK
NIFQIIEGLQ--
>XP_022465962_Kazachstania_naganishii
------------------------------------------------------------
-----------------------MVPVTP-------------------------------
------------------------------------------------------------
------------------------------------------------------------
------------------------------------------------------------
------------------------------------------------------------
------------------------------------------------------------
------------------------------------------------------------
------------KPSKI---------------AR-AKDGAS-SSQKKMKQSS-LLSFFSK
-------QD-TKQSHTDKPEGRVKTESPPSDDATALPSSSLPS-----------------
---------------------IST--------------------LARKPKTGPTASSEPA
LAKGSYDDSVDLTGDDSD------TVMAS-------------------------------
DDRPL---------SSL-----KRAKKPVNYAESDDEDDTPL--SSSIQ---R---R---
----KKAKLF-TEDND---------SDNDV----YVPVKQEEESEDEH------------
-------D--------------ND-----PGVKSE---------------GTEEDDDDIL
ALQGYSKRAPK-------------------------------P----TVQ-K-RSQLPI-
-------------------KKSPM--------------------PNKIASSPPGKK----
----------NFNKQNEERYHWLVNEKDAQGRPPSDPEYDPRTLAIPSSAWG---KFTPF
EKQYWEIKCQMWDCIVFFKKGKFFELYEKDALLANSLFDWKLAGNGRANMQL--------
--AGIPEMSFEYWASQFIQLGYKVAKVDQKESMLAKEMRE----------------GA--
-----------------KGIVKRELECVLTAGTLTDGDMIHTD------------LATYC
LAIKEESGNYYKAEMSNIPTS--------------DR---LFGIAFIDTATGEAKIIEFR
DDSECTKLDTIMSQVKPTEVIIEKGN--LSNLANKIV--------------KFNS-ASNA
LFNTIKPESEFYSFDKTYEKLTENDAEYF-----ASEEQWPPVLQSYYKEGKKIGFSAFG
GLVYYLKWLKLDRNLVSMGNIEEYNVVKSQNS-LVLDGITLQNLEIFSNTFD-GSDKGTL
FKLFNNSITPMGKRMMKKWLMHPLLHKTDIEKRLDSVELLLSD-GELRQILEDALAKLP-
---DVERMLSRVHSCS------IKVKDFERVIQGFESIVGLLKSLDNF-----ELK-G--
-AIRTFANQCPKTLYQDVDSWVNAYDR--KKAAVENI-----IIPHRGV-----------
--------EVEFDKSMDEINSLESELNEVLEQYKRKFKCKNLHFKDSGKEIFTIEVPA-A
ISKHIPSDWIQMAANKTTKRYYSPEVQLLARSMAEARETHKVLEEDLKNRLCRKFDAHFN
TSWMPTVHLIANIDCIVALARTSETLGFPSCRPTFVDEHDPVTGNKK-----NGFLKFKS
LRHPCFNLGSAIIKDFIPNDIELGDDV-PQVGLLTGANAAGKSTILRITCIAVIMAQMGC
FVPCESAVLS-PVDRIMTRLGANDNIMQGKSTFFVELAETKKILDMGTNRSLLVVDELGR
GGSSGDGFAIAESVLHHVATHM-QSLGFFATHYGTL--------GSHFKGHPQIRPMRMR
ILVDEGTRKVTFLYKLEDGASEGSFGMHVAAMCDIPRSIIETADKVAEKMEQTSQLM---
--------------------KKKAL-----------------------------QLSDLE
EDQIVT----V--PDGLQSD----FVRLVFGDGLTNT--ALGTGEGTLVYDGNVRGNVLD
YLFQYIGQK---
>XP_446716_Candida_glabrata
------------------------------------------------------------
----------------------MTMPTTP-------------------------------
------------------------------------------------------------
------------------------------------------------------------
------------------------------------------------------------
------------------------------------------------------------
------------------------------------------------------------
------------------------------------------------------------
------------KANK-------------------KKVGNTGSSQKKLKQST-LLSFFSK
-------QTSPSVSKSKTK--------------------VFPSPKSRE----SEKEDQKS
LFVTDEDTKEN-------VSEVAQ--------------------PEPATEI----SKASP
VASVAVEKTPIKDDNIKV------KEESTE-----------------------------Q
NDDDT---------KDT-QTVGRVRKRVVSYAEESDSEDDI-----TVK---K---R---
----KRTPVSDDEDSDFKADAVSDADNDDD----YKSDKSAVSSIGGF------------
-------D--------------DS------------------------------DDDDIL
ALTTNKYKKPK-------------------------------A----AAP-K--------
--------------------------------------------KVVQRITPPAAKPKFT
M-ATTGPKNNTFNKQNEERYQWLVDERDAQKRPKDDPEYDPRTLYIPSSAWN---KFTPF
EKQYWEIKSKMWDCIVFFKKGKFFELYEKDAFLANALFDWKLAGGGRANMQL--------
--AGIPEMSFEHWASQFIQLGYKVAKVDQRESMLAKEMRE----------------GS--
-----------------KGIVKRELQCVLTSGTLVDGDMIHSD------------LATYC
LAVREEPSNFYDITQ--PSSATY------------TK---IFGVAFIDTSTGEVQMTEFL
DDEECSRLDTLMSQVRPKEVIIEKHN--LCNLANKIV--------------KFCA-APNA
LFNYIKPVEEFYDFEKTHNELLANEEAYF-----GTADGWPSVLKNYYDSNKKVGFSAFG
GLLYYLKWLKLDESLISMKNFTEYNFVKSQNT-MVLDGISLQNLEIFSNSFD-GSDKGTL
FKLFNNSITPMGKRMMRKWLMNPLLLKEDIEKRQDSVELLMNN-HELRTKIESVFTGLP-
---DLERLLSRIHAGS------LKVKDFDKVITAFENILQMTKEIESN-----ELH-G--
-ALKSYFIQIPKQLENEVQHWESAFDR--RKAVEEGV-----IIPEVGV-----------
--------EPDFDKSLEKLEGLENELNLLLKSYMKLLKTSNLQYKDSGKEIYTIEVPV-S
ATKYVPANWVQMGANKNTKRYYSDEVRVLARSVAEARELHKTLENDLNFRLCRKFDTQYS
TVWMPTVTCLANIDCLLGLVRTSESLGTPSCRPVICDEVDPSTKCKK-----QGFVDFKS
LRHPCFNLDSRVNKDFIPNDVTLGNKS-PNIGLLTGANAAGKSTVLRMTCIAVIMAQLGC
YVPAESASLT-PIDRIMTRLGANDNIMQGKSTFFVELSETKRILDLATNRSLLVLDELGR
GGSSNDGFSIAESVLHHVATHI-QSLGFFATHYGSL--------GLSFRSHPQIKPMKMS
ILVDEATRNVTFLYKLVDGQSEGSFGMHVASMCGIAKSIVDNAQSAADNLEHTSRLI---
--------------------KERKE-----------------------------ALQG-H
ADPGSM----V--PLGLQSD----FTRLAFGDGLNNK--SVGTGEGVLVYDNNVKSNVLR
ILFNMIDRLED-
>XP_004181437_Tetrapisispora_blattae
------------------------------------------------------------
-----------------------MAPSTP-------------------------------
------------------------------------------------------------
------------------------------------------------------------
------------------------------------------------------------
------------------------------------------------------------
------------------------------------------------------------
------------------------------------------------------------
------------LASKT------------------KKFGTPTSSQKKMKQSS-LLSFFSK
-------SSTKSSKPTNNS---------------------IKKKDPSKSP-TPKKSSPSL
FVSNGDDKEDDSDSLKSDDLILPD---------------PTKSKSHANTSLTSNSIQTSS
SQPIATPDTEVSTMNNTSTLIGDSKISAKN-----------------------------E
KSDDELENKPLVDDDDALATSGRRSKRAISYAEDSDDDEDNI---PLKD---K---S---
----KRPKRAAISDDD-----------DDD----YIPTKKETEQKDDD------------
-------D--------------EE-----EDINMLLD----------D-----DDDDDLI
QLGSAKSKKDT-------------------------------K----LTS-K--------
----------------------------------LHE---ILAKPSSTKSNKPKTFKPKK
P-NVPAPKHSKFVKENEQRYQWLVNIKDAQGHEESDPDYDPRTLYIPSSAWG---KFTPF
EKQYWEIKSKMWDCIVFFKKGKFFELYEKDAILANNLFDWKIAGGGRANMQL--------
--AGIPEMSFDHWSSQFIQLGYKVAKVDQRESMLAKEMRE----------------GT--
-----------------KGIVKRELEYVLTSGTLTDGDMLQSD------------LATYC
LAVREEPGNYYGDDD----------TFKTPGLSLSKK---IFGVAFIDTATGLLEMLEFE
DDSECSQLETLMSQIKPKEVLIEKNN--LSNLANKIV--------------KFNA-SPNA
IFNYLKPEEEFFGFDKTYDELVSNDPPYF-----ATNDDWPKVLKEYYDSKKKVGFSAFG
GLLYYLRWLKLDKSLISMGNINEYNPIKSQNS-LILDGVTLQNLEIFANSFD-GSDKGTL
FKLLNQGVTPMGKRMLRKWVIHPLFNKSAIEQRQDSIELLLSD-MELRELFESKLSVLP-
---DLERMLARIHSGN------LKMKLFEKVIQGFEVIVELIEQLKSF-----ELK-G--
-ALKTFLSQVPESLFNDVKNWSNAFDR--RKALEEDI-----IELHLGV-----------
--------EPEFDQSRECILSIENELNDILSGYKRRFKTSNIKYKDSGKELYTIEVPI-S
IVKSIPSDWVQMGSTKTSKRYYSEEVRSLARSMAEARENHKIIENGLKEKLCKRFDLSYQ
TSWMPTINMISNIDCLLALTRTSESIGFPACKPKFIDNIDEKTGGNL-----NGYLKFKS
LRHPCFNLGSSTYRDFIPNDVELGKDV-PQLGLLTGANAAGKSTVLRMTCIAVIMAQLGC
WVPCEEAELT-SIDRIMTRLGANDNIMQGKSTFFVELSETKKILDTATNRSLLVVDELGR
GGSSSDGFAIAESVLHHVATHI-QSLGFFATHYGNL--------GLSFKSHPQIRELKMQ
ILVDDKTRNVTFLYKLINGQSEGSFGMHVASMCGIPKEIVDRAQDAADNLEHTSKLF---
--------------------KEMQI-----------------------------QKGAAD
CELNKP----V--PIGLQSD----FVRLVFGDGLKNN--DKGTGEGVQIYNQTIRKGVCV
VYLV--------
>XP_003684442_Tetrapisispora_phaffii
------------------------------------------------------------
------------------------------------------------------------
------------------------------------------------------------
------------------------------------------------------------
------------------------------------------------------------
------------------------------------------------------------
------------------------------------------------------------
------------------------------------------------------------
-------------MKTL---------------ANDLNIP---------------------
-------QSEDTI------------------------------------I-EPKASTP--
----------------VKHENVIN------------------------------------
---------PVKEEEDSD------------------------------------------
GFEDD---------TF-ISSSRRNAKRVISYAEDSDSDDEPL--IKKQS---R---K---
----IRKVRS---DDD---------DDDLE----FTLDTSVVSEKEDE------------
-------E--------------EYIEPKKTFSDSND-----------------DDDDDIL
---SLVEKPKR-------------------------------A----VAK-T--------
----------------------------------FKP---LVKAS-------PKPVFKSK
T-FAQAPKHANFNKQHQERYQWLIDIRDAEKRPMTDPEYDPKTLYIPTSAWN---KFTAF
EKQYWEIKSKMWDCVVFFKKGKFFELYEKDAILGNTLFDLKIAGGGRANMNL--------
--AGIPEMSFDHWASQFIEYGYKVAKVDQRESMLAKEMRE----------------GS--
-----------------KGIVKRELECVLTSGTLTESNMLHSD------------LATYC
LAVREEPGNFYEADTQNIVSV---------DSTLKNK---LFGVSFIDTATGEIQLIELE
DDNECTKLETLMSQVRPKEIIMEKDN--LSNLAHKII--------------KFNS-APQA
IMNYLKAGEEFYDFYKTHDELLSEENNYF-----KDSSEWPAILQTYYKNKKQVGFSALG
GLLYYLKWLKLDGNLISLGNMKEYDLVGSQKS-LILDGVTLQNLEIFSNSFD-GSDKGTL
FKLFNLSITPMGKRMMKNWVMHPLLQKSDIEKRLDSVDLLLSD-VELRDVFESHFIRLP-
---DLERMLARIHSTT------IKMKDFEKVIQGFETIVKMIDTLKDR-----ANK-G--
-ALGIYISQIPVDLRSSVDKWSNSFDR--ACAIEEDK-----IIPIKGV-----------
--------EPEFDESLNQIKVIEDELNKILLEYRKRFKCSSIQYKDSGKELFTIEVPM-A
ATKQIPSSWVQMGSNKSTKRYYSDEVSVLARSMAEAREKHKIVENDLKNRICKKFDSLYK
EVWKPTVTMISNIDCILALTRTSESLGYPSCRPKFVDEVDENTGNKL-----NGFMKFKS
LRHPCFNLGSTTVKEFIPNDIELGNDV-SRVTLLTGANAAGKSTVLRMSCIAVIMAQIGC
YVPCGSAELS-PVDRIMTRLGANDNIMQGKSTFFVELSETKKMLDLATNRSLLVLDELGR
GGSSNDGFAIAECVLYHLATHI-QSMSFFATHYAAL--------GLNFKGHPDVRPMKMN
ILVDEQTRNITFLYQLVNGESGKSFGMHVASMCGISKTIVDEAQIAAENHEHTSEII---
--------------------KKQNL-----------------------------ALKGLN
KERVD-----M--PLGLQSD----FIRLTKGDGLTNS--KLGTGENVTIYDNNIKANVLK
TLFSLIESI---
>XP_001642584_Vanderwaltozyma_polyspora
------------------------------------------------------------
-----------------------MAPITP-------------------------------
------------------------------------------------------------
------------------------------------------------------------
------------------------------------------------------------
------------------------------------------------------------
------------------------------------------------------------
------------------------------------------------------------
------------KAKKV---------------A-DLKSPST-SSQKKMKQSS-LMSFFSK
-------QSPTTSKIKPVA-----------------------AEGKKVGV-NPKKGTALF
VGQEDDDDDEDADNLRVKKDNIGNSSLDFGSKKTYGKEVEKAENVRSFVKPETSSQDDDK
SLSLLIKTTPATEMDDTF------------------------------------------
GESDD---------SLSLSSTRRKVKRNISYAESSSDDDDDL--IASSK---R---R---
-----RKNNSRADDED---------EDDDD----FIPAKKVDIESEES------------
-------E--------------D--DDKIAINDIDL-----------------DDDDDLL
---ELASKPKS-------------------------------Q----TTK-S--------
----------------------------------VNK---ILNSSVPSKPSTPRPV---K
K-INNSSKHSNFNKENEERYQWLVDIRDAQKRPISDPEYDPRTLYIPSSAWN---KFTAF
EKQYWEIKSKMWDCVVFFKKGKFFELYEKDAMLGNSLFDLKIAGGGRANMQL--------
--AGIPEMSFDYWSSQFIQYGYKVAKVDQRESMLAKEMRE----------------GS--
-----------------KGIVKRELECVLTSGTLTDGSMLHSD------------LATYC
MAIREEPGNYYTCNDENIVSI---------EETMSKK---IFGVAFIDTATGELQMLEFE
DDKECSKFDTLMSQIKPKEVIMEKNN--LSNLAQKIV--------------KFNS-SPQA
IFNYMKPGTEFYDFHRTYDELLKPENAYF-----EEQSEWPTILQKYYNNGKQVGFSAFG
GLLNYLKWLKLDSSLISLGNMKEYNLIKSQHS-MILDGVTLQNLEIFSNTFD-GSDKGTL
FKLFNRAITPMGKRTMRTWVMHPLLHKADIDKRLDSVEQLLDD-PVLRDLFESHLSKIP-
---DLERLLSRIHAGT------VKMKDFDKVIQGFETIVKLLTKISNQ-----NFN-G--
-ALGVFVSQIPESLFQDVAKWTNAFDR--EKAIVEDV-----MEPHSGV-----------
--------EPEFDESLDKIKGIEEDLNDHLRRYKKEFKCSTIHFKDSGKEIYTIEVPM-A
ATKLIPSSWMQMGANKSSKRYYSEEVSKLARSMAEARESHKIIEQDLKNRLSKKFHSHYK
TSWMPTIEAISKIDCLIALARTSESLGAPSCRPQLVDEIDPATGAKL-----NGYLKFKS
LRHPCFNLGSTSIKEFIPNDIELGKDV-PQLGLLTGANAAGKSTILRMTCVAVIMAQIGC
YVPCESATMT-PVDKIMTRLGANDNIMQGKSTFLVELSETKKILDVATNRSLLVLDELGR
GGSSNDGFAIAESVLYHVATHM-QSLGFFATHYGSL--------GLSFKGHPQVRPLKMS
ILVDEGTRNITFLYKLVEGQSEGSFGMHVASMCGIPKKIVDNAQVAAETYEHTS-IL---
--------------------RR--------------------------------ARKASD
QGRGDNDENGI--PIGLSSD----FVRLVYGSGLAND--KKGTGEGVMIYDDNVKTNVLQ
TWLKLIDSL---
>XP_003678672_Torulaspora_delbrueckii
------------------------------------------------------------
--------------------------MTP-------------------------------
------------------------------------------------------------
------------------------------------------------------------
------------------------------------------------------------
------------------------------------------------------------
------------------------------------------------------------
------------------------------------------------------------
------------KTSN--------------------------SAQKRMKQST-LLSFFSK
-------QP-ATSSPRSSN----K-------SANKAGTKILTNGAVKE----QEKPTNKL
LFVGMEDEDSDASGFVTANDSVNP--------------------VSVRGQNTHSSKSDSV
QTPTVAEDDGDKTLSNVSAVNLDRKQQEID-----------------------------G
DDDEE---------GNTLSSSGRRLKKNLSYAEDSDNSDNES--TPSVS---R---K---
----KRKMQIELDDEE----------EE------YVPDKKDESED---------------
----------------------DLVE----------E----------------DGDDDLL
---ALAESSSP-------------------------------K----PE--K--------
-----------------------------TVLKHTPS---RPQKPFAVKKSPSIRPLST-
------PKHQKFGKQNEERYHWLVDERDASGRPITDPQYDPRTLYIPSSAWN---KFTPF
EKQYWEIKSKMWDCIVFFKKGKFFELYEKDAMLGNHLFDLKIAGGGRANMQL--------
--AGIPEMSFDYWASQFIQRGYKVAKVDQRESMLAKEMRE----------------GS--
-----------------KGIVKRELQYVLTSGTLTEGNMLQSD------------LATYC
LAVREESGNFYDLEN-----------DNQSPGVAPKR---LFGVAFIDTATGELNLVEFE
DDDECTKLDTIMSQVNPKEVIMEKDN--LSSLAHKII--------------KFNA-APQA
IYNYIKPDTEFYGYDKTSKEL--DDSKYF-----PDKSQWPAILKQYYEQGKKIGFSAFG
GLLYYLQWLKLDESLISMGNVKEYNPTQFQNS-LVMDGVTLQNLEIFTNSFD-GTDKGTL
FKLFNKAISPMGKRMMKKWLMHPLLKQKDINKRLDTVESLMSD-GNLRDLLESTFAQLP-
---DLERTLSRVHSGN------LKVKEFDKTIQGFEAVVDLLQKMSSH-----SLE-G--
-SLSDYVSSIPKSLFVDVENWSNAFDR--EKAVNEGI-----LLPHRGV-----------
--------EPEFDESVDKIKELEDQLEDLLKAYKKQFKCSNLQYKDCGKEIYTIEVPV-S
VSKYIPSNWVQMAANKSTKRYYSDEVRVLARSVAEARELHKVLEEELRTRLCKKFDMHYG
TSWMPTVQAIASIDCLLALVRTSESLSFPYCRPTLVDELDHETGAKL-----NGFLKFKS
LRHPCFNLGTTTSKDFIPNDVELGKDC-PQLGLLTGANAAGKSTVLRMTCVAVIMAQMGC
YVPCESAILT-PMDRIMTRLGASDNIMQGKSTFFVELSETKKILDLATNRSLLVLDELGR
GGSSSDGFAIAEGVLHHVATHI-QSLGFFATHYASL--------GQSFKGHPQVRPLKMS
IMVDEKTRTVAFLYKLVDGQSEGSFGMHVASMCGIAEEIVDNAQVAAASMEHTSQLM---
--------------------KLRA---------------------------------KES
NALAVGDSS-L--PLGLESD----FVRLVFGDGLKNS--KLGTGEAVQVYDSHVKGKTLA
NLFSMIESLNE-
>XP_037146311_Zygotorulaspora_mrakii
------------------------------------------------------------
---------------------MTTSTMTP-------------------------------
------------------------------------------------------------
------------------------------------------------------------
------------------------------------------------------------
------------------------------------------------------------
------------------------------------------------------------
------------------------------------------------------------
------------KASG--------------------------SAQKRMKQST-LLSFFSR
-------QP--QSSPISSK----KVNKGIPESSPTSITK--TSKAVPETP-REKKAANKL
LFVGM-DDDMDSSGFVTCNESATM--------------------I-----------DDSS
KTVITGKDEEKQVRENTG------KGEFGD-----------------------------E
EEEDE---------STSFSFSGRTRKK-MNYIEDSDDETETSQKSPSIS---A---K---
----KRRIQSFRTDED----------DEAD----YVPDKREQSDEEFM------------
-------M--------------DATN----------D----------------EDDDDLL
---QIVEKASQ-------------------------------K----TS--K--------
-----------------------------RTASFGAP---QSTKKSSARRSPLSVSHNK-
------PKHTNFNKQNEERYQWLVDLRDIQRRPVSDPEYDPRTLYIPSSAWN---KFTPF
EKQYWEIKSKMWDSIVFFKKGKFFELYEKDAALANALFDWKIAGGGRANMQL--------
--AGIPEMSFDYWASQFIQYGYKVAKVDQRESMLAKEMRE----------------GS--
-----------------KGIVKRELQFVLTSGTLTDANMLQSD------------LATYC
LAIREEAGNFYDLDS-----------E-----IATNRTDKIFGIAFIDTSTGEVEMIEFE
DDGECTKLDTIISQINPKELIMEKNN--LSSLAHKIV--------------KFNS-APQA
LFNYIKGKEEFYDYQRTYDELCSTDPKYF-----DSFEKWPEVLKSHYDKGRKVGFSAFG
GLLYYLRWLRLDQSLISMGNINEYNPIRSQNS-LVLDGVTLQNLEIFQNSFD-GTDKGTL
FKLFNKAITPMGKRMMKKWLMHPLLKKDDINQRLDTVDFLLSN-DEVRTELESYLSKIP-
---DLERLLSRVHSGN------LKVKDFDKVLQGFETIVKLLNDMKAV-----ELK-G--
-ALSKYVSAIPDSLFPDVNNWSNAFDR--KKALHDGV-----LVPHKGI-----------
--------EPEFDESLDRIANLEEELNSVLRSYRKQFNTSNIQFKDSGKEIYTIEVPV-S
VTKLIPSNWMQMAANKATKRYYSDEVRTLARSMAEARETHKVLEEELKGRLCKKFDAHYS
TSWMPTIHSIANMDCLLALVRTSECLGYPSCRPTLVDECDDKTHTKL-----NGFLKFKS
LRHPCFNLGTTSSKEFIPNDVELGKDV-PQLALLTGANAAGKSTVLRMTCIAVIMAQMGC
YVPCEMATLT-PVDRIMTRLGANDNIMQGKSTFFVELSETKKILDLATNRSLLVLDELGR
GGSSSDGFAIAEGVLHHVATHI-QSLGFFATHYATL--------GNSFIGHPQVKPMKMS
ILVEEQTRNVTFLYKLLEGRSEGSFGMHVASMCGISKQIVDIAQEAADNFEHTAMLS---
--------------------KEKQK-----------------------------ALDKER
DITAI-----M--PLGLESD----FVRMVYGDGLKNT--ALGTGEGVQTYDQNIKQNVLG
SLLSIVKALGD-
>XP_002495455_Zygosaccharomyces_rouxii
------------------------------------------------------------
-----------------------MTSTTP-------------------------------
------------------------------------------------------------
------------------------------------------------------------
------------------------------------------------------------
------------------------------------------------------------
------------------------------------------------------------
------------------------------------------------------------
------------KGPG--------------------------SSQKKMKQTT-LLSFFSK
-------QP-STPSPTAQK----T------KSAKAAGSTDHQSPNVSESI--KKSSSNKL
LFVGQEEEDS----LVTANEPAT-------------------------SKNNNKTEATNN
LTPGPSRETNESTEGSSHIIN---------------------------------------
DDDQE---------TET---PFKRRRKNVSYTED-DDEEEDNEENP----------K---
----GRKRSKVLSDDE----------DT------YVPKDQSEEESDFI------------
-------D--------------DGIEENNDNDNNDDD----------------DDDDEIL
---SLAKKPKA-------------------------------K----VEV-K--------
-----------------------------RAPTRLPP------------KKPPVKSSSP-
------PKHSAFNKQNEERYQWLVDVRDAQRRPKDDPEYDPRTLYIPSSAWS---KFTPF
EKQYWEIKSSMWDCIVFFKKGKFFELYEKDAALANNLFDWRIAGGGRANMQL--------
--AGIPEMSFDYWASQFIQYGYKVAKVDQRESMLAKEMRE----------------GS--
-----------------KGIVQRELQCVLTSGTLTDGNMLQSD------------LATYC
LAVREESGNYYDLEN-----------GQDLTETAGKR---IFGVAFIDTSTGEIELIEFD
DDNECTKLDTIMSQLTPKEVIMEKSN--LSNLAHKIV--------------KYNA-APNA
IFNYVKPLEEFYDFERTFDELTSSEHKYF-----PDMNHWPLVLKTYYEKGKKIGFSAFG
GLLHYLKWLKLDESLISIGNIREYNPIKSQNS-LVLDGVTLQNLEIFTNSFD-GTDKGTL
FKLFNKALTPMGKRMMKRWLMHPLLHRSDIEKRLDTVDCLLSD-TDLRDLLETALSKLP-
---DLERLVARVHSGS------LNVMNFDKVIQGFEVITKLIRELTNY-----ELR-G--
-SLATYVSSVPSSMFEDVDNWSNAFDR--TKAVTEGI-----LIPHRGV-----------
--------EPEFDESLDKIKELENELDDLLRTYKKQFKCSSVQYKDSGKEIYLIEVPI-S
ATKHVPSDWMQMGANKNFKRYYSDEVKQLARSVAEARELHKALEEDLKNRLCRKFDTRYE
SSWLPTIHAISNIDCLLALVRTSESLGFPSCRPEVVDEKDLETGIAQ-----NGFVKFKS
LRHPCFNLGTTNPKEFIPNDVELGKNF-PQIGLLTGANAAGKSTILRMTCIAVIMAQMGC
YVPCESAVMT-PMDKIMTRLGANDNIMQGKSTFFVELSETKKIMDLATNRSLLVLDELGR
GGSSSDGFAIAEAVLHHAATHT-QSLGFFATHYATL--------GHSFENHSMIRPLRMG
ILVDENTRKVTFLYKLEEGQSEGSFGMHVASMCGIPKEVVDNAQVAADTLEHTSKLI---
--------------------KERKL-----------------------------AHEEMK
GL--------I--PLGLQSD----FARLAFGGGLNND--RLSTGENVLVYDSNIKRNVLN
IIFGIVDKLD--
>XP_003645814_Eremothecium_cymbalariae
------------------------------------------------------------
-----------------------MAPSTP-------------------------------
------------------------------------------------------------
------------------------------------------------------------
------------------------------------------------------------
------------------------------------------------------------
------------------------------------------------------------
------------------------------------------------------------
------------QPVRT---------------S----GAPLPAGKKRLKQAT-LMSFFKK
--------TAATALQASPDIQKGNGKYPVSPQSSTPS-KVKESKLFVSMD-DDANDANDT
TYLTANDGD------SRVDLGTSKE-----------------------------------
------ATTLTEDSPSSDSVRLTTSVLGNK-----------------------------R
GFDNE---------FVHSASGSMRHKKPVSYVDESDEEDDVSPGKSGSAMKRA---R---
----TRTRVALSGDSE-----------EDE----YVPAKDESHADEHS------------
-----------------------------------------------DYLEDNEDDADIF
---EFVS-KPR-------------------------------T-----------------
---------------------------PAKSVQSRAG---VLKINREQKNRSLKSTSKME
I-TASSDKHTNFNKNNEQRYQWLVNERDAAGHQPSDSDYDPRSLYVPPEAWA---KFTPF
EKQYWQIKSKMWDCIVFFKKGKFFELYEKDAHLANQLFDLKIAGGGRANMQL--------
--AGIPEMSFEYWASQFIQNGYKVAKVDQKESMLAKEMRE----------------GN--
-----------------KGIVERELQCVLTSGTLTESGMLQTD------------LATYC
MAIREEPIDYYNLDCHNHSST---------EKNSTGK---YFGVSIIDTATGHIKMLEFE
DDNECSQLDTLVAQVKPKEVIIERKN--LSTLAHKIV--------------KFNV-QPDA
IFNY-RTPEEFYDFNRTYDEIVT--HGYF-----PNMESWPQVLQEYYNKGKKVGFHAFG
GLLSYLQWLKLDLSLVTMGQIEQYDHTKSQGF-LCLDGITLQNLEIFANSFD-GSDKGTL
FKLLNHAITPMGKRAIRNWVMHPLLNKQHIDERLDSVDQLLSD-MDIRGIIESAFIGLP-
---DLERLLSRIHSNT------LKISEFDKVITGFETVSKLVQDLNKY-----ELK-G--
-SLLKFLKEIPITLEGDINTWNKVYDR--NKAVHEGA-----LIPNKGV-----------
--------EQEFDKSIDRINELENEFSSMLREYKKELKCSSIQYKDSGKEIYTIEIPI-S
VCKNVPSNWTQMGSNKSTKRYYSPTVQKMARAMAEAREHHKILEEGLKGKLYQKFDMKYS
TVWLPTIRSISNIDCILSLSRASEGLGFPACRPVFHDSTDTKTGHKS-----NGFLSFKQ
LRHPCFNMGATAATDFIPNDVTLGRDT-AQLALLTGANAAGKSTVLRMTCVAVIMAQLGC
YVPCEVAELT-PVDRIMTRIGANDNIMQGKSTFFVELSETKKILDMATNRSLLVLDELGR
GGSSNDGFAIAEGVFHHIATHV-QSLGFFATHYGTL--------GQSFSHHPMIKPLKMS
ILVDEASRNVTFLYKLIEGQSEGSFGMHVASMCGIPRQIVDRAEKTADTLEHTLRIM---
--------------------REHKK-----------------------------Y---VK
GSNV------M--PLGLQSD----FVRLNFGDGLNNS--VKGSGEGVNIYDTNIKAHVLS
SIISMIDGLSKD
>NP_986782_Eremothecium_gossypii
------------------------------------------------------------
-----------------------MPPSTP-------------------------------
------------------------------------------------------------
------------------------------------------------------------
------------------------------------------------------------
------------------------------------------------------------
------------------------------------------------------------
------------------------------------------------------------
------------QQSKK---------------V----MQMTP-GKKRLKQAT-LMSFFKK
-------GMGGTSPAAGAEPQRG-----AAVETSTPC-KAEQLQLFV----EDASDEGET
TFVTAHD-----------DGAVKEE-----------------------------------
------GATQVE------------------------------------------------
------------------SQGSARRRRSVSYAEESDDEDVVA----------V---R---
----RKTR-RMAGDDE-----------DAE----FVP--ERGGGDKDA------------
-----------------------------------------------SMLL--EDDDDIL
---ELAA-KPR-------------------------------T----AQP-R--------
--------------------------RPAPPPARRPP---AVRPVRD-------------
---VSPGKHSNFSKNNEERYQWLVDERDAAGRPPSDPEYDPRTLHIPAQAWA---RFTPF
EKQYWQIKSKMWDCIVFFKKGKFFELYEKDAHLANQLFDLKIAGGGRANMQL--------
--AGIPEMSFDYWASQFIQHGYKVAKVDQKESMLAKEMRE----------------GN--
-----------------KGIVERELQCVLSGGTLTDLKMLHSD------------QSTYC
LSIHEAPLALYAMERGEAVPP---------EAQQQGR---LFGTAFIDTATGRICLLEFE
DDSECTQLDTLMAQVRPKEVVMEKRN--LSVIAHKIV--------------KFNS-QPDC
IFNY-RTSAEFYDYARTFDEVSN--GGYF-----AGMDSWPAILKQYYDQGKKVGFSAFG
GLLSYLQWLKLDKSLLSMGMVEEYNPLKAQTS-LVLDGITLQNLEIFANSFD-GTDKGTL
FKLVNRAITPMGKRQMRTWVMHPLLRKEHIEERLDSVDQLLNE-MPIRDLLESSLTGLP-
---DLERLLARVHSGN------LPIKDFDKVICGFENIVRLISSLNEY-----ELS-G--
-SLSRFLHDIPSTLKSDVESWTTLYDR--NMAVSEGK-----VVPNAGV-----------
--------EPDFDVSLSKMRALEEELDAVLSEYKRSFKCSKIQYKDSGKELYTIELPI-S
IAKSVPSNWTQLGANKSTKRYYSPKVQKLARSMAEARELHKILEEGLKGRLYQKFDQNFS
TTWFPTIKAISNIDCILSLARTSESLGFPACRPNFKDEIDPTTGHKL-----NGYLSFKE
LRHPCYNAGVNGATEFIPNDVHLGKST-AQIALLTGANAAGKSTILRMTCIAVIMAQLGC
YVPCEDAELS-PMDRIMTRLGANDNIMQGKSTFFVELSETRKILDMATNRTLIVLDELGR
GGSSSDGFAIAEGVLHHISTHV-QSLGFFATHYGTL--------GQSFTHHPMVKPLQMA
ILVDEGSKKVTFLYKLIEGQSEGSFGMHVAAMCGIPRSVVENAERAAESFEHTSRIL---
--------------------KERKR-----------------------------Y---IN
DEHV------V--PLGLQSD----FVRLVFGDGLKKT--ALGSGEGVKYYDKRIKANVLR
NIISMVDGLNEN
>XP_452992_Kluyveromyces_lactis
------------------------------------------------------------
-----------------------MTVETP-------------------------------
------------------------------------------------------------
------------------------------------------------------------
------------------------------------------------------------
------------------------------------------------------------
------------------------------------------------------------
------------------------------------------------------------
------------KSLKK---------------VTTMPGS---SGKKKYKQAT-ISSFFKK
-------REKPVESESNDT-----------------------------------------
-------------------------------------------------SPLKEKSETDA
KKKDTTSKGPLQFKHQPEVVEKEP----AT-----------------------------K
TEPSKPE---ATKTVETVTSLRGRKRKNVSLRESDDDNDDDD-GDISMS---K---R---
----SRNRSKIEDDDS-----------EDE----Y---KDD---GDDD------------
-------E--------------EEEDNDEGVEDTSLNPQLSNG----SD--DDDDDEDLL
---ALASKKST-------------------------------K----KAV-V--------
---------------------------------STPA---RKPLAYNPNRSLPATPKSQ-
------GKHTKFNKTNGERYQWLVHERDAEGRDKSDPDYDPRTLYIPGDAWS---KFTPF
EKQYWEIKSKMWDCILFFKKGKFFELYEKDAHLGHHLFDLKIAGGGRANMQL--------
--AGVPEMSFDYWASQFIQYGYKVAKVDQKESMLAKEMRE----------------GS--
-----------------KGIVERELQCVLTSGTLTDSEMLKSD------------LATYC
VAVREEPITYYDEEILALPKT--------------GK---YFGFAAIDTATGHIDLLEFE
DDEECSQLDTIMSQFKPTEVIMEKSN--VCSLAQKII--------------KFNA-QPEA
IINQ-RTSKEFYDFEKTFDELITHE--YF-----KSMDRWPTVLKSYYETGKKVGFHAFG
GLLSYLQWLKLDTSLVTMGQVEEYNPVRSQTC-LALDGITLQNLEIFANTYD-GTDRGSL
FKLINRAITPMGKRKLRKWVMHPLLKIEDINSRLDSVDLLLSD-MNLRDLLENELLKLP-
---DLERMLSRVHSCS------LKIQYFNKVLCGFEDILALVEKLSIF----ADLK-G--
-SLKSYLTEIPSSLTTVLEAWSNAFDR--NLAVKDGV-----IVPNRGV-----------
--------EPEFDESMDRIQGIEDQLQECLTQYKKLLKSSNIQFKDSGKEIYTIEVPM-A
ATRNVPHEWTQMAANKSFKRYYSADVQRLARQMAEAREMHKVLEDDLKNRLYKKFTNHYN
AVWLPTIQAISNIDCIISLARTSESLGFPACRPKLVEGLHPETNEKL-----NGYIRFKE
LRHPCFNMGSSSAKEFIPNDVVLGKDA-PQLGLLTGANAAGKSTVLRMTCVAVILAQLGC
YIPCEEAEFT-PVDRIMTRLGASDNIMQGKSTFFVELSETKKILDLVTNRSLLVVDELGR
GGSSSDGFAIAEAVLHHVATHI-QSLGFFATHYAAL--------GSSFTNHPNVQPLKMA
ILVDEESRNVTFLYKLVDGKSDGSFGMHVASMCGIPRSVVDNASIAAENLEHTSKLI---
--------------------KERKN-----------------------------LHQSIN
P---------V--PLGLQSD----VVRLVYGDGLTNS--KGGTGEGVRVYDNNIKSNVLK
SFISVIDGLTV-
>XP_022675427_Kluyveromyces_marxianus
------------------------------------------------------------
-----------------------MTTETP-------------------------------
------------------------------------------------------------
------------------------------------------------------------
------------------------------------------------------------
------------------------------------------------------------
------------------------------------------------------------
------------------------------------------------------------
------------KAASK---------------GRKMPSS---SG-KKYKQAT-ISSFFKK
-------REKPQEQQDVEK-----------------------------------------
-------------------------------------------------TP--------E
MKTPTSSQAPKSKEVQSHATEASPLKNKST-----------------------------K
TIEQLPEIKPVEKQVETVVSSRGRKRQNVSLKESDDE-DDSD-NDITVS---K---R---
----SRNRSYIE--DS-----------EDE----Y---KLDEASADDD------------
-------D--------------EYVEADV-VEDDSLNADSGKA----VDEEDDDDDDDLI
---ALASRKPV-------------------------------K----KAV-V--------
---------------------------------NTTV---RKTPQSFKRTSLPNTPVSQ-
------GKHNKFNKTNEERYQWLVHEKDAEGREPSDPNYDPRTLYIPKDAWG---KFTPF
EKQYWEIKSKMWDCILFFKKGKFFELYEKDAHLAHHLFDLKLAGGGRANMQL--------
--AGVPEMSFDYWASQFIQYGFKVAKVDQRESMLAKEMRE----------------GS--
-----------------KGIVKRELQCVLTSGTLTDSDMLKSD------------LATYC
VAVREEPMSYYDQEISSTPRP--------------GK---IFGFTAIDTATGHIDILEFE
DDEECSQLDTIMSQFKPTEIVFEKSN--ISSLAQKII--------------KYNA-QPSA
IINQ-RNSREFYDFEKTFDELITHE--YF-----PSMEKWPSVLRSYYETGKKVGFHAFG
GLLSYLQWLKLDKSLISMGQVEEYNPTKSQTC-LALDGVTLQNLEIFSNTYD-GSDKGTL
FRLLNRAITPMGKRKLRKWVMHPLLKIDEINARLDSVDLLLND-MEVRDLLETELLKLP-
---DLERMLSRVHSCT------LKIQQFNKVITGFEDINTLVEQLSSS----FTLK-G--
-AIEHYIREIPESLASVIETWKNAFDR--KLAVSEGV-----VVPNRGV-----------
--------EPEFDESLDIIRGIEDELNEYLQSYKKMLKSSNIQFKDSGKEIYTIEVPM-S
ATKFVPPEWTQMAANKSFKRYYSPEVQKLARRMAEARETHKVLEDDLKNRLFRKFTAHYN
TVWFPTIQAISNIDCIVSLARTSESLGFPACRPQLVEEIDPKTNEKL-----NGFLRFKE
LRHPCFNMGASAAKEFIPNDIALGKDA-AQIGLLTGANAAGKSTVLRMTCVAVILSQLGC
YVPCEEALLT-PVDRIMTRLGASDNIMQGKSTFFVELSETKKILDLVTNRSLLVVDELGR
GGSSSDGFAIAEAVLHHVATHI-QSLGFFATHYAAL--------GSHFVNHPNVEPLKMD
ILVDEESRNVTFLYKLVHGKSDGSFGMHVASMCGIPKAVVDGASEAAEAMEHTSKLI---
--------------------KERKN-----------------------------LHQSDE
D---------I--PLGIESD----LVRLVFGDGLKNT--KNGSGEGVKIYDNNIKKNVLK
YMLSVVEGLDV-
>XP_022629523_Lachancea_lanzarotensis
------------------------------------------------------------
----------------------MVLPTTP-------------------------------
------------------------------------------------------------
------------------------------------------------------------
------------------------------------------------------------
------------------------------------------------------------
------------------------------------------------------------
------------------------------------------------------------
------------RNVRK---------------TAAFKNSPQSSGKKTFKQAS-LLSFFGK
-------N--------------------KAAGNGTPLNKSKHESLFV--D-NDDSTDMGS
EFVTAIDDDGDRSASSIVDASVADKNKENKVV----------------DEEENSENLEGD
TNGDIQGTPLDKSAPPSLPDE-SNQPTEEA-----------------------------R
NAV------------ISEVNAKRAKKRQVTYAELSDDEPDTSPLR-------S---K---
----AKKKRLLSSDDE-----------EEE----YTPSKEDLHESDGD------------
-------D--------------VD--NDIDVSEFKNELLGGSTGAAEDCLGDEDDDEDIL
---QLSSKKAR-------------------------------S----VSN-K--------
--------------------------IPARDRFSSPV---V----TKPKPSPQRNGVSP-
---INKGKHTSFNKENEERYQWLVNEKDAQGRAPDHPDYDPRTLYIPSSAWA---KFTPF
EKQYWEIKSKMWDCIVFFKKGKFFEMYEKDAMLGNHLFDLKIAGGGRANMQL--------
--AGVPEMSFDYWAMQFIQHGYKVAKVDQRESMLAKEMRD----------------GN--
-----------------KGIVKRDLQSVLTSGTLTDLGMLHSD------------QATYC
MAIREESGDFYDIENGTTSAS---------PSDK--K---IFGVAFIDAATGAIDLLEIE
DDSECTKLDTILSQVRPKEIIMERNN--LSSLAHKII--------------KFNA-QPQA
LYNYLKAGDEFYDFNKTFDELTSKDNSYF-----TDMDQWPEVLTRFFEQGKKVGFSAFG
GLVSYLKWLKLDKSLVSLKNINEYSPIRSQTS-LVLDGVTLQNLEIFGNSFD-NTDKGTL
FKLLNRAITPMGKRMLRKWVIYPLLHKHDIEQRLDSVDLLLND-MDLRELLESSLSALP-
---DLERLLARIHSGT------LKIRDFNKVIEGYETITALTEKLHNH-----ELN-G--
-SLKTHIEQIPNTLASAVSNWGNAFDR--KKAVEDGV-----IVPKAGV-----------
--------EPDFDESLRNIDSIEMNLSDCLRSYKKLFKTSNLQYKDSGKEIYTIEVPM-A
ATKLVPSDWIQMGANKSNKRYYSPEVAKLARTMAEARESHKLLEESLKSRLYQKFDQNYQ
DIWIPTLNAVSLIDCILSLARTSESLGFPCCRPEFVDHVDPVTGHKL-----NGFVNFKE
LRHPCFNLGSTTVRDFIPNDVSLGGDS-PQVALLTGANAAGKSTVLRMTCVAVIMAQIGC
YVPAQSAVLT-PIDRVMTRLGANDNILQGKSTFFVELSETKKILDTATNRSLLILDELGR
GGSSSDGFAIAESVLHHVATHI-QSLGFFATHYGGL--------NMGFKHHPKVLPLKMN
ILVDENSRELTFLYKLTEGQSEGSFGMHVASMCGIPKTIVERAQIAADNQEHTSMLA---
--------------------KERYH-----------------------------SAGNI-
KGSI------I--PLGLQSD----FVRLAYGDGLTSG--KKGCGEGVTLYDNQIKANALK
SIFLMIDGLE--
>XP_002555661_Lachancea_thermotolerans
------------------------------------------------------------
----------------------MVAPSTP-------------------------------
------------------------------------------------------------
------------------------------------------------------------
------------------------------------------------------------
------------------------------------------------------------
------------------------------------------------------------
------------------------------------------------------------
------------KSSKR---------------S--FKGSPQSSGRKNLKQAS-VLSFFSK
-------H--------------------KTP-SSTPL-KNKKVSLFV--E-NDDMTENES
GFVTALEDTNNHSVIEPVDSSAPLENLENSNVGNNSAIAQSGVSLLEQDHRNKAQSVQDD
KKGYSDILSRDNASPRADPSRLENSTTRQD-----------------------------S
GPLAE---------DLSETEGRRKAKRNVTYTEDSEDEDDGNIVK-------T---G---
----KKRRKQLSS-DE-----------EEE----YIPEGQNNSGEDDD------------
-------E--------------ADLLVEIGAVDAKKELKGDES----PFMDDDDDDDDIL
---SLSAKKPK-------------------------------A----RAG-P--------
--------------------------VTS----GSPV---AVRSPTHRKRSPPARAPSQ-
---TGKGKHSGFNKENEERYQWLVHERDAQGRSKEDPDYDSRTLFIPSSAWS---KFTPF
EKQYWEIKSRMWDCIVFFKKGKFFELYEKDALLGNQLFDLKIAGGGRANMQL--------
--AGIPEMSFDYWAMQFIQHGYKVAKVDQRESMLAKEMRE----------------GN--
-----------------KGIVKRELQHVLTSGTLTDSGMLQSD------------QATFC
LAIKEEAGTYHDTENGTVEPS---------KTES--K---IFGVAFIDTATGEIELLEFE
DDSECSKLDTLMSQVKPKEIIMEKNN--LCNLAHKIV--------------KFNA-QPQA
IFNYLKPVEEFYDFNKTFDELTSTETKYF-----ADMEHWPAVLTHYFEKGKKVGFSAFG
GLLSYLKWLKLDEAMITMGNIKEYNPIRSQNS-LVLDGVTLQNLEIFCNSFD-NSDRGTL
FKLLNRAITPMGKRMLKKWVVHPLLQKKDIEMRLDSVDLLLTK-IEIREVLEDKLSLLP-
---DLERFLARVHSGA------LKIKDFNRVIEGFESITGLIAKLQNF-----ELT-G--
-SLQVFLNQIPEALSEKVEGWVGAFDR--KKAVNDGV-----IIPERGV-----------
--------EPEFDRSLQGIKDLEDELDGHLREYKKQFKCSNIQFKDSGKEIYTIEVPM-S
ATKQIPSDWIQMGANKSNKRYYSPGVAKLARSMAEAREMHKSLEESLKSRLYKKFDLHYQ
DVWMPTLLAVARMDCILSLARASESLGFPCCRPSFVDEVDPVTGNKL-----NGFVNFKE
LRHPCFNMGTTSTKDFIPNDISLGRDS-YQIGLLTGANAAGKSTVLRMTCIAVIMAQVGC
YVPAEEATLS-PIDKIMTRLGANDNIMQGKSTFFVELSETKKILDIATNRSLLVLDELGR
GGSSSDGFAIAESVLHHVATHI-QSLGFFATHYGGL--------GLGFKHHPKVKPLKMN
IMVDEKSREITFLYKLVEGQSEGSFGMHVASMCGIAKEIVDRAQVAADNKEHTSLLV---
--------------------KERRE-----------------------------ANGGMS
EQEI------I--PLGLQSD----FVRLRYGSGLNSG--KLGCGEGATLYDSNIKANALK
SIFAMIDGLD--
>XP_020060228_Aspergillus_aculeatus
------------------------------------------------------------
---------MAKGAPAASSPPPTATPPSR-------------------------------
------------------------------------------------------------
------------------------------------------------------------
------------------------------------------------------------
------------------------------------------------------------
------------------------------------------------------------
------------------------------------------------------------
----------ALKRTTS-------------------------STQNMKSQKS-ILGFFQK
-------SSPSTPSTARKVVE----------------PASSPAERASIQR----------
--------------------------------------------AGANTSSSSTEKKKPL
QQRVPHFKQDLTPVPSSDLVIPEEDDDEEQQGA-------VQMQLGGGDQ----------
-------------QQTFTSPSRRARKK-VNYLESDSEGEEDDEKIFRPGRSSR---N---
----KRQKVAVESEDE------------------FKEAA-DGEEYSDY------------
-------D-------LDDFIVAD------------------------------DSDEE-A
KPAKRRTKPAA-------------------------------R----PKS-K----SSPL
---PLQTPDDDED------LDLDIP--EATGG--TAMKWTYDPEHSEPRQQRTAPT-TPK
R-PSNG-KQKAHVTEPEQRYAWLANLRDIDGHPIGHPEYDPRTLYIPPLAWS---KFSPF
EKQYWEIKQKFWDTVVFFKKGKFYELYENDATIGHQLFDLKLT--DRVNMRM--------
--VGVPEMSLDHWANQFVAKGFKIARVDQIESALGKEMRERDGKDGKK------KAG---
---------------KEDKVIRRELACVLTAGTLVEGSMLQDD------------MSTYC
VAIKEAL-----------------------IEDRP-----AFGLAFVDTATGQFFLSEFV
DDADMTKFETFVAQTRPQELLLEKST--VSTKALRIL--------------KNNT-GPTT
IWNYLKPRKEFWEGDITVRELDASD--YFVCEDGDNLQAWPEALREARD--KELVMSAFG
ALVQYLRILKLDRDLITIGNFASYDPIKKASS-LVLDGQTLINMEIFANSFD-GTSDGTL
FQLLNRCITPFGKRMFKQWVCHPLVDAKKINARLDAVDALNAD-SSVRDQFSSQLTKMP-
---DLERLISRIHAAN------CKAQDFVRVLEGFEQIEYTMSLLQDS----GS-GEG--
-IIGQLINAMP-DLNSMLEYWKTAFDR--TKARENGI-----LVPKPGV-----------
--------EEDFDSSQGHIEQIHQQLDNLLKKHRRELGSTAICYRNNGKEIYQLEVPV-K
I-KNIPKNWDQMSATKQVKRYYFPELRTLIRQLQEAQETHSQIVKEVAGRFYARFDENYA
T-WLAAVRIVSQLDCLISLAKASSSLGHPSCRPTFVN--DE-----------RSVLEFEE
LRHPCL---LSSVDDFIPNDVRLGGPR-PNIDLLTGANAAGKSTVLRMTCIAVIMAQIGC
YLPCTSATLT-PCDRIMSRLGANDNIFAAQSTFFVELSETKKILAEATPRSLVILDELGR
GTSSYDGVAVAQAVLHHVATHI-GALGFFATHYHSL--------AAEFEHHPEIAPKRMA
IDVDEAERRVTFLYKLEPGVAEGSFGMHCASMCGIPGKVIERAEVAAKQWEHTSRLT---
--------------------ESLER----------------------------------R
KGKGDGATAVV--GMGWWSD----VAWALRE-DDDARVVEEGEVG--------VSERSLE
VLRRAIEAL---
>XP_001271724_Aspergillus_clavatus
------------------------------------------------------------
---------MARGAGAASS-PTAATPPSA-------------------------------
------------------------------------------------------------
------------------------------------------------------------
------------------------------------------------------------
------------------------------------------------------------
------------------------------------------------------------
------------------------------------------------------------
----------ALKQSTS-------------------------STQNMKNQKS-ILGFFQK
-------SSPSTPSTARN-AE----------------PASSPAQRVSEQR----------
--------------------------------------------EATSGKGTS-KRER--
-KAVPKFTQNLTPVPSSDLVVPDEE-DE--KVL-------GSTK---DDL----------
-------------AQKTASPSRRAKKQ-VSYAESESEGEDDDDVIFAPNRRNS---R---
--ASKKRKTSPEPEDE------------------FEQ-A-GEVGYSDD------------
-------E-------FDDFIVAD------------------------------ESDEE-V
QPSKKRKRPSK-------------------------------A----PTR-K-----SSI
---P-VPPSPGED------LDLDIP--DAVGG--TAVKWTYDPENQEPRQHRTIQA-PSK
S-SATPAKQKAHLKEPEDRYPWLANIRDMDGHPPNHPDYDPRTIYIPPLAWS---KFSPF
EKQYWEIKQKFWDTVVFFKKGKFYELYENDATIGHQLFDLKLT--DRVNMRM--------
--VGVPEMSLDHWANQFVAKGFKIARVDQSESALGKEMRER---DGKK------AGG---
---------------KEDKIIKRELSCVLTAGTLVEGSMLQDD------------MSTYC
VAIKEAI-----------------------IEDHP-----AFGIAFVDTATGQFSLSEFG
DDADMTKFETFVAQTRPQELLLEKST--ISTKALRIL--------------KNNT-GPTT
IWNHLKPGKEFWEADITVKELDASD--YFVSQDDDNLQAWPETLREARA--KELAMSAFG
ALVQYLRMLKLDRDLITIGNFSWYDPIRKTSN-LVLDGQTLINMEIFANSFD-GGSEGTL
FQLLNRCITPFGKRMFKQWVCHPLMDAKKINARLDAVDALNAD-SSIRDQFSSQLTKMP-
---DLERLISRIHAAN------CKAQDFVRVLEGFEQIEYTISLLKDT----GSSGEG--
-VIGQLINAMP-DLGSLLEYWKTAFDR--NKAKENGI-----LVPKLGV-----------
--------EEDFDNSQESIEQLHRDLDNLLKRVRRELGSTAICYRDNGKEIYQLEVPV-K
V-KNVPKNWDQMSATKQVKRYYFPELRSLIRKLQETQETHSHIVKEVAGRFYARFDEHYT
T-WLAAVRIVSQLDCLISLAKASSSLGHPSCRPVFVE--DG-----------RSVLEFEE
LRHPCL---LSSVEDFIPNDVRLGGER-PNINLLTGANAAGKSTVLRMSCVAVIMAQIGC
YLPCKSARLT-PVDRIMSRLGANDNIFAAQSTFFVELSETKKILSEATPRSLVILDELGR
GTSSYDGVAVAQAVLHHISSHI-GAMGFFATHYHSL--------AAEFEGHPEITPKRMR
IHVDDQERRITFLYKLEDGVAEGSFGMHCASMCGIPNKIIERAEVAAKQWEHTSRLK---
--------------------ESLER----------------------------------R
KGGG-----FI--GLGWWSD----VAWALRE-STGDA--VSSTDS--------VSDLSLE
VLRKAIETL---
>XP_001267191_Aspergillus_fischeri
------------------------------------------------------------
---------MARGAGAASS-PTTATPPSG-------------------------------
------------------------------------------------------------
------------------------------------------------------------
------------------------------------------------------------
------------------------------------------------------------
------------------------------------------------------------
------------------------------------------------------------
----------ALKRSTS-------------------------STQNMKNQRS-ILGFFQK
-------SSPSTPSGARN-AE----------------PASSPAERASEKR----------
--------------------------------------------EANSSKATS-KTEK--
-KSVPRFTQNLTPVPSSDLVVPEED-ED--KT----------------------------
----------------------QAKKQ-ISYAESESEGEDDDDVIFGPNRRNN---R---
--ASKRRKVSPESEDE------------------FEQ-G-GEVGYSDDGSLHDSSTAVVG
FRTNRLVE-------MDDFIVAD------------------------------DSDEE-A
KLSKKRKRPSN-------------------------------A----TTR-K----ASSL
---P-APPSPVED------LDLDVP--DASSG--TALKWTYDPENLEPRQNRAIQA-TPK
S-TATPAKQKVHLREPEERYPWLANIRDIDGHAPDHPDYDPRTIYIPPLAWA---KFSPF
EKQYWEIKQKFWDTVVFFKKGKFYELYENDATIGHQLFDLKLT--DRVNMRM--------
--VGVPEMSLDHWANQFVAKGFKIARVDQSESALGKEMRER---DGKK------SGG---
---------------KEDKIIKRELSCVLTAGTLVEGSMLQDD------------MSTYC
VAIKEAI-----------------------IDDRP-----AFGLAFVDTATGQFSLSEFV
DDVDMTKFETFVAQTRPQELLLEKST--ISQKALRIL--------------KNNT-GPTT
IWNHLKPGKEFWEADITVKELDASE--YFVSQDDDNLQAWPEPLREARD--KELVMSAFG
ALVQYLRVLKLDRDLITIGNFSWYDPIRKASS-LVLDGQTLINMEIFANSFD-GGSEGTL
FQLLNRCITPFGKRMFKQWVCHPLMDAKKINARLDAVDALNAD-SSVRDQFSSQLTKMP-
---DLERLISRIHAAN------CKAQDFVRVLEGFEQIEYTITLLKDS----GSSGEG--
-VIGQLISGMP-DLSSLLEYWKTAFDR--TKAKENGI-----LVPKPGV-----------
--------EEDFDTSQERIEQLHRDLDNLLKRQRRELGSTAICYRDNGKEIYQLEVPI-K
V-KNIPKNWDQMSATKQVKRYYFPELRSLIRKLQEAQETHSQIVKEVAGRFYARFDENYT
T-WLAAVRIISQLDCLISLAKASSSLGHPSCRPVFVE--DE-----------RSVLEFEE
LRHPCL---LSSVEDFIPNDVRLGGEV-PNINLLTGANAAGKSTVLRMTCIAVIMAQIGC
YLPCQSARLT-PVDRIMSRLGANDNIFAAQSTFFVELSETKKILSEATPRSLVILDELGR
GTSSYDGVAVAQAVLHHVATHI-GAMGFFATHYHSL--------AAEFDGHPEITPKRMK
IHVDDEERRITFLYKLEDGVAEGSFGMHCASMCGIPNKVIERAEVAAKQWEHTSRLK---
--------------------ESLER----------------------------------R
KGGG-----FI--GLGWWSD----VAWALRE-TPADT--PSS-ES--------VSDLSLE
VLRKAIEAL---
>XP_041144489_Aspergillus_flavus
------------------------------------------------------------
---------MAKGPPASSS-P-AATPPSG-------------------------------
------------------------------------------------------------
------------------------------------------------------------
------------------------------------------------------------
------------------------------------------------------------
------------------------------------------------------------
------------------------------------------------------------
----------VLKRTTS-------------------------STQNMKNQKS-ILGFFQK
-------SSPSTPSTARN-AE----------------PASSPAQRVSEQR----------
--------------------------------------------GAARGSVKS--DKK--
-KSLPQLS-DLSPVPSSDLVEPEED-EGHIQA---------------TSN----------
-------------DAKTDSPSRRPKKQ-VNYFESDSEGEDDDEKIFRPGRKSS---K---
--ISKRRKLSPESDDE------------------FEQGG-DDAGYSDE------------
-------D-------MDDFIVAD------------------------------DSDED-V
KTSKKRKRP-T-------------------------------Q----PKP-K----SSSV
---P-PVPSFEED------MDLNIP--DASSG--SAMKWTYDPDSAEPRQNRTAPA-KSK
S-PSGK-KLKAHVTEPEQRYAWLANIRDIDGHSPGHPDYDPRTLYIPPLAWA---KFSPF
EKQYWEIKQKFWDTVVFFKKGKFYELYENDATIGHQLFDLKLT--DRVNMRM--------
--VGVPEMSLDHWANQFVAKGFKIARVDQIESALGKEMRER---DGKK-------GG---
---------------KEDKVIRRELSSVLTAGTLVEGSMLQDD------------MSTYC
VAIKEAI-----------------------IEDFP-----AFGLAFVDTATGQFFLSEFV
DDADMTKFETFVAQTRPQELLLEKST--VSQKALRIL--------------KNNT-GPTT
IWNHLKPGKEFWEADITVKEMDVSE--YFVSEDDDNLKAWPEALRAARD--KELVMSAFG
ALVQYLRLLKLDRDLITIGNFSSYDPIKKASS-LVLDGQTLINMEIFANSFD-GGSDGTL
FQLLNRCITPFGKRMFKQWVCHPLIDAKKINARLDAVDALNAD-PNIRDQFSSQLTKMP-
---DLERLISRIHAAN------CKAQDFLRVLEGFEQIEYTVSLLKDS----GS-GEG--
-VIGQLISAMP-DLNELLEYWKTAFDR--TKARENGI-----LVPKSGV-----------
--------EEDFDNSQEYIEELHNELDSLLKRVRRELGSTAICYRDNGKEIYQLEVPI-K
V-KNIPKNWDQMSATKQVKRYYFPELRTIIRKLQEAQETHSQIVKEVAGRFYARFDEHYI
T-WLAAVKIISQLDCLISLAKASSSLGQPSCRPVFVE--DE-----------RSVLEFEE
LRHPCL---LSSVEDFIPNDIKLGGDR-ANIDLLTGANAAGKSTVLRMTCVAVIMAQIGC
YLPCQSARLT-PVDRIMSRLGANDNIFAAQSTFFVELSETKKILSEATPRSLVILDELGR
GTSSYDGVAVAQAVLHHVATHI-GALGFFATHYHSL--------AAEFEGHPEITPKRMK
IHVDDEERRVTFLYKLEDGVAEGSFGMHCAAMCGISSKVIERAEVAAKQWEHTSRLK---
--------------------ESLER----------------------------------R
KGGG-----FI--GLGWWSD----VAWALRE-SSDVN--E---HE--------VTDRGLD
VLLKAIEAL---
>XP_751995_Aspergillus_fumigatus
------------------------------------------------------------
---------MARGAGAASS-PTTGTPPSG-------------------------------
------------------------------------------------------------
------------------------------------------------------------
------------------------------------------------------------
------------------------------------------------------------
------------------------------------------------------------
------------------------------------------------------------
----------ALKRSTS-------------------------STQNMKNQRS-ILGFFQK
-------SSPLTPSGTRN-AD----------------PASSPAERASEKR----------
--------------------------------------------EANSGKATS-KSE---
-KSVPRFTQNLTPVPSSDLVVPEED-ED--KT----------------------------
----------------------QAKKQ-ISYVESDSEGEDDDDVIFGPNRRNN---R---
--ASKRRKVSPESEDE------------------FEQ-G-DEVGYSDDGSSHDSSTAVVG
LRTNRLVE-------MDDFIVAD------------------------------DSDEE-A
KPSKKRKRPSN-------------------------------A----TTR-K----ASSP
---P-APPSPVED------LDLGVP--DASSG--TALKWTYDPENLEPRQNREIQA-TQK
S-NAAPAKQKVHLKEPEERYPWLASIRDIEGHPPDHPDYDPRTIYIPPLAWA---KFSPF
EKQYWEIKQKFWDTIVFFKKGKFYELYENDATIGHQLFDLKLT--DRVNMRM--------
--VGVPEMSLDHWANQFVAKGFKIARVDQSESALGKEMRER---DGKK------AGG---
---------------KEDKIIKRELSCVLTAGTLVEGSMLQDD------------MSTYC
VAIKEAI-----------------------VDDRP-----AFGLAFVDTATGQFSLSEFV
DDVDMTKFETFVAQTRPQELLLEKST--ISQKALRIL--------------KNNT-GPTT
IWNHLKPGKEFWEADITVKELDASE--YFVSQDDDNLQAWPETLREARD--KEMVMSAFG
ALVQYLRVLKLDRDLITIGNFSWYDPIRKASS-LVLDGQTLINMEIFANSFD-GGSEGTL
FQLLNRCITPFGKRMFKQWVCHPLMDAKKINARLDAVDALNAD-SSVRDQFSSQLTKMP-
---DLERLISRIHAAN------CKAQDFVRVLEGFEQIEYTITLLKDN----GSSSEG--
-VIGQLISGMP-DLSSLLEYWKTAFDR--TKAKENGI-----LVPKPGV-----------
--------EEDFDTSQERIEQLHRDLDNLLKRQRRELGSTAICYRDNGKEIYQLEVPI-K
V-KNIPKNWDQMSATKQVKRYYFPELRSLIRKLQEAQETHSQIVKEVAGRFYARFDENYT
T-WLAAVRIISQLDCLISLAKASSSLGHPSCRPVFVE--DE-----------RSVLEFEE
LRHPCL---LSSVEDFIPNDVRLGGEV-PNINLLTGANAAGKSTVLRMTCIAVIMAQIGC
YLPCRSARLT-PVDRIMSRLGANDNIFAAQSTFFVELSETKKILSEATPRSLVILDELGR
GTSSYDGVAVAQAVLHHVATHI-GAMGFFATHYHSL--------AAEFDGHPEITPKRMK
IHVDDEERRITFLYKLEDGVAEGSFGMHCASMCGIPNKVIERAEVAAKQWEHTSRLK---
--------------------ESLER----------------------------------R
KGGG-----FI--GLGWWSD----VAWALRE-TPADT--PSS-ES--------VSDLSLE
VLRKAIEAL---
>XP_659312_Aspergillus_nidulans
------------------------------------------------------------
---------MAKGPLASSP-P-AATP----------------------------------
------------------------------------------------------------
------------------------------------------------------------
------------------------------------------------------------
------------------------------------------------------------
------------------------------------------------------------
------------------------------------------------------------
-----------LKRSNS-------------------------STQNMKNQKS-ILGFFQK
-------SSPSTPST-RN-GE----------------HASSPGQKAAES-----------
---------------------------------------------VKRDEKSA-------
-KIASKFTQDLPPVPSSELGIPDDDAED--KTQ---------------------------
-----------------------STKK-VNYVESDSEGEDDDDEIFRPTRKNS---R---
--ASKRRKLSPESDDE------------------FEEEE-GNAGYSED------------
-------E-------MDDFIVPD------------------------------DSDDE-S
RPSKKRKKPAV-------------------------------Q----LKR-K----SSSM
---P-PPPAVDED------SDLILP--EASSG--SALKWTYDPNNLEPREARAITTTTSK
T-SSSSAKPKAHTTEPEQRYPWLANIRDIDGHPIGDPEYDPRTLYIPPLAWS---KFSPF
EKQYWEIKQKFWDTVVFFKKGKFYELYENDATIGHQLFDLKLT--DRVNMRM--------
--VGVPESSLDHWANQFVAKGFKIARVDQSESALGKEMRER---DGKK------GGG---
---------------KEEKIIRRELACVLTAGTLVEGAMLQDD------------MSTFC
VAIKEAI-----------------------IENLP-----AFGIAFVDTATGQFFLTEFV
DDVDMTKFETFVAQTRPQELLLEKST--VSQKALRIL--------------KNNT-GPTT
IWNYLKPGKEFWEADITVRELDASE--YFVSQDNDNIHAWPEALRQARD--KELVMSAFG
ALVQYLRLLKLERDLITIGNFSWYDPIKKASS-LVLDGQTLINMEIFANSFD-GGVDGTL
FQLLNRCMTPFGKRMFKQWVCHPLVDPQRINARLDAVDALNAD-SSVRDQFASQLTKMP-
---DLERLISRIHAAN------CRAQDFVRVLEGFEQIEYTMSLLKDS----GS-GEG--
-VIGQLIKSMP-DLTELLEYWKTAFDH--NQAKESGI-----LVPKPGV-----------
--------EEDFDSSQETIRQLHQDLDDLLKRTRRELGSTAICYRDNGKEIYQMEVPI-K
V-KNIPRNWDQMSATKQVKRYYFPELRTTIRKLQEAQETHSQIVKEVSKRFYARFDEHYS
T-WLSAVRVVSQLDCLISLAKASSSLGEPSCRPTFVE--DE-----------RSVLEFEE
LRHPCL---ISSVDDFIPNDIQLGGSG-PNIDLLTGANAAGKSTLLRMTCVAVIMAQVGC
YLPCRSARLT-PVDRIMSRLGANDNIFAAQSTFFVELSETKKILSEATPRSLVILDELGR
GTSSYDGVAVAQAVLHHVATHI-GALGFFATHYHSL--------AAEFENHPEIKPKRMK
IHVDENERRVTFLYKLEDGVAEGSFGMHCAAMCGIPNKVIERAEVAAKQWEHTSRLT---
--------------------ESLER----------------------------------R
KGGG-----LV--GLGWWSD----VAWALRE-TKEGE--DDSSAA--------ITDRSLE
VLRRAIEAL---
>XP_001401672_Aspergillus_niger
------------------------------------------------------------
---------MARGTPAASS-PTTATPPTG-------------------------------
------------------------------------------------------------
------------------------------------------------------------
------------------------------------------------------------
------------------------------------------------------------
------------------------------------------------------------
------------------------------------------------------------
----------ALKRSTS-------------------------STQNMKNQKS-ILGFFQK
-------SSPSTPSTARN-AE----------------PASSPAERVSEQR----------
-----------------------------------------------RGSAKGAAERK--
-KSVPKFKQELEPVPSSDLVIPEED-EQEDNAQ-------ESPN---GKA----------
-------------ELKTASPSRRAKKQ-VNYVESDSEGEDDDEKIFRPGRNSR---N---
----KRRKMSPESDDE------------------FN-DG-GDVGYSDD------------
-------E-------MDDFIVAD------------------------------DSDEE-A
KPSKKRKRPST-------------------------------Q----PKS-K----SSSL
---P-PV-SFEED------LDMDIP--DASAG--TALKWTYDPESSEPRQPRTTPV-TPK
K-SSGTTKQKAHVTEPEQRYAWLANIRDIDGHPIGHPEYDPRTLYIPPLAWT---KFSPF
EKQYWEIKQKFWDTVVFFKKGKFYELYENDATIGHQLFDLKLT--DRVNMRM--------
--VGVPEMSLDHWANQFVAKGFKIARVDQIESALGKEMRER---DGKK------GGG---
---------------KEDKVIRRELSSVLTAGTLVEGSMLQDD------------MSTYC
VAIKEAL-----------------------IDDKP-----AFGIAFVDTATGQFFLSEFV
DDVDMTKFETFVAQTRPQELLLEKSA--VSQKALRIL--------------KNNT-GPTT
LWNYLKPVKEFWEADITVKELDVSE--YFVSQDDDNLQAWPEALREARD--KELVMSAFG
ALVQYLRLLKIERDLITIGNFTAYDPIKKATS-LVLDGQTLINMEIFSNSFD-GGSEGTL
FQLLNRCITPFGKRMFKQWVCHPLVDANKINARLDAVDALNAD-PTVRDQFSSQLTKMP-
---DLERLISRVHAAN------CKAQDFLRVLEGFEQIEYTMSLLKES----GSAGEG--
-VIGQLISGMP-DLNELLEYWKTAFDR--SKARENSI-----LVPKPGV-----------
--------EEDFDSSQENIEQIHRDLESLLKRVRKELGSSAIIYKDNGKEIYQLEVPI-K
V-KNIPKNWDQMSATKQVKRYYFPELRKLIRQLQEAQETHSQIVKEVAGRFYARFDENYT
T-WLAAVRIVAQLDCLISLAKASSSLGQPSCRPVFVD--DE-----------RSVLEFEE
LRHPCL---ISSVGDFIPNDVQLGGTH-ANIDLLTGANAAGKSTVLRMTCVAVIMAQIGC
YLPCQSARLT-PVDRIMSRLGANDNIFAAQSTFFVELSETKKILSEATPRSLVILDELGR
GTSSYDGVAVAQAVLHHVATHI-GALGFFATHYHSL--------AAEFEGHPEIAPKRMR
IHVDDEERRVTFLYKLEDGVAEGSFGMHCAAMCGIPDKVIERAEVAAKQWEHTSRLK---
--------------------ESLER----------------------------------R
KGGG-----LV--GMGWWSD----IAWALRE-TVAES--EEGAQE--------VSDRSLE
VLRKAIEAL---
>XP_015403967_Aspergillus_nomiae
------------------------------------------------------------
---------MAKAPPASSS-P-AATPPSG-------------------------------
------------------------------------------------------------
------------------------------------------------------------
------------------------------------------------------------
------------------------------------------------------------
------------------------------------------------------------
------------------------------------------------------------
----------VLKRTTS-------------------------STQNMKNQKS-ILGFFQK
-------SSPSTPSTARN-AE----------------PASSPAQRVSEQR----------
--------------------------------------------GAARGSVKS--DKK--
-KSLPQLA-DLSPVPSSDLVEPEED-ESHIQA---------------TSN----------
-------------DTKTVSPSRRSKKQ-VNYVESDSEGEDDDEKIFRPGRKSS---Q---
--VSKRRKLSPESDDE------------------FEQGE-DDAGYSDE------------
-------D-------MDDFIVAD------------------------------DSDED-V
KASKKRKRL-T-------------------------------Q----TKP-K----SSSV
---P-PVPSLEED------LDLDIP--DASSG--SAMKWTYDPDSAEPRRSRTAPV-KSK
S-TSSAIKQKAHVTEPEQRYAWLANIRDIDGHSPGHPDYDPRTIYIPPLAWA---KFSPF
EKQYWEIKQKFWDTVVFFKKGKFYELYENDATIGHQLFDLKLT--DRVNMRM--------
--VGVPEMSLDHWANQFVAKGYKIARVDQIESALGKEMRER---DGKK-------GG---
---------------KEDKVIRRELASVLTAGTLVEGSMLQDD------------MSTYC
VAIKEAI-----------------------IEDSP-----AFGLAFVDTATGQFFLSEFV
DDADMTKFETFVAQTRPQELLLEKST--ISQKALRIL--------------KNNT-GPTT
IWNHLKPGKEFWEADITVKELDVSE--YFVSEDDDNLKAWPEALRAARD--KELVMSAFG
ALVQYLRLLKLDRDLITIGNFSSYDPIKKASS-LVLDGQTLINMEIFANSFD-GGSDGTL
FQLLNRCITPFGKRMFKQWVCHPLIDAKKINARLDAVDALNAD-PSIRDQFSSQLTKMP-
---DLERLISRIHAAN------CKAQDFLRVLEGFEQIEYTVSLLKDS----GS-GEG--
-VIGQLISAMP-DLNELLEYWKTAFDH--TKARENGI-----LVPKRGV-----------
--------EEDFDNSQDSIEELHNELDSLLKRVRRELGSTAICYRDNGKEIYQLEVPI-K
V-KNIPKNWDQMSATKQVKRYYFPELRTIIRKLQEAQETHSQIVKEVAGRFYARFDEHYA
T-WLAAVKIISQLDCLISLAKASSSLGQPSCRPVFVE--DE-----------RSVLEFEE
LRHPCL---LSSVEDFIPNDIKLGGDC-ANIDLLTGANAAGKSTVLRMTCVAVIMAQIGC
YLPCQSARLT-PVDRIMSRLGANDNIFAAQSTFFVELSETKKILSEATPRSLVILDELGR
GTSSYDGVAVAQAVLHHVATHI-GALGFFATHYHSL--------AAEFEGHPEITPKRMK
IHVDDEERRVTFLYKLEDGVAEGSFGMHCAAMCGISSKVIERAEVAAKQWEHTSRLK---
--------------------ESLER----------------------------------R
KGGG-----FI--GLGWWSD----VAWALRE-SSDAN--E---HE--------ITDRGLD
VLLKAIEAL---
>XP_001821242_Aspergillus_oryzae
------------------------------------------------------------
---------MAKGPPASSS-P-AATPPSG-------------------------------
------------------------------------------------------------
------------------------------------------------------------
------------------------------------------------------------
------------------------------------------------------------
------------------------------------------------------------
------------------------------------------------------------
----------VLKRTTS-------------------------STQNMKNQKS-ILGFFQK
-------SSPSTPSTARN-AE----------------PASSPAQRVSEQR----------
--------------------------------------------GAARGSVKS--DKK--
-KSLPQLS-DLSPVPSSDLVEPEED-EGHIQA---------------TSN----------
-------------DAKTDSPSRRPKKQ-VNYFESDSEGEDDDEKIFRPGRKSS---K---
--ISKRRKLSPESDDE------------------FEQGG-DDAGYSDE------------
-------D-------MDDFIVAD------------------------------DSDED-V
KTSKKRKRP-T-------------------------------Q----PKP-K----SSSV
---P-PVPSFEED------MDLNIP--DASSG--SAMKWTYDPDSAEPRQNRTAPA-KSK
S-PSGK-KLKAHVTEPEQRYAWLANIRDIDGHSPGHPDYDPRTLYIPPLAWA---KFSPF
EKQYWEIKQKFWDTVVFFKKGKFYELYENDATIGHQLFDLKLT--DRVNMRM--------
--VGVPEMSLDHWANQFVAKGFKIARVDQIESALGKEMRER---DGKK-------GG---
---------------KEDKVIRRELSSVLTAGTLVEGSMLQDD------------MSTYC
VAIKEAI-----------------------IEDFP-----AFGLAFVDTATGQFFLSEFV
DDADMTKFETFVAQTRPQELLLEKST--VSQKALRIL--------------KNNT-GPTT
IWNHLKPGKEFWEADITVKEMDVSE--YFVSEDDDNLKAWPEALRAARD--KELVMSAFG
ALVQYLRLLKLDRDLITIGNFSSYDPIKKASS-LVLDGQTLINMEIFANSFD-GGSDGTL
FQLLNRCITPFGKRMFKQWVCHPLIDAKKINARLDAVDALNAD-PNIRDQFSSQLTKMP-
---DLERLISRIHAAN------CKAQDFLRVLEGFEQIEYTVSLLKDS----GS-GEG--
-VIGQLISAMP-DLNELLEYWKTAFDR--TKARENGI-----LVPKSGV-----------
--------EEDFDNSQEYIEELHNELDSLLKRVRRELGSTAICYRDNGKEIYQLEVPI-K
V-KNIPKNWDQMSATKQVKRYYFPELRTIIRKLQEAQETHSQIVKEVAGRFYARFDEHYI
T-WLAAVKIISQLDCLISLAKASSSLGQPSCRPVFVE--DE-----------RSVLEFEE
LRHPCL---LSSVEDFIPNDIKLGGDR-ANIDLLTGANAAGKSTVLRMTCVAVIMAQIGC
YLPCQSARLT-PVDRIMSRLGANDNIFAAQSTFFVELSETKKILSEATPRSLVILDELGR
GTSSYDGVAVAQAVLHHVATHI-GALGFFATHYHSL--------AAEFEGHPEITPKRMK
IHVDDEERRVTFLYKLEDGVAEGSFGMHCAAMCGISSKVIERAEVAAKQWEHTSRLK---
--------------------ESLER----------------------------------R
KGGG-----FI--GLGWWSD----VAWALRE-SSDVN--E---HE--------VTDRGLD
VLLKAIEAL---
>XP_040643401_Aspergillus_ruber
------------------------------------------------------------
---------MAKGTPAASS-PTTATPPSA-------------------------------
------------------------------------------------------------
------------------------------------------------------------
------------------------------------------------------------
------------------------------------------------------------
------------------------------------------------------------
------------------------------------------------------------
----------ALKKTTS-------------------------SAQNMRSQKS-ILGFFQK
-------SSPSTPSSAVRFPE----------------PASSPAERVSENR----------
--------------------------------------------GANAPKEASTGK----
-KNGLKFSQKLTPVPSSDLGEVDED-EE--KVA-------DGQLRTSPVQ----------
-------------PKTSSSPPRRSKKQ-VNYVESDSEGEDDDDQIFGPNRRNS---R---
--LNKRRKTSPESDDD------------------FKQDGNDDDDNSDE------------
-------E-------MDDFVVAD------------------------------ESDED-A
KPSKKRKRPTN-------------------------------R----KAP-K----SSPP
---PFEPTPADEE------LDLEIP--DAPSG--STMKWTYDPDNLEARQQRTAP--TSK
T-PSSAVKQKAHLKEPEERYSWLANLRDMDGHPIGHPEYDPRTLYIPPLAWS---RFSPF
EKQYWEIKQKFWDTVVFFKKGKFYELYENDATIGHQMFDLKLT--DRVNMRM--------
--VGVPEMSLDYWANQFVAKGYKIARVDQSESALGKEMRER---DGKK------SGG---
---------------KEDKVIKRELSCVLTAGTLVEGSMLQDD------------MSVFC
VAIKEAI-----------------------IDDLP-----AFGLAIVDTATGQFSLSEFV
DDVDMTKFETFVAQTRPQELLLEKST--ISQKALRIL--------------KNNT-GPTT
IWNYMKPGKEFWEADITIRELDVSE--YFVSQDDENIQAWPEALRQARE--KELVMSAFG
AMVQYLRILKLDRDLITIGNFSWYDPIKKASS-LVLDGQTLINMEIFANSTD-GGSDGTL
FQLLNRCITPFGKRTFKQWVCHPLVDAKKINARLDAVDALNAD-PSVRDQFSSQLVKMP-
---DLERLISRIHAGN------CKSQDFVRVLEGFEQIEYTMSLLTDS----GS-GEG--
-VIGQLINSMP-DLGSLLEYWKTAFDR--TKAKENGI-----LVPKAGV-----------
--------EEDFDNSQEFVEQLHSDLDNLLKKTRRDLGSSAICYRDNGKEIYQLEVPI-K
V-KNIPKNWDQMSATKQVKRYYFPELRSLIRKLQEAQETHSHIVKEVAGRFYERFDEHYA
T-WLAAVKIVSQLDCLISLAKASASLGEPSCRPEFVD--NE-----------RSVLEFEE
LRHPCL---LSSVEDFIPNNVQLGGEQ-PNINLLTGANAAGKSTVLRMTCVAVIMAQIGC
YLPCQSARLT-PVDRIMSRLGANDNIFAAQSTFFVELSETKKILAEATPRSLVILDELGR
GTSSYDGVAVAQAVLHHVATHI-GAMGFFATHYHSL--------AAEFENHPEISPKRMK
IHVDDEERRVTFLYKLESGVAEGSFGMHCAAMCGIPDKVIECAEVAAKQWEHTSRLK---
--------------------EDLER----------------------------------R
KGGG-----FI--GLGWWSD----VAWALKE-STGES-EGEGNED--------ISDAGLE
VLRKAIETL---
>XP_040707873_Aspergillus_sydowii
------------------------------------------------------------
---------MAKGPPASS--P-SETP----------------------------------
------------------------------------------------------------
------------------------------------------------------------
------------------------------------------------------------
------------------------------------------------------------
------------------------------------------------------------
------------------------------------------------------------
-----------LKGSTS-------------------------STQNMKNQKS-ILGFFQK
-------SSPSTPST-RN-AE----------------PASSPAQRASASR----------
--------------------------------------------PAKREEKSG-------
-KIASKFTQDLTPVPSSELGLPDEE-DD--KKQ-------MSPE---EES----------
-------------KKATASPSRRSMKK-VNYVESDSEGEDDDDEIFRPARKNN---R---
--ALKRRKVSPESDDD------------------FEQDA-QNGGESDDGQLRTLSRPIRN
TKVLS--E-------MDDFVVPD------------------------------DSDED-V
KPSKKRKRPTT-------------------------------Q----STA-K----SSSL
---P-PPSQVDED------LDLDLP--DASSG--SALKWTYDPENMEPRQARAAAAPTSK
S-PSSTTKPKAHTTEPEQRYPWLANIRDIDGHPIGDPEYDPRTLYIPPLAFS---KFSPF
EKQYWEIKQKFWDTVVFFKKGKFYELYENDATIGHQLFDLKLT--DRVNMRM--------
--VGVPESSLDYWANQFVAKGFKIARVDQSESALGKEMRER---SGKK------AGG---
---------------KEDKVIKRELACVLTAGTLVEGAMLQDD------------MSTYC
VAIKEAI-----------------------IEDRP-----AFGIAFVDTATGQFFLSEFL
DDMXMTKFETFVAQTRPQELLLEKST--VSQKALRIL--------------KNNT-GPTT
IWNYLKPGKEFWEADITVKELDVSE--YFVSQDNDNVHAWPNALRQARD--KELVISAFG
ALVQYLRLLKIDRDLVTIGNFSWYDPIKKASS-LVLDGQTLINMEIFANSFD-GGIDGTL
FQLLNRCMTPFGKRMFKQWVCHPLIDPKRINARLDAVEALNAD-SSVRDQFSSQLTKMP-
---DLERLLSRIHAAN------CRAQDFVRVLEGFEQIEYTMGLLKDS----GS-GEG--
-VIGQLISSMP-DLTELLEYWKTAFDH--SQAKENGI-----LVPKSGV-----------
--------EEDFDNSQDNIKQLHQELDDLLKRARRELGSTAICYRDNGKEIYQMEVPI-K
V-KNIPKNWDQMSATKQVKRYYFPELRTAIRKLQEAQETHSQIVKEVSRRFYGRFDEHYA
T-WLSAVRVVSQLDCLISLAKASSSLGEPSCRPIFVD--EE-----------RSVLEFEE
LRHPCL---ISSVDDFIPNDIQLGGNS-PNIDLLTGANAAGKSTLLRMSCVAVIMAQIGC
YLPCKSARLT-PVDRIMSRLGANDNIFAAQSTFFVELSETKKILSEATPRSLVILDELGR
GTSSYDGVAVAQAVLHHVATHI-GALGFFATHYHSL--------AAEFEGHPEISPKRMK
IHVDEDERRVTFLYKLENGVAEGSFGMHCAAMCGISNKVIERAEVAAKQWEHTSRLT---
--------------------ESLER----------------------------------R
KGGG-----LV--GLGWWSD----IAWALRDTTKDAD--DDNPAE--------ITDRSLE
VLRRAIEAL---
>XP_001214543_Aspergillus_terreus
------------------------------------------------------------
---------MARGPPASSP-P-TATPPSG-------------------------------
------------------------------------------------------------
------------------------------------------------------------
------------------------------------------------------------
------------------------------------------------------------
------------------------------------------------------------
------------------------------------------------------------
----------ALKRSTS-------------------------STQNMKNQKS-ILGFFQK
-------SSPSTPSTARN-AG----------------PASSPAQRASEQR----------
---------------------------------------------SANGSAKG--DKK--
-KSAPKFSQDLAPVPSSDLVVPEEE-DEEKKAR-------ESPS---ESL----------
-------------EKKTSSPSRRAKKQ-VNYMESDSEGEDDDEQIFRPGRKNN---R---
---PKRRKVSPESDEE------------------FDQDG-GDAGYSDD------------
-------E-------MDDFIVAD------------------------------DSDEE-V
KQPKKRKRP-S-------------------------------Q----PKP-K----SSSL
---P-PAGSPDED------IDLDIP--EATSG--TALKWTYDPDNQEPRQERATVP-SSK
P-SSGTVKQKAHVTEPEQRYPWLANIRDIDGHPPGHPDYDPRTIYIPPLAWS---KFSPF
EKQYWEIKQKFWDTVVFFKKGKFYELYENDATIGHQLFDLKLT--DRVNMRM--------
--VGVPEMSLDHWANQFVAKGYKIARVDQAESALGKEMRER---DGKK-------GG---
---------------KEDKVIRRELSCVLTAGTLVEGSMLHDD------------MSTFC
VAIKEAI-----------------------IDDHP-----AFGLAFVDTATGQFFMSELM
DDADMTKFETFVAQTRPQELLLEKST--ISPKALRIL--------------KNNT-GPTT
IWNYLKPGKEFWEADITVKELDVSE--YFVSEDDDNLKAWPEALRVARD--KELVMSAFG
ALVQYLRVLKLDRDLITIGNFSWYDPIKKASS-LVLDGQTLINMEIFANSFD-GGSDGTL
FQLLNRCITPFGKRMFKQWVCHPLVDAKKINARLDAVDALNAD-PSVRDQFSSQLTKMP-
---DLERLISRVHAAN------CKAQDFLRVLEGFEQIAYTMSLLKES----GS-GEG--
-VIGQLINAMP-NLDDLLEYWKTAFDR--SKARDNGI-----LVPKLGV-----------
--------EEDFDNSQANISQLHNDLDNLLKRVRKELGSTAICYRDNGKEIYQMEVPI-K
V-KGIPKNWDQMSATKQVKRYYFPELRTLIRKLQEAQETHSQIVKEVAGRFYARFDEHYA
T-WLAAVRIVSQLDCLISLAKASASLGQPSCRPVFVD--DE-----------RSVLEFEE
LRHPCL---VSSVDDFIPNDIQLGGVR-PNIDLLTGANAAGKSTVLRMTCVAVIMAQIGC
YLPCQSARLT-PVDRIMSRLGANDNIFAAQSTFFVELSETKKILSEATPRSLVILDELGR
GTSSYDGVAVAQAVLHHVATHI-GALGFFATHYHSL--------ATEFEGHPEIAPKRMK
IHVDDEERRITFLYKLEDGVAEGSFGMHCAAMCGIPDKVIERAEVAAKQWEHTSRLK---
--------------------ESLER----------------------------------R
KGGG-----LI--GLGWWSD----IAWALRE-STADT--D---TE--------VTDRSLE
VLCKAIEAL---
>XP_022487145_Penicillium_arizonense
------------------------------------------------------------
---------MAK--ESASS-PTAGTPPTA-------------------------------
------------------------------------------------------------
------------------------------------------------------------
------------------------------------------------------------
------------------------------------------------------------
------------------------------------------------------------
------------------------------------------------------------
----------ALKRTTS-------------------------STQNMKSQKS-ILGFFQK
-------SSPATPSNNRS-RE----------------PASSPAQRAAENR----------
--------------------------------------------GGSALKPTPREQK---
-RSFSSFAQDLTPIPSSDLPLPDEE-DENVDEV-------KTTQ---GEA----------
-------------QDSTMSPSRRGKKK-VSYKESDSEGEDDDDVIFKPGRRDRTTGR---
--PAKRRKTSPESEDE------------------FQEGA-EEAGYSDD------------
-------E-------MDDFVVAD------------------------------DSDEEVV
-SSKKRKRPST-------------------------------Q----PAR-KQTAKPSST
---P-APAPPSPD------ADLDIEIPEGASG--TAKKWTFDPENKEPRKEREAVE-SKK
P-SNTNKKEKAHLKEPEQRYSWLATIKDIDGNPKGHPDYDPRTIYIPPLAWS---RFSPF
EKQYWEIKQKFWDTVVFFKKGKFYELYENDATIGHQLFDLKLT--DRVNMRM--------
--VGVPEMSLDHWANQFVAKGFKIARVDQSESALGKEMRER---DGKK-------PG---
---------------KEDKIIKRELASVLTAGTLVDGSMLQDD------------MSTYC
VSIKEAI-----------------------VNELP-----AFGISFVDTATGQFFLSEFV
DDVDMTKFETFVAQTRPQELLLEKGC--VSQKAMRIL--------------KNNT-GPTT
IWNLMKPGKEFWESDITIRELEASE--YFVSENDENITAWPEALRQARE--KELLMCAFG
AMVSYLRMLKIERDLITIGNFTWYDPIKKATS-LVLDGQTLINMEIFANSFD-GGSEGTL
FQLLNRCITPFGKRMFKQWVCHPLVDAKKINARLDAVDSLNAD-PSVRDQFSSQLTKMP-
---DLERLISRIHAGN------CKAADFVRVLEGFEQIDYTMGLLKEN----GS-NSTEE
GIIGQLTNAMP-DLASLLGYWKTAFDR--PKAKENGI-----LVPESGV-----------
--------EGDFDNSQEIIEQLHKDLDTLLKRARRDLGSSAICFRDNGKEIYQLEVPI-K
V-KNIPKDWNQMSATKQVKRYYFPELRSLIRKLQEAQETHSQIVKEVAGRFHARFDEHYS
T-WLAAVKIVSQLDCLISLAKASASLGQPSCRPTFVD--DE-----------RSVLEFEE
LRHPCL---LSSVEDFIPNDIQLGGKH-PSIDLLTGANAAGKSTVLRMTCVAVIMAQIGC
YLPCQSARLT-PVDRIMSRLGANDNIFAAQSTFFVELSETKKILSEATPRSLVILDELGR
GTSSYDGVAVAQAVLHHIATHI-GALGFFATHYHSL--------AAEFENHPEIAPKRMA
IHVDDAERRIAFLYKLEEGVAEGSFGMHCASMCGIPSKVIECAEDAAKQWEHTSRLK---
--------------------ESLER----------------------------------Q
KGGG-----YV--GLGWWSD----VAWALRE-SVAEE--DSNAGD--------VSDRGLD
VLLKAIEAL---
>XP_014530480_Penicillium_digitatum
------------------------------------------------------------
---------MAK--PSASS-PSAAS-PSP-------------------------------
------------------------------------------------------------
------------------------------------------------------------
------------------------------------------------------------
------------------------------------------------------------
------------------------------------------------------------
------------------------------------------------------------
----------ALKRTTP-------------------------STQNMRSQKS-ILGFFQK
-------SSPATPSNNRT-RE----------------PASSPAQRASEKR----------
--------------------------------------------IESAVKPTPKEQK---
-RSFSSFAQYLSPVPSSDLPVPEDE-QGNGSAL-------KTTK---GSQ----------
-------------QDSTMSPSRRGKKQ-VSYKESDSEGEDDDEVIFRPNRKDRVSGH---
--ATKRRRTEPDSEDE------------------FNEAG-E-GGYSDD------------
-------E-------MDDFVVAD------------------------------DSDEEIA
KSYNKRKRPST-------------------------------Q----SAR-KSASNASSV
---P-APLPPVDD------IDLDLPEGEGSAG--TAKKWAFNPENTEPRKERAAVV-SSK
T-ASSAIKEKAHTKEPEQRYPWLANLKDIDGNPKGHPDYDPRTVYIPPLAWS---KFSPF
EKQYWEIKQKFWDTVVFFKKGKFYELYENDATIGHQLFDLKLT--DRVNMRM--------
--VGVPEMSLDHWANQFVAKGFKIARVVQSESALGKEMRER---EGKK-------PT---
---------------KEDKIIKRELACVLTAGTLVEGSMLQDD------------MSTYC
VAIKEAI-----------------------VDEHH-----AFGIAFVDTATGQFFLSEFV
DDVDMTKFETFVAQTRPRELLLEKSC--VSQKAMRIL--------------KNNT-GPTT
IWNFMKPGKEFWESEITIRELEASE--YFVSADDDNLTAWPETLRQARE--KEFLMSAFG
ALVQYLRMLKIERDLITIGNFTWYDPIKKATS-LVLDGQTLINMEIFANSFD-GGSEGTL
FQLLNRCITPFGKRMFKQWVCHPLVDSKKINARLDAVDSLNAD-PSARDQFSSRLTKMP-
---DLERLISRIHAGN------CKAQDFVRVLEGFEQIDYIMGLLKES----ET-GSGES
-IIGQLTAAMP-DLASLLGYWKTAFDR--PKAKENGI-----LVPESGV-----------
--------EEDFDNSQEIIEQLHRDLDAMLKKARQDLGSSAICYRDNGKEIYQLEVPI-K
V-KNIPKDWNQMSATKQVKRYYFPELRSLIRKLQEAQETHSQIVKEVAGRFHARFDEHYD
T-WLAAVRIVSQLDCLISLAKASGAIGHPSCRPVFVE--DE-----------RSVLEFEK
LRHPCL---LSSVEDFIPNDIQLGGNH-ASIDLLTGANAAGKSTVLRMTCVAVIMAQIGC
YLPCQSARLT-PVDRIMSRLGANDNIFAAQSTFFVELSETKKILSEATPRSLVILDELGR
GTSSYDGVAVAQAVLHHIATHI-GALGFFATHYHSL--------AAEFENHPEIAPKRMA
IHVDDVERRVTFLYKLENGVAEGSFGMHCASMCGIPSKVIECAENAAKQWEHTSRLK---
--------------------ESLEH----------------------------------R
KGGG-----YV--GLGWWSD----VAWALRE-SVTED--DSNAGD--------ISDRGLD
VLTKAIEAL---
>XP_016596233_Penicillium_expansum
------------------------------------------------------------
---------MAK--PSASS-PSAAS-PSP-------------------------------
------------------------------------------------------------
------------------------------------------------------------
------------------------------------------------------------
------------------------------------------------------------
------------------------------------------------------------
------------------------------------------------------------
----------ALKRATP-------------------------NTQNMRNQKS-ILGFFQK
-------SSPATPSNNRT-RE----------------PASSPAQRASEKR----------
--------------------------------------------SESAVKPTPKEQK---
-RSFSSFAQDLSPVPSSDLPVPEEE-QENGSAL-------KTTK---EAQ----------
-------------QDSTMSPSRRGKNK-VSYKESDSEGEDDDEVIFRPNRKDRVSGR---
--ATKRRRTEPESEDE------------------FNEAG-D-GGYSDD------------
-------E-------MDDFVVAD------------------------------DSDEEIA
ASSNKRKRPST-------------------------------Q----SAR-KPT-KSSSV
---P-APPPPVDD------IDLDLPEGEGSAG--TAKKWAFDPENTEPRKERAAVA-SSK
T-ASSARKEKAYTKEPEQRYPWLANLKDIDGNPKGHPDYDPRTVYIPPLAWS---KFSPF
EKQYWEIKQKFWDTVVFFKKGKFYELYENDATIGHQLFDLKLT--DRVNMRM--------
--VGVPEMSLDHWANQFVAKGFKIARVDQSESALGKEMRER---EGKK-------PT---
---------------KEDKIIKRELACVLTAGTLVEGSMLQDD------------MSTYC
VAIKEAI-----------------------VDDHP-----AFGIAFVDTATGQFFLSEFV
DDVDMTKFETFVAQTRPRELLLEKSC--VSQKAMRIL--------------KNNT-GPTT
IWNLMKPGKEFWESDITIRELEASE--YFVSVDDDNLTAWPETLRQARE--KELLMCAFG
ALVQYLRMLKIERDLITIGNFTWYDPIKKATS-LVLDGQTLINMEIFANSFD-GGSEGTL
FQLLNRCITPFGKRMFKQWVCHPLIDSKKINARLDAVDSLNAD-PSARDQFSSQLTKMP-
---DLERLISRIHAGI------CKAQDFVRVLEGFEQIDYIMGLLKES----DT-GSGES
-IIGQLTAAMP-DLASLLGYWKTAFDR--PKAKENGI-----LVPESGV-----------
--------EEDFDNSQEIIEQLHRDLDTVLKKARRDLGSSAICYRDNGKEIYQLEVPI-K
V-KNIPKDWNQMSATKQVKRYYFPELRSLIRKLQEAQETHSQIVKEVAGRFHARFDEHYN
T-WLAAVKIVSQLDCLISLAKASVAIGHPSCRPVFVE--DE-----------RSVLEFEE
LRHPCL---LSSVEDFIPNDIQLGGNH-ASIDLLTGANAAGKSTVLRMTCVAVIMAQIGC
YVPCQSARLT-PVDRIMSRLGANDNIFAAQSTFFVELSETKKILSEATPRSLVILDELGR
GTSSYDGVAVAQAVLHHIATHI-GALGFFATHYHSL--------AAEFENHPEIAPKRMA
IHVDDVERRVAFLYKLEKGVAEGSFGMHCASMCGIPSKVIECAENAAKQWEHTSRLK---
--------------------ESLER----------------------------------R
KGGG-----YV--GLGWWSD----VAWALRE-SVTEE--DSNAGD--------VSDRGLD
VLMKAIEAL---
>XP_040652262_Penicillium_griseofulvum
------------------------------------------------------------
---------MAK--PSASS-PSAAS--SP-------------------------------
------------------------------------------------------------
------------------------------------------------------------
------------------------------------------------------------
------------------------------------------------------------
------------------------------------------------------------
------------------------------------------------------------
----------ALKRATP-------------------------STQNMRSQKS-ILGFFQK
-------SSPATPSNNRT-RE----------------PASSPAQRASEKR----------
--------------------------------------------AESAVKPTPKEQK---
-RSFSSFAQDLSPAPSSDLPVPEEE-EENGSTL-------KTTK---EAE----------
-------------QDSTMSPSRRGKKK-VSYKESDSEGEDDDEVIFRPNRKDRVSSR---
--ATKRQRTEPESEDE------------------FKEPE-ENGGYSDD------------
-------E-------MDDFIVPD------------------------------DSDEEIA
TSSSRRKRPAT-------------------------------Q----TAR-KPTSKSSSV
---P-APPPPDDD------MDLDIPEGEGSAG--TAKKWAFDPENTEPRKERAAVA-STK
T-ASSAKKPKAHTKEPEQRYPWLANLKDIDGNPKGHPDYDPRTVYIPPHAWS---GFSPF
EKQYWEIKQKFWDTVVFFKKGKFYELYENDATIGHQLFDLKLT--DRVNMRM--------
--VGVPEMSLDHWANQFVAKGFKIARVDQSESALGKEMRER---EGKK-------PT---
---------------KEDKIIKRELACVLTAGTLVEGSMLTDD------------MSTYC
VAIKEAI-----------------------VDEHP-----AFGIAFVDTATGQFFLSEFV
DDVDMTKFETLVAQTRPRELLLEKSC--VSQKAMRIL--------------KNNT-GPTT
IWNFMKPGREFWESDVTIRELEASE--YFVSVDDDNVTAWPETLRHARE--KELLMCAFG
ALVQYLRVLKIERDLITIGNFTWYDPIKKATS-LVLDGQTLINMEIFANSFD-GGSEGTL
FQLLNRCITPFGKRMFKQWVCHPLIDSKKINARLDAVDSLNAD-PTARDQFSSQLTKMP-
---DLERLISRIHAGN------CKAQDFVRVLEGFEQIDYIMGLLKDS----ET-GSGES
-IIGQLTTAMP-DLASLLGYWKTAFDR--PKAKENGI-----LVPESGV-----------
--------EEDFDNSQEIIEQLHRDLDAILKKARRDLGSSAICYRDNGKEIYQLEVPI-K
V-KNIPKDWNQMSATKQVKRYYFPELRSLIRKLQEAQETHSQIVKEVAGRFHARFDEHYS
T-WLAAVRIVSQLDCLISLAKASNAIGHPSCRPVFVD--DE-----------RSVLEFEE
LRHPCL---LSSVEDFIPNDIQLGGKH-PSIDLLTGANAAGKSTVLRMTCVAVIMAQIGC
YLPCQSARLT-PVDRIMSRLGANDNIFAAQSTFFVELSETKKILSEATPRSLVILDELGR
GTSSYDGVAVAQAVLHHIATHI-GALGFFATHYHSL--------AAEFENHPEIAPKRMA
IHVDDVERRVAFLYKLEKGVAEGSFGMHCASMCGIPSKVIECAENAAKQWEHTSRLK---
--------------------ESLER----------------------------------R
KGGG-----LV--GLGWWSD----VAWALRE-SVTDE--DSNAGD--------VSDRGLD
VLMKAIEAL---
>XP_038927860_Penicillium_roqueforti
------------------------------------------------------------
---------MAK--PSASS-PSAAS-PSP-------------------------------
------------------------------------------------------------
------------------------------------------------------------
------------------------------------------------------------
------------------------------------------------------------
------------------------------------------------------------
------------------------------------------------------------
----------ALKRTTP-------------------------STQNMRTQKS-ILGFFQK
-------SSPATPSNSRT-RE----------------PASSPAQRASEKR----------
--------------------------------------------SEGAVKPTPKEQK---
-RSFSSFAQDLSPVPSSDLPVPEDE-QENGSSL-------KTTK---EAQ----------
-------------QESTMSPSRRGKKQ-VSYKESDSEGEDDDEVIFRPKRKDRVSGR---
--ATKRRRTEPESEDE------------------FNEAG-D-GGYSDD------------
-------E-------LDDFIVAD------------------------------DSDEETV
TSSNKRKRPST-------------------------------Q----SAR-KPTSKSSSV
---P-APPPPDDD------LDLDVPEGEGSAG--TAMRWAFDPENTEPRKERAAVA-STK
T-ASSAKKEKAHIKEPEQRYSWLANLKDIDGNPKGHPDYDPRTVYIPPLAWS---RFSPF
EKQYWEIKQKFWDTVVFFKKGKFYELYENDATIGHQLFDLKLT--DRVNMRM--------
--VGVPEMSLDHWANQFVAKGFKIARVDQSESALGKEMRER---EGKK-------PT---
---------------KEDKIIKRELACVLTAGTLVEGSMLQDD------------MSTYC
VAIKEAI-----------------------VDEHP-----AFGIAFVDTATGQFFLSEFV
DDVDMTKFETFVAQTRPRELLLEKSC--VSQKAMRIL--------------KNNT-GPTT
IWNFMKPGKEFWESDITVRELEASE--YFVSVDDDNLTAWPETLRQARE--KELLMSAFG
ALVQYLRMLKIERDLITIGNFTWYDPIKKATS-LVLDGQTLINMEIFANSFD-GGSEGTL
FQLLNRCITPFGKRMFKQWVCHPLIDSKKINARLDAVDSLNSD-PSTRDQFSSQLTKMP-
---DLERLISRIHAGN------CKAQDFVRVLEGFEQIDYIMGLLKES----DT-GSGES
-IIGQLTTAMP-DLASLLGYWKTAFDR--PKAKENGI-----LVPESGV-----------
--------EEDFDNSQEIIEQLHRDLDAMLKQARRDLGSSAICYRDNGKEIYQLEVPI-K
V-KNIPKNWNQMSATKQVKRYYFPELRSLIRKLQEAQETHSQIVKEVAGRFHARFDEHYS
T-WLAAVRIVSQLDCLISLAKASGAIGHPSCRPVFVD--DE-----------RSVLEFEE
LRHPCL---LSSVEDFIPNDIQLGGKH-ASIDLLTGANAAGKSTVLRMTCVAVIMAQIGC
YLPCQSARLT-PVDRIMSRLGANDNIFAAQSTFFVELSETKKILSEATPRSLVILDELGR
GTSSYDGVAVAQAVLHHIATHI-GALGFFATHYHSL--------AAEFENHPEIAPKRMA
IHVDDVERRVAFLYKLENGVAEGSFGMHCASMCGIPSKIIERAETAAKQWEHTSRLK---
--------------------ESLER----------------------------------R
KGGG-----FV--GLGWWSD----VAWALRE-SVTEE--DSNAGD--------VSDRGLD
VLMKAIEAL---
>XP_002559225_Penicillium_rubens
------------------------------------------------------------
---------MAK--PSASS-PSAAS-PSP-------------------------------
------------------------------------------------------------
------------------------------------------------------------
------------------------------------------------------------
------------------------------------------------------------
------------------------------------------------------------
------------------------------------------------------------
----------ALKRTTP-------------------------STQNMRSQKS-ILGFFQK
-------SSPATPSNNRT-RE----------------PASSPAQRASEKR----------
--------------------------------------------SESAVKATPKDQK---
-RSFSSFAQDLSPVPSSDLPVPDDE-QENGSAL-------K-------------------
-----------------------GKKQ-ISYKESDSEGEDDDEVIFRPSRKDRVSGR---
--AAKRRRTEPESEDE------------------FNDAG-D-GGYSDD------------
-------E-------LDDFVVAD------------------------------DSDEEIV
KSSNKRKRPST-------------------------------Q----SAR-KPISKSSSV
---P-APSPPPDD------IDLEIPEGEGSAG--TAKKWAFDPENTEPRKERAVVA-STK
TAASSAKKEKAHIKEPEQRYSWLANLKDIDGNPQGHPDYDPRTIYIPPLAWS---RFSPF
EKQYWEIKQKFWDTVVFFKKGKFYELYENDATIGHQLFDLKLT--DRVNMRM--------
--VGVPEMSLDHWANQFVAKGFKIARVDQSESALGKEMRER---EGKK-------PT---
---------------KDDKIIKRELACVLTAGTLVEGSMLQDD------------MSTYC
VAIKEGI-----------------------VDERP-----AFGIAFVDTATGQFFMSEFV
DDVDLTKFETFVAQTRPRELLLEKSC--VSQKAMRIL--------------KNNT-DPTT
IWNFMKPGREFWESDITLRELDASE--YFVSVDDDNLAAWPETLRQARE--KELLMSAFG
ALVQYLRMLKIERDLITIGNFTWYDPIKKATS-LVLDGQTLINMEIFANSFD-GGSEGTL
FQLLNRCITPFGKRMFKQWVCHPLVDSKKINARLDAVDSLNAD-PSTRDQFSSQLTKMP-
---DLERLISRIHAGN------CKAQDFVRVLEGFEQIDYTMGLLKES----DT-GSGES
-IIGQLTTAMP-DLASLLGYWKTAFDR--PKAKENGI-----LVPESGV-----------
--------EEDFDNSQENIEQLHRDLDTLLKKARRDLGSSAICYRDNGKEIYQLEVPI-K
V-KNIPKDWNQMSATKQVKRYYFPELRSLIRKLQEAQETHSQIVKEVAGRFHARFDEHYS
T-WLAAVRIVSQLDCLISLAKASAAIGHPSCRPVFVD--DE-----------RSVLEFEE
LRHPCL---LSSVEDFIPNDIQLGGKH-ASIDLLTGANAAGKSTVLRMTCVAVIMAQIGC
YLPCQSARLT-PVDRIMSRLGANDNIFAAQSTFFVELSETKKILSEATPRSLVILDELGR
GTSSYDGVAVAQAVLHHIATHI-GALGFFATHYHSL--------AAEFENHPEIAPKRMA
IHVDDVERRVAFLYKLEDGVAEGSFGMHCASMCGIPSKVIECAENAAQQWEHTSRLK---
--------------------ESLER----------------------------------R
KGGG-----FV--GLGWWSD----VAWALRE-SVTEE--DSNTGD--------VSDRGLD
VLMKAIEAL---
>XP_040817473_Penicillium_solitum
------------------------------------------------------------
---------MAK--PSASS-PSAAS--SP-------------------------------
------------------------------------------------------------
------------------------------------------------------------
------------------------------------------------------------
------------------------------------------------------------
------------------------------------------------------------
------------------------------------------------------------
----------ALKRATP-------------------------NTQNMRTQKS-ILGFFQK
-------SSPATPSSNRT-RE----------------PASSPAQRASEKR----------
--------------------------------------------SESAVKPTPKEQK---
-RSFSSFAQDLSPVPSSDLPVPEDE-EDNGSVL-------KTTK---EAQ----------
-------------QDSTMSPSRREKKK-VSYKESDSEGEDDDEVIFRPNRKDRVSGR---
--ATKRRRTEPESEDE------------------FNEAG-D-GGYSDD------------
-------E-------MDDFVVAD------------------------------DSDEEIA
TSSIKRKRPST-------------------------------Q----SAR-KPTSKPSSV
---P-APPPPDDD------IDLDLPEGEGSAG--TAKKWAFDPENTEPRKERAAVA-SSK
T-ASSARKEKAHVKEPEQRYSWLANLKDIDGNPKGHPDYDPRTVYIPPLAWS---RFSPF
EKQYWEIKQKFWDTVVFFKKGKFYELYENDATIGHQLFDLKLT--DRVNMRM--------
--VGVPEMSLDHWANQFVAKGFKIARVDQSESALGKEMRER---EGKK-------PT---
---------------KDDKIIKRELACVLTAGTLVEGSMLQDD------------MSTYC
VAIKEAI-----------------------VDEHP-----AFGIAFVDTATGQFFLSEFV
DDVDMTKFETFVAQTRPRELLLEKSC--VSQKAMRIL--------------KNNT-GPTT
LWNFMKPGKEFWESDITIRELEASE--YFVSADDDNLTAWPETLRQARE--KEILMCAFG
ALVQYLRMLKIERDLITIGNFTWYDPIKKATS-LVLDGQTLINMEIFANSFD-GGSEGTL
FQLLNRCITPFGKRMFKQWVCHPLIDSKKINARLDAVDSLNAD-STARDQFSSQLTKMP-
---DLERLISRIHAGN------CKAQDFVRVLEGFEQIDYIMGLLKES----DT-GSGDS
-IIGQLTTAMP-DLASLLGYWKTAFDR--PKAKENGI-----LVPESGV-----------
--------EEDFDNSQEIIEQIHRDLDTVLKKARRDLGSSAICYRDNGKEIYQLEVPI-K
V-KNIPKDWNQMSATKQVKRYYFPELRSLIRKLQEAQETHSQIVKEVAGRFHARFDEHYS
T-WLAAVRIVSQLDCLISLAKASGAIGHPSCRPVFVE--DE-----------RSVLEFEE
LRHPCL---LSSVEDFIPNDIQLGGKH-ASIDLLTGANAAGKSTVLRMTCVAVIMAQIGC
YLPCQSARLT-PVDRIMSRLGANDNIFAAQSTFFVELSETKKILSEATPRSLVILDELGR
GTSSYDGVAVAQAVLHHIATHI-GALGFFATHYHSL--------AAEFENHPEIAPKRMA
IHVDDVERRVAFLYKLEKGVAEGSFGMHCASMCGIPSKVIECAENAAKQWEHTSRLK---
--------------------ESLER----------------------------------R
KGGG-----YV--GLGWWSD----VAWALRD-TVKEE--DSNAGD--------VSDRGLD
VLMKAIEAL---
>XP_022579111_Penicilliopsis_zonata
------------------------------------------------------------
---------MAKGT-ASSPATATATPPSA-------------------------------
------------------------------------------------------------
------------------------------------------------------------
------------------------------------------------------------
------------------------------------------------------------
------------------------------------------------------------
------------------------------------------------------------
----------ALKRSTS-------------------------STQNMKNQKS-ILGFFQK
-------SSPATPSNAARSAD----------------PASSPAQRVSENR----------
--------------------------------------------GKGTTTASSAQKK---
-KGPAKFAQNLTPVPSSDLIIPEEE-EEGEGEE-------EQETETTPKA----------
-------------DAASTSPSRRAKKQ-VNYIESDSEGEDDDEQIFRPGRKNAARGQ---
--ANKRVKLSADSDEE------------------FEQKD-GDAGYSDD------------
-------E-------MEDFIVPD------------------------------DSDEE-A
RPSKKRKRPAQ-------------------------------Q----PVR-K----STSL
SDQP-VPPSPDGD------LDLELP--EASTG--TALKWAYDPENSEPRKARPAAPAAPK
T-PSSTRKEKAHVREPEDRYPWLANLRDMDGHAPDHPDYDPRTIYIPPLAWS---KFSPF
EKQYWEIKQKFWDTVVFFKKGKFYELYENDATIGHQLFDLKLT--DRVNMRM--------
--VGVPEMSLDHWANQFVAKGFKIARVDQIESALGKEMRER---DGKK------GNA---
---------------KEDKVIKRELASVLTAGTLVEGSMLQDD------------MSTYC
VAIKEAI-----------------------IDELP-----AFGLAFVDTATGQFFLSEFV
DDVDMTKFETFVAQTRPQELLLEKST--VSQKAMRIL--------------KNNT-GPTT
IWNHMKPGKEFWEADITVKELDASK--YFVSEDDENLTAWPEVLRAARD--KELVMSAFG
ALVQYLRLLKLDRDLITIGNFTWYDPIKKASS-LVLDGQTLINLEVFANSFD-GGIDGTL
FQLLNRCITPFGKRMFKQWVCHPLMDKQKINARLDAVDSLNAD-SSIRDQFSGCLAKMP-
---DLERLISRVHAGN------CRAQDFVRVLEGFEQIDYTMSLLKES----GS-GDG--
-VIGQLINGMP-DMSLLLEYWKTAFDR--AKAKENGI-----LVPEPGV-----------
--------EEDFDSSQGYIEELHQELDNLLKKHRRELGSTAICYRDNGKEIYQLEVPI-K
V-KNVPKHWDQMSATKQVKRYYFPELRSLIRKLQEAQETHSQIVKEVAGRFYARFDESYM
T-WLAAVRIVAQLDCLISLAKASSSLGQPSCRPVFVE--DE-----------RSVLEFEE
LRHPCL---ITAVEDFIPNDVKLGGER-PNIDLLTGANAAGKSTVLRMTCVAVIMAQIGC
YLPCQSARLT-PVDRIMSRLGANDNIFAAQSTFFVELSETKKILSEATPRSLVILDELGR
GTSSYDGVAVAQAVLHHVATHI-GALGFFATHYHSL--------AAEFEGHPEIAPKRMR
IHVDDEERRVTFLYKLEAGVAEGSFGMHCASMCGISNKVIERAEVAAKQWEHTSRLK---
--------------------ESLER----------------------------------R
RGGG-----LI--GLGWLSD----VAWAIRE-SPGET-GAQSNDD--------ISERGLE
VLLKAIEAL---
>XP_016625369_Cladophialophora_bantiana
------------------------------------------------------------
---------MPKKTASTPA-----S--TP-------------------------------
------------------------------------------------------------
------------------------------------------------------------
------------------------------------------------------------
------------------------------------------------------------
------------------------------------------------------------
------------------------------------------------------------
----------ALKKSTS-------------------------GS----GQKT-LLGFFQK
-----------TP-STG---S----------------PAALPAR-PVA------------
--------------------------------------------ETPVPSKTRSKP----
-AGKA-S-STLTPVPSSDALEPE--DEDN-T---------PKASLP-PSK-SLPSPVSAD
DEQTNGREE----PTCRGTPSRRAKTKKINYLESDSEGTD-GDDVFKPTPGRR--SR---
--PTKRRRISDSADED------------------VYEQEMAEEP--ED------------
-------D-------MDDFIVPD------------------------------DSEDEV-
RRPAKRKRASK-------------------------------S----TSR-A----ASS-
---HFTPATDE--------VDIRF-DLEIPEGTSTAQQWTYDPENPQPLQPRPTNIPPKQ
PSG---KKQKAHMTEPEHRHAWLEDIRDMDRNPPGHPDYDPRTLYIPPMAWS---KFSPF
EKQYWEIKQKFWDTIVFFKKGKFYELYENDATIGHQLFDLKLT--DRVNMRM--------
--VGVPESSLEMWANQFVAKGFKIARVDQQETALGKDMRER---DEKS------SGFASK
KS-------------KDDKVIRRELACVLTAGTLVDGTMLQDD------------MSTYC
VAIKESE-----------------------VDDMP-----AFGVAFVDTATGQFNVSDFV
DDADLTRFETLVAQTRPREILLEKGG--VSVKTLRIL--------------KNNT-SPTT
IWNYLKPGKEFWEGHITVKEIEAEN--YFPTE-------WPEGLQQVKE--KDLLMSALG
ALIQYLRSLKIERDLLTIGNFAWYDPIRKATS-LVLDGQTLINLEVFANSYD-GGSEGTL
FQLLNRCITPFGKRLFKQWVCHPLVDTKKINARLDAVDSLNAD-AKVRDRFTSQMTKMP-
---DLERLISRVHAGT------CKVQDFVKVLEGFEQIDHTMSLLRDG-TDQKRDSEG--
-VIGQLISAMP-DLEPRLRYWHDAFDR--KKAKESGI-----LVPERGI-----------
--------EQDFDDSQDTIDAINKKFDDLLRKWRKELNSNAICYRDNGKEIMQMEVPN-R
I-K-VPAAWDQMSATASVKRYYFPELRTLVRNLQEAQETHSQIVKDVSRKLYAKFDENYD
I-WLAAVKIIAQLDCLISLAKASTSLGHPSCRPEFVDPSDDNAGG-------RSILELVD
LRHPCL---LSKVDDFIPNDVVLGGSS-PNLTLLTGANAAGKSTVLRMTCIAVIMAQIGC
YLPCASARLT-PFDRIMSRLGAQDHIFAAQSTFFVELAETKKILSEATPRSLVILDELGR
GTSSHDGVAVAQAVLHHLATHV-GCLGFFATHYHSL--------SSEFAHHPEIAPKRMK
ILVDDADRRVTFLYKLEEGTAKGSFGMHCASMCGISHQVIERAEEAAKEWEISNLMARKQ
RVKSVHDSGDQVKEV-----SEKDE----------------------------------E
K--E------V--PLGILSD----LAWILKG-EE-------------------VEDRGLD
VLVKCIEAL---
>XP_008723271_Cladophialophora_carrionii
------------------------------------------------------------
---------MPKKAASTPT-----A--TP-------------------------------
------------------------------------------------------------
------------------------------------------------------------
------------------------------------------------------------
------------------------------------------------------------
------------------------------------------------------------
------------------------------------------------------------
----------ALKKSSS-------------------------TG----GQKT-LLGFFQK
-----------TP-SSS---S----------------PAAPSAR-PAAAA----------
--------------------------------------------STPATSKSRSKT----
-VNTT-SGSSLTPVASSDALEPE--HEDIPN---------TKASLP-PSR-SLPSPVSAD
GEQTNGTGD----LTSRGTPSRRAKTKKINYLESDSEGTD-GDDVFKPKAAPK--SR---
--PTKRRRLFDSDSED------------------VYEQENELEQ--ED------------
-------D-------IDDFIAPD------------------------------DSEDEV-
-RPIKRKRSSK-------------------------------S----TSR-T----ASS-
---HFVPTADEG-------RDLEVDDVDVPEGSSTAQQWTYDPEKPQPLQQRPTNIPPKQ
PSG---KKQKAHMTEPEQRHAWLEDVRDIDRNPPGHPDYDPRTLYIPPMAWR---NFSPF
EKQYWEIKQKFWDTIVFFKKGKFYELYENDATIGHQLFDLKLT--DRVNMRM--------
--VGVPESSLELWANQFVAKGFKIARVDQQETALGKDMRER---DEKS------NG---K
KS-------------KEDKVIKRELACVLTAGTLVDGAMLQDD------------MSTYC
VAIKESE-----------------------KDDLP-----SFGVAFVDTATGQFNVSEFI
DDADLTRFETFIAQTRPQELLLEKSG--ITTKTLRIL--------------KNNT-GPTT
IWNYLKPGKEFWEGHITAKEIEAED--YFPTG-------WPTVLEEARE--KDLLMSALG
ALIQYLRTLKIERDLITMGNFTWYDPIRKATS-LVLDGQTLINLEVFANSFD-GGIEGTL
FQLLNRCVTPFGKRMFKQWVCHPLMDTKKINARLDAVDSLNAD-AKVRDRFTSQMTKMP-
---DLERLISRVHAGT------CKVQDFVKVLEGFEQIDHTMSLLRDG-TGRPSDSEG--
-VIGQLISAMP-DLGPRLKYWHDAFDR--PKAKETGI-----LVPEPGV-----------
--------EEDFDNSQATIDSINKKFDTLISKWRGELGSNKICYRDNGKEIMQMEVPL-K
V-K-VPASWDQMSATSTVKRYYFPELRALVRKLQEAQETHSRVVKDVARKLYAKFDENYE
I-WLAAVKIIAQLDCLISLAKASTSLGHPSCRPEFVD--EDPETG-------KATLELVD
LRHPCL---LTKVDDFIPNDIVLGGAS-PNLTLLTGANAAGKSTVLRMTCIAVIMAQIGC
YLPCASARLT-PFDRIMSRLGAQDHIFAAQSTFFVELAETKKILAEATPRSLVILDELGR
GTSSHDGVAVAQAVLHHLATHV-GCLGFFATHYHSL--------SQEFAHHPEVCAKRMK
ILVDDADRRVTFLYKLEEGTAEGSFGMHCASMCGIREGVIERAEEAAKQWEISHVMHAQL
NRGA----------------DKKEE----------------------------------D
TLEE------P--PLGILSD----VAWILKA-KE-----------------EGIGDRALE
VLMKCIEAL---
>XP_016249905_Cladophialophora_immunda
------------------------------------------------------------
---------MAPKTVSTPS-----S--TP-------------------------------
------------------------------------------------------------
------------------------------------------------------------
------------------------------------------------------------
------------------------------------------------------------
------------------------------------------------------------
------------------------------------------------------------
----------ALKKSSS-------------------------SG----GQKT-LLGFFQK
-----------TP-STA---S----------------PARLPSR-SAV------------
--------------------------------------------ETPVPSKARTKS----
-VGTS-S-SSLTPVPSSDALEPE--DEDN-I---------PKASLP-PSK-GLPSPVSAD
DEQTNGREE----LTASGTPSRRAKTKKINYLESDSEGTD-GDDVFKPTPGRR--SR---
--PTKRRRVSDSADED------------------VYEQENEAEP--ED------------
-------E-------MDDFIVPD------------------------------DSEDEV-
RRPAKRKRASK-------------------------------N----TSR-T----ASS-
---HATPAAPQ--------VEVGA-DLEVPEGTSTAQQWTYDPENPQPLQPRPTNIPSKQ
PSG---KKQKAHMTEPEKRHAWLEDIRDMDRNPPGHPDYDPRTLYIPPMAWT---KFSPF
EKQYWEIKQKFWDTIVFFKKGKFYELYENDATIGHQLFDLKLT--DRVNMRM--------
--VGVPESSLELWANQFVAKGFKIARVDQQETALGKDMRER---EEKS------SGFAGK
KS-------------KEDKVIKRELACVLTAGTLVDGAMLQDD------------MSTYC
VAIKESE-----------------------VDDMP-----AFGVAFVDTATGQFNISEFV
DDADLTKFETFIAQTRPQEILLEKGG--VTTKTLRIL--------------KNNT-SPTT
IWNYLKPGKEFWEGHITAKEIEAES--YFPNE-------WPELLQQVKE--KELLMSALG
ALIQYLRSLKIERELVTIGNFTWYDPIRKATS-LVLDGQTLINLEVFANSYD-GGSEGTL
FQLLNRCITPFGKRLFKQWVCHPLMDTKKINARLDAVDSLNAD-VKVRDRFTSQMTKMP-
---DLERLISRVHAGT------CKVQDFVRVLEGFEQIDHTISLLRDG-TGQASHGEG--
-VIGQLISAMP-DLQPRLKYWHDAFDR--VKAKESGI-----LVPERGI-----------
--------EEEFDKSQDTIDAINRKFDDLLRKWRSALKSNAICYRDNGKEIMQMEVPA-R
T-A-VPTGWDQMSATSSVKRYYFPELRTLVRNLQEAQETHSQIVKDVSRKLYAKFDENYD
I-WLAAVKIIAQLDCLISLAKASTSLGHPSCRPEFVDPSDNDDGG-------RSTLELVD
LRHPCL---LSRVDDFIPNDIVLGGGS-PNLTLLTGANAAGKSTVLRMTCIAVIMAQIGC
YLPCASARLT-PFDRIMSRLGAQDHIFAAQSTFFVELAETKKILSEATPRSLVILDELGR
GTSSHDGVAVAQAVLHHLATHV-GCLGFFATHYHSL--------SSEFAHHPEIAPKRMK
ILVDDADRRVTFLYKLEEGTAEGSFGMHCASMCGISNQIIERAEEAAKEWEISNLMARKQ
RVKSVHGGKTHAKDG-----SEKDE----------------------------------E
K--E------V--PLGILSD----LARILKG-EE-------------------VQDRGLD
VLVKCIEAL---
>XP_007739172_Cladophialophora_psammophila
------------------------------------------------------------
---------MPKKTASTPA-----S--TP-------------------------------
------------------------------------------------------------
------------------------------------------------------------
------------------------------------------------------------
------------------------------------------------------------
------------------------------------------------------------
------------------------------------------------------------
----------ALKKSTS-------------------------AS----GQKT-LLGFFQK
-----------TP-STG---S----------------PAALPAR-PVA------------
--------------------------------------------ETPVPSKTRFKP----
-AGKA-S-SSLTPVPSSDALESE--DEDN-T---------PKASLP-PSK-SLPSPVSAD
DEQTNGREE----LTCRGTPSRRAKTKKINYLESDSEGTD-GDDVFKPTPGRR--SR---
--PTKRRRVSHSADED------------------VYEQENAAEP--ED------------
-------D-------MDDFIVPD------------------------------DSEDEV-
RRPAKRKRPSK-------------------------------S----TSR-A----ASS-
---HFTPATDE--------VDIRS-DLNIPEGTSTAQQWTYDPENPQPLQPRPTNIPPKQ
PSG---KKQKAHMTEPEHRHAWLEDIRDMDRNPPGHPDYDPRTLYIPPMAWS---KFSPF
EKQYWEIKQKFWDTIVFFKKGKFYELYENDATIGHQLFDLKLT--DRVNMRM--------
--VGVPESSLEMWANQFVAKGFKIARVDQQETALGKDMRER---DEKS------SGFASK
KS-------------KDDKVIKRELACVLTAGTLVDGTMLQDD------------MSTYC
VAIKESE-----------------------VDDMP-----AFGVAFVDTATGQFNVSEFV
DDADLTRFETLVAQTRPQEILLEKSG--VSVKTLRIL--------------KNNT-SPTT
IWNYLKPGKEFWEGHITVKEIEAEN--YFPNE-------WPQGLQQMKE--KDLLMSALG
ALIQYLRSLKIERDLLTMGNFTWYDPIRKATS-LVLDGQTLINLEVFANSYD-GGSEGTL
FQLLNRCITPFGKRLFKQWVCHPLMDTKKINARLDAVDSLNAD-AKVRDRFTSQMTKMP-
---DLERLISRVHAGT------CKVQDFVKVLEGFEQIDHTMSLLRDG-TDQKTDSEG--
-VIGQLISATP-DLEPRLRYWHDAFDR--KKAKESGI-----LVPERGI-----------
--------EEDFDNSQDTIDAINKKFDNLLRKWRKELNSNAICYRDNGKEIMQMEVPN-R
I-K-VPAAWDQMSATASVKRYYFPELRTLVRNLQEAQETHSQIVKDVSRKLYAKFDENYD
I-WLAAVKIIAQLDCLISLARASTSLGHPSCRPEFVDPSDDNAGG-------RSTLELVD
LRHPCL---LSKVDDFIPNDIVLGGNS-PNLTLLTGANAAGKSTVLRMTCIAVIMAQIGC
YLPCASARLT-PFDRIMSRLGAQDHIFAAQSTFFVELAETKKILSEATPRSLVILDELGR
GTSSHDGVAVAQAVLHHLATHV-GCLGFFATHYHSL--------SSEFAHHAEIAPKRMK
ILVDDADRRVTFLYKLEEGTAEGSFGMHCASMCGISNHVIERAEEAAKEWEISNLMARKQ
RVKSVHDSGDQAKEV-----SEKDE----------------------------------E
K--E------V--PLGILSD----LAWILKG-EE-------------------VEDRGLD
VLVKCIEAL---
>XP_018695147_Fonsecaea_erecta
------------------------------------------------------------
---------MTKKAASTPA-----S--TP-------------------------------
------------------------------------------------------------
------------------------------------------------------------
------------------------------------------------------------
------------------------------------------------------------
------------------------------------------------------------
------------------------------------------------------------
----------ALKKSSS-------------------------AG----GQKT-LLGFFQK
-----------TP-STV---S----------------PSTLPSR-SAV------------
--------------------------------------------ETPVPLKPRNKS----
-AGTS-S-SSLTPVPSSDALEPE--DEDI-V---------PKASLP-PSK-SLPSPVSAD
DEQTNGREE----LTAHGTPSRRAKNKKINYLESDSEGTD-GDDVFKPTARRR--SR---
--PTKRRRVSDSADED------------------VYEQENEAEA--ED------------
-------E-------MDDFIVPD------------------------------DSEEEVR
RRPAKRKLASK-------------------------------S----TSR-T----ASS-
---HFTPAPDR--------VVVRADDLEVPEDTSTAQQWTYDPENPQPLQPRPTNIPPKQ
PSG---KKQKAHMTEPEKRHAWLEDIRDMDRNPPGHPDYDPRTLYIPPMAWK---GFSPF
EKQYWEIKQKYWDTIVFFKKGKFYELYENDATIGHQLFDLKLT--DRVNMRM--------
--VGVPESSLELWANQFVAKGFKIARVDQQETALGKDMRER---DEKS------NGFASK
KS-------------KEDKVIKRELACVLTAGTLVDGTMLQDD------------MSTYC
VAIKESE-----------------------VEDLP-----AFGVAFVDTATGQFHVSEFV
DDADLTKFETFIAQTRPQELLLEKGG--VTTKTLRIL--------------KNNT-SPTT
IWNYLKPGKEFWEGHITAKELEAEN--YFPNE-------WPEVLQQAKE--KDLLMSALG
ALIQYLRSLKIERDLVTMGNFTWYDPIRKATS-LVLDGQTLINLEIFANSYD-GGSEGTL
FQLLNRCITPFGKRLFKQWVCHPLMDTKKINARLDAVDSLNAD-AKVRDRFTSQMTKMP-
---DLERLISRVHAGT------CKVQDFVRVLEGFEQIDHTISLLRDG-NGQTADGDG--
-VIGQLISAMP-DLEGRLKYWHNAFDR--TKAKESGV-----LVPEEGI-----------
--------EQDFDTSQDIINTINGKFDGLLQKWRKELKSNAICYRDNGKEIMQMEVPT-R
I-K-VPASWDQMSATVSVKRYYFPELRNLVRNLQEAQETHSQIVKDVARKLYAKFDENYD
I-WLAAVKIIAQLDCLISLAKASTSLGHPSCRPEFVDPTDSNTAG-------RSTLELVD
LRHPCL---LTKVDDFIPNDIVLGGES-PNLTLLTGANAAGKSTVLRMTCVAVIMAQIGC
YLPCASARLT-PFDRIMSRLGAQDHIFAAQSTFFVELAETKKILSEATPHSLVILDELGR
GTSSHDGVAVAQAVLHHLATHV-GCLGFFATHYHSL--------SSEFAHHPEIAPKRMK
ILVDDADRRVTFLYKLEEGTAEGSFGMHCASMCGISNQVIERAEEAAKEWEISNLMARKQ
RVKSVRDGQTPAKGT-----TEKDQ----------------------------------E
K--E------V--PLGILSD----LAWILKG-KE-------------------VEDRGLD
VLVKCIEAL---
>XP_022514603_Fonsecaea_monophora
------------------------------------------------------------
---------MPKKTVSTPA-----S--TP-------------------------------
------------------------------------------------------------
------------------------------------------------------------
------------------------------------------------------------
------------------------------------------------------------
------------------------------------------------------------
------------------------------------------------------------
----------ALKKSSS-------------------------TG----GQKT-LFGFFQK
-----------TP-STG---S----------------PAALPAR-SVS------------
--------------------------------------------DTPVPSKTRTKP----
-VGKS-S-AALTPVASSDAVEPE--DEDD-T---------PKASLP-LSK-GLPSPVSAD
DEQTNGREE----LTARGTPSRRAKTRKINYLESDSEGTD-GDDIFKPTPGRR--AR---
--STKRKRPSDSADED------------------VYEQENEAQP--ED------------
-------E-------MDDFIVPD------------------------------DSEDEV-
RRPTKRKRTAK-------------------------------N----TSR-T----ASS-
---HFTPATDE--------VEVDV-DQEIPEGTSTALQWAYDPEHPQPLQPRPTNIPPKQ
PSG---KKQKAHMTEPEKRHAWLEDIRDMDRNPPGHPDYDPRTLYIPPMAWR---AFSPF
EKQYWEIKQKFWDTIVFFKKGKFYELYENDATIGHQLFDLKLT--DRVNMRM--------
--VGVPESSLDLWANQFVAKGFKIARVDQQETALGKDMRER---DEKS------SGFASK
KS-------------KEDKVIKRELACVLTAGTLVDGTMLQDD------------MSTYC
VAIKESE-----------------------VEDLP-----AFGVAFVDTATGQFHISEFV
DDADLTKFETFIAQTRPQEILLEKGG--VSMKTLRIL--------------KNNT-SPTT
IWNYLKPGKEFWEGHITAKEIEAEN--YFPNE-------WPQVLQQAKE--KDLLMSALG
ALIQYLRALKIERGLVTIGNFTWYDPIRKATS-LVLDGQTLINLEVFANSYD-GGSEGTL
FQLLNRCVTPFGKRLFKQWVCHPLMDTKKINARLDAVDSLNAD-AKVRDRFTSQMTKMP-
---DLERLISRVHAGT------CKVQDFVRVLEGFEQIDHTMSLLRDG-TGKATDSEG--
-VIGQLISAMP-DLEPRLKYWDNAFDR--QKAKESGV-----LVPERGI-----------
--------EEEFDNSQDTIDAINEKFDELLRKWRKELKSNAICFRDNGKEIMQMEVPT-R
I-K-VPAAWDQMSATASVKRYYFPELRNLVRKLQEAQETHSQIVKDVSLKLYAKFDEHYD
I-WLAAVKIIAQLDCLISLAKASTSLGHPSCRPEFVDPSGKDAGG-------RSTLELID
LRHPCL---LTKVDDFIPNDIVLGGSS-QNLTLLTGANAAGKSTVLRMTCIAVIMAQIGC
YLPCASARLT-PFDRIMSRLGAQDHIFAAQSTFFVELAETKKILSEATPRSLVILDELGR
GTSSHDGVAVAQAVLHHLATHV-GCLGFFATHYHSL--------SSEFAHHPEIAPKRMK
ILVDDADRRVTFLYKLEEGTAEGSFGMHCASMCGISNQVIERAEEAAKEWEISNLMARKQ
KIKSSHSGEMQAKEA-----NDKDE----------------------------------E
K--E------V--PLGILSD----LAWILKG-KE-------------------VEDRGLD
VLVKCIEAL---
>XP_016632654_Fonsecaea_multimorphosa
------------------------------------------------------------
---------MPKKSVSTPA-----S--TP-------------------------------
------------------------------------------------------------
------------------------------------------------------------
------------------------------------------------------------
------------------------------------------------------------
------------------------------------------------------------
------------------------------------------------------------
----------ALKKSSS-------------------------AG----GQKT-LLGFFQK
-----------TP-STG---S----------------PSTLPGR-SAA------------
--------------------------------------------ETPVPSKARTKS----
-VGTS-S-SSLTPVPSSDALEPE--DEDI-I---------PKASLP-PSK-SLPSPVSAD
DEQTNGREE----LTAHGTPSRRAKTKKINYVESDSEGTD-GDDVFKPTPGRR--SR---
--PTKRRRVSDSADED------------------VYEQENEAEA--ED-GTYLVRLRWVC
ANNT---E-------MDDFIVPD------------------------------DSEDEV-
RRPAKRKRASK-------------------------------N----TSR-T----ASS-
---HFTPAADD--------VEVGA-DLEIPEGTSTAQQWTYDPENPQPLQPRPTNIPPKQ
RSG---KKLKAHMTEPEQRHAWLEDIRDMDRNPPGHPDYDPRTLYIPPMAWK---NFSPF
EKQYWEIKQKFWDTIVFFKKGKFYELYENDATIGHQLFDLKLT--DRVNMRM--------
--VGVPESSLELWANQFVAKGFKIARVDQQETALGKDMRER---DEKS------SGIASK
KS-------------KDDKVIKRELACVLTAGTLVDGTMLQDD------------MSTYC
VAIKESE-----------------------VDDMP-----AFGVAFVDTATSQFNISEFV
DDADLTKFETFIAQTRPQEILLEKGG--VTTKTLRIL--------------KNNT-SPTT
IWNYLKPGKEFWEGHITAKEIEAEN--YFPNE-------WPGALQQAKE--KDLLMSALG
ALIQYLRSLKIERDLVTMGNFTWYDPIRKATS-LVLDGQTLINLEVFANSFD-GGSEGTL
FQLLNRCITPFGKRLFKQWVCHPLMDTKKINARLDAVDSLNAD-AKVRDRFTSQMTKMP-
---DLERLISRVHAGT------CKVQDFVRVLEGFEQIDHTMSLLRDG-TGRATDSEG--
-VIGQLIAQMP-DLEPNLKYWDNAFDR--TKAKESGI-----LVPERGI-----------
--------EEEFDNSQDTIDAINKKFDDLLRKWRKELNSNAICYRDNGKEIMQMEVPT-R
I-K-VPAAWDQMSATASVKRYYFPELRTLVRKLQEAQETHSQIVKDVARKLYAKFDEDYV
I-WRTAITIIAQLDCLISLAKASTSLGHPSCRPEFVDPSDSDAGG-------RSTLELVD
LRHPCL---LTKVDDFIPNDVVLGGDS-PNLTLLTGANAAGKSTVLRMTCIAVIMAQIGC
YLPCASARLT-PFDRIMSRLGAQDHIFAAQSTFFVELAETKKILSEATPRSLVILDELGR
GTSSHDGVAVAQAVLHHLATHV-GCLGFFATHYHSL--------SSEFAHHPEIAPKRMK
ILVDDADRRVTFLYKLEEGTAEGSFGMHCASMCGISNSVIERAEEAAKEWEISNLMARKQ
RVRS--GETREAKDLDLEVHDEKDD----------------------------------E
KEVE------V--PLGILSD----LAWILKG-RE-------------------VDDRGLD
VLVKCIEAL---
>XP_022503446_Fonsecaea_nubica
------------------------------------------------------------
---------MPKKTVSTPA-----S--TP-------------------------------
------------------------------------------------------------
------------------------------------------------------------
------------------------------------------------------------
------------------------------------------------------------
------------------------------------------------------------
------------------------------------------------------------
----------ALKKSSS-------------------------TG----GQKT-LFGFFQK
-----------TP-STG---S----------------PAPLPAR-SVS------------
--------------------------------------------DTPVPSKTRTKP----
-AGKS-S-ATLTPVASSDAVEPE--DEDD-T---------PKASLP-LSK-GLPSPVSAD
DEQTNGREE----LTARGTPSRRAKTRKINYLESDSEGTD-GDDVFKPTPGRR--AR---
--PTKRKRPSDSADED------------------IYEQEAEAQL--ED------------
-------E-------MDDFIVPD------------------------------DSEDEV-
RRPAKRKRTAK-------------------------------T----TSR-T----ASS-
---HFTPATDE--------VEGDV-DQEIPEGTSTALQWTYDPEHPQPLQPRPTNIPPKQ
PSG---KKQKAHMTEPEQRHAWLEDIRDMDRNPPGHPDYDPRTLYIPPMAWR---GFSPF
EKQYWEIKQKFWDTIVFFKKGKFYELYENDATIGHQLFDLKLT--DRVNMRM--------
--VGVPESSLDLWANQFVAKGFKIARVDQQETALGKDMRER---DEKS------SGFASK
KS-------------KEDKVIKRELACVLTAGTLVDGTMLQDD------------MSTYC
VAIKESE-----------------------VEDLP-----AFGVAFVDTATGQFHISEFV
DDADLTKFETFIAQTRPQEILLEKGG--VSMKTLRIL--------------KNNT-SPTT
IWNYLKPGKEFWEGHITAKEIEAEN--YFPNE-------WPEVLQQVKE--KDLLMSALG
ALIQYLRALKIERGLVTIGNFTWYDPIRKATS-LVLDGQTLINLEVFANSYD-GGSEGTL
FQLLNRCVTPFGKRLFKQWVCHPLMDTKKINARLDAVDSLNAD-AKVRDRFTSQMTKMP-
---DLERLISRVHAGT------CKVQDFVRVLEGFEQIDHTMSLLRDG-TGKATDSEG--
-VIGQLISAMP-DLEPRLKYWDNAFDR--QKAKESGV-----LVPERGI-----------
--------EEEFDNSQDTIDAINEKFDDLLRKWRKELKSNAICFRDNGKEIMQMEVPT-R
I-K-VPAAWDQMSATASVKRYYFPELRNLVRKLQEAQETHSQIVKDVSLKLYAKFDEHYD
I-WLAAVKIIAQLDCLISLAKASTSLGHPSCRPEFVDPAGKDAGD-------RSTLELID
LRHPCL---LTKVDDFIPNDIVLGGSS-QNLTLLTGANAAGKSTVLRMTCIAVIMAQIGC
YLPCASARLT-PFDRIMSRLGAQDHIFAAQSTFFVELAETKKILSEATPRSLVILDELGR
GTSSHDGVAVAQAVLHHLATHV-GCLGFFATHYHSL--------SSEFAHHPEIAPKRMK
ILVDDADRRVTFLYKLEEGTAEGSFGMHCASMCGISNQVIERAEEAAKEWEISNLMARKQ
RIKSSHGGEMQAKEA-----NDKDE----------------------------------E
K--E------V--PLGILSD----LAWILKG-KE-------------------VEDRGLD
VLVKCIEAL---
>XP_013283866_Fonsecaea_pedrosoi
------------------------------------------------------------
---------MPKKTVSTPA-----S--TP-------------------------------
------------------------------------------------------------
------------------------------------------------------------
------------------------------------------------------------
------------------------------------------------------------
------------------------------------------------------------
------------------------------------------------------------
----------ALKKSSS-------------------------TG----GQKT-LFGFFQK
-----------TP-STG---S----------------PAALPAR-SVS------------
--------------------------------------------DTPVPSKTRTKP----
-VGKS-S-AALTPVASSDAVEPE--DEDD-T---------PKASLP-LSK-GLPSPVSAD
DEQTNGREE----LTARGTPSRRAKTRKINYLESDSEGTD-GDDVFKPTPGRR--AR---
--STKRKRPSDSADED------------------VYEQENEAQP--ED------------
-------E-------MDDFIVPD------------------------------DSEDEV-
RRPVKRKRTAK-------------------------------N----TSR-T----ASS-
---HFTPATDE--------VEVDV-DQEIPEGTSTALQWAYDPEHPQPLQPRPTNIPPKQ
PSG---RKQKAHMTEPEKRHAWLEDIRDMDRNPPGHPDYDPRTLYIPPMAWR---AFSPF
EKQYWEIKQKFWDTIVFFKKGKFYELYENDATIGHQLFDLKLT--DRVNMRM--------
--VGVPESSLDLWANQFVAKGFKIARVDQQETALGKDMRER---DEKS------SGFASK
KS-------------KEDKVIKRELACVLTAGTLVDGTMLQDD------------MSTYC
VAIKESE-----------------------VEDLP-----AFGVAFVDTATGQFHISEFV
DDADLTKFETFIAQTRPQEILLEKGG--VSMKTLRIL--------------KNNT-SPTT
IWNYLKPGKEFWEGHITAKEIEAEN--YFPNE-------WPQVLQQAKE--KDLLMSALG
ALIQYLRALKIERGLVTIGNFTWYDPIRKATS-LVLDGQTLINLEVFANSYD-GGSEGTL
FQLLNRCVTPFGKRLFKQWVCHPLMDTKKINARLDAVDSLNAD-AKVRDRFTSQMTKMP-
---DLERLISRVHAGT------CKVQDFVRVLEGFEQIDHTMSLLRDG-TGKATDSEG--
-VIGQLISAMP-DLEPRLKYWDNAFDR--QKAKESGV-----LVPERGI-----------
--------EEEFDNSQDTIDAINEKFDELLRKWRKELKSNAICFRDNGKEIMQMEVPT-R
I-K-VPAAWDQMSATASVKRYYFPELRNLVRKLQEAQETHSQIVKDVSLKLYAKFDEHYD
I-WLAAVKIIAQLDCLISLAKASTSLGHPSCRPEFVDPSGKDAGG-------RSTLELID
LRHPCL---LTKVDDFIPNDIVLGGSS-QNLTLLTGANAAGKSTVLRMTCIAVIMAQIGC
YLPCASARLT-PFDRIMSRLGAQDHIFAAQSTFFVELAETKKILSEATPRSLVILDELGR
GTSSHDGVAVAQAVLHHLATHV-GCLGFFATHYHSL--------SSEFAHHPEIAPKRMK
ILVDDADRRVTFLYKLEEGTAEGSFGMHCASMCGISNQVIERAEEAAKEWEISNLMARKQ
RTKSSHSGEMQAKEA-----NDKDE----------------------------------E
K--E------V--PLGILSD----LAWILKG-KE-------------------VEDRGLD
VLVKCIEAL---
>XP_007753791_Cladophialophora_yegresii
------------------------------------------------------------
---------MPKKAASTPA-----A--TP-------------------------------
------------------------------------------------------------
------------------------------------------------------------
------------------------------------------------------------
------------------------------------------------------------
------------------------------------------------------------
------------------------------------------------------------
----------ALKKSSS-------------------------AG----GQKT-LLGFFQK
-----------TP-SSS---S----------------PAAPSAR-SAAAV----------
--------------------------------------------STPAPSKSRSKT----
-VNTT-SGSSLTPAPSSDALEPE--HEDIHD---------TKASLP-PSK-GLPSPVSAD
GEQTNGTGD----LTSRGTPSRRAKTKKINYLESDSEGTD-GDDVFRPKAAPK--SR---
--PTKRRRLFDSDTED------------------VYEQENEVEQ--EDGEHTPFILGWAM
LMAV---D-------IDDFIAPD------------------------------DSEDEV-
-RPVKRKRSSK-------------------------------S----TSR-T----ASS-
---HFAPTTDDG-------QDLDLDDVDIPEGSSTAQQWNYDPEKPQPLQQRPTNIPSKK
PSG---KKQKAHMTEPEQRHAWLEDVRDIDRNPPGHPDYDPRTLYIPPMAWR---NFSPF
EKQYWEIKQKFWDTIVFFKKGKFYELYENDATIGHQLFDLKLT--DRVNMRM--------
--VGVPESSLELWANQFVAKGFKIARVDQQETALAKDMRER---DEKS------NG---K
KS-------------KEDKVIKRELACVLTAGTLVDGAMLQDD------------MSTYC
VAIKESE-----------------------VDDSP-----AFGVAFVDTATGQFNVSEFI
DDADLTKFETFIAQTRPQELLLEKSG--ISTKTLRIL--------------KNNT-GPTT
IWNYLKPGKEFWEGHITAKEIEAED--YFPTG-------WPTVLEEAKEK-KDLLMSALG
ALIQYLRTLKIERDLMTMGNFIWYDPIRKATS-LVLDGQTLINLEVFANSFD-GGIEGTL
FQLLNRCVTPFGKRMFKQWVCHPLMDTKKINARLDAVDSLNAD-AKVRDRFTSQMTKMP-
---DLERLISRVHAGT------CKVQDFVKVLEGFEQIDHTMSLLRDG-TGRPSDSEG--
-VIGQLISAMP-DLGPRLKYWHDAFDR--QKAKETGI-----LVPEPGV-----------
--------EEDFDNSQATIDSLNKKFDSLISKWRGELGSNKICYRDNGKEIMQMEVPL-K
V-K-VPATWDQMSATSTVKRYYFPELRALVRKLQEAQEIHSQVVKDVARKLYAKFDENYE
I-WLAAVKIIAQLDCLISLAKASTSLGHPSCRPEFVD--EDPETG-------KATLELVD
LRHPCL---LTKVDDFIPNDIVLGGAS-PNLTLLTGANAAGKSTVLRMTCIAVIMAQIGC
YLPCASARLT-PFDRIMSRLGAQDHIFAAQSTFFVELAETKKILAEATPRSLVILDELGR
GTSSHDGVAVAQAVLHHLATHV-GCLGFFATHYHSL--------SQEFAHHPEVCAKRMK
ILVDDADRRVTFLYKLEEGTAEGSFGMHCASMCGIREGVIERAEEAAKQWEISHVMHAKA
NRGT----------------DKEEE----------------------------------D
RLEE------A--PLGILSD----VAWILKA-KD-----------------DDIGDRAVE
VLMKCIEAL---
>XP_016238048_Exophiala_spinifera
------------------------------------------------------------
--------MPPKKTPSGLV-----S--TP-------------------------------
------------------------------------------------------------
------------------------------------------------------------
------------------------------------------------------------
------------------------------------------------------------
------------------------------------------------------------
------------------------------------------------------------
----------SLKKSQS---------------------------S---GQKT-LLGFFQR
-----------TPSTGS---S----------------P-ALPSR-QST------------
--------------------------------------------ATPGPPKGRERS----
-AAAN-STSSLTPVPSSDGPEPE--TEDSKG-D-------VQASSP-PSK-GLPSPVSAD
EGQTNGVGD----SNARGTPSRRA-KKTINYIESDSEGTD-GDDVFKPKPAIR--SR---
--PAKRRRLSDSADED------------------VYQQENEEVQSDDD------------
-------D-------MDNFIVPD------------------------------DSEDEV-
RRPVKRKRPSK-------------------------------P----VSR-K----TSS-
---HFTPAEDEVDEQVDVEVDFDA-DMDLAEG-STAQKWTYDPENPQPLQLRPNNIPSKK
P-G----KQKAHLTEPEKRHAWLEDIRDMDRNPPGHPDYDPRTLYIPPMAWT---NFSPF
EKQYWEIKQKFWDTIVFFKKGKFYELYENDATIGHQLFDLKLT--DRVNMRM--------
--VGVPESSLGLWANQFVAKGFKIARVDQQESKLAKDMRER---AEKDASEDAMTGFGGR
RGASKGNKSGGAASKKDDKVIKRELACVLTAGTLVDGTMLQDD------------MATYC
VAIKESE-----------------------VDSLP-----SFGVAFVDTATGHFHIAEWV
DDADLTRFETFVAQTRPQELLLEKGG--VSTKTLRIL--------------KNNT-GLTT
IWNYLKPGKEFWESHITAKEIEACD--YFPMD-------WPEVLQQARE--KELLMSALG
ALIQYLRTLKIERELVTLGNFTWYDPIRKAGS-LVLDGQTLINLEVFANSHD-GGPEGTL
FQLLNRCITPFGKRMFKQWVCHPLMDTKKINARLDAVDSLNAD-TKVRDRFTSQMSKMP-
---DLERLISRVHAGA------CRVQDFVSVLEGFEQIDHTMSLLRDG-SGKQQDADG--
-VIGQLIAAMP-DLESRLKYWTDAFDR--AKAKETGI-----LVPERGF-----------
--------EEDFDNSQDLIEEIQEEFNVLLRKWRKELGSSAICYRDNGKEIMQLEVPT-K
V-KGIPKNWDQMSATQAVKRYYFPELRALVRKLEEARETHAQISKEVTRRFQARFDENYE
I-WLAAVKVIAQLDCLISLAKASASLGYPSCRPEFVD--DDDST--------PSTLELVE
LRHPCL---LAKVDDFIPNDIVLGGEN-ANISLLTGANAAGKSTVLRMTCIAVIMAQVGC
YLPCQSARLT-PFDRIMSRLGAQDHIFAAQSTFFVELAETKKILSEASPRSLVILDELGR
GTSSHDGVSVAQAVLHHLASHV-GCLGFFATHYHSL--------SAEFKGHPQIIPQRMS
ILVDDENRRVTFLYKLESGTAEGSFGMHCASMCGIAPGIVDRAEEAAKEWEYTSLMARRL
KGADNEVGTE-GDGG-----QSKER----------------------------------E
----------V--PLGLLSD----LAWILDE-ER--G--RE------------IHERGID
ALVKCIEAL---
>XP_016257294_Exophiala_oligosperma
------------------------------------------------------------
--------MPPKKTPLGPA-----S--TP-------------------------------
------------------------------------------------------------
------------------------------------------------------------
------------------------------------------------------------
------------------------------------------------------------
------------------------------------------------------------
------------------------------------------------------------
----------SLKKSQS-------------------------SGS---GQKT-LLGFFQR
-----------TPSTGS---S----------------P-ALPSR-QST------------
--------------------------------------------ATPGLQKDRERS----
-TAAY-STSSLTPIPSSDGPEPE--LDKDKGDD-------VRTSPP-PAK-GLPSPVSAD
ERQTNGVGD----SSARGTPSRRA-KKIINYIESDSEGTD-GDDVFKPKAAVR--SR---
--PVKRRRLSDSADED------------------VYQQENEVAQS-ED------------
-------D-------MDDFIVPD------------------------------DSDDDV-
RRPVKRKRPSK-------------------------------P----VAR-K----TSS-
---HFTPVEDEVDEPVDVA--FDA-DMDLPEG-STAQKWTYDPENPQPLQLRPSNIPSKK
P-G----KQKAHMTEPEQRHAWLEDVRDMDRNPPGHPDYDPRTLYIPPMAWA---KFSPF
EKQYWEIKQKFWDTIVFFKKGKFYELYENDATIGHQLFDLKLT--DRVNMRM--------
--VGVPESSLGLWANQFVAKGFKIARVDQQESKLAKDMRER---AEKDASEDSMSGFGGR
KGASKWAKGGSAASKKDDKVIKRELACVLTAGTLVDGTMLQDD------------MATYC
VAIKEAE-----------------------VDGLP-----SFGVAFVDTATGHFHIAEWI
DDADLTRFETFVAQTRPQELLLEKGG--ISTKTLRIL--------------KNNT-GLTT
IWNYLKPGKEFWEGHITAKEIEACD--YFPMD-------WPEVLQQARE--KDLLMSALG
ALIQYLRTLKIERELVTLGNFTWYDPIRKAGS-LVLDGQTLINLEVFANSYD-GGPEGTL
FQLLNRCITPFGKRMFKQWVCHPLMDTKKINARLDAVDSLNAD-TKVRDRFTSQMSKMP-
---DLERLISRVHAGA------CRVQDFVSVLEGFEQIDHTMSLLRDG-SGRPQDAEG--
-VIGQLISAMP-DLESRLKYWTDAFDR--SKAKETGV-----LVPERGF-----------
--------EEDFDNSHDLIEEIQQEFNVLLRKWRKELGSSAICYRDNGKEIMQLEVPT-K
V-KGIPKNWDQMSATQAVKRYYFPELRALVRKLQEAQETHAQISKEVTRRFQARFDENYE
I-WLAAVKVIAQLDCLISLAKASASLGYPSCRPEFVD--DDDHT--------RSTLELVE
LRHPCL---LAKVDNFIPNDVVLGGDE-ANISLLTGANAAGKSTVLRMTCIAVIMAQVGC
YLPCQSARLT-PFDRIMSRLGAQDHIFAAQSTFFVELAETKKILSEASPRSLVILDELGR
GTSSHDGVSVAQAVLHHLASHV-GCLGFFATHYHSL--------SAEFKGHPQIIPQRMS
ILVDDENRRVTFLYKLESGTAEGSFGMHCASMCGIAPGIVDRAEEAAKQWEYTSLMARRL
KGG---AGTEDGEDG-----QGKER----------------------------------E
----------V--PLGLLSD----LAWMLNE-ER--G--GE------------ICDGGID
ALVKCIEAL---
>XP_013322558_Exophiala_xenobiotica
------------------------------------------------------------
---------MPRKTSATSA-----S--TP-------------------------------
------------------------------------------------------------
------------------------------------------------------------
------------------------------------------------------------
------------------------------------------------------------
------------------------------------------------------------
------------------------------------------------------------
----------SLKKTPS-------------------------TG----GQKT-LLGFFQR
-----------TPSTGG---A----------------PAALPSR-QAP------------
--------------------------------------------SSPAPSKNRSKS----
-TATS-SGSSLTPAPSSDGPEPE--NDDDN--N-------IKASPP-PSK-GLPSPVSAD
EGQTNGLEK----LNARGTPSRRAKKKTINYIESDSEGTD-GDDVFKPKPLSR--AR---
--PTKRRRLSDSADGD------------------VYEQDNGEEQ--DD------------
-------D-------MEDFIVPD------------------------------DSEDEV-
RCSTKRKRPSK-------------------------------A----SSR-K----TSS-
---HFTPAEDDPEEDMGMDLDIDL-DLDLPEG-STAQKWTYDPENPQPLQPRSTNIPSKK
PGG----KQKAHMTEPEQRHAWLEDVRDMDRNRPDHPDYDPRTLYIPPMAWT---KFSPF
EKQYWEIKQKFWDTIVFFKKGKFYELYENDATIGHQLFDLKLT--DRVNMRM--------
--VGVPESSLGMWANQFVAKGYKIARVDQQESKLAKDMRER---AEKDENEKSNTVSNKK
KPNS-----------KDDKVIKRELACVLTAGTLVDGAMLQDD------------MATYC
VAIKESE-----------------------IDDQP-----AFGVAFVDTATGQFHIAEWV
DDADLTKFETFVAQTRPQELLLEKSG--VSTKTLRIL--------------KNNT-GLTT
IWNYLKPGKEFWEGHITAKEIEACD--YFPMD-------WPEVLDQARE--KDLLMSALG
ALIQYLRTLKIERDLVTMGNFTWYDPIRKASS-LVLDGQTLINLELFANSYD-GGVEGTL
FQLLNRCITPFGKRMFKQWVCHPLMDTKKINARLDAVDSLNAD-TKVRDRFTSQMTKMP-
---DLERLISRVHAGT------CKVQDFVRVLEGFEQIDHTMSLLRDG-SGKPQDADG--
-VIGQLISAMP-DLEPRLKYWMDAFDR--KKAKDTGV-----LVPERGV-----------
--------EEDFDNSQDSIEEIQEEFNVLLRKWRKQLGSTAICYRDNGKEIMQLEVPT-K
V-KGIPKNWDQMSATQSVKRYYFPELRTLVRRLQEAQETHSQIVNQVARRFFARFDENYE
I-WLAAVKIIAQLDCLVSLAKASTSLGYPSCRPEFVE--EDDDA--------RSTLELIE
LRHPCL---LAKVDDFIPNDVILGGER-ANISLLTGANAAGKSTVLRMTCIAVIMAQIGC
HLPCQSARLT-PFDRIMSRLGAQDHIFAAQSTFFVELAETKKILSEATPRSLVILDELGR
GTSSHDGVSVAQAVLHHLASHV-GCLGFFATHYHSL--------SAEFRGHPEIAAQRMK
ILVDDENRRVTFLYKLEEGTAEGSFGMHCASMCGIAPAVVDRAEEAAREWEYTSLMARRL
KAGHPEGEEDGGESE-----KGKER----------------------------------E
----------V--PLGMLSD----LAWMLDE-EKCAS--GE------------VSGRGID
ALVKCIEAL---
>XP_007720031_Capronia_coronata
------------------------------------------------------------
---------MPKKTSTPTS-----S--TP-------------------------------
------------------------------------------------------------
------------------------------------------------------------
------------------------------------------------------------
------------------------------------------------------------
------------------------------------------------------------
------------------------------------------------------------
----------TLKTSSS-------------------------SG----GQRT-LLGFFQK
-----------TP-STG---S----------------PAPLPAR-PTT------------
--------------------------------------------ATPAPTKPRIKS----
-VGTT-SASTLTPAPSSDAVDLE--NEDDQ----------VKASSP-ASK-GLPSPASTD
EGQTNGVEE----LNARGTPTRRAKKKTISYIESDDEGTD-DDDVFKPTPAAR--AR---
--PTKRRRLDDSADED------------------VYEQEKE-PEQDDD------------
-------D-------MDDFVVPD------------------------------DSEDDA-
PRAAKRKRPSQ-------------------------------P----ASR-K----ISS-
---RVTPSTDNAD------VDLDL-DMDLGEG-STAQQWKYDPVNPQPLQPRSSNIPSKK
PGGDGSKKQKAHLTEPEQRHAWLEDIRDIDRNPPGHPDYDPRTLYIPPMAWA---KFSPF
EKQYWEIKQKFWDAIVFFKKGKFYELYENDATVGHQLFDLKLT--DRVNMRM--------
--VGVPESSLEMWANQFVAKGFKVARVDQQETALGKNMRER---DEKP------TTAGTK
KG-------------KEEKVIRRELACVLTAGTLVDGTMLQDD------------MSTYC
VAIKESE-----------------------IDDMP-----AFGVAFVDTATGQFHISQFI
DDADLTKFETFVAQTRPQEILLEKGE--VSMKTLRIL--------------KNNT-SPTT
IWNYLKPGKEFWEGHITAKEIEASD--YFPQD-------WPEVLQEAKD--KDLLMSALG
ALIQYLRTLNIERDLVTLGNFTWYDPIRKATS-LVLDGQTLINLEVFANSYD-GGIEGTL
FQLLNRCITPFGKRMFKQWVCHPLMDTKKINARLDAVDSLNAD-TKIRDRFTSQMTKLP-
---DLERLISRVHAGT------CRVQDFVKVLEGFEQIDHTMSLLRDG-AGKGADSEG--
-VIGQLIAAMP-DLQPHLKYWSDAFDR--NKAKESGV-----LVPERGI-----------
--------EEDFDESQDSIDAIQDEFNGLLRKWRKQLGSNAICYRDSGKEIMQLEVPV-K
V-KGIPKNWDQMSATKQVKRYYFSELRSLVRELQEAQETHSQIVKEVAGRFFARFDENYD
I-WLASIRIIAQLDCLISLAKASSSLGYPSCRPEFVD--EDPTSG-------RSTLELVE
LRHPCL---LAKVDDFIPNDVVLGGAA-ANLSLLTGANAAGKSTVLRMTCIAVIMAQIGC
HLPCRLARLT-PFDRIMSRLGAQDHIFAAQSTFFVELAETKKILSEATPRSLVILDELGR
GTSSHDGVAVAQAVLHHLASHV-GCLGFFATHYHSL--------SAEFRGHAEIQAQRMK
ILVDDEQRRVTFLYKLEPGVAEGSFGLHCASMCGIPASIVDRAQEAAQQWEYTSLMAKRL
KADAG-EGEGEGEGE------GEES----------------------------------S
KKQGESGRTLL--PLGILSD----VAWMLQD-DA--S--ANSNANAGAADRPVVTERSID
TLVKYIEAL---
>XP_007735916_Capronia_epimyces
------------------------------------------------------------
---------MPKKTSTPVA-----S--TP-------------------------------
------------------------------------------------------------
------------------------------------------------------------
------------------------------------------------------------
------------------------------------------------------------
------------------------------------------------------------
------------------------------------------------------------
----------TLKKTSS-------------------------SG----GQRT-LLGFFQR
-----------TP-STG---S----------------PAPLPAK-PTI------------
--------------------------------------------SAPAPARARTKA----
-AGTT-SGSSLTPAPSSDALDPE--NEDDQ----------CKASSP-ASK-GLPSPVSTD
EGQTNGVEE----LSARGTPSRRAKKKTINYIESDSEGTD-DDDVFKPTPAVR--SR---
--PTKRRRLSDSADED------------------LYEQENQ-AEQDDD------------
-------D-------LDDFIVAD------------------------------DSEDDV-
PRAAKRKRPSK-------------------------------P----VSR-K----ASS-
---HVTPSTINAD------I--DM-DMALPEG-STAQQWTYDPANPQPLQPRSSNLPSKK
PGGEGGKKLKAHMTEPEQRHAWLEDIRDLDRNPPGHPDYDPRTLYIPPMAWA---KFSPF
EKQYWEIKQKFWDTIVFFKKGKFYELYENDATIGHQLFDLKLT--DRVNMRM--------
--VGVPESSLALWANQFVAKGFKVARVDQQETALGKNMRER---DEQS------SGAGAK
KG-------------KEDKVIRRELACVLTAGTLVDGTMLQDD------------MSTYC
VAIKESE-----------------------IDDLP-----AFGVAFVDTATGQFHISQFV
DDVDLTKFETFIAQTRPQEILLEKGG--VSMKTLRIL--------------KNNT-GPTT
IWNYLKPGKEFWEGHITAKEIDASD--YFPMD-------WPEVLQQARD--KDLLMSALG
ALIQYLRTLNIERDLVTLGNFTWYDPIRKATS-LVLDGQTLINLEVFANSYD-GGIEGTL
FQLLNRCITPFGKRMFKQWVCHPLMDTKKINARLDAVDSLNAD-TKVRDRFTSQMTKLP-
---DLERLISRVHAGT------CKVQDFVKVLEGFEQIDHTMSLLGDG-AGKAPDSEG--
-VIGQLIAAMP-DLQRHLKYWGDAFDR--NKAKETGV-----LVPERGI-----------
--------EDDFDNSQDSIEAIQGEFSLLLRKWRKELGSSGICYRDNGKEIMQLEVPV-K
V-KGIPKSWDQMSATKQVKRYYFPELRSLVRRLQEAQETHSQIAKEVASRFFARFDENYE
I-WLASIRIIAQLDCLISLAKASSSLGYPSCRPEFVD---DLTGG-------RSTLELVE
LRHPCL---LTKVDDFIPNDVVLGGAS-ANLSLLTGANAAGKSTVLRMSCIAVIMAQIGC
HLPCRSARLT-PFDRIMSRLGAQDHIFAAQSTFFVELAETKKILSEATPRSLVILDELGR
GTSSHDGVAVAQAVLQHLASHV-GCLGFFATHYHSL--------SAEFRGHPEIQAQRMK
ILVDDEQRRVTFLYKLEPGVAEGSFGMHCASMCGIPAGVVDRAEEAAREWEYTSLMAKRL
KADTGDERSGGGDGS-----AGEQR----------------------------------S
KDQN------V--PLGILSD----VAWILNE-EK--S--AE------------VTERSID
TLVKYIEAL---
>XP_009153013_Exophiala_dermatitidis
------------------------------------------------------------
---------MAKKTSTPAA-----S--TP-------------------------------
------------------------------------------------------------
------------------------------------------------------------
------------------------------------------------------------
------------------------------------------------------------
------------------------------------------------------------
------------------------------------------------------------
----------SLKKSSS-------------------------SG----GQRT-LLGFFQK
-----------TPSSTG---S----------------PGGLPARTATT------------
--------------------------------------------STPAPVKLPAKS----
-GGTTSSGSSLTPVPSSDAAEPEVDTEDDR----------LKASLPAAAK-GLLSPVSTD
EGQTNGVEE----LTARGTPSRRAKKKAVRYIESDSEGTDNDDDVFKPTPVGR--SR---
--RTKRRRLSDSAEED------------------LYEQENDAAEQEDD------------
-------D-------MDDFIAPD------------------------------DSEDDI-
PRPSKRKRPSQ-------------------------------P----ASR-K----VSS-
---HFTPTADNVD------I--DM-DLEAAEGSSTAQQWAYDPANPQPLQARSSNIPSRK
PGGQDGKKQKAHMTEPEQRHAWLEDIRDIDRNPPGHPDYDPRTLYIPPMAWT---KFSPF
EKQYWEIKQKLWDTIVFFKKGKFYELYENDATIGHQLFDLKLT--DRVNMRM--------
--VGVPESSLEMWANQFVAKGFKVARVDQQETALGKNMRER---DEKS------N---MK
KG-------------KEDKVIRRELACVLTAGTLVDGTMLQDD------------MSTYC
VAIKESE-----------------------IDNMP-----AFGVAFVDTATGQFHISQFV
DDSDLTRFETFVAQTRPQEILLEKGE--VSMKTLRIL--------------KNNT-GPTT
IWNYLKPGKEFWEGHITAKEIEASD--YFPMD-------WPEVLQQARE--KDLLMSALG
ALICYLRTLNIERELVTLGNFTWYDPIRKATS-LVLDGQTLINLEVFANSYD-GGIEGTL
FQLLNRCITPFGKRMFKQWVCHPLMDTKKINARLDAVDSLNRD-TKVRDRFTSQMTKLP-
---DLERLISRVHAGS------CKVQDFVKVLEGFEQIDHTMSLLRDGDAGSNLDSES--
-VIGQLITAMP-DLQPHLKYWMDAFDR--TKAKETGI-----LEPERGI-----------
--------EEDFDNSKDTIDAIQDEFNVLLHKWRKEFGSSGICYRDSGKEIMQLEVPL-K
V-KGIPKNWDQMSATKQVKRYYFPELRSLVRKLQEAQETHSQIVKEVAGRFFARFDEKYE
I-WLAAIRIIAQLDCLISLAKASSSLGYPSCRPEFID--DDQDAASTRLGPSRSTLELVE
LRHPCL---LAKVDDFIPNDVVLGGTG-ANLSLLTGANAAGKSTVLRMTCIAVIMAQIGC
YLPCLSARLT-PFDRIMSRLGAQDHIFAAQSTFFVELAETKKILSEATPRSLVILDELGR
GTSSHDGVAVAQAVLHHLASHV-GCLGFFATHYHSL--------SAEFKGHPEIEPQRMK
ILVDDEQRRVTFLYKLERGVAEGSFGMHCASMCGIPARVVDRAQEAAREWEYTSLMARKL
KAGANNKSNGQDSGN-----DGSDS----------------------------------N
GRSNLP----V--PLGILSD----VAWILKE-DS--K--S-------ATGEDVVTERSID
TLARYIEAL---
>XP_013256406_Exophiala_aquamarina
------------------------------------------------------------
---------MGKRASTTPS-----T--TP-------------------------------
------------------------------------------------------------
------------------------------------------------------------
------------------------------------------------------------
------------------------------------------------------------
------------------------------------------------------------
------------------------------------------------------------
----------ALKKSSS-------------------------TG----GQKT-LFGFFQK
-----------TP-STA---S----------------PASLPAR-PINGT----------
--------------------------------------------TTPSNSFFKRVE----
-SA---SGSSLTPVPSSDAAEPDLNNGN------------DKASPISPAK-GLPSPVSAD
GRQTNGVEE----LNARGTPTRKAKKKIISYIESDSEGTD-DDDVFKPTPAPR--GR---
--SVKRRKLSNDEDEG------------------TYEQEN--ELDLDD------------
-------D-------LEDFIAPD------------------------------DSEDDV-
-RPTKRKRPSK-------------------------------P----VSR-T----TSS-
---HFT------SLVDEVEMDPEG------REASTAQQWTYDPDNAQPLQPRSTNIPSKK
PGFDTGKKQKAHMTEPEKRHAWLEDVRDLDRNPPSHPDYDPRTLYIPPMAWT---HFSPF
EKQYWEIKQKFWDTIVFFKKGKFYELYEKDATIGHQLFDLKLT--DRVNMRM--------
--VGVPESSLGLWANQFVAKGYKIARVDQQETALGKNMRER---DEQS------NGASTK
KT-------------KDDKVIKRELACVLTAGTLVDGSMLQDD------------MSTYC
VAIKESE-----------------------INDLP-----AFGIAFVDTATGQFNISQFI
DDPDMTKFETFIAQTRPQEIILEKGG--VTAKTLRIL--------------KNNT-GLTT
IWNYLKPGKEFWEGHITLKEIEASE--YFPDA-------WPRALEQGKD--KDLLMSALG
ALIQYLRTLKIERDLVTLSNFTWYDPIRKASS-LVLDGQTLINLEIFANSYD-GGGEGTL
FQLLNRCITPFGKRMFKQWVCHPLMDTKKINARLDAVDSLNAD-TKVRDKFTSQMAKMP-
---DLERLISRVHAGT------CNVQDFVKVLEGFEQIDYTMSLLRDG-SGKAAGSEG--
-VIGQLITAMP-DLESRLKYWTDAFER--SKAKETGV-----LVPERGI-----------
--------EEDFDNSHDAIKEIEDEFEILLRTQRKALGSNAICYRDNGKEIMQLEVPA-K
V-KGIPKNWDQMSATKQVKRYYFPELRQLVRRLQEAQERHSQIVKEVAGRFYARFDENYE
I-WLAAVKIIAQLDCLISLAKASASLGYPSCRPEFVD--DE-----------RSTLELVE
LRHPCL---LANVDDFIPNDVILGGQT-RNLTLLTGANAAGKSTVLRMTCIAVIMAQIGC
YLPCQYARLT-PFDRIMSRLGAQDHIFAAQSTFFVELAETKKILSEATPRSLVILDELGR
GTSSHDGLAVAQAVLHHLASHI-GCLGFFATHYHSL--------SAEFKHHPEISAKRMK
ILVDDKQRRVTFLYKLEEGVAEGSFGMHCASMCGIASTIVDRAEEAAREWEHTSLITRKL
KNSAAAA----------------------------------------------------E
----------V--PLGILSD----MAWILRE-DNNDN--EEKT----------VDARSLD
ALVKCIEAL---
>XP_016226023_Exophiala_mesophila
------------------------------------------------------------
---------MAKKTAATPV-----S--TP-------------------------------
------------------------------------------------------------
------------------------------------------------------------
------------------------------------------------------------
------------------------------------------------------------
------------------------------------------------------------
------------------------------------------------------------
----------ALKKSTS-------------------------SG----GQKT-LFGFFQR
-----------TP-SAS---S----------------PVLPPAA-P--------------
---------------------------------------------TPELSAVKDSK----
-QALLRSSSSLTPAPSSDAVDPDEHDKD------------ARPSSPSPPK-GLPSPVSAD
GRQANGGEE----LTARGTPSRRARNKAVRYIESDSEGTD-NDDVFNPTPASR--AR---
--PSKRRKVSESDNED------------------AYQQHDIEELD-EE------------
-------D-------MDDFIVPD------------------------------DSEDDA-
-RPAKRKRPSK-------------------------------P----AARTT----TSS-
---HFTPPAANETIVD-MEMDLDS------RGTSSALQWTYDPENPMPLQPRSSNIPSKK
PGVGN-KKQKAHMTEPEKRHAWLEDVRDMDRNPPGHPDYDPRTLYVPPMAFA---NFSPF
EKQYWEIKQKFWDTIVFFKKGKFYELYEKDATIGHQLFDLKLT--DRVNMRM--------
--VGVPESSLEMWANQFVAKGYKIARVDQKETALGKDMRER---DEES------AGAGKK
KV-------------KEDKVIKRELACVLTAGTLVDGTMLQDD------------MSTYC
VAIKESE-----------------------VDDLP-----VFGIAFVDAATGQFNVSQFV
DDADMTKFETFIAQTRPQEIILEKGG--VSAKTLRIL--------------KNNT-GLTT
IWNYLKPGKEFWEGHITLKEIQASE--YFPGD-------WPEVLTQAKD--KDHLMSALG
ALIQYLRTLKIERELVSLGNFIWYDPIRKASS-LVLDGQTLINLEIFANSYD-GSSEGTL
FQLLNRCITPFGKRMFKQWVCHPLMDTKKINARLDAVESLNAD-SKVRDRFTSQMAKMP-
---DLERLISRVHAGT------CRVQEFVKVLDGFEQIDHTISLLKSG-SGNPSDSEG--
-VIGQLISAMP-DLQSRLEYWMSAFDR--EKAKDEGL-----LVPERGI-----------
--------EQDFDNSQDTITNIKGQFADLLQVWRKKLGSSAICYRDNGKEIMQLEVPV-K
V-KNIPKNWDQMSATQAVKRYYFPELKQLVRQLQEAQERHTQVSKEVAGRFFARFDENYE
I-WLAAVKIIAQLDCLISLAKASAGLGFPSCRPEFVD--DD-----------RSTLELVE
LRHPCL---LTNVDDFIPNDIVLGGKN-SNITLLTGANAAGKSTVLRMTCIAVIMAQIGC
HLPCQSARLT-PFDRIMSRLGAQDHIFAAQSTFFVELAETKKILSEATPRSLVILDELGR
GTSSHDGVAVAQAVLHHLASHI-GCLGYFATHYHSL--------SAEFRHHPEISPKRMK
ILVDDEARRVTFLYKLEEGTAEGSFGMHCASMCGISDAVVELAEEAAREWEHTSVISRKL
KGQAVTSSQVGQ--------EQQEK----------------------------------E
----------I--PLGLLSD----LAWILKD---SKE--KESE----------VSEMGLE
ALVRSIEAL---
>XP_013267575_Rhinocladiella_mackenziei
------------------------------------------------------------
---------MPKQTSSTPA-----S--TP-------------------------------
------------------------------------------------------------
------------------------------------------------------------
------------------------------------------------------------
------------------------------------------------------------
------------------------------------------------------------
------------------------------------------------------------
----------ALNKPSS-------------------------SR----GQRT-LLGFFQK
-----------TP-SSG---S----------------PAALPPR-SSN------------
--------------------------------------------TSPVPSKGRSKT----
-TGAP-SGSSLTPAPSSDALELE--NEDDDGDDNNNNNSINKASSP-PSK-GLPSPVSAD
ERQTDGMEE----LTARGTPSRRATKKTINYIESDSEGTD-NDDVFKPTPASR--AR---
--PTKRRRVLDSADED------------------VYEQENE--DGPDD------------
-------D-------LDDFIAPD------------------------------DSEDEI-
RRPTKRKRPSN-------------------------------P----VSR-K----SSS-
---HFTPSVNEAD------V--DG-DVDLLES-STARQWTYDPENPQPLQSRSSNIPSKT
PGDQ-GKKSKAHMTDPEERHAWLEDIRDLDRNPPGHPDYDPRTLYIPPMAWA---KFSPF
EKQYWEIKQKFWDTIVFFKKGKFYELYENDATIGHQLFDLKLT--DRVNMRM--------
--VGVPESSLEMWANQFVAKGYKIARVDQQETALGKNMRER---DEKS------SGAASK
KS-------------KDDKVIKRELACVLTAGTLVDGTMLQDD------------MSTYC
VAIKESE-----------------------IDDMP-----AFGVAFVDTATGQFNISQFV
DDAEMTKFETFVAQTRPQEILLEKGG--VSMKTLRVL--------------KNNT-GPTT
IWNYLKPGKEFWEGHITAKEIEASD--YFPMD-------WPEVLQQAKE--QDLLMSALG
ALIQYLRTLKIERDLVTMGNFTWYDPIRKATS-LVLDGQTLINLEVFSNSYD-GGSEGTL
FQLLNRCITPFGKRMFKQWVCHPLMDTKKINARLDAVDSLNAD-TKVRDRFTSQMTKMP-
---DLERLISRVHAGT------CRVQDFVKVLEGFEQIDHTMSLLRDG-AGNAQESEG--
-VIGQLISAMP-DLQPRLKYWMNAFDR--NKAKETGV-----LVPERGI-----------
--------DEDFDDSQDAIEAIQEEFNVLLRKWRKEFGSSAICYRDNGKEIMQLEVPI-K
V-KNIPKSWDQMSATKQVKRYYFPELRSLVRKLQEAQETHSQIVKEVAGRFYARFDESYE
V-WLASVKIIAQLDCLISLAKASSSLGYPSCRPEFIE---DVDST-------RSTLELIE
LRHPCL---LTKVDDFIPNDVILGGSN-ANLTLLTGANAAGKSTVLRMTCIAVIMAQIGC
HLPCQFARLT-PFDRIMSRLGAQDHIFAAQSTFFVELAETKKILSEATPRSLVILDELGR
GTSSHDGVAVAQAVLHHLASHI-GCLGFFATHYHSL--------SAEFRGHPEIAPRRMK
ILVDDEQRRVTFLYKLEPGVAEGSFGMHCASMCGISAGVVDRAEHAAREWEFTSLMATKL
KG----RTNQDDDNV-----KGKE------------------------------------
----------L--PLGILSD----LAWIIDE-NK--S--SQ------------VGDRALN
ALVRCIETL---
>XP_018005493_Phialophora_attinorum
------------------------------------------------------------
---------MPPKKAAAIS-----TPGPP-------------------------------
------------------------------------------------------------
------------------------------------------------------------
------------------------------------------------------------
------------------------------------------------------------
------------------------------------------------------------
------------------------------------------------------------
----------PLKKGAS-------------------------GS----GQKT-LLGFFSK
-----------TP-STGP-ST----------------QRSLPER----------------
--------------------------------------------SSP--RKNLSNK----
-YAAPVRGSQLTPQPSSDAVVPE---EDEVEESVT-----VQASCSAVAKVGLPSPVSAD
EAQTNGANDTEQAILGQITPSRKAKKK-INYVESD----DSDDDVFKPRPRAR--ARDEK
QPPVKRRKVSESADED------------------VYEQADDAAEDDDD------------
-------D-------IDDFVVPD------------------------------ESDDDV-
-KPAKRKKASK-------------------------------SGKGAKSE-G----SST-
---HLTVPKIKSDDEEDVDMDLEA---------STAAQWAYDPDNPQPLRARPVNLPSKK
SDQD--RKQKAR-SEPEKRHAWLADIMDIDRNKPGSPDYDPRTLYIPPNAWR---DFSAF
ETQYWEIKQKWWDTIVFFKKGKFYELYEKDATIGHQLFDLKLT--DRVNMRM--------
--VGVPESSLDHWAAQFVAKGYKIARVDQQETALGKEMRER---DDEK------PKPKVQ
K--------------KTDKVIKRELACVLTAGTLVDGTMLQSD------------MSTFC
VAIKESE-----------------------INDLP-----AFGISFVDTSTSQFHIAQWI
DDASLTKFETFIAQTRPQELLMEKGC--VSVKAMRIL--------------KNNT-GPTT
IWNYLKPGKEFWEAHITAKEIEAND--YFTDA-------WPAALEEAKD--QDLLMSSLG
ALIHYLRLLKIEKDQITVGNFVRYDPIRKAST-LVLDGQTLINLEIFNNTFD-GGVDGTL
FQLLNRCITPFGKRMLKQWVSHPLMDITKINARLDAVDSLNAD-TKVTDRFTSQMTKMP-
---DLERLISRVHAKK------LSAEDFVRVLDGFEQIDHTMSLLKD--SGGGKNGEG--
-VIEQLISAMP-ELGPRLEYWSTAFDR--KKARDHGV-----LVPERGI-----------
--------EPDFDESQDYIEEIQKKLNNILEKQRKDLGSKSIHYRDVGKEIYQLEVPV-K
I-K-VPKHWDQMSATQAVKRYYFPELKVLVRKLQEAQETHAQIVGQVKDRFCERFAEHYE
I-WLASTRIIAQLDCLISLAKASQSLGQPSCRPEFVE--DE-----------RSVMELID
LRHPCI---IDNVDDFIPNDIVLGGNT-TNMTLLTGANAAGKSTVLRMTCIATIMAQVGC
YLPCTSARLT-PVDRIMSRLGAQDHIFANQSTFFVELAETKKILTEATSRSLVILDELGR
GTSSHD-------------AQV-GCLGFFATHYHSL--------AAEFAYSKEVVTKRMK
ILVDEEEKRVTFLYKLEEGVSEGSFGMHCAGMCGIPRRVIARAEETAEAWETTSRLGQKL
MGKKVKVDTDGAVGEKMVVGE---------------------------------------
----------V--PLGVVSD----MAAIMRD-GDDEE--GAMNAE--------EQERLLK
GLMGAIDRL---
>NP_588344_Schizosaccharomyces_pombe
------------------------------------------------------------
------------------------------------------------------------
------------------------------------------------------------
------------------------------------------------------------
------------------------------------------------------------
------------------------------------------------------------
------------------------------------------------------------
------------------------------------------------------------
---MSVGNVGKQREKTK-------------------------DSSAKTKQKT-LFGFFSK
IPNVKQEKSDSTLSSSSNHDSNHDTPADVDNSSNVNKNSSSPERELPTSPSHHANT----
------------------------------------EIDSSSSMLPPPSSDPFSSPLSSS
LHRSSPKRPHDSLGEESPGKLLRTSVKQEPDSEEEIDSPTKKKSFKSLDTSIFQAEDQFR
HPVSSKLENSELSEVDKPFIASRRSRKPVSYAESD-EDEDFDDAPTKGS-------R---
----HKRIVSDDESDD------------------YVEPDHISEASSEA------------
------------------SLPIDEVESMDEDVDG-------------------YSDHSVS
VAAPIPKKESR-------------------------------K----ESS----------
-------------------NSLYESYRLGSQIASPSPSVSGSASPTKSNKNGVLNREEKR
R-----QRMEAFKKENNERYEWLLDVRDADQNRVGDPNYDPRTLYIPPSAWA---TFKPF
EKQFWKIKKDLMDTVVFFQKGKFYELYENDAAIGHQVFSLKLT--DRVNMKM--------
--VGIPEASFDYWASQFIAKGYRIARVDQLETALGKEIKDRQRTQ---------------
---------------KEEKVVQRGLTQVLTSGTLVDEAMLTSD------------LSTYC
MAIKESL-----------------------QSDNEEP---SFGICFIDTSTGGFHMCEFT
DDIHRTKLDTLLTQVRPKELILEKSK--ISQKSIRAI--------------KYCV-SSSS
IWNFIKPYTEFWDNERVEREIIAGD--YFK----NGLEGAPKILKSYLSE-KPLAISAFG
ALFWYLRQLKLDKDMCSMGNFDEYDASQQSTS-LLMNGQTLKNLEIFSNSFD-GGSEGTL
FHLLCRCVTPFGKRLFHTWLCHPLRSGTAINARLDVVE-LIADNPVIRDTIWGFLHKLP-
---DLERLISRVHAGR------SKPADFVRVLEGFQRINSAFDQLREE---FMEVAEGT-
-LLGEIIQSAP-NMKEELEAWTRAFNW--QKASEEGV-----FEPEIGF-----------
--------EAEYDTSQKYQSELKNELYALLEQYKKQLRCSSLNFKNIGKEVYQVEVPS-D
V--KVPVNWCKMSGTKKTNRYYNDELRKKIKKLLEAEELHLAIMSRMQEKFYIRFDSNYE
Q-WLALIKYTASIDCFFSLSQAAAALGEPYCRPEIIEQKD-------------GHLYFEE
LRHPCIN--ASAASTFVPNDVVLGGES-PNMIVLTGPNMAGKSTLLRQVCIAVIMAQLGC
WVPAKRASIT-PMTSIYTRLGANDDIMSARSTFMVELSETKKILDECGPKSLVILDELGR
GTSTYDGHAIAYAVLHHLVSNI-GCLGFFSTHYQSL--------CVDFMHHRQVRLMQMA
AAVDEKIRRVTFLYKLEDGICPKSYGMNVASMAGLPEKVIDAAEEKASELEQASASF---
--------------------INASD-----------------------------------
-------------DIALMSD----FLQVLRI-------------------SKSIEPLTAV
NIPLILDSFE--
```
