## Supplementary material for "Coding Sequence Insertions in Fungal Genomes are Intrinsically Disordered and can Impart Functionally-Important Properties on the Host Protein": MAFFT_MSAs: XP_722165.1_blasthits_MAFFT.txt

```
>XP_722165_Candida_albicans
-----------------------------------------------------MSVPS-I
LATTALL-TVGGYMLFTGAG----------ESFNIGEFLESTSPYMWASLGIGSCIGFSV
VGAAWGIFITGTSILGAGVKAPRITTKNLISIIFCEVVAIYGLIMAIVFSAKLT-SVPSK
SLYTKENLYTGYSLFWAGLTVGISNLICGIAVGITGSTAAISDAADSSLFVKILVVEIFG
SVLGLFGLIVGLL-----------------MTGKAQEFS---------------------
------------------------------------------------------------
------------------------------------------------------------
------------------------------------------------------------
------------------------------------------------------------
------------------------------------------------------------
------------------------------------------------------------
------------------------------------------------------------
------------------------------------------------------------
------------------------------------------------------------
------------------------------------------------------------
------------------------------------------------------------
--------------------------
>XP_002417871_Candida_dubliniensis
-----------------------------------------------------MSVSS-I
LATTALL-TVGGYMLFTGAG----------ESFNIGEFLESTSPYMWASLGISSCIGFSV
VGAAWGIFITGTSILGAGVKAPRITTKNLISIIFCEVVAIYGLIMAIVFSAKLT-SVSSK
NLYTKENLYTGYSLFWAGLTVGISNLICGIAVGVTGSTAAISDAADSSLFVKILVVEIFG
SVLGLFGLIVGLL-----------------MTGKAQEFK---------------------
------------------------------------------------------------
------------------------------------------------------------
------------------------------------------------------------
------------------------------------------------------------
------------------------------------------------------------
------------------------------------------------------------
------------------------------------------------------------
------------------------------------------------------------
------------------------------------------------------------
------------------------------------------------------------
------------------------------------------------------------
--------------------------
>XP_002549306_Candida_tropicalis
-----------------------------------------------------MSITSNV
LVATSLL-TVGGYMLFTGAG----------ESFNIGEFLETTSPYFWSSLGIASCIGFSV
VGAAWGIFITGTSILGAGVKAPRITTKNLISIIFCEVVAIYGLIMAIVFSAKLT-SVSSK
VLYTKENLYTGYSLFWAGLTVGISNLICGIAVGITGSTAAISDAADSSLFVKILVVEIFG
SVLGLFGLIVGLL-----------------MTGKAGEFK---------------------
------------------------------------------------------------
------------------------------------------------------------
------------------------------------------------------------
------------------------------------------------------------
------------------------------------------------------------
------------------------------------------------------------
------------------------------------------------------------
------------------------------------------------------------
------------------------------------------------------------
------------------------------------------------------------
------------------------------------------------------------
--------------------------
>XP_003869255_Candida_orthopsilosis
-----------------------------------------------------MSYITSS
IVTLSLL-TVGGYMLFTGAG----------ESFNIGEFLESTSPYMWSSLGIGSCISFSV
VGAAWGIFITGSSIIGAGVKVPRITTKNLISIIFCEVVAIYGLIMAIVFSAKLA-SVDKE
ALFSKENLYTGYSLFWAGLTVGISNLICGIAVGITGSTAAVSDAADSSLFVKILVVEIFG
SVLGLFGLIVGLL-----------------MTGKAQEFS---------------------
------------------------------------------------------------
------------------------------------------------------------
------------------------------------------------------------
------------------------------------------------------------
------------------------------------------------------------
------------------------------------------------------------
------------------------------------------------------------
------------------------------------------------------------
------------------------------------------------------------
------------------------------------------------------------
------------------------------------------------------------
--------------------------
>XP_001525467_Lodderomyces_elongisporus
-----------------------------------------------------MSYTSSA
LVITSLL-TVGGYMLFTGSG----------ESFNVGEFLESTSPYMWASLGIASCIGFSV
VGAAWGIFITGTSIIGAGVKAPRITTKNLISIIFCEVVAIYGLIMAIVFSSKLT-SVSSD
LLYTKENLYTGYSLFWAGLTVGISNLICGIAVGITGSTAAISDAADSALFVKILVVEIFG
SVLGLFGLIVGLL-----------------MTGKAQEFS---------------------
------------------------------------------------------------
------------------------------------------------------------
------------------------------------------------------------
------------------------------------------------------------
------------------------------------------------------------
------------------------------------------------------------
------------------------------------------------------------
------------------------------------------------------------
------------------------------------------------------------
------------------------------------------------------------
------------------------------------------------------------
--------------------------
>XP_007375761_Spathaspora_passalidarum
-----------------------------------------------------MSYTTTS
LIITSLL-TVGGYMLFTGSG----------ESFNVGEFLETTSPYMWACLGIGCCIGLSV
VGAAWGIFITGSSILGAGVKAPRITTKNLISIIFCEVVAIYGLIMAIVFSAKLT-SVGSL
TLYTKENLYTGYSLFWAGLTVGVSNLICGVAVGITGSTAAISDAADSSLFVKILVVEIFG
SVLGLFGLIVGLL-----------------MTGKAQEFK---------------------
------------------------------------------------------------
------------------------------------------------------------
------------------------------------------------------------
------------------------------------------------------------
------------------------------------------------------------
------------------------------------------------------------
------------------------------------------------------------
------------------------------------------------------------
------------------------------------------------------------
------------------------------------------------------------
------------------------------------------------------------
--------------------------
>XP_043051446_Scheffersomyces_spartinae
-----------------------------------------------------MSVSN-V
LVTLAVL-TVGGYMLFNDAG----------ESFNVGQFLEQTSPYMWATIGIASCIGLSV
VGAAWGIFVTGSSIIGAGVKAPRITTKNLISIIFCEVVAIYGLIMAIVFSSKLS-SIPEA
QLYTKENLYTGYSLFWAGITVGVSNLICGIAVGITGSTAAISDAADSSLFVKILVIEIFG
SVLGLFGLIVGLL-----------------MAAKALEFD---------------------
------------------------------------------------------------
------------------------------------------------------------
------------------------------------------------------------
------------------------------------------------------------
------------------------------------------------------------
------------------------------------------------------------
------------------------------------------------------------
------------------------------------------------------------
------------------------------------------------------------
------------------------------------------------------------
------------------------------------------------------------
--------------------------
>XP_001386908_Scheffersomyces_stipitis
-----------------------------------------------------MAYAS-S
LVALSVL-TVGGYMLFTGSG----------ESFNVGEFLESTSPYMWACLGIASCIGFSV
VGAAWGIFITGSTILGAGVKAPRITTKNLISIIFCEVVAIYGLIMAIVFSSKLT-SVPTS
DLFTKENLYTGYSLFWAGITVGLSNLICGLAVGVTGSTAAISDAADSSLFVKILVIEIFG
SVLGLFGLIVGLL-----------------MAGKAQEFK---------------------
------------------------------------------------------------
------------------------------------------------------------
------------------------------------------------------------
------------------------------------------------------------
------------------------------------------------------------
------------------------------------------------------------
------------------------------------------------------------
------------------------------------------------------------
------------------------------------------------------------
------------------------------------------------------------
------------------------------------------------------------
--------------------------
>XP_020063113_Suhomyces_tanzawaensis
-----------------------------------------------------MSVAK-S
LLLASLL-TVGGYMLFNNSG----------EVFNVGRFLESTSPYLWANLGIASCIGLSV
VGAAWGIFITGSSIIGAGVKVPRITTKNLISIIFCEVVAIYGLIMAIVFSAKLA-NVPED
ALYSPSNLYTGYSLFWAGLTVGVTNLICGVAVGVTGSTAAISDAADTSLFVKILVVEIFG
SVLGLFGLIVGLL-----------------MAGKAEEFL---------------------
------------------------------------------------------------
------------------------------------------------------------
------------------------------------------------------------
------------------------------------------------------------
------------------------------------------------------------
------------------------------------------------------------
------------------------------------------------------------
------------------------------------------------------------
------------------------------------------------------------
------------------------------------------------------------
------------------------------------------------------------
--------------------------
>XP_020076195_Hyphopichia_burtonii
-----------------------------------------------------MVVTK-S
LAVASLL-TVGGYLLFNGSG----------EAFNFGEFLETTSPYLWANLGIACCIGFSV
IGAAWGIFITGSSIIGAGVKAPRITTKNLISIIFCEVVAIYGLIMAIVFSAKMA-SVPAN
ALFTKENMYTGFSLFWAGITVGISNLICGVAVGITGSTAAISDAADSSLFVKILVVEIFG
SVLGLFGLIVGLL-----------------MASKALEFK---------------------
------------------------------------------------------------
------------------------------------------------------------
------------------------------------------------------------
------------------------------------------------------------
------------------------------------------------------------
------------------------------------------------------------
------------------------------------------------------------
------------------------------------------------------------
------------------------------------------------------------
------------------------------------------------------------
------------------------------------------------------------
--------------------------
>XP_015468944_Debaryomyces_fabryi
-----------------------------------------------------MAVGK-T
LVLASLL-TVGGYMLFNNSG----------ESFNVGEFLESTSPYMWANLGIASCIGFSV
VGAAWGIFITGSSIIGAGVKAPRITTKNLISIIFCEVVAIYGLIMAIVFSSKLS-NVPET
ELFTKENLYTGYSLFWAGLTVGISNLICGLAVGVTGSTAAISDAADSSLFVKILVIEIFG
SVLGLFGLIVGLL-----------------MAGKAYEFK---------------------
------------------------------------------------------------
------------------------------------------------------------
------------------------------------------------------------
------------------------------------------------------------
------------------------------------------------------------
------------------------------------------------------------
------------------------------------------------------------
------------------------------------------------------------
------------------------------------------------------------
------------------------------------------------------------
------------------------------------------------------------
--------------------------
>XP_460013_Debaryomyces_hansenii
---------------------------------MILSNRYQLDNYINKATYITMAVGK-T
LVLASLL-TVGGYMLFNNSG----------ESFNIGEFLESTSPYMWANLGIASCIGFSV
VGAAWGIFITGSSIIGAGVKAPRITTKNLISIIFCEVVAIYGLIMAIVFSSKLT-NVPQT
ELFTKENLYTGYSLFWAGLTVGISNLICGLAVGVTGSTAAISDAADSSLFVKILVIEIFG
SVLGLFGLIVGLL-----------------MAGKALEFQ---------------------
------------------------------------------------------------
------------------------------------------------------------
------------------------------------------------------------
------------------------------------------------------------
------------------------------------------------------------
------------------------------------------------------------
------------------------------------------------------------
------------------------------------------------------------
------------------------------------------------------------
------------------------------------------------------------
------------------------------------------------------------
--------------------------
>XP_006684225_Yamadazyma_tenuis
-----------------------------------------------------MAYTS-I
LVASAAA-IVGGYMLFTGSG----------ESFNVGQFLESTSPYMWANLGIVSCIGLSV
VGAAWGIFITGSTILGAGVKTPRITTKNLISIIFCEVVAIYGLIMAIVFSSKLT-SVPQS
ELFTKENLYTGYSLFWAGVTVGLSNLICGISVGITGSTAAISDAADSSLFVKILVVEIFG
SVLGLFGLIVGLL-----------------MAGKAQEFK---------------------
------------------------------------------------------------
------------------------------------------------------------
------------------------------------------------------------
------------------------------------------------------------
------------------------------------------------------------
------------------------------------------------------------
------------------------------------------------------------
------------------------------------------------------------
------------------------------------------------------------
------------------------------------------------------------
------------------------------------------------------------
--------------------------
>XP_001485484_Meyerozyma_guilliermondii
-----------------------------------------------------MSYFQ-L
APVAAIA-VVGGYMLFTGSG----------ESFNVGEFLQTTSPYMWATLGIAACIGLSV
VGAAWGIFVTGSSIIGAGVKAPRITTKNLISIIFCEVVAIYGLIMAIVFSSKLT-NVLES
ALFSKENLYTGYSLFWAGITVGVSNLICGVAVGITGSTAAISDAADSSLFVKILVIEIFG
SVLGLFGLIVGLL-----------------MAAKAQEFQ---------------------
------------------------------------------------------------
------------------------------------------------------------
------------------------------------------------------------
------------------------------------------------------------
------------------------------------------------------------
------------------------------------------------------------
------------------------------------------------------------
------------------------------------------------------------
------------------------------------------------------------
------------------------------------------------------------
------------------------------------------------------------
--------------------------
>XP_018709594_Metschnikowia_bicuspidata
-----------------------------------------------------MAVTQ-S
LVVATLL-TVGGYLLFQGEG----------ESFNVGEFLETTSPYMWANLGIASCIGFSV
VGAAWGIFITGSSILGAGVKAPRITTKNLISIIFCEVVAIYGLIMAIVFSAKVS-SVPET
SLYTKENLYTGYALFWAGITVGVSNLLCGIAVGITGSTAAISDAADSSLFVKILVIEIFG
SVLGLFGLIVGLM-----------------MAGKAPEFK---------------------
------------------------------------------------------------
------------------------------------------------------------
------------------------------------------------------------
------------------------------------------------------------
------------------------------------------------------------
------------------------------------------------------------
------------------------------------------------------------
------------------------------------------------------------
------------------------------------------------------------
------------------------------------------------------------
------------------------------------------------------------
--------------------------
>XP_002615792_Clavispora_lusitaniae
-----------------------------------------------------MAVSQ-S
IVAITLL-TVGGYLLFQGEG----------ESFNVGEFLETTSPYMWANLGIASCIGFSV
IGAAWGIFITGASILGAGVKAPRITTKNLISIIFCEVVAIYGLIMAIVFSAKVT-SVPEA
SLYTKENLYTGFALFWAGITVGISNLLCGIAVGITGSTAAVSDAADSSLFVKILVIEIFG
SVLGLFGLIVGLM-----------------MAGKAPEFK---------------------
------------------------------------------------------------
------------------------------------------------------------
------------------------------------------------------------
------------------------------------------------------------
------------------------------------------------------------
------------------------------------------------------------
------------------------------------------------------------
------------------------------------------------------------
------------------------------------------------------------
------------------------------------------------------------
------------------------------------------------------------
--------------------------
>XP_025340942_Candida_haemuloni
------------------------------------------------------MLAT-Y
LASTSIL-VIGGYLLFQGQG----------ESFNVGEFLETTSPYMWANLGIAACIGFSV
IGAAWGIFITGVSILGAGVKTPRITTKNLISIIFCEVVAIYGLIMAIVFSAKVS-SVPET
SLYSHENLYTGYALFWAGMTVGLSNLLCGITVGITGSTAAISDAADSSLFVKILVIEIFG
SVLGLFGLIVGLM-----------------MAGKAPEFK---------------------
------------------------------------------------------------
------------------------------------------------------------
------------------------------------------------------------
------------------------------------------------------------
------------------------------------------------------------
------------------------------------------------------------
------------------------------------------------------------
------------------------------------------------------------
------------------------------------------------------------
------------------------------------------------------------
------------------------------------------------------------
--------------------------
>XP_024716137_Candida_pseudohaemulonis
------------------------------------------------------MLAT-T
LAATSIL-IVGGYLVFQGQG----------ESFNVGDFLESTSPYMWANLGIAACIGFSV
VGAAWGIFITGVSILGAGVKTPRITTKNLISIIFCEVVAIYGLIMAIVFSAKVS-SVPET
SLYTHENLYTGYALFWAGMTVGLSNLLCGITVGITGSTAAISDAADSSLFVKILVIEIFG
SVLGLFGLIVGLM-----------------MAGKAPEFK---------------------
------------------------------------------------------------
------------------------------------------------------------
------------------------------------------------------------
------------------------------------------------------------
------------------------------------------------------------
------------------------------------------------------------
------------------------------------------------------------
------------------------------------------------------------
------------------------------------------------------------
------------------------------------------------------------
------------------------------------------------------------
--------------------------
>XP_025338283_Candida_duobushaemulonis
------------------------------------------------------MLAT-S
LAATSIL-IVGGYLVFQGQG----------ESFNVGDFLESTSPYMWANLGIAACIGFSV
VGAAWGIFITGVSILGAGVKTPRITTKNLISIIFCEVVAIYGLIMAIVFSAKVS-SVPET
SLYTHENLYTGYALFWAGMTVGLSNLLCGITVGITGSTAAISDAADSSLFVKILVIEIFG
SVLGLFGLIVGLM-----------------MAGKAPEFK---------------------
------------------------------------------------------------
------------------------------------------------------------
------------------------------------------------------------
------------------------------------------------------------
------------------------------------------------------------
------------------------------------------------------------
------------------------------------------------------------
------------------------------------------------------------
------------------------------------------------------------
------------------------------------------------------------
------------------------------------------------------------
--------------------------
>XP_028889710_Candida_auris
------------------------------------------------------MLAK-S
LAIASVL-VIGGYLVFQGQG----------ESFNVGEFLETTSPYMWANLGIASCIGFSV
IGAAWGIFITGVSILGAGVKSPRITTKNLISIIFCEVVAIYGLIMAIVFSAKVS-NVPES
SLYNHENLYTGYALFWAGMTVGFSNLLCGITVGITGSTAAISDAADSSLFVKILVIEIFG
SVLGLFGLIVGLM-----------------MAGKAPEFQ---------------------
------------------------------------------------------------
------------------------------------------------------------
------------------------------------------------------------
------------------------------------------------------------
------------------------------------------------------------
------------------------------------------------------------
------------------------------------------------------------
------------------------------------------------------------
------------------------------------------------------------
------------------------------------------------------------
------------------------------------------------------------
--------------------------
>NP_011891_Saccharomyces_cerevisiae
------------------------------------MNKESKDDDMSLG-KFSFSHFLYY
LVLIVVI-VYGLYKLFTGHG----------SDINFGKFLLRTSPYMWANLGIALCVGLSV
VGAAWGIFITGSSMIGAGVRAPRITTKNLISIIFCEVVAIYGLIIAIVFSSKLT-VATAE
NMYSKSNLYTGYSLFWAGITVGASNLICGIAVGITGATAAISDAADSALFVKILVIEIFG
SILGLLGLIVGLL-----------------MAGKASEFQ---------------------
------------------------------------------------------------
------------------------------------------------------------
------------------------------------------------------------
------------------------------------------------------------
------------------------------------------------------------
------------------------------------------------------------
------------------------------------------------------------
------------------------------------------------------------
------------------------------------------------------------
------------------------------------------------------------
------------------------------------------------------------
--------------------------
>XP_018221810_Saccharomyces_eubayanus
------------------------------------MSKESKDDDMSLG-KFSFSHFLYY
LVLIIVI-VYALYKLFTGHG----------SDINFGKFLLRTSPYMWANLGIALCVGLSV
VGAAWGIFITGSSMIGAGVRAPRITTKNLISIIFCEVVAIYGLIIAIVFSSKLT-VATAE
TMYSKSNLYTGYSLFWAGITVGASNLICGIAVGITGATAAISDAADSALFVKILVIEIFG
SILGLLGLIVGLL-----------------MAGKASEFH---------------------
------------------------------------------------------------
------------------------------------------------------------
------------------------------------------------------------
------------------------------------------------------------
------------------------------------------------------------
------------------------------------------------------------
------------------------------------------------------------
------------------------------------------------------------
------------------------------------------------------------
------------------------------------------------------------
------------------------------------------------------------
--------------------------
>XP_033766696_Saccharomyces_paradoxus
------------------------------------MNKESKDDDMSLG-KFSFSHFLYY
LVLIIVT-VYGLYKLFTGHG----------SDINFGKFLLRTSPYMWANLGIALCVGLSV
VGAAWGIFITGSSMIGAGVRAPRITTKNLISIIFCEVVAIYGLIIAIVFSSKLT-VATAE
NMYSKSNLYTGYSLFWAGITVGASNLICGIAVGITGATAAISDAADSALFVKILVIEIFG
SILGLLGLIVGLL-----------------MAGKASEFQ---------------------
------------------------------------------------------------
------------------------------------------------------------
------------------------------------------------------------
------------------------------------------------------------
------------------------------------------------------------
------------------------------------------------------------
------------------------------------------------------------
------------------------------------------------------------
------------------------------------------------------------
------------------------------------------------------------
------------------------------------------------------------
--------------------------
>XP_003673612_Naumovozyma_castellii
------------------------------------MNTQEKKS--SYGYKFSYSGLFYY
FILTIIV-IYGLYKLFTGHG----------TDINFGKFLERTSPYMWANLGIALCIGLSV
VGAAWGIFITGSSIIGAGVRAPRITTKNLISIIFCEVVAIYGLIISIVFSSKLT-VASAA
TLYSKSNLYTGYSLFWAGITVGASNLICGVAVGITGATAAVSDAADSALFVKILVIEIFG
SILGLLGLIVGLL-----------------MAGKAVDFA---------------------
------------------------------------------------------------
------------------------------------------------------------
------------------------------------------------------------
------------------------------------------------------------
------------------------------------------------------------
------------------------------------------------------------
------------------------------------------------------------
------------------------------------------------------------
------------------------------------------------------------
------------------------------------------------------------
------------------------------------------------------------
--------------------------
>XP_003669737_Naumovozyma_dairenensis
------------------------------------MIKSDSENGTSYR-KKSYSQWFYY
LIITIIT-IYILYKLFTGHG----------TDINIGKFLERSSPYMWANLGIALCIGLSV
VGAAWGIFITGASIIGAGVRAPRITTKNLISIIFCEVVAIYGLIISIVFSSKIT-VASTE
TLLSKSNLFTGYSLFWGGITVGLSNLVCGVAVGVTGATAAVSDAADSALFVKILVIEIFG
SILGLLGLIVGLL-----------------MTGKAADFA---------------------
------------------------------------------------------------
------------------------------------------------------------
------------------------------------------------------------
------------------------------------------------------------
------------------------------------------------------------
------------------------------------------------------------
------------------------------------------------------------
------------------------------------------------------------
------------------------------------------------------------
------------------------------------------------------------
------------------------------------------------------------
--------------------------
>XP_003957467_Kazachstania_africana
----------------------------------MVMVSDSKTNSSGLGYKISWSKVRNF
TILTIIV-IYALYKLFTGHG----------EDINFGKFLVKTSPYMWANLGIAMCIGLSV
VGAAWGIFITGSSIIGAGVRAPRITTKNLISIIFCEVVAIYGLIIAIVFSSKLT-VASAD
TLYSKSNLYTGYSLFWAGLTVGASNLICGVAVGITGATAAISDAADSALFVKILVVEIFG
SILGLLGLIVGLL-----------------MAGKAADFQ---------------------
------------------------------------------------------------
------------------------------------------------------------
------------------------------------------------------------
------------------------------------------------------------
------------------------------------------------------------
------------------------------------------------------------
------------------------------------------------------------
------------------------------------------------------------
------------------------------------------------------------
------------------------------------------------------------
------------------------------------------------------------
--------------------------
>XP_022465178_Kazachstania_naganishii
----------------------------------MIKSSSSSSEDSLLGIRFSWRQFISY
LVLTVVT-VYVLRKLFTGHG----------TDIDFGKFLTRTSPYMWANLGIAMCIGLSV
VGAAWGIFITGSSIIGAGVRAPRITTKNLISIIFCEVVAIYGLIISIVFSSKLT-VASAA
TLFSKSNLYTGYALFWAGLTVGLSNLICGVCVGITGATAAVSDAADSALFVKILVVEIFG
SILGLLGLIVGLL-----------------MAAKASDFE---------------------
------------------------------------------------------------
------------------------------------------------------------
------------------------------------------------------------
------------------------------------------------------------
------------------------------------------------------------
------------------------------------------------------------
------------------------------------------------------------
------------------------------------------------------------
------------------------------------------------------------
------------------------------------------------------------
------------------------------------------------------------
--------------------------
>XP_447739_Candida_glabrata
---------------------------------------MAVVADKPLVGKINYSRYFYY
LVLFVVV-VYALRKMLTGHG----------SDIDIGRFLSKTSPYMWANLGIASCIGLSV
VGAAWGIFITGSSMIGAGVRAPRITTKNLISIIFCEVVAIYGLIMAIVFSSKLT-VSSKD
SLYSKSNLYTGYSLFWAGLTVGVSNLICGVSVGITGATAAVADAADSSLFVKILVIEIFG
SILGLLGLIVGLL-----------------MAGKAADFQ---------------------
------------------------------------------------------------
------------------------------------------------------------
------------------------------------------------------------
------------------------------------------------------------
------------------------------------------------------------
------------------------------------------------------------
------------------------------------------------------------
------------------------------------------------------------
------------------------------------------------------------
------------------------------------------------------------
------------------------------------------------------------
--------------------------
>XP_004178341_Tetrapisispora_blattae
--------------------------------MSSVAVSGKTNSQERPLYKFSWSYFIQL
IIWLIIL-TYVLRKLFTGHG----------SDINFGKFLLKTSPYLWANLGIALCIGLSI
IGSAWGIFITGSSIIGAGVRAPRITTKNLISIIFCEVVAIYGLIISIVFSSKLTVVSSAD
SLYTKSNYYTGFALFWAGITVGASNLICGVAVGVTGATAAISDAADSALFVKILVIEIFG
SILGLLGLIVGLL-----------------MAGKASDFH---------------------
------------------------------------------------------------
------------------------------------------------------------
------------------------------------------------------------
------------------------------------------------------------
------------------------------------------------------------
------------------------------------------------------------
------------------------------------------------------------
------------------------------------------------------------
------------------------------------------------------------
------------------------------------------------------------
------------------------------------------------------------
--------------------------
>XP_003684352_Tetrapisispora_phaffii
-------------------------------MSSTATYKENTKDDDDIFNYFSWSKFLYY
IILTVIV-VYVLYKLFTGHG----------TDINIGKFLLKSSPYMWANLGIAACIGLSV
VGAAWGIFITGSSIIGAGVRAPRITTKNLISIIFCEVVAIYGLIIAIVFSSKLT-VASPE
TMFSKSNLYTGYSLFWAGLTVGMSNLICGVAVGITGATAAISDAADSALFVKILVIEIFG
SILGLLGLIVGLL-----------------MAGKAVDFQ---------------------
------------------------------------------------------------
------------------------------------------------------------
------------------------------------------------------------
------------------------------------------------------------
------------------------------------------------------------
------------------------------------------------------------
------------------------------------------------------------
------------------------------------------------------------
------------------------------------------------------------
------------------------------------------------------------
------------------------------------------------------------
--------------------------
>XP_001646358_Vanderwaltozyma_polyspora
------------------------------------MSAVKDGQSDSLMGKISIRSIVNY
LLWSVII-LYVLYKLLTGHG----------SDINIGKFLLKTSPYMWASLGISLCIGLSV
IGAAWGIFITGSSIIGAGVRAPRITTKNLISIIFCEVVAIYGLIIAIIFSSKAS-FASGD
ALASKSNLYTGYSLFWAGLTVGVSNLICGVAVGITGSTAAISDAADPTLFVKILVIEIFG
SILGLLGLIVGLL-----------------MTEKAAEFS---------------------
------------------------------------------------------------
------------------------------------------------------------
------------------------------------------------------------
------------------------------------------------------------
------------------------------------------------------------
------------------------------------------------------------
------------------------------------------------------------
------------------------------------------------------------
------------------------------------------------------------
------------------------------------------------------------
------------------------------------------------------------
--------------------------
>XP_003681810_Torulaspora_delbrueckii
----------------------------------MVVVKESR--DESLLGKFSLSRFLSY
LIGSIVV-VYILYKVFTGHG----------TDINIGKFLVRSSPYMWANLGIAFCIGLSV
VGAAWGIFITGSSIIGAGVRAPRITTKNLISIIFCEVVAIYGLIIAIVFSSKLT-VASSE
TLLSKSNLYTGYSLFWAGITVGVSNLICGVAVGVTGATAAVSDAADSSLFVKILVIEIFG
SILGLLGLIVGLL-----------------MAAKAAEFQ---------------------
------------------------------------------------------------
------------------------------------------------------------
------------------------------------------------------------
------------------------------------------------------------
------------------------------------------------------------
------------------------------------------------------------
------------------------------------------------------------
------------------------------------------------------------
------------------------------------------------------------
------------------------------------------------------------
------------------------------------------------------------
--------------------------
>XP_037142258_Zygotorulaspora_mrakii
------------------------------------MSTAKESQNDSLIGSFSFTKCLNY
TVVSVAT-VYILYKLFTGHG----------TDINVGKFLERSSPYMWANIGIASCIGLSV
VGAAWGIFITGSSIIGAGVRAPRITTKNLISIIFCEVVAIYGLITSIIFSSKLT-VAAPE
NLLSKSNLYTGYSLFWAGLTVGVSNLICGVAVGVTGATAAISDASDSTLFVKILVIEIFG
SLLGILGLIVGLL-----------------MAAKTVEFQ---------------------
------------------------------------------------------------
------------------------------------------------------------
------------------------------------------------------------
------------------------------------------------------------
------------------------------------------------------------
------------------------------------------------------------
------------------------------------------------------------
------------------------------------------------------------
------------------------------------------------------------
------------------------------------------------------------
------------------------------------------------------------
--------------------------
>XP_002498676_Zygosaccharomyces_rouxii
---------------------------------MSTFNKEMQSEPILPPASSLARGFVRY
TLVTVIA-AYVLYKLFKGQG----------TDINFGKFLLRTSPYMWANLGIGSCIGLSV
VGAAWGILITGSSMIGAGVRAPRITTKNLISIIFCEVVAIYGLITAIVFSSKLT-LAKPE
NLYSKSNLFTGYSIFWAGITIGVSNLICGVSVGITGSTAAISDAADSSLFVKILVIEIFG
SLLGLLGLIVGLL-----------------MATKAAEFQ---------------------
------------------------------------------------------------
------------------------------------------------------------
------------------------------------------------------------
------------------------------------------------------------
------------------------------------------------------------
------------------------------------------------------------
------------------------------------------------------------
------------------------------------------------------------
------------------------------------------------------------
------------------------------------------------------------
------------------------------------------------------------
--------------------------
>XP_003648330_Eremothecium_cymbalariae
------------------------------------MSKSYSGSSLYSTVKI----YVHG
IVGLVVL-YYALHKLFTNHG----------EDINFGKFLMRTSPYMWANIGIALCVGLSV
VGAAWGIFITGTSIIGSGVRAPRITTKNLISIIFCEVVAIYGLIMSIVFSSKVT-VASAD
TLFSKSNLYTGYSLFWGGLTVGVANMICGVAVGITGATAAVADAANAALFVKILVIEIFG
SILGLLGLIVGLL-----------------MVGKTDEFK---------------------
------------------------------------------------------------
------------------------------------------------------------
------------------------------------------------------------
------------------------------------------------------------
------------------------------------------------------------
------------------------------------------------------------
------------------------------------------------------------
------------------------------------------------------------
------------------------------------------------------------
------------------------------------------------------------
------------------------------------------------------------
--------------------------
>NP_983473_Eremothecium_gossypii
----------------------------------------MSSKGYKKPSLYGYAKIYIY
SFLTLIVGSYGLYKLLTNHG----------EDINIGKFLSRTSPYMWANLGISLCIGLSV
VGAAWGIFITGASIIGAGVRAPRITTKNLISIIFCEVVAIYGLIMAIVFSSKLT-VATPE
TLFSKSNLYTGYSLFWAGITVGVSNMICGIAVGITGATAAVSDAANSALFVKILVIEIFG
SVLGLLGLIVGLL-----------------MAGKTVEFQ---------------------
------------------------------------------------------------
------------------------------------------------------------
------------------------------------------------------------
------------------------------------------------------------
------------------------------------------------------------
------------------------------------------------------------
------------------------------------------------------------
------------------------------------------------------------
------------------------------------------------------------
------------------------------------------------------------
------------------------------------------------------------
--------------------------
>XP_454470_Kluyveromyces_lactis
MRPLEAERFLGCRGYSFIKWVQALTHSTLVEIFLFKMSKTGSSSRAAWQYTKS---AINY
TIITVIL-VYVLYKLFTNHG----------EDINFGKFLMKTSPYMWANLGIALCIGLSV
VGAAWGIFITGSSIIGAGVRAPRITTKNLISIIFCEVVAIYGLIMAIVFSSKVT-VANSA
TMFDKSNLYTGYSIFWAGITVGVSNLICGVAVGITGATAAISDAADSSLFVKILVIEIFG
SVLGLLGLIVGLL-----------------MAGKAVEFQ---------------------
------------------------------------------------------------
------------------------------------------------------------
------------------------------------------------------------
------------------------------------------------------------
------------------------------------------------------------
------------------------------------------------------------
------------------------------------------------------------
------------------------------------------------------------
------------------------------------------------------------
------------------------------------------------------------
------------------------------------------------------------
--------------------------
>XP_022674424_Kluyveromyces_marxianus
------------------------------------MSKHVSGSRAAWGYTKS---AINY
TVITIVL-VYVLYKLFTNHG----------EDINFGKFLLKTSPYMWANLGIALCIGLSV
VGAAWGIFITGSSIIGAGVRAPRITTKNLISIIFCEVVAIYGLIMAIVFSSKVT-VAEPE
TMFSKSNLYTGYSIFWAGITVGVSNLICGVAVGITGATAAVSDAADSSLFVKILVIEIFG
SVLGLLGLIVGLL-----------------MAGKAVEFK---------------------
------------------------------------------------------------
------------------------------------------------------------
------------------------------------------------------------
------------------------------------------------------------
------------------------------------------------------------
------------------------------------------------------------
------------------------------------------------------------
------------------------------------------------------------
------------------------------------------------------------
------------------------------------------------------------
------------------------------------------------------------
--------------------------
>XP_022628277_Lachancea_lanzarotensis
--------------------------------------MATKSESSMGASGLSYSQVVRY
IVIAVAL-WYAGYKLFTGHG----------EDINFGKFLTRTSPYMWANLGIAMCIGLSV
VGAAWGIFVTGSSIIGAGVRAPRITTKNLISIIFCEVVAIYGLIMAIVFSAKLT-TATRE
TMFSKSNLYTGYSLFWAGLTVGVSNLICGVAVGITGATAAVSDAADSGLFVKILVIEIFG
SVLGLLGLIVGLL-----------------MAGKAVEFS---------------------
------------------------------------------------------------
------------------------------------------------------------
------------------------------------------------------------
------------------------------------------------------------
------------------------------------------------------------
------------------------------------------------------------
------------------------------------------------------------
------------------------------------------------------------
------------------------------------------------------------
------------------------------------------------------------
------------------------------------------------------------
--------------------------
>XP_002555345_Lachancea_thermotolerans
--------------------------------------MSSKSESSMGISLPSFRQWLRL
LVITVAV-WYAGKKLFTGHG----------EDINFGRFLSKTSPYMWANLGICMCIGLSV
VGAAWGIFITGSSIIGAGVRAPRITTKNLISIIFCEVVAIYGLIMAIVFSSKLT-VASKE
TLFSKSNLYTGYSLFWAGLTVGLSNLICGVAVGITGATAAVSDAADSSLFVKILVIEIFG
SVLGLLGLIVGLL-----------------MAGKAVEFQ---------------------
------------------------------------------------------------
------------------------------------------------------------
------------------------------------------------------------
------------------------------------------------------------
------------------------------------------------------------
------------------------------------------------------------
------------------------------------------------------------
------------------------------------------------------------
------------------------------------------------------------
------------------------------------------------------------
------------------------------------------------------------
--------------------------
>XP_020053401_Aspergillus_aculeatus
---------------------------------------------------MVL-RYFTG
VVFVALL-VVGLYLLLTGQG----------ERFNVGYFLESVSPYAWANLGIAMCIGLSV
VGAGWGIFLTGSSIVGGGVKAPRIRTKNLISIIFCEVVAIYGVIMAIVFSSKLN-LVDND
GIFSGSDYYTGYALFWAGITVGTCNLICGISVGINGSGAALADAADPSLFVKILVIEIFS
SVLGLFGLIVGLL-----------------VGGKALDFGAA-------------------
------------------------------------------------------------
------------------------------------------------------------
------------------------------------------------------------
------------------------------------------------------------
------------------------------------------------------------
------------------------------------------------------------
------------------------------------------------------------
------------------------------------------------------------
------------------------------------------------------------
------------------------------------------------------------
------------------------------------------------------------
--------------------------
>XP_001275839_Aspergillus_clavatus
---------------------------------------------------MVL-YYGGG
ATTVALL-VIGGYMLFHGDG----------EQFNVGHFLEAVSPYAWANLGIAMCIGLSV
VGAGWGIFLTGSSIVGGGVRAPRIRTKNLISIIFCEVVAIYGVIMAIVFSSKLN-LVEGD
ELFSGSNYYTGYALFWGGITVGACNLICGISVGINGSGAALADAADPSLFVKILVIEIFS
SVLGLFGLIIGLL-----------------VGQKATDFGA--------------------
------------------------------------------------------------
------------------------------------------------------------
------------------------------------------------------------
------------------------------------------------------------
------------------------------------------------------------
------------------------------------------------------------
------------------------------------------------------------
------------------------------------------------------------
------------------------------------------------------------
------------------------------------------------------------
------------------------------------------------------------
--------------------------
>XP_001261018_Aspergillus_fischeri
---------------------------------------------------MVL-YYGAG
AATVSLL-VIGGYMLFHGDG----------EQFNVGHFLESVSPYAWANIGIALCIGLSV
VGAAWGIFLTGSSIVGGGVKAPRIRTKNLISIIFCEVVAIYGVIMAIVFSSKLN-LVEGD
EIFSGSNYYTGYALFWGGITVGACNLICGISVGINGSGAALADAADPSLFVKILVIEIFS
SVLGLFGLIIGLL-----------------VGGKATDFGA--------------------
------------------------------------------------------------
------------------------------------------------------------
------------------------------------------------------------
------------------------------------------------------------
------------------------------------------------------------
------------------------------------------------------------
------------------------------------------------------------
------------------------------------------------------------
------------------------------------------------------------
------------------------------------------------------------
------------------------------------------------------------
--------------------------
>XP_041145747_Aspergillus_flavus
---------------------------------------------------MGL-VYPAG
AATVSLL-VIGGYMLFHGDG----------EQFNVGQFLESVSPYAWANIGIAMCIGLSV
VGAAWGIFLTGSSIVGGGVKAPRIRTKNLISIIFCEVVAIYGVIMAIVFSSKLN-LVGDD
EIFSGSNQYTGYALFWGGITVGMCNLICGISVGINGSSAALADAADGSLFVKILVIEIFS
SVLGLFGLIIGLL-----------------VTQKANEFK---------------------
------------------------------------------------------------
------------------------------------------------------------
------------------------------------------------------------
------------------------------------------------------------
------------------------------------------------------------
------------------------------------------------------------
------------------------------------------------------------
------------------------------------------------------------
------------------------------------------------------------
------------------------------------------------------------
------------------------------------------------------------
--------------------------
>XP_755891_Aspergillus_fumigatus
---------------------------------------------------MVL-YYGVG
AATVSLL-VIGGYMLFHGDG----------EQFNVGHFLESVSPYAWANIGIALCIGLSV
VGAAWGIFLTGSSIVGGGVKAPRIRTKNLISIIFCEVVAIYGVIMAIVFSSKLN-LVEGD
EIFSGSNYYTGYALFWGGITVGACNLICGISVGINGSGAALADAADPSLFVKILVIEIFS
SVLGLFGLIIGLL-----------------VGGKATDFGA--------------------
------------------------------------------------------------
------------------------------------------------------------
------------------------------------------------------------
------------------------------------------------------------
------------------------------------------------------------
------------------------------------------------------------
------------------------------------------------------------
------------------------------------------------------------
------------------------------------------------------------
------------------------------------------------------------
------------------------------------------------------------
--------------------------
>XP_680872_Aspergillus_nidulans
---------------------------------------------------MGL-SYPFG
FATVSLL-VIGGYMLFHGEG----------EQFNVGQFLESVSPYVWANIGIAMCIGLSV
VGAAWGIFLTGSSIVGGGVKAPRIRTKNLISIIFCEVVAIYGVIMAIVFSSKLN-LATGD
EIHSPSSYYTGYALFWGGITVGACNLICGISVGINGSGAALADAADPSLFVKILVVEIFS
SVLGLFGLIVGLL-----------------VQGKATEFGAA-------------------
------------------------------------------------------------
------------------------------------------------------------
------------------------------------------------------------
------------------------------------------------------------
------------------------------------------------------------
------------------------------------------------------------
------------------------------------------------------------
------------------------------------------------------------
------------------------------------------------------------
------------------------------------------------------------
------------------------------------------------------------
--------------------------
>XP_001397102_Aspergillus_niger
---------------------------------------------------MGL-LYPAG
VVIVAAA-VVGLYYLFRGEG----------EQINIGYFLESVSPYAWANFGIAMCIGLSV
VGAAWGIFLTGSSIVGGGVKAPRIRTKNLISIIFCEVVAIYGVIMAIVFSSKLN-LVEGD
EAFSGSNYYTGYALFWGGITVGACNLICGISVGINGSGAALADAADPSLFVKILVIEIFS
SVLGLFGLIVGLL-----------------VGGKALDFGAA-------------------
------------------------------------------------------------
------------------------------------------------------------
------------------------------------------------------------
------------------------------------------------------------
------------------------------------------------------------
------------------------------------------------------------
------------------------------------------------------------
------------------------------------------------------------
------------------------------------------------------------
------------------------------------------------------------
------------------------------------------------------------
--------------------------
>XP_015408772_Aspergillus_nomiae
-----------------------------------------------LEVTMGL-VYPAG
AATVSLL-VIGGYMLFHGDG----------EQFNVGQFLESVSPYAWANIGIAMCIGLSV
VGAAWGIFLTGSSIVGGGVKAPRIRTKNLISIIFCEVVAIYGVIMAIVFSSKLN-LVGDD
EIFSGSNQYTGYALFWGGITVGMCNLICGISVGINGSSAALADAADGSLFVKILVIEIFS
SVLGLFGLIIGLL-----------------VTQKANEFKMTDIKLKAAILIVSDTASKDP
STDRVADTLTSFFSTEGSNTWDRPATKIVPDNVLDIQRAICDWTDGPNWVNLILLSGGTG
FAVKDNTPEAVSPLIHRHAPGLVHGMIAASLQVTPFAMMSRPVAGVRDKTLVITLPGSPK
GAKENLDAVFKLLPHACTQAAGANSRAIHAGGVKKLEAEAGLSSGSRVEPNRDHHHHHQH
HHSHPHGHGHGHVAPKAHTSPSERPQSNDPSAGPNRRYRESPYPMLSVDEALGVISQQTP
DPVMIEVPVTTALVGSVIAEDVYAAEAVPAYRASTVDGYAVIAPEAADVGPSTKGVFPVA
SISYANPGGSLSPLEPGTIARITTGAPLPPNSNAVVMVEDTVLASSTPDGKEEATVEILT
GDIKPNENVREPGSDIALRSKILHKGDLITPVGGEIGLLAASGTKTVKVFKKPCVGVLST
GDELVEHDDPRKLHGGQIRDSNRPSLLSCLASWGFPTVDLGIARDTPAGELERSLRDALR
GVGRASSSVDVIITTGGVSMGELDLLKPTIERTLGGTIHFGRVSMKPGKPTTFATVPFKP
TSTQQAQQERETKLIFSLPGNPASALVTLNLFVLPSLYKLMGMGEKQTAPGLSSTLGLPL
VSVSLTHAFPLDPKRTEYHRAIVTASLSDGRLYASSTGLGGVGQRSSRVGSLASANALLV
LRPGSGQIEKGVLVEALMLGPVVTAQ
>XP_001727317_Aspergillus_oryzae
---------------------------------------------------MGL-VYPAG
AATVSLL-VIGGYMLFHGDG----------EQFNVGQFLESVSPYAWANIGIAMCIGLSV
VGAAWGIFLTGSSIVGGGVKAPRIRTKNLISIIFCEVVAIYGVIMAIVFSSKLN-LVGDD
EIFSGSNQYTGYALFWGGITVGMCNLICGISVGINGSSAALADAADGSLFVKILVIEIFS
SVLGLFGLIIGLL-----------------VTQKANEFK---------------------
------------------------------------------------------------
------------------------------------------------------------
------------------------------------------------------------
------------------------------------------------------------
------------------------------------------------------------
------------------------------------------------------------
------------------------------------------------------------
------------------------------------------------------------
------------------------------------------------------------
------------------------------------------------------------
------------------------------------------------------------
--------------------------
>XP_040636607_Aspergillus_ruber
---------------------------------------------------MVL-AYPAG
AATVSLL-VIGGYMLFTGDG----------ESFNVGQFLEDVSPYAWANIGIGMCIGLSV
VGAAWGIFLTGSSIVGGGVKAPRIRTKNLISIIFCEVVAIYGVIMAIVFSSKLN-LVTDE
EVFSGTNYYTGYALFWGGITVGMCNLICGISVGINGSGAALADAADASLFVKILVIEIFS
SVLGLFGLIVGLL-----------------MAGKAADFGAQ-------------------
------------------------------------------------------------
------------------------------------------------------------
------------------------------------------------------------
------------------------------------------------------------
------------------------------------------------------------
------------------------------------------------------------
------------------------------------------------------------
------------------------------------------------------------
------------------------------------------------------------
------------------------------------------------------------
------------------------------------------------------------
--------------------------
>XP_040701883_Aspergillus_sydowii
---------------------------------------------------MGL-TYPVG
LATVSFL-VIGGYMLFHGEG----------EAFNVGQFLESVSPYVWATLGIAFCIGLSV
VGAAWGIFLTGSSIVGGGVKAPRIRTKNLISIIFCEVVAIYGVIMAIVFSSKLN-LATGD
EIYSRQSHYTGYALFWGGITVGACNLICGISVGINGSGAALADAADPSLFVKILVVEIFS
SVLGLFGLIVGLL-----------------VQGKAADFGAAA------------------
------------------------------------------------------------
------------------------------------------------------------
------------------------------------------------------------
------------------------------------------------------------
------------------------------------------------------------
------------------------------------------------------------
------------------------------------------------------------
------------------------------------------------------------
------------------------------------------------------------
------------------------------------------------------------
------------------------------------------------------------
--------------------------
>XP_001211600_Aspergillus_terreus
---------------------------------------------------MGL-AYPAG
AATVSLL-VIGGYMLFTGQG----------EQFNVGQFLESVSPYAWANLGIAMCIGFSV
VGAGWGIFLTGSSIVAGGVKAPRIRTKNLISIIFCEVVAIYGVIIAIVYSSKLN-LITND
EIYSGSSYYTGFALFWGGITVGMCNLICGISVGINGSGAALADAADASLFVKILVIEIFS
SVLGLFGLIVGLL-----------------VGGKATDFGS--------------------
------------------------------------------------------------
------------------------------------------------------------
------------------------------------------------------------
------------------------------------------------------------
------------------------------------------------------------
------------------------------------------------------------
------------------------------------------------------------
------------------------------------------------------------
------------------------------------------------------------
------------------------------------------------------------
------------------------------------------------------------
--------------------------
>XP_022487713_Penicillium_arizonense
---------------------------------------------------MAY-LYPVG
VSTTALV-VVGLYMLFHGEG----------EAFNVGRFLEEVSPYAWANIGIAMCIGCSV
VGAAWGIFLTGSSIVGGGVRAPRIRTKNLISIIFCEVVAIYGVIMAIVFSSKLN-PVAEG
GIHTSSNYYTGYAVFWGGITVGVCNLICGISVGINGSGAALADAADPSLFVKILVVEIFS
SVLGLFGLIVGLL-----------------VAQKAAALEAA-------------------
------------------------------------------------------------
------------------------------------------------------------
------------------------------------------------------------
------------------------------------------------------------
------------------------------------------------------------
------------------------------------------------------------
------------------------------------------------------------
------------------------------------------------------------
------------------------------------------------------------
------------------------------------------------------------
------------------------------------------------------------
--------------------------
>XP_014532293_Penicillium_digitatum
---------------------------------------------------MAY-LYPAG
VSTIALI-VVGLYLLFHGEG----------EAFNVGRFLEEVSPYAWANFGIASCIGFSV
VGAAWGIFLTGSSIVGGGVRAPRIRTKNLISIIFCEVVAIYGVIMAIVFSSKLS-PVPEG
GIHTSSNYYTGYAVFWGGITVGVCNLICGISVGINGSGAALADAADPSLFVKILVVEIFS
SVLGLFGLIVGLL-----------------VAQKASVLEAA-------------------
------------------------------------------------------------
------------------------------------------------------------
------------------------------------------------------------
------------------------------------------------------------
------------------------------------------------------------
------------------------------------------------------------
------------------------------------------------------------
------------------------------------------------------------
------------------------------------------------------------
------------------------------------------------------------
------------------------------------------------------------
--------------------------
>XP_016601227_Penicillium_expansum
---------------------------------------------------MAY-LYPAG
VSTIALI-VVGLYLLFHGEG----------EAFNVGRFLEEVSPYAWANFGIASCIGFSV
VGAGWGIFLTGSSIVGGGVRAPRIRTKNLISIIFCEVVAIYGVIMAIVFSSKLS-QVPEG
GIHTSSNYYTGYAVFWGGITVGICNLICGISVGINGSGAALADAADPSLFVKILVVEIFS
SVLGLFGLIVGLL-----------------VAQKASVLEAA-------------------
------------------------------------------------------------
------------------------------------------------------------
------------------------------------------------------------
------------------------------------------------------------
------------------------------------------------------------
------------------------------------------------------------
------------------------------------------------------------
------------------------------------------------------------
------------------------------------------------------------
------------------------------------------------------------
------------------------------------------------------------
--------------------------
>XP_040646286_Penicillium_griseofulvum
---------------------------------------------------MAY-LYPAG
VSTTALI-VVGLYMLFHGEG----------EAFNVGRFLEEVSPYAWANFGIASCIGFSV
VGAAWGIFLTGSSIVGGGVRAPRIRTKNLISIIFCEVVAIYGVIMAIVFSSKLS-PVAEG
AIHTSSNYYTGYAVFWGGITVGLCNLICGISVGINGSGAALADAADPSLFVKILVVEIFS
SVLGLFGLIVGLL-----------------VAQKAAVLEAA-------------------
------------------------------------------------------------
------------------------------------------------------------
------------------------------------------------------------
------------------------------------------------------------
------------------------------------------------------------
------------------------------------------------------------
------------------------------------------------------------
------------------------------------------------------------
------------------------------------------------------------
------------------------------------------------------------
------------------------------------------------------------
--------------------------
>XP_038933397_Penicillium_roqueforti
---------------------------------------------------MAY-LYPAG
VSTTALI-VVGLYMLFHGDG----------EAFNVGRFLEEVSPYAWANIGIASCIGFSV
VGAAWGIFLTGSSIVGGGVRAPRIRTKNLISIIFCEVVAIYGVIMAIVFSSKLS-PVAEG
GIHTSSNYYTGYAVFWGGITVGVCNLICGISVGINGSGAALADAADPSLFVKILVIEIFS
SVLGLFGLIVGLL-----------------VAQKAVILEAA-------------------
------------------------------------------------------------
------------------------------------------------------------
------------------------------------------------------------
------------------------------------------------------------
------------------------------------------------------------
------------------------------------------------------------
------------------------------------------------------------
------------------------------------------------------------
------------------------------------------------------------
------------------------------------------------------------
------------------------------------------------------------
--------------------------
>XP_002567357_Penicillium_rubens
---------------------------------------------------MAY-LYPAG
VSITTLI-VVGLCTFQWGQGAIWQLMRDVDSRYALSRRGRSVSPYAWANIGIASCIGFSV
VGAAWGIFLTGSSIVGGGVRAPRIRTKNLISIIFCEVVAIYGVIMAIVFSSKLS-PVPEG
GIHTSSNYYTGYAVFWGGISVGICNLICGISVGINGSGAALADAADPSL-----------
SVLGLFGLIVGLL-----------------VAQKAAVLEAA-------------------
------------------------------------------------------------
------------------------------------------------------------
------------------------------------------------------------
------------------------------------------------------------
------------------------------------------------------------
------------------------------------------------------------
------------------------------------------------------------
------------------------------------------------------------
------------------------------------------------------------
------------------------------------------------------------
------------------------------------------------------------
--------------------------
>XP_040817919_Penicillium_solitum
---------------------------------------------------MAY-LYPAG
VSTTALI-VVGLYLLFHGEG----------EAFNFGRFLEEVSPYAWANIGIASCIGFSV
VGAAWGIFLTGSSIVGGGVRAPRIRTKNLISIIFCEVVAIYGVIMAIVFSSKLS-PVPEG
GIHTSSNYYTGYAVFWGGITVGVCNLICGISVGINGSGAALADAADPSLFVKILVVEIFS
SVLGLFGLIVGLL-----------------VAQKASVLEAA-------------------
------------------------------------------------------------
------------------------------------------------------------
------------------------------------------------------------
------------------------------------------------------------
------------------------------------------------------------
------------------------------------------------------------
------------------------------------------------------------
------------------------------------------------------------
------------------------------------------------------------
------------------------------------------------------------
------------------------------------------------------------
--------------------------
>XP_022585639_Penicilliopsis_zonata
---------------------------------------------------MGL-LYPAG
FVTLVVL-VIGLYLLFRGDG----------EVFNVGYFLEAVSPYAWANIGIAMCIGLSV
VGAAWGIFLTGSSIVGGGVRAPRIRTKNLISIIFCEVVAIYGVIMAIVFSSKLN-LVSDE
ELFSGSSYYTGYALFWGGITVGMCNLICGISVGINGSGAALADAADPSLFVKILVIEIFS
SVLGLFGLIVGLL-----------------VSGKANDFGA--------------------
------------------------------------------------------------
------------------------------------------------------------
------------------------------------------------------------
------------------------------------------------------------
------------------------------------------------------------
------------------------------------------------------------
------------------------------------------------------------
------------------------------------------------------------
------------------------------------------------------------
------------------------------------------------------------
------------------------------------------------------------
--------------------------
>XP_016620814_Cladophialophora_bantiana
---------------------------------------------------MSL-IYPAG
GAVAALG-VVGLYMLFNGEG----------EQFNVGQFLETVSPYVWADLGIGLCIGLSV
VGAAWGIFITGTSILGGGVKAPRIRTKNLISIIFCEVVAIYGVIMSIVFSSKIN-MVPEE
SLYTGPNYYTGYALFWAGVTVGMCNLICGVSVGINGSSAALADAADASMFVKVLVIEIFS
SVLGLFGLIIGLL-----------------VSSKAAEFE---------------------
------------------------------------------------------------
------------------------------------------------------------
------------------------------------------------------------
------------------------------------------------------------
------------------------------------------------------------
------------------------------------------------------------
------------------------------------------------------------
------------------------------------------------------------
------------------------------------------------------------
------------------------------------------------------------
------------------------------------------------------------
--------------------------
>XP_008729621_Cladophialophora_carrionii
---------------------------------------------------MSL-IYPTG
GALGALG-VIGLYMLFNGEG----------EQFNVGQFLETVSPYAWADLGIGLCIGLSV
VGAAWGIFITGTSILGGGVKAPRIRTKNLISIIFCEVVAIYGVIMSIVFASKLS-MVPEE
ALYTGSNYYTGYALFWAGLTVGMCNLICGVSVGINGSSAALADAADATMFVKVLVIEIFS
SVLGLFGLIIGLL-----------------VSSKAAEFSS--------------------
------------------------------------------------------------
------------------------------------------------------------
------------------------------------------------------------
------------------------------------------------------------
------------------------------------------------------------
------------------------------------------------------------
------------------------------------------------------------
------------------------------------------------------------
------------------------------------------------------------
------------------------------------------------------------
------------------------------------------------------------
--------------------------
>XP_016254612_Cladophialophora_immunda
---------------------------------------------------MSL-IYPAG
GAVAALG-VVGLYMLFNGEG----------EQFNVGQFLETVSPYVWADLGIGLCIGLSV
VGAAWGIFITGTSILGGGVKAPRIRTKNLISIIFCEVVAIYGVIMSIVFSSKIN-MVPEE
SLYTGPNYYTGYALFWAGVTVGMCNLICGVSVGINGSSAALADAADATMFVKVLVIEIFS
SVLGLFGLIIGLL-----------------VSSKAAEFE---------------------
------------------------------------------------------------
------------------------------------------------------------
------------------------------------------------------------
------------------------------------------------------------
------------------------------------------------------------
------------------------------------------------------------
------------------------------------------------------------
------------------------------------------------------------
------------------------------------------------------------
------------------------------------------------------------
------------------------------------------------------------
--------------------------
>XP_007751341_Cladophialophora_psammophila
---------------------------------------------------MSL-IYPAG
GAVTALG-VVGLYMLFNGEG----------EQFNVGQFLETVSPYVWADLGIGLCIGLSV
VGAAWGIFITGTSILGGGVKAPRIRTKNLISIIFCEVVAIYGVIMSIVFSSKIN-MVPEE
SLYTGPNYYTGYALFWAGVTVGMCNLICGVSVGINGSSAALADAADATMFVKVLVIEIFS
SVLGLFGLIIGLL-----------------VSSKAAEFE---------------------
------------------------------------------------------------
------------------------------------------------------------
------------------------------------------------------------
------------------------------------------------------------
------------------------------------------------------------
------------------------------------------------------------
------------------------------------------------------------
------------------------------------------------------------
------------------------------------------------------------
------------------------------------------------------------
------------------------------------------------------------
--------------------------
>XP_018698296_Fonsecaea_erecta
---------------------------------------------------MSL-IYPAG
GAVAALG-VVGLYMLFNGEG----------EQFNVGQFLETVSPYVWADLGIGLCIGLSV
VGAAWGIFITGTSILGGGVKAPRIRTKNLISIIFCEVVAIYGVIMSIVFSSKIN-MVPEE
SLYTGPNYYTGYALFWAGMTVGMCNLICGVSVGINGSSAALADAADASMFVKVLVIEIFS
SVLGLFGLIIGLL-----------------VSSKAAEFE---------------------
------------------------------------------------------------
------------------------------------------------------------
------------------------------------------------------------
------------------------------------------------------------
------------------------------------------------------------
------------------------------------------------------------
------------------------------------------------------------
------------------------------------------------------------
------------------------------------------------------------
------------------------------------------------------------
------------------------------------------------------------
--------------------------
>XP_022515119_Fonsecaea_monophora
---------------------------------------------------MSL-IYPAG
GAVAALG-VVGLYMLFNGEG----------EQFNVGQFLETVSPYVWADLGIGLCIGLSV
VGAAWGIFITGTSILGGGVKAPRIRTKNLISIIFCEVVAIYGVIMSIVFSSKIN-MVPEE
SLYTGPNYYTGYALFWAGVTVGMCNLICGVSVGINGSSAALADAADASMFVKVLVIEIFS
SVLGLFGLIIGLLAIIWTRAAVLKQVGETKLSAKG-------------------------
------------------------------------------------------------
------------------------------------------------------------
------------------------------------------------------------
------------------------------------------------------------
------------------------------------------------------------
------------------------------------------------------------
------------------------------------------------------------
------------------------------------------------------------
------------------------------------------------------------
------------------------------------------------------------
------------------------------------------------------------
--------------------------
>XP_016635921_Fonsecaea_multimorphosa
---------------------------------------------------MSLIIYPAG
GAVAALG-VIGLYMLFNGEG----------EQFNVGQFLETVSPYVWADLGIGLCIGLSV
VGAAWGIFITGTSILGGGVKAPRIRTKNLISIIFCEVVAIYGVIMSIVFSSKIS-IVPEE
SLYTGPNYYTGYALFWAGVTVGMCNLICGVSVGINGSSAALADAADASMFVKVLVIEIFS
SVLGLFGLIIGLL-----------------VSSKAEEFA---------------------
------------------------------------------------------------
------------------------------------------------------------
------------------------------------------------------------
------------------------------------------------------------
------------------------------------------------------------
------------------------------------------------------------
------------------------------------------------------------
------------------------------------------------------------
------------------------------------------------------------
------------------------------------------------------------
------------------------------------------------------------
--------------------------
>XP_022505486_Fonsecaea_nubica
---------------------------------------------------MSL-IYPAG
GAVAALG-VVGLYMLFNGEG----------EQFNVGQFLETVSPYVWADLGIGLCIGLSV
VGAAWGIFITGTSILGGGVKAPRIRTKNLISIIFCEVVAIYGVIMSIVFSSKIN-MVPEE
SLYTGPNYYTGYALFWAGVTVGMCNLICGVSVGINGSSAALADAADASMFVKVLVIEIFS
SVLGLFGLIIGLL-----------------VSSKAAEFE---------------------
------------------------------------------------------------
------------------------------------------------------------
------------------------------------------------------------
------------------------------------------------------------
------------------------------------------------------------
------------------------------------------------------------
------------------------------------------------------------
------------------------------------------------------------
------------------------------------------------------------
------------------------------------------------------------
------------------------------------------------------------
--------------------------
>XP_013285681_Fonsecaea_pedrosoi
-------------------------------------------------------MRP--
---------------------------------QVGQFLETVSPYVWADLGIGLCIGLSV
VGAAWGIFITGTSILGGGVKAPQIRTKNLISIIFCEVVAIYGVIMSIIFSSKIN-MVPEE
SLYTGPNYYTGYALFWAGVTVGMCNLICGVSVGINGSSAALADAADASMFVKVLVIEIFS
SVLGLFGLIIGLL-----------------VSSKAAEFE---------------------
------------------------------------------------------------
------------------------------------------------------------
------------------------------------------------------------
------------------------------------------------------------
------------------------------------------------------------
------------------------------------------------------------
------------------------------------------------------------
------------------------------------------------------------
------------------------------------------------------------
------------------------------------------------------------
------------------------------------------------------------
--------------------------
>XP_007760299_Cladophialophora_yegresii
---------------------------------------------------MSL-IYPTG
GALGALG-VIGLYMLFNGEG----------EQFNVGQFLETVSPYAWADLGIGLCIGLSV
VGAAWGIFITGTSILGGGVKAPRIRTKNLISIIFCEVVAIYGVIMSIVFASKLS-MVPEE
ALYTGSNYYTGYALFWAGLTVGMCNLICGVSVGINGSSAALADAADATMFVKVLVIEIFS
SVLGLFGLIIGLL-----------------VSSKAAEFSS--------------------
------------------------------------------------------------
------------------------------------------------------------
------------------------------------------------------------
------------------------------------------------------------
------------------------------------------------------------
------------------------------------------------------------
------------------------------------------------------------
------------------------------------------------------------
------------------------------------------------------------
------------------------------------------------------------
------------------------------------------------------------
--------------------------
>XP_016241565_Exophiala_spinifera
---------------------------------------------------MSL-VYPAG
AATAALG-VVGLYMLFNGEG----------ERFNVGQFLETVSPYAWADLGIGLCIGLSV
VGAAWGIFITGTSILGGGVKAPRIRTKNLISIIFCEVVAIYGVIMSIVFSSKLK-LIPEE
NLYTGPNYYTGYALFWSGLTVGMCNLICGVSVGINGSSAALADAADASMFVKVLVIEIFS
SVLGLFGLIIGLL-----------------LSSKAPEFE---------------------
------------------------------------------------------------
------------------------------------------------------------
------------------------------------------------------------
------------------------------------------------------------
------------------------------------------------------------
------------------------------------------------------------
------------------------------------------------------------
------------------------------------------------------------
------------------------------------------------------------
------------------------------------------------------------
------------------------------------------------------------
--------------------------
>XP_016259100_Exophiala_oligosperma
---------------------------------------------------MSL-VYPAG
GATAALG-VVGLYMLFNGEG----------EKFNVGQFLETVSPYAWADLGIGLCIGLSV
VGAAWGIFITGTSILGGGVKAPRIRTKNLISIIFCEVVAIYGVIMSIVFSSKLT-LVPEE
KLYTGPNYYTGYALFWSGLTVGMCNLICGVSVGINGSSAALADAADPSMFVKVLVIEIFS
SVLGLFGLIIGLL-----------------VSSKAPEFE---------------------
------------------------------------------------------------
------------------------------------------------------------
------------------------------------------------------------
------------------------------------------------------------
------------------------------------------------------------
------------------------------------------------------------
------------------------------------------------------------
------------------------------------------------------------
------------------------------------------------------------
------------------------------------------------------------
------------------------------------------------------------
--------------------------
>XP_013320799_Exophiala_xenobiotica
---------------------------------------------------MSL-IYPAG
GATAALG-VVGLYMLFNGEG----------EKFNVGQFLETVSPYAWADLGIGLCIGLSV
VGAAWGIFITGTSILGGGVKAPRIRTKNLISIIFCEVVAIYGVIMSIVFSSKIQ-LVPEE
QLYTGSNYYTGYALFWSGLTVGMCNLICGVSVGINGSSAALADAADASMFVKVLVIEIFS
SVLGLFGLIIGLL-----------------VSSKAQEFQ---------------------
------------------------------------------------------------
------------------------------------------------------------
------------------------------------------------------------
------------------------------------------------------------
------------------------------------------------------------
------------------------------------------------------------
------------------------------------------------------------
------------------------------------------------------------
------------------------------------------------------------
------------------------------------------------------------
------------------------------------------------------------
--------------------------
>XP_007727999_Capronia_coronata
---------------------------------------------------MSL-IYPAG
GAVTALG-VVGLYMLFNGEG----------EQFNVGQFLETVSPYAWADLGIALCIGLSV
VGAAWGIFITGTSILGGGVRAPRIRTKNLISIIFCEVVAIYGVIMAIVFSSKLT-MVPEE
TLYTGSNYYTGYALFWAGLTVGMCNLICGVSVGINGSSAALADAADASLFVKVLVIEIFS
SVLGLFGLIIGLL-----------------VSGKALEFA---------------------
------------------------------------------------------------
------------------------------------------------------------
------------------------------------------------------------
------------------------------------------------------------
------------------------------------------------------------
------------------------------------------------------------
------------------------------------------------------------
------------------------------------------------------------
------------------------------------------------------------
------------------------------------------------------------
------------------------------------------------------------
--------------------------
>XP_007733349_Capronia_epimyces
------------------------------------------------------------
-------------MLFNGEG----------EQFNVGQFLETVSPYAWADLGIALCIGLSV
VGAAWGIFITGTSILGGGVKAPRIRTKNLISIIFCEVVAIYGVIMSIVFASKLS-LVPEE
RLYTGANYYTGYALFWAGLTVGMCNLICGVSVGINGSSAALADAADPSLFVKVLVIEIFS
SVLGLFGLIIGLL-----------------LSSKALEFD---------------------
------------------------------------------------------------
------------------------------------------------------------
------------------------------------------------------------
------------------------------------------------------------
------------------------------------------------------------
------------------------------------------------------------
------------------------------------------------------------
------------------------------------------------------------
------------------------------------------------------------
------------------------------------------------------------
------------------------------------------------------------
--------------------------
>XP_009153595_Exophiala_dermatitidis
---------------------------------------------------MSL-IYPAG
GAVAALS-VVGLYMLFNGEG----------EQFNVGRFLETVSPYAWADMGIGLCIGLSV
VGAAWGIFITGTSILGGGVKAPRIRTKNLISIIFCEVVAIYGVIMSIVFSSKLT-MVPEE
SLYTGSNYYTGYALFWAGLTVGMCNLICGVSVGINGSSAALADAADASLFVKVLVIEIFS
SVLGLFGLIIGLL-----------------VSGKATEFS---------------------
------------------------------------------------------------
------------------------------------------------------------
------------------------------------------------------------
------------------------------------------------------------
------------------------------------------------------------
------------------------------------------------------------
------------------------------------------------------------
------------------------------------------------------------
------------------------------------------------------------
------------------------------------------------------------
------------------------------------------------------------
--------------------------
>XP_013258154_Exophiala_aquamarina
---------------------------------------------------MSL-YYPAG
GATAALG-VVGLYMLFNGEG----------EQFNVGRFLETVSPYAWADLGIGLCIGLSV
VGAAWGIFITGTSILGGGVKAPRIRTKNLISIIFCEVVAIYGVIMSIVFSSKLS-MVPEE
QLYTGSNYYTGYALFWAGLTVGMCNLICGVSVGINGSSAALADAADASMFVKVLVIEIFS
SVLGLFGLIIGLL-----------------LSSKANEFE---------------------
------------------------------------------------------------
------------------------------------------------------------
------------------------------------------------------------
------------------------------------------------------------
------------------------------------------------------------
------------------------------------------------------------
------------------------------------------------------------
------------------------------------------------------------
------------------------------------------------------------
------------------------------------------------------------
------------------------------------------------------------
--------------------------
>XP_016225463_Exophiala_mesophila
---------------------------------------------------MSL-IYPAG
GATAALG-VVGLYMLFNGEG----------EKFNVGQFLESVSPYAWADIGIGLCIGLSV
VGAAWGIFITGTSILGGGVKAPRIRTKNLISIIFCEVVAIYGVIMSIVFASKLA-MVPEE
KLYSGANYYTGYALFWGGLTVGMCNLICGVSVGINGSSAALADAADASMFVKVLVIEIFS
SVLGLFGLIIGLL-----------------VTAKAEEFQ---------------------
------------------------------------------------------------
------------------------------------------------------------
------------------------------------------------------------
------------------------------------------------------------
------------------------------------------------------------
------------------------------------------------------------
------------------------------------------------------------
------------------------------------------------------------
------------------------------------------------------------
------------------------------------------------------------
------------------------------------------------------------
--------------------------
>XP_013275520_Rhinocladiella_mackenziei
---------------------------------------------------MSL-LYPAG
AAAAALG-VVGLYMLFNGEG----------EQFNVGQFLETVSPYAWADLGIGLCIGLSV
VGAAWGIFITGTSILGGGVKAPRIRTKNLISIIFCEVVAIYGVIMSIVFSSKLS-MVPEE
ALYTGSNYYTGYALFWSGLTVGMCNLICGVSVGINGSSAALADAVDGSLFVKILVVEIFS
SVLGLFGLIIGLL-----------------VSSKAFEFE---------------------
------------------------------------------------------------
------------------------------------------------------------
------------------------------------------------------------
------------------------------------------------------------
------------------------------------------------------------
------------------------------------------------------------
------------------------------------------------------------
------------------------------------------------------------
------------------------------------------------------------
------------------------------------------------------------
------------------------------------------------------------
--------------------------
>XP_017998954_Phialophora_attinorum
---------------------------------------------------MSL-YYPAG
GAVAAAS-VVGLYMLFNGEG----------ERFNVGAFLESVSPYAWADLGIALCIGLSV
VGAAWGIFITGTSILGGGVKAPRIRTKNLISIIFCEVVAIYG-----------------E
RLYSGSNQYTGYALFWAGLTVGMCNLICGVSVGINGSSAALADAADATLFVKVLVIEIFS
SVLGLFGLIIGLL-----------------VQGKANEIE---------------------
------------------------------------------------------------
------------------------------------------------------------
------------------------------------------------------------
------------------------------------------------------------
------------------------------------------------------------
------------------------------------------------------------
------------------------------------------------------------
------------------------------------------------------------
------------------------------------------------------------
------------------------------------------------------------
------------------------------------------------------------
--------------------------
>NP_594516_Schizosaccharomyces_pombe
---------------------------------------------------MSLFSTSLW
TTTVMSI-IVGLYMLFHNSG----------ESFDFGSFLLDTSPYTWGLLGIASCVAFGI
IGAAWGIFICGTSILGGAVKAPRIKTKNLISIIFCEVVAIYSLIIAIVFSAKIN-DINPA
GFYTKSHYYTGFALFWGGITVGLCNLICGVCVGITGSSAALADAQDASLFVKVLVVEIFG
SVLGLFGLIVGLL-----------------IGGKASDFS---------------------
------------------------------------------------------------
------------------------------------------------------------
------------------------------------------------------------
------------------------------------------------------------
------------------------------------------------------------
------------------------------------------------------------
------------------------------------------------------------
------------------------------------------------------------
------------------------------------------------------------
------------------------------------------------------------
------------------------------------------------------------
--------------------------
```
