## Supplementary material for "Coding Sequence Insertions in Fungal Genomes are Intrinsically Disordered and can Impart Functionally-Important Properties on the Host Protein": MAFFT_MSAs: XP_722167.2_blasthits_MAFFT.txt

```
>XP_722167_Candida_albicans
------------------------------------------------------------
------------------------------------------------------------
------------------------------------------------------------
------------------------------------------------------------
------------------------------------------------------------
------------------------------------------------------------
------------------------------------------------------------
------------------------------------------------------------
------------------------------------------------------------
------------------------------------------------------------
------------------------------------------------------------
---------------------------MAPSQE-------QSKEQ------------IQS
Q-TSKDQQP---TKSDKSKVQKEEELSEEDQHLKDELELLVERLNEP-NQDRALYNKYLD
ALKTFIKESTTSMTAVPKPLKFLRPHYPSLTELYTNWSNQ-FSAKDVIVIKLADILSVLA
TTYSDEGNRDSLKYRLLA-SDDTISDWGHEYMRHLALEIGESF-QENLGV----------
----------------------DEELVNKLVKLALQIVPFFLKHNAEADAVDLLLEIECI
DKLPQFVDENTFARVCLYVTSCVPYLAPPDDVSFLNTAYSIYLSHNQLTQALTLAIKLDD
NELIKQVFDSTTDESLHKQLGFILSQQNSNFKYPG---ENPEVQECISNVKLAEYFQYLV
KELNLLDPKVPEDVYKSHLENS-KFGLGTSGSIDSAKQNLAASFVNGFLNLGFGNDKLV-
-QTEEDNKSWIYRTKGSGMASTTASLGSIHQWNINEGLQVLDKYTYSEDSEVKAGALLGT
GVVSANVHD-EVDAAFALLQ--EYVHEP--NKLYQTAAINGLGIAFAGSANEDVLNLLLP
LVSDLDISLEISCLAALALGHIFVGTCHGDVTSTILQTLLERD-YTQLTNKFIKFMSLGL
GLLYMGRTEQAEDVLETIDAI-EHPISKTLKVLVNICAFAGTGNVLQIQALLQMCTAKPK
DQLEEEKKLEQSEEEQQQQQ---------------------------------------Q
--NKDTKS---------------------NGEGG--E--------EEEDVEMEDA-ESKN
E-TSENTTASATSTTS---------SSKEKGDSSSSAAAAAAGDEKAQEGGDD--KEDEE
-------------EIDEEEE--LYQ---GIAVLGLACIAMGEDIGQDMSLRHFGHLMHYG
NSLIRRAVPLAMGLVSTSNPQMKVFETLSRYSHDPDLEVAQNSIYSMGLVGAGTNNARLA
QLLRQLASYYIKSPDTLFMVRIAQGILHLGKGTLTLTPYNSERTILSKVSLASLLTIAIA
LLDPRSFILNDSTTETTHQLLYYLTPAVKPRMLVTVDEELKPIKVNVRVGQAVDVVGQAG
KPKTITGWVTQSTPVLLNYGERAELENTDEWISLSSSLEGVVILKKNPEYMEIDS-----
-
>XP_002417873_Candida_dubliniensis
------------------------------------------------------------
------------------------------------------------------------
------------------------------------------------------------
------------------------------------------------------------
------------------------------------------------------------
------------------------------------------------------------
------------------------------------------------------------
------------------------------------------------------------
------------------------------------------------------------
------------------------------------------------------------
------------------------------------------------------------
---------------------------MAPSQE-------QSKEQ------------VQP
Q-TSKDQQP---TKSDKSKVQKEEELSEEDQHLKDELELLVERLNEP-NQDRALYNKYLD
TLKTFIKESTTSMTAVPKPLKFLRPHYPLLTEIYTNWSKQ-FSAKDVIVIKLADILSVLA
TTYSDEGNRDSLKYRLLA-SDDTIADWGHEYMRHLALEIGESF-QENLGV----------
----------------------DEELVSKLVKLALQIVPFFLKHNAEADAVDLLLEIECI
DKLPQFVDENTFARVCLYVTSCVPYLAPPDDISFLNTAYSIYLSHNQLTQALTLAIKLDD
NELIKQVFDSTTDESLHKQLGFILSQQNSNFKYPG---ENQEVQECISNVKLAEYFQYLV
KELNLLDPKVPEDVYKSHLENS-KFGLGTSGSIDSAKQNLAASFVNGFLNLGFGNDKLV-
-ETEEDNKSWIYRTKGSGMASTTASLGSIHQWNINEGLQVLDKYTYSEDSEVKAGALLGT
GVVSANVHD-EVDAAFALLQ--EYVHEP--NKLYQTAAINGLGIAFAGSANEDVLNLLLP
LVSDLDISLEISCLAALALGHIFVGTCHGDVTSTILQTLLERD-YTQLTNKFIKFMSLGL
GLLYMGRTEQAEDVLETIDAI-EHPISKTLKVLVNICAFAGTGNVLQIQALLQMCTAKPK
DQLDEEKRLEQSEEE--------------------------------------------Q
--NKDAKP---------------------NG---------------DEDVEMEDA-ESKN
DNTTENTTAATTTTTTTTTTQQDSNSKKEKGDGSS-----AASDEKAQ---DD--ADDDD
-------------TLEEEEE--LYQ---GIAVLGLACIAMGEDIGQDMSLRHFGHLMHYG
NSLIRRAVPLAMGLVSTSNPQMKVFETLSRYSHDPDLEVAQNSIYSMGLVGAGTNNARLA
QLLRQLASYYIKSPDTLFMVRIAQGILHLGKGTLTLTPYNSERTILSKVSLASLLTIAIA
LLDPRSFILNDSTTETSHQLLYYLTPAVKPRMLVTVDEELKPIKVNVRVGQAVDVVGQAG
KPKTITGWVTQSTPVLLNYGERAELENTEEWISLSSSLEGVVILKKNPEYMEVDS-----
-
>XP_002549307_Candida_tropicalis
------------------------------------------------------------
------------------------------------------------------------
------------------------------------------------------------
------------------------------------------------------------
------------------------------------------------------------
------------------------------------------------------------
------------------------------------------------------------
------------------------------------------------------------
------------------------------------------------------------
------------------------------------------------------------
------------------------------------------------------------
---------------------------MAPAQE-------QSKEQD-----------KQP
QAATKDQPP---A---KKSVEKEEELSEEDQHLKDELELLVERLNEP-DQDKALYNKALD
TLKTFIKESTTSMTAVPKPLKFLRPHYPSLTELYDKWSKQ-YSEKDEIVVKLADILSVLA
TTYSDEGNRDSLKYRLLA-SDETIADWGHEYMRHLALEIGESY-QENLGV----------
----------------------DDSLVAKLVKLALQIVPFFLKHNAEADAVDLLLEIECI
DKLPGFVDENTYARVCLYVTSCVPYLAPPDDVSFLNTAYSIYLSHNQLTQALTLAIKLDD
NELIKQVFESTADESVHKQLGFILSQQNSNFKYPG---ENPDVQECISNVKSAKYFQYLV
KELNLLDPKVPEDVYKSHLENS-KFGLGTSGSIDSAKQNLAAAFVNAFLNLGFGNDKLV-
-QTEEDNKSWIYRTKGSGMASTTASLGSIHQWNINEGLQVLDKYTYSEDQEVKAGALLGT
GVVSANVHD-EVDAAFALLQ--EYVHEP--NKLYQTAAINGLGIAFAGSANEEVLNLLLP
LVSDLDISLEISCLAALALGHVFVGTCHGDVTSTILQTLLERD-FTQLTNKFIKFMSLGL
GLLYMGRTEQAEDVLETIDAI-EHPISKTLKVLVNICAFAGTGNVLQIQALLQMCTAKPK
DQLDEEKKLAQSEAE--------------------------------------------Q
--QKDKKP---------------------EGGDA--ATGASNTEGADEDVEMEDA-EKKE
E------------------------------DKSSDAA-------KAE---EE--DDDDD
-------------EVDEDEE--LYQ---GIAVLGLACIAMGEEIGQDMSLRHFSHLMHYG
NSLIRRAVPLAMGLVSASNPQMKVFETLSRYSHDPDLEVAQNSIYSMGLVGAGTNNARLA
QLLRQLASYYIKSPDTLFMVRIAQGILHLGKGTLTLTPYNSERTILSKVSLASLLTIAIS
LLDPRAFILNDSNTETTHQLLYYLTPAVKPRMLVTVDEELKPIKVNVRVGQAVDVVGQAG
KPKTITGWVTQSTPVLLNYGERAELENTDEWISLSSSLEGVVILKKNPEYMEVDS-----
-
>XP_003869256_Candida_orthopsilosis
------------------------------------------------------------
------------------------------------------------------------
------------------------------------------------------------
------------------------------------------------------------
------------------------------------------------------------
------------------------------------------------------------
------------------------------------------------------------
------------------------------------------------------------
------------------------------------------------------------
------------------------------------------------------------
------------------------------------------------------------
---------------------------MAPVQE-------ETKDHK-----------QPP
SVVAKDANP---PK--KHVDKEEEELSEEDQQLKEELESTVERLKEP-NQSKGQYGKYLE
SLKRSIQDSTTSMTAVPKPLKFLRPNYPDLTEVYDEWSKS-YGEKTPIVSNLADILSVLA
MTYSNEDKKESVKYRLLS-NTDTIQDWGHEYLRHLALEIGESY-QENLGV----------
----------------------DEELVSRLTQLALKIVPYFLQHNAEADAVDLLSEIESI
DKLPQFVDDNTYARACLYVTSMVPYLAPPDDLSFLNTAFAIYLSHGQLTQALTIAIKLDD
KELIEQVFNSTKDELVHKQLGFILSQQRSNFKLPE---ENQEVQETISNVKLSEYFQYLI
KELNLLDPRVPEDVYKSHLENS-KFGLGTSGSIDSAKQNLAAAFVNAFLNLGFGKDKLV-
-KSEEDNKSWIYRTKGKGMVSTTASLGSLHQWDVNEGLQVLDKYTYSDDPEVKAGALLGT
GIVSANVHD-DVDAALALLQ--DYVNDS--NKLYQTAAINGLGIAFAGSANEEVLNLLLP
LVSDLDAPLEVSCLAALALGHTFVGTCHGDITSTILQTLLERD-FAQLANKFIKFMALGL
GLLYMGKTEQVEDVLETIDAI-EHPISKTLKVLVNICAYAGTGNVLQIQALLQMCAAKPK
DQLDEEKKLEQSEEDQLKDD---------------------------------------Q
--KDEPKG---------------------EGE---------------GDVEMEDA---KE
SNETQEGESTEAKAN--------------------------ETEATETENKGEADDD---
---------------EVDEDEELYQ---GIAVLGLACIAMGEDIGQDMSLRHFGHLMHYG
NSLIRRAVPLAMGLVSISNPQIKVFETLSRYSHDPDLEVAQNSIYAMGLVGAGTNNARLA
QLLRQLASYYIKSPDTLFMVRVAQGLLHLGKGTLTLSPFNVERTVLSNTALASLLTISVA
LLDPRAFILNDSTTETSHELLYYLTPAVKPKMLVTVDENLHPLKVNVRVGQAVDVVGQAG
KPKTITGWVTQSTPVLLNYGERAELEN-DEWISLSNSLEGVVILKKNPEFMDIDS-----
-
>XP_001525468_Lodderomyces_elongisporus
------------------------------------------------------------
------------------------------------------------------------
------------------------------------------------------------
------------------------------------------------------------
------------------------------------------------------------
------------------------------------------------------------
------------------------------------------------------------
------------------------------------------------------------
------------------------------------------------------------
------------------------------------------------------------
------------------------------------------------------------
---------------------------MAPIQDPPKEKVRKTSEST-----------QP-
---TKDAQ-----T--KKIKESEEELSEEDQQLKDELESLVEKLTESTSQDEKIYSGILD
SLKKHIQESTTSMTAVPKPLKFLRPHYPALTKLYDDWSEK-LLHDNAIVTKLADILSILA
MTYSNEGQRESLKYRLLS-NDDTLADWGHEYMRHLALEIGESY-QENLGL----------
----------------------DEVLIAKLVKLALKIVPFFLKHNAETDAVDLLLEIESI
EKLAQFVDDNTYARACLYVTSVVPYLAPPDDLAFLNTAFSIYLAHGELTQALTIAIRLDD
HQLIKQVFNSSKDKSVHEQLGFILSQQNSSFKLPD---EDQEVQDTISNVKLADYFQYLT
KELNLLDPKVPEDIYKSHLENS-KFGLGTSGSIDSAKQNLAAAFVNAFVNQGFGKDKLV-
-QTDEDNKSWIYRTKGKGMVSTTASLGALNQWNVNEGLQVLDKFTYSEDQEVKAGALLGT
GIVSANVHD-DVDAALALLQ--EYVNDP--NKLYQTSAINGLGIAYAGSANEEVLDLLLP
LVSDLDTSLEVSCLAALALGHTFVGTCHGDITSTILQTLLERD-FTQLTNKFIKFMALGL
GLLYMGKTEQVEDVLETIDAI-EHPISKTLKVLVNICAYAGTGNVLQIQALLQMCTTKPK
SQLDEETKLSQSEEDQQKQD----------------------------------------
-----------------------------------------------GDVEMEDAEVVEG
ANSTESAESAQGSKNRATNGNSNSGNAEGVQLGDAKSEIKKEEHKSEEGNDGADDDDDDD
-------------EAEIDEDDELYQ---GIAVLGLACIAMGEDIGQDMSLRHFGHLMHYG
NSLIRRAVPLAMGLVSVANPQMKVFETLSRYSHDPDLEVAQNAIYSMGLVGTGTNNARLA
QLLRQLASYYIKSPDSLFMVRIAQGLLHLGKGTLTLSPYNLERTVLSKTSLASLLTVSVA
LLDPKAFILNDTTTETSHELLYYLTPAVKPRMLVTVDEKLEPLRVNVRVGQAVDVVGQAG
KPKTITGWVTQATPVLLNHGERAELENSEEWISLSNALEGIVILKKNPEFMEVDS-----
-
>XP_007375762_Spathaspora_passalidarum
------------------------------------------------------------
------------------------------------------------------------
------------------------------------------------------------
------------------------------------------------------------
------------------------------------------------------------
------------------------------------------------------------
------------------------------------------------------------
------------------------------------------------------------
------------------------------------------------------------
------------------------------------------------------------
------------------------------------------------------------
---------------------------MAPAQQ-------DTSSTQ-----------QQP
A-AVEEAAT---TTTTKKPVLPEEELSEEDQKLKDELELLVERLNEP-NQQVELYGKYLD
ALKTFIKESTTSMTAVPKPLKFLRPHYPSLTDLYTQWSSETYSATEEIVVKLADILSVLA
MTYSDDGKRESLKYRLLS-QKESLPDWGHEYMRHLALEIGEAY-QEYLGS----------
----------------------ADDEVEKLVKLSLQIVPFFLKHNAEADAVDLLLEIESI
DKLPQFVDDNTFARVCLYMVSCVPLLAPPDDVSFLNTAFAIYLAHGQLTQALTLAIKLDD
EELIKQVFNSTNDELIHKQLGFILSQQNNSFKYPG---ENPEVQETISNVKLAEYFKYLI
KELNLLEPKVPEDIYKSHLENT-KFGLGTSGSIDSAKQNLAAAFVNSFLNLGFGNDKLI-
-QTSDDNKSWIYRTKGSGMSSTTASLGSIHQWDINEGLQVLDKYTYSDDPEIKAGALLGT
GIVSSNVHD-EVEAAFALLQ--EYVTDP--NKLYQTSAINGLGIAFAGSANEEVLNLLLP
LVSDLEISLEISCLAALALGHVFVGTCHGDITSTILQTLLERD-FTQLTNKFIKFMALGL
GLLYMGKTEQVEDVLETIDAI-EHPISKTLKVLVNICAYAGTGNVLQIQALLQMCTAKPK
EQAEEEKKLEQSEED--QQK---------------------------------------E
--EEEAKK---------------------EHADT--T----------GDVEMEDASEVKP
E-----------------------------------------TEAKAEVKDEDVTAEEDE
-------------DAEEQEE--LYQ---GIAVLGLACIAMGEDIGQDMSLRHFGHLMHYG
NSLIKRAVPLAMGLVSVSNPQMKVFETLSRYSHDADLEVAQNAIYSMGLVGAGTNNARLA
QLLRQLASYYIKSPESLFMVRIAQGILHLGKGTLTLTPFNSERTIISKVSLASLLTIAMA
LLDPREFILNDSSTETTHQLLYYLTPAIKPRMLITVDENLNPLKVNVRVGQAVDVVGQAG
KPKTITGWVTQSTPVLLNYGERAELENTDEWISLSHSLDGIVILKKNPEYMEVDN-----
-
>XP_043051445_Scheffersomyces_spartinae
------------------------------------------------------------
------------------------------------------------------------
------------------------------------------------------------
------------------------------------------------------------
------------------------------------------------------------
------------------------------------------------------------
------------------------------------------------------------
------------------------------------------------------------
------------------------------------------------------------
------------------------------------------------------------
------------------------------------------------------------
---------------------------MAPVTS------ERPTEGG-----------ISP
E--------------VKKDRKKEEELSEEDQKLNDDLESLVEKLNEP-HTESDAYTQSLT
ELKEHIRDSTTSMTAVPKPLKFLRPHFPLLTEVYEKWSTK-FGADNNAVVSLADILSVLA
MTYSDDGKRDSLNYRLLS-SQDTIVDWGHEYLRHLALEIGEAY-QENLGT----------
----------------------DESLIHKLTQLSMKIVPYFLKHNAEADAVDLLLEIENI
DKLPQFVDENTFARVCLYMVSCVPFLAPPDDLSFLNTAYTIYLSNNQWPQALTLAIKLDD
VDLIKQVFNSTDDESIHKQLGFVLSQQYNNFDYGG---ENAEVQEAISNTKLHEYYSYLT
KELNLLDPKTPEDIYKSHLEYP-KYLFGSSGAIDSAKQNLAAAFVNGLLNFGFGSDKLV-
-QTEEDNKSWIYKTKGQGMVSTTASLGWIHQWSADEGLQVLDKYTESTEDEVKAGALLGT
GIVSSRVHD-ESDAAFALLQ--EYVLDP--KKALQTSSIMGLGIAFSGTSNEDVCSLLLP
LISDLDVSLEISCIAALSLGHVFVGTCNGEITSSILQALLEGD-IVGLSSKYVKFMALGL
GLLYMGKHEQIEDVLEAISAI-EYPISKSLKVLVNICAYAGTGNVLQIQSLLQMCTAKPK
DTSAEEKLLEQSEEDQMKKE---------------------------------------Q
QPSGEENN---------------------ETIEA------------DGDVVMEDATEAPE
L-----------------------TNAAAATAPTNTTANTEESKPKVEDKSSTEENEKVD
-------------EDEEEED-ELYQ---GFAVLGLAIIAMGEDIGQDMSLRHFSHLMHYG
NSLIRRSVPLAMGLVSASNPQMKVFDTLSRYSHDPDLEVAQNAIYAMGLVGAGTNNARLA
QLLRQLAVYYIKNADTLFMVRIAQGILHLGKGTLTLNPFNTERSILSKASLASLLTIAVA
LLDPKDFVLNDSYTEVSHQLLYFLTPAIQPRMLVTVDENLEPIKVNVRVGQAVDVVGQAG
KPKTITGWVTQSTPVLLNYGERAELENTEEWISLSNSLEGITILKKNPDYMETDS-----
-
>XP_001387145_Scheffersomyces_stipitis
------------------------------------------------------------
------------------------------------------------------------
------------------------------------------------------------
------------------------------------------------------------
------------------------------------------------------------
------------------------------------------------------------
------------------------------------------------------------
------------------------------------------------------------
------------------------------------------------------------
------------------------------------------------------------
------------------------------------------------------------
---------------------------MSPAKE-------TET--------------VPP
KEVTE---------ATKKKEQKEEELSEEDQRLKDDLELLVERLAEP-DQESGLYDKYLS
TLKTYIKDSTTSMTAVPKPLKFLRPHYPALTELYDKWAET-HGVKTNVVVSLADILSVLA
MTYSDDGKRDSLKYRLLS-SDTTIADWGHEYMRHLALEIGESY-QEELGS----------
----------------------DES-IEKLVQLAIQIVPFFLEHNAEADAVDLLLEIESI
DKLPKFVDDSTYARVCLYMVSCVPYLAPPDDKSFLHTAYAIYLEHSQLTQALTLAIKLDD
EDLIKKVFEVTDDVLIHKQLGLMLAQQKNSFKYPG---ENPEVQETIHNVKLHEYYSYLA
KELNLLDPKVPEDIYKSHLENA-KFGLGTSGSIDSAKQNLAAAFVNTFINLGYGTDKLI-
-QTEEDNKSWIYKTKGLGMVSTTASLGSLHQWNINEGFQVLDKYTYSSEDEIKAGALLGT
GIVSANVHD-DVEAALALLQ--DYVSDP--NKLLQSSAINGLGIAFAGSSNEEVLNLLLP
LVSDLDIPFEISCLAALALGHVFVGTCHGDITSTILQTLLERD-FIQLTNKFIKFMSLGL
GLLYMGKTEQVEDVLETIDAI-EHPICKTLKVLVNICAYAGTGNVLQIQSLLQMCTAKPK
DQAADEKKLEQSEEDQLKSE---------------------------------------N
--KEDK------------------------TAED--V----------ADVEMEE---ATA
E----------------------------------K------KASEKEEKEEK-EEEEEE
-------------EKEEEEE--LFQ---GIAVLGLACIAMGDEIGQDMSLRHFAHLMHYG
NSSIRRAVPLAMGLVSTSYPQMKVFDTLSRYSHDPDLEVAQNAIYSMGLVGAGTNNARLA
QLLRQLASYYIKSPDSLFMVRIAQGILHLGKGTLTLSPFNSERSILSKVSLASLLTISVA
LLDPKAFILSDSTTETSHQVLYYLIPGVKPRMLVTVDEDLNPIKVNVRVGQAVDVVGQAG
RPKTITGWVTQSTPVLLNYGERAELENTDEWISLSGSLDGVVILKKNPDFMEVDA-----
-
>XP_020063114_Suhomyces_tanzawaensis
------------------------------------------------------------
------------------------------------------------------------
------------------------------------------------------------
------------------------------------------------------------
------------------------------------------------------------
------------------------------------------------------------
------------------------------------------------------------
------------------------------------------------------------
------------------------------------------------------------
------------------------------------------------------------
------------------------------------------------------------
---------------------------MSPAKE-------EVTSEH-----------AKK
Q---------------PPKAPKEEELSEEDQHLKDELELLVERLNEA-DHKVDFYQQCLT
TLKTFIKDSTTSMTAVPKPLKFLRPHYPNLTELYTRWNDKSDSSYAAIIIKLADVLSVLA
MTYSDDGKKDSLKYRLLS-FEEPISDWGHEYMRHLALEIGEAY-QESLGS----------
----------------------EDNTTDRLIQLALKIVPFFLKHNAEADAVDLLLEIESI
DKLPQYMDESTFARVCLYMVSCVPLLSPPDDTSFLETAFAIYLSYNQLPQALTLAIKLDD
ESLIKQVFEVTNDDLVHKQLGFILSHQYSNFKYPG---DNPEVQETISNSKLHEYYAYLV
KELNLLDPKVPEDIYKSHLENA-KFGLGTSGSIDSAKQNLATAFVNSFINLGYGTDKLI-
-QTEEDNKSWIYKTKGPGMISTTASLGSIHQWNINDGLQHLDKYTYSSDDEIKAGALLGI
GIVSSNVHD-DVDAALALLQ--EYVSDP--NKLLQASAINGLGIAFAGSSNEEVLNLLSP
LVSDSDVSMEISSLAALALGHVFVGTCHGDITSTILQSLLEKD-FSQLTNKFVKFMSLGL
GLLYMGKTDQVEYVLETIEAI-EHPINKTLKVLVNICAYAGTGNVLQIQSLLQMCTAKPK
DVLAEEKKLEQSEEDQKKTE---------------------------------------V
--KEEN-----------------------------------------KDVEMEDTESSDK
K--------------------------------------PEEKEKPEEAEEEELDGEDSD
-------------DNESDEE--LYQ---GIAVLGLALIALGEDIGQDMSLRHFSHLMHYG
NSLIRRAVPLAMGLVSASNPQMKVFDTLSRYSHDPDLEVAQNAIYSMGLVGAGTNNARLA
QLLRQLASYYIKSPDSLFMVRIAQGILHLGKGTLTLTPFNSERTILSKVSLASLLTISIA
LLDPKSFILSDSTTETTHQLLYYLTPAIKTRMLVTVDEQLNPIKVNVRVGQAVDVVGQAG
KPKTITGWVTQSTPVLLNYGERAELE-SDEWISLSNSLEGVVILKKNPDYMEVENS----
-
>XP_020076196_Hyphopichia_burtonii
------------------------------------------------------------
------------------------------------------------------------
------------------------------------------------------------
------------------------------------------------------------
------------------------------------------------------------
------------------------------------------------------------
------------------------------------------------------------
------------------------------------------------------------
------------------------------------------------------------
------------------------------------------------------------
------------------------------------------------------------
---------------------------MAPSK---------APEAP-----------VKS
EPTSNEPEA---SKANQKK-KQEEELSEEDQRLKDDLELLVERLNEP-NQSIDLYNEYLN
TLKTHIKESTTSMTAVPKPLKFLRPHYPLISELYDNWVNK-YSSNNEIVIKLADILSVLA
MTYSDEGKLECLKYRLLS-TDDTIADWGHEYIRNLALEIGESY-QEKLGS----------
----------------------DDEYISKLIHLSTKIVPFFLKHNAEADAVDFLLEIESI
DKLPQYIDESTFARVCLYMVSCVPLLAPPDDSSFLHTAFSIYLTHNQLTQALTLAIKLDN
DELIKQVFQSTNDELVHKQLGFILSQQNNGFKYPG---DNEEVQETISNVKLSEYYAYLV
KELNLLDPRIPEDIYKSHLENA-KFGLGNSGSIDSAKQNLAAAFVNSFINLGYGTDKLI-
-QTEEDNKSWIYKTKGHGMISTTASLGSIHQWNINDGLQNLDKYTYSSEEEIKAGALLGT
GIVSANIHD-DVEAALALLQ--DYVNDP--KKIFQTSAINGLGIAFAGSSNEQVLELLLP
LVSDLNVSIEVSSLAALALGHVFVGSCHGDITSTILQTLLERD-FTQLADKFIRFMSLGL
GLLYMGKTESVDDVLETIDAI-EHPISKTLKVLVNICAYAGTGNVLQIQALLQMCTAKPK
DLAAEERKLEQSEEDQTKEE---------------------------------------K
--PEGDDN---------------------NDTND--ATAAS------GDVEMEDAETNGD
K----------------------------------------DSKPKAEPKDEPKDDDKEE
-------------EADFEEEGYLYQ---GFAVLGLALIAMGEDIGQDMSLRHFSHLMHYG
NSLIRRAVPLAMGLVSTSYPQMKVFDTLSRYSHDPDLEVAQNAIYAMGLVGAGTNNARLA
QLLRQLASYYIKSPDSLFMVRIAQGILHLGKGTQTLSPFNTERSILSKVSLASLLTISVS
LLDPKLFILNDLNSETTHQLLYYLTPAVKPRMLITVDEELNPIKVNVRVGQAVDVVGQAG
KPKTITGWVTQSTPVLLSYGERAELENNEEWISLTHTLEGVVILKKNPEYMEVDN-----
-
>XP_015468943_Debaryomyces_fabryi
------------------------------------------------------------
------------------------------------------------------------
------------------------------------------------------------
------------------------------------------------------------
------------------------------------------------------------
------------------------------------------------------------
------------------------------------------------------------
------------------------------------------------------------
------------------------------------------------------------
------------------------------------------------------------
------------------------------------------------------------
---------------------------MSPSKD-------QAP--------------VKK
ESVSSESEP---QLTKKQNPPKEEELSEEDQHLKDELEMLVERLNEP-SQKVELYNEYLN
SLKAFIKDSTTSMTAVPKPLKFLRPHYPLLTDLYDKWCND-YKGDSDLVIKLADILSVLA
MTYSDDGKNDSLKYRLLS-SNDTIVDWGHEYMRHLALEIGISY-QENLGL----------
----------------------DEILINQLIKLAMQIVPFFLEHNGEADAVDLLLEIENI
DKLPQFVDENTFTRVCLYMVSCVPLLAPPDDISFLNTAYAIYLSHNQLTQALTLAIKLDD
EKLMRQVFEVTDDELIHKQLGFILSQQNSSFKYGG---DNEEVQECVSNTKLHEYYGYLV
KELNLLDPKVPEDIYKSHLENS-KFGLGNSGSIDSAKQNLASAFVNSFVNLGHGSDKLI-
-QTEEDNKSWIYKTKGHGMISTTASLGSIHQWNINDGLQHLDKYTYSSEDEVKAGALLGT
GIVSANVHD-DVEAALALLQ--EYVSDP--KKIFQTSAINGLGIAFAGSSNEEVLGLLLP
LVSDLDISIEVSSLAALALGHVFVGTCHGDVTSTILQTLLERD-FTQLTNKFIRFMSLGL
GLLYMGKTEQVEDVLETIDAI-DHPISKTLKVLVNICAYAGTGNVLQIQSLLQMCTAKPK
DKFAEEKKLEESEEDQLKKE---------------------------------------D
--ESAQ-----------------------VKTDP--S----------GDIEMEDTGNATN
E----------------------------------KTNDSNDKDTKKEEKSED-TPEEDD
-------------EEEEEEE--LYQ---GFAVLGLACIAMGEDIGQDMSLRHFSHLMHYG
NPLIRRAVPLAMGLVSTSYPQMKVFDTLSRYSHDPDLEVAQNAIYAMGLVGAGTNNARLA
QLLRQLASYYIKSADSLFMVRIAQGILHLGKGTLTLTPFNTERSILSKVSLASLLTISVA
LLDPKSFILNDSNSETTHQLLYYLTPAIKPRMLVTVDESLNPIKVNVRVGQAVDVVGQAG
KPKTITGWVTQSTPVLLNYGERAELENTDEWISLTNSLEGIVILKKNPEYMEVEN-----
-
>XP_460014_Debaryomyces_hansenii
------------------------------------------------------------
------------------------------------------------------------
------------------------------------------------------------
------------------------------------------------------------
------------------------------------------------------------
------------------------------------------------------------
------------------------------------------------------------
------------------------------------------------------------
------------------------------------------------------------
------------------------------------------------------------
------------------------------------------------------------
---------------------------MSPSKD-------QAP--------------VKK
DSVSSEPEP---QLSKKQNPPKEEELSEEDQHLKDELEMLVERLNEP-SQKVELYNEYLN
SLKAFIKDSTTSMTAVPKPLKFLRPHYPLLTDLYDKWCGD-YKGDSDLVIKLADILSVLA
MTYSDDGKNDSLKYRLLS-SSDTIVDWGHEYMRHLALEIGISY-QENLGS----------
----------------------DEDLINRLIKLAMQIVPFFLEHNGEADAVDLLLEIENI
DKLPQFVDENTFTRVCLYMVSCVPLLAPPDDVSFLNTAYAIYLSHNQLTQALTLAIKLDD
EKLMRQVFEVTDDELMHKQLGFILSQQNSSFKYGG---DNDEVQECVSNTKLHEYYGYLV
KELNLLDAKVPEDIYKSHLENS-KFGLGNSGSIDSAKQNLASAFVNSFVNLGHGSDKLI-
-QTEEDNKSWIYKTKGHGMISTTASLGSIHQWNINDGLQHLDKYTYSSEDEVKAGALLGT
GIVSANVHD-DVEAALALLQ--EYVSDP--KKIFQTSAINGLGIAFAGSSNEEVLSLLLP
LVSDLDISIEVSSLAALALGHVFVGTCHGDITSTILQTLLERD-FTQLTNKFIRFMSLGL
GLLYMGKTEQVEDVLETIDAI-DHPISKTLKVLVNICAYAGTGNVLQIQSLLQMCTAKPK
DNFAEEKKLEESEEDQLKKE---------------------------------------D
--EEGQAK---------------------VKADP--S----------ADVEMEDTANDTN
D----------------------------------KTNDANDKDSKKEEKSES-TPEEDD
--------------DEEDEE--LYQ---GFAVLGLACIAMGEDIGQDMAFRHFSHLMHYG
NPLIRRAVPLAMGLVSTSYPQMKVFDTLSRYSHDPDLEVAQNAIYAMGLVGAGTNNARLA
QLLRQLASYYIKSADSLFMVRIAQGILHLGKGTLTLTPFNTERSILSKVSLASLLTISVA
LLDPKSFILNDSNSETTHELLYYLTPAVKPRMLVTVDESLNPIKVNVRVGQAVDVVGQAG
KPKTITGWVTQSTPVLLNYGERAELENTDEWISLTNSLEGVVILKKNPEYMEVEN-----
-
>XP_006684223_Yamadazyma_tenuis
------------------------------------------------------------
------------------------------------------------------------
------------------------------------------------------------
------------------------------------------------------------
------------------------------------------------------------
------------------------------------------------------------
------------------------------------------------------------
------------------------------------------------------------
------------------------------------------------------------
------------------------------------------------------------
------------------------------------------------------------
---------------------------MNT----------KLCRSK-----------FSQ
DRSMQQTEG---KCGTKPSFKPYQELNEEDQHLKDELEMLVEKLNEP-SHSEAEYVEYLD
SLKSFIENSTTSLTAVPKPLKFLRPHYSLLCSVYESWSSK----PSNLQDKFADVLSVLA
MTYSDDGNNESLKYRLLC-KHSIITDWGHEYMRHLALEIGSSY-QESLGN----------
----------------------DEEYVAKVVKLSTVIVQYFLKHNAEADAVDLLLEIEGI
EKLPQYVDESTFQRVCLYMVSCVPYLSPPDDATFLQTAYSIYVTHNQLTQALALAIKLDD
EELISQVFKSTEDVLVHKQLGLILSQQNNGFKYPG---DDEQVQECIANVKLNDYFSYLV
KELNLLDARVPEDVYKSHLETS-KAGIGNSGSIDSAKQNLAASFVNMFLNLGFGNDKLV-
-QTDEDNKSWIYKTKGPGMSSTTASLGAIHQWNVNDGLQILDKYTYSQQDEVKAGALLGT
GIISANVHD-DVDASLALLQ--DYVVDPSSSKVLQTSAINGLGIAFAGTANEEVLALLLP
LVSDLDISVEVSSLSALALGHVFVGTCNGDITSTILQTLLERD-FTQLTNKFITLMALGL
GLLYMGKTEQVEDVLGTIDAI-EHPISKTLKVLVNICAYAGTGNVLQIQSLLQMCTSRPK
----EETDVSGEDENEAEAD---------------------------------------A
TAPVAN------------------------------STTANIDEGNTEDVAMEDASPKPE
K----------------------------------------------SEAVADDEADEED
-------------DLDQDEEDVMYH---GFAVLGLALIAMGEDIGQDMSLRHFSHLMHYG
NSLIRRAVPLAMALTSTANPQMKVFETLSRYSHDPDLEVAQNAIYAMGLVGTGTNNARLA
QLLRQLASYYIKSPDSLFMVRIAQGLLHLGKGTLTLSPFNVERSIISKVSVASLLTISVL
MLNPKSFILSDSTTETTHQLLYYLIPAVKPRMLITVDEELNPLKVNVRVGQAVDVVGQAG
KPKTITGWVTQSTPVLLNHGERAELENTDEWISLSHSLEGVVILKKNPEFMEVDL-----
-
>XP_001485485_Meyerozyma_guilliermondii
------------------------------------------------------------
------------------------------------------------------------
------------------------------------------------------------
------------------------------------------------------------
------------------------------------------------------------
------------------------------------------------------------
------------------------------------------------------------
------------------------------------------------------------
------------------------------------------------------------
------------------------------------------------------------
------------------------------------------------------------
---------------------------MSPSKD-------ERKDSV-----------LTA
S------------KEDKKKQKDEEELSEEDQHLKDELEMLVERLNEP-GQQDNLYSKYLD
SLKTFIKESTTSMTAVPKPLKFLMPHYPLLTEIYDKWSGD---KSSNLVLQLADVLSVLA
MTYSDDGKKDSLKYRLLA-SDDTIADWGHEYMRHLALEIGEAY-QEQLGL----------
----------------------EDDSVDRLVQLSLKIVPFFLKHNAEADAVDLLLEIESI
DKLPEYVDENTFARVCLYMVSCVPLLAPPDDISFLNTAYTIYLAHNQLTQALLLAIKLDN
NDLITKVFEVTNDELVHKQLSFMLSQHNSSFVYPG---ENEEIQSCISNVKLHDYFMYLV
KELNLLDPKVPEDVYKSHLENA-KFGLGNSGSIDSAKQNLAGAFVNAFLNFGYTTDKLI-
-QTEESRKSWIYKTKGQGMLSTTASLGALHRWNISDGFQHLDDYTYSVDDEIRGGALLGI
GIVSSNVHD-DVEAAFALLQ--EYVTDP--TKMFQTAAINGLGIAYAGSSNEDVMGLLLP
MVSDTDVPIEVSSLAALALGHVFVGTCHGDITSSILQTLLERD-VSELTNKYTRFMSLGL
GLLYMGKTEQVEDVLETIEAI-EHPISKTLKVLVNICAYAGTGNVLQIQSLLQMCAAKQQ
DTAAEEAKLAQSEEDQLKEE---------------------------------------A
SGEAATAT---------------------ETDGT--TNAATNAEPESMDVEMEDAEATSP
K-------------------------------------------------KEEEEDKQED
-------------TEPDSEDGELYQ---AFAVLGLACIAMGEEIGQDMSLRHFSHLMHYG
NALIKRAVPLAMGLVSASNPQMKVFDTLSRYSHDPDLEVAQNAIYAMGLVGAGTNNARLA
QLLRQLASYYIKSADSLFMVRIAQGILHLGKGTLSLSPFSMQRSNISKVSLASLLTISVA
LLDPKSFILNDSTTETTHQLLYYLTPAIKPRMLVTLDEELNPIKVNVRVGQAVDVVGQAG
KPKTITGWVTQSTPVLLNYGERAELESTDEYTALSHSLEGIVILKKNPDYVEEE------
-
>XP_018709595_Metschnikowia_bicuspidata
------------------------------------------------------------
------------------------------------------------------------
------------------------------------------------------------
------------------------------------------------------------
------------------------------------------------------------
------------------------------------------------------------
------------------------------------------------------------
------------------------------------------------------------
------------------------------------------------------------
------------------------------------------------------------
------------------------------------------------------------
---------------------------MAPTRD-------LGTATE-----------SDP
T-------------KTKKPVSKEEELSEEDQRLKDDLELLVERLNEP-SQQESVYLELLE
TMKDHIRSSTTSMTAVPKPLKFLRPHFPLMNELYEKWAHTKDAVSQQLVLLLANVISVLA
MTNSDTGKQDSLRFRLIA-GEDTVADWGHEYMRHLALEIGEAY-QEKSGV----------
----------------------DDEYAARLVELSLKIVPFFLKHNAEADAVDLLLEVESI
EKLPQFLDDSTYARVCLYMVSCVPLLAPPDDLSFLHTAYSIYLAHGQLTQALTLAIKLDD
EDLIKQVFESTDDALVHKQLGFLLAQQYNRFTYPG---ENEDVQEIISNVKLPEYFSYLT
KELNLLEPRVPEDIYKSHLEDS-RFSYG-AGSIDSAKQNLAASFVNAFTNMGFGNDKLVL
QSGSEESKSWIYKTKGAGMISSSASIGSINQWNIEDGLQALDKYFYSSEDEIKAGAILGT
GIVSANIHD-EAEASLALLQ--EFVTDS--KKILQSSAIQGLGIAFAGSANEEVLNLLLP
LVSDTEVPLENSCLAALALGHVFVGTCHGDISTTILQTIMERE-APQLESKFMRFMALGL
GLLYMGKTELIDDAVDIIDAI-LHPINKTLKVLINICAYAGTGNVLQIQSLLQMCSAKPK
---EETVKLDEDDEE---------------------------------------------
---------------------------------SQEYALDELDMKIDEDVDM-DVQDDLT
E-------------------------------------EKKGETQKSDSPHEDEEGTDDE
-------------IEDTDEDNELYQ---GFAVLGLACIAMGENIGQDMVLRHFSHLMHYG
SPLIRRAVPLAMGLVSASYPQMKVFDTLSRYSHDPDLEVSQNAIYAMGLVGAGTNNARLA
QLLRQLAQYYSKSPDCLFMVRIAQGILYLGKGTLTLTPFNVERSILNKVSLASLLTVSVS
LLDPKEFILSDSANETTHQFLYCLTPAVKPKMLITVDEDLNPIKVNVRVGQAVDVVGQAG
KPKTITGWVTQATPVMLNYGERAELENNDEWVSLSHTLEGIVILKKSPDFMDVDN-----
-
>XP_002615794_Clavispora_lusitaniae
------------------------------------------------------------
------------------------------------------------------------
------------------------------------------------------------
------------------------------------------------------------
------------------------------------------------------------
------------------------------------------------------------
------------------------------------------------------------
------------------------------------------------------------
------------------------------------------------------------
------------------------------------------------------------
------------------------------------------------------------
---------------------------MAPVKD-------QVASSE-----------AES
Q-------------KKKQPVVAEEELSEEDQKLKDDLEALVETLNQP-DQPEEDYLTALS
TMKNFIKDSTTSMTAVPKPLKFLRPHYSLMTELYEKWSTKG--VAVKLLLQLADIISVLA
TTRSDDGKRESLKYRLLA-SDDTISDWGHEYMRHLALEIGESY-QANLGS----------
----------------------DEAHVARLVDLSLHIVPFFLKHNAEADAVDLLLEIENI
EKLPQYLDNSTYARVCLYMVSCVPLLAPPDDTAFLHTAYSIYLTHNQLTQALTLAIKLDN
EDLIKQVFDSTEDLLVHKQLGFILSQQYNRFKYPG---DNEETQEIISNVKLPEFYAYLV
EELNLLEPKVPEDIYKSHLEDS-RYVYG-SGSIDSAKQNLAASFVNAFLNFGYGTDKLIL
QSGESETKSWIYRTKASGMISATASIGSIYQWNIDEGLPALDRYTYSNDDVIKAGSILGT
GIISANIND-EAEVSLGLLQ--EYVSDP--KKIFQTSAINGLGIAYAGSANEEVLNLLLP
LISDTDISLEASCLASLALGHVFVGTCHGDITSAILQTLLERD-FTQLNNKFIRFMALGS
WLVIYGQDR------------------------------DGGG-----------CFG---
------------------------------------------------------------
------------------------------------------------------------
------------------------------------------------------------
------------------------------------------------------------
------------------------------------------------------------
------------------------------------------------------------
---------------------YY-------------------------------------
------------------------------------------------------------
-
>XP_025340941_Candida_haemuloni
------------------------------------------------------------
------------------------------------------------------------
------------------------------------------------------------
------------------------------------------------------------
------------------------------------------------------------
------------------------------------------------------------
------------------------------------------------------------
------------------------------------------------------------
------------------------------------------------------------
------------------------------------------------------------
------------------------------------------------------------
---------------------------MAPSTD-------QAAKPE-----------AE-
Q-------------KKQKPPVKEEELSEEDQKLKDDLELLVERLNEP-NQKENLYSEYLT
TMKNFIRESTTSMTAVPKPLKFLRPHYTLITELYEKWNSTGSKISNELLVQLADVLSVLA
MTYSDS-DRDSLKYRLLA-SNDTIADWGHEYMRHLALEIGESY-QEKLGY----------
----------------------DDAYIDRLIQLSLQIVPFFLKHNAEADAVDLLLEIESI
EKLPQYLDDSTYARVCLYMVSCVPLLAPPDDTAFLHTAFSIYLTHNQLTQALTLAIKLDD
ENLIKQVFESTDDALVHKQLAFILAQQFNRFNFPG---ENEEVQEIISNVKLPEFFSYLV
KELNLLDPKVPEDVYKSHLENT-R--FG-FSQIDSAKQNLAASFVNAFLNLGYGSDKLFI
QPSEQDNQSWIYKTKGAGMVSSTASLGCLYEWNIDEGLQALDRYTYSAEDEVKAGALLGT
GVVSANIHD-EAEAALALLQ--EYVTDP--KKILQTNAINGLGLAFAGSANEEVLNLLLP
LVSDTDLSCEVSSLASLALGHVFVGTCHGDITSAILQTLLERD-FTQLNNKFIRFMALGL
GLLYMGKTEMAEDVLDIIDAI-EHPINKTLKVLVNVCAYAGTGNVLQIQSLLQMCFARPK
DTLEEEKKLGESEEDQLKRE---------------------------------------G
KQELPTDA---------------------AAADAQDVS---NGQEASEDVEMPDASDVKT
E-------------------------------------KQEDGKEKADDTTEEDE-----
----------------DEDEDELYQ---GFAVLGLACIAMGEDIGQDMVLRHFSHLMHYG
NPLIRRSVPLAMGLVSASYPQMKVFDILSRYSHDPDLEVTQNAIYAMGLVGAGTNNARLA
QLLRQLASYYSKSPDSLFMVRIAQGILSLGKGTLTLSPFNTERSILNKVSLASLLTVSVA
LLDPKSFILSDSTTETSHQMLYYLTPAIKPRMLVTVDEDLNPIKVNVRVGQAVDVVGQAG
KPKTITGWVTQATPVLLSYGERAELENNEEWISLSHTLEGIVILKKAPEAAEAEA-----
-
>XP_024716138_Candida_pseudohaemulonis
------------------------------------------------------------
------------------------------------------------------------
------------------------------------------------------------
------------------------------------------------------------
------------------------------------------------------------
------------------------------------------------------------
------------------------------------------------------------
------------------------------------------------------------
------------------------------------------------------------
------------------------------------------------------------
------------------------------------------------------------
---------------------------MAPSSD-------QTAKPE-----------AE-
Q-------------KKPKNPPKEEELSEEDQRLKDDLELLVERLNEP-DQKEALYSEYLT
TMKNFIRESTTSMTAVPKPLKFLRPHYTLLTELYEKWSSSGSKISNDLVVQFADVLSVLA
MTYSES-DKDSLKYRLLA-SDETIADWGHEYMRHLALEIGESY-QEKLGL----------
----------------------DKAFIDRIVQLSLKIVPFFLKHNAEADAVDLLLEIESI
EKLPQYLDDSTYARACLYMVSCVPLLAPPDDTAFLHTAFSIYLTHNQLTQALTLAIKLDD
EGLIKQVFESTHDSLIHKQLAFILSQQFNRFNYPG---EEGDVQEIISNVKLPEYYAYLV
KELNLLDPKVPEDVYKSHLENT-R--FG-FGQIDSAKQNLAASFVNAFLNLGYGSDKLFI
QTGEQDSQSWIYKTKGAGMISSTASLGSLYQWNIDEGLQALDRYTYSAEDEVKAGALLGT
GVVSANIHD-EAEAALALLQ--EYVTDP--KKVLQTNAINGLGLAFAGSANEEVLNLLLP
LVSDTDLSCEVSALASLALGHVFVGTCHGDITSAILQTLLERD-FAQLNNKFIRFMALGL
GLLYMGKTEMAEDVLDIIDAI-EHPINKTLKVLVNVCAYAGTGNVLQIQSLLQMCFARPK
DTLEEEKKLGESEEDQLKRE---------------------------------------G
KTELPTEA---------------------SATDSPTTAAEPGSQDASGDVEMADATEVKT
E-------------------------------------KPEDVKDKADLTTEEDD-----
----------------DEEEDELFQ---GFAVLGLACIAMGEDIGQDMVLRHFSHLMHYG
NPLIRRSVPLAMGLVSASYPQMKVFDILSRYSHDPDLEVTQNAIYAMGLVGAGTNNARLA
QLLRQLASYYSKSPDSLFMVRIAQGILSLGKGTLTLSPFNTERSILNKVSLASLLTVSVA
LLDPKSFILSDSTTETSHQMLYYLTPAIKPRMLVTVDEDLNPIKVNVRVGQAVDVVGQAG
KPKTITGWVTQATPVLLSYGERAELENNEEWISLSHTLEGIVILKKSPDFVEADA-----
-
>XP_025338282_Candida_duobushaemulonis
------------------------------------------------------------
------------------------------------------------------------
------------------------------------------------------------
------------------------------------------------------------
------------------------------------------------------------
------------------------------------------------------------
------------------------------------------------------------
------------------------------------------------------------
------------------------------------------------------------
------------------------------------------------------------
------------------------------------------------------------
---------------------------MAPSSD-------QTAKPE-----------AD-
Q-------------KKPKNPPKEEELSEEDQRLKDDLELLVERLNEP-DQKEALYSEYLT
TMKNFIRESTTSMTAVPKPLKFLRPHYTLLTELYEKWSSSESKISNDLVVQFADVLSVLA
MTYSES-DKDSLKYRLLA-SDETIADWGHEYMRHLALEIGESY-QEKLGL----------
----------------------EQAYIDRIVQLSLKIVPFFLKHNAEADAVDLLLEIESI
EKLPQYLDDSTYARACLYMVSCVPLLAPPDDTAFLHTAFSIYLTHNQLTQALTLAIKLDD
EGLIKQVFESTQDSLIHKQLAFILSQQFNRFNYPG---EEGDVQEIISNVKLPEYYAYLV
KELNLLDPKVPEDVYKSHLENT-R--FG-FGQIDSAKQNLAASFVNAFLNLGYGSDKLFI
QTGEQDSQSWIYKTKGAGMISSTASLGSLYQWNIDEGLQALDRYTYSAEDEVKAGALLGT
GVVSANIHD-EAEAALALLQ--EYVTDP--KKVLQTNAINGLGLAFAGSANEEVLNLLLP
LVSDTDLSCEVSALASLALGHVFVGTCHGDITSAILQTLLERD-FTQLNNKFIRFMALGL
GLLYMGKTEMAEDVLDIIDAI-EHPINKTLKVLVNVCAYAGTGNVLQIQSLLQMCFARPK
DTLEEEKKLGESEEDQLKRE---------------------------------------G
KTELPTEA---------------------SATDSPTTAAEPGSQNASGDVEMADATEVKT
E-------------------------------------KPEDVKDKADLTTEEED-----
----------------DEEEDELFQ---GFAVLGLACIAMGEDIGQDMVLRHFSHLMHYG
NPLIRRSVPLAMGLVSASYPQMKVFDILSRYSHDPDLEVTQNAIYAMGLVGAGTNNARLA
QLLRQLASYYSKSPDSLFMVRIAQGILSLGKGTLTLSPFNTERSILNKVSLASLLTVSVA
LLDPKSFILSDSTTETSHQMLYYLTPAIKPRMLVTVDEDLNPIKVNVRVGQAVDVVGQAG
KPKTITGWVTQATPVLLSYGERAELENNEEWISLSHTLEGIVILKKSPDFVEADA-----
-
>XP_028889709_Candida_auris
------------------------------------------------------------
------------------------------------------------------------
------------------------------------------------------------
------------------------------------------------------------
------------------------------------------------------------
------------------------------------------------------------
------------------------------------------------------------
------------------------------------------------------------
------------------------------------------------------------
------------------------------------------------------------
------------------------------------------------------------
---------------------------MVPSSD-------QASKPD-----------TE-
E-------------KKQKNIVKEEELSEEDQKLKDDLELLVERLNEP-DQKEELSSEYLS
TMKKLIRESTTSMTAVPKPLKFLRPHYTLLTELYEKWDLPNSKISSTLLVQFADVLSVLA
MTYTDS-QRDSLKYRLLA-SNDTIVDWGHEYIRHLALEIGESY-QEKLGF----------
----------------------DDAYINRLVQLALQIVPFFLEHNAEADAVDLLLEIENI
EKLPQYLDESTYARVCLYMVSCVPLLAPPDDNAFLHTAFSIYLTHNQLTQALTLAIKLDD
ENLIKQVFESTDDVLVHKQLAFILSQQFNRFRNPG---EDDDVQEIISNVKLPTFYSYLV
KELNLLDPKVPEDVYKSHLENT-R--FG-FGQIDSAKQNLAASFVNAFLNLGYGSDKLFI
HSGEQDNQSWIYKTKGAGMISSTASLGCLYQWNIEDGLQALDRYTYSAEDEVKAGALLGT
GIVSTNIHD-EAEAALALLQ--EYVTDP--KKILQTNAINGLGLAFAGSANEEVLSLLLP
LVSDTETSCEVSCLASLALGHVFVGTCHGDITSTILQTLLERD-FTQLSNKFIRFMALGL
GLLYMGKTEMAEDVLDIIDAI-EHPINKTLKVLVNICAYAGTGNVLQIQSLLQMCFAKPK
DTLEEEKKLGESEEDQLKRE---------------------------------------G
KQELPTEA---------------------NGTGA--TSGDQNGNDPSGDVEMQDAAEVKT
E-------------------------------------RHDSLKDKANVSAEDDE-----
----------------EEEEEELYQ---GFAVLGLACIAMGEDIGQDMVLRHFSHLMHYG
NPLIRRSVPLAMGLVSASYPQMKVFDILSRYSHDPDLEVTQNAIYAMGLVGAGTNNARLA
QLLRQLASYYSKSADSLFMVRIAQGILSLGKGTLTLSPFNTERSILNKVSLAALLTVSVA
LLDPKSFVLSDSVTETSHQMLYYLTPAIKPRMLVTVDENLNPIKVNVRVGQAVDVVGQAG
KPKTITGWVTQATPVLLSYGERAELENTEEWISLSHTLEGIVILKKSPDYVEAEN-----
-
>NP_011892_Saccharomyces_cerevisiae
------------------------------------------------------------
------------------------------------------------------------
------------------------------------------------------------
------------------------------------------------------------
------------------------------------------------------------
------------------------------------------------------------
------------------------------------------------------------
------------------------------------------------------------
------------------------------------------------------------
------------------------------------------------------------
------------------------------------------------------------
-----------------------------MVD---ESDKKQQTIDE-----------QSQ
ISPEKQTPN---KK-DKKKEE-EEQLSEEDAKLKTDLELLVERLKED---DSSLYEASLN
ALKESIKNSTSSMTAVPKPLKFLRPTYPDLCSIYDKWTDP------NLKSSLADVLSILA
MTYSENGKHDSLRYRLLS-DVSDFEGWGHEYIRHLALEIGEVY-NDQVEK---DAEDETS
SDGSKSDGSAAT-SG-------FEFSKEDTLRLCLDIVPYFLKHNGEEDAVDLLLEIESI
DKLPQFVDENTFQRVCQYMVACVPLLPPPEDVAFLKTAYSIYLSQNELTDAIALAVRLGE
EDMIRSVFDATSDPVMHKQLAYILAAQKTSFEYEG-------VQDIIGNGKLSEHFLYLA
KELNLTGPKVPEDIYKSHLDNS-KSVFSSAG-LDSAQQNLASSFVNGFLNLGYCNDKLI-
----VDNDNWVYKTKGDGMTSAVASIGSIYQWNL-DGLQQLDKYLYVDEPEVKAGALLGI
GISASGVHDGEVEPALLLLQ--DYVTNP--DTKISSAAILGLGIAFAGSKNDEVLGLLLP
IAASTDLPIETAAMASLALAHVFVGTCNGDITTSIMDNFLERT-AIELKTDWVRFLALAL
GILYMGQGEQVDDVLETISAI-EHPMTSAIEVLVGSCAYTGTGDVLLIQDLLHRLT--PK
NVKGE-----EDA-DEEETA-------E--------------GQTNSISDFLGE-----Q
VNEPTKNE---------------------E--AEIE----------VDEMEVDA--EGEE
--------------------------V--EVKAEITEKKNGESLEGEEIKSE--E-KKGK
SSDKDATTDGKNDDEEEEKEAGIVD-ELAYAVLGIALIALGEDIGKEMSLRHFGHLMHYG
NEHIRRMVPLAMGIVSVSDPQMKVFDTLTRFSHDADLEVSMNSIFAMGLCGAGTNNARLA
QLLRQLASYYSREQDALFITRLAQGLLHLGKGTMTMDVFN-DAHVLNKVTLASILTTAVG
LVSP-SFMLKH------HQLFYMLNAGIRPKFILALNDEGEPIKVNVRVGQAVETVGQAG
RPKKITGWITQSTPVLLNHGERAELE-TDEYISYTSHIEGVVILKKNPDYREEE------
-
>XP_018221811_Saccharomyces_eubayanus
------------------------------------------------------------
------------------------------------------------------------
------------------------------------------------------------
------------------------------------------------------------
------------------------------------------------------------
------------------------------------------------------------
------------------------------------------------------------
------------------------------------------------------------
------------------------------------------------------------
------------------------------------------------------------
------------------------------------------------------------
-----------------------------MVD---ESDKKQQTIDE-----------QPQ
INAEKQTSS---KK-DKKKEE-EEQLSEEDAKLKADLELLVERLKED---DASLYDASLN
ALKESIKNSTSSMTAVPKPLKFLRPAYPDLCAIYDKWTDS------NLKSSLADVLSILA
MTYSEDGKDDSLRYRLLS-NVSDFESWGHEYIRHLALEIGEVY-NDQVEK---DAEDETS
SEESKSEESLTK-AG-------FDFSKEDILRLCLDIVPYFLKHNGEEDAVDLLLEIESI
DKLPQFVDENTFQRVCQYMVACVPLLPPPEDVAFLKTAYSIYLSQNELTDAVALAVRLGE
EEMIRSVFDATSDPVMHKQLAYILAAQKTSFEYEG-------VQDIIGNGKLSEHFLYLA
KELNLTVPKVPEDIYKSHLDNS-KSVFSSAG-LDSAQQNLASSFVNGFLNLGYCNDKLI-
----VDNDNWVYKTKGDGMTSAVASIGSIYQWNL-DGLQQLDKYLYVDEPEVKAGALLGI
GISASGVHDGEVEPALLLLQ--DYVTNP--DVKISSAAILGLGIAFAGSKNDEVLGLLLP
IAASTESPIETAAMASLALSHVFVGTCNGDITTSIMDNFLERT-PIELKTDWVRFLALAL
GILYMGQGEQVDDVLETISAI-EHPMTSAIEVLVGXCAYTGTGDVLLIQDLLHRLT--PK
NVKGE-----EDADDDEEDA-------E--------------GQTNSISDFLGE-----Q
LPETAKNE---------------------E--VESE----------VDEMDVDA--EGEE
--------------------------T--EIKAEVTEKKTDETLGSEEKKVE--DGEKGK
STDKDTAADEKTEDEEEEKEAGVVD-ELAYAVLGIALIALGEDIGKEMSLRHFGHLMHYG
NEHIRRMVPLAMGLVSVSDPQMKVFDTLTRFSHDADLDVSMNSIFAMGLCGAGTNNARLA
QLLRQLASYYSREQDALFITRLAQGLLHLGKGTMTLDLFN-DAHVLNKVTLASILTTAVG
LVSP-SFMLQH------HQLFYMLNAGIRPKFILALNDEGEPIKVNVRVGQAVETVGQAG
RPKKITGWITQSTPVLLNHGERAELE-TDEYISYTRHIEGVVILKKNPDYHEEE------
-
>XP_033766697_Saccharomyces_paradoxus
------------------------------------------------------------
------------------------------------------------------------
------------------------------------------------------------
------------------------------------------------------------
------------------------------------------------------------
------------------------------------------------------------
------------------------------------------------------------
------------------------------------------------------------
------------------------------------------------------------
------------------------------------------------------------
------------------------------------------------------------
-----------------------------MVD---KSDKKQQNTDE-----------QSQ
INAEKQTPN---KK-DKKKEE-EEQLSEEDAKLKTDLDLLVERLKED---DSSLYEASLN
ALKESIKNSTSSMTAVPKPLKFLRPAYPDLCSIYDKWTDS------NLKSSLADVLSILA
MTYSENGKHDSLRYRLLS-NISDFEGWGHEYIRHLALEIGEVY-NDQVEK---DAEDETS
SDGSKSDGSVVN-TG-------FEFPKEDTLRLCLDIVPYFLKHNGEEDAVDLLLEIESI
DKLPQFVDENTFQRVCQYMVACVPLLPPPEDVAFLKTAYSIYLSQNELTDAVALAVRLGE
EDMIRSVFDATSDPVMHKQLAYILAAQKTSFEYEG-------VQDIIGNGKLSEHFLYLA
KELNLTGPKVPEDIYKSHLDSS-KSVFSSAG-LDSAQQNLASSFVNGFLNLGYCNDKLI-
----VDNDNWVYKTKGDGMTSAVASIGSIYQWNL-DGLQQLDKYLYVDEPEVKAGALLGI
GISASGVHDGEVEPALLLLQ--DYVTNP--DTKISSAAILGLGIAFAGSKNDEVLGLLLP
IAASTDLPIETAAMASLALAHVFVGTCNGDITTSIMDNFLERT-PIELKTDWVRFLALAL
GILYMGQGEQVDDVLETISAI-EHPMTSAIEVLVGSCAYTGTGDVLLIQDLLHRLT--PK
NVKGE-----EDA-DEEEGA-------D--------------GQTNSISDFLGE-----Q
VNETAKNE---------------------E--AEVE----------VDEMEVDA--EGDE
--------------------------V--EVKAEVTERKDGGDLEGEEIKTE--E-EKGK
SSDKDATTDGKNDDEEEEKEAGIVD-ELAYAVLGIALITLGEDIGKEMSLRHFGHLMHYG
NEHIRRMVPLAMGIVSVSDPQMKVFDTLTRFSHDADLEVSMNSIFAMGLCGAGTNNARLA
QLLRQLASYYSREQDALFITRLAQGLLHLGKGTMTMDVFN-DAHVLNKVTLASILTTAVG
LVSP-SFMLKH------HQLFYMLNAGIRPKFILALNDEGEPIKVNVRVGQAVETVGQAG
RPKKITGWITQSTPVLLNHGERAELE-TDEYISYTSHIEGVVILKKNPDYHEEE------
-
>XP_003673611_Naumovozyma_castellii
------------------------------------------------------------
------------------------------------------------------------
------------------------------------------------------------
------------------------------------------------------------
------------------------------------------------------------
------------------------------------------------------------
------------------------------------------------------------
------------------------------------------------------------
------------------------------------------------------------
------------------------------------------------------------
------------------------------------------------------------
-----------------------------MAD---NAEHKPEETHE-----------VTD
ATINNEASK---KKETK---Q-EEELSEEDQKLKDDLELLVQRLKED---DSNLFLPSLN
QLKEFIKNSTSSMTAVPKPLKFLRTSYPDLCAVYDKWTDK------EMRSSLADVLSVLA
MTYSDNGEYDSLRFRLLS-DSSHIESWGHEYVRHLALEIGEVF-NIKAETEDMEGSATYE
LDNASAEKSPSTPQNATSVHLKFECTKDELLNLALDIVPYFLKHNGEEDAVDLLSEIESI
EKLPQFIDENTYQRVCQYMVTCVPLLPPPEDIHFLKTAFAIYLSESELTEALSLAIRLGD
DELIRSVFDATSDPVLHKQLAYILSSQKIAFEYEG-------MQDIIGNTKLSEHFLYLA
KELNLTVPKVPEDIYKSHLDNS-KSVFSSAG-LDSAQQNLASSFVNGFLNLGYCNDKVI-
----VDNDSWVYKTKDDGMTSAVASIGSIFQWNL-DGLQQLDKYLYVEENEIKAGALLGI
GISACGVHDSEVEPALLLLQ--EYVTNG--NSKISSAAILGLGIAFAGSKNEEVLGLLLP
IAADTTTSIETATMACLALAHIFVGTCNGDVTTAIVDNFLERS-DIELKTEWVRFLALSL
GLLYLGQGEQVDDVLETITAIEEHPMTAAIEVLVISCAYTGTGDVLLIQDLLHRLT--PK
ATKKG-----EEDEEEENE--------E--------------GLTNSISDFLGE-----K
VSEEKEEG---------------------ELSNQES----------EDEMEVDAGDHEDQ
--------------------------KNTEVKPTDTEEKSEASESKATDEKKEDDKDKEK
-------KDTDATDGEEEKDAGMID-ELSYAVLGIALVTLGEDIGKEMSLRHFGHLMHYG
NEHIRRMVPLAMGLVSVSDPQMKVFDTLTRFSHDPDLDVSMNSIFAMGLCGAGTNNARLA
QLLRQLASYYSREQDALFITRLAQGLLHLGKGTMTLDVFN-DAHVLNKVTLASLLTILVG
LVSP-NFMLKH------HQLFYMLNSGVRPKFILTLNEEGEPIKVNVRVGQAVETVGQAG
KPKTITGWITQSTPVLLNHGERAELE-NDEYISLAKNIEGVVILKKNPDYHEEE------
-
>XP_003669736_Naumovozyma_dairenensis
------------------------------------------------------------
------------------------------------------------------------
------------------------------------------------------------
------------------------------------------------------------
------------------------------------------------------------
------------------------------------------------------------
------------------------------------------------------------
------------------------------------------------------------
------------------------------------------------------------
------------------------------------------------------------
------------------------------------------------------------
-----------------------------MVQ---ETDKTQEQAQN-----------LSN
TVNIDESVK---KTKKKDGKTEEEELSEEDQKLKEDLELLVQRLKED---DSSLYETSLT
QLKTLIKTSTSSMTAVPKPLKFLRPSYPDLCAVYDKWTDK------DMKSNMADVLSVLA
MTYGDKEEHDSLRYRLLS-DVPNIESWGHEYIRHLSLEIGEAYFTHVVER---EAQIHGY
AWDPTKVATPSPPP--------IDFQKDSIINLALEIVPYYLKHNGEEEAVDLLFEVESV
DKLPPFVDENTYQRICQYMIACVPLLPQPEDKTYLNTAFSIYLTQSQLPEALALAIRLGN
EELIRSVFDATSDKTMHQQLAYILSTQKISFEYEG-------IQDIIGNTKLSEHFLYLA
KELNLTIPKTPEDIYKSHLDNA-KSVFAG-G-LDSAQQNLATSFVNGLLNLGFCSDKLI-
----VDDDNWVYKTKGDGMTSAVASIGSIYQWNL-DGLQQLDKYLYVEENEIKAGALLGI
GISACGVHDGDVEPALLLLQ--EYVNNP--NAKLSTASILGLGIAFAGSANEEVLGLLLP
IAADTSIPFETAVVACLSLGHIFVGTCNGDITTAIIDNYIERS-DSELETEWFRFLALSL
GLLYLGKPDQISDIADTLVNFEEQPMTASLDSMLHMCAYVGTGDVLMIQSILDCLT--PE
PEDKNAN---EENENDEDDG---------------------TGQINSLSEFLGEKASEGE
TETGEEHEHEHEHEYENEHEHEHEHEHEHENENENEENNTNDNNEDADQMDVDQEEHVET
T----------GTTENQ---------TEPTSTNNAEETKPKEGAQDEEKKKSEKEGEKEK
-----------GGDNEQVSDSPDGICEDLFGVLSIAMIVLGEDIGKEMSLRHFGHLMHYG
NETIRRMVPLAMGLVSIADPQMKVFDTLSRLSHDADLDVAMNSIFAMGLCGVGTNNARLA
QLLRQLASYYSREQDALFITRIAQGLLHLGKGTMTMDMYD-DSHVLNKVTLASLLTVITG
LGTP-GFMLKH------HQLFYFLNSGVRPKYLLTLNEDNEPIKVNVRVGQAVETVGQAG
KPKTITGWITQSTPVLLNHGERAELE-NDEYISLSKSLEGVVILKKNPDYHEEE------
-
>XP_003957468_Kazachstania_africana
------------------------------------------------------------
------------------------------------------------------------
------------------------------------------------------------
------------------------------------------------------------
------------------------------------------------------------
------------------------------------------------------------
------------------------------------------------------------
------------------------------------------------------------
------------------------------------------------------------
------------------------------------------------------------
------------------------------------------------------------
-----------------------------MAE----EKKEIESKQD-----------VTV
--SKEDKKK-------KQAQE-EEELSEEDLKLKTDLELLVETLKEN---DSNLYETSLN
QLKDFIKNATSSMTAVPKPLKFLRSSYPDLCAVHDRWTDK------TMKSSLADVLSVLS
MTYSDNGKHDSLRYRLLS-DVTNIESWGHEYIRHLALEIGEVY-YEQVEK---EANLNS-
----SDESELSTPVPTAS-----EFSKDEILNLSLDIVPYFLKHNGEEEAVDLLSEIESI
EKLPQFVDENTYKRVCQYMIACVPLLPPPEDIAFLQTAYSIYLSESQLTEALSLAIRLGD
ESLIRATFDATNDEVMHKQLAYILATQKVSFKHEG-------VQEIIGNTKLSEHFLYLA
KELNLTAPKVPEDIYKSHLDSS-KSVFGSVG-LDSAQQNLAAAFVNSFLNLGYCKDNLI-
----VDNDNWVYKTKGDGMTSAVASIGSVFQWSL-DGLQQLDKYLYVEETEVKAGALLGI
GISAAGIHDGDVEPALLLLQ--DYVNNS--NSKISSAAILGLGIAFAGSKNEEVLGLLLP
LASDTSIPLEQSTMASLALAHIFVGTCNGDITTCIMDNFLERS-AIELKTEWVRFLALAL
GLLYLGQGEQVDDVIETLSAI-EHPMTSAIEVLINACAYTGTGDVLLIQDLLHRLT--PE
ATKKND----EEDEEDEEIE----------------------EQGSEIRDFLAEAAAGKE
ERENNDNQ---------------------D----------------NEDHDVDMDAEDNA
P----------S--------------AEEKKDEEITETKEDAKVEEGKT-EKEEEGEKEK
---------------ENETESSLID-ELSFAVLGIALVAIGEDIGKEMSLRHFGHLMHYG
NEHIRRMVPLAMGLVSIADPQMKVFDTLSRFSHDADLDVSMNSIFAMGLCGVGTNNARLA
QLLRQLASYYSREQDALFITRMAQGLIHLGKGTMTMDVFN-DAQVLNKVTLASLLTVLVG
MVSP-SFMLTN------HQLFYMLNSGVRPKFILTLNEEGEPIKVNVRVGQAVETVGQAG
KPKTITGWITQSTPVLLGHGERAELE-NDEYISYTSNIEGVVILKKNPDYEEEA------
-
>XP_022465177_Kazachstania_naganishii
------------------------------------------------------------
------------------------------------------------------------
------------------------------------------------------------
------------------------------------------------------------
------------------------------------------------------------
------------------------------------------------------------
------------------------------------------------------------
------------------------------------------------------------
------------------------------------------------------------
------------------------------------------------------------
------------------------------------------------------------
-----------------------------MVD----ESEKVQDAKD-----------ETV
KTSTEEKGKTPKAAATTKGEE-EEQLSEEDLKLKTDLEMLVETLTQE-QLDEGLYITALN
QLKEFIKNATSSMTAVPKPLKFLRPSYADLCSVYDKWTDT------ETRSSLADILSVLA
MTFSDNGKHDSLRFRLLS-SVTDIESWGHEYIRHLALEISEAY-NDQVEK---EAADSSS
SEFDSDASNNATPTPGSGG---FEFSKEAIVQLSMDIVPYFLKHNGEEDAVDLMLEIESI
AKLPQFVDENTFKRVCQYMIACVPLLPPPEDLAFLHTAYTIYLTHSQLTEALCLAIRLGD
VPLTKAVFEATNDPVMHQQLAYILAQHRSSLDYGD-------LQDIVGNTKLSEHFLFLA
KELNLTVPKVPEDIYKSHLDNA-KSVFTSAG-LDSAQQNLAASFVNGFLNLGYCKDKLI-
----VDNDSWVYKTKGDGMTSAVASIGSIFQWNL-DGLQQLDKYLYVEETEVKAGALLGI
GIAATGVHDGEVEPALLLLQ--DYVTNT--NSKISSAALLGLGIAFAGSKNEEVLSLLLP
MAADSSLPVETSTMASLALAHTFVGTCNGDIATAIIDNFLERD-VAELKTEWVRFLALSL
GILYLGQGELVDDIIETLGAV-EHPMASAVEVLVNSCAYTGTGDVLLIQELLHRLT--PK
GAKTDE----DDNEEDEENN----------------------LEGSGLEAFLGS----KD
ATDKAESE---------------------D----------------NDAMDVDANGQDAA
T----------SSSNTAADGVTSGDAAEKKEKDESSEVKK----EEGTAKEKDEEAEEEK
-------------------DSGMVD-ELSFSILGIALIALGEDIGKEMSLRHFGHLMHYG
NEHIRRMVPLAMGLVSVADPQMKVFDTLTRFSHDSDLSVSMNSIFAMGLCGVGTNNARLA
QLLRQIASYYSREQDALFITRLAQGLVHLGKGTMTMDVFN-DAHVLNKVTLASLMTVLVG
MVSP-SFMLTH------HQLFYMLNSGVRPKFILTLNEEGEPIKVNVRVGQAVETVGQAG
KPKTITGWITQSTPVLLGHGERAELE-DDQYISCTSSLEGVVILKKNPDYREEE------
-
>XP_447738_Candida_glabrata
------------------------------------------------------------
------------------------------------------------------------
------------------------------------------------------------
------------------------------------------------------------
------------------------------------------------------------
------------------------------------------------------------
------------------------------------------------------------
------------------------------------------------------------
------------------------------------------------------------
------------------------------------------------------------
------------------------------------------------------------
-----------------------------MST----DKKKEEVPKP-----------ETE
DLTVKDETK---NKDKKKANE-EEELSEEDQKLKGDLEMLVQTLLED---DSKLYETTLT
QLKEFIKNSTSSMTAVPKPLKFLRPFYPDLCKAYDKWSDK------DQKSSLADMLSVLA
MTYSDTHQHDSLRFRLLS-DTSNIASWGHEYVRHLALEIGEVY-NEQVEK---EAEDNST
STESSPQPPHMN----------FEFSKDVILQLSLEIVPYFMKHNGEEDAVDLLLEIEAI
EKLPQFVDENTYKRVCQYMIACVQLLPPPEDISFLQTAYSIYLSELQLPEALSLAIRLGN
EDMIRSVFDATSDPIVHQQLAYILAAQRVPFEHPE-------LQEIIGNTKLSEHFLYLA
KELNLLTPKIPEDIYKSHLDSS-KSVFSSAG-LDSAQQNLAASFVNAFLNLGYCNDKMI-
----TDNDNWVYKTKGDGMTSAVASIGSIYQWNI-DGLQQLDKYLYVDEPEVKAGGLLGI
GIASAGVHH-DVEPALLLLQ--EYINHS--DTKISTAAILGIGIAFAGSKNDEVLGLLLP
VVSNTENSLELAAIAALALSHVFVGTCNGDITTAVMDNFLERT-PLELKSEWARFLALSL
GLLYLGQGEHVDDVLETINAI-EHPMTSAIEVLISSCAYTATGDVLLVQDLLHRLT--PK
AVKSSD----EDEDEDNEEL--------------------SQEDMNGISAFLGK-----K
ENEIAEEP---------------------Q-GNEGA----------DNEMEVDSHQDETT
-------------------------------TGENNVKKEENEEEKTEKSEKTENDEEEE
-------------DEEESKDEGAND-ELAYAVIGIALITMGEEIGKEMSLRHFGHLMHYG
NEHIRRMVPLAMGLVSVADPQMKVFDTLTRFSHDPDLDVSMNSIFAMGLCGVGTNNARLA
QLLRQLASYYSREQDALFITRLAQGLVHLGKGTMTMDIFN-DAHVLNKVTLASLLTVLVG
LISP-SFILKH------HQLFYMLNSGVRPKFIITLNEEGEQIKVNVRIGQAVETVGQAG
KPKTITGWITQSTPVLLGHGERAELE-NDEYISYTNNIEGVVILKKNPNFQEEE------
-
>XP_004179638_Tetrapisispora_blattae
------------------------------------------------------------
------------------------------------------------------------
------------------------------------------------------------
------------------------------------------------------------
------------------------------------------------------------
------------------------------------------------------------
------------------------------------------------------------
------------------------------------------------------------
------------------------------------------------------------
------------------------------------------------------------
------------------------------------------------------------
-----------------------------MSENS-KSDKKEELKDN-----------IKS
SITDQTGKK---K--TKKEKEAEEELSEEDLKLKTDLELLVERLKDE---DQSLYMPSLV
QLKKFIKNSTSSMTAVPKPLKFLRPLYPSLCKVHEKWTDN------ELKSSIADVLSVLA
MTYSDNGKHDSVRFRMLS-NVPNMEDWGHEYLRHLALELGEVY-NDQVEK---EANELTN
SSEQPSVPT----T--------FDFPKETILQLSLEIVPYFLKHNGEADAVDLLLEIEAI
DKLPQFVDENTFQRVCQYMIACVPLLPPPEDVAFLQTAYSIYLSESKLTEALTLAIRLGD
ESLIRSVFDATSDAVIHKQLAYMLSAQKSAFEFEG-------LQEIIGNTNLSEHFLYLA
KELNLTVPKVPEDIYKSHLDNS-KSVFTATG-MDSAQQNLAGSFVNGLVNLGYSNHKMM-
----TESDTWVYKTKGDGMTSSVANIGSVFQWNL-DGLQQLDKFLYVEEPEIKAGALLGI
GISAAGVHDGEVEPALLLLQ--EYVTNS--DTKISSAAILGLGIAFAGSQNQEVLSLLLP
IAADTTLPIETSVIASLALSHIFVGTCNGDITASIMDNFLERT-ALELKTEWTRFLTLSL
GILYMGQGEQVDDVLETLNAI-EHPMVSAIEVLVSTCAYTGTGDVLLIQDLLHRLT--PK
AVKK-D----EDDEDDEDDD-------EEGND--------ELDETAAIRELLGKHEAEMK
QNEETQND---------------------N----------------PDSMDID--DESVE
--------------------------NAQQSKKESEEGKKETEIKAEDAINSKEENDEKD
-----------FINDKEEKEEAAVD-ELAYSVLGIAMVALGEGIGKEMSLRHFGHLMHYG
NEHIRRMVPLAMGLVSIADPQMKVFDTLSRFSHDPDLQVSMNSIYAMGLCGAGTNNARLA
QLLRQLASYYSREQDALFITRLAQGLVHLGKGTMTLDVYN-DAHVLNKVTLASLLTVLVG
LISP-NFMLKH------HELFFMLNSGVRPKYIITLNEEGEPIKVNVRVGQAVDTVGQAG
KPKTITGWITQSTPVLLNHGERAELE-TDEYISYASNIEGIVILKKNPDYNEEE------
-
>XP_003685756_Tetrapisispora_phaffii
------------------------------------------------------------
------------------------------------------------------------
------------------------------------------------------------
------------------------------------------------------------
------------------------------------------------------------
------------------------------------------------------------
------------------------------------------------------------
------------------------------------------------------------
------------------------------------------------------------
------------------------------------------------------------
------------------------------------------------------------
-----------------------------MVD---ISEDKNEIKAE-----------LPN
TPSKDDKSK---N---KKQEE-GEELSEEDFKLKSDLELLVDILKDS---DTALFETSLN
QLKEFIKNSTSSMTAVPKPLKFLRPAFPDLCSVYDKWEDK------KLKALIADVLSVLA
MTYSQDKKHDSLRFRLLS-DVNGIQSWGHEYMRHLSLEIGEVY-NEQAEQ---EA---SK
SAENGTKVTTSEET--------YNFSKDELLHLALEIVPYFLKHNAEVDAVDLLLELEAI
DKLPQYVDEGTYRRVCQYMVECVPLLPPPEDIAFLQTAYTIYLSEAQLTDALELAIRLGD
DGLIRNVFDASPDESVHKQLAYILANQKSSFEYES-------VQDIIGNTKLSEHFLYLA
KALNLTAPKVPEDVYKSHLDNS-KSVFTGTG-LDSAQQNLAASFVNGFLNLGYCNDKLV-
----VDNDNWVYKTKGNGMTSSVASIGSIYQWNL-DGLQQLDKYLYVDEPEIKAGALLGI
GISAAGVHDGDVEPALLLLQ--DYITNK--DQKISSAASLGLGIAFAGSQNEEVLGLLLP
IAGDTSLPMETSVMASLALSHVFVGTSNGDITTSIIDNFLERS-ASDLKTEWTKFLTLSL
GLLFLGQGDEVDDVLETMSAI-DHPMVSAMEVLISACAYTGTGDVLLIQDLLHRLT--PK
SVKKGN----EEEVEEEDTK-------E------------------ALSEFLGE-----Q
TENATKLE---------------------N----------------ADEMDVD--EEPTV
--------------------------KAQEDGTSI-KTKTEND---DDA---KEKDSKSK
-------------KDEEEKDEEELNVDITYAVLGIVMIVLGEDIGKEMSLRHFSHLMHYG
NEHVRRMVPLAMGLVSLSDPQMKVFDTLSRYSHDPDIDVSINSIFAMGLCGAGTNNARLA
QLLRQLASYYSREQDALFVTRLAQGLVHLGKGTMTFDLFN-DAHVLNKVTLASILTVVIG
MSTP-SFMLEH------HELFFMLNSGVRPKYIITLNEDGEPIKVNVRVGQAVNTVGQAG
KPKTITGWITQSTPVLLNHGERAELE-NDEYISLTKNIEGVVILRKNPDFNEAEK-----
-
>XP_001644233_Vanderwaltozyma_polyspora
------------------------------------------------------------
------------------------------------------------------------
------------------------------------------------------------
------------------------------------------------------------
------------------------------------------------------------
------------------------------------------------------------
------------------------------------------------------------
------------------------------------------------------------
------------------------------------------------------------
------------------------------------------------------------
------------------------------------------------------------
-----------------------------MSN---IGDNVKETKPE-----------LTT
APTNEEKVK---D--GKKAAE-EEELSEEDLKLKTDLENLVDILKSD---DSKLFETTLN
QLKEFIKNSTSSMTAVPKPLKFLRPAYPDLCSVYDKWTDK------TLKSSIADVLSVLA
VTYSDDKSHDSLRFRMLS-DETNIDSWGHEYIRHLALEIGEVH-NEQIEK---EA-EVAS
SDSEGDVKELSGSS--------FEFSKESLLHLSLEIVPYFLKHNGEADAVDLLLEIEAI
DKLPQYVDENTYRRVCQYMIACVPLLPPPEDVSFLQTAYSIYLSESQLTDALTLAIRLGD
ETLIRAVFDATADPVVHKQLAYILASQRSSFQFES-------VQDIIGNTKLSEHFLYLA
KELNLTGAKVPEDVYKSHLDNS-KSVFAGTG-LDSAQQNLAASFVNGLLNLGYCNDKLI-
----VDNDNWVYKTKGDGMTSAVANIGSIFQWNL-DGLQQLDKYLYVDEPEIKAGALLGI
GIAGSGVHDGDVEPTLLLLQ--DYVTSS--DPKISSAAMLGLGIAFAGSRNEEVMGLLLP
IAADTSLPIETSVMASLALGHIFVGTSNGDITASIIDNFLERS-AIELKTEWTRFLTLAL
GLIYLGQGEQVDDVLETISAI-EHPMVSAMEVLVSACAYTGTGDVLLIQDLLHRLT--PK
SVKKED----EEDEEDEGDK-------E------------------DLSKFLGE-----Q
L--SEKTE---------------------A----------------SDEMDVDEVEEPTS
S----------EP-------------KAKKDPTTTEEVKDDNEQKSDGV---KEEGSSDN
-------------KNTEE-DASQTD-EVLYAVLGIAMIALGEDIGKEMTLRHFGHLMHYG
NEHIRRMVPLAMGLVSISDPQMKVFDTLSRFSHDPDIDVSINSILAMGLCGAGTNNARLA
QLLRQLASYYSREQNALFVTRLAQGLVHLGKGTMTLDVFN-DAHLLNHVTLASLLTVLVG
MSSP-SFMLKH------HQLFFMLNSGVRPKYIITLNEDGEPIKINVRVGQAVDTVGQAG
KPKTITGWITQSTPVLLNHGERAELE-TDEYISYTKNIEGIVILKKNPDYDSKE------
-
>XP_003681809_Torulaspora_delbrueckii
------------------------------------------------------------
------------------------------------------------------------
------------------------------------------------------------
------------------------------------------------------------
------------------------------------------------------------
------------------------------------------------------------
------------------------------------------------------------
------------------------------------------------------------
------------------------------------------------------------
------------------------------------------------------------
------------------------------------------------------------
-----------------------------MVE---DTDRMKEAVPE-----------SGA
PVEKEEKPR---KD-NM--NE-EEQLSEEDLKLKTDLELLVERLKED---DQSLYQPSLD
QLKDSIRSSTSSMTAVPKPLKFLRPSYPGLCALYDKWNDK------TLKASLAEVLSVLA
MTYSDNDKHDSLRYALLS-GAKNIESWGHEYIRHLALEIGEVY-NDQMEK---EGPSSGT
PEGRESDSESSKWSS-------FEFSKEEILDLSLEIVPYFLKHNGETDAVDLLLEIESI
SKLPQFVDENTYDRVCQYMVACVPLLPPPEDVNFLKTAYSIYLSKNQLTEALCLAIRLGD
ESLVRSVFDATTDVVVQKQLAYILSYQKSSFEYEA-------VQDIIGNTKFSEHFLYLA
KELNLTVPKVPEDIYKSHLDGS-KSVFSGAG-LDSAQQNLAAAFVNGFMNMGYCNDKML-
----VDNDNWIYKTKGSGMTSAVASIGSIFQWNL-EGLQQLDKYLYVEEPEVKAGALLGI
GVSACGVHDGDVEPALLLLQ--DYVTNS--NTTISSSAILGLGIAFAGSRNVEVLGLLLP
LAADTSLPIETSAISSLALAHIFVGTCNGDITASIMDNFLERS-GSDLKTEWVRFLTLAL
GILYMGQGEQVDDVLETISAI-QHPMTSAIEVLVSACAYAGTGDVLLIQDLLHRLT--PK
ATKKEGADEAEDEEEEEEEE-------E--------------AEVNAVTDFL--------
-NDAANND---------------------D--NAAP----------TESMKVEE--EGDD
--------------------------T--------QEESKKVENGGEDG--G--DAELAK
-------------EESEEVNTVMVD-ELSYAVLGIAMIALGEDIGKEMSLRHFGHLMHYG
NEHIRSMVPLAMGLVSVADPQMKVFDSLSRYSHDADLNVSMNSIFAMGLCGAGTNNARLA
QLLRQLASYYSREQDALFITRMAQGLVHMGKGTMTLDIFN-DASVLNKVTLASLLTVLVG
LVSP-SFMLKN------HQLFYMLNSAVRPKFILTLDEEGQPIKVNVRVGQAVDTVGQAG
KPKRITGWITQSTPVLLNHGERAELE-TDEYISYTSHIEGVVILKKNPDFEKEE------
-
>XP_037142257_Zygotorulaspora_mrakii
------------------------------------------------------------
------------------------------------------------------------
------------------------------------------------------------
------------------------------------------------------------
------------------------------------------------------------
------------------------------------------------------------
------------------------------------------------------------
------------------------------------------------------------
------------------------------------------------------------
------------------------------------------------------------
------------------------------------------------------------
-----------------------------MSD---NVEKQTEEVHD-----------EKV
VAAKEQSAK---KKGNS--VE-EEQLSEEDQKLKTDLELLVDRLKEN---DSELYELSLN
QLKEFIKKSTSSMTAVPKPLKFLRPSYPSLCGIYDSWTDD------SLKASLAEILSVLA
MTYSDNNKHDSLRFALLS-GAKNIESWGHEYIRHLALEIGETY-NDQIEK---EGSGSNS
EEDF-SERTGSK-ED-------FEFSKGSILRLCLDIVPYFLKHNGETEAVDLLLEIEAI
DKLPQYVDENTFERVCQYMVACVPLLPPPEDVSFLQTAYSIYLSESQLTEALSLAIRLDD
ESLVRSVFDATSDPIVQKQLAYNLSFQKSSFEYES-------VQDIIGNTKLSEHFLYLA
KELNLTVPKVPEDVYKSHLDSS-KSVFSGTG-LDSAQQNLAAAFVNGFLNLGYCNDKMV-
----VDNDNWIYKTKGDGMTSSVASIGSIYQWNL-DGLQQLDKYLYVEEPEVKAGALLGI
GISTCGVHDGDVEPALLLLQ--DYVTNP--NTKISSAAILGLGIAFAGSKNDEVLGLLLP
IAADTSLPIETSAITSLVLAQTFVGTCNGDITAVIMDNFLERS-GADLKTEWVRFLTLAL
GVLYMGQGEQVDDVLETISAI-EHPITSAIEVLVSACAYAGTGDVLLIQDLLHRLT--PK
ATKKEG----EDDENEEEEQ-------E--------------AQANAISEFLAG-----H
-ENATEED---------------------P--VAST----------SDSRNIDG--ENDS
--------------------------AGNVESETITEEKKEEELVNENGIDG--EGEDVK
-------------DDNEDDSSVVVD-ELSYAVLGIAMIALGENIGKEMSLRHFGHLMHYG
NEHIRSMVPLAMGLVSIADPQMKVFDTLSRFSHDADLNVSMNSIFAMGMCGAGTNNARLA
QLLRQLASYYSREQDALFVTRFAQGLVHLGKGTMTIDVFN-DADVLNKVSLASILTVLVG
LVSP-SFMLKN------HQLFYMLNSAVRPKFILTLNEEGEPIKVNVRVGQAVDTVGQAG
KPKTITGWITQSTPVLLNHGERAELE-TDEYLSYASHIEGVVILKKNPNYEKEE------
-
>XP_002498677_Zygosaccharomyces_rouxii
------------------------------------------------------------
------------------------------------------------------------
------------------------------------------------------------
------------------------------------------------------------
------------------------------------------------------------
------------------------------------------------------------
------------------------------------------------------------
------------------------------------------------------------
------------------------------------------------------------
------------------------------------------------------------
------------------------------------------------------------
-----------------------------MVD---KVDKTKEESKE-----------VTQ
QPAKEQKNK---KKQTSKEDE-EEQLSEEDLKLKSDLEVLVERLKED---DANLYGPSLD
KLKEFIKSSTSSMTAVPKPLKFLRPYYTEMCAIYDKWSSR------ELKSSLAEVLSVLA
MTYSENNKHDSLKFAILC-ENLNIVSWGHEYIRHLALEIGEVY-NDQVER---EGSGKAP
PGEL-QENSTVKSEG-------FEFSKEVILQLSLEIVPYFLKHNGEADAVDLLLEIESI
EKLPQFVDENTYERVCQYMVACVPLLPQPEDVSFLQTAYSIYLSESQLTEALSLAIRLGD
ESLVRAVFEATSDPVVHKQLAYILSFQKTAFEYEP-------VKEIIGNTKLSEHFLYLA
KELNLTVPKVPEDVYKSHLDSS-KSVFSGTG-LDSAQQNLAAAFVNSYLNMGYCNDKML-
----LDNDNWIYKTKGDGMTSAVASIGSIFQWNL-DGLQQLDKYLYVEETEVKAGALLGI
GISACGVHDGEVEPALLLLQ--DYVSNP--NSKISSAAILGLGIAFAGSKNEEVLGLLLP
VAADTSLSIEISAIASLALSHVFVGTCNGDITAAIMDNFLERS-GVELKTEWVRFLTLAL
GIIYMGQGEQVDDVLETVSAI-EHPMTSAIEVLVSACAYAGTGDVLLIQDLLHRLA--PK
PVR-------EDDDEEEDEAGDEAGDVE--------------GSLNAISDVLSK------
-QNSEENA---------------------G--NEGG----------DEQIDVDS--QEEG
--------------------------N----SGTTNEKKEQQANGSENGEESKEDNEEGK
-------------EDSEEKEAVMVD-ELSYAVLGIAMIALGEDIGKEMSLRHFGHLMHYG
NEHVRSMVPLAMGLVSVADPQMKVFDTLSRFSHDADLNVSMNSIYAMGLCGAGTNNARLA
QLLRQLASYYSREQDALFITRMAQGLVHLGKGTMTLDMFN-DAHVMNKVTLASLMTVLVG
LVSP-SFMLKN------HQLFFMLHSAVRPKFILTLNEEGEPIKVNVRVGQAVDTVGQAG
KPKTITGWITQSTPVLLNHGERAELE-TDEYISYTNNIEGVVILRKNPDYEKEEAS----
-
>XP_003648329_Eremothecium_cymbalariae
------------------------------------------------------------
------------------------------------------------------------
------------------------------------------------------------
------------------------------------------------------------
------------------------------------------------------------
------------------------------------------------------------
------------------------------------------------------------
------------------------------------------------------------
------------------------------------------------------------
------------------------------------------------------------
------------------------------------------------------------
-----------------------------MVEET-KTPEEKPVEVG-----------TTA
QESSKDNNK---SKDS----KPDEDLSEEDLKLKTDLQTLVDRLLES---ESSLYKPSLD
QLKEYIKNSTSSMTAVPKPLKFLRPLYPELCAVYDKWVDS------KLKSSLADVLSVLS
MTYSDDGKHDSLRFRLLS-NEKDIETWGHEYIRHLALEIGDVY-NEQVEN---EAKESDE
QGAAPAESEQSYP-------------KDVLIRLSLDIVPYFLKHNGEADAVDLLLEVESI
DKLSQFVDENTFQRVCKYMVSCVPLLPPPEDVTFLQTAFSIYLSENQLTEALALAIRLGD
ESLIRSVFDATSDPVMHKQLAYILAVQKSSFEYEG-------VQDIIGNANLSEYFLYLA
KELNLTVAKFPEDIYKSHLDSSVRSAFASTG-LDSAQQNLAASFVNGWLNLGYCADKMC-
----VDDDNWVYRTKGDGMTSTVASIGSIYQWNL-DGLQQLDKYLYADDVEVKAGALLGI
GISACGIHDGDVEPAMLLLQ--DYVNNR--NSKLSTSAILGLGIAFAGSRNDELLGLLLP
IAADTSLPIETSAMASLALAHSFVGTCNGDITASIMDNLLERS-SIELKTEWTRFLTLAL
GILYMGQGDQVEDVLETISAI-EHPITSAIEVLVNVCAYTGTGDVLLIQDLLYRLT--PK
KEGEED----VEADEEADEEGEAEGEGEAEAEAEAEFESNTQDAPEDIDSLVRD-----A
VNNSNPAE---------------------DFPSSNSGGNFNPKTTDEDKLDV--------
----------------------------------------DDSKEDEHKQEADNNLDSKE
-------------EENSEKEMAQID-ELTYAVLGIAMVAMGEDIGKEMSLRHFGHLMHYG
NQHIRRVVPLAMGLVSVSDPQMKVFDTLSRFSHDPDLDVSINSIFAMGLCGCGTNNARLA
QLLRQLASYYSKEQNTLFITRLAQGLVHLGKGTMTLDIFN-DAQVLNKVTLASLLTVLIG
LTSP-GFMLKH------HQLFYYLNSGVRPKSILTLNEKGEPIKVNVRVGQAVDTVGQAG
KPKTITGWITQSTPVLLNHGERAELE-TNEYISYASKIEGVVILKKNPNYKEEE------
-
>NP_983474_Eremothecium_gossypii
------------------------------------------------------------
------------------------------------------------------------
------------------------------------------------------------
------------------------------------------------------------
------------------------------------------------------------
------------------------------------------------------------
------------------------------------------------------------
------------------------------------------------------------
------------------------------------------------------------
------------------------------------------------------------
------------------------------------------------------------
-----------------------------MVDDI-RNNEDKQIGSA-----------SGL
QTPSAKKGK---TKDQ----KQEEELSEDDLRLKADLETLVQRLLES---DASLCEQSLA
QLKEFIKNSTSSMTAVPAPLKFLRPSYPDLCAVYDKWVDP------KLKSLLADVLSVLS
MTYSDEGKHDSLRFRLLS-NEKDIESWGHEYIRHLALEVGDVY-NEQVEN---ESDETYD
QESKRAISDAEFP-------------KDVLVQLALDIVPYFLKHNGEADAVDLLLEVESI
DKLPQFIDENTFQRVCQYMVSCVPLLPPPEDVTFLQTAFSLYLSENQLTEALALAIRLGE
ESLIRSVFDATTDPVMHKQLAYILAAQKSSFEYSA-------VQDIIGSTKLSEHFLYLA
KELNLTVPKFPEDIYKSHLDNSVRSAFASSG-LDSAQQNLAASFVNGWLNLGYCADKMC-
----LDDDNWVYKTKGDGMTSTVASIGSIYQWNL-DGLQHLDKYLYADDVEVKAGALLGI
GVSACGVHDGDVEPALLLLQ--DYVTNP--NAKLSSAAILGLGIAFAGSRNDELLSLLLP
IAADTSLSIETSAMASLALAHAFVGTCNGDITTSIMDNLLERS-SIELKTEWTRFLTLAL
GILYMGQGDQVEDVLETISAI-EHPITSAIEVLVNVCAYTGTGDVLLIQDLLYRLT--PK
KEEEEE-------DDDENEDGENDEDGD---DAEGERDGSGQNIPEDIDSLVQE-----V
MNTASTTE---------------------DSAISNEESTSTSKKADEDKMDV--------
----------------------------------------DNSKEEDAKNGDQGKHESKD
-------------DESSEKSMAHID-ELTYSVLGIAMVAMGEDIGKEMSLRHFGHLMHYG
NQHIRRVVPLAMGLVSVSDPQMKVFDTLSRFSHDPDLDVSINSIFAMGLCGCGTNNARLA
QLLRQLASYYSKEQNTLFVTRLAQGLVHLGKGTMTLDVFN-DAQVLNKVTLASLLTVLIG
LTSP-TFMLKH------HQLFYYLNSGIRPKFILTLNEEGEPIKVNVRVGQAVDTVGQAG
KPKTITGWITQSTPVLLNHGERAELE-TNEYISYASRIEGVVILKKNPNYKEEE------
-
>XP_454469_Kluyveromyces_lactis
------------------------------------------------------------
------------------------------------------------------------
------------------------------------------------------------
------------------------------------------------------------
------------------------------------------------------------
------------------------------------------------------------
------------------------------------------------------------
------------------------------------------------------------
------------------------------------------------------------
------------------------------------------------------------
------------------------------------------------------------
-----------------------------MTKDNDIVKEAAAPGAE-----------EKP
ITVP-DEQNN-----KKKDANNEEELSEEDLKLKDDLEFLVSTLKGD---DTSLYLGSLD
QLKDSIKNSTSSMTAVPKPLKFLRPSYPELVSVYESWTDD------KLQSLLADVLSVLS
MTYSDDGKYDSLKYRLLS-NEKNIESWGHEYMRHLALEIGDVY-NKQVEK---EADESTP
EPD-------------------ADFNQQDLVSLSLQIVPYFLKHNGEADAVDLLLEIESI
DKLPQFVDDTSFTRVCQYMVACVPLLAHPDDVSFLQTSFAIYLSHNELTEALNLAIRIGD
ENLVRSVFDATADPVIHKQLAYILSSQRSSFQQEG-------VQDIIDNVQLSEHFRYLA
KELNLLQPKTPEDIYKSHLESS-KASFNKTS-MSSAQQNLAEFMVNGWLNLGYSSDSIY-
----SKDSNCVYKTKGDGMTSAVASIGSIYQWNL-DGLQELDKYLVTEDLEVKAGALLGI
GISTCGVHDGEVEPALLLLQ--EYVTNP--NVKLSSAAIMGLGIAFAGSNNDELLGTLLP
VAADTSLPIEVCSMACLSLAHAFVGTCNGDITTTIMDNFLERS-SEELKTHYTNFFALAL
GILYMGQGEQVEDVLDTISAI-ENPITSAIEVLVNACAYTGTGDVLMIQDLLHRLT--PK
KDSKDD----KEEEADE----------EMGDVLPSEIQDSLGLGLQDI--------PGAA
DTVYNEQD---------------------EQPEE-------------VDVVM----DDAD
G----------S--------------NATNDETKASEQKGDEDAEDEQEGEKEENAEDAG
-------------EDKENENSQAA--ELAFAVLGIAMIAMGEEIGKEMSLRHFGHLMHYG
SDEIRRSVPLAMGLISVSDPQMKVFDTLSRFSHDADLAVSMSSIFSMGLCGAGTNNARLA
QLLRQLASYYSKESDALFMTRLSQGLVHLGKGTLSLDIFN-DAQVLNKVSLASLLTVLVG
MMSP-EFMLKN------HSLFYYLNSATRPKYIVTLDEEGNPIKASVRVGQAVDTVGQAG
KPKTITGWITHSTPVLLGHGERAELE-TNEYISYTSRIEGVVILKKNPKYTEEVN-----
-
>XP_022674423_Kluyveromyces_marxianus
------------------------------------------------------------
------------------------------------------------------------
------------------------------------------------------------
------------------------------------------------------------
------------------------------------------------------------
------------------------------------------------------------
------------------------------------------------------------
------------------------------------------------------------
------------------------------------------------------------
------------------------------------------------------------
------------------------------------------------------------
-----------------------------MAEDK-VTKESAVPKAE-----------EKA
AEIPEDNKDNKDVKDKKTDGNGEEELSEEDQKLKDDLELLVETIKGT---DVKLYKGALE
QLKDSIKNSTSSMTAVPKPLKFLRPSYPELKEVYELWTDE------SLQSLLADILSVLG
MTYSDEGKYDSLKYRLLS-NEKEIESWGHEYMRHLALEIGEVY-NRQVEK---EADESSP
EPD-------------------ADFNQEELVSLSLEIVPYFLKHNGEADAVDLLLEIESI
EKLPQFVDDAIYHRVCQYMVACVPLLAHPDDISFLQTAFSIYLSHNELTEALYLAIRIGD
ESLVRSVFDATSDPVMHKQLAYILSAQRSAFQQAD-------VQDIIGHVELSEHFRYLA
KELNLQQPKVPEDIYKSHLESS-KASFNKTS-MSSAQQNLAEFMVNGWLNLGYCSDNIY-
----SKDSNCVYKTKGDGMTSAVASIGSIYQWNL-DGLQELDKYLVTEDIEVKAGALLGI
GISTCGVHDGDVEPALLLLQ--EYVTNP--NTKLSTAAIIGLGIAFAGSNNDELLGTLVP
VAADTSLPIEVCSMACLSLAHAFVGTCNGDITTTIMDNLLERT-PEELKTHYTNFFALAL
GILYMGQGEQVEDVLDTISAI-ENPITSAIEVLVTACAYTGTGDVLMIQDLLHRLT--PK
KDSKDD----EDDEGDEDDD--EDIDAEMPGVLPTEIQNGLGLGLQDLQNAAAPGGPTAA
TTVGNETE---------------------EAPAPGA----------IEDVVMKGTEEEGE
G----------E--------------GETDDKAK------KDDKEDKDEDSSEHHEEE--
-------------DKKSDKNSKAA--ELAFAVLGIAMIAMGEEIGKEMSLRHFGHLMHYG
SDEIRRSVPLAMGLISVSDPQMKVFDTLSRFSHDADLSVSMSSIFSMGLCGAGTNNARLA
QLLRQLASYYSKESDALFMTRLSQGLVHLGKGTLTLDIFN-DAQVLNKVSLASLLTVLVG
MISP-EFMLKN------HSLFFYLNSATKPKYIVTLDEEGNPIKASVRVGQAVDTVGQAG
KPKTITGWITHSTPVLLGHGERAELE-TNEFISYNSRIEGVVILKKNPKYTEEVN-----
-
>XP_022628276_Lachancea_lanzarotensis
------------------------------------------------------------
------------------------------------------------------------
------------------------------------------------------------
------------------------------------------------------------
------------------------------------------------------------
------------------------------------------------------------
------------------------------------------------------------
------------------------------------------------------------
------------------------------------------------------------
------------------------------------------------------------
------------------------------------------------------------
-----------------------------MVEEN-SKAPEKSVQDS-----------TKS
QIPTKDGGA---ANKNSAVKEAEEELSEEDLKLKNNLETLVERLLED---DTTLYEPSLA
QLKELVRDSTSSMTAVPKPLKFLRPFYPQMCEVFDKWNDA------KLKSIMADTLSVLA
MTYSDEAKRDSLRFRLLS-EEKDVASWGHEYVRHLALEIGDVY-NEQVEK---EAGDSSE
PSPEPAATGSKGP---------LNVSKEALVHLSLEIVPYFLKHNGEADAVDLLLEIESI
DKLPQFIDENTFHRVCQYMIACVPLLPPPDDVFFLQTAYSIYLSELQLTEALALAIRLDD
ESLIRAVFDATSDQVVHKQLAYILSAQKSSFEYEG-------VQDVIGNTKLSEHFLYLA
KELNLTVPKVPEDIYKSHLDSSSKGVFAGTG-LDSAQQNLAASFVNGFLNLGYSSDKLI-
----VGDDNWVYKTKGDGMTSTVASIGSIYQWNL-DGLQQLDKYLYVDEPEVKAGALLGI
GISASGVHDGEVEPAMLLLQ--DYVTNP--DQKLSSAAILGLGIAFAGSRNDELLGLLLP
IAADTNLPIETSAMASLALAHAFIGTCNGDVTTAVVDNLLERT-ASELKTEWTRFLTLAL
GILYLGQGDQVEDVIETISAI-DHPITSAIEVLINVCAFTGTGDVLLIQDLLHRLT--PK
EKKEEE----EEDDDEEE----------------------VAELEDAVEQEIAD-----S
LNSLKKGE-----------------------ADNDG----------DEKMDVGE------
------------------------------------ESQKDGDKAPEGEEAKSKEEEKKT
-------------QEEEEKEYALID-ELTYAVLGIAMISMGEEIGKEMSLRHFSHLMHYG
NDQIRKTVPLAIGLLSVSDPQVKIFDTLSRSSHDPDLDVSMNSIFAMGLTGAGTNNARLA
QLLRQLAGYYSREQNALFITRLSQGLVHMGKGTMTFDILN-DAQVLNKVTLASLLTVLVG
LVTP-SFMLEH------HYLFYYLNSGVRPKYILTVNEEGEPIKVNVRVGQAVDTVGQAG
KPKTITGWITHSTPVLLGHGERAELE-TNEYITYASRLEGVVILKKNPDYREEE------
-
>XP_002555344_Lachancea_thermotolerans
------------------------------------------------------------
------------------------------------------------------------
------------------------------------------------------------
------------------------------------------------------------
------------------------------------------------------------
------------------------------------------------------------
------------------------------------------------------------
------------------------------------------------------------
------------------------------------------------------------
------------------------------------------------------------
------------------------------------------------------------
-----------------------------MVEES-SQREDKQAQPS-----------NGS
QQALKDEKV---AKTQNNKKEEVEELSEEDLKLKNNLETLVERLSED---DASLYEPSLI
QLKELIRDSTSSMTAVPKPLKFLRPSYPQLCGVYDKWTDK------KLKSLMADALSVLG
MTYSDEGKRDSLKFRLLS-DEKNIESWGHEYVRHLALEIGGVY-NEQVEK---EAGDSSE
ASPEPSK--SSID---------FDVSKESLIQLSLEIVPYFLKHNGEADAVDLLLEIESI
DKLPQFVDENTFQRVCQYMVACVPLLPPPDDVFFLQTAYSIYLSESQLTEALALAIRLDD
ESLIRAVFDATTNAVVHKQLAYILSAQKSSFEYEN-------VQDIIGNTHLSEHFLFLA
KELNLTVPKVPEDIYKSHLDNSSKGVFAGTG-LDSAQQNLAASFVNGFLNLGYCSDKLI-
----LGDDNWVYKTKGDGMTSTVASIGSIYQWNL-DGLQQLDKYLYVEETEVKAGALLGI
GLSACGIHDGDVEPALLLLQ--DYVTNS--DKKISTASILGLGIAFAGSRNDELLGLLLP
IAADTSLPIETSAMASLALAHAFVGTCNGDITAAIVDNLLERT-ASELKTEWTRFITLAL
GILYMGQGDQVEDVLETISAV-DHPITSAIEVLINVCAYTGTGDVLLIQDLLHRLT--PK
NKEAEE----EREDDEED----------------------V-EFAESINDELTD-----A
LNIGKSDE---------------------PPATADA----------EDKMDV-D------
------------------------------------ESNKDQSKNDKEEDTKKKEEEEKK
-------------EEEDEKEFALID-ELTYSVLGIAMIAMGEEIGKEMSLRHFSHLMHYG
NEHIRKTVPLAIGLLSASDPQMKIFDTLSRFSHDPDLDVSMNSIFAMGLVGSGTNNARLA
QLLRQLASYYSREQNALFITRLSQGLIHMGKGTMTFDVFN-DAGVLNKVALASLLTVLVG
LVTP-SFMLDH------HYLFYYLNSGVRPKYILTLNEDGEPIKVNVRVGQAVDTVGQAG
KPKTITGWITHSTPVLLGHGERAELE-TSEYISYASRLEGVVILRKNPDYREEE------
-
>XP_020055111_Aspergillus_aculeatus
------------------------------------------------------------
------------------------------------------------------------
------------------------------------------------------------
------------------------------------------------------------
------------------------------------------------------------
------------------------------------------------------------
------------------------------------------------------------
------------------------------------------------------------
------------------------------------------------------------
------------------------------------------------------------
------------------------------------------------------------
-----------------------------MAQDGERSAPADKGKGK--VDDVKDLAGGKK
AQTGEK-P-QADGKKKDEEPQ-EEELNEEDQQLKNELEMLVERLKEP---DTSLYSPALD
AIKNFIKTSTSSMTAVPKPLKFLRPHYDDLTALYDKWPASPVK------DSLADMLSVLG
MTYGDEEKLETLKYRLLT-KSEDLGSWGHEYIRHLALEIGQEY-QNRLNA----------
-----------------------EKDVQDLIDLALSLVPYFLKHNAEADAVDLLSELEII
EEIPRFVDENTYARVCLYMVSMVNLLTYPEDQQFLRTAHEIYVTYKELTKAIVLAIRLND
TELIKSDLNATSDDSIKKQMAFLVSRQQIWLDLPEY-EEDQLFMDCLNNTSIPKHFKSLG
KELNILDPKMPEDIYKTHLESS-R-GAGLTN-VDSARHNLASAFVNSFANAGFGNDKMM-
-LVEGDKGPWVWKTKDDGMLSTTASLGMLMHRDVEIGLDKIDKYTYASEDQIKAGALLSI
GILNSGVRI-DSDPALALLSDPENLEAK--SVPMRVASIMGLGLAYAGSNKEELLEVLLP
IVEDSALDMQLSAMAAVSLGLIFVGSSNHQVSEAIASTLMDEERQKHLKDKWTRFMALGL
ALLYFGRQEEVDVVLDILKAV-DHPMAKPTSVLASVCAWAGTGTVLKLQELLHICNDII-
E-----------------------------------------------------------
------------------------------------------------------------
------------------------------------------------------------
-------------ESDENKGDELVQ---SYAVLGLSLIAMGEEVGQDMILRQFGHLMHYG
ASNIRKAVPLAMGLITPSNPQMKVYDTLSRYSHDTDNDVAINAIFAMGLCGAGTNNARLA
QLLRQLASYYHRDQNSLFMVRIAQGLLHMGKGTMTLNPFHTDRQVLSRVSAAGLLTVLVS
LIDAKQFILAEH-----HYLLYFLITAMYPRFLVTLDEDLQPLTVNVRVGQAVDVVGQAG
RPKTITGWQTQSTPVLLAYGERAELE-DEQYIPLSSTLEGLVILRKNPNWEAETSA----
-
>XP_001274467_Aspergillus_clavatus
------------------------------------------------------------
------------------------------------------------------------
------------------------------------------------------------
------------------------------------------------------------
------------------------------------------------------------
------------------------------------------------------------
------------------------------------------------------------
------------------------------------------------------------
------------------------------------------------------------
------------------------------------------------------------
------------------------------------------------------------
-----------------------------MANEGERSASADKGKGK--VDDVKDLPGAKK
AQNEDA-V-QTNGKKKEEESQ-EEELNEEDQQLKSELEMLVERLKEP---DTSLYGPALD
AIKNFIKTSTSSMTAVPKPLKFLRPHYDELTELYDKWPAGTVK------DSLADMLSVLG
MTYGDEEKLETLKYRLLA-KSEDLGSWGHEYVRHLALEIGQEY-QNRLNA----------
-----------------------EKDVQDLIDLALSLVPYFLSHNAEADAVDLLSELEII
EEIPRFVDENTYSRVCLYMVSMVNLLTYPEDQQFLRTAHEIYVRYKELTKAIVLAIRLND
TELIKSDINATSDPALKNQMAFLVARQQIWLDFPEE-EDNASFMDCLNNISLSKHFKSLG
KELDILEPKNPEDIYKTHLESS-R-GAGLTN-VDSARHNLASAFVNAFVNAGSGKDNLM-
-LGEDDKGSWIWKTKDDGMLSTTASLGMLLNKDTDDGLDRIDKFTYASEEQIKAGVLLGT
GMIGSGVRL-EGDPILALLGDAEVWQEK--SVPVKVAAIMGLGLAYAGSNKEDLLEILLP
IVEDVSLDMQLSAMAAVSLGLIFVGSSNHQVSEAIATTLMDEERQKQLKDKWTRFMALGL
ALLYFGRQEEVDVILDILKAV-DHPMAKPTSVLASVCAWAGTGTVLKLQELLHICNDLID
E-----------------------------------------------------------
------------------------------------------------------------
------------------------------------------------------------
-------------EDDEKKGDELVQ---SYAVLGLSLIAMGEEVGQDMILRQFGHLMHYG
ASNIRKAVPLAMGLISPSNPQMKVYDTLSRYSHDNDNDVAINAIFAMGLCGAGTNNARLA
QLLRQLASYYHRDQNSLFMVRIAQGLLHMGKGTMTLNPFHTDRQVLSRVAAAGLLTVVVS
LIDAKQFILAEH-----HYLLYFLITAMYPRFLVTLDENLQPLTVNVRVGQAVDVVGQAG
RPKTITGWQTQSTPVLLSYGERAELE-DEQYIPLSSTLEGLVILRKNPDWEENSA-----
-
>XP_001259523_Aspergillus_fischeri
------------------------------------------------------------
------------------------------------------------------------
------------------------------------------------------------
------------------------------------------------------------
------------------------------------------------------------
------------------------------------------------------------
------------------------------------------------------------
------------------------------------------------------------
------------------------------------------------------------
------------------------------------------------------------
------------------------------------------------------------
-----------------------------MAKEGERSAPADKGKGK--VDDVKDLPGAKK
TQNDEK-T-QANGKKKEEESK-EEELSEEDQQLKSELEMLVERLKEP---DTSLYAPALD
AIKNFIKTSTSSMTAVPKPLKFLRPHYDELTELYEKWSAGAVK------DSLADMLSVLG
MTYGDEEKLETLKYRLLT-KAEDLGSWGHEYIRHLALEIGQEY-QNRLNA----------
-----------------------EKDVQDLIDLSLSLVPYFLSHNAEADAVDLLSELEII
EEIPRFLDENTYSRVCLYMVSMVNLLTYPEDQQFLRTAHEIYVRYKELTKAIVLAIRLND
TDLIKSDINATSDPVLKNQMAFLVARQQIWLDMPEE-EENTSFMDCLNNTSISKHFKSLG
KELDILEPKNPEDIYKTHLESS-R-GAGLTN-VDSARHNLASAFVNAFVNAGFGKDNLM-
-LGEDDKGSWIWKTKDDGMLSTTASFGMLLSKDTDSGLDRIDKFTYATEEQIKAGALLGT
GMIGSGVRL-EADPVLALLGDPEVWQEK--SVPVRVAAIMGLGLAYAGSNKEELLEILLP
VVEDVSLDMQLSAMAAVSLGLIFVGSSNHQVSEAIATTLMDEERQKHLKDKWTRFMALGL
ALLYFGRQEEVDVILDILKAV-DHPMAKPTSVLASVCAWAGTGTVLKLQELLHICNDLI-
E-----------------------------------------------------------
------------------------------------------------------------
------------------------------------------------------------
-------------ENDEKKGDELVQ---SYAVLGLSLIAMGEEVGQDMILRQFGHLMHYG
ASNIRKAVPLAMGLISPSNPQMKVYDTLSRYSHDNDNDVAINAIFAMGLCGAGTNNARLA
QLLRQLASYYHRDQNSLFMVRIAQGLLHMGKGTMTLNPFHTDRQVLSRVAAAGLLTVVVS
LIDAKQFILAEH-----HYLLYFLITAMYPRFLVTLDEDLQPLTVNVRVGQAVDVVGQAG
RPKTITGWQTQSTPVLLSYGERAELE-DEQYIPLSSTLEGLVILRKNPDWQENSA-----
-
>XP_041148133_Aspergillus_flavus
------------------------------------------------------------
------------------------------------------------------------
------------------------------------------------------------
------------------------------------------------------------
------------------------------------------------------------
------------------------------------------------------------
------------------------------------------------------------
------------------------------------------------------------
------------------------------------------------------------
------------------------------------------------------------
------------------------------------------------------------
-----------------------------MAKEGERSAPADKGKGK--VDDVKDLPGAKK
SPTDEK-P-QADGKKKDEEPK-EEELNEEDQQLKNELEMLVERLKEP---DTSLYGPALD
AIKNFIKTSTSSMTAVPKPLKFLRPHYDELTELYENWSAGSVKVGFSFLDSLADMLSVLG
MTYGDEEKLETLKYRLLT-KSEDLGSWGHEYIRHLALEIGQEY-QNRLNA----------
-----------------------EKGVQDLIDLSLSLVPYFLSHNAEADAVDLLSELEII
EEIPRFLDENTYSRVCLYMVSMVNLLTYPEDQQFLRTAHEIYVRYKEFTKAVVLAIRLND
TELIKSDINATSDRSLKKQMAFLVARQQIWLDMPDE-EEDQSFMDCLNNTLIPSHFKSLG
KELNILDPKMPEDIYKTHLESS-R-GAGLTN-VDSARHNLASAFVNSFANAGFGNDKMM-
-LVEGDKGPWVWKTKDDGMLSTTASMGMLLHRDVDVGLDKIDKFTYATEDQIKAGALLSI
GILNSGVRL-DSDPALALLSDPDNLEAK--NVPMRVASIMGLGLAYAGSNKEELLDVLLP
IVEDVSLDMQLSAMAAVSLGLIFVGSSNHQVSEAIATTLMDEDRQKQLKNKWTRFMALGL
ALLYFGRQEEVDVILDILKAV-DHPMAKPTSVLASVCAWAGTGTVLKLQELLHICNDII-
E-----------------------------------------------------------
------------------------------------------------------------
------------------------------------------------------------
-------------ESDENKGDELVQ---SYAVLGLSLIAMGEEVGQDMILRQFGHLMHYG
ASNIRKAVPLAMGLITPSNPQMKVYDTLSRYSHDNDNDVAINAIFAMGLCGAGTNNARLA
QLLRQLASYYHRDQNSLFMVRIAQGLLHMGKGTMTLNPFHTDRQVLSRVSAAGLLTVLVS
MIDAKQFILAEH-----HYLLYFLITAMYPRFLVTLDEDLQPLTVNVRVGQAVDVVGQAG
RPKTITGWQTQSTPVLLAYGERAELE-DEQYIPLSSTLEGLVILRKNPNWEGEQSTA---
-
>XP_753478_Aspergillus_fumigatus
------------------------------------------------------------
------------------------------------------------------------
------------------------------------------------------------
------------------------------------------------------------
------------------------------------------------------------
------------------------------------------------------------
------------------------------------------------------------
------------------------------------------------------------
------------------------------------------------------------
------------------------------------------------------------
------------------------------------------------------------
-----------------------------MAKEGERSAPADKGKGK--VDDVKDLPGAKK
TQNDEK-T-QANGKKKEEESK-EEELSEEDQQLKSELEMLVERLKEP---DTTLYAPALD
AIKNFIKTSTSSMTAVPKPLKFLRPHYDELTELYEKWPAGAVK------DSLADMLSVLG
MTYGDEEKLETLKYRLLT-KAEDLGSWGHEYIRHLALEIGQEY-QNRLNA----------
-----------------------EKDVQDLIDLSLSLVPYFLSHNAEADAVDLLSELEII
EEIPRFLDENTYSRVCLYMVSMVNLLTYPEDQQFLRTAHEIYVRYKELTKAIVLAIRLND
TDLIKSDINATSDPVLKNQMAFLVARQQIWLDMPEE-EENTSFMDCLNNITISKHFKSLG
KELDILEPKNPEDIYKTHLESS-R-GAGLTN-VDSARHNLASAFVNAFVNAGFGKDNLM-
-LGDDDKGSWIWKTKDDGMLSTTASFGMLLSKDTDTGLDRIDKFTYATEEQIKAGALLGT
GMIGSGVRL-EADPVLALLGDPEVWQEK--SVPVRVAAIMGLGLAYAGSNKEELLEILLP
VVEDVSLDMQLSAMAAVSLGLIFVGSSNHQVSEAIATTLMDEERQKHLKDKWTRFMALGL
ALLYFGRQEEVDVILDILKAV-DHPMAKPTSVLASVCAWAGTGTVLKLQELLHICNDLI-
E-----------------------------------------------------------
------------------------------------------------------------
------------------------------------------------------------
-------------ENDEKKGDELVQ---SYAVLGLSLIAMGEEVGQDMILRQFGHLMHYG
ASNIRKAVPLAMGLISPSNPQMKVYDTLSRYSHDNDNDVAINAIFAMGLCGAGTNNARLA
QLLRQLASYYHRDQNSLFMVRIAQGLLHMGKGTMTLNPFHTDRQVLSRVAAAGLLTVVVS
LIDAKQFILAEH-----HYLLYFLITAMYPRFLVTLDEDLQPLTVNVRVGQAVDVVGQAG
RPKTITGWQTQSTPVLLSYGERAELE-DEQYIPLSSTLEGLVILRKVGLSDDTSA-----
-
>XP_657729_Aspergillus_nidulans
MPSSKRLFLADEELGKKDDDHRLKKHPDQRWHPKLWKRPRRRRVLLIPVILYLFYVFFKN
MPTDIPPARDRLISNLPSAQHSIPDVPVPPGLTQSEPPPRVESDTNEKDGLYYEGKLQFY
NLAVTLKLFSDNGGKSPPSATVFAAASLGSVSDLLPLACRMALQKKNAVHFVLMGRDDVS
IEGIQRVNGQNREICPLNWHDS-----------RMEQAVAAVLPYIRAYLQPQVLITQGE
TFEDQFFLRAMRTAKDHEMPTIALPRAARDLMWMANLDSHALQKWNDINVEFLIYTAPES
AGSVIRLINSLTRADFLGFSPGLTIELPSQVDLELLRFLEKMKWPSGMSSKITIRRRIQS
HQMSSHEASLRAVESFYPRDPTLSHVLVLSPSVELAPSFFHYLIYNILYNKYSARANVLP
AKLMGISLDLPSS--RLTNIDPFKQPDIEDTQSSSNSAPGALPMFLWQAPNSNAALYFGD
KWLELHSFLGHRLASVANAETRSTVDETDETFIPEFYPAFMKYLLELIRAKGYYLLYPAF
YNDGQFSLATFHSELFQFPEGTFNKAAAAPNFEALRASTSTERPLSKASTLMPLLGTFPQ
GLPDITLLPILSHRGERISDYVLNRETEHIYGFLDYIQYLHLSDNMQTKLYTLEILISLH
PALPSYPALLTSPSTYSTSLRRSSDSCSNMAKEGERSAPADKGKGK--VDDVKDL-GGSK
EKPEEK-T-QGNGKKKDDEPQ-EEELSEEDQQLKSELEMLVERLQEP---DTSLYGPALD
AIKTFIKTSTSSMTAVPKPLKFLRPHYDDLAALYDKWSAGATK------DSLADMLSVLG
MTYGDEEKLETLKYRLLT-KSDDLGSWGHEYVRHLALEIGQEY-QNRVND----------
-----------------------EKEVDDLIKLAVSLVPYFLRHNAEADAVDLMSELEII
EEIPQFVDENTYSRVCLYMVSMVPLLTYPEDHQFLRTAHEIYVRYKELTKAIVLAIRLND
VDLIKSDLEATSDRSLKKQMAFLVSRQQIWLDDLGDDEQDETFMECLNNTSIPKHFKSLG
KELNILDPIMPEDIYKTHLESS-R-GAGLTN-VDSARHNLASAFVNAFANAGFGNDEMM-
-IVEGDKGSWVWKTKDDGMLSTTASMGMLLHRDVDTGLDKIDKYTYASEDQIKAGALLSI
GILNSGVRL-DSDPALALLCDNENLEAK--NIPMRVATIMGLGLAYAGSNKQEILDALLP
IVEDVSLDMQLSAMAAVSLGLVFVGSSNHQVSEAIATTLMDEERQKQLKDKWTRFMALGL
ALLYFGRQEEVDVILDILKAV-DHPMAKPTSVLASVCAWAGTGTVLKLQELLHICNDVI-
E-----------------------------------------------------------
------------------------------------------------------------
------------------------------------------------------------
-------------ESDEKQGEELVQ---SYAVLGLSLIAMGEDVGQDMILRQFGHLMHYG
ASNIRKAVPLAMGLISPSNPQMKVYDTLSRYSHDNDNDVAINAIFAMGLCGAGTKNSRLA
QLLRQLASYYHRDQNSLFMVRIAQGLLHMGKGTMTLNPFHTDRQVLSRVSAAGLLTVLVS
LIDAKQFILAEH-----HYLLYFLITAMYPRFLVTLDEDLQPLPVNVRVGQAVDVVGQAG
RPKTITGWQTQSTPVLLSYGERAELE-DEKYIPLSSTLEGLVILRKNPNWEEESSA----
-
>XP_001398761_Aspergillus_niger
------------------------------------------------------------
------------------------------------------------------------
------------------------------------------------------------
------------------------------------------------------------
------------------------------------------------------------
------------------------------------------------------------
------------------------------------------------------------
------------------------------------------------------------
------------------------------------------------------------
------------------------------------------------------------
------------------------------------------------------------
-----------------------------MAQDGERSAPADKGKGK--VDDIKELSGGKK
TAADEK-P-QADGKQKDDESK-EEELSEEDQQLKNELEMLVERLKEP---DTSLYAPALD
AIKNFIKTSTSSMTAVPKPLKFLRPHYDELTELYDKWAVGPVK------DSLADMLSVLG
MTYGDEEKLETLKYRLLT-KSEDLGSWGHEYIRHLALEIGQEY-QNRLNA----------
-----------------------EKDVQDLIDLSLSLVPYFLSHNAEADAVDLLSELEII
EEIPRFLDENTYARVCLYMVSMVNLLTYPEDQQFLRTAHEIYVRYKELTKAIVLAIRLND
IDLIKNDLNATSDRSLKKQMAFLVSRQQIWLDLPEE-EEDQSFMDCLNNTSIPKHFKSLG
KELNILDPQMPEDIYKTHLESS-R-GAGLTN-VDSARHNLASAFVNAFANAGYGNDKMM-
-LVEGDKGPWVWKTKDDGMLSTTASMGMLLHRDVEIGLDKIDRYTYASEDQIKAGALLSI
GILNSGVRI-DSDPALALLSDPDNLEAK--SVPMRVASIMGLGLAYAGSNKEELLEVLLP
IVEDGSLDMQLSAMAAVSLGLIFVGSSNHQVSEAIATTLMDEERQKHLKDKWTRFMALGL
ALLYFGRQEEVDVILDILKAV-DHPMAKPTSVLASVCAWAGTGTVLKLQELLHICNDII-
D-----------------------------------------------------------
------------------------------------------------------------
------------------------------------------------------------
-------------ETEENKGDELVQ---SYAVLGLSLIAMGEEVGQDMILRQFGHLMHYG
ASNIRKAVPLAMGLITPSNPQMKVYDTLSRYSHDTDNDVAINAIFAMGLCGAGTKNARLA
QLLRQLASYYHRDQNTLFMVRIAQGLLHMGKGTMTLNPFHTDRQVLSRVSAAGLLTVLVS
MIDAKQFVLAEH-----HYLLYFLITAMYPRFLVTLDEDLQPLTVNVRVGQAVDVVGQAG
RPKTITGWQTQSTPVLLAYGERAELE-DEQYIPLSSTLEGLVILRKNPNWESSDSV----
-
>XP_015406269_Aspergillus_nomiae
------------------------------------------------------------
------------------------------------------------------------
------------------------------------------------------------
------------------------------------------------------------
------------------------------------------------------------
------------------------------------------------------------
------------------------------------------------------------
------------------------------------------------------------
------------------------------------------------------------
------------------------------------------------------------
------------------------------------------------------------
-----------------------------MAKEGERSASADKGKGK--VDDVKDLPGAKK
APTDEK-Q-QADGKKKDEEPK-EEELSEEDQQLKNELEMLVERLKEP---DTSLYGPALD
AIKNFIKTSTSSMTAVPKPLKFLRPHYDELTELYEKWSAGSVK------DSLADMLSVLG
MTYGDEEKLETLKYRLLT-KSEDLGSWGHEYIRHLALEIGQEY-QNRLNA----------
-----------------------EKGVQDLIDLALSLVPYFLSHNAEADAVDLLSELEII
EEIPRFLDENTYSRVCLYMVSMVNLLTYPEDQQFLRTAHEIYVRYKEFTKAVVLAIRLND
TELIKSDINATSDRSLKKQMAFLVARQQIWLDMPDE-EEDQSFMDCLNNTLIPSHFKSLG
KELNILDPKMPEDIYKTHLESS-R-GAGLTN-VDSARHNLASAFVNSFANAGFGNDKMM-
-LVEGDKGPWVWKTKDDGMLSTTASMGMLMHRDVDVGLDKIDKFTYATEDQIKAGALLSI
GILNSGVRL-DSDPALALLSDPENLEAK--NVPMRVASIMGLGLAYAGSNKEDLLDVLLP
IVEDVSLDMQLSAMAAVSLGLIFVGSSNHQVSEAIATTLMDEERQKQLKNKWTRFMALGL
ALLYFGRQEEVDVILDILKAV-DHPMAKPTSVLASVCAWAGTGTVLKLQELLHICNDII-
E-----------------------------------------------------------
------------------------------------------------------------
------------------------------------------------------------
-------------ESDENKGDELVQ---SYAVLGLSLIAMGEEVGQDMILRQFGHLMHYG
ASNIRKAVPLAMGLITPSNPQMKVYDTLSRYSHDNDNDVAINAIFAMGLCGAGTNNARLA
QLLRQLASYYHRDQNSLFMVRIAQGLLHMGKGTMTLNPFHTDRQVLSRVSAAGLLTVLVS
MIDAKQFILAEH-----HYLLYFLITAMYPRFLVTLDEDLQPLTVNVRVGQAVDVVGQAG
RPKTITGWQTQSTPVLLAYGERAELE-DEQYIPLSSTLEGLVILRKNPNWEGEQSTA---
-
>XP_001824019_Aspergillus_oryzae
------------------------------------------------------------
------------------------------------------------------------
------------------------------------------------------------
------------------------------------------------------------
------------------------------------------------------------
------------------------------------------------------------
------------------------------------------------------------
------------------------------------------------------------
------------------------------------------------------------
------------------------------------------------------------
------------------------------------------------------------
-----------------------------MAKEGERSAPADKGKGK--VDDVKDLPGAKK
SPTDEK-P-QADGKKKDEEPK-EEELNEEDQQLKNELEMLVERLKEP---DTSLYGPALD
AIKNFIKTSTSSMTAVPKPLKFLRPHYDELTELYENWSAGSVK------DSLADMLSVLG
MTYGDEEKLETLKYRLLT-KSEDLGSWGHEYIRHLALEIGQEY-QNRLNA----------
-----------------------EKGVQDLIDLSLSLVPYFLSHNAEADAVDLLSELEII
EEIPRFLDENTYSRVCLYMVSMVNLLTYPEDQQFLRTAHEIYVRYKEFTKAVVLAIRLND
TELIKSDINATSDRSLKKQMAFLVARQQIWLDMPDE-EEDQSFMDCLNNTLIPSHFKSLG
KELNILDPKMPEDIYKTHLESS-R-GAGLTN-VDSARHNLASAFVNSFANAGFGNDKMM-
-LVEGDKGPWVWKTKDDGMLSTTASMGMLLHRDVDVGLDKIDKFTYATEDQIKAGALLSI
GILNSGVRL-DSDPALALLSDPDNLEAK--NVPMRVASIMGLGLAYAGSNKEELLDVLLP
IVEDVSLDMQLSAMAAVSLGLIFVGSSNHQVSEAIATTLMDEDRQKQLKNKWTRFMALGL
ALLYFGRQEEVDVILDILKAV-DHPMAKPTSVLASVCAWAGTGTVLKLQELLHICNDII-
E-----------------------------------------------------------
------------------------------------------------------------
------------------------------------------------------------
-------------ESDENKGDELVQ---SYAVLGLSLIAMGEEVGQDMILRQFGHLMHYG
ASNIRKAVPLAMGLITPSNPQMKVYDTLSRYSHDNDNDVAINAIFAMGLCGAGTNNARLA
QLLRQLASYYHRDQNSLFMVRIAQGLLHMGKGTMTLNPFHTDRQVLSRVSAAGLLTVLVS
MIDAKQFILAEH-----HYLLYFLITAMYPRFLVTLDEDLQPLTVNVRVGQAVDVVGQAG
RPKTITGWQTQSTPVLLAYGERAELE-DEQYIPLSSTLEGLVILRKNPNWEGEQSTA---
-
>XP_040637702_Aspergillus_ruber
------------------------------------------------------------
------------------------------------------------------------
------------------------------------------------------------
------------------------------------------------------------
------------------------------------------------------------
------------------------------------------------------------
------------------------------------------------------------
------------------------------------------------------------
------------------------------------------------------------
------------------------------------------------------------
------------------------------------------------------------
-----------------------------MAKEDERSAPVDKGKGK--AEDVKDVPTGKK
PQKDEK-Q-QADGKKKDDEPQ-EEELSEEDQQLKGELEMLVERLKEP---DTSLYRPALD
AIKNFIKTSTSSMTAVPKPLKFLRPHYDDLTALYEKWSAGPVK------DSLADMLSVLG
MTYGDEEKLETLKYRLLA-KSEDLASWGHEYIRHLALEIGQEH-QDRLNN----------
-----------------------EKDTKDLVDLALSLVPYFLSHNAEADAVDLMSELEII
DQIPKYLDEETYSRVCLYMVSMVNLLTFPEDQQFLRTAHQIYVQFNELTRAIVVAIRLND
TELIKSDINATSDKSLKKQMAFLAARQQIWLDVSPEEEEDQSFMDCLNNISVHKHFKSLG
KELNILDPVMPEDIYKTHLE-T-R-GAGLTN-VDSARHNLASAFVNSFANAGYGNDKMM-
-LVDADKSSWVWKTKDDGMLSTTASLGMLLQGDVEEGLDKIDKFTYATEDQIKAGALLAI
GILNSGVRL-DSDPALALLSDPDNLDAK--NVPMRVASIMGLGLAYAGSNKEELLEVLLP
IVEDVSLDMQLSAMAAVSLGLIFVGSSNHQVSEAIATTLMDEDRQKHLKDKWTRFMALGL
ALLYFGRQEEVDVILDILKAV-DHPMAKPTSVLASVCAWAGTGTVLKLQELLHICNEMI-
E-----------------------------------------------------------
------------------------------------------------------------
------------------------------------------------------------
-------------EKEESKGDELVQ---SYAVLGLSLIAMGEEVGQDMILRQFGHLMHYG
ASNIRKAVPLAMGLISPSNPQMKVYDTLSRYSHDNDNDVAINAIFAMGLCGAGTKNARLA
QLLRQLASYYHRDPNSLFMVRIAQGLLHMGKGTMTLNPFHTDRQVLSRVSAAGLLTVLVS
LIDAKQFILAEQ-----HYLLYFLITAMYPRFLITLDEDLQPVTVNVRVGQAVDVVGQAG
RPKTITGWQTQSTPVLLAFGERAELE-DEQYIPLSSTLEGLVILRKNPDWESPE------
-
>XP_040705807_Aspergillus_sydowii
MLPFKRLFPGDEEHGKKDDDHRPHARAGQRWQPELWKLPRRRRLLLIPVILYLLFVFFKN
MPTDVGPARDRPKSRFAPSQHIVPDRPLPPTTAQSDPPSHGRQDTGDNNNLYYEGNLHFS
DLGKSLKPFRNHPAKSPFNATVFAAGSLGSVSDLLPLACRMANEKLDTIHFVLMGRDDIS
IEGIQLVNGLDDVNCPITWHDARPDYAQWSTDGRMEQAVATALPYIKAYLRPQVLITQGE
LLEDPFFTRGVRESQSLGISHIALPRAARELMWMATIDGHALRNWNDIHVEFLIYAAPNS
AGSIIRLIKSLEHADFLGFSPSLTIELPSRVDSELLRFLKGMQWLPNTSSRVTVRRRIRS
RRISPEEASVRAVEAFYPRDPTLSHVLVLSPDMELASSFYHYLMFTMLKYRYSTRSIMLS
SRLMGISLELPSSPFSFTNVEDSKQLRIDNTRFLNHNSPDALPLFLWQAPNSNAALYFGD
KWAELHYFLSQRLAAIEAGSG----GPLEEKIISKVYPAFMEPLLELLRANGYYLLYPAF
SDKGRLSLATFHNELSQPPEEFFPDDEVSIS-RAFRESSAPERPLSKASTLMALLDTFSL
ELPDFTRLPILSYRGDEMSESLFNQEMEEY------------------------------
---------------------REKFKPSNMAKEGERSAPADKGKGK--VDDVKDIPGGKN
DKPEDK-T-QPDGKQKDDGPE-EEELSEEDQQLKSELEMLVERLKEP---DTSLYAPALD
AIKNFIKTSTSSMTAVPKPLKFLRPHYDDLAALYDNWSAGATK------DSLADMLSVLG
MTYGDEEKLETLKYRLLA-KSEDLGSWGHEYVRHLALEIGQEY-QNRLNA----------
-----------------------EKDVQDLIDLALSLVPYFLTHNAEADAVDLLSELEII
EEIPRFVDENTYSRVCLYMVSMVNLLTYPEDQQFLRTAHEIYVRYKELTKAIVLAIRLND
VDLIKSDLNATSDQSLKKQMAFLISRQQIWLDQLGDDEEDQTFMDCLNNTSIPKHFKSLG
KELNILDPIMPEDIYKTHLESS-R-GAGLTN-VDSARHNLASAFVNGFANAGFGNDEMM-
-LVEGDKGPWVWKTKDDGMLSTTASMGMLLHRDVEIGLDKIDKYTYATEDQIKAGALLSI
GILNSGVRI-DSDPALALLSDTDNLEAK--NVPMRVAAIMGLGLAYAGSNKEELLEVLLP
IVEDVSLDMQLSAMAAVSLGLIFVGSSNHQVSEAIATTLMDEERQKHLKDKWTRFMALGL
ALLYFGRQEEVDVILDILKAV-DHPMAKPTSVLASVCAWAGTGTVLKLQELLHICNDVI-
E-----------------------------------------------------------
------------------------------------------------------------
------------------------------------------------------------
-------------ESDEKKGDELVQ---SYAVLGLSLIAMGEDVGQDMILRQFGHLMHYG
ASNIRKAVPLAMGLISPSNPQMKVYDTLSRYSHDNDNDVAINAIFAMGLCGAGTKNSRLA
QLLRQLASYYHRDQNTLFMVRIAQGLLHMGKGTMTLNPFHTDRQVLSRVSAAGLLTVLVS
LIDAKQFILGEH-----HYLLYFLITAMYPRFLVTLDEDLQPLPVNVRVGQAVDVVGQAG
RPKTITGWQTQSTPVLLSYGERAELE-DEQYIPLSSTLEGLVILRKNPDWEEESSS----
-
>XP_001211276_Aspergillus_terreus
------------------------------------------------------------
------------------------------------------------------------
------------------------------------------------------------
------------------------------------------------------------
------------------------------------------------------------
------------------------------------------------------------
------------------------------------------------------------
------------------------------------------------------------
------------------------------------------------------------
------------------------------------------------------------
------------------------------------------------------------
-----------------------------MAKDGERSAPADKGKGK--VDDVKELTGGKN
AQNDEK-PTQADGKKKDEEQKEEEELSEEDQQLKNELEMLVERLKEP---DTSLYGPALD
AIKNFIKTSTSSMTAVPKPLKFLRPHYDELAGLYDKWAAGSVK------DSLADMLSVLG
MTYGDEEKLETLKYRLLT-KSDDLGSWGHEYIRHLALEIGQEY-QNRLNA----------
-----------------------EKDVQDLIDLSLSLVPYFLSHNAEADAVDLLSELEII
EEIPRFLDENTYSRVCLYMVSMVNLLTYPEDQQFLRTAHEIYVRYKELTKAIVLAIRLND
TDLIRSDLNATTDKSLKRQMAFLIARQQIWLDLTDEDEEDEAFVDCLNNTSIPKHFKSLG
KELNILDPTMPEDIYKTHLESS-R-GAGLTN-VDSARHNLASAFVNSFANAGYGNDKMM-
-LVEGDKGPWVWKTKDDGMLSTTASMGMLLHRDVEAGLDKIDRFTYASEDQIKAGALLAI
GILNSGVRV-DSDPALALLSDPDNLEAK--SVPMRIASIMGLGLAYAGSNKEELLDVLLP
IVEDVSLDMQLSAMAAVSLGLIFVGSSNHQVSEAIATTLMDEERQKQLKDKWTRFMALGL
ALLYFGRQEEVDVILDILKAV-DHPMAKPTSVLASVCAWAGTGTVLKLQELLHICNDII-
E-----------------------------------------------------------
------------------------------------------------------------
------------------------------------------------------------
-------------EGEEKKGDELVQ---SYAVLGLSLIAMGEEVGQDMILRQFGHLMHYG
ASNIRKAVPLAMGLINPSNPQMKVYDTLSRYSHDNDNDVAINAIFAMGLCGAGTKNARLA
QLLRQLASYYHRDQNALFMVRIAQGLLHMGKATMTLNPFHTDRQVLSRVSAAGLLTVLVS
LIDAKQFILGEH-----HYLLYFLITAMYPRFLVTLDEDLQPLTVNVRVGQAVDVVGQAG
RPKTITGWQTQSTPVLLAYGERAELE-DEQYIPLSSTLEGLVILRKNPDWEAPA------
-
>XP_022493536_Penicillium_arizonense
------------------------------------------------------------
------------------------------------------------------------
------------------------------------------------------------
------------------------------------------------------------
------------------------------------------------------------
------------------------------------------------------------
------------------------------------------------------------
------------------------------------------------------------
------------------------------------------------------------
------------------------------------------------------------
------------------------------------------------------------
-----------------------------MANEGERPTSADKGKGK--VDDVRELNG-KN
TENGEK-A-PVDGKKKDEESP-DEELSEEDQQLKSELEMLVERLKET---DTSLYGPALD
AIKNFIKTSTSSMTAVPKPLKFLRPHYDDLAGLYEKWVAGPVK------NSLADMLSVLG
MTYGDEEKLETIKYRLLA-KSEDLGSWGHEYVRHLALEIGQEY-QNRLNS----------
-----------------------ENDTQDLVDLALSLVPYFLSHNAEADAVDLMSELEII
EDIPQFVDENTYARVCLYMVSMVNLLTYPEDQQFLRTAHEIYVRYNKLSQAIVLAIRLND
TDLIKSDINATSDKALKKQMAFLVARQQIWLDLPAEDEEGEALADCLNNTSIPRHFKSLG
KELNILEPKMPEDIYKTHLESS-R-GAGLTN-LDSARHNLASAFVNSFANAGFGNDKMM-
-LVEGDKGPWVWKTKDDGMLSTTASLGMLLHRDVEDGLDKIDKFTYATEDEVKAGALLAI
GILNSGVRL-DSDPALALLSDPDNLESK--STPMKVASIMGLGLAYAGSNKEELLEVLLP
IVEDASLDMQLSAMAAVSLGLIFVGSSNHQVSEAIATTLMDEERQKQLKDKWTRFMALGL
ALLYFGRQEEVDVILDILKAV-DHPMAKPTSVLASVCAWAGTGTVLKLQELLHICNDII-
E-----------------------------------------------------------
------------------------------------------------------------
------------------------------------------------------------
-------------EKEENKGDELVQ---SYAVLGLSLIAMGEDVGQDMILRQFGHLMHYG
SSNIRRAVPLAMGLISPSNPQMKVYDTLSRYSHDNDNDVAINAIFAMGLCGAGTNNARLA
QLLRQLASYYHRDQNSLFMVRIAQGLLHMGKGTMTLNPFHTDRQVLSRVSAAGLLTVLVS
LIDAKQFILGDH-----HYLLYFLITAMFPRFLITLDEDLQPLTVNVRVGQAVDVVGQAG
RPKTITGWQTQSTPVLLSHGERAELE-DEQYIPLSSTLEGLVILRKNPDWESPE------
-
>XP_014533236_Penicillium_digitatum
------------------------------------------------------------
------------------------------------------------------------
------------------------------------------------------------
------------------------------------------------------------
------------------------------------------------------------
------------------------------------------------------------
------------------------------------------------------------
------------------------------------------------------------
------------------------------------------------------------
------------------------------------------------------------
------------------------------------------------------------
-----------------------------MANEGERPTSADKGKGK--VDDVRELNG-KN
TENGEK---PADEKKKDEASP-DDELSEEDQQLKNELEMLVERLKEP---DTSLYGPALD
AIKNFIKTSTSSMTAVPKPLKFLRPHYDDLAGLYEKWAAGPVQ------NSLADMLSVLG
MTYGDEEKLETIKYRLLA-KSEDLGSWGHEYVRHLALEIGQEY-QNRLNA----------
-----------------------DQDTQDLVDLALSLVPYFLSHNAEADAVDLMSELEII
EDIPQFVDENTYARVCLYMVSMVNLLTYPEDQQFLRTAHGIYVRYNKLSQAIVLAIRLND
TDLIKSDIHATTDKALKKQMAFLVARQQIWLDLPAEDEEGEALADCLNNTSIPKHFKSLA
KELNILDPKMPEDIYKTHLESS-R-GAGLTN-LDSARHNLASAFVNSFANAGFGEDKMM-
-LVEGDKGPWVWKTKDDGMLSTTASLGMLLHRDVDDGLDKIDKFTYAQEDQVKAGALLAI
GILNSGVRL-DSDPALALLSDAENIEAK--NVPMRVASIMGLGLAYAGSNKEELLEVLLP
IVEDASLDMQLSAMAAVSLGLIFVGSSNHQVSEAIATTLMDEERQKQLKDKWTRFMALGL
ALLYFGRQEEVDVILDILKAV-DHPMAKPTSVLASVCAWAGTGTVLKLQELLHICNDII-
E-----------------------------------------------------------
------------------------------------------------------------
------------------------------------------------------------
-------------EKEENKGDELVQ---SYAVLGLSLISMGEDVGQDMILRQFGHLMHYG
SSNIRRAVPLAMGLISPSNPQMKVYDTLSRYSHDNDNDVAINAIFAMGLCGAGTNNARIA
QLLRQLASYYHRDQNSLFMVRIAQGLLHMGKGTMTLNPFHTDRQVLSRVSAAGLLTVLVS
LIDAKQFILAEH-----HYLLYFLITAMFPRFLITLDEDLQPLTVNVRVGQAVDVVGQAG
RPKTITGWQTQSTPVLLAHGERAELE-DEQYIPLSSTLEGLVILRKNPDYENPE------
-
>XP_016601613_Penicillium_expansum
------------------------------------------------------------
------------------------------------------------------------
------------------------------------------------------------
------------------------------------------------------------
------------------------------------------------------------
------------------------------------------------------------
------------------------------------------------------------
------------------------------------------------------------
------------------------------------------------------------
------------------------------------------------------------
------------------------------------------------------------
-----------------------------MANEGERPTSADKGKGK--VDDVRELNG-KN
SENGEK---PVDEKKKDEASP-DDELSEEDEQLKSELEMLVERLKEP---DTTLYGPALD
AIKNFIKTSTSSMTAVPKPLKFLRPHYDDLAGLYEQWAPGPVQ------NSLADMLSVLG
MTYGDEEKLETIKYRLLA-KSEDLGSWGHEYVRHLALEIGQEY-QNRLNA----------
-----------------------DQDTQDLVDLALSLVPYFLSHNAEADAVDLMSELEII
EDIPQFVDENTYARVCLYMVSMVNLLTYPEDQQFLRTAHGIYVRYNKLSQAIVLAIRLND
TDLIKSDIHATTDKALKKQMAFLVARQQIWLDLPAEDEEGEALADCLNNTSIPKHFKSLA
KELNILDPKMPEDIYKTHLESS-R-GAGLTN-LDSARHNLASAFVNSFANAGFGNDKMM-
-LVEGDKGPWVWKTKDDGMLSTTASLGMLLHRDVEDGLDKIDKFTYAQEDQVKAGALLAI
GILNSGVRL-DSDPALALLSDPDNLEAK--NVPMRVASIMGLGLAYAGSNKEELLEVLLP
IVEDASLDMQLSAMAAVSLGLIFVGSSNHQVSEAIATTLMDEERQKQLKDKWTRFMALGL
ALLYFGRQEEVDVILDILKAV-DHPMAKPTSVLASVCAWAGTGTVLKLQELLHICNDII-
E-----------------------------------------------------------
------------------------------------------------------------
------------------------------------------------------------
-------------EKEENKGDELVQ---SYAVLGLSLISMGEDVGQDMILRQFGHLMHYG
SSNIRRAVPLAMGLISPSNPQMKVYDTLSRYSHDNDNDVAINAIFAMGLCGAGTNNARIA
QLLRQLASYYHRDQNSLFMVRIAQGLLHMGKGTMTLNPFHTDRQVLSRVSAAGLLTVLVS
LIDAKQFILAEH-----HYLLYFLITAMFPRFLITLDEDLQPLTVNVRVGQAVDVVGQAG
RPKTITGWQTQSTPVLLSHGERAELE-DEQYIPLSSTLEGLVILRKNPDYESPE------
-
>XP_040645978_Penicillium_griseofulvum
------------------------------------------------------------
------------------------------------------------------------
------------------------------------------------------------
------------------------------------------------------------
------------------------------------------------------------
------------------------------------------------------------
------------------------------------------------------------
------------------------------------------------------------
------------------------------------------------------------
------------------------------------------------------------
------------------------------------------------------------
-----------------------------MANEGERPTSADKGKGK--VDEVHDLNN-KN
TENGEK---PADEKKKDEKSQ-DEELSEEDQQLKSELEMLVERLKEP---DTTLYGPALD
AIKNFIKTSTSSMTAVPKPLKFLRPHYDGLAELYEKWVPGPVQ------NSLADMLSVLG
MTYGDEEKLETIKYRLLA-KSEDLGSWGHEYVRHLALEIGQEY-QNRLNA----------
-----------------------DQDTQDLVDLALSLVPYFLSHNAEADAVDLMSELEII
EDIPQFVDENTYARVCLYMVSMVNLLTYPEDQQFLRTAHGIYVRYNKLSQAIVLAIRLND
TELIKSDIHATTDKALKKQMAFLVARQQIWLDLPAEDEEGEALADCLNNTSIPKHFKSLA
KELNILDPKMPEDIYKTHLESS-R-GAGLTN-LDSARHNLASAFVNSFANAGFGNDKMM-
-LVEGDKGPWVWKTKDDGMLSTTASLGMLLHRDVEDGLDKIDKFTYAQEDQVKAGALLAI
GILNSGVRL-DSDPALALLSDPDNLEAK--NVPMRVASIMGLGLAYAGSNKEELLEVLLP
IVEDASLDMQLSAMAAVSLGLIFVGSSNHQVSEAIATTLMDEERQKQLKDKWTRFMALGL
ALLYFGRQEEVDVILDILKAV-DHPMAKPTSVLASVCAWAGTGTVLKLQELLHICNDII-
E-----------------------------------------------------------
------------------------------------------------------------
------------------------------------------------------------
-------------EKEENKGDELVQ---SYAVLGLSLIAMGEDVGQDMILRQFGHLMHYG
SPNIRRAVPLAMGLISPSNPQMKVYDTLSRYSHDNDNEVAINAIFAMGLCGAGTNNARLA
QLLRQLASYYHRDQNSLFMVRIAQGLLHMGKGTMTLNPFHTDRQVLSRVSAAGLLTVLVS
LIDAKQFILAEH-----HYLLYFLITAMFPRFLITLDEDLQPLTVNVRVGQAVDVVGQAG
RPKTITGWQTQSTPVLLAHGERAELE-DEQYIPLSSTLEGLVILRKNPDYESPE------
-
>XP_038933080_Penicillium_roqueforti
------------------------------------------------------------
------------------------------------------------------------
------------------------------------------------------------
------------------------------------------------------------
------------------------------------------------------------
------------------------------------------------------------
------------------------------------------------------------
------------------------------------------------------------
------------------------------------------------------------
------------------------------------------------------------
------------------------------------------------------------
-----------------------------MANEGERPTSADKGKGK--VDDVRELSG-KN
TENGEK---PADEKKKDEASK-DEELSEEDQQLKSELEMLVERLKEP---DTSLYGPALD
AIKNFIKTSTSSMTAVPKPLKFLRPHYDDLTALYEKWAPGPVQ------NSLADMLSVLG
MTCGDEEKLDTIKYRLLA-KSEDLGSWGHEYVRHLALELGQEY-QNRLNA----------
-----------------------DQDTQDLVDLALSLVPYFLSHNAEADAVDLMSELEII
EDIPQFVDENTYARVCLYMVSMVNLLTYPEDQQFLRTAHGIYVRYNKLSQAIVLAIRLND
IDLIKSDIHATTDKSLKKQMAFLVARQQIWLDLPAEDEEGEALADCLNNTSIPKHFKSLA
KELNILDPKMPEDIYKTHLESS-R-GAGLTN-LDSARHNLASAFVNSFVNAGFGNDKMM-
-LVEGDKGPWVWKTKDDGMLSTTASLGMLLHRDVEDGLDKIDKFTYAQEDQVKAGALLAI
GILNSGVRL-DSDPALALLSDPDNLEAK--SVPMRVASIMGLGLAYAGSNKEELLEVLLP
IVEDASLDMQLSAMAAVSLGLIFVGSSNHQVSEAIATTLMDEERQKQLKDKWTRFMALGL
ALLYFGRQEEVDVILDILKAV-DHPMAKPTSVLASVCAWAGTGTVLKLQELLHICNDII-
E-----------------------------------------------------------
------------------------------------------------------------
------------------------------------------------------------
-------------EKEENKGDELVQ---SYAVLGLSLIAMGEDVGQDMILRQFGHLMHYG
SSNIRRAVPLAMGLISPSNPQMKVYDTLSRYSHDNDNDVAINAIFAMGLCGAGTNNARIA
QLLRQLASYYHRDQNSLFMVRIAQGLLHMGKGTMTLNPFHTDRQVLSRVSAAGLLTVLVS
LIDAKQFILAEH-----HYLLYFLITAMFPRFLITLDEDLQPLTVNVRVGQAVDVVGQAG
RPKTITGWQTQSTPVLLAHGERAELE-DEQYIPLSSTLEGLVILRKNPDYENPE------
-
>XP_002567723_Penicillium_rubens
------------------------------------------------------------
------------------------------------------------------------
------------------------------------------------------------
------------------------------------------------------------
------------------------------------------------------------
------------------------------------------------------------
------------------------------------------------------------
------------------------------------------------------------
------------------------------------------------------------
------------------------------------------------------------
------------------------------------------------------------
-----------------------------MANEGERPTSADKGKGK--VDDVRELNG-KK
TE-GEK---PADEKKKDEASQ-EEELSEEDQQLKSELEMLVERLKEP---DTSLYGPALD
AIKNFIKTSTSSMTAVPKPLKFLRPHYDDLAGLYETWAPGPVQ------NSLADMLSVLG
MTYGDEEKLETIKYRLLA-KSEDLGSWGHEYIRHLALEIGQEY-LNRLNA----------
-----------------------EQDTQDLVDLALSLVPYFLSHNAEADAVDLMSELEII
EDIPQFVDENTYARVCLYMVSMVNLLTYPEDQQFLRTAHAIYVRYNKLSQAIVLAIRLND
TELIKSDIHATTDMSLKKQMAFLVARQQIWLDLPAEDEEGEALADCLNNTSIPKHFKSLG
KELNILDPKMPEDIYKTHLESS-R-GAGLTN-LDSARHNLASAFVNSFANSGFGNDEMM-
-LVEGDKRPWVWKTKDDGMLSTTASLGMLLHRDVEDGLDKIDKFTYAQEDQVKAGALLAI
GILNSGVRL-DSDPALALLSDPDNLEAK--NVPMRVASIMGLGLAYAGSNKEELLEVLLP
IVEDASLDMQLSAMAAVSLGLIFVGSSNHQVSEAIATTLMDEERQKQLKDKWTRFMALGL
ALLYFGRQEEVDVILDILKAV-DHPMAKPTSVLASVCAWAGTGTVLKLQELLHICNDLI-
E-----------------------------------------------------------
------------------------------------------------------------
------------------------------------------------------------
-------------EKEENKGDELVQ---SYAVLGLSLISMGEDVGQDMILRQFGHLMHYG
SSNIRRAVPLAMGLISPSNPQMKVYDTLSRYSHDNDNDVAINAIFAMGLCGAGTNNARIA
QLLRQLASYYHRDQNSLFMVRIAQGLLHMGKGTMTLNPFHTDRQVLSRVSAAGLLTVLVS
LIDAKQFILAEH-----HYLLYFLITAMFPRFLITLDEDLQPLTVNVRVGQAVDVVGQAG
RPKTITGWQTQSTPVLLAYGERAELE-DEQYIPLSSTLEGLVILRKNPDYENPE------
-
>XP_040813359_Penicillium_solitum
------------------------------------------------------------
------------------------------------------------------------
------------------------------------------------------------
------------------------------------------------------------
------------------------------------------------------------
------------------------------------------------------------
------------------------------------------------------------
------------------------------------------------------------
------------------------------------------------------------
------------------------------------------------------------
------------------------------------------------------------
-----------------------------MANEGERPTSADKGKGK--VDDIRELNG-KN
AENGEK---PEEEKKKDEAAE-DEELSEEDQQLKSELEMLVERLKEP---DTSLYGPALD
AIKNFIKTSTSSMTAVPKPLKFLRPHYDDLAGLYEKWVAGPVQ------NSLADMLSVLG
MTYGDEEKLETIKYRLLA-KSEDLCSWGHEYVRHLALEIGQEY-QNRLNA----------
-----------------------DQDTQDLVDLALSLVPYFLSHNAEADAVDLMSELEII
EDIPQFVDENTYARVCLYMVSMVNLLTYPEDQQFLRTAHGIYVRYNKLSQAIVLAIRLND
TELIKSDIHATTDKSLKKQMAFLVARQQIWLDLPAEDEEGEALADCLNNTSIPKHFKSLG
KELNILDPKMPEDIYKTHLESS-R-GAGLTN-LDSARHNLASAFVNSFANAGFGNDKMM-
-LVEGDKGPWVWKTKDDGMLSTTASLGMLLHRDVEDGLDKIDKFTYAQEDQVKAGALLAI
GILNSGVRL-DSDPALALLSDPDNLEAK--NVPMRVASIMGLGLAYAGSNKEELLEVLLP
IVEDASLDMQLSAMAAVSLGLIFVGSSNHQVSEAIATTLMDEERQKQLKDKWTRFMALGL
ALLYFGRQEEVDVILDILKAV-DHPMAKPTSVLASVCAWAGTGTVLKLQELLHICNDII-
E-----------------------------------------------------------
------------------------------------------------------------
------------------------------------------------------------
-------------EKEENKGDELVQ---SYAVLGLSLIAMGEDVGQDMILRQFGHLMHYG
SSNIRRAVPLAMGLISPSNPQMKVYDTLSRYSHDNDNDVAINAIFAMGLCGAGTNNARIA
QLLRQLASYYHRDQNSLFMVRIAQGLLHMGKGTMTLNPFHTDRQVLSRVSAAGLLTVLVS
LIDAKQFILAEH-----HYLLYFLITAMFPRFLITLDEDLQPLTVNVRVGQAVDVVGQAG
RPKTITGWQTQSTPVLLAHGERAELE-DEQYIPLSSTLEGLVILRKNPDYESPE------
-
>XP_022585431_Penicilliopsis_zonata
------------------------------------------------------------
------------------------------------------------------------
------------------------------------------------------------
------------------------------------------------------------
------------------------------------------------------------
------------------------------------------------------------
------------------------------------------------------------
------------------------------------------------------------
------------------------------------------------------------
------------------------------------------------------------
------------------------------------------------------------
-----------------------------MANEDERSNAAEKGKGK--VDDVRELNGSKK
PASDEK-A-QANGKKKEEEPK-EEELSEEDQQLKSELEMLVERLKEP---DTTLYRPALD
AIKNFIKTSTSSMTAVPKPLKFLRPHYDELTGLYEQWPAGPTK------DSLADMLSVLG
MTYGDEEKLETLKYRLLT-KSEDLGSWGHEYIRHLALEIGQEY-QNRLNA----------
-----------------------EKDVQDLIDLALSLVPYFLSHNAEADAVDLLSEMEII
EEIPRFLDENTYSRVCLYMVSMVNLLTYPEDQQFLRTAHEIYVRYNKLTQAIVLAIRLND
IELIKSDMEATTDQSLKKQMAFLVSRQQIWLDLPEE-EEDQSLMDCLNNTLIPNHFKSLG
KELNILDPKMPEDIYKTHLESS-R-GAGLTN-VDSARHNLASAFVNAFVNTGYGNDKMM-
-LVEGDKGSWVWKTKDDGMMSTAASMGMLLHRDVEIGLDKIDKFTYLSEDQIKAGALLAI
GILNSGVRI-DSDPALALLSDPDNLEAK--SLPMRVASIMGLGLAYAGSNKEELLDVLLP
IVEDSSLDMQLSAMAAVSLGLIFVGSSNHQVSEAIATTLMDEERQKQLKDKWTRFMALGL
ALLYFGRQEEVDVILDILKAV-DHPMAKPTSVLASVCAWAGTGTVLKLQELLHICNDII-
E-----------------------------------------------------------
------------------------------------------------------------
------------------------------------------------------------
-------------EKEEKKGDELVQ---SYAVLGLSLIAMGEEVGQDMILRQFGHLMHYG
ASNIRKAVPLAMGLISPSNPQMKVYDTLSRYSHDNDNDVAINAIFAMGLCGAGTNNARLA
QLLRQLASYYHRDQNSLFMVRIAQGLLHMGKGTMTLNPFHTDRQVLSRVAAAGLLTVLVA
MIDAKQFILGEH-----HYLLYFLITAMYPRFLVTLDEDLQPLTVNVRVGQAVDVVGQAG
RPKTITGWQTQSTPVLLSHGERAELE-DEQYIPLSSTLEGLVILRKNPDWEEAST-----
-
>XP_016614629_Cladophialophora_bantiana
------------------------------------------------------------
------------------------------------------------------------
------------------------------------------------------------
------------------------------------------------------------
------------------------------------------------------------
------------------------------------------------------------
------------------------------------------------------------
------------------------------------------------------------
------------------------------------------------------------
------------------------------------------------------------
------------------------------------------------------------
-----------------------------MAQDEKKPTAAEKGKGK--AEDVPMSNGD-A
TEHGDK--KKADGKP--DEP-AIEELSEEDQQLKSDLEMLVERLKED---DASLYKPSID
AIKNFIKTSTSSMTAVPKPLKFLRPHYDEIAALYDKWPAGPER------DSLADMLSVLG
MTYGEEDKLETLKYRLLSNKSDDLGSWGHEYIRHLALEIGQEY-QNRLTD----------
-----------------------EREVGDLTELALSLVPYFLSHNAEADAVDLLSELEMI
EEIPRFLDENTFARVCLYMVSMVNLLMYPDDVAFLKTAHDIYVKYNKLAQAMVLAIRLND
HELIRQDLESTDDVALKKQLAFLIARQRISIDVPSETKDEQEIAECLGNTQLPNHFKTLA
KELNILEPKVPEDIYKTHLESG-R-GSS-AA-ADSAKHNLASAFVNAFVNAGFGTDKLM-
-LVEGDQRPWVWKTKDDGMLSTTASLGMLMQWDVEGSLDIIDRFQQSSEDPIKAGALLAY
GIVNSGVRM-EGDPVISLLSDEDVLQSP--KPSTRMAAIMGLGLSYAGSNREDLLDFLLP
IVEDNGSEIQLSAMAAVSLGMIFVGSSNHRVAEAIATQMMDDDRQKQLKDKWARFMALGL
ALLYFGRQEEVDVILDILKAV-EHPMAMPTATLASVCAWAGTGAVLKLQELLHICNDHI-
E-----------------------------------------------------------
------------------------------------------------------------
------------------------------------------------------------
-------------DKEETIGEQLVQ---SYAVLGLSLIAMGEDVGQEMVLRQFGHLMHYG
EANIRKAVPLAMGLISPSNPQMKIYDTLSRYSHDNDNDVAVNAIFAMGLVGAGTNNARLA
QLLRQLASYYHRDQNSLFMVRIAQGLLHMGKGTMSLNPFHTDRQVLSRVAAAGLLTVLVS
LVDAKQFILADS-----HYLLYFLVTAMYPRFLVTLDEELKPLTVNVRVGQAVDVVGQAG
RPRTITGWQTQSTPVLLAYGERAELE-DEEYICLSSTLEGLVILRKNPEWE---ATK---
-
>XP_008730440_Cladophialophora_carrionii
------------------------------------------------------------
------------------------------------------------------------
------------------------------------------------------------
------------------------------------------------------------
------------------------------------------------------------
------------------------------------------------------------
------------------------------------------------------------
------------------------------------------------------------
------------------------------------------------------------
------------------------------------------------------------
------------------------------------------------------------
-----------------------------MAQDDKKPTAAEKGKGK--ADDVPMSNGEKS
DATEKTGEKAAEPKKPGEPV-AEEELSEEDQQLKSDLEMLVERLKED---DASLYQPSID
AIKNFIKTSTSSMTAVPKPLKFLRPHYDEIAALYDKWSAGSDK------DSLADMLSVLG
MTYGDEEKLETLKYRLLSNRSDDLGSWGHEYIRHLALEIGQEY-QNRLTE----------
-----------------------EKDVGDLTDLALSLVPYFLSHNAEADAVDLLSELEMI
EEITRFLDENTFGRVCLYMTSMVNLLTYPDDIAFLKTAHDIYVKYNKLAQAMVLAIRLND
HELIQQDLESTDDVALKKQLAFLIARQRISVELGGDSKDDQEIAECIGNTQLPNHFKTLA
KELNILEPKVPEDIYKTHLESG-R-GSS-AA-ADSAKHNLASAFVNAFVNAGFGTDKLM-
-LVEGEQRPWVWKTKDDGMLSATASLGMLMQWDVEGSLDVIDRFQQASEDSIKAGALLAY
GVVNSGVRM-EGDPVISLLSDDDVLNSN--KPSIRVAAIMGLGLSYAGSNREDLLDYLLP
ILEDNGLEMQLSAMAAVSLGMIFVGSSNHQVAEAIATQMMDEVRQKQLKDKWARFMALGL
ALLYFGRQEEVDVILDILKAV-DHPMSLPTATLASVCAWAGTGAVLKLQDLLHLLNDHL-
E-----------------------------------------------------------
------------------------------------------------------------
------------------------------------------------------------
-------------DKEDNVGEQLVQ---SYSVLGLSLIAMGEDVGQEMILRQFGHLMHYG
EANIRKAVPLAMGLISPSNPQMKIYDTLSRYSHDNDNDVAINAIFAMGLVGAGTNNARLA
QLLRQLASYYHRDQNSLFMVRIAQGLVHMGKGTMSLNPFHTDRQVLSRVAAAGLLTVLVS
LIDAKQFILGDA-----HYLLYFLVTAMYPRFLVTLDEDLKPLTVNVRVGQAVDVVGQAG
RPRTITGWQTQSTPVLLAHGERAELE-DEEYICLSSTLEGLVILRKNPEWE---STK---
-
>XP_016253525_Cladophialophora_immunda
------------------------------------------------------------
------------------------------------------------------------
------------------------------------------------------------
------------------------------------------------------------
------------------------------------------------------------
------------------------------------------------------------
------------------------------------------------------------
------------------------------------------------------------
------------------------------------------------------------
------------------------------------------------------------
------------------------------------------------------------
-----------------------------MAQDEKKPTAAEKGKGK--AEDVPMANGEHA
AEQGDK--KKADGKH--DEP-AVEELSEEDQRLKSDLEMLVERLKED---DPSLYKPSID
AIKNFIKTSTSSMTAVPKPLKFLRPHYDEIAALYDKWPAGPDR------DSLADMLSVLG
MTYGEEDKLETLKYRLLSNKSDDLGSWGHEYIRHLALEIGQEY-QNRLTD----------
-----------------------EREVGDLTELALSLVPYFLSHNAEADAVDLLSELEMI
EEIPRFLDENTFARVCLYMVSMVNLLTYPDDVAFLKTAHDIYVKYNKLAQAMVLAIRLND
HELIRQDLESTDDVALKKQLAFLIARQRISIDVPSETKDEQEIAECLGNTQLPNHFKTLA
KELNILEPKVPEDIYKTHLESG-R-GSS-AA-ADSAKHNLASAFVNAFVNAGFGTDKLM-
-LVEGDQRPWVWKTKDDGMLSTTASLGMLMQWDVEGSLDVIDRFQQSSEEPIKAGALLAY
GIVNSGVRM-EGDPVISLLIDDDVLQSP--KPSTRMAAIMGLGLSYAGSNREDLLDFLLP
IVEDSGSQIQLSAMAAVSLGMIFVGSSNHQVAEAIATQMMDDDRQKQLKDKWARFMALGL
ALLYFGRQEEVDVILDILKAV-DHPMAMPTATLASVCAWAGTGAVLKLQELLHICNDHI-
E-----------------------------------------------------------
------------------------------------------------------------
------------------------------------------------------------
-------------EKEDTTGLQLVQ---SYAVLGLSLIAMGEDVGQEMVLRQFGHLMHYG
EANIRKAVPLAMGLISPSNPQMKIYDTLSRYSHDNDIDVAVNAIFAMGLVGAGTNNARLA
QLLRQLASYYHRDQLTLFMVRIAQGLLHMGKGTMSLNPFHTDRQVLSRVAAAGLLTVLVS
LIDSKQFILADA-----HYLLYFLVTAMYPRFLVTLDEELKPLTVNVRVGQAVDVVGQAG
RPRTITGWQTQSTPVLLAYGERAELE-DEEYICLSSTLEGLVILRKNPEWE---STK---
-
>XP_007750313_Cladophialophora_psammophila
------------------------------------------------------------
------------------------------------------------------------
------------------------------------------------------------
------------------------------------------------------------
------------------------------------------------------------
------------------------------------------------------------
------------------------------------------------------------
------------------------------------------------------------
------------------------------------------------------------
------------------------------------------------------------
------------------------------------------------------------
-----------------------------MAQDEKKPTAADKGKGK--AEDVPMSNGD-A
TEHGDK--KKADGKH--DEP-AVEELSEEDQQLKSDLEMLVERLKED---DASLYKPSID
AIKNFIKTSTSSMTAVPKPLKFLRPHYDEIAALYDKWPAGPDR------DSLADMLSVLG
MTYGEEDKLETLKYRLLSNKSDDLGSWGHEYIRHLALEIGQEY-QNRLTD----------
-----------------------EREVGDLTELALSLVPYFLSHNAEADAVDLLSELEMI
EEIPRFLDENTFARVCLYMVSMVNLLMYPDDVAFLKTAHDIYVKYNKLAQAMVLAIRLND
HELIRQDLESTDDVALKKQLAFLIARQRISIDVPSETKDEQEIAECLGNTQLPNHFKTLA
KELNILEPKVPEDIYKTHLESG-R-GSS-AA-ADSAKHNLASAFVNAFVNAGFGTDKLM-
-LVEGDQRPWVWKTKDDGMLSTTASLGMLMQWDVEGSLDIIDRFQQSSEDAIKAGALLAY
GIVNSGVRM-EGDPVISLLSDDDVLQSP--KPSTRMAAIMGLGLSYAGSNREDLLDFLLP
IVEDSGSEIQLSAMAAVSLGMIFVGSSNHQVAEAIATQMMDDDRQKQLKDKWARFMALGL
ALLYFGRQEEVDVILDILKAV-EHPMAMPTATLASVCAWAGTGAVLKLQELLHICNDHI-
E-----------------------------------------------------------
------------------------------------------------------------
------------------------------------------------------------
-------------DKEETIGEQLVQ---SYAVLGLSLIAMGEDVGQEMVLRQFGHLMHYG
EANIRKAVPLAMGLISPSNPQMKIYDTLSRYSHDNDNDVAVNAIFAMGLVGAGTNNARLA
QLLRQLASYYHRDQNSLFMVRIAQGLLHMGKGTMSLNPFHTDRQVLSRVAAAGLLTVLVS
LVDSKQFILADS-----HYLLYFLVTAMYPRFLVTLDEELKPLTVNVRVGQAVDVVGQAG
RPRTITGWQTQSTPVLLAYGERAELE-DEEYICLSSTLEGLVILRKNPEWE---ATK---
-
>XP_018696051_Fonsecaea_erecta
------------------------------------------------------------
------------------------------------------------------------
------------------------------------------------------------
------------------------------------------------------------
------------------------------------------------------------
------------------------------------------------------------
------------------------------------------------------------
------------------------------------------------------------
------------------------------------------------------------
------------------------------------------------------------
------------------------------------------------------------
-----------------------------MAQDEKKPTAADKGKGK--AEDVPMANGENT
AEKSDK--KKADGKH--DEP-AVEELSEEDQQLKNDLEMLVERLKED---DPSLYKPSID
AIKNFIKTSTSSMTAVPKPLKFLRPHYDEIAALYDKWPAGPDR------DSLADMLSVLG
MTYGEEEKLETLKYRLLSNKSDDLGSWGHEYIRHLALEIGQEY-QNRLTD----------
-----------------------EQEVGDLTELALSLVPYFLNHNAEADAVDLLSELEMI
EEIPRFLDENTFARVCLYMVSMVNLLTYPDDVTFLKTAHDIYVKYDKLAQAMVLAIRLND
HELIRQDLESTDDVALKKQLAFLIARQRISIDVPSETKDEQEIAECLGNTQLPNHFKTLA
KELNILEPKVPEDIYKTHLESG-R-ASS-AA-ADSAKHNLASAFVNAFVNAGFGTDKLM-
-LVEGEHRPWVWKTKDDGMLSTTASLGMLMQWDVEGSLDIIDRFQQASEEPIKAGALLAY
GIVNSGVRM-EGDPVISLLSDDDVLQSP--KPSTRMAAIMGLGLSYAGSNREDLLDFLLP
IVEDSGSEIQLSAMAAVSLGMIFVGSSNHQVAEAIATQMMDDDRQKQLKDKWARFMALGL
ALLYFGRQEEVDVILDILKAV-EHPMAGPTATLASVCAWAGTGAVLKLQELLHICNDHI-
E-----------------------------------------------------------
------------------------------------------------------------
------------------------------------------------------------
-------------EKDETTGEQLVQ---SYAVLGLSLIAMGEDVGQEMVLRQFGHLMHYG
EANIRKAVPLAMGLISPSNPQMKIYDTLSRYSHDNDNDVAVNAIFAMGLVGAGTNNARLA
QLLRQLASYYHRDQNSLFMVRIAQGLLHMGKGTMSLNPFHTDRQVLSRVAAAGLLTVLVS
LIDSKQFILADA-----HYLLYFLVTAMYPRFLVTLDEDLKPLTVHVRVGQAVDVVGQAG
RPRTITGWQTQSTPVLLAYGERAELE-DEEYICLSSTLEGLVILRKNPEWE---STK---
-
>XP_022514897_Fonsecaea_monophora
------------------------------------------------------------
------------------------------------------------------------
------------------------------------------------------------
------------------------------------------------------------
------------------------------------------------------------
------------------------------------------------------------
------------------------------------------------------------
------------------------------------------------------------
------------------------------------------------------------
------------------------------------------------------------
------------------------------------------------------------
-----------------------------MAQDEKKPTAAEKGKGK--AEDAPVSNGEHA
AEQGDK--KKADGKH--DEP-VVEELSEEDQQLKSDLEMLVERLKED---DSSLYKPSID
AIKNFIKTSTSSMTAVPKPLKFLRPHYDEIAAVYDKWPAGPDR------DSLADMLSVLG
MTYGEEDKLETLKYRLLSNKSDDLGSWGHEYIRHLALEIGQEY-QNRLTD----------
-----------------------EREVGDLTELALSLVPYFLSHNAEADAVDLLSELEMI
EEIPRFLDENTFARVCLYMVSMVNLLTYPDDVAFLKTAHDVYVKYNKLAQAMVLAIRLND
HELIRQDLESTDDVALKKQLAFLIARQRISIDVPSETKDEQEIAECLGNTQLPNHFKTLA
KELNILEPKVPEDIYKTHLESG-R-GSS-AA-ADSAKHNLASAFVNAFVNAGFGTDRLM-
-LVEGDQRPWVWKTKDDGMLSTTASLGMLMQWDVEGSLDIIDRFQQSSEDPIKAGALLAY
GIVNSGVRM-EGDPVISLLSDDDVLQSP--KPSTRMAAIMGLGLSYAGSNREDLLDFLLP
IVEDSNSEIQLSAMAAVSLGMIFVGSSNHQVAEAIATQMMDDDRQKQLKDKWARFMALGL
ALLYFGRQEEVDVILDILKAV-EHPMAMPTATLASVCAWAGTGAVLKLQELLHICNDHI-
E-----------------------------------------------------------
------------------------------------------------------------
------------------------------------------------------------
-------------DKDETTGEQLVQ---SYAVLGLSLIAMGEDVGQEMVLRQFGHLMHYG
EANIRKAVPLAMGLISPSNPQMKIYDTLSRYSHDNDNDVAVNAIFAMGLVGAGTNNARLA
QLLRQLASYYHRDQNSLFMVRIAQGLLHMGKGTMSLNPFHTDRQVLSRVAAAGLLTVLVS
LVDSKQFILADA-----HYLLYFLVTAMYPRFLVTLDEELKPLTVNVRVGQAVDVVGQAG
RPRTITGWQTQSTPVLLAYGERAELE-DEEYICLSSTLEGLAILRKNPEWE---STK---
-
>XP_016638288_Fonsecaea_multimorphosa
------------------------------------------------------------
------------------------------------------------------------
------------------------------------------------------------
------------------------------------------------------------
------------------------------------------------------------
------------------------------------------------------------
------------------------------------------------------------
------------------------------------------------------------
------------------------------------------------------------
------------------------------------------------------------
------------------------------------------------------------
-----------------------------MAQDEKKPTAAEKGKGK--AEDVPMANGEHT
AVQEDK--KKADGKH--DEP-AVEELSEEDQQLKSDLEMLVERLKED---DPSLYKPSID
AIKNFIKTSTSSMTAVPKPLKFLRPHYDEIAALYDKWQAGPDR------DSLADMLSVLG
MTYGEEDKLETLKYRLLSNKSDDLGSWGHEYIRHLALEIGQEY-QNRLTD----------
-----------------------EREVGDLTELALSLVPYFLSHNAEADAVDLLSELEMI
EEIPRFLDENTFARVCLYMVSMVNLLTYPDDVAFLKTAHDIYVKYNKLAQAMVLAIRLND
HELIRQDLESTDDVALKKQLAFLIARQRISIDVPSETKDEQEIAECLGNTQLPNHFKTLA
KELNILEPKVPEDIYKTHLESG-R-GSS-AA-ADSAKHNLASAFVNAFVNAGYGTDKLM-
-LVEGEQRPWVWKTKDDGMLSTTASLGMLMQWDVEGSLDIIDRFQQSSEEPIKAGALLAY
GIVNSGVRM-EGDPVISLLSDDDILQSP--KPSTRMAAIMGLGLSYAGSNREDLLDFLLP
IVEDSGSEIQLSAMAAVSLGMIFVGSSNHQVAEAIATQMMDDDRQKQLKDKWARFMALGL
ALLYFGRQEEVDVILDILKAV-EHPMAMPTATLASVCAWAGTGAVLKLQELLHICNDHI-
E-----------------------------------------------------------
------------------------------------------------------------
------------------------------------------------------------
-------------EKEETTGEQLVQ---SYAVLGLSLIAMGEDVGQEMVLRQFGHLMHYG
EANIRKAVPLAMGLISPSNPQMKIYDTLSRYSHDNDNDVAVNAIFAMGLVGAGTNNARLA
QLLRQLASYYHRDQNSLFMVRIAQGLLHMGKGTMSLNPFHTDRQVLSRVAAAGLLTVLVS
LIDSKQFILADA-----HYLLYFLVTAMYPRFLVTLDEELKPLTVNVRVGQAVDVVGQAG
RPRTITGWQTQSTPVLLAYGERAELE-DEEYICLSSTLEGLVILRKNPEWE---STK---
-
>XP_022502684_Fonsecaea_nubica
------------------------------------------------------------
------------------------------------------------------------
------------------------------------------------------------
------------------------------------------------------------
------------------------------------------------------------
------------------------------------------------------------
------------------------------------------------------------
------------------------------------------------------------
------------------------------------------------------------
------------------------------------------------------------
------------------------------------------------------------
-----------------------------MAQDEKKPTAAEKGKGK--AEDAPVSNGEHA
AEQGDK--KKADGKH--DEL-VVEELSEEDQQLKSDLEMLVERLKED---DSSLYKPSID
AIKNFIKTSTSSMTAVPKPLKFLRPHYDEIAAVYDKWPASPDR------DSLADMLSVLG
MTYGEEDKLETLKYRLLSNKSDDLGSWGHEYIRHLALEIGQEY-QNRLTD----------
-----------------------EREVGDLTELALSLVPYFLSHNAEADAVDLLSELEMI
EEIPRFLDENTFARVCLYMVSMVNLLTYPDDVAFLKTAHDIYVKYNKLAQAMVLAIRLND
HELIRQDLESTDDVALKKQLAFLIARQRISIDVPSETKDEQEIAECLGNTQLPNHFKTLA
KELNILEPKVPEDIYKTHLESG-R-GSS-AA-ADSAKHNLASAFVNAFVNAGFGTDRLM-
-LVEGEQRPWVWKTKDDGMLSTTASLGMLMQWDVEGSLDIIDRFQQSSEDPIKAGALLAY
GIVNSGVRM-EGDPVISLLSDDDVLQSP--KPSTRMAAIMGLGLSYAGSNREDLLDFLLP
IVEDSNSEIQLSAMAAVSLGMIFVGSSNHQVAEAIATQMMDDDRQKQLRDKWARFMALGL
ALLYFGRQEEVDVILDILKAV-EHPMAMPTATLASVCAWAGTGAVLKLQELLHICNDHI-
E-----------------------------------------------------------
------------------------------------------------------------
------------------------------------------------------------
-------------DKDETTGEQLVQ---SYAVLGLSLIAMGEDVGQEMVLRQFGHLMHYG
EANIRKAVPLAMGLISPSNPQMKIYDTLSRYSHDNDNDVAVNAIFAMGLVGAGTNNARLA
QLLRQLASYYHRDQNSLFMVRIAQGLLHMGKGTMSLNPFHTDRQVLSRVAAAGLLTVLVS
LVDSKQFILADA-----HYLLYFLVTAMYPRFLVTLDEELKPLTVNVRVGQAVDVVGQAG
RPRTITGWQTQSTPVLLAYGERAELE-DEEYICLSSTLEGLVILRKNPEWE---STK---
-
>XP_013290214_Fonsecaea_pedrosoi
------------------------------------------------------------
------------------------------------------------------------
------------------------------------------------------------
------------------------------------------------------------
------------------------------------------------------------
------------------------------------------------------------
------------------------------------------------------------
------------------------------------------------------------
------------------------------------------------------------
------------------------------------------------------------
------------------------------------------------------------
-----------------------------MAQDEKKPTAAEKGKGK--AEDAPVSNGEHA
AEQGDK--KKADGKH--DEP-VVEELSEEDQQLKSDLEMLVERLKED---DSSLYKPSID
AIKNFIKTSTSSMTAVPKPLKFLRPHYDEIAAVYDKWPAGPDK------DSLADMLSVLG
MTYGEEDKLETLKYRLLSNKSDDLGSWGHEYIRHLALEIGQEY-QNRLTD----------
-----------------------EREVGDLTELALSLVPYFLSHNAEADAVDLLSELEMI
EEIPRFLDENTFARVCLYMVSMVNLLTYPDDVAFLKTAHDVYVKYNKLAQAMVLAIRLND
HELIRQDLESTDDVALKKQLAFLIARQRISIDVPSETKDEQEIAECLGNTQLPNHFKTLA
KELNILEPKVPEDIYKTHLESG-R-GSS-AA-ADSAKHNLASAFVNAFVNAGFGTDRLM-
-LVEGDQRPWVWKTKDDGMLSTTASLGMLMQWDVEGSLDIIDRFQQSSEDPIKAGALLAY
GIVNSGVRM-EGDPVISLLSDDDVLQSP--KPSTRMAAIMGLGLSYAGSNREDLLDFLLP
IVEDSNSEIQLSAMAAVSLGMIFVGSSNHQVAEAIATQMMDDDRQKQLKDKWARFMALGL
ALLYFGRQEEVDVILDILKAV-EHPMAMPTATLASVCAWAGTGAVLKLQELLHICNDHI-
E-----------------------------------------------------------
------------------------------------------------------------
------------------------------------------------------------
-------------DKDETTGEQLVQ---SYAVLGLSLIAMGEDVGQEMVLRQFGHLMHYG
EANIRKAVPLAMGLISPSNPQMKIYDTLSRYSHDNDNDVAVNAIFAMGLVGAGTNNARLA
QLLRQLASYYHRDQNSLFMVRIAQGLLHMGKGTMSLNPFHTDRQVLSRVAAAGLLTVLVS
LVDSKQFILADA-----HYLLYFLVTAMYPRFLVTLDEELKPLTVNVRVGQAVDVVGQAG
RPRTITGWQTQSTPVLLAYGERAELE-DEEYICLSSTLEGLVILRKNPEWE---STK---
-
>XP_007761108_Cladophialophora_yegresii
------------------------------------------------------------
------------------------------------------------------------
------------------------------------------------------------
------------------------------------------------------------
------------------------------------------------------------
------------------------------------------------------------
------------------------------------------------------------
------------------------------------------------------------
------------------------------------------------------------
------------------------------------------------------------
------------------------------------------------------------
-----------------------------MAQDDKKPTAAEKGKGK--ADDVPMSNGDKS
DATEKTADKAGEPKKPGEPV-PEEELSEEDQQLKTDLEMLVERLKEN---DASLYQPSID
AIKNFIKTSTSSMTAVPKPLKFLRPHYDEIAALYDKWSAGSDK------DSLADMLSVLG
MTYGDEDKLETLKFRLLSNRSDDLGSWGHEYIRHLALEIGQEY-QNRLTD----------
-----------------------EKDVGDLTDLALSLVPYFLSHNAEADAVDLLSELEMI
EEITRFLDENTFGRVCLYMTSMVNLLTYPDDIAFLKTAHDIYVKYNKLAQAMVLAIRLND
HELIQQDLESTDDLALKKQLAFLMARQRISVDLGGDGKDEQEIAECIGNTQLPTHFKTLA
KELNILEPKVPEDIYKTHLESG-R-GSS-AA-ADSAKHNLASSFVNAFVNAGFGTDKLM-
-LVEGEQRPWVWKTKDDGMLSATASLGMLMQWDVEGSLDVIDRFQQASEDSIKAGALLAY
GVVNSGVRM-EGDPVISLLSDDDVLNSN--KPSIRVAAIMGLGLSYAGSNREDLLDYLLP
ILEDNGLEMQLSAMAAVSLGMIFVGSSNHQVAEAIATQMMDEVRQKQLKDKWARFMALGL
ALLYFGRQEEVDVILDILKAV-DHPMSLPTATLASVCAWAGTGAVLKLQDLLHLLNDHL-
E-----------------------------------------------------------
------------------------------------------------------------
------------------------------------------------------------
-------------DKEDNVGEQLVQ---SYSVLGLSLIAMGEDVGQEMILRQFGHLMHYG
EANIRKAVPLAMGLISPSNPQMKIYDTLSRYSHDNDNDVAINAIFAMGLVGAGTNNARLA
QLLRQLASYYHRDQNSLFMVRIAQGLVHMGKGTMSLNPFHTDRQVLSRVAAAGLLTVLVS
LIDAKQFILGDA-----HYLLYFLVTAMYPRFLVTLDEDLKPLTVNVRVGQAVDVVGQAG
RPRTITGWQTQSTPVLLAHGERAELE-DEEYICLSSTLEGLVILRKNPEWE---STK---
-
>XP_016241705_Exophiala_spinifera
------------------------------------------------------------
------------------------------------------------------------
------------------------------------------------------------
------------------------------------------------------------
------------------------------------------------------------
------------------------------------------------------------
------------------------------------------------------------
------------------------------------------------------------
------------------------------------------------------------
------------------------------------------------------------
------------------------------------------------------------
-----------------------------MAQDEKTPTAAEKGKGK--AEDVSMSNGEKD
THTDGKEPKEADGKT--DAP-AEEELSEEDQQLKSELEMLVERLKEN---DASLYKPAIE
AIKNFIKTSTSSMTAVPKPLKFLRPHYDELAALYDKWPAGSDR------DSLADMLSVLG
MTYGDEEKLETLKYRLLS-KSDDLGSWGHEYIRHLALEIGQEY-QNRLND----------
-----------------------EREVGDLTELALALVPYFLKHNAEADAVDLLSELEMI
EEIPRFLDENTYSRVCLYMVSMVNLLTFPDDVAFLKTAHEIYVKYNKLAQAMVVAIRLND
EELIRQDLESTDDMALKKQLAFLIARQRIYIEVPSETKDEQEIAECLGNTQLPNHFKTLA
KELNILEPKTPEDIYKTHLESG-R-GSS-AA-ADSAKHNLASAFVNAFVNAGFGKDKLM-
-LVEDDQRPWLWKTKDDGMMSTAASLGMLMQWDVEGSLDTIDRFQQLTEEPVKAGALLAY
GIVNSGVRM-EGDPVMSLLSDDDVLQNG--KPSMRLAAIMGLGLSYAGSNREDLLDYLLP
IVEDSTLDMQLSAMAAVSLGMVFVGSSNHQVAEAIATQMMDEDRQRQLKDKWARFMALGL
ALLYFGKQEEVDVILDILKAI-DHPMAMPTATLASVCAWAGTGAVLKLQELLHVCNDPI-
E-----------------------------------------------------------
------------------------------------------------------------
------------------------------------------------------------
-------------EKEETTGEQLVQ---SYAVLGLSLIAMGEDVGQDMVLRQFGHLMHYG
EANIRKAVPLAMGLISPSNPQMKIYDTLSRYSHDNDNDVAINAIFAMGLVGAGTNNARLA
QLLRQLASYYHRDQNSLFMVRIAQGLVHMGKGTMSLNPFHTDRQVLSRVAAAGLLTVLVS
LIDSKQFILADA-----HYLLYFLVTAMYPRFLITLDEDLKPITVNVRVGQAVDVVGAAG
RPRTITGWQTQSTPVLLAYGERAELE-DEEYLCLSSTLEGLVILRKNPEWE---STK---
-
>XP_016257014_Exophiala_oligosperma
------------------------------------------------------------
------------------------------------------------------------
------------------------------------------------------------
------------------------------------------------------------
------------------------------------------------------------
------------------------------------------------------------
------------------------------------------------------------
------------------------------------------------------------
------------------------------------------------------------
------------------------------------------------------------
------------------------------------------------------------
-----------------------------MAQEEKKPTAAEKGKGK--AEDVSMSNGEKD
AHADTKDPKEADGKT--DAP-AEEELSEEDQHLKSELEMLVERLKEN---DTSLYKPAID
AIKNFIKTSTSSMTAVPKPLKFLRPHYDELAALYDKWSAGSDR------DSLADMLSVLG
MTYGDEEKLETLKYRLLS-KSDDLGSWGHEYIRHLALEIGQEY-QNRLND----------
-----------------------EREVGDLTELALALVPYFLKHNAEADAVDLLSELEMI
EEIPRFLDENTFSRVCLYMVSMVNLLTYPDDVAFLKTAHEIYVKYNKLAQAMVLAIRLND
EELIRQDLDSTDDMALKKQLAFLIARQRIYIEVPSETKDEQEIAECLGNTQLPNHFKTLA
KELNILEPKTPEDIYKAHLETG-R-GIT-AA-ADSAKHNMATAFLNGFVNAGFGKDKLM-
-LVEENEQPWVWKTRDDGMMSTTASLGMLMQWDVEGSLDVIDRFQQLEEEPIKAGALLAY
GIVNSGVRM-EGDPVMSLLTDDDVLQNG--KPSMRLAAIMGLGLSYAGSNREDLLDYLLP
IVEDSTLDMQLSAMAAVSLGMVFVGSSNHQVAEAIATQLMDEDRQRQLKDKWARFMALGL
ALLYFGKQEEVDVILDILKAI-DHPMAMPTATLASVCAWAGTGAVLKLQELLHVCNDHI-
E-----------------------------------------------------------
------------------------------------------------------------
------------------------------------------------------------
-------------EKEETTGEQLVQ---SYAVLGLSLIAMGEDVGQDMVLRQFGHLMHYG
EANIRKAVPLAMGLISPSNPQMKIYDTLSRYSHDNDNDVAINAIFAMGLVGAGTNNARLA
QLLRQLANYYHRDQNSLCMVRIAQGLVHMGKGTMSLNPFHTDRQVLSRVAAAGLLTVLVS
LIDSKQFILADA-----HYLLYFLVTAMYPRFLITLDEDLKPMTVNVRVGQAVDVVGAAG
RPRTITGWQTQSTPVLLAHGERAELE-DEEYLCLSSTLEGLVILRKNPEWE---STK---
-
>XP_013320766_Exophiala_xenobiotica
------------------------------------------------------------
------------------------------------------------------------
------------------------------------------------------------
------------------------------------------------------------
------------------------------------------------------------
------------------------------------------------------------
------------------------------------------------------------
------------------------------------------------------------
------------------------------------------------------------
------------------------------------------------------------
------------------------------------------------------------
-----------------------------MAQDDKKPTAADKGKGK--ADDVPMSNGGQD
AHTGKEKPKQADGKV--EAP-AEEELSEEDQQLKSELEMLVERLKED---DASLYKPAMD
AIKNFIKTSTSSMTAVPKPLKFLRPHYDELAALYDKWPAGPDR------DSLADMLSVLG
MTYGDEEKLETLKYRLLS-KSDDLGSWGHEYIRHLALEIGQEY-QNRLND----------
-----------------------EREVGDLTELALALVPYFLKHNAEADAVDLLSELEMI
EEIPRFLDEDTYSRVCLYMVSMVSLLTYPDDVAFLKTAHEIYVKYNKLAQAMVLAIRLND
EELIRQDLESTEDVALKKQLAFLIARQRISIDVPSETKDEQEIAECLGNTQLPNHFKTLA
KELNILEPKTPEDIYKTHLESG-R-GSS-AA-ADSAKHNLASAFVNGFVNAGFGSDKLM-
-LVEGEQRPFVWKTKDDGMLSTTASLGLLMQWDVEGSLDKIDQFQHLSEDPIKAGALLAY
GVVNSGVRM-EGDPVISLLSDDDVLQHG--KPSMRLAAIMGLGLSYAGSNREDLLDYLLP
IVEDQNLDMQVSAMAAVSLGMVFVGSSNYQVAEAIANQLMDEDRQRQLKDKWARFMALGL
ALLYFGKQEEADVILDILKAI-DHPMAMPTATLTSVCAWAGTGAVLKLQELLHICNDHI-
E-----------------------------------------------------------
------------------------------------------------------------
------------------------------------------------------------
-------------DKDETIGEQLVQ---SYSVLGLSLIAMGEDVGQDMVLRQFGHLMHYG
ESNIRKAVPLAMGLLSPSNPQMKIYDTLSRYSHDNDNDVAINAIFAMGLVGAGTNNARLA
QLLRQLASYYHRDQNSLFMVRIAQGLVHMGKGTMSLNPFHTDRQVLSRVAAAGLLTVLVS
LIDSKQFILGDA-----HYLLYFLVTAMYPRFLVTLDEDLKPITVNVRVGQAVDVVGAAG
RPRTITGWQTQSTPVLLAYGERAELE-DEEYICLSSTLEGLVILRKNPEWE---STK---
-
>XP_007720043_Capronia_coronata
------------------------------------------------------------
------------------------------------------------------------
------------------------------------------------------------
------------------------------------------------------------
------------------------------------------------------------
------------------------------------------------------------
------------------------------------------------------------
------------------------------------------------------------
------------------------------------------------------------
------------------------------------------------------------
------------------------------------------------------------
-----------------------------MAQDEKKPTAAEKGKGK--AEDVPVANGDKS
TEAEKDDGKKAQGKP--EEH-PEEELSEEDQQLKSELEMLVERLKED---DASLYKPAMD
AIKNFIKTSTSSMTAVPKPLKFLRPHYEELTALYDKWPPSPDR------DSLADMLSVLG
MTYGDEEKLETLKYRLLS-KSDDLGSWGHEYIRHLALEIGQEY-QNRLTD----------
-----------------------DREVGDLTELALSLVPYFLSHNAEADAVDLLSELEMI
EEIPRFLDENTYSRVCLYMVSMVNLLTYPEDVSFLKTAHDIYIKYKKLAQAMVLAIRLND
HELIRQDLESTDDAALKKQLAFLIARQRISLDVPSETEDEQQIAECLGNTKLPEHFKTLA
KELNILEPKVPEDIYKTHLESG-R-GST-AA-ADSAKHNLASAFVNAFVNAGFGTDKLM-
-LVEGDQRPWVWKTKDDGMLSTTASLGMLKQWDVEGGLDIIDRFQQLSEEPIKAGALLAY
GVVNSGVRM-EGDPVISLLSDDDILERG--KPSMRVAAIMGLGLSYAGSNREDLLDYLLP
IVEDSSLEMRLSAMAAVSLGMIFVGSSNHQVAEAIATQLMDDDRQKQLKDKWARFMALGL
ALLYFGRQEEVDVILDILKAI-DHPMAKPTAILASVCAWAGTGAVLKLQDLLHICNDHI-
E-----------------------------------------------------------
------------------------------------------------------------
------------------------------------------------------------
-------------DKEEATGEQLVQ---SYAVLGIALIAMGEDVGQEMVLRQFGHLMHYG
EANIRKAVPLAMGLISPSNPQMKIYDTLSRYSHDNDNDVAINAIFAMGLVGAGTNNARLA
QLLRQLASYYHRDQNSLFMVRIAQGLVHMGKGTMSLNPFHTDRQVLSRVAAAGLLTVLVS
LIDSKQFILAEA-----HYLLYFLVTAMYPRFLITLDEDLKPLTVNVRVGQAVDVVGAAG
RPRTITGWQTQSTPVLLAYGERAELE-DEEYICLSSTLEGLVILRKVSTY----------
-
>XP_007733378_Capronia_epimyces
------------------------------------------------------------
------------------------------------------------------------
------------------------------------------------------------
------------------------------------------------------------
------------------------------------------------------------
------------------------------------------------------------
------------------------------------------------------------
------------------------------------------------------------
------------------------------------------------------------
------------------------------------------------------------
------------------------------------------------------------
-----------------------------MAQDEKKPTAAEKGKAK--AEDIPISNGDKD
AHDETDDSKKPQGKA--EEH-VEEELSEEDQQLKSELEMLVERLKED---DASLYKPAMD
AIKNFIKTSTSSMTAVPKPLKFLRPHYDELTALYDKWPASPDR------DSLADMLSVLG
MTYGDEEKFETLKYRLLS-KSDDLGSWGHEYIRHLALEIGQEY-QNRLID----------
-----------------------DREVGDLTELALSLVPYFLSHNAEADAVDLLSELEMI
EEIPRFVDENTYARVCLYMASMVSLLTFPEDVAFLKTAHDIYVKYNKLAQAVVLAIRLNN
VALIRQDLESTDDVALKKQLAFLVARQRLSIDLPSETKDEQEIAECLGNTQLPNHFKTLA
KELNILEPKVPEDIYKTHLESG-R-GSS-AA-ADSAKHNLASAFVNAFVNAGFGTDKLM-
-LVEGDQRPWVWKTKDDGMLSTTASLGMLKQWDVEGSLDVIDRFQQLSEEPIKAGALLAY
GVVNSGVRM-EGDPVISLLSDDDVLERG--SPAIRVAAIMGLGLSYAGSNREDLLDYLLP
IVEDSSLEMRLSAMAAVSLGMIFIGTSNYQVAEAIATQLMDDDRHKQFKDKWARFMALGL
ALVYFGRQEEADVILDILKAI-DHPMAKPTATLASVCAWAGTGAVLKLQDLLHICNDHI-
E-----------------------------------------------------------
------------------------------------------------------------
------------------------------------------------------------
-------------DKEETAGEQLVQ---SYAVLGIALISMGEDVGQEMVLRQFAHLMHYG
DANIRKAVPLAMGLISPSNPQMKIYDTLSRYSHDNDNDVAINAIFAMGLVGAGTNNARLA
QLLRQLASYYHRDQNSLFMVRIAQGLVHMGKGTMTLNPFHTDRQVLSRVAAAGLLTVLVS
LIDAKQFILAEA-----HYLLYFLVTAMYPRFLVTLDEDLKPLTVNVRVGQAVDVVGAAG
RPRTITGWQTQSTPVLLAYGERAELE-DEEYICLTSTLEGLVILRKVSTVP---YPLKRP
P
>XP_009153328_Exophiala_dermatitidis
------------------------------------------------------------
------------------------------------------------------------
------------------------------------------------------------
------------------------------------------------------------
------------------------------------------------------------
------------------------------------------------------------
------------------------------------------------------------
------------------------------------------------------------
------------------------------------------------------------
------------------------------------------------------------
------------------------------------------------------------
-----------------------------MAQDEKKPTAAEKGKGKAPAEDAPISNGDKT
ATGEKDDGKKNQGKP--EEH-AEEELSEEDQQLKSELEMLVERLKED---DASLYKPAMD
AIKNFIKTSTSSMTAVPKPLKFLRPHYEELTALYDKWPAGPDR------DSLADMLSVLG
MTYGDEEKLETLKYRLLS-KSDDLGSWGHEYIRHLALEIGQEY-QNRLTD----------
-----------------------DREVGDLTELALSLVPYFLSHNAEADAVDLLSELEMI
EEIPRFLDENTYARVCLYMVSMVNLLTYPDDVAFLKTAHDIYVKYNKLAQAMVLAIRLND
HELIRRDLESTDDVALKKQLAFLIARQRISLDVPSETKDEQEIAECLGNTQLPNHFKTLA
KELNILEPKTPEDIYKTHLESG-R-ASS-AV-ADSAKHNLASAFVNAFVNAGFGTDKLM-
-LVEGEQRPWVWKTKDDGMMSTTASLGMLKQWDVEGSLDTIDQFQQLSEEPIKAGALLAY
GVVNSGVRM-EGDPVISLLSDDDVLERG--KPTTRLAAIMGLGLSYAGSNREDLLEYLLP
IVEDGSLEMRLSAMAAVSLGMIFVGSSNHQVAEAIATQLMDDDRQKQLKDKWARFMALGL
ALLYFGRQEEVDVILDILKAI-DHPMAKPTATLASVCAWAGTGAVLKIQELLHICNDHI-
E-----------------------------------------------------------
------------------------------------------------------------
------------------------------------------------------------
-------------DKEETTGDQLVQ---AYAVLGISLIAMGEDVGQEMVLRQFGHLMHYG
EANIRKAVPLAMGLISPSNPQMKIYDTLSRYSHDNDNDVAINAIFAMGLVGAGTNNARLA
QLLRQLASYYHRDQSSLFMVRIAQGLVHMGKGTMSLNPFHTDRQVLSSVAAAGLLTVLVS
LIDSKQFILAEA-----HYLLYFLVTAMYPRFLVTLDEDLKPLTVNVRVGQAVDVVGAAG
RPRTITGWQTQSTPVLLAYGERAELE-DEQYISLSSTLEGLVILRKNPEWE---STS---
-
>XP_013258243_Exophiala_aquamarina
------------------------------------------------------------
------------------------------------------------------------
------------------------------------------------------------
------------------------------------------------------------
------------------------------------------------------------
------------------------------------------------------------
------------------------------------------------------------
------------------------------------------------------------
------------------------------------------------------------
------------------------------------------------------------
------------------------------------------------------------
-----------------------------MVQDDKKPTAAEKGKGK--AEDTPMQNGDAK
QPAPKDGDKTLNGKK--DEP-AEEELSEEDQQLKSELEMLVERLKED---DASLYKPAIE
AIKNFIKTSTSSMTAVPKPLKFLRPHYDDLAALYDKWSTGPDR------DSLADMLSVLG
MTYGDEEKLETLKYRLLS-KSDDLGSWGHEYIRHLALEIGQEY-QNRLTD----------
-----------------------EREVGDLTELALSLVPYFLSHNAEADAVDLLSELEMI
EEIPRFLDENTFSRVCLYMLGMVNLLTYPDDVAFLKTAHDIYVKYNKLAQAIVVAIRLND
HELIRQDLESTDDAALKKQMAFLIARQRISLDVPSETKDEQEIAECLGNTQLPNHFKTLA
KELNILEPKVPEDIYKTHLESG-R-GSS-AA-ADSAKHNLASAFVNAFVNAGFGSDKLM-
-LVEGEQRPWVWKTKDDGMLSTTASLGLLMQWDVEGSLDTIDKFQQLSEDTIKAGALLAY
GIVNSGVRM-EGDPVISLLSDDDVLQSS--KPSIRLAAIMGLGLSYAGSNREDLLDYLLP
IVEDGSLEIQQSAMAAVSLGMIFVGSSNNQVAEAIATQLMDDERQKQLKDKWARFMALGL
ALLYFGKQEEVDVILDILKAV-DHPMATPTATLASVCAWAGTGAVLKLQELLHICNDHI-
E-----------------------------------------------------------
------------------------------------------------------------
------------------------------------------------------------
-------------DKEENTGEQLVQ---SYAVLGLSLIAMGEDVGQDMVLRQFGHLMHYG
EANIRKVVPLAMGLISPSNPQMKIYDTLSRYSHDNDNDVAINAIFAMGLVGAGTNNARLA
QLLRQLASYYHRDQNSLFMVRIAQGLLHMGKGTMSLNPFHTDRQVLSRVAAAGLLTVLVS
LIDSKQFILGDG-----HYLLYFLVAAMYPRFLITLDEDLKPLTVHVRVGQAVDVVGAAG
RPRTITGWQTQSTPVLLAYGERAELE-DEEYISLSSTLENLVILRKVRYDH---SIPLS-
-
>XP_016225512_Exophiala_mesophila
------------------------------------------------------------
------------------------------------------------------------
------------------------------------------------------------
------------------------------------------------------------
------------------------------------------------------------
------------------------------------------------------------
------------------------------------------------------------
------------------------------------------------------------
------------------------------------------------------------
------------------------------------------------------------
------------------------------------------------------------
-----------------------------MAQDSDKPSATDKGKGKA-PEDPPALNGDAK
QSEEKDADKKANGKP--EEPAADEELSEEDQQLKSELEMLVERLKED---DASLYKPAID
AIKNFIKTSTSSMTAVPKPLKFLRPHYDELAALYDKWPAGADR------DSLADMLSVLG
MTYGNEEKLETLKYRLLS-KSDDLGSWGHEYIRHLALEIGQEY-QNRLTD----------
-----------------------EREVGDLTELALSLVPYFLSHNADADAVDLLSELEMI
EEIPRFLDENTFSRVCLYMVGMVNLLTYPDDVAFLKTAHDIYVKYNRLAQAIVVAIRLND
LELIRQDLDSTDDVALKKQLAFLIARQRISLDLPTDTKDEQDIFECLGNTQLPNHFKTLA
KELNILEPKVPEDIYKTHLESG-R-GSS-AN-ADSAKHNLASAFVNAFVNAGFGSDKLM-
-LVEGEQRPWVWKTKDDGMLSTTASLGMLTQWDVEGSLDTIDRFQQLTEDTIKAGALLAY
GIVNSGVRM-EGDPVISLLSDDDILQSP--KPINRLAAIMGLGLSYAGSNREDLLDFLLP
IVEDSTQEMQLSAMAAVSLGMIFVGSSNNQVAEAIATQLMDDDRQKQLKDKWARFMALGL
ALLYFGRQEEVDVILDILKAV-DHPMATPTATLASVCAWAGTGAVLKLQELLHICNDHI-
E-----------------------------------------------------------
------------------------------------------------------------
------------------------------------------------------------
-------------DKEENVGEQLVQ---SYAVLGLSLIAMGEDVGQDMVLRQFGHLMHYG
EPNIRKAVPLAMGLISPSNPQMKIYDTLSRYSHDNDNDVAINAIFAMGLVGAGTNNARLA
QLLRQLASYYHRDQNSLFMVRIAQGLLHMGKGTMSLNPFHTDRQVLSRVAAGGLLTILVS
LIDAKQFILADA-----HYLLYFVVTAMYPRFLVTLDEDLKPLTVNVRVGQAVDVVGAAG
RPRTITGWQTQSTPVLLAYGERAELE-DDEYIPLSNTLEGLVILRKNPDFE---DNK---
-
>XP_013275485_Rhinocladiella_mackenziei
------------------------------------------------------------
------------------------------------------------------------
------------------------------------------------------------
------------------------------------------------------------
------------------------------------------------------------
------------------------------------------------------------
------------------------------------------------------------
------------------------------------------------------------
------------------------------------------------------------
------------------------------------------------------------
------------------------------------------------------------
-----------------------------MAQDEKKPTAAEKGKGK--AEDVPMSNGDKP
TPEGKEGDKRANGKA--EEP-AVEELSEEDQQLKSELEMLVERLKED---DTNLYKPAMD
AIKNFIKTSTSSMTAVPKPLKFLRPHFDDLAALYDKWPTGSDR------DSLADMLSVLG
MTYGDEDKLETLKFRLLS-KSDDLGSWGHEYIRHLALEIGQEY-QNRLTD----------
-----------------------EREVGDLTELALSLVPYFLSHNAEADAVDLLSELEMI
EEIPRFLDENTFARVCLYMVSMVNLLPYPDDVAFLKTAHDIYVKYNKLAQAMVVAIRLND
HELIRQDLESTDDMALKKQLAFLIARQRISLDVPSESKDEQEIAECLGNTQLPNHFKTLA
KELNILDPKVPEDIYKTHLESG-R-GSS-AA-ADSAKHNLASAFVNAFVNAGFGSDKLM-
-LVEGEQRPWVWKTKDDGMLSTTASLGMLMQWDVEGSLDVIDRFQQLSEDSIKAGALLAY
GVVNSGVKT-EGDPVLSLLSDDDVLQSG--KPSMRMAAIMGLGLSYAGSNREDLLDYLLP
IVEDSTLEMQLSAMAAVSLGLVFVGSSNHQVAEAIAGQMMDDDRQKQLKDKWARFMALGL
ALLYFGRQEEVDVILDILKAI-DHPMAMPTATLASVCAWAGTGAVLKLQELLHICNDHI-
E-----------------------------------------------------------
------------------------------------------------------------
------------------------------------------------------------
-------------DKEETVGEQLVQ---SYAVLGLSLIAMGEDVGQDMVLRQFGHLMHYG
EANIRKAVPLAMGLISPSNPQMKIYDTLSRYSHDNDNDVAINAIFAMGLVGAGTNNARLA
QLLRQLASYYHRDQNSLFMVRIAQGLVHMGKGTMSLNPFHADRQVLSRVAAAGLLTVLVS
LIDSKQFILAEA-----HYLLYFLVTTMYPRFLVTLDEDLKPLTVNVRVGQAVDVVGAAG
RPRTITGWQTQSTPVLLAYGERAELE-DEEYICLSSNLEGLVILRKVSGISNLFSTMFC-
-
>XP_017996036_Phialophora_attinorum
------------------------------------------------------------
------------------------------------------------------------
------------------------------------------------------------
------------------------------------------------------------
------------------------------------------------------------
------------------------------------------------------------
------------------------------------------------------------
------------------------------------------------------------
------------------------------------------------------------
------------------------------------------------------------
------------------------------------------------------------
-----------------------------MAQDEKKLSAAEKGKGK--ADDVPVANGDGK
PHTDKDGKPIQNGKV--TEV-PDDDLSEEDQQLKSDLEMLVERLKED---DASLYQPSID
SIKTFIKTSTSSMTAVPKPLKFLRPHYDDLSALYDKWGAGADR------DSLADMLSVLG
MTYGDETKHETLKYRLLS-KSDDLGSWGHEYIRHLALEIGQEY-QVRLNE----------
-----------------------EKDVQDLSELALSLIPYFLKHNAEADAVDLLSELEMI
QEIPKFLDENTYSRVCLYMTSMVNLLTYPEDINFLTTAHDIYIKYGKLAQAMVIAIRLNN
IELIRKDLESAKDPALKKQLAFMIARQRIQLDLPSNSEEEETIIKCLGNVELPNHFKTLA
KELNILEPKVPEDIYKTHLESG-R-GSS-AA-TDSAKHNLASSFVNAFVNAGFGDDKLM-
-INPGENRAWVWKTKDEGMLSTAASVGMLLQWDLESSLDSIDKFQHTDETAIRAGALLAY
GIANSGVKI-DGDPIISILSDDENFAKG--QLAERAASVMGLGLAYAGSGKEDLLEILLP
IVEDSSLDLQHSAMAAVSLGMIFVGSSNHQVAEAIATQMMDEDRQKQLKGKWARFMALGL
ALVYFGRQEEVDVILDILKAI-DHPMAAPTATLASVCAWAGTGTVLKIQELLHICNEHI-
E-----------------------------------------------------------
------------------------------------------------------------
------------------------------------------------------------
-------------DSEDNKSEQLVQ---SYAVLGLSLIAMGEDVGQDMILRQFGHLMHYG
EPNIRKAVPLAMGLISPSNPQMKIYDTLSRYSHDNDNDVAINAIFAMGLVGAGTNNARLA
QLLRQLASYYHRDQSSLFMVRIAQGLLHMGKGTMTLSPFHTDRQILSPVAAAGLLTVLVS
LIDAKQFILAEC-----HYLLYWI-----------------PLSVNVRVGQAVDTVGQAG
RPKTITGWQTQSTPVLLAYGERAELE-DEQYICLSAALEGLVILRKNPEWESEDTTTR--
-
>NP_596171_Schizosaccharomyces_pombe
------------------------------------------------------------
------------------------------------------------------------
------------------------------------------------------------
------------------------------------------------------------
------------------------------------------------------------
------------------------------------------------------------
------------------------------------------------------------
------------------------------------------------------------
------------------------------------------------------------
------------------------------------------------------------
------------------------------------------------------------
--------------------------------MSSKDISSKSPSGN---DALNDKKGTKT
SETNDR-NSTNNTKERDE----LEDLSEEDLQLKNDLELLVQAVQDA---TPELVGSSLT
QLKEIIRTSTSSMTAVPKPLKFLRPHYFTLVKIYDSWPQSPQK------TQLADILSVLG
MSYSNTSKHESLKYRLQG-VTTDPSLWGHEYVRHLASEIEEEF-ASRQEE----------
-----------------------EAPTDDLMELALTIVPFFLTHNAEADAIDLLQELGAI
EKVVPFVELDNASRVCLYITSCVNLLPFPEDVAMLRTAHAIYRKFDQLTQALNVAIRLDD
MSLIKEDCEAATDPLLKKQMSYMLARQQIPMDM-----GDEELNDALNNTHLSDHFHYLG
KELNLMDPKVPEDIFKTHLEVA-RTGLGASG-VYSAKQNLANTFVNALVNAGYSNDRLI-
-LVDDEKTSWIYKNKESGLISATASIGLLQLWNVDMGLSLLDKYLYSSEENTKAGALLGI
GVTNVAVRN-EADPAMAILS--EYLETG--SVKLRASAILGLGLAYSGANREDLLDMLSP
IVTDTDCPMQLSCLAALSLGLIFVGTCNGDVASTILQTLMEREESAQ-NDQWGRFMALGL
ALLFNGKQDLADATVETLKAI-EGKIARQAEILVDICSYAGTGNVLHIQKLLHICSEPPS
D-----------------------------------------------------------
------------------------------------------------------------
------------------------------------------------------------
-------------DAKES--ETTIQ---TFAALGVATIAMGEDIGAEMVLRHFDHMMHYG
EPSIRKAIPLALGLLSASNPQMRIFDTLSRYSHDNDLDVAYNAIFAMGLVGAGTSNARLA
QLLRQLASYYHKESNALFMVRIAQGLLYLGKGTMTLNPYHTERQILGQTAFAGLMTVVLA
MLDANTFVLDTS-----HWLLYAITLAIRPRMLITLGEDGQYLPVSVRVGQAVDVVGQAG
RPKVITGWVTHTTPVLLHHNERAELA-TEAYTPLTS-LEGIVILKKNTEDIEMTA-----
-
```
