## Supplementary material for "Coding Sequence Insertions in Fungal Genomes are Intrinsically Disordered and can Impart Functionally-Important Properties on the Host Protein": MAFFT_MSAs: XP_722170.1_blasthits_MAFFT.txt

```
>XP_722170_Candida_albicans
----------MSPSTQQQVHESNQSQSNDSSSIGLRLNDNNIQPIEIELSSFKHDSITFH
KQD-S-----------SYWFYEKSKQSFPGQSFGLQVEKILYHTKSSFQDILIFKSTNFG
NVLVLNGIIQCTEKDEFAYQELITHLPIMSHPSPKKVLVIGGGDCGVIRELIKHV-----
------N-DQ----------TIQEITMVEIDDMVIKLSTKFLPEMA--K-YHNHPKVNLI
IGDGFEFLK----NSSKEKKYDVIITDSSDPDDGPAEEFFQINYFKLLLNAL-NEKGIVI
MQS-----------------------------SENIWLNLPYLKELKSKAATVFSNVKYC
QCYMPSYTSGQLGLIIATMDTGKDLVNPLRKFDHDKELKLFKYYNQHIHTNSFVL-----
--PTWADDYLNN---------------
>XP_002417876_Candida_dubliniensis
----------MSPST-QQVHESN--QSNDSTEL------NNDIPL-IELSSFKHDSITFH
KQD-S-----------SYWFYEKSKQSFPGQSFGLQVEQILYHTQSPFQDILIFKSTNFG
NVLVLNGIIQCTEKDEFAYQELITHLPIMSHPSPKKVLVIGGGDCGVIRELIKHV-----
------N-DQ----------TVREITMVEIDDMVIKLSTKFLPEMA--K-YHNHPKVNLI
IGDGFEFLK----NS--KEKYDVIITDSSDPDDGPAEEFFQINYFKLLLNAL-NEKGIVI
MQS-----------------------------SENIWLNLPYLKELKSKAASVFSNVKYC
QCYMPSYTSGQLGLIIATMDTEKDLVNPLRKFDHEKELKLFKYYNQHIHTNSFVL-----
--PTWADDYLNN---------------
>XP_002549310_Candida_tropicalis
----------MSPST----------QQNPKT------LDLNNLPS-FDLTTFKHDSITYH
KED-S-----------TYWFYEKSKQSFPGQSFGLQVEQILYHTQSQFQDILIFKSTNFG
NVLVLNGIIQCTEKDEFAYQELITHLPIMSHPDPKKVLVIGGGDCGVIRELVKHV-----
------N-DG----------SVKEITMVEIDDMVIKLSTKFLPEMA--K-YHNHPKLNLV
IDDGFAFLK----NA--KEKYDVIITDSSDPDDGPAEEFFQVNYFKLLLNAL-NEKGIVI
MQS-----------------------------SENIWLNLKYLGDLKCKASEVFNNVKYA
QCYMPSYTSGQLGLLIATMDTAKDLTNPLRKFSREKESQLFKYYNQQVHASSFIL-----
--PTWADDYLNKN--------------
>XP_003869259_Candida_orthopsilosis
----MHE--YQNGSSVDATLNQDQDQP-------------------IDISKFNHDTISYD
TKS-Q-----------TYWFYEKSADAFPGQAFGLQVDQILYHTKSQYQDILIFKSSTFG
NVLVLNGIIQCTEKDEFAYQELITHVPIMSHPSPKRVLVIGGGDCGVIRELIKHV-----
------E-DD----------TVESITMVEIDDMVIKLSTKYLPQMA--K-YHNHPKLKLI
IDDGFKFLR----ET--KLKFDVIVTDSSDP-EGPAEEFFQVNYFKLLRNAL-NTRGIVI
MQS-----------------------------SENIWLNLKYLKNLIKKCKYVFPNVKFC
QCYMPSYTSGQLGLLVATTHESLDLTKPLRTFDKRKESQLFKYYNQLVHQSSFIL-----
--PTWAQEYLEIDEESV----------
>XP_001525471_Lodderomyces_elongisporus
----MTKAFTMSPSVVETGASTIVAQD-------------------IDLETFQHDTITYH
AND-N-----------TYWFYEKSKESFPGQAFGLEVSKILYHTKSEFQDILIFESKTFG
NVLILNGIIQCTEKDEFAYQELITHIPIMSHPNPKKVLVIGGGDCGVIRELVKHVGASSS
SNGVVDD-DDEENNTGAQEGIIDSITMVEIDDMVIKLLTQFLPQMA--K-YHNHPKVNLI
IDDGFKFLR----ET--TEKFDVIITDSSDP-EGPAEEFFQTNYFKLLSNSL-NHDGIVI
MQS-----------------------------LENIWLELKYLKELIQKASKVFDNVKYC
QCYMPSYTSGQLGLIVATNNKNVDLTQPLRTFDRHKESQLFKYYNQRVHSNSFVL-----
--PTWADDYLNGGNK------------
>XP_007375765_Spathaspora_passalidarum
-------------------------------------MTHIENIPEVNLATLTHPCI--S
NQN-G-----------TYWFYEKSAESFPGQAFALEINKILYHTKTIYQDILIFESKTFG
NVLVLNGIIQCTEKDEFAYQELITHVPIMAHPNPKKVLVIGGGDCGVIRELIKHV-----
------E-DD----------TVEEITMVEIDDMVIQLSCKFLPSMA--Y-QIRHPKVNLI
IDDGFKYLK----ET--TKKFDVIITDSSDP-EGPAEEFFQINYFKLLLNAL-SINGIVI
MQS-----------------------------SENIWLNLAYLKDLIYKAKQVFNNVQYC
QCYMPSYTSGQLGLIIASNSEG-DLTNP------------------KVKCSSIII-----
--NKSTTVPLCCQLGQVIIYVGKQKKV
>XP_043051442_Scheffersomyces_spartinae
------------------------------------------------MSSSTHPSI--Q
TLELG-----------EQWFFEKDPATFPGQIFGLQVARVLHHTKSPFQDILVFESTDYG
NVLVLNGIIQCTERDEFAYQELISHTPLMAHSNPKNVLIIGGGDCGVAREVGKHI-----
------E-------------TLESVTMVEIDALVIELAKKYFPNMT--T-FVEHPKFDLI
IDDGFKFLK----ET--TKKYDVIITDSSDP-EGPAVEFFREGYFNLLSNAL-ADDGIVI
MQS-----------------------------SENIWLNLPYIKSLNVTAKKVFPNVLFS
QCYMPSYTGGQLGLLIASKNAKLDLKRPQRIFDSETEMKLFKYYSSEIHEASFVL-----
--PTWAKNVLS----------------
>XP_001387146_Scheffersomyces_stipitis
----------MSSTDLDLENIPS-----------------------IDLQTFTHASV--S
KQG-D-----------KYWFFEKSEESFPGQTFGLEISRILYHTESPFQDILIFESTTFG
NVLVLNGIVQCTEKDEFAYQELITHLPIMSHPSPKKVLVIGGGDCGVIRELVKHV-----
------E-DN----------TVESITMVEIDDMVIKLSTKFLPNMA--K-YHNHPKVNLR
IEDGFKFLK----ET--TEKFDVIITDSSDP-EGPAEEFFQVNYFKLLLNAL-AKKGIVI
MQS-----------------------------SENIWLNIDYLKDLLVKARIVFKNVAYS
QCYMPSYTSGQLGLVIATNDEEKTLQTPLRRFSEEKESQIFQYYSSEIHSASFVL-----
--PKWAKNKLDL---------------
>XP_020063116_Suhomyces_tanzawaensis
----------MTAAT-------P-----------------------IDLATFTHPLV--H
RMG-D-----------QFWFHEVSPDAFPGQSFGLQIDSILYHTQSPFQDILIFHSTSYG
NVLVLNGIVQCTERDEFAYQELITHLPIMAHPAPKKVLVIGGGDCGVLRELVKHV-----
------D-DG----------TVESITMVEIDDMVIKLLTQFLPNMA--R-FHNHPSVDLR
IEDGFKFLK----ET--TAKYDVIITDSSDP-EGPAEEFFQESYFQLLQNAL-APEGVVI
MQS-----------------------------SENIWLNIEYLRGLLVKAKAVFANVDYC
QCYMPSYTSGQLGLVIATNDTSKRLSQPLRTFDEQKERALFKYYSADVHRVSFVM-----
--PTWAKEVLGRYLNT-----------
>XP_020076200_Hyphopichia_burtonii
----------ML----D-----------------------------LDLGSFTHPSI--S
QVG-G-----------KYWFYEKDEQSFPGQSFGLEIEKILHHTHSKYQDILIFKSTKFG
NVLVLNGIIQCTERDEFAYQELITHVPIMSHTNPEKILVIGGGDCGVIREVIKHV-----
------E-MG----------TVKEVTMVEIDDMVIKLSAKYLPQMA--K-FHNDPRVKII
IDDGFEYLKSLQTQS--N-KYDVIITDSSDP-EGPAEEFFKVNYFNLLLNAL-NENGIVI
MQS-----------------------------SENIWLNINYLKNLLVNAKQVFHNVRYL
QCYMPLYTSGQLGLIVATNDCQNDLSSPQRSLPADKQSQ-FKYYNSAVHQASFVL-----
--PNWANSLLNN---------------
>XP_015468940_Debaryomyces_fabryi
----------MLIETPQ-----------------------------IDLKSFEHACI--N
VIN-N-----------KYWFHETSAEGFPGQAFALEIEKILYHIHSQYQDILVFKSSTFG
NVLVLNGIIQCTERDEFAYQELITHLPIMCHAKPRKVLVIGGGDCGVVRELIKHL-----
------D-EG-----------VDEITMVEIDDMVIKLLAKFLPGMA--K-FHNHPRVNII
IDDGFKYLKSLSTQT--HDKYDVIITDSSDP-EGPAEDFFQTNYFKLLSNAL-NPDGIVI
MQS-----------------------------SENIWLNINYLKQLMQKAKQVFANVAYS
QCYMPSYTSGQLGLIVATNDTSNVLNIPTRTFSADKELELFKYYSSSVHQASFVL-----
--PTWANKTLNHN--------------
>XP_460017_Debaryomyces_hansenii
----------MSIEAPQ-----------------------------IDLKSFQHACI--N
VID-N-----------KYWFHETSAEGFPGQAFALEIDQILYHVHSQYQDILIFKSTTFG
NVLVLNGIIQCTERDEFAYQELITHLPIMCHASPRRVLVIGGGDCGVVRELIKHL-----
------D-EG-----------VDEITMVEIDDMVIKLSAKFLPEMA--K-FHDHPRVKMI
IDDGFKYLKSLSAQA--HEKYDVIITDSSDP-DGPAEDFFQTNYFKLLSNAL-NPDGIVI
MQS-----------------------------SENIWLNINYLSQLMQKANRVFNNVAYS
QCYMPSYTSGQLGLIVATNDTSNVLSIPSRKFSPEKELHLFKYYSSSVHQASFVL-----
--PTWAHKTLNNN--------------
>XP_006684220_Yamadazyma_tenuis
---------------------------------------------MVDLHTFKHPSV--A
VIN-G-----------DHWFSEMNADSFPGQAFSLKIKRILHHAQSEFQDILIFESETFG
NVLVLNGIVQCTEKDEFVYQELISHVPLMSHPAPKNVLVIGGGDCGVVREVAKHI-----
------K-LG----------FVDNVTMVEIDDMVINLSRKYLPNMALPE-LFENEKVNFV
IDDGFKFLK----EN--TNKYDVIITDSSDP-EGPAEEFFQTNYFRLLQSSL-TPGGIVI
MQS-----------------------------SENIWLNLDYLKQLKNKAETVFKNVKYT
QCYMPSYTSGQLGLLVATDDEEKDLTRPLRT--ADNERELFRYYGAKIHESSFVL-----
--PTWVASELSQK--------------
>XP_001485489_Meyerozyma_guilliermondii
----------------------------------------------MDPKKISHPAI--V
ELD-G-----------AYWFQEKSEESFPGQRFCLEVDEILHHSHSEFQDILIFKSKTFG
NVLVLNGIIQCTEKDEFAYQELITHTAIMSHEKPSNVLVIGGGDCGVVRELVKHL-----
------D-RG-----------VDTITMVEIDDMVIKLLAQYLPHMA--K-FHDHPRVNIV
IDDGFKFLR----EN--KSKFDVIITDSSDP-EGPAEEFFRTSYFELLSNAL-SPNGVVI
MQS-----------------------------SENVWLNIDKLKELVSLSRHVFENVKYC
QCYMPSYTSGQLGLIVATHNTSLNLTQPLRTFAADEEKKLFQYYSASVHQAAFVL-----
--PRWAAD-INEVDT------------
>XP_018709598_Metschnikowia_bicuspidata
---------------------------------------------MIDLANFSHPSI--S
KIN-E-----------KYWFHETSDEAFRGQSFGLEVVKILDHSTSPYQDILVFESATFG
NVLILNGIIQCTERDEFAYQELITHVPIMSHPKPSKVLVIGGGDCGVVRELVKHI-----
------G-KG-----------VDHVTMVEIDKQVIDLSIKYLPEMA--K-FHNHPNVNIL
LQDGFKYLMDLKDVD-ETEKFDVIITDSSDP-EGPAEEFFQVNYYNLLNNAL-KKNGVVV
MQS-----------------------------SENIWLNLPYLSGLLEKASQVFSNIEYC
QCYMPSYTSGQLGLIVATQDDSKNLQVPLRVF--EDERELFKYYNSRVHQASFVL-----
--PTWADKALNRQ--------------
>XP_002615797_Clavispora_lusitaniae
--------------------------------------------MVLDLATFSHPAV--S
QIQ-G-----------KYWFHENSEDAFPGQMFGLEIKQLLHHSKSEFQDILIFESKTFG
NVLVLNGIVQCTEKDEFAYQEVITHIPVMSHPSPKNVLVIGGGDCGVVRELVKQL-----
------DISG-----------VECITMVEIDRQVIDLSVKYLPEMA--K-FHNHPKVNIV
IEDGFKFLQKLGSLE-ESDKYDVIITDSSDP-EGPAEEFFEVNYFSLLKNAT-KNDGVVI
MQS-----------------------------SENIWLKIDYLAELKSKANRVFPNVAYC
QCYMPSYTSGQLGLIVASSDTTKNFAKPLRTIATDKEAQVFKYYNAKVHEAAFVL-----
--PTWADEIVNQRK-------------
>XP_025342943_Candida_haemuloni
---------------------------------------MSSDSFDLDLENFTHPAI--S
KLN-G-----------SFWFHELNEECFPGQTFGLRIDKVLHHEKSEFQDILIFQSSTFG
NVLVLNGIVQCTEKDEFSYQELITHVPIMSHPYPKKVLVIGGGDCGVVRELVKHL-----
------G-KG-----------VEEITMVEIDRKVIELSVKYLPDMA--K-FHDHPKVNIE
IADGFQFLQDLSSQD-EGGKYDIIITDSSDP-EGPAEEFFQVNYFHLLKSAV-KQDGIVI
MQS-----------------------------SENIWLNLTYLSSLKEKAQQVFSTVEYC
QCYMPSYTSGQLGLIVATMDKTKNLSKPLRTLSREQEEKMFRYYSAAVHEAAFVL-----
--PTWADRALR----------------
>XP_024713160_Candida_pseudohaemulonis
----------------------------------------MSDSFDLDLENFTHPAI--L
KLN-G-----------AWWFHELNEECFPGQTFGLRVNRVLHHEKSEFQDILIFELLTFG
NVLVLNGIVQCTEKDEFSYQELITHVPIMSHPYPKKVLVIGGGDCGVVRELVKHL-----
------G-KG-----------VEEITMVEIDRKVIELSVRFLPDMA--K-FHDHPKVNIE
IADGFQFLKDLSSQE-EKGKYDIIITDSLDP-EGPAEEFFQVNYFDLLKSAV-KQDGIVI
MQS-----------------------------SENIWLNLTYLSSLKEKAQQVFSTVEYC
QCYMPSYTSGQLGLIVATMDKSKNLTKPLRTLLADQEEKMFKYYSAAVHESAFVL-----
--PTWADRALR----------------
>XP_025334460_Candida_duobushaemulonis
----------------------------------------MSDSFDLDLENFTHPAI--S
KLN-G-----------AWWFHELNEECFPGQTFGLRVNRVLHHEKSEFQDILIFESSTFG
NVLVLNGIVQCTEKDEFSYQELITHVPIMSHPYPKKVLVIGGGDCGVVRELVKHL-----
------G-KG-----------VEEITMVEIDRKVIELSVRFLPDMA--K-FHDHPKVNIE
IADGFQFLKDLSSQE-EKGKYDIIITDSSDP-EGPAEEFFQVNYFDLLKSAV-KQDGIVI
MQS-----------------------------SENIWLNLTYLSSLKEKAQQVFSTVEYC
QCYMPSYTSGQLGLIVATMDKSKNLTKPLRTLSADQEEKMFKYYSAAVHESAFVL-----
--PTWADRALR----------------
>XP_028891270_Candida_auris
----------------------------------------MSDQLDLDLDNFTHPAV--S
KLN-G-----------AMWFHELNDECFPGQSFGLKIDKILHHEKSEFQDILIFQSSTFG
NVLVLNGIIQCTEKDEFSYQELITHVPIMSHPYPKRVLVIGGGDCGVVRELVKHL-----
------G-KG-----------VDDITMVEIDKKVIELSVKYLPEMA--K-FHDHPRVKIE
IADGFQFLQNLSGLD-ESHKFDVIITDSSDP-EGPAEEFFQVNYFNLLKDAV-KQDGIVI
MQS-----------------------------SENIWLNLTYLSSLKEKAAQVFSNVEYC
QCYMPSYTSGQLGLIVATMDTSKNLSKPLRTLSRDTEGKMFKYYSAAVHEAAFVL-----
--PTWADRALRETS-------------
>NP_013247_Saccharomyces_cerevisiae
-----------------------------------------------MVNNSQHPYI---
----K-----------DGWFREINDKSFPGQAFTMTVDSILYEARSEFQDILIFRNKVYG
TVLVLDGIVQCTEFDEFAYQEMITHIAMFAHSNPKRVLIIGGGDGGVLREVAKHS-----
--------------------CVEDITMVEIDSSVIELSRKFLPTLS--NGAFDDERLDLK
LCDGFKFLQDIGASD-VHKKFDVIITDSSDP-EGPAEAFFQERYFELLKDAL-NPNGVVI
MQS-----------------------------SENFWLNLKYLHDLKNTAKKVFPNTEYC
YTMVPTYTSGQLGLIVCSNNANIPLNIPQRKISEQEQGKL-KYYNPQIHSSAFVL-----
--PTWADKVINE---------------
>XP_018220571_Saccharomyces_eubayanus
-----------------------------------------------MVNSSSHPCI---
----K-----------DGWFREISDKSFPGQAFTLAVDSILYQAQSEFQDILIFSNKVYG
TVLVLDGIIQCTEFDEFAYQEMITHVAMFAHSNPKRVLIIGGGDGGVLREVAKHK-----
--------------------GVEEITMVEIDSSVIELSRKFLPTLS--NGAFDDERLDLK
LCDGFKFLEDIGEAG-AQKKFDVIITDSSDP-DGPAEAFFQERYFQLLHNAL-NPDGIVI
MQS-----------------------------SENIWLNLNYLRDLKNTAKRVFPNTEYC
YTMVPTYTSGQLGLIVCSNNDSIPLIAPQRSLSGREQEQL-KYYNPQIHSSAFVL-----
--PTWADKVINK---------------
>XP_033767914_Saccharomyces_paradoxus
-----------------------------------------------MVNSSQHPYI---
----K-----------DGWFREISDKNFPGQAFTMAVDSILYEAQSEFQNILIFHNRVYG
TVLVLDGIVQCTEFDEFAYQEMITHIAMFAHSNPKRVLIIGGGDGGVLREVARHT-----
--------------------CVEHITMVEIDSSVIELSRKFLPTLS--NGAFDDERLDLK
LCDGFQFLQDIGASG-IHKKFDVIITDSSDP-EGPAEAFFQERYFELLKDAL-NPNGVVI
MQS-----------------------------SENFWLNLDYLRHLKNTAKTVFPNTEYC
YTMVPTYTSGQLGLIVCGNNANIPLNIPQRKMTEQEQEEL-KYYNPQIHSSAFVL-----
--PTWAEKIINE---------------
>XP_003678121_Naumovozyma_castellii
-----------------------------------------------MAQEITHPTI---
----V-----------DGWFREISDTMWPGQAMTLKVEKVLHHEKSKYQDVLIFKSTTYG
NVLVLDNVIQATERDEFSYQEMITHLAMNSHPNPKKVLVIGGGDGGVLREVVKHE-----
--------------------CVEEAVLCDIDEAVIRLSKEYLPEMA--K-SYDHPKVKTH
IGDGFQFLRDY------QNTFDVIITDSSDP-EGPAESLFQKEYFELLNGAL-TEKGVIT
TQ------------------------------AENMWIHLPVIKDLKKACSEVFPVAEYA
YTTIPTYPSGSIGFMVCSKDKTCNVKKPLREISDADEERLYRYYNKRIHEASFVL-----
--PTWVTKELR----------------
>XP_003668189_Naumovozyma_dairenensis
----------------------------------------------MASQEITHPTI---
----V-----------DGWFREISDTMWPGQAMTLKVEKVLHHEKSKYQDVLIFKSTTYG
NVLVLDNVIQATERDEFSYQEMITHLAMNSHPNPKKVLVIGGGDGGVLREVVKHE-----
--------------------SVEEAVLCDIDEAVIRLSKEYLPEMA--K-SYSHPKVKTH
IGDGFQFLRDY------QNTFDVIITDSSDP-EGPAETLFQKSYFELLNGAL-TEKGVIT
TQ------------------------------AENMWIHLPVIKDLKKACSEVFPVAEYA
YTTIPTYPSGSIGFMVCSKDKDCNVKKPLREISDEDEEKLYRYYNKRIHEASFVL-----
--PTWVTKELR----------------
>XP_003958756_Kazachstania_africana
---------------------------------------------------MSHPSI---
----V-----------DGWFREINDKSFPGQAFSLRVDKLLYQFKSEFQDILVFHNDVYG
NVLVLDGIIQCTEKDEFAYQEMITHIPLYLHSNPKKVLVIGGGDGGVIREVLKHD-----
--------------------CVESVTLVEIDETVIQLSKKYLPNMS--C-GFTNEKLTIK
LVDGFQFLKDL---R-NQDKFDVIITDSSDP-EGPAEAFFQRQYFQLLKNALSNDNGIII
SQT-----------------------------SENIWLNVNYLQRLTETAREVFTNVKYC
STMVPSYTSGQLGLLVCTMNDQIDLTEPTRFPTTSEQSEL-RYYNKDIHSASFVL-----
--PKWVENDLN----------------
>XP_022462840_Kazachstania_naganishii
-----------------------------------------------MSEQITHPTI---
----V-----------DGWFREISDTMWPGEAMTLKVDKVLHHEKSKYQDVLIFKSTDFG
NVLVLDNAIQVTERDEFSYQEMIAHLALNSHPNPKKVLVIGGGDGGVLREIVKHE-----
--------------------CVEEAVLCDIDEAVIRLSKKYLPDMS--K-SYDHPKVKVH
IGDGFQFLKEY------QNTFDVIITDSSDP-EGPAETLFQKPYFELLNDAL-TEKGVIT
TQ------------------------------AESFWIHLPIIKDLKKACKAVFPVAEYA
WTSIPTYPTGMIGFMVCSKDKSVNVKKPLREISSAEEEKLYRYYSKDIHAASFVL-----
--PTWVAKELE----------------
>XP_445476_Candida_glabrata
-----------------------------------------------MS-EITHPTI---
----V-----------DGWFREISDTMWPGQAMTLKVEKVLHHEKSKYQDVLIFKSTNYG
NVLVLDNVIQATERDEFSYQEMITHLAMNSHPNPKKVLVIGGGDGGVLREVVKHE-----
--------------------CVEEAWLCDIDEAVIRLSKEYLPDMA--G-VYSHPKVKTH
IGDGFQFLRDY------QNTFDVIITDSSDP-EGPAETLFQQSYFELLRSAL-TDKGVIT
TQ------------------------------AESMWLHLPIIKDLKKACSQVFPVAEYA
YTTIPTYPSGTIGFMVCSKDASANVKKPLREMTEEQEKKLLRYYNKRIHESSFVL-----
--PTWVAKELEL---------------
>XP_004177729_Tetrapisispora_blattae
--------------------------------------------MTQEDQLLSHPAI---
----K-----------DGWFREISDAHFPGQAFALKVEKILHHSRSEFQDILVFKSTTFG
NVLVLDGIIQCTERDEFAYQEMIAHVSLYSHERPKRVLVIGGGDGGVLREVVKHH-----
--------------------SVESVTLVEIDKTVIELSKKYLPSMS--V-SLNHPKVKVE
LCDGFKFLKDASYLE-SKEKYDVIITDSSDP-EGPAEAFFEQSYFKLLYNAL-NENGIVI
AQA-----------------------------SESIWLNINYLKSLIKTAKTVFLNTQYC
STLVPSYTSGQLGLIICSKRNDLDVTKPCRKPLPEEQSSM-RYYNPSIHSASFVL-----
--PTWANSLLNKD--------------
>XP_003683659_Tetrapisispora_phaffii
-------------------------------------------------MAMEHPLI---
----K-----------DCWFREINDEHFPGQALMLKVVEILHWSKSEFQDILVFKSAEYG
NVLVLDGIIQCSERDEFAYQEMISHIPLFSHKDPKRVLVIGGGDGGVIREVVKHD-----
--------------------CVESATLVEIDNAVIELSKKYLKNMS--T-SLNHPKVKIE
LCDGFRYLKDAANST-DEDRYDVIITDSSDP-DGPAEAFFQKEYFELLHSAL-KDDGIVI
AQT-----------------------------SENIWLDINYLKNLMKTAKSVFTNTKYC
YTMVPTYTSGQLGLVVCSKDENNELTSPSREITDREQNNL-RYYNASIHSASFVL-----
--PTWADKVINQK--------------
>XP_001643010_Vanderwaltozyma_polyspora
--------------------------------------------------MIEHPRI---
----A-----------NGWFRELSDDHFPGQALMLKVEEVLHHSKSEFQDILLFKSAEYG
NVLVLDGIIQCTERDEFAYQEMISHVPLYSHKNPKKILVIGGGDGGVIREVVKHS-----
--------------------CVESVTLVEIDRTVIELSEKYLPKMS--S-AFNHPKVDVK
LCDGFKFLKETAGLN-SVEKYDVIITDSSDP-DGPAEAFFQKEYFQLIFNAL-KKDGIMI
AQA-----------------------------SENIWLDLNYLKNLMKTSRSIFKNTQYC
YTMVPTYTSGQLGLIVCSKDETIDITVPQRKPDIKEQGLL-RYYNPDIHSASFVL-----
--PTWANTIINVE--------------
>XP_003680605_Torulaspora_delbrueckii
----------------------------------------------MSTQQITHPTI---
----V-----------DGWFREISDTMWPGQAMTLKVDKVLHHEKSKYQDVLVFKSTDYG
NVLVLDNVIQATERDEFSYQEMISHLALNSHPNPKKVLVIGGGDGGVLREIVKHE-----
--------------------SIEEAWLCDIDEAVINVSKKYLPEMS--A-SYSHPKVKTY
IGDGFQFLRDY------QNTFDVIITDSSDP-EGPAESLFQEDYFKLLNSAL-TEKGVIT
TQ------------------------------AESMWIHLPIIKELKNVCNNVFPVAEYA
YTTIPTYPTGQIGFMVCSKDKNAKVKKPLREVTDEEESKLYRYYNKRIHEASFVL-----
--PTWVQKELGN---------------
>XP_037145612_Zygotorulaspora_mrakii
-------------------------------------------------MEVQHARI---
----K-----------NGWFTEVSDAHFPGQGFSLRVEKVLHHSQSAFQDILVFKSTDFG
NVLVLDGIVQCTERDEFAYQEMITHIPIYAHKNPKKVLVIGGGDGGVIREVVKHS-----
--------------------CVESATLVEIDKTVIELSQRYLPEMS--C-SISDPKVNLQ
FCDGFQFLRNIGSSD-LDAKYDVIITDSSDP-DGPAEAFFQKEYFQLLNNAL-REDGIVI
MQA-----------------------------SENVWLNINYLGELIQTAKSVFSNTGYC
YTTVPSYTSGQLGLIVCSNEKDLRLDVAHRLPTSEEQQKM-KYYNPKIHHASFIL-----
--PTWADRILNTRQA------------
>XP_002497814_Zygosaccharomyces_rouxii
-------------------------------------------------MSGQHPSI---
----K-----------EGWFTELSDEHFPGQGFSLQVEQVLHHSRSEFQDVLVFKSTNFG
NVLVLDGIIQCAERDEFAYQEMISHVPLFAHGNPKNVLVIGGGDGGVIREVVKHD-----
--------------------CVEKVTLVEIDKTVIDLSQQFLPSMA--C-ALNHPKVHIN
LCDGFQFLRDVALAA-IDERYDVIITDSSDP-EGPAEAFFQKEYFELLKAAL-NPGGIVI
AQA-----------------------------SENFWLNIDYLQGLMNIAHSVFQKANYC
YTTVPTYTSGQLGLIICSDDSRLDLTRPQRHPSQQEQDIL-KYYNPEIHHASFIL-----
--PTWADRLINGRNDGI----------
>XP_003645764_Eremothecium_cymbalariae
-----------------------------------------MSQDAKESREITHPSI---
----K-----------DGWFREISETICPGQASTLKVEKVLHHEKSLYQDVLVFKSTNFG
NVLVLDNMLQCTEANEYSYHEMITNLAMNSHANPKKVLIIGGGDGGVLREVLKHE-----
--------------------SVEEAWLCEIDEAVIRVSKEFLPGMA--V-SFADPRANLH
IGDGVEFLKKY------PNTFDVIITDSSDP-EGPAEELFKKPYFELLNNSL-TSKGVIS
TQ------------------------------AESVWLHEHIITGLKKACSEIFPTVAYA
SQSVPFYPAGNIGYMVCSKNKDVDVTKPLRYLSEEEEFKRYRFYSKKLHEASFVL-----
--PIFVREYMDNI--------------
>NP_983755_Eremothecium_gossypii
-----------------------------------------------MSDEITHPTI---
----K-----------DGWFREISDTMWPGQAMTLRVEKVLHHEKSKYQDVLVFKSTNHG
NVLVLDNVVQCSERDEFAYQEMITHLAMNLHANPKKVLVIGGGDGGVLREVLKHE-----
--------------------SVEEAWLCDIDEAVIRVSKQYLPEMS--R-SYEHPKVKTH
IGDGFQFLRDY------PNTFDVIITDSSDP-EGPAEALFEQPYFSLLNQAL-TENGVIT
TQ------------------------------AESLFIHMEIIKQLKGTCSQLFPNVGYA
YASVPTYPSGQIGFMVCSKNADIELSKPLRTISDEQERELYKYYSKKMHEACFVL-----
--PTFAAKELN----------------
>XP_453816_Kluyveromyces_lactis
-------------------------------------------------MSSKHPCI---
----K-----------DGWFNEVSDKSFPGQAFSLKVNKILFHEKTQFQDILIFESSNYG
NVLVLDGIIQVSEKDEFAYQELISHVPLYSHENPKKILVIGGGDGGVLREVVKHS-----
--------------------CVEEATLVEIDAKVIELSKKYLPNMA--C-SFKHPKVNVK
LCDGFQFLRDVA--E-SGTKYDVIITDSSDP-EGPAEAFFQKEYFELLYKAL-TENGVVI
AQA-----------------------------SENVWLNLEYLKTLLNTSRSVFPVAEYC
YTMLPTYTSGQLGLIACCKNPNTNLIDPCRAPTEDEQSQM-RYYNNKMHSAAFVL-----
--PTWARKVLNPL--------------
>XP_022676977_Kluyveromyces_marxianus
--------------------------------------------------MIEHPCI---
----K-----------DGWFREVSDKYFPGQAFTLRVEKVLYHEKTEFQDVLVFKSTDYG
NVLVLDGIIQVSERDEFAYQEMISHIPLYAHKSPKKILVIGGGDGGVLREVVKHS-----
--------------------CVTDATLVEIDPTVIELSKKYLPNMA--C-SFNNPKVNVK
LCDGFKFLRDVA--A-SGAKYDVIITDSSDP-EGPAEAFFQKEYFELLYKAL-NDDGIVI
AQA-----------------------------SENVWLNLNYLKTLLETARSVFPVSEYC
YTMLPTYTSGQLGLIACCKNPNTNIVQPSRVPTESEQANM-RYYNNKIHSAAFVL-----
--PTWARKSLNP---------------
>XP_022627762_Lachancea_lanzarotensis
-----------------------------------------------MSAQLTHPTI---
----K-----------DGWFREISDTMWPGQAITLRVEKILHHEKSKYQDVLIFKSTNYG
NVLVLDNVIQATERDEFAYQEMITHLAMNSHPNPKRVLVIGGGDGGVLREVVKHE-----
--------------------CVEEAWLCDIDEAVIRLSKEYLPDMA--A-SYSHPKVKTH
IGDGFQFLRDY------QNSFDVIITDSSDP-EGPAETLFQKAYFELLNSAL-TSNGVIT
TQ------------------------------AENIWLHLPIIKDLKKACSEVFPVAEYA
YTTIPTYPSGQIGFMVCSKDAKVDVKKPLREKSDEKEVELYRYYNKQIHEASFVL-----
--PTWAAKELEL---------------
>XP_002554660_Lachancea_thermotolerans
-----------------------------------------------MSQEITHPTI---
----K-----------DGWFREISDTMWPGQAMTLRVEKVLHHEKSKYQDVLIFKSTDYG
NVLVLDNAIQVTERDEFSYQEMIAHLGLNSHPNPKKVLVIGGGDGGVLREIVKHE-----
--------------------SVEEAWLCDIDEAVIRLSKQYLPEMA--A-SYSHPKVKTH
IGDGFQFLRDY------QNTFDVIITDSSDP-EGPAETLFQKPYFELLSSAL-TEKGVIT
TQ------------------------------GESIWLHLPIIKELKKACSEVFPTVEYA
YTTIPTYPSGQIGFMVCSKDGSVDVKKPLRQKSDEEEAKLYKYYNKKIHEAAFVL-----
--PTWAAKELEL---------------
>XP_020061081_Aspergillus_aculeatus
------------------------------------------------MSDITHPTI---
----K-----------DGWFSEQSN-MWPGQAMNLKVNQILHHEKSKYQDVLVFESSDYG
TVLVLDNVIQCTERDEFSYQEMITHLAMNSHPNPKKVLVIGGGDGGVLREVVKHE-----
--------------------TVEEAILCDIDEAVIRVSKKYLPGMS--I-GFQHPNVKVH
VGDGFEFLKQR------QNEFDVIITDSSDP-EGPAESLFQKPYFELLRDAL-REGGVIT
TQ------------------------------AENQWLHLSLITDLKKACKEVFPVAEYA
YTTIPTYPSGQIGFMVCCKDATRNVKEPVRSWTREEEERLCRYYNQDIHRASFVL-----
--PNFARKALN----------------
>XP_001268906_Aspergillus_clavatus
------------------------------------------------MSEITHPTI---
----K-----------DGWFSEQSG-MWPGQAMNLKVNQILHHEKSKYQDVLVFESTDYG
TVLVLDNVIQCTERDEFSYQEMITHLAMNSHPNPKKVLVIGGGDGGVLREVVKHE-----
--------------------TVEEAILCDIDEAVIRVSKKYLPGMS--I-GFQHPNVKVH
VGDGFQFLKER------RNEFDVIITDSSDP-EGPAESLFQKPYFELLRDAL-REGGVIT
TQG-----------------------------SENQWLHLPLITDLKKSCKEVFPVAEYA
YTTIPTYPSGQIGFMVCCKDATRNVREPVRSWSREEEERLCRYYNQDIHRASFVL-----
--PNFARKALDA---------------
>XP_001264409_Aspergillus_fischeri
------------------------------------------------MSEITHPTI---
----K-----------DGWFSEQSD-MWPGQAMNLKVNQILHHEKSKYQDVLVFESTDYG
TVLVLDNVIQCTERDEFSYQEMITHLAMNSHPNPKKVLVIGGGDGGVLREVVKHE-----
--------------------SVEEAILCDIDEAVIRVSKKYLPGMS--I-GFQHPNVKVH
IGDGFQFLKER------KNEFDVIITDSSDP-EGPAESLFQKPYFELLRDAL-RDGGVIT
TQ------------------------------AENQWLHLSLITDLKKACKEVFPVAEYA
YTTIPTYPSGQIGFMVCCKDANRNVREPVRTWSREEEERLCRYYNQDIHRASFVL-----
--PNFARKALDA---------------
>XP_041145967_Aspergillus_flavus
------------------------------------------------MSEKTHPTI---
----Q-----------DGWFSEKSN-MWPGQAMSLKVNQILHHEKSKYQDVLVFESSDYG
TVLVLDNVIQCTERDEFSYQEMITHLAMNSHPNPEKVLVIGGGDGGVLREVVKHD-----
--------------------TVKKAILCDIDEAVIRVSKKYLPGMS--I-GFQHPNVEEF
VGDGFEFLKTH------KNEFDVIITDSSDP-EGPAESLFQKPYFELLRDAL-RDGGVIT
TQG-----------------------------SENQWLHLSLITDLKKACKEVFPVAEYA
YTTIPTYPSGQIGFMVCCKDANRNVREPVRSWTREEEERLCRYYNQDIHRASFVL-----
--PNFARKALN----------------
>XP_752719_Aspergillus_fumigatus
------------------------------------------------MSEITHPTI---
----K-----------DGWFSEQSD-MWPGQAMNLKVNQILHHEKSKYQDVLVFESTDYG
TVLVLDNVIQCTERDEFSYQEMITHLAMNSHPNPKKVLVIGGGDGGVLREVVKHE-----
--------------------SVEEAILCDIDEAVIRVSKKYLPGMS--I-GFQHPNVKVH
IGDGFQFLKER------KNEFDVIITDSSDP-EGPAESLFQKPYFELLRDAL-RDGGVIT
TQG-----------------------------SENQWLHLSLITDLKKACKEVFPVAEYA
YTTIPTYPSGQIGFMVCCKDATRNVREPVRTWSREEEERLCRYYNQDIHRASFVL-----
--PNFARKALDV---------------
>XP_658291_Aspergillus_nidulans
------------------------------------------------MSEITHPTI---
----K-----------DGWFSEQSE-MWPGQAMNLRVNQILHHEKSKYQDVLVFESSDYG
TVLVLDNVIQCTERDEFSYQEMITHLAMNSHPNPKKVLVIGGGDGGVLREVVKHE-----
--------------------TVEEAILCDIDEAVIRVSKKYLPGMS--I-GFQHPNVKVH
VGDGFEFLKQR------QNEFDVIITDSSDP-EGPAESLFQKPYFELLRDAL-RDGGVIT
TQ------------------------------AENQWLHLPLIADLKKACNEVFPVAEYA
YTTIPTYPSGQIGFMVCCKDANRNVKEPVRTWSREEEERLCRYYNQDIHRASFVL-----
--PNFARKALGN---------------
>XP_001392771_Aspergillus_niger
------------------------------------------------MSDITHPTI---
----K-----------DGWFSEQSD-MWPGQAMNLKVNQILHHEKSKYQDVLVFESSDYG
TVLVLDNVIQCTERDEFSYQEMITHLAMNSHPNPKKVLVIGGGDGGVLREVVKHE-----
--------------------TVEEATLCDIDEAVIRVSKKYLPGMS--I-GFQHPNVKVH
VGDGFQFLKER------QNEFDVIITDSSDP-EGPAESLFQKPYFELLRDAL-REGGVIT
TQG-----------------------------SENQWLHLSLITDLKKACKEVFPVAEYA
YTTIPTYPSGQIGFMVCCKDATRNVKEPVRSWTREEEEKLCRYYNQDIHRASFVL-----
--PNFARKALDA---------------
>XP_015410543_Aspergillus_nomiae
MNPHLARASSSLSLSSLLFSSFSSSLSRRLPSRASHTLFRSHFSHSITMSEITHPTI---
----K----------VHGWFSEQSG-MWPGQAMNLKVNQILHHEKSKYQDVLIFESSDYG
TVLVLDNVIQCTERDEFSYQEMITHLAMNSHPNPKKVLVIGGGDGGVLREVVKHE-----
--------------------TVEEAILCDIDEAVIRLSKKYLPGMS--I-GFQHPNVKTH
VGDGFEFLKNH------KNEFDVIITDSSDP-EGPAESLFQKPYFELLRDAL-REGGVIT
TQGCSSPFLLSITPQTTRILRESVWVSIFTLAAENQWLHLSLITDLKKACKEVFPVAEYA
YTTIPTYPSGQIGFMVCCKDATRNVREPVRKWSIEEEERLCRYYNQDIHRASFVL-----
--PNFARKALNN---------------
>XP_001727531_Aspergillus_oryzae
------------------------------------------------------------
--------------------------MWPGQAMSLKVNQILHHEKSKYQDVLVFESSDYG
TVLVLDNVIQCTERDEFSYQEMITHLAMNSHPNPEKVLVIGGGDGGVLREVVKHD-----
--------------------TVKKAILCDIDEAVIRVSKKYLPGMS--I-GFQHPNVEEF
VGDGFEFLKTH------KNEFDVIITDSSDP-EGPAESLFQKPYFELLRDAL-RDGGVIT
TQGCSSPFL-----------------------PVCLWL------------PERFPVFFFS
L-SLPLSPS------------------------------LCCYI--PIFCTTFALQFLPD
PSPPLLLSLLTAHK-------------
>XP_040636030_Aspergillus_ruber
------------------------------------------------MSEITHPTI---
----Q-----------NGWFSEQSG-MWPGQAMNLKVNQILYHEKSKYQDVLVFESSDYG
TVLVLDNVIQCTERDEFSYQEMITHLAMNAHPNPKKVLVIGGGDGGVLREVVKHE-----
--------------------SVEEAILCDIDEAVVRVSKKYLPGMS--I-GFQHPNVGVH
IGDGFEFLKNR------QNEFDVIITDSSDP-EGPAESLFQKPYFELLRDAL-RDGGVIT
TQ------------------------------AENQWLHLSLITDLRKACKEVFPVAEYA
YTTIPTYPSGQIGFMVCCKDPERNVREPIRSWSREEEERLCRYYNSDIHRAAFVL-----
--PNFARKALQS---------------
>XP_040706594_Aspergillus_sydowii
------------------------------------------------MSEITHPTI---
----K-----------DGWFSEQSE-MWPGQAMNLKVNQILHHEKSDYQDVLVFESSDYG
TVLVLDNVIQCTERDEFSYQEMITHLAMNAHPNPKKVLVIGGGDGGVLREVVKHE-----
--------------------TVEEAILCDIDEAVIRVSKKYLPGMS--I-GFQHPNVKVH
IGDGFEFLKER------QNEFDVIITDSSDP-EGPAESLFQKPYFELLRDAL-RDGGVIT
TQG-----------------------------SENQWLHLPLIANLKKACKEVFPAAEYA
YTTIPTYPSGQIGFMVCCKDGSRNLKEPIRSWSREEEERLCRYYNQDIHRASFVL-----
--PNFARKALDA---------------
>XP_001210637_Aspergillus_terreus
------------------------------------------------MSDITHPTI---
----K-----------DGWFSEQSD-MWPGQAMNLKVNQILHHEKSKYQDVLVFESSDYG
TVLVLDNVIQCTERDEFSYQEMITHLAMNSHPDPKKVLVIGGGDGGVLREVVKHE-----
--------------------CVEEAILCDIDEAVIRVSKKYLPGMS--V-GFQHPKVKVH
VGDGFEFLKNR------QNEFDVIITDSSDP-EGPAESLFQKPYFELLRDAL-RDGGVIT
TQ------------------------------AENQWLHLSLITDLKKACKEVFPVAEYA
YTTIPTYPSGQIGFMVCCKDASRNVREPVRSWSREEEERLCRYYNQDIHRASFVL-----
--PNFARKALN----------------
>XP_022491727_Penicillium_arizonense
------------------------------------------------MSELTHPTI---
----Q-----------DGWFSEKSG-MWPGQAMSLKVNQIIHHEKSKYQDVLVFESSDYG
TVLVLDNVIQCTERDEFSYQEMITHLAMNSHPNPEKVLVIGGGDGGVLREVVKHA-----
--------------------SVKEATLCDIDEAVIRVSKKYLPGMA--I-GFQHPNAHTH
VGDGFEFLKNR------QNEFDVIITDSSDP-EGPAESLFQKPYFELLKSAL-REGGVIT
TQG-----------------------------SENQWLHLDLIADLKKSCKEVFPVAEYA
YTTIPTYPSGQIGFMVCCKDASRNVREPLRTWSAEEEQKLCRYYNQDIHRASFVL-----
--PNFARQKLNA---------------
>XP_014536119_Penicillium_digitatum
------------------------------------------------MSELTHPTI---
----Q-----------DGWFSEKSG-MWPGQAMSLKVNQIIHHEKSKYQDVLVFESSDYG
TVLVLDNVIQCTERDEFSYQEMITHLAMNSHPNPEKVLVIGGGDGGVLREVVKHA-----
--------------------SVKEATLCDIDEAVIRVSKKYLPGMA--I-GFQHPNAHTH
VGDGFEFLKNR------QNEFDVIITDSSDP-EGPAESLFQKPYFELLNSAL-REGGVIT
TQG-----------------------------SENQWLHLDMISELKKSCKEVFPVAEYA
YTTIPTYPSGQIGFMVCSKDATRNVREPLRTWTAEEEQKLCRYYNQDIHRASFVL-----
--PNFARQKLGN---------------
>XP_016596066_Penicillium_expansum
------------------------------------------------MSELTHPTI---
----Q-----------DGWFHEKSG-MWPGQAMSLKVNQIIHHEKSKYQDVLVFESSDYG
TVLVLDNVIQCTERDEFSYQEMITHLAMNSHPNPEKVLVIGGGDGGVLREVVKHA-----
--------------------SVKEATLCDIDEAVIRVSKKYLPGMA--I-GFQHPNAHTH
VGDGFEFLKNR------QNEFDVIITDSSDP-EGPAESLFQKPYFELLKSAL-REGGVIT
TQG-----------------------------SENQWLHLDMISELKKSCKEVFPVAEYA
YTTIPTYPSGQIGFMVCSKDANANVREPLRTWTPEEELKLCRYYNQDIHRASFVL-----
--PNFARQKLGN---------------
>XP_040647678_Penicillium_griseofulvum
------------------------------------------------MSELTHPTI---
----V-----------DGWFSEKSG-MWPGQAMSLKVNQIIHHEKSKYQDVLVFESSDYG
TVLVLDNVIQCTERDEFSYQEMITHLAMNSHPNPEKVLVIGGGDGGVLREVVKHA-----
--------------------SVKEATLCDIDEAVIRVSKKYLPGMA--I-GFQHPNAHTH
VGDGFEFLKNR------QNEFDVIITDSSDP-EGPAESLFQKPYFELLKSAL-REGGVIT
TQG-----------------------------SENQWLHLDMIAELKKSCKEVFPVAEYA
YTTIPTYPSGQIGFMVCSKDATRNVREPLRTWTAEEEQKLCRYYNQDIHRASFVL-----
--PNFARQKLGN---------------
>XP_038932122_Penicillium_roqueforti
------------------------------------------------MSELTHPTI---
----Q-----------DGWFSEKSG-MWPGQAMSLKVNQIIHHEKSKYQDVLVFESSDYG
TVLVLDNVIQCTERDEFSYQEMITHLAMNSHPNPEKVLVIGGGDGGVLREVVKHA-----
--------------------SVKEATLCDIDEAVIRVSKKYLPGMA--I-GFQHPNAHTH
VGDGFEFLKNR------QNEFDVIITDSSDP-EGPAESLFQKPYFELLKSAL-RDGGVIT
TQ------------------------------AENQWLHLDMIAELKKSCKEVFPVAEYA
YTTIPTYPSGQIGFMVCSKDATRNVREPLRTWTAEEELKLCRYYNQDIHRASFVL-----
--PNFARQKLGN---------------
>XP_002559656_Penicillium_rubens
------------------------------------------------MSELTHPTI---
----Q-----------DGWFSEKSG-MWPGQAMSLKVNQIIHHEKSKYQDVLVFESSDYG
TVLVLDNVIQCTERDEFSYQEMITHLAMNSHPNPEKVLVIGGGDGGVLREVVKHA-----
--------------------SVKEATLCDIDEAVIRVSKKYLPGMA--I-GFQHPNAHTH
VGDGFEFLKNR------QNEFDVIITDSSDP-EGPAESLFQKPYFELLKSAL-REGGVIT
TQG-----------------------------SENQWLHLDMIADLKKACKEVFPVAEYA
YTTIPTYPSGQIGFMVCSKDATRNVREPLRTWTAEEEQKLCRYYNQDIHRASFVL-----
--PNFARQKLGN---------------
>XP_040812666_Penicillium_solitum
------------------------------------------------MSELTHPTI---
----Q-----------DGWFSEKSG-MWPGQAMSLKVNQIIHHEKSKYQDVLVFESSDYG
TVLVLDNVIQCTERDEFSYQEMITHLAMNSHPNPEKVLVIGGGDGGVLREVVKHA-----
--------------------SVKEATLCDIDEAVIRVSKKYLPGMA--I-GFQHPNAHTH
VGDGFEFLKNR------QNEFDVIITDSSDP-EGPAESLFQKPYFELLKSAL-REGGVIT
TQG-----------------------------SENQWLHLDMIAELKKSCKEVFPVAEYA
YTTIPTYPSGQIGFMVCSKDATRNVREPLRTWTAEEEQKLCRYYNQDIHRASFVL-----
--PNFARQKLGN---------------
>XP_022584471_Penicilliopsis_zonata
------------------------------------------------MSEIVHPTI---
----K-----------DGWFSEKSD-MWPGQAMNLKVNQILHHEKSKYQDVLVFESSDYG
TVLVLDNVIQCTERDEFSYQEMITHLAMMSHPNPKKVLVIGGGDGGVLREVVKHE-----
--------------------SVEEAVLCDIDEAVIRVSKKYLPGMS--I-GFQHPNAKVH
VGDGFEFLKHH------KNEFDVIITDSSDP-EGPAESLFQKPYFELLNEAL-REGGVIT
TQ------------------------------AENQWLHLSLIANLKKSCKEVFPVAEYA
FTTIPTYPSGQIGFMVCCKDATRNLRVPVRTWTREEEDRLCRYYNKEVHSASFVL-----
--PSFARKALE----------------
>XP_016621532_Cladophialophora_bantiana
------------------------------------------------MSEITHPTI---
----K-----------DGWFREISD-MWPGQAMILKVNQVLHHEKSKYQDVLVFESSDHG
TVLVLDNVIQCTERDEFSYQEMITHLAMNSHPDPKKVLVIGGGDGGVLREVVKHE-----
--------------------SVEKAILCDIDEAVIRVSKKYLPGMS--I-GFQHPAVETF
IGDGFKFLADR------KDEFDVIITDSSDP-EGPAETLFQKPYFELLYGAL-RDGGVIT
TQG-----------------------------SENQWLHLPLITKLKKECKEVFPVVEYA
YTTIPTYPSGQIGFMVCCKDPNRNVREPLRSWSPEEEEKLCKYYNKEIHRASFVL-----
--PTFARKVLK----------------
>XP_008731972_Cladophialophora_carrionii
------------------------------------------------------------
--------------------------MWPGQAMTLKVNQVLHHEKSKYQDVLVFESSDHG
TVLVLDNVIQCTERDEFSYQEMITHLAMNSHPNPQKVLVIGGGDGGVLREVIKHE-----
--------------------SVEKAILCDIDEAVIRVSKKYLPGMS--I-GYQHPAVETF
IGDGFKFLADR------KNEFDVIITDSSDP-EGPAETLFQKPYFELLYGAL-KDGGVIT
TQ------------------------------AENQWLHLPLISKLKKDCKEVFPVVEYA
YTTIPTYPSGQIGFMVCCKDSNRNVKEPLRSWTPEEEEKYCKYYNKEIHRASFVL-----
--PTFARKQLK----------------
>XP_016246252_Cladophialophora_immunda
-----------------------------------------------MMSEIAHPTI---
----K-----------DGWFREISD-MWPGQAMILKVNQVLHHEKSKYQDVLVFESSDHG
TVLVLDNVIQCTERDEFSYQEMITHLAMNSHPDPKKVLVIGGGDGGVLREVVKHE-----
--------------------SVEKAILCDIDEAVIRVSKKYLPGMS--I-GFQHPAVETF
IGDGFKFLADR------KNEFDVIITDSSDP-EGPAETLFQKPYFELLYGAL-KDGGVIT
TQ------------------------------AENQWLHLPLITKLKKECKEVFPVVEYA
YTTIPTYPSGQIGFMVCCKDPNRNVKEPLRSWSPEEEEKLCKYYNKEIHRASFVL-----
--PTFARKALK----------------
>XP_007744680_Cladophialophora_psammophila
------------------------------------------------MSEITHPTI---
----K-----------DGWFREISD-MWPGQAMILKVNQVLHHEKSKYQDVLVFESSDHG
TVLVLDNVIQCTERDEFSYQEMITHLAMNSHPDPKKVLVIGGGDGGVLREVVKHE-----
--------------------SVEKAILCDIDEAVIRVSKKYLPGMS--I-GFQHPAVETF
IGDGFKFLADR------KDEFDVIITDSSDP-EGPAETLFQKPYFELLYGAL-RDGGVIT
TQG-----------------------------SENQWLHLPLITKLKKECKEVFPVVEYA
YTTIPTYPSGQIGFMVCCKDPNRNVREPLRSWSPEEEEKLCKYYNKEIHRASFVL-----
--PTFARKVLK----------------
>XP_018689295_Fonsecaea_erecta
------------------------------------------------MSEITHPTI---
----K-----------DGWFREISD-MWPGQAMILKVNQVLHHEKSKYQDVLVFESSDHG
TVLVLDNVIQCTERDEFSYQEMITHLAMNSHPDPKKVLVIGGGDGGVLREVVKHE-----
--------------------SVEKAILCDIDEAVIRVSKKYLPGMS--I-GFQHPAVETF
IGDGFKFLADR------KNEFDVIITDSSDP-EGPAETLFQKPYFELLYGAL-KDGGVIT
TQG-----------------------------SENQWLHLPLITKLKKECKEVFPVVEYA
YTTIPTYPSGQIGFMVCCKDPNRNVKEPLRSWSPEEEEKLCKYYNKEIHRASFVL-----
--PTFARKALK----------------
>XP_022510099_Fonsecaea_monophora
------------------------------------------------MSEITHPTI---
----K-----------DGWFREISD-MWPGQAMILKVNQVLHHEKSKYQDVLVFESSDHG
TVLVLDNVIQCTERDEFSYQEMITHLAMNSHPDPKKVLVIGGGDGGVLREVVKHE-----
--------------------SVEKAILCDIDEAVIRVSKKYLPGMS--I-GFQHPAVETF
IGDGFKFLADR------KNEFDVIITDSSDP-EGPAETLFQKPYFELLYGAL-KDGGVIT
TQG-----------------------------SENQWLHLPLITKLKKECKEVFPVAEYA
YTTIPTYPSGQIGFMVCCKDANRNVKEPLRSWSPEEEEKLCKYYNKEIHRASFIL-----
--PTFARKALK----------------
>XP_016631399_Fonsecaea_multimorphosa
------------------------------------------------MSEITHPTI---
----K-----------DGWFREISD-MWPGQAMILKVNQVLHHEKSKYQDVLVFESSDHG
TVLVLDNVIQCTERDEFSYQEMITHLAMNSHPDPKKVLVIGGGDGGVLREVVKHE-----
--------------------SVEKAILCDIDEAVIRVSKKYLPGMS--I-GFQHPAVETF
IGDGFKFLADR------KNEFDVIITDSSDP-EGPAETLFQKPYFELLYGAL-KDGGVIT
TQG-----------------------------SENQWLHLPLITKLKKECKEVFPVVEYA
YTTIPTYPSGQIGFMVCCKDPNRNVKEPLRSWSPEEEEKLCKYYNKEIHRASFVL-----
--PTFARKALK----------------
>XP_022500415_Fonsecaea_nubica
------------------------------------------------MSEITHPTI---
----K-----------DGWFREISD-MWPGQAMILKVNQVLHHEKSKYQDVLVFESSDHG
TVLVLDNVIQCTERDEFSYQEMITHLAMNSHPDPKKVLVIGGGDGGVLREVVKHE-----
--------------------SVEKAILCDIDEAVIRVSKKYLPGMS--I-GFQHPAVETF
IGDGFKFLADR------KNEFDVIITDSSDP-EGPAETLFQKPYFELLYGAL-KDGGVIT
TQG-----------------------------SENQWLHLPLITKLKKECKEVFPVAEYA
YTTIPTYPSGQIGFMVCCKDANRNVKEPLRSWSPEEEEKLCKYYNKEIHRASFIL-----
--PTFARKALK----------------
>XP_013281168_Fonsecaea_pedrosoi
------------------------------------------------MSEITHPTI---
----K-----------DGWFREISD-MWPGQAMILKVNQVLHHEKSKYQDVLVFESSDHG
TVLVLDNVIQCTERDEFSYQEMITHLAMNSHPDPKKVLVIGGGDGGVLREVVKHE-----
--------------------SVEKAILCDIDEAVIRVSKKYLPGMS--I-GFQHPAVETF
IGDGFKFLADR------KNEFDVIITDSSDP-EGPAETLFQKPYFELLYGAL-KDGGVIT
TQG-----------------------------SENQWLHLPLITKLKKECKEVFPVAEYA
YTTIPTYPSGQIGFMVCCKDANRDVKEPLRSWSPEEEEKLCKYYNKEIHRASFIL-----
--PTFARKALK----------------
>XP_007761666_Cladophialophora_yegresii
------------------------------------------------------------
--------------------------MWPGQAMTLKVNQVLHHEKSKYQDVLVFESSDHG
TVLVLDNVIQCTERDEFSYQEMITHLAMNSHPKPQKVLVIGGGDGGVLREVIKHE-----
--------------------TVEKAILCDIDEAVIRVSKKYLPGMS--I-GYQHPAVETF
IGDGFKFLADR------KNEFDVIITDSSDP-EGPAETLFQKPYFELLYGAL-KDGGVIT
TQ------------------------------AENQWLHLPLITKLKKDCKEVFPVVEYA
YTTIPTYPSGQIGFMVCCKDPHRNVKEPLRSWSTEEEEKYCKYYNKEIHRASFIL-----
--PTFARKMLK----------------
>XP_016234279_Exophiala_spinifera
------------------------------------------------MSEITHPTI---
----K-----------DGWFREISD-MWPGQAMILKVNQVLHHEKSKYQDVLVFESSDHG
TVLVLDNVIQCTERDEFSYQEMITHLAMNSHPNPKSVLVIGGGDGGVLREVVKHE-----
--------------------SVEKAILCDIDEAVPRVSKKYLPGMS--I-GFQHPAVEVH
IGDGFKFLADR------KNEFDVIITDSSDP-EGPAESLFQKPYFELLSGAL-KDGGVIT
TQ------------------------------AENQWLHLPLITKLKKDCKEVFPVVEYA
YTTIPTYPSGQIGFMVCCKDPNRDVKNPLRVWSPEEEEKLCKYYNKEIHKASFIL-----
--PTFARKALK----------------
>XP_016259648_Exophiala_oligosperma
------------------------------------------------MSEITHPTI---
----K-----------DGWFREISD-MWPGQAMILKVNQVLHHEKSKYQDVLVFESSDHG
TVLVLDNVIQSTERDEFSYQEMITHLAMNSHPNPKSVLVIGGGDGGVLREVVKHE-----
--------------------SVEKAILCDIDEAVIRVSKKYLPGMS--I-GFQHPAVDVH
IGDGFKFLADR------KDEFDVIITDSSDP-EGPAESLFQKPYFELLSGAL-KDGGVIT
TQ------------------------------AENQWLHLPLITKLKKDCKEVFPVAEYA
YTTIPTYPSGQIGFMVCCKDPNRDVKNPLRSWSPEEEEKLCKYYNKEIHKASFIL-----
--PTFARKALK----------------
>XP_013319111_Exophiala_xenobiotica
------------------------------------------------MSEITHPTI---
----K-----------DGWFREISD-MWPGQAMILKVNQVLHHEKSKYQDVLVFESSDHG
TVLVLDNVIQCTERDEFSYQEMITHLAMNSHPNPKSVLVIGGGDGGVLREVVKHE-----
--------------------SVEKAILCDIDEAVPRVSKKYLPGMS--I-GFQHPAVEVH
IGDGFKFLADR------KNEFDVIITDSSDP-EGPAESLFQKPYFELLYGAL-KDGGVIT
TQ------------------------------AENQWLHLPLITKLKKECKEVFPVVEYA
YTTIPTYPSGQIGFMVCCKDPNRDVKNPLRVWSPEEEDKLCRYYNKEIHKASFIL-----
--PTFARKALR----------------
>XP_007723035_Capronia_coronata
------------------------------------------------MSEITHPTI---
----KGDVSLTKAVTADGWFREISD-MWPGQAMILKVNQVLHHEKSKYQDVLVFESSDHG
TVLVLDNVIQCTERDEFSYQEMITHLAMNSHPNPKSVLVIGGGDGGVLREVVKHE-----
--------------------SVEKAILCDIDEAVIRVSKKYLPGMS--I-GFQHPAVQVH
IGDGFKFLADR------KNEFDVIITDSSDP-EGPAESLFQKPYFELLHGAL-KDGGVIT
TQG-----------------------------SENQWLHMPLITKLKKDCKEVFPVAEYA
YTTIPTYPSGQIGFMVCCKDADRDVKVPLRSWSPEEEEKLCRYYNKEIHQASFIL-----
--PTFARKALK----------------
>XP_007734748_Capronia_epimyces
------------------------------------------------MSEITHPTI---
----K-----------DGWFREISD-MWPGQAMILKVNQVLHHEKSKYQDVLVFESSDHG
TVMVLDNVIQSTERDEFSYQEMITHLAMNSHPNPKSVLVIGGGDGGVLREVVKHE-----
--------------------SVEKAILCDIDEAVVRVSKKYLPGMS--I-GFQHPAVQVH
IGDGFKFLADR------KNEFDVIITDSSDP-EGPAESLFQKPYFELLFGAL-KDGGVIT
TQG-----------------------------SENQWLHLPLITKLKKDCKEVFPVVEYA
YTTIPTYPSGQIGFMVCCKDPNRDVKVPLRSWSPEEEEKLCKYYNKEIHQASFIL-----
--PTFARKALK----------------
>XP_009160797_Exophiala_dermatitidis
------------------------------------------------MSEITHPTI---
----K-----------DGWFREISD-MWPGQAMILKVNQVLHHEKSKYQDVLVFESSDHG
TVLVLDNVIQCTERDEFSYQEMITHLAMNSHPNPKSVLVIGGGDGGVLREVVKHE-----
--------------------SVEKAILCDIDEAVIRVSKKYLPGMS--I-GFQHPAVDVH
IGDGFKFLADR------KNEFDVIITDSSDP-EGPAESLFQKPYFELLYGAL-KDGGVIT
TQ------------------------------AENQWLHLPLITKLKKDCKEVFPVVEYA
YTTIPTYPSGQIGFMVCCKDPNRDVKVPLRSWSPEEEDKLCRYYNKEIHQASFIL-----
--PTFARKALK----------------
>XP_013257873_Exophiala_aquamarina
------------------------------------------------------------
--------------------------MWPGQAMILKVNQVLHHEKSKYQDVLVFESSDHG
TVLVLDNVIQCTERDEFSYQEMITHLAMNSHPNPKSVLVIGGGDGGVLREVVKHE-----
--------------------SVEKAILCDIDEAVIRVSKKYLPGMS--I-GYQHPAVDVH
IGDGFKFLADR------KNEFDVIITDSSDP-EGPAESLFQKPYFELLYGAL-KEGGVIT
TQ------------------------------AENQWLHLPLITKLKKDCKEIFPVVEYA
YTTIPTYPSGQIGFMVCCKDASRNVREPLRSWSPEEEEKLCRYYNKEIHRASFVL-----
--PTFARKFLN----------------
>XP_016229454_Exophiala_mesophila
------------------------------------------------MSEITHPTI---
----K-----------DGWFREISD-MWPGQAMILKVNQVLHHEKSKYQDVLVFESSDHG
TVLVLDNVIQCTERDEFSYQEMITHLAMNSHPNPKSVLVIGGGDGGVLREVVKHE-----
--------------------TVEKAILCDIDEAVIRVSKKYLPGMS--I-GYQHPAVETF
IGDGFKFLADR------KDEFDVIITDSSDP-EGPAESLFQKPYFELLYGAL-KEGGVIT
TQ------------------------------AENQWLHLPLITKLKKDCKEVFPVVEYA
YTTIPTYPSGQIGFMVCCKDPSRNVKEPLRTWTPEEEEKLCRYYNKEIHKASFVL-----
--PTFARKHLN----------------
>XP_013271183_Rhinocladiella_mackenziei
------------------------------------------------MSEITHPTI---
----K-----------DGWFREISD-MWPGQAMILKVNQVLHHEKSKYQDVLVFESSDHG
TVLVLDNVIQCTERDEFSYQEMITHLAMNSHPNPKSVLVIGGGDGGVLREVVKHE-----
--------------------SVEKAILCDIDEAVIRVSKKYLPGMS--I-GYQHPAVEVF
IGDGFKFLADR------KDEFDVIITDSSDP-EGPAETLFQKPYFELLYGAL-KDGGVIT
TQG-----------------------------SENQWLHLPLITKLKKECKEVFPVVEYA
YTTIPTYPSGQIGFMVCCKDPERDVKKPLRSWNPEEEEKLCKYYNKEIHEASFVL-----
--PTFARKALK----------------
>XP_018000895_Phialophora_attinorum
------------------------------------------------MADITHPTI---
----K----------------------WPGQAMTLKVNNVLHHEKSKYQDVLIFESSNHG
TVLVLDNVIQATERDEFSYQEMITHLAMNSHPNPKNVLVIGGGDGGVLREVVKHE-----
--------------------TVESAVLVDIDEAVIRLSKKYLPGMS--I-GFQHPAVTTL
VQDGFKYLEDQ------KGQFDVIITDSSDP-DGPAEVLFQKPYFELLSGAL-KEGGVIT
TQ------------------------------AENQWLHLPLITKLKKDCKEVFPTVEYA
YTTIPTYPSGQIGFMVCSKDPKANLKEPLRSWSPEEEEKLCKYYNKDVHRAAFVL-----
--PTFARKALR----------------
>NP_596015_Schizosaccharomyces_pombe
----------------------------------------------MSVQELSHPLI---
----K-----------DGWFREINN-MWPGQAMTLKVKKVLYAGKSKYQDVLVFESETYG
HVLVLDGAIQATERDEFSYQEMIAHLALNSHPNPKKVLVIGGGDGGVLREVVKHE-----
--------------------CVEEAILCDIDEDVIKVSKQYLPEMS--A-GFNHPKVKVH
IGDGFKFLQDY------QNTFDVIITDSSDP-DGPAEALFQKPYFQLLSDAL-RGGGVIT
TQ------------------------------AECMWIHLGVISNVLTAVKTVFPNVRYA
YTTIPTYPSGSIGFVVASKDASIDLSKPLRKWSPEEENKLCKYYNSEIHAASFVL-----
--PTFARDVVDKATSS-----------
```
