## Supplementary material for "Coding Sequence Insertions in Fungal Genomes are Intrinsically Disordered and can Impart Functionally-Important Properties on the Host Protein": MAFFT_MSAs: XP_722176.1_blasthits_MAFFT.txt

```
>XP_722176_Candida_albicans
-------------MSSLSS--ELKAKEIFNQFATEG------------------------
-------------------A--N-EEKIITLPDFINVLS------------PFT------
--------TDIPKQAFSLLYLIADAEKKGFVTEDNWLKFVNTLTSPDG-EYKLLYQFLSG
QQN---------------------------------------------------TNSKIT
YSQCIDILNKINSSI----------------DPSYQQKLIKLNWIYF----PRFFE--PN
-----------------------GSIEFNDFVTLI-SYLPVTKLIGNFEITA------SK
SKTVNGEELVRLLSTNLNHKLSNKLKI------NLHNVTDFFGKQQDYTLSNLLFIYDAL
SKVDLINEVIVNTPP--------TTKDKDDILINKTDLYNHLNDPLLKSANFKPVSRLEL
DLLFYLINKKTD------------------------------------------------
------------------------------------------------------------
-----------------------EDIPRRELVSFLNPNFNNNL-----------NTLAPI
FEHSQSKH-STIDGGDNFSLWPLYDSLYSFFLGSIAGCIGATAVYPIDLVKTRMQAQKHN
A----LYDNSLDCFKKILRNEGFKGLYSGLGAQLVGVAPEKAIKLTVND----LVRGIGS
NE-D--GSITMKWEILAGSTAGGCQVIFTNPLEIVKIRLQ-MQGNTK-NLSKPGEIPHKH
LNASQIIRQLGLRGLYKGASACLLRDVPFSAIYFPTYANLKKHMFGF---------DPN-
-------------------DKTKHQKLSTWQLLVAGALAGAPAAFFTTPADVIKTRLQVA
GK-KNEA-KYKGILDCGASILKQEGLSAFFKGSLARVFRSSPQFGFTLASYELLQNLFP-
---------------LHPP-----------------------LTRESSFKGISGYP----
------------------------------GVYNLTNDQVYNSQEKNERLILMNKSELSP
SPSSSSSSLDT------VNDTLVKLPAEYIYKSQDAVKLLLDIDYKFGNFNYDSY-----
------------------------VNYI--KKK--------
>XP_002417882_Candida_dubliniensis
-------------MSSLSS--ELKAKEIFNQFATVG------------------------
-------------------A--N-EEKIITLPDFVNVLS------------PFT------
--------TDIPKQAFSLLYLIADAEKKGFVTEDNWLKFVNTLTSPDG-EYKLLYQFLSG
QQN---------------------------------------------------TNSKIT
YSQCIDILNKINSSI----------------DSNYQQKLIKLNWIYF----PKFFE--PN
-----------------------GSIEFNDFVTLI-SYLPVTKLIGNFEIAA------SK
TKTVNGEELVRLLSTNLNHKLSNKLKI------NLHNVTDFFGKQQDYTLSNLLFIYDAL
SKVDLINEVIVNTPP--------TTKDKDDILINKTDLYNHLNDPLLKSANFKPVSRLEL
DLLFYLINKKTD------------------------------------------------
------------------------------------------------------------
-----------------------EDIPRRELVSFLNPNFNNNL-----------NTLSPI
FEHSQSKH-STIEAGDNFSLWPLYDSLYSFFLGSIAGCIGATAVYPIDLVKTRMQAQKHN
A----LYDNSLDCFKKILQKEGFKGLYSGLGAQLVGVAPEKAIKLTVND----LVRGIGS
NE-D--GSITMKWEILAGSTAGGCQVIFTNPLEIVKIRLQ-MQGNTK-NLSKPGEIPHKH
LNASQIIRQLGLRGLYKGASACLLRDVPFSAIYFPTYANLKKHMFGF---------DPN-
-------------------DQSKHKKLSTWQLLIAGALAGAPAAFFTTPADVIKTRLQVA
GK-KNDI-KYKGILDCGASILKYEGLSAFFKGSLARVFRSSPQFGFTLASYELLQNLFP-
---------------LHPP-----------------------LTRESSFKGISGYP----
------------------------------GVYNLTNDQVYNSQEKNERLILMNKSELSP
TIDITTTTATN------VNDALVKLPAEYIYKSQDAVKLLLDIDYKFGNFNYDSY-----
------------------------VNYI--KKK--------
>XP_002549320_Candida_tropicalis
----------------MSA--ELKAKEIFNQFATVG------------------------
-------------------A--N-QEKIITLPDFVDVLS------------PFK------
--------SDIPKSAFSLLYLIADSEKKGFVTEDNWLKFIKTLTSPDG-EYKLLYEFLSG
KND---------------------------------------------------VNGKIT
YSECVDILNKINSSI----------------DPSYQQKLIKLNWIYF----PKFFE--PN
-----------------------GSIEFNDFVTLI-SFLPVTKLIGNFEVVS------GS
KKTINGEELIGLLTTNLNHKISNKLKG------NLNNITGFFGKQNDFTLSNVLFIYDAL
SKVDIINEVIVNTPP--------TTKDKDDIIINKTDLYNHLNDPLLKSANFKPVSRLEL
DLLFYLINKETH------------------------------------------------
------------------------------------------------------------
-----------------------DEIPRKELISFINPSFNNNL-----------STLAPI
FEHPQSPH-SIKESSDNFSLWPLYDSLYSFFLGSIAGCIGATAVYPIDLVKTRMQAQKHK
A----LYDNSLDCFKKILKNEGFKGLYSGLGAQLVGVAPEKAIKLTVND----LVRGIGS
NE-D--GTIGMNWEILAGSSAGACQVIFTNPLEIVKIRLQ-MQGNTK-NLSKPGEIPHKH
MNASQIIRQLGLKGLYKGASACLLRDVPFSAIYFPTYANLKKYMFGF---------DPN-
-------------------DPAKSKKLSTWQLLVAGALAGAPAAFFTTPADVIKTRLQVA
GK-KTDI-KYKGIMDCGASILKQEGMSAFFKGSLARVFRSSPQFGFTLASYELLQNLFP-
---------------LHPP-----------------------LTRESNFKAISGYP----
------------------------------GVYNLTNDQVYNSQELNDRLIIMNKSEM--
VSDVGDGISTP------LNDALVKLPAQYIYKSQDAINLLLDIDYKFGNFNYNSY-----
------------------------VNYI--QKKK-------
>XP_003869274_Candida_orthopsilosis
----------------MST--EIKAKEIFNDFATVG------------------------
-------------------K--N-QEKVLTLPDFINVLS------------PFQ------
--------TDIPKSAFSLLYLVADTEKKGFVTEANWLHFINTLTSTDG-EYKLLYEFLSS
SDN---------------------------------------------------VNSKIT
YHQCVDILNKINSSI----------------DPQYQQKLIKLNWIYF----PKFFE--PK
-----------------------GEIGFNDFVTLI-SFLPVTKLIGNFEVAA------GK
NKTISGEDLVRILTNTFSHKLSDKLKK------NLPNITGFFDNQKEYSLSNVLFIYDTL
SKVDMINEVIVNTPP--------TTKDKADIIINKKDLYNHLNDPLLKSANFRQISNLSL
DLIYYLINQESG------------------------------------------------
------------------------------------------------------------
-----------------------DSIPRKQMMSFLNPNVSNNV-----------NSLAPI
FEHPQSRH-STHESSDNFSLWPIYDSLYSFFLGSIAGCIGATAVYPIDLVKTRMQAQKHK
A----LYDNSLDCFKKILRKEGFKGLYSGLAAQLVGVAPEKAIKLTVND----LVRKIGT
AE-D--GSITMNWEILAGMSAGACQVIFTNPLEIVKIRLQ-MQGNTK-NLTQPGEIPIKH
MSASQIVRQLGLRGLYKGATACLLRDVPFSAIYFPTYANLKKYMFGF---------DPN-
-------------------DSTKKQKLSTWQLLVSGALAGAPAAFFTTPADVIKTRLQVA
GK-KNDI-KYKGIFDCGASILKQEGFSAFFKGSLARVFRSSPQFGFTLASYELLQSLFP-
---------------LTPP-----------------------ITRESNFKAISGYP----
------------------------------GVYNLTNDQVYNSQEKGDRLIYLNKSAIDP
NVNKDQ-------------DALVKLPANYTYKSYDAMTLFMDIDYKFGKFDYNSY-----
------------------------LNYI--QKK--------
>XP_001525486_Lodderomyces_elongisporus
----------------MST--EAKALEIFNQFATVG------------------------
-------------------K--D-QERILTLPDFIDILS------------PFQ------
--------IDLPKNAFSLLYLIADTEKKGFVSETNWINFIDTLTSPDG-EYKLLYKFLSN
NKN--------------------------------------------------GLEHKIT
YNECVDVLNKINTSI----------------DPNYQQKLIKLNWIYF----PKFFE--PT
-----------------------GSIEFNDFVTLI-SYLPVTKLIGNFEVAA------NS
KKQITGEQLVNLLTTNLNHKLSQKLKS------NLHNVTGFFGDKKEYSFSNLLFIYDTL
SKVDLINEVIVNTPP--------TTKDKDDILINKRDLYNHLNDPLLKSANFKPISVLEL
DLLFYLINLKNG------------------------------------------------
------------------------------------------------------------
-----------------------DNIPRKQLISFLNPNLSNNI-----------NSLKPI
FEHPQSTH-STKESSDNFSLWPIYDSLYSFFLGSIAGCIGATAVYPIDLVKTRMQAQKHK
A----LYDNSLDCFKKILRNEGFKGLYSGLGAQLIGVAPEKAIKLTVND----LVRGIGT
DE-D--GKITMNWEILAGSSAGACQVIFTNPLEIVKIRLQ-MQGNTK-SLSKPGEIPVKH
LTASQIVRQLGIKGLYKGASACLLRDVPFSAIYFPTYANLKKYLFGF---------DPN-
-------------------DSTKKHKLSTWQLLVAGALAGAPAAFFTTPADVIKTRLQVA
GK-KNDI-KYKGIVDCGLNILKTEGPTAFFKGSLARVFRSSPQFGFTLASYELLQSLFP-
---------------LHPP-----------------------NTRESNFKAISGYP----
------------------------------GVYNLTNDQVYNSQDRGDRVVYLQKSEITS
SSASAGAL-----------DELVKLPAEYTYKSQDAIKLLLDIDYKFGHFDYNSY-----
------------------------LNFI--QKK--------
>XP_007375839_Spathaspora_passalidarum
----------------MST--EIKAREIFNQFATAG------------------------
-------------------T--NADEKILTLPDFVNILS------------PFQ------
--------TDVPKQTFSLLYLVADTEKKGYLTENNWLDFIQTITSTDG-DFKILYKFLSQ
SSD---------------------------------------------------TKSKIT
YNECVDILNKINTSI----------------DPKYQQKLMKMNWSYF----PRFFE--PS
-----------------------GSIEYNDFVTLI-SFLPVTKLIGNFEVIA------SK
KKTITGDQLIDLLTTTLNHKISNKLKA------NLSHVTEFFGNKKEFTLANLLFIYDSI
TKVDLINEVIVNTPP--------TTQDKDDIHINKKDLYAHLNDPLLKSSNFKPISTREI
DLLFYLINKEND------------------------------------------------
------------------------------------------------------------
-----------------------DNISRKEMVSFLNPNVNNNL-----------ASLPKI
FEHPQSRH-SIRET-DNFSLWPIYDSLYSFFLGSIAGCIGATVVYPIDLVKTRMQAQKHK
A----LYDNSIDCFKKIIKNEGFRGLYSGLGAQLVGVAPEKAIKLTVND----LVRKIGT
KE-D--GSIEMKWEILAGMSAGACQVIFTNPLEIVKIRLQ-MQGNTK-ILTHPGEIPHKH
LNASQIVRQLGLKGLYKGASACLLRDVPFSAIYFPVYANLKKHLFGF---------DPQ-
-------------------DSTKKKKLSSWQLLIAGAMAGAPSAFFTTPADVIKTRLQVA
AK-STDV-KYRGILDCGATILKEEGFSAFFKGSLARVFRSSPQFGFTLASYELLQSLFP-
---------------LTPP-----------------------VTRTSNFKAISGYP----
------------------------------GVYNLTNDQVYNSQEKNDRIIYMNKSEICP
NTQ---------------NDALVKLPAEYVYKARDTIKLLLDMDHKFGNFSYDSY-----
------------------------LNYI--QKK--------
>XP_043050000_Scheffersomyces_spartinae
-----------MSLSTAVF-GERKAVEIFDEFASGK------------------------
-------------------S----GEPQLSLKEFTAIFA------------PFKL-----
--------DDVAEQSYSLLYLLADKSKKGYVNKTDFVDFIKTITSDDG-EFKLLFDYFSR
GSD------------------------------------------------------KIT
YGNLVDSLSKINLSI----------------DPSYHPKTNKLNWKYL----DRFFE---S
-----------------------SAMEFSDFVSLI-NYLPVTKLIGGFDIMN------NQ
DGYITKEQLVSLLTNNLNHKLSHKMKV------NLDTLPEFF-HKDKFTLSNVLLIYNAL
SKVDLINEVVANTPP--------ESADVDDIVMTKNDLYVHLNDHLLKSSNFKPITTMEI
DLLFFLIDKDH-------------------------------------------------
------------------------------------------------------------
-----------------------KEISRRELISVLNPNYYNNV-----------ATLYSV
FQHPASKP----VQDDNFSLLPIFDSLYSFFLGSIAGCIGATVVYPIDMVKTRMQAQRKN
A----LYKNSLDCFKKIVAQEGIKGLYSGLGAQLVGVAPEKAIKLTIND----LVRGIGT
DSET--GKITMPWEILAGSSAGACQVIFTNPLEIVKIRLQ-MQGNKEKASLKLGEIPHKH
LSAGQIVKQLGMKGLYKGASACLLRDVPFSAIYFPTYANLKKYLFNF---------DPE-
-------------------DPTKNHSLDSWQLLVAGAMAGAPSAFFTTPADVIKTRLQVE
SK-KHET-KYLGITHAARTILREEGIGAFFKGSIARVFRSSPQFGFTLASYELLQKLFP-
---------------LHPA-----------------------QTKESNFKAVVGYP----
------------------------------AVYDLTNEQAYLKN----RTCYLNRDEFFK
LKGLKSVTSDTDTTKAKLSDALIKLPTEYIYKSQDALKLLMDIDYKFGNFNYDAY-----
------------------------QKYI--AKK--------
>XP_001387183_Scheffersomyces_stipitis
----------------MSV--EIKAREIFNQFATVG------------------------
-------------------A--N-DQKILTLPDFINVLS------------PFE------
--------TDLPKPTYSLLYLIADESKKGYVTEQDWVSFINTMTSPDG-SFKLLYQFIAS
SSS---------------------------------------------------NKTKMS
YNQCIEALNKLNTSI----------------NPSYQQNLVKMNWIYL----PRFFE--PN
-----------------------GSIQFNDFITMI-SYLPVTKLIGNFEKEA------NK
KKTIDSTQLVDLLSTNLSHKISNKLKV------NLSNITDYFEGQNEFSLSNLLFVYDTL
NKIDLINEVIANTPP--------TTEDKDDILINKMDLYTHLNDPLLKSANFKPVSMLEI
DLLFYLINKKSG------------------------------------------------
------------------------------------------------------------
-----------------------DNIPRKELISYLNPSYNNNL-----------KTLPSM
FENSNSKH-SLHTQDDNFSLWPIYDSLYSFFLGSIAGCIGATVVYPIDMVKTRMQAQKHK
A----LYDNSFDCFKKIIKNEGFKGLYSGLGAQLVGVAPEKAIKLTVND----LVRRIGT
NEDD--GTITMGWEILAGSSAGACQVIFTNPLEIVKIRLQ-MQGKSK-VI-KAGEIPHKH
LSASQIIKQLGLKGLYKGASACLLRDVPFSAIYFPTYANLKKVLFGF---------DPS-
-------------------NTNSNKKLSTWQLLVSGALAGAPAAFFTTPADVIKTRLQVE
SK-QHDI-KYSGISHAFRVILKEEGVTAFFKGSLARVFRSSPQFGFTLASYELLQNMFP-
---------------LHPP-----------------------LTKDSNFKAITGYP----
------------------------------GIYNLTNDQVYNSQSRNDRIMYLNKSDISP
DVQ-------K------INDALVKLPAEYVYKAQDAVRLLLDIDYKFGNFNYNSY-----
------------------------LNFI--QKK--------
>XP_020063413_Suhomyces_tanzawaensis
----------------MSL-LSIRSSEIFDQFA-VA------------------------
-------------------R--DADQPTLSLDQFVDILA------------PFD------
--------TDLPKDSFSLLYVIADKNQKGYLTRDDWNDFISTLTDTDG-EFKLLYKFISS
TQS---------------------------------------------------LKDPIT
YERCIEMLNKLNKSI----------------DPAYQQNLIKMNWTYF----TRFFA--PN
-----------------------GSMNFNEFISLI-NYLPLTKLIGNFELLA------GK
KQTIDNEQMIHLLSTNLNHKLSSKLKG------NLENIADFFPETNEYSLSNFLFVYNTL
SKIDLINEVIANTPP--------TSKDKDDIMINKQDLYTHLNDHLLKSSNFKPISINEI
ELLFHLINKKEN------------------------------------------------
------------------------------------------------------------
-----------------------DNIPRKEMISYLNPNYHNNI-----------NTLTPI
FEHPSTSHPSKHANSDNFSLWPIYDSLYSFFLGSIAGCIGATVVYPIDLVKTRMQAQRHK
A----MYDNSLDCFKKIVKHEGLKGLYSGLGAQLVGVAPEKAIKLTVND----LVRKIGT
DE-D--GKITMRWEILAGMSAGACQVVFTNPLEIVKIRLQ-MQGGSK--VNNPGEIPKKH
LSAGQIVKQLGLKGLYKGAGACLLRDVPFSAIYFPTYANLKRIMFGF---------DPN-
-------------------D-NKHQRLSTWQLLVSGALAGAPAAFFTTPADVIKTRLQVE
SK-THET-KYSGIAHAARVILKEEGFSAFFKGSIARVFRSSPQFGFTLASYELLQNLFP-
---------------LSPP-----------------------LTKESNFKTISGYP----
------------------------------GVYNLSNDQVYNSQRKNERIIYLNKSEFNS
QYK--------------LNDALVKLPAEYIYKSQDAIKLLLDIDYKFGNFNETAY-----
------------------------KRFI--GK---------
>XP_020078058_Hyphopichia_burtonii
----------------------MSAKELFDQFSVDG------------------------
-------------------P----NGKSLSLPQFITILS------------PFE------
--------NDLPKQSYSLLYLIADRDAKGYVTEEDWLKFTDTLTAKDG-EFKLLFNLI-R
KNP---------------------------------------------------ESNKLG
YDECLNQLNNLNKAI----------------DANYQQKKIKLNWTYF----NQFFQ--PY
-----------------------GEIEYSDFITLI-NYLPVTKLIGNFEILA------NK
KGTIDSNELNELLMNNLYHKLSKNLKQ------NLNSLPEFF-NKDEFTLSNVLFIYNCL
NKVDLINETIANTPP--------TTQDKKDILINKQDLYNHLNDHLLKSSNFKPVSIVEL
DLLFHLINKNE-------------------------------------------------
------------------------------------------------------------
-----------------------ETIPRKDLISFLNPNYNNNL-----------PSLYSI
FEHPAAQP----VQDDNFSLWPIFDSLYSFFLGSIAGCIGATVVYPIDLVKTRMQAQRHK
A----AYKNSLDCFKKIVKNEGLKGLYSGLAAQLVGVAPEKAIKLTVND----LVRKIGT
NDDD--NSITMPWEILAGSSAGACQVIFTNPLEIVKIRLQ-MQGGSQNKVLKPGEIPHKK
LTAGQIIKTLGVKGLYKGASACLLRDVPFSAIYFPTYANLKYLLFDF---------DPS-
-------------------NPNKKHRLDSWQLLISGALAGAPAAFFTTPADVIKTRLQVE
QK-KGET-KYNGIAHAFKTILKEEGVGAFFKGSLARVFRSSPQFGFTLASYELLQNLFP-
---------------LHPP-----------------------NTKESNFKAISGYP----
------------------------------GVYSLTNDQVYNGR--DTRTIYLNQQKLFK
QNGLIANNNSE-----KLNDALVKIPAEYVYKSQDTIKLLLDVDYKFGNFNYDSY-----
------------------------INYI--KKF--------
>XP_015467102_Debaryomyces_fabryi
----------------MSH--ELKAREIFDQFASVN------------------------
-------------------PKLNPDEKTLNLDQFTTILA------------PFS------
--------SDVPRDSYSLLYLAADHERKGYIDEKDWVKFIKILTSKDG-EFKLTFNLIGK
DTA---------------------------------------------------AGGKIT
YTECIEKLNKINRAI----------------DPSYQQKTVKLNWTYF----TKFFA--PH
-----------------------GFIEYSDFITLI-NNLPITKLIGNFEMVA------GK
SGVISDSELYDLLTRNLNHKLSYKLRH------NLITLPEYF-DKKQFTLSNVLFIYNCL
NKIDLINEVIANTPP--------TTSDKEDILIDKNDLYNHLNDHLLKSSNFKPVSTPEL
DLLFHLINKNE-------------------------------------------------
------------------------------------------------------------
-----------------------ETIPRKELISVLNPNYDNNY-----------KTLYSI
FEHPAAQP----VQDDNFSLWPIFDSLYSFFLGSIAGCIGATVVYPIDLVKTRMQAQRHK
A----VYANSFDCFKKIIKNEGLKGLYSGLGAQLVGVAPEKAIKLTVND----LVRKIGT
-DDD--GKITMNWEILAGMSAGGCQVIFTNPLEIVKIRLQ-MQGGAS-KTLNPGEIPHKR
LTAGQIIKQLGMKGLYKGASACLLRDVPFSAIYFPTYANLKRILFNF---------DPN-
-------------------DANKKHRLDSWQLLIAGALAGAPAAFFTTPADVIKTRLQVE
SK-SHET-KYNGIAHAFRVILKEEGIGAFFKGSIARVFRSSPQFGFTLASYELLQNLFP-
---------------LHPA-----------------------NTKESNFKAISGYP----
------------------------------GVYNLTNDQVYNSQ-KGNRLMMFNKDKLFE
SHGLSYDKSG-------LNDALIKLPAEYVYKSQDTIKLLLDIDYKFGNFNYNSY-----
------------------------LNYLSFKRGF-------
>XP_458298_Debaryomyces_hansenii
----------------MSH--ELKAREIFDQFASIN------------------------
-------------------PKLNPDEKTLNLDQFTTILA------------PFS------
--------SDVPRGSYSLLYLAADHERKGYIDEKDWLKFIKILTSKDG-EFKLTFNLIGK
DTA---------------------------------------------------ASDKIT
YTECIEKLNKINRAI----------------DPAYQQKTVKLNWTYF----TKFFA--PH
-----------------------GSIEYSDFVTLI-NYLPITKLIGNFEMVA------GK
TGVISDSELYDLLTRNLNHKLSYKLRH------NLITLPEYF-NKKEFSLSNVLFIYNCL
NKIDLINEVIANTPP--------TTSDKGDILIDKDDLYNHLNDHLLKSSNFKPVSTPEL
DLLFHLINKNE-------------------------------------------------
------------------------------------------------------------
-----------------------ETIPRKELISVLNPNYDNNY-----------KTLYSI
FEHPAAQP----VQDDNFSLWPIFDSLYSFFLGSIAGCIGATVVYPIDLVKTRMQAQRHK
A----VYANSFDCFKKIIKHEGLKGLYSGLGAQLVGVAPEKAIKLTVND----LMRKIGT
-DDD--GKISMNWEILAGMSAGGCQVIFTNPLEIVKIRLQ-MQGGVS-KALNPGEIPHKR
LSAGQIIKQLGIKGLYKGATACLLRDVPFSAIYFPTYANLKRILFNF---------DPN-
-------------------DANKKHRLDSWQLLIAGALAGAPAAFFTTPADVIKTRLQVE
SK-SNEV-KYSGIGHAFKVILKEEGVGAFFKGSIARVFRSSPQFGFTLASYELLQNLFP-
---------------LHPA-----------------------NTKESNFKAISGYP----
------------------------------GVYNLTNDQVYNTQ-KGNRLMMFNKDKLFE
AHGLSYDKSG-------LNDALIKLPAEYVYKSQDTIKLLLDIDYKFGNFNYDSY-----
------------------------LNYLSFKRGF-------
>XP_006684446_Yamadazyma_tenuis
---------------MSIS--DLKAKEIFHQFASVN------------------------
-------------------P--DTREEYLSLPQFTTILS------------PFP------
--------TDVPKQSFSILYLIADANKKGYVTEGDFVKFISTLNDVDG-EFKLIYKLFSN
DTS------------------------------------------------------SIE
YNDCLSMLNKLNQAI----------------DPAYQQKKFKINWAYF----SKFFE--PS
-----------------------GKIAYPEFITLI-NNLPFTKLIGSFELMV-------K
NGTITTNDLISLLTQNLNHKLSSNLKN------NLGNLPEFF-KKDTFTFADVMFIYNCL
SKIDLINEVIANTPAN-------SSNEKNDILINKRDLYTHLKDPLLKSSNFKPVAMNEL
DLLFYLINQHE-------------------------------------------------
------------------------------------------------------------
-----------------------ETVTRKDLINFLNPNYANNI-----------KTLYSI
FEHPASIP----VQKDNFSLLPIFDSLYSFFLGSIAGCIGATVVYPIDLVKTRMQAQKHK
A----LYDNSIDCFKKIIKNEGFKGLYSGLAAQLVGVAPEKAIKLTVND----LIRGIGT
-DEK--GKITMPWEVLAGSSAGACQVIFTNPLEIVKIRLQ-MQGGQRNKVLKPGEIPHKQ
LTAGQIIKQLGVKGLYKGASACLLRDVPFSAIYFPTYANIKKHIFNF---------DPE-
-------------------DVNKKQNLNTFELLISGAMAGAPAAFFTTPADVIKTRLQME
RK-SNEV-KYSGITHAFRVILKEEGLSAFFKGSLARVFRSSPQFGFTLASYELLQRMFP-
---------------LNPP-----------------------NTKSSNFKTITGYP----
------------------------------GIYNLTNEQVYNNQ--TGRIMYINQGNLMK
SNGLINENNED------YNNVLVKIPTDYVYKSQDAIKILLDIDYKFGNFNYQSY-----
------------------------LSFV--GK---------
>XP_001487672_Meyerozyma_guilliermondii
----------------MAS--EFKAREIFNQFATEN------------------------
-------------------PTLLEGEKTLSFPQFVTILA------------PFE------
--------SDLPKASYSLLYLACDKANKGYVTESDFVRFIDVLTSYDG-EFKLVYSMFSS
KSK---------------------------------------------------DRTKIT
YEECIDKLNGLNKAI----------------DPSYQQKKVKLNWAYL----ARFFA--PL
-----------------------GSIDFVDFVSVI-NYLPVTKLIGNFELVA------GR
SGVLNEQEFYELLTKNLSHKLSSKLKK------NLHTLPEYF-KKSEFSLSNVLFVYNTL
NRIDLVNEVIANTPP--------TTKDKDDILINKRDLYAHLNDHLLKSSNFKPVSTTEL
DLLFFLINKTE-------------------------------------------------
------------------------------------------------------------
-----------------------ETIPRKELISVLNPNFDNNY-----------KTLYSI
FDHPAAQP----VQADNFSLWPIFDSLYSFFLGSIAGCIGATVVYPIDLVKTRMQAQKHK
S----MYDNSFDCFKKIIKNEGFKGLYSGLAAQLVGVAPEKAIKLTVND----LVRKIGT
-DDF--GKITMGWEIGAGMSAGACQVIFTNPLEIVKIRLQ-MQGGRSTKILGPGEIPHKK
LSAGQIVKQLGAKGLYKGATACLLRDVPFSAIYFPTYANLKKFLFGF---------DPN-
-------------------DPNKVHKLDSWQLLLAGALAGAPAAFFTTPADVIKTRLQVE
SK-SHDI-KYRGITHAFSVILKEEGVGAFFKGSIARVFRSSPQFGFTLASYEVLQNLFP-
---------------LHPP-----------------------NTRESNFKSTSGYP----
------------------------------GVYNLTNDQVYNTQ--GNRIMYLNQDKLFA
ENGLRSNND--------ISNALVKLPAEYVYKSQDAIKLLLDIDYKFGNFTYQSY-----
------------------------LNYI--KKN--------
>XP_018713331_Metschnikowia_bicuspidata
----------------MTT--QLKAQEIFQQFASEP------------------------
-------------------E--GSTTKVLLFPEFATILS------------PFE------
--------NDLPKLSYALLYLMADRGHKGFVDEHDFVSFIDLLTSDDG-EFKVLFNILAN
NKK------------------------------------------------------KLS
YIDCVDELSKLNKAI----------------DPDYQMKKRKFNWTYL----ERFFS--PQ
-----------------------GEIDFLDFISLV-NNLPVTKLIGGFEVLS------GR
AGVIDKEGLAHLLTTNLGHKLSARLKN------NLQTLPDFF-HKESFTLSNVMLVYNCL
NKLDLINEVIANTPP--------TTAEKADILINKKDLHRHLNDHLLKSSNFKPITTPEL
DMLFFLINRDE-------------------------------------------------
------------------------------------------------------------
-----------------------ETISRRELISCLNPSYLNNV-----------HTLPSI
YEHPASQP----VTNDNFSLWPIFDSMYSFFLGSIAGCIGATAVYPIDLIKTRMQAQKHN
S----LYANSLDCLKKILRHEGPKGLYSGLAAQLVGVAPEKAIKLTVND----LIRRIGT
-TDN--GTITMGWEILAGSSAGACQVIFTNPLEIVKIRLQ-MQGSASLKTLAPGEIPKKR
LTAGQVIKQLGLKGLYKGASACLLRDVPFSAIYFPTYANIKYHLFNF---------DPH-
-------------------DPNKKHTLSTWQLLVSGAMAGAPAAFFTTPADVIKTRLQME
AK-KGDV-KYRGITHAFGTILKEEGFTAFFKGSLARVFRSSPQFGFTLASYELLQNLFP-
---------------LHPP-----------------------STRDSNFKAVSGYP----
------------------------------GVYNLSNDQVYNNK--S-RFMHFNQDELFK
QHGLKS-ENG-------LSNALVSLPADYVYKSLDAVKLLMDIDYKFGNFDYEAY-----
------------------------SKYI--KR---------
>XP_002618913_Clavispora_lusitaniae
----------------MSA--ELKAKEIFDQFATLD------------------------
-------------------V--QTNKKVLSLPEFVTIFS------------PFP------
--------NDVPKESYSLLYLIADKEKKGYVDQQDFVRFVQTLTSSDG-EFKLLFNLISE
GNS------------------------------------------------------KLS
YSQCVDMLTKLNQAI----------------DSSYHPKKSKFNWTYL----ERFFS--PD
-----------------------GEIDFKDFVSLI-NYLPVTKLIGNFEILA------GK
SNVISTDELNHLLATNLKHKLSSNLKN------NLTAVPEFF-GKDTFTLSNVLFVYNCF
NKLDLINEVIANTPP--------TTLDKTDILINKKDLYNHLNDHLLKSSNFKPITTVEL
DLLFFLINRDE-------------------------------------------------
------------------------------------------------------------
-----------------------ETIPRRELISFLNPNYLNNV-----------PSLYSI
FDHPAAQP----VQKDNFSLWPLFDSMYSFFLGSIAGCIGATAVYPIDLVKTRMQAQKHK
A----HYDNSFDCFKKIIKNEGFKGLYSGLAAQLVGVAPEKAIKLTVND----LVRGIGT
-QED--GSITMPWEIAAGMSAGGCQVIFTNPLEIVKIRLQ-MQGGST-MNAVPGQIPHKR
MSAGQIVKQLGLKGLYKGATACLLRDVPFSAIYFPTYANLKLYLFNF---------DPH-
-------------------DPNKKHSLSTWQLLVSGALAGAPSAFFTTPADVIKTRLQVE
AK-TGEV-KYRGIVHAFSVILKEEGFSAFFKGSLARVFRSSPQFGFTLASYEFLQKMFP-
---------------LHPP-----------------------NTKESNFKASSGYP----
------------------------------GVYNLSNDQVYSHQ--NPRLMYLKQDELFK
SNGLRT-NQN-------LKNAMVSLPADYVYKSMDTVKLLMDIDYKFGNFNYDAY-----
------------------------NHFI--RR---------
>XP_025344673_Candida_haemuloni
------------------M--ADKAKEIFDQFATYD------------------------
-------------------P--VSNKKFLSLPEFVSILA------------PFP------
--------NDLPSQSYSLLYLIADRGGKGYVDEGDFVNFTTTMTERDG-EFKLLFNLLAN
DNK------------------------------------------------------KLS
YSRCIDMLNALNKAI----------------DPNYQPKKLKLNWAYL----ERFFA--PN
-----------------------GEIDFQDFVSLV-NYLPVTKLIGGFEVRA------GR
GGVISKDDFHHLLQSNLSHKLSIKLQK------NLASLPDYF-NTDQFTLSNVLFVYNCL
NKLDLVNEVIANTPP--------TTKDKADILINKKDLYTHLNDHLLKSSNFKPITTKEI
DLLFYLIDRNE-------------------------------------------------
------------------------------------------------------------
-----------------------ETIPRRELISFLNPNYLNNE-----------PTLYSI
FDHPAAQP----VQEDNFSLWPIFDSLYSFFLGSIAGCIGATVVYPIDLVKTRMQAQKHK
A----LYENSLDC---------FKGLYSGLAAQLVGVAPEKAIKLTVND----LVRGIGS
-NDD--GSITMGWEITAGSSAGACQVIFTNPLEIVKIRLQ-MQGGKA-KELKPGEIPHKR
LTAAQIVRQLGVKGLYKGASACLLRDVPFSAIYFPTYANIKYHLFNY---------DPH-
-------------------DPNKRHSLSTWQLLLSGALAGAPAAFFTTPADVIKTRLQVE
AK-HGEV-KYRGIVHAFGLIMKEEGISAFFKGSLARVFRSSPQFGFTLASYELLQRLFP-
---------------LHPP-----------------------NTRESNYKAVSGYP----
------------------------------GVYNLTNDQVYGQQ--S-RIMYFNQDKLFK
QHGLAGPGKD-------LTNALIKLPADYVYKSSDAVKLLLDIDYKFGNFDYNSY-----
------------------------AQFI--KR---------
>XP_024711515_Candida_pseudohaemulonis
------------------M--AERAKEIFDQFASFD------------------------
-------------------P--VSNKKFLLLPEFVLILA------------PFP------
--------NDLPSQSYSLLYLIADRGDKGYVDESDFVHFTTTLTGTDG-EFKLLFNLLAN
DKH------------------------------------------------------KLS
YARCIDMLNALNKAI----------------DPNYQPKKLKLNWAYL----ERFFA--PN
-----------------------GEIDFQDFISLV-NYLPVTKLIGGFEVRA------GR
LGVISQDEFHHLLQSNLSHKLSIKLQK------NLASLPEYF-NQDKFTLSNVLFVYNCL
NKLDLVNEVIANTPP--------TTKDKADILINKKDLYTHLNDHLLKSSNFKPITTKEI
DLLFYLIDKNE-------------------------------------------------
------------------------------------------------------------
-----------------------ETIPRRELISFLNPNYLNNE-----------PTLYSI
FDHPAAQP----VREDNFSLWPIFDSLYSFFLGSIAGCIGATVVYPIDLVKTRMQAQKHK
A----LYDNSLDCFKKILKKEGFKGLYSGLAAQLVGVAPEKAIKLTVND----LVRGIGS
-NDD--GSITMGWEILAGSSAGACQVIFTNPLEIVKIRLQ-MQGGKA-KELKPGEIPHKR
LTAAQIIRQLGLKGLYKGASACLLRDVPFSAIYFPTYANIKYHLFNY---------DPH-
-------------------DPNKRHSLRTWQLLLSGALAGAPAAFFTTPADVIKTRLQVE
TK-HGDV-KYRGILHAFGLIMKEEGVSAFFKGSLARVFRSSPQFGFTLASYELLQRLFP-
---------------LHPP-----------------------NTKESNFRAVSGYP----
------------------------------GVYNLTNDQVYGLQ--S-RDMFFNQDKLFK
QHGLTSPNKD-------LSNALVKLPADYVYKSLDAVKLLLDIDYKFGKFDYNSY-----
------------------------AQFI--KR---------
>XP_025335929_Candida_duobushaemulonis
------------------M--AERAKEIFDQFASFD------------------------
-------------------P--VSNKKFLSLPEFVSILA------------PFP------
--------NDLPSQSYSLLYLIADRGDKGYVDESDFVHFTTTLTGTDG-EFKLLFNLLAN
DKH------------------------------------------------------KLS
YARCIDMLNALNKAI----------------DPNYQPKKLKLNWAYL----ERFFA--PN
-----------------------GEIDFQDFISLV-NYLPVTKLIGGFEVRA------GR
SGVISEDEFHHLLQSNLSHKLSIKLQK------NLASLPEYF-NQDKFTLSNVMFVYNCL
NKLDLINEVIANTPP--------TTKDKADILINKKDLYTHLNDHLLKSSNFKPITTKEI
DLLFYLIDKNE-------------------------------------------------
------------------------------------------------------------
-----------------------ETIPRRELISFLNPNYLNNE-----------PTLYSI
FDHPAAQP----VQEDNFSLWPIFDSLYSFFLGSIAGCIGATVVYPIDLVKTRMQAQKHK
A----LYDNSLDCFKKILKKEGFKGLYSGLAAQLVGVAPEKAIKLTVND----LVRGIGS
-NDD--GSITMGWEIFAGSSAGGCQVIFTNPLEIVKIRLQ-MQGGKA-KELKPGEIPHKR
LTAAQIIRQLGLKGLYKGASACLLRDVPFSAIYFPTYANIKYHLFNY---------DPH-
-------------------DPNKRHSLSTWQLLLSGALAGAPAAFFTTPADVVKTRLQVE
AK-HGEV-KYRGILHAFGLIIKEEGISAFFKGSLARVFRSSPQFGFTLASYELLQRLFP-
---------------LHPP-----------------------NTKESNFRAVSGYP----
------------------------------GVYNLTNDQVYGSQ--S-RDMFFNQDKLFK
QHGLTSPNKD-------LSNALVKLPADYVYKSSDAVKLLLDIDYKFGKFDYNSY-----
------------------------AQFI--KR---------
>XP_028888867_Candida_auris
------------------M--SLKAREIFDQFASFD------------------------
-------------------P--VSNKKFLSLPEFVSILA------------PFP------
--------NDISPSSYSLLYLIADRNKKGYVDEDDFVHFTTTLTQKDG-EFKLLFNLLAN
DDK------------------------------------------------------KLT
YDRCIDMLTALNKAA----------------DPNYQPKRFKANWAYL----ERFFA--PN
-----------------------GEINFQDFVSLV-NYLPVTKLIGGFEVRA------GR
GGVISKDDFYHLLQTNLSHKLSVKLRK------NLASLPEFF-NQDTFTLSNVLFVYNCL
NKLDLINEVIANTPP--------TTKDKADILINKVDLYNHLNDHLLKSSNFKPITTVEI
DLLFYLINRNE-------------------------------------------------
------------------------------------------------------------
-----------------------ETIPRRELISFLNPNYLNNE-----------PTLYSI
FDHPAAQP----VKDDNFSLWPIFDSLYSFFLGSIAGCIGATVVYPIDLVKTRMQAQKHK
A----LYDNSFDCFKKILRKEGFKGLYSGLAAQLVGVAPEKAIKLTVND----LVRGIGS
-NDD--GSITMGWEIAAGSSAGACQVIFTNPLEIVKIRLQ-MQGGKA-KELKPGEIPHKR
LTAAQIIRQLGLKGLYKGASACLLRDVPFSAIYFPTYANIKYHLFNY---------DPN-
-------------------DPNKRHSLNTWQLLLSGALAGAPAAFFTTPADVIKTRLQVE
AK-QGEV-KYRGIFHAFGLILKEEGVSAFFKGSLARVFRSSPQFGFTLASYELLQRLFP-
---------------LHPV-----------------------NTRESNFKAISGYP----
------------------------------GVYNLTNEQVYGQQ--S-RIMYLNQDKLFQ
QHGLAAPGKD-------LSNALIKLPADYVYKSSDAVKLLLDLDYKFGNFDYNSY-----
------------------------SRFI--KH---------
>NP_015346_Saccharomyces_cerevisiae
----------MEQINSNSR-KKKQQLEVFKYFASVL--TKEDKPISI---------SNGM
LDMPTVNSSKLTAGNGKPDTEKLTGELILTYDDFIELISSSKTIYSKFTDHSFNL-----
--------NQIPKNVFGCIFFAIDEQNKGYLTLNDWFYFNNLLEYDNY-HLIILYEFFRK
FDV---ENLKAKQKKE-LGS----SSF----NLKAADD---------RIKSINYGNRFLS
FDDLLLNLNQFKDTIRLLHESI--------DDNFVKDNKLLLDWNDF--RFLKFYKCYHE
------NE---------------EYLSLNSLVTILQNDLKNEKIFIGFDRLAQMDSQ-GH
RLALSKNQLTYLLRLFYSHRVSADIFSSL----NLSNTELLKADNNSIPYNVFKDIFYLF
QNFDLLNQIFHKYVTE----NNLNEQDIREQIVTKNDFMTVLNAQYNKVNNIIEFSPSQI
NLLFSIVANSKENRRLRKRNQDRDDELLN----------DHHYDSDIDFFIHNEYLHGVS
R--SRK--NLESFNDYYHDLSDGFDQDS-GVKKA-SK-AST---------GLFESVF---
GGK--KDKATM---------R--SDLTIEDFMKILNPNYLNDLVHQMELQKNQNESLYI-
----------------NYYFYPIFDSLYNFSLGSIAGCIGATVVYPIDFIKTRMQAQRSL
A----QYKNSIDCLLKIISREGIKGLYSGLGPQLIGVAPEKAIKLTVND----FMRNRLT
D-KN--GKLSLFPEIISGASAGACQVIFTNPLEIVKIRLQ-VQSDY-----VGENIQQAN
ETATQIVKKLGLRGLYNGVAACLMRDVPFSAIYFPTYAHLKKDLFDF---------DPN-
-------------------DKTKRNRLKTWELLTAGAIAGMPAAFLTTPFDVIKTRLQID
PR-KGET-KYNGIFHAIRTILKEESFRSFFKGGGARVLRSSPQFGFTLAAYELFKGFIP-
---------------SPDN--KLKS-----------------REGRKRFCIDDDA-----
GNEET--VVHS-------NG----------ELPQ--QKF------YSDDRKHAN------
----------------------------YYYKSCQIAKTFIDLDNNFSRFDSSVY-----
------------------------KNFQEHLRSING-----
>XP_018219044_Saccharomyces_eubayanus
----------MEQINSNSG-KKKQQLEVFKQFASVL--TKEGTPVSI---------ANDK
SERTTVNYNNFEIASRKPRMDKVTGEPILTYDDFIELISSSKSIYPKFTDHSFNL-----
--------NQVPKNAFGCIFFAIDEQNKGYLTLNDWFYFNNLLEYDNY-HLIILYEFFRK
FDV---ENIKAKQKRK-FGN----SSF----SLKAADD---------RIKSINYGNRFLS
FDELLLNLDQFKDTIRLLHESI--------DDDFVKENNLLLDWENF--RFLKFYKCYHE
------NE---------------AFLSLNSLVTILQNDLKNEKIFIGFDRLAQMDSQ-GH
RLALSKNQLIYLLRLFYSHRVSADIFSSL----NLSNTKLLKADNNSIPYNVFKDVFYLF
QNFDLLNQILHKYVTE----NNLTEQDIREQIITKRDFMTVLNAQYSKVNNIVEFSPSQI
NLLFSIVANSKENRRLRKKSK-RDNELLN----------DHHYDSDIDFFIHNEYLHGVS
K--SRK--NLQSFNDYYHDLSDGFSQDS-GVKKA-SK-AST---------GLFESVF---
GGK--RDKATM---------R--SDLTIEDFMKILNPNYLNDLVHQMELRKNQNESLYV-
----------------NYYFYPIFDSLYNFSLGSIAGCIGATIVYPIDFVKTRMQAQRSL
S----QYKNSIDCLLKIVSREGIKGLYSGLGPQLIGVAPEKAIKLTVND----FLRNRLT
D-KN--GRLSLLPEIISGASAGACQVIFTNPLEIVKIRLQ-VQSDY-----VGENIQQAN
ETAVQIVRKLGLKGLYSGVAACLMRDVPFSAIYFPTYAHLKKDLFDF---------DPN-
-------------------DKTKRNRLKTWELLTAGAIAGMPAAFLTTPFDVIKTRLQID
PR-KGET-RYNGILHAIRIILKEESFKSFFKGGGARVLRSSPQFGFTLAAYELFKGFIP-
---------------SPDD--KMKS-----------------RGNNKKFIIGDNT-----
ENKKI--TANN-------DN----------ELPL--QKL------YSRDRKHAN------
----------------------------YYYKSCQIAKTFIDLDNNFSRFDPSVY-----
------------------------KKFQEYLRDISK-----
>XP_033769779_Saccharomyces_paradoxus
----------MEQINSNSR-KKKQQLEVFKYFASVQ--KKVDKPISI---------SNVI
LDMPTMNSGNIKAANGKANADNLTGELILTYDDFIELISSSKTIYSKFTDHSFNL-----
--------NQIPKNVFGCIFFAIDEQNKGYLTLNDWFYFNNLLEYDNY-HLIILYEFFRK
FDV---ENLKAKQKKE-LGS----SSF----NLKAADD---------RIKSINYGNRFLS
FDDLLLNLDQFKDTIRLLHESI--------DNNFVKDNKLLLDWDSF--RFLKFYKCYHE
------NE---------------EYLSLNSLVTILQNDLKNEKIFIGFDRLAQMDSQ-GH
RLALSKNQLIYLLRLFYSHRVSADIFSSL----NLSNTELLKADNNSIPYNVFKDVFYLF
QNFDLLNQIFHKYVTE----NKLTEHDIREQIVTKNDFMSVLNAQYNKVNNIVEFSPSQI
NLLFSIVANSKENRRLRKRNKDRDNELLK----------DHHYDSDIDFFIHNEYLHGVS
K--SRK--NLESFNDYYHDLSDGFDQDS-NVKKA-SK-AST---------GLFESVF---
GGQ--KDKATM---------R--SDLTIEDFMKILNPNYLNDLVHQMELQKNQNESLYI-
----------------NYYFYPIFDSLYNFSLGSIAGCIGATVVYPIDFIKTRMQAQRSL
A----QYKNSIDCLLKIISREGIKGLYSGLGPQLIGVAPEKAIKLTVND----FMRNRLT
D-KN--GRLSLLPEIISGASAGACQVIFTNPLEIVKIRLQ-VQSDY-----VGENIQQAN
ETATQIIKKLGLKGLYNGVAACLMRDVPFSAIYFPTYAHLKKDLFDF---------DPN-
-------------------DKTKRNRLKTWELLTAGAIAGMPAAFLTTPFDVIKTRLQID
PR-KGET-KYNGIFHAIRTILKEESFRSFFKGGGARVLRSSPQFGFTLAAYELFKGFIP-
---------------SPDN--KIKS-----------------REGNKRFCIDDDA-----
DNEKN--VVHS-------KD----------EFPQ--QKF------YSDDRKHAN------
----------------------------YYYKSCQIAKTFIDLDNNFSRFDSSVY-----
------------------------KNFQEHLRGISK-----
>XP_003674918_Naumovozyma_castellii
----------MEQINSNNK-KRLRQLEIFNKFATVSKNQHLSHPIS--------------
--------------------QDTDGESILSYDDFIKLISNSKNLYSRFTDHSFNL-----
--------NQIPPETFGCIFFVIDENNKGYLTVNDWFYFNNLLENDNY-NYIILYEFFRK
FDI---AKIKAERQKNKHGS----------TMDVTFDDS--------RIKSINYSNRMLS
FDQLFLNRNHFKDIIKLLQSTV--------QNSFVSRNSLYLNWDNF--KFMKFYECFPC
------NRKKD------------PYLTLSSLITILQNDLKYEKLYLGFEKLSHYDSE-RN
ALAINNAQLSYLLRLFYSHRVSAYIFDSL----NLSNTALLKSNNNFITYNVFKDIFYLF
QNFDLLNQLLIKYATA----NGFTERDIRERVINKRDLVTFLNTQYNKVTNISEFSPSQI
NLLFSIVANNKENKQLNK---------PD----------IHHRDSFIDHFIQNDYVNGSS
T--N-----LETFNDHYSEFADNFGQST-PFNGY-SK-VSV---------GLYESLF---
GEE--QDKATM---------G--SNLNIEDFMKILNPNYLNDLVHRLELERIGKESLYR-
----------------NYYFYPIFDSIFNFSLGSVAGCIGATLVYPIDFIKTRMQAQRSL
T----KYKNSIDCLVKIFGKEGIRGLYSGLGPQLIGVAPEKAIKLTVND----FMRKSLV
D-KK--GNLQLGAEVLSGATAGACQVVFTNPLEIVKIRLQ-VKSEY-----TNAMIPKSQ
LTAFQIIKELKLIGLYKGVGACLLRDVPFSAIYFPTYAHLKKNVFQF---------DPN-
-------------------DKDKRDRLKTWELLTAGALAGVPAAFLTTPFDVIKTRLQIE
PG-VGET-RYTGILHAVRTILKEESFRSFFKGGAARVMRSSPQFGFTLAAYELFKNMFN-
---------------ISDDKQPTKN---------------EKSTEDYNDSVGTGYPSSFF
SSMKY----TPSYSYSNQPT----------EYFSPRIDP------FTS--NYLD------
----------------------------YYFKSCQVAKTFIDLDNNFSNFDYSVY-----
------------------------SKFRDYLNSINHR----
>XP_003668520_Naumovozyma_dairenensis
----------MEQINSNNS-KRLKQIEIFNKYASFIDFQKEKES----------------
---------KDFRKVQHAHKGTKNGQFVLFYDDFINLITNSKNDNT----NAFNL-----
--------NLIPKESFGCIFLAMDENNKSYLTLNDWFYFNNILQCNNY-QFLILYEFLRK
FDTNINTNIPSKSSR--------------------------------KNKFINYSNKFLS
FDQLLLNLKNLKFTINLLHETV-------VNDEFLKQKNLYLNWDHF--KFLKFYQFFPY
--------RNSNDATDDITKRNQPYLTLNSLITILQNDLKQEKLFLGFEKLARFDSE-KN
ALTINRYQLSYLLKLFYSHKVSSYIFDSL----DLSNTKLIKSNNNSITFNVFKDILYLF
QNFDIINQLLIKYSKTIPQNKNATLEQKQQQIITKNDFITFLNSEHNKINNVIQFSPSQI
NLLFSIVENFKKIFIII--------------------------NILINSFKLNQLIH---
--------KIKTIISYMKNLMNIIMINQ----------------------IILFKILIFF
NTTTANDTYPY-------YFLSNNELTIDDFMKIVNPNYLNDLIHQLELNNLIDQSLYI-
----------------NYYFYPIFDSIFNFSLGSIAGCIGATIVYPIDFIKTRMQAQRSL
T----KYKNSVDCLIKIVSKNGIRSLYSGLTPQLIGVAPEKAIKLTIND----LMRNKLS
G-RNNRGNLKLSYEILSGATAGLCQTIVTNPLEIIKIRLQ-VKSSN------------SE
INAWKIIKHLKFNGLYKGITACLLRDVPFSAIYFPTYAHLKKDLFKF---------DPN-
-------------------DKFKKKRLKTWELLTAGAIAGMPAAFLTTPFDVIKTRLQIE
PK-PGEV-AYKGIFHAFKTIFEEESFKSFFKGGGARVLRSSPQFGFTLAAYEIFKNLFQG
QSIDTGIDTGTGSGNLNDNPSLQ-------------------SAKSNNVSPITGPFNSYF
KSLDNSSYTSKENKELHTNN----------DKLRRKANTSNNNRQYYSDNYYPN------
----------------------------YYYKSCQISKTFIDLDNNFAHFDYSVY-----
------------------------KKFRDYLNSLNN-----
>XP_003955637_Kazachstania_africana
----------MEQINSNSD-KKIQQTDIFRKFATPK------------------------
---------------QDGYEASGNGELVLTYNDFIKLISTSKKLFSEFTDHSFNL-----
--------NQVPDDTFGCIFFTIDENNKGYLTINDWFYFNNILEHDNF-HVILLYEFFRK
FDI---ERIKAR------------------NVGRSVADK--------RTKSINYNDKSLS
FDNLYLNLKQFKKTVEILQDCV--------NDDFIKRNNIFLDWNQF--SFLKFYITYPY
------GNNSSVSAEANDNN---SYLTLNSLLTILQNDLKNERLFMGFDRLSHYNPL-KN
ALTLSKNQLIYLLELFYSHRVPANVFRSL----NLSNASHMTVDNNAITFNIFKDIFYLF
QNFDLLNQILIRYVTK----NDLTENDLKGHVITKKEFLKLLNAQYNKVNNITEFSPSQI
NLLFSIVANSKRAISVV----------HN----------SHHEVLAIDNFIHNEFKNGNR
TDDKKE--DLKKFNVNYDDITNEFLQDTNQLKKVVNS-DQR---------GIISN-----
-----SEDA--------------LETTIDDFLKILNPNYLNDLVHQLEIEKFQSQSLYI-
----------------NYYFYPIFDSMYNFALGSVAGCIGSTFVYPIDFIKTRMQAQRSL
T----KYKNSIDCLIKVYSREGIKGLFSGLGFQLLGVAPEKAIKLTIND----FLRNKLT
DKRN--ASIKLPNEVFAGAIAGACQVLVTNPIEIVKIKLQ-VRSEY----LAEADSIYGK
ANGLHIIKKLGFPGLYRGITACLMRDVPFSAIYFPTYAHLKKDIFHF---------DPN-
-------------------KPGKRKRLKTWELLTAGALAGMPAAFLTTPLDVIKTRLQIE
PK-HGET-RYTGIFHAFKTILREENFRSFFKGGGARVLRSSPQFGFTLAAYELFKNIFP-
---------------LDFDKPEVGATSSE-------------STIRDEIPSVASSFARFR
DSMNS--SLHNRNGLIRSHTNGDDHEFIYNDFYSPLVDP------YSA--TYLN------
----------------------------YYYKSCQISKTFIDLDNNFSQFDHSTY-----
------------------------LKFYSYLKSIEKMSN--
>XP_022464219_Kazachstania_naganishii
----------MEQINSNSE-KKIQQIDIFKRYAKAL--STSDRALD--------------
------------------EKDQGYGELVLNYDDFIKLISNSRKLYSKFTDHSYNL-----
--------NQVPVNTFGCIFLAIDENNKGYLTISDWFYFNNILEHENF-HIILLYEFFRK
FDV---ASLKQSSRQAIEDSAGVEK----------------------RIKPINYGNKFLS
FDELVLNSNQFKSTINLLHECV--------DDDYVRKHGLLLNWNDF--NFLKLYECFPY
LGKGSDDYGNT------------PYLTLNSLITILQTDLKNQRMFNGFSKLCHKDPI-HN
NLVLNKEKLVYLLKLFYSHKVSADIFDSL----NLSNTSLLKSKNDSISYNVFKDIFYLF
QNFDLLNQALLKYAEY----NDLAEDDLRDYVITKRDFMKILNAQYNKVNNVNEFSPSQI
NLLFSIVANSKENNMQNKKLK------NE----------LKHQDRAIDNVIQNNYVQGGN
N--SRK--SLESFGENYLSLLENFTQDT-SFKKI-FK-ASG---------GLFDHIF---
YGK--KDVATM---------G--SNLTIQDFLKILNPNYLNDVVHKLEMQHLQDESLYI-
----------------NYYFYPIFDSLFNFILGSAAGCIGATVVYPIDFIKTRMQVQRSL
S----KYKNSLDCLIKVVKTEGVRGLYSGLGFQLIGVAPEKAIKLTVND----FLRKKLI
D-KQ--GNLHAFAEVLSGASAGTCQVIFTNPIEIVKIRLQ-VKS---------ESVANAS
LTASQIIKSLGIKGLYKGVTACLMRDVPFSAIYFPTYAHLKKDIFNF---------DPK-
-------------------DKTKRNRLKTWELLVAGALAGMPAAFLTTPFDVIKTRLQVD
PR-KGET-RYKGIFHAAKTILKEESIRSFFKGGGARVLRSSPQFGFTLAAYELFKNAFPS
LTVEEVNPKQGGANNSPDNANALAS-------------------------FSMSYFSDIF
SRLGEGSPSSH-----KGHH----------ELFNPIFDP------YGS--NFLN------
----------------------------YYYKSCQVAKTFIDLDNSFSKFDHSVY-----
------------------------KKFLEILQDPDNKS---
>XP_448328_Candida_glabrata
----------MEQLNSNGR-KKLEQVAIFKRFASTIDDTQDDKTASILSFLKSSHGDNGI
GARTTVERTG----------HKSTGEMVLMYDDFVRLISNSQQFYSKFSGHTFNL-----
--------NQVPANTFGCIFFAMDENNKGYLTISDWFQLNNILEHENY-HLIILYEFFRK
FDV---EKTNAQLRKSVFGG----SKYRKQNTLHHSPDSGYGERLPFNTKSINYANKFLS
FDELLLNLDQFKETISLLQNCI-------KNDDFVQKNDLILHWDKF--DFLKLYQCFHY
------GK---------------PYLTLNSLVTILQNDLKYEKMITGFRHLAQFDAS-RH
RLSLNKNQLVYLLKLFYSHKVSADIFESL----NLSNTKLIKSDNNSIAFNVYRDIFYLF
QNFDLLNQVFLKYAED----NNMSDRDIREQVITKKNLMDFLNKQYNKVTNISEFSPSQI
NLLFSIVANSKEYNRHRTRLIQNSQEL-------------NHEDSEINHFIHNEFMHGGR
N--KKE--ELETFNDNYKDIANGFAQDS-NIKSI-SK-TST---------GWFERVF---
GGR--SDIATM---------R--SDLTVQDFLKILNPNYLNDVVHRLELRHIEEESLYT-
----------------NYYFYPIFDSLYNFSLGSVAGCIGATIVYPIDFVKTRMQAQRSL
S----QYKNSIDCFLKILSREGIRGVYSGLGPQLIGVAPEKAIKLTVND----YMRNKLK
D-KN--GKLGLLSEIISGASAGACQVIFTNPLEIVKIRLQ-VKGEY-----VAENAENAK
LTALQIIKRLGLPGLYKGAAACLLRDVPFSAIYFPTYAHLKRDLFNF---------DPN-
-------------------DKNKRSRLNTWELLSAGALAGMPAAYLTTPFDVIKTRLQID
PK-KGET-IYKGIIHAARTILREESFKSFFKGGAARVLRSSPQFGFTLAAYELFHNIFP-
---------------LPND--K------------------------DKFVISEDD-----
RRAKI--LNNNARGPNIDKR----------ELTRIVENP------YSD--SYLN------
----------------------------YYYKSCQVAKTFIELDNNFAKFDYGTY-----
------------------------LKFHEHLRAISRGEDP-
>XP_004181733_Tetrapisispora_blattae
----------MERLNSNSP-KRQLQTEIFTKYATYN------------------------
----------------------VYDEPVLDFDSFIKLVSDSNSLTDNLTDHSYNL-----
--------NTIPKGTFGCIFFAVDEKNKGYLTINDWFHFNNLLELNNF-NYIILYEFFRK
FDQ-----LKYPTSNFL------------------------------FPKSINYNQNSLS
FDTLFLTKENIIDTLDILHDEILNLSFLNPIDKSNFEKNFILNWKDLDSNLLTFYQQFYF
------------NPIQTKTPLQIPIISLNSILTIIQTELPNIRLKKAFKSLSNYHPK-NN
NLIISIDQLNYILKIFYIHRISIEFFDSLKNIKNLNNF-YKNSNKDSIDYNTIKDLSFLI
QNFDLINQILIKFIKI----NNLNEYNIKNNPFTKFQFINFINNQYNKVNNITFFTPSQI
DLLFNIVESSKKVKNLNKWDPDNAKNLESSSSFNAYNNLHHHQIQSIDDYISNEFIH---
----------NSFN----------------------------------------------
SDNTLKPTSPTSTTLSSRPTSLSTTLTLQDFMKILNPNYLNDLIHQLELNKIQSNSIYI-
----------------NYYFYPIFNSIYNFSLGSIAGCIGATFVYPIDLIKTRLQAQRDL
S----KYKNSFDCLIKILKVEGPKGLYSGLSPQLIGVAPEKAIKLTVND----KMRFNLK
NWNN--GKLTLPLEVISGACAGTCQVIFTNPLEIVKIRLQ-VKSEY-----ANENLAKSQ
ITAIQIVKKLGLSGLYRGVTACLLRDVPFSAIYFPTYAHLKKNLFNFNINPDPIIDDPTL
INQNSNTTNSTTNNNNSNPSKFNRSRLKTWELLVAGGLAGIPAAFLTTPMDVIKTRLQMD
PK-KGET-KYKGVFDAVRTILREESYKSFFKGSTARVLRSSPQFGVTLAAYELFKQFFP-
---------------LKNDEETNKI-----------------SNKKQDFPKVVDSFTEFS
KNYAKSSSSNNTSTEF--------------NFFAPNVDP------YGN--NYIN------
----------------------------YYYKCCQAAKIFIDLDTMFGRFDKNVY-----
------------------------NRFQKEINSISQETSKD
>XP_003685173_Tetrapisispora_phaffii
----------MELINSMSS-KRARQVEIFKRFAHVI--DEDQKRLPPYEYEL-------T
DADQ--------------FQ-EKTGDLILTYNDFIHLITSSQSLHSAFTDHSFNL-----
--------NIIPNATFGCIFFALDTDNKGYLTINDWFHFNNLLAFDNY-QYILLFEFFKK
FDK---AFLER-EGI--------------------------------KMNAINYGDKSLS
FDNLLINFNQLKHVLNFLQDQVLRNSDKDAHIDFIRRNKLVLDWNNL--PFLKYYEYYCD
------GKRLGLPMN-----DVLPYISLNSMITMMQNDLKNEKLRLGFEKLSHADKRFNN
TLTINKNQLVYLLKLFFAHRISQDVFDSL----NFTNNSLISSDNNHITYNVIKDIFYLF
QHFDLLNQALVKYVTV----NDLSDSALREHEISKQVLNEILNCKYNKVNNIIQFSPSQI
NILFSVVANAKQKNKKKTKGE------IK----------HHHKDSHIDDFISNEYSHGNN
I--SKR--QLEIFNAYYQDMANAVDDEEDIYCDKDDR-GNN---------GFLEFVLQFY
SSGNIGQNATK---------G--NYLTIEDFMKIINPNYLNNLVHSMEIKRLQQNSLYS-
----------------TYYFFPIFDSLYNFGLGSIAGCIGATIVYPIDMVKTRMQAQRAV
S----RYTSYFNCFTKIISREGFKGLYSGIGPQLVGVAPEKAIKLTVND----FMRNKLT
DSRT--GKIHINNEILSGATAGMCQVIFTNPLEIVKIRLQ-VKSEYA--TTAAKDI----
-TAISIVRQLRVTGLYKGVVACLSRDVPFSAVYFPTYSHIKKDIFNF---------DPC-
-------------------DKTKKHSLKTWELLLAGALAGMPAAFLTTPFDVIKTRLQMD
PR-KGET-KYNGIFHAAQTILREESFKSFFKGGGARVLRSSPQFGFTLAAYEMFKNLFP-
---------------MSQDGHIGSNNINSNQPLSGPSN----TANKDEIPSITSSFKNVA
NAQNS--SVR-------IQS----------SLLRDVVDP------YSN--TYVN------
----------------------------YYYKSCEIAKVFLDLDNNFSSFDSNMY-----
------------------------YRFYDEIKNSQQ-----
>XP_001643473_Vanderwaltozyma_polyspora
----------MEQINSMGT-NRVHQVEIFKKFAQVI--SEEEKNLAPYDKRLIGITSSTT
ANNE--------------LKAEKVGDLILRYDDFLNLITGSQTLYSRITDHSFNL-----
--------NFVPRDVFGCIFFAIDEGNKGYLTINDWFYFNNLLEFSNY-QFILLYEFFKK
FDN---AKLSNISNE--------------------------------KVKSTTYGNKSLS
FDDLLLDLDQFKSTVKLLQQSV---SQKEGSDSFIKRNNLYLDWDKF--EFLKYYEFITF
------SNQINSISNKNTDSSLKSYLSLNSLITIMQSDLNYEKLLIGFDKLSNKDPKLCN
TWTINKNQMSYLLKLYYSHRISQDVFDSF----SLSNTTLIKSDNNSITYNVVKDIFHLF
RNFDLLNQALIRYVTI----NDLSLSDLREYVITKQDFIDLLNDEYNKVNNIGTFSPSQI
NLLFSIVGNAKIKGKKKLPEQ------FA----------HHHTDSLIEDFIQNEYTHGNN
I--PKI--QLEMFNDYYQDMAGPFVNDPDVQRNKKKSIEHS---------SFFNNLVSFH
SAKNNQDKNTR---------Y--SNLTIEDFMKIINPNYLNDLVHKMELRRIQENSLYI-
----------------NYYFYPIFDSIYNFALGSIAGCIGATIVYPIDLIKTRMQAQRSV
T----QYKNYIDCFAKILSREGLKGLYSGIGPQLIGVAPEKAIKLTVND----YMRKNLR
DNRS--GKLTLPNEIISGASAGACQVVFTNPLEIVKIRLQ-VKSEY-----AAENIAKVQ
QTAFSIVKSLGITGLYKGAVACLLRDVPFSAIYFPTYAHLKRDLFNF---------DPS-
-------------------DKTKRKSLKTWELLMAGGLAGMPAAFLTTPFDVIKTRLQID
PR-KGET-KYTGIVHAAQTILKEENFRSFFKGSGARVLRSSPQFGFTLAAYELFKGLFP-
---------------LS---HEDSNKKDQN-------G----TKSEDEIPSITSSFTSFY
KSQSS--PLNKMSSTYSLQN----------DFFAPTVDP------YSS--NYLN------
----------------------------YYYKSCEAAKVFIDLDSNFAQFDFSIY-----
------------------------SKFYDALDNLSNKKN--
>XP_003682126_Torulaspora_delbrueckii
------------------------------------------------------------
------------------------------------------------------------
----------------------MDENNKGYMTINDWFHFNNLLENDNF-HLIMLFEFFRK
FDV---ARIKARK-KLMEGQRRLGTLS---SSRISVDDI--------RIKSINYASKSLS
FDELLLNINQFKETINLLHDSV--------QDDFIQKNNLFLDWNEF--KFLKFYESYPF
------GQKEG------------PHLSLNSIVTILQNDLKNEKLFVGFDRLSHIDPN-KD
CLTLNKNQLVYLLKLFYSHRISADVFESL----NLTNTTLIKSNNTSIAFNVFKDIFYLF
QNFDLLNQALIKNATM----NDFSERDLREYVITKAHFMDVLNTQYNKVNNITEFSPSQI
NLLFSIVANSKMNNRLKE---------LH----------LHHQDNSIEKFIQNDYAHGIS
G--SEK--QLEFFNTNYQELAGTFDQDS-TLKKL-SQ-AST---------GLFELFL---
-AK--TDKATI---------A--SNLTTEDFMKILNPNYLNDIVHQMELRKIQESSLYT-
----------------NYYFYPIFDSLYNFSLGSIAGCIGATIVYPIDLVKTRLQAQRSS
S----QYKNSIDCFTKILSREGIKGLYSGLGPQLMGVAPEKAIKLAVND----LMRKTLT
D-KN--GKLSLPAEIASGACAGACQVLFTNPLEVVKIRLQ-VRSEY-----ATENLAQAQ
ITATGIIKRLGLRGLYRGVTACLMRDVPFSAIYFPTYAHIKRDLFNF---------DPQ-
-------------------DESKRSRLKTWELLLSGGLAGMPAAYLTTPCDVIKTRLQID
PR-RGET-HYKGILHAARTILKEESFRSFFRGGGARVLRSSPQFGFTLAAYELFKNLYP-
---------------LPNEE-KLAN-----------------KDV-DETPTVTNSFTTFF
SDLSS--SSKS-NKHAPPQP----------KFFSPTVDP------YSS--NYLN------
----------------------------YYYKSCQVAKVFMDLDNNFSRFDFTVY-----
------------------------SNFHDYLKKIELDGK--
>XP_037143025_Zygotorulaspora_mrakii
----------MEQVNSLNG-KKIQQLEIFTKFASAL--VEEQQKLQDPYCYISNDKEELA
AGGPSQRALVERIQEKHKEDEMDSAQLILRYDDFVNLITSSKRLYSKFTDHSFNL-----
--------NQISQNAFGCIFFAIDENNKGYLTLNDWFHFNNLLENDNY-HLIILYEFFRK
FDV---ERIKAKKEKVIEWAKRR-SLP---SAGLSADDI--------RVKSINYDNKFLS
FDDLFLNLKQFKETINLLHESV--------QDEFAKKNNLFLDWNTL--KFLKFYECSPY
------GNKEG------------PHLSLNSIVTILQNDLKNEKLFLGFDKLSHIDPC-RN
CFTLSKNQLVYLLKLFYSHRIPADVFESL----NLTNTNLIKSHNNSIAFNVFKDIFYLF
QNFDLLNQALIKNATM----NDYSERDLREGVISKSDFMSILNTQYNRVNNINEFSPSQI
NLLFSIVGNAKENNKIQK---------LR----------MHHQDSRIEDFIQNEYAHGIS
G--HEK--RLESFNSNYQELAAGFDQDC-SVKNSPSY-TSN---------GVFSFLS---
-SK--QDNSQV---------T--YNLTTEDFMKILNPNYLNDLVHQMELHRIQQASLYT-
----------------NYYFYPIFDSIYNFSLGSIAGCIGATVVYPIDLVKTRLQTQRSV
T----QYKNSIDCFVKIFSREGIRGLYSGLGPQLMGVAPEKAIKLTVND----YMRKTLG
D-KS--GKLSLTQEIASGASAGACQVVFTNPLEIVKIRLQ-VRSEY-----VTENIGKSQ
ETAFEIVKKLGFTGLYRGICACLMRDVPFSAIYFPTYAHIKRDIFNF---------DPQ-
-------------------DDTKRSRLKTWELLLAGGLAGMPSAFLTTPFDVIKTRLQVD
PR-KGET-PYGGILHAAKTILKEESFRSFFKGGAARVLRSSPQFGFTLAAYELFKGLLP-
---------------LPDDR-NIES-----------------LEADDEIPTVTNSFTSFF
SDLSL--SSHP-TSYMPTQP----------EFFSPIVDP------YST--NYLN------
----------------------------YYYKSCQVAKLFIDLDNNFSKFDFRVY-----
------------------------SKFHDYLKRIGSSKN--
>XP_002499050_Zygosaccharomyces_rouxii
----------MEQVNSFSE-KKLQQVEIFQKFATDL--ATEQGK----------------
---------------------GTSGQLILTYNDFINLISSSKTLYSKFTDHSFNL-----
--------NQIPPNAFGCIFFALDETNKGYLNINDWFHFNNLLEYDNY-HLIILYEFFRK
FDV---ERIRANRRQQLQDAVKQ-SNV---KPGMAADDA--------RVKSINYGSKFLS
FDDLLLNLTQFKSTIKLLHSCS--------KDEFALTNDLFLDWDKF--KFLKFYECYPY
------SFEEG------------PFLSLNSIVTILQNDLKNEKLYVGFSKLAHMDPI-KK
CLALNKNQLVYLLKLFYSHRISTDVFESL----NLTNTDLIKSNNNAIAFNVFKDLFYLF
QNFDLLNQALIRYATV----NDFTERDLRERPITKMDLLQILNTQYNKVNNIIEFSPSQI
NLLFSIVANSKENNTRKK---------LQ----------MHHEDSQIDNFIHNEYVHGIS
G--RRK--QLETFNDTYQELVEGFHQSA-VVHNSLST-KPT---------SFFDFFI---
-PR--SDLASF---------W--YNLTTEDFMKILNPNYLNDVVHQMELRRIQKDSLYT-
----------------NYYFYPIFDSIYNFSLGSVAGCIGATAVYPIDLVKTRMQAQRSL
S----QYTNSFDCFSKVLSRDGVKGLYSGLGPQLLGVAPEKAIKLTVND----LMRKTLS
D-KK--GKITLTSEVLAGASAGACQVIFTNPLEVVKIRLQ-VKSEY-----ALENLAQSE
MTAFSIVRKLGFSGLYKGLTACLLRDVPFSAIYFPTYSHVKRDVFNF---------DPQ-
-------------------SNTGRSRLKTWELLFSGALAGMPAAFLTTPCDVVKTRLQIA
PR-KGEM-KYHGIKDAIKTILKEESFKSFFKGGGARVLRSSPQFGFTLAAYEMFKDLVP-
---------------KPNKTFRSPT-----------------HDFDEEIPTVANSFTSFF
RKLKS--SSQPITVEDSYQT----------DFFSPTVDP------YSS--NYLN------
----------------------------YYYKSCQVAKLFIDLDNNFSHFNYDVY-----
------------------------TKFQDSLKSIASGK---
>XP_003648473_Eremothecium_cymbalariae
----------MELSNSNTA-KKKQQLEIFKTYATPL--RPNQRKAV--------------
----TDSYVPDEGVCIGGNQQEAGSEDVLRFNDFVNLISNSRSLYSKFTDHSFNL-----
--------NQIPNNLFGCIFFAIDENNKGYLNLNDWFYFNNILEYDNY-HFIILYEFFRK
FDA---ARRKPDRR---------------------------------VTKSINYGNKFLS
FDELVLDLDQFKATLHLLHSCV--------VDPFIIKNKLFLDWNQF--KWLKWYQFYPQ
------GVLEHG-----------PHLTLNSLITIIQNDIKSEKLLLGFSKLSQLNHR-TN
ALTISKNQLVYLMKLFYSHKVPADVFNSL----NLSNSRKIKCNNNHINYNVFRDLFYLF
QNFDLLNQVLYRYAQV----NNFCDREVRERFITRKDLLKFLNSEYNKVNNIVEFSPSQI
ALLFSIVGNSKKMNERSKKAEQQLQ--LE----------YHHRDSEIEHFIQHEY-NGNH
ILTPQQMLSLDQFNRDYRDF---DLDDR------NPQQDHETER--FSMSSL---WEYLS
FKN--KDSSSVPTGVPWDDTSANELLTLEDIMKIVNPNYLNDLVHRMELMRIESASRNA-
----------------NLYFFPIFDSIYNFTLGSIAGCIGATVVYPIDMVKTRMQAQRAF
S----EYKNSFDCLMKILSREGLRGLYSGLGPQLIGVAPEKAIKLTVND----YMRSILA
G-RD--RKLNLSSEIISGATAGACQVVFTNPLEIIKIRLQ-VKSEY------VGDIARSN
INAISVARQLGFLGLYKGVFACLLRDIPFSAIYFPTYARIKANLFEF---------DPT-
-------------------DSTKRSKLKTWHLLLSGGLAGMPAAFLTTPFDVIKTRLQID
PK-KGES-SYHGIFHAVRTILKEEGIKSFFKGGPARVLRSSPQFGFTLAAYEIFHNLFP-
---------------MPIKDEGYDRRDN--------------RLLNNITSPISNTMKSLF
PTEKEKS-ANGVWNS---------------RLYGPNTDP------YDS--YFLN------
----------------------------YYYKSCQIGKTFMDLDYNFAQFDFKTY-----
------------------------QRFHEELKKLDEDNSQ-
>NP_984047_Eremothecium_gossypii
---------MMELSSASTV-KKKRQLAIFNAYATPL--RQDERR-L--------------
----RASY--EHGGVVGGHV--ASNEKVLLFDDFVDLISNSRSFYSKFTDHCFNL-----
--------NQIPNTVFGCIFFAIDENNKGYLNVNDWFYFNNVLEYDNY-HFIILYEFFRK
FDA---ARERAYGP---------------------------------SVKSINYGNRFLS
FDELYLDLEQFQATLRLLHSCV--------RDDFIVNNKLFLDWKQF--RWLKWYQFYPR
------GLLQNG-----------PHITLNSLISIVQNDLKSEKLLLGFHCLSQLDHR-TN
SMTISKNQLVYLMRLFYSHKIPADIFNSL----NMSTLSCAKCDNNHINYNVFRDLFYLI
QNFDLLNQIVHRYAEV----HKFSDRDVREQHISRKDLLRFMNTEYNKINNIIEFSPAQI
SLLFSIVTNSKKLNYLNNARQNNPE--LS----------YHHRDSEIDSFIHNEYINGNA
ASSLHNE-SLEKFNDDFENIIQADAGDT------KQQISSTDWRSVFSWSSFLSSFEWLH
FKK--RKSVQT-NGL--SDEYVNEALTLEDIMKIVNPNYLNDLVHHMELRRIESESRSS-
----------------NLYFYPIFDSIYNFTLGSVAGCIGAMVVYPIDMVKTRMQAQRDF
S----KYKNSIDCLLKILSKEGVRGLYSGLGPQLIGVAPEKAIKLTVND----HMRATLA
G-RD--GKLSLPCEIISGATAGACQVVFTNPLEIVKIRLQ-VKSDY------VADAARNS
VNAISVIKNLGLIGLYRGAGACLLRDIPFSAIYFPTYAHIKSNVFNF---------DPK-
-------------------DSDKRNKLNTWQLLVSGGLAGMPAAFLTTPFDVIKTRLQID
PK-KGES-VYNGIWDAARTILKEEGIKSFFKGGPARVLRSSPQFGFTLAAYEIFHNLFP-
---------------APRYDDSTTHRPT--------------REPVGALAPINKTVSAFF
PDQLEPHVGNNKWAS---------------RLYGPNIDP------YSS--SFLN------
----------------------------YYYKSCQVAKAFMDLDYNFAHFDFNTY-----
------------------------QQFHDELNAMKNKKH--
>XP_454555_Kluyveromyces_lactis
----------MELVNSNSE-KKKQQLEVFSKYASVL--TAEQKKLGEPYASDVS------
-------------------DSGETGESVLRYDDFIRLISNSQSLYSKFTDHSFNL-----
--------NQIPKNVFGCIFFAMDEQNKGYLTINDWFHFNNILEFNNY-HLIVLYEFFRK
FDV---ARIRARQT----------SNI---------DDQ--------RVKYINYGNKFLS
FDELYLNVDQFKSTISFLQKCV--------NDEFIMKNDLALNWNEF--RWFPFYQCSPF
------GKSSG------------TYFSLNSLVTILQSDLKDEKMFVGFNKLCHLNPS-KN
CRTLSKNQLSYLLKLFYSHRVSSDVFNSL----DLSNTKLIKCDNNYIQYNVIKDIFYLF
ENFDLLNQVLIRYAQY----YEFDENDVREQVITKRDFMEFLNKEYNKVTNIVEFSPSQI
NLLFSIVSNSKQSR---------HQCLTS----------MHHSDETIDDFIHSQVQMGPH
I--NKG--TIKEFNENYNSTVDEFSQAS-SLQEHNER-KQSQRV------SLLDRLW---
ASKTPKDTAES---------R---NLTMEDFMKILNPNYLNDIVHSMELKRIRSESWYS-
----------------NFYFYPIFDSIHNFTLGSIAGCIGATVVYPIDLVKTRMQAQRNS
V----QYKNSIDCVVKIFQTKGIRGLYSGLGPQLIGVAPEKAIKLTVND----FMRQYFM
N-KS--RTIKWYQEILSGATAGACQVVFTNPLEIVKIRLQ-MRSDY-----VGEN-ARPQ
LGAVGIIRQLGLRGLYKGAAACLLRDVPFSAIYFPTYAHLKKDVFNF---------DPN-
-------------------DKNKRNKLKTWELLLAGGIAGMPAAYLTTPFDVIKTRLQID
PR-KGET-TYTGVIHAARTILKEESIKSFFKGGPARVLRSSPQFGFTLAAFEMFQGLFP-
---------------SHFKNHETNSNNDSNNNSSSFGGPKKHSDVEDDTPIVTGLFTTFY
KNFKN-----NHYSHEPVPI----------EFYGPSVDP------YSS--NFLN------
----------------------------YYYKSCQISKVFIDLDYNFAKFDFNVY-----
------------------------RKFQDELKRIGPKSN--
>XP_022678006_Kluyveromyces_marxianus
----------MELINSNSE-KKKQQLEVFKKYASVL--TAEQKKLGAPYASDVSNVN---
------------------AEDDDATERVLRYDDFIRLISNSRSLYSKFTDHSFNL-----
--------NQIPKNVFGCIFFAMDEKNKGYLTINDWFHFNNILEFNNY-HLIVLYEFFRK
FDV---ARIRAQQT----------SSI---------DDQ--------RIKSINYGNKFLS
FDDLYLNVDQFKSTISLLQRCV--------NDEFIMKNKLALNWNEF--RWFPLYHCTPF
------GKSSG------------KYFSLNSLVTILQSDLKDEKLFVGFTKLCHLNPA-KN
CQSLSKNQLAYLLKLFYSHRISSDVFNSL----DLSNTRQIKCDNNYIQFNVIKDIFYLF
ENFDLLNQVLIRYAQY----YEFDENDVREQIITKKDFMEFLNKEYNKVTNIVEFSPSQI
NLLFSIVSNSKESR---------NQCLTS----------MHHSDEAIDDFIHSQVQMGPQ
I--NQG--TIKEFNENYNSNVDEFNQDL-ALQEHNDR-KQSHSVSNNLATSLIDRLW---
NNKSVKDISES---------R---NLTMEDFMKILNPNYLNDIVHSMELKRIRSESWYS-
----------------NFYFYPIFDSIHNFTLGSIAGCIGATIVYPIDLVKTRMQAQRNS
V----LYKNSIDCFVKTFQTKGIRGLYSGLGPQLIGVAPEKAIKLTVND----FMRQHFM
G-KS--RTIKWYQEVLSGATAGACQVVFTNPLEIVKIRLQ-VQSQH-----AG-------
-GALDIVRQLGLRGLYKGAGACLLRDVPFSAIYFPTYAHLKRDLFRF---------DPN-
-------------------DKTKRNKLKTWELLLSGGLAGMPAAYLTTPFDVIKTRLQID
PK-SGET-RYNGIFHAVRTILKEESVRSFFKGGPARVLRSSPQFGFTLAAFEMFQGLFP-
---------------SKYNPDEVAASGASGANSGASGG----SQASADTPIVTGIFNKFY
KNVKNEPHTHHHHSTDPMPV----------ELYGPSVDP------YSS--NFLN------
----------------------------YYYKSCQISKVFIDLDYNFAKFDFNVY-----
------------------------QQFQNELKRISPKSNR-
>XP_022626756_Lachancea_lanzarotensis
----------MELNNSITE-KKNLQVEIFLKFASNT--GT--------------------
------------------GDVG---RRVLTFSDFLRMVSSSKALYSKFTDHSYNL-----
--------NQIPDKAFGCIFFAIDENNKGYLTLNDWFHFNNLLECDNY-HMIILYEFFKK
FDV---ARLR----GVQN------SRPIDTKSIDLADDP--------RIKPVNYGSRFLS
YDSLFLNLNQFKKTINFLHEAV--------GDEFLTANHLLLNWDDF--RWLKFYQSFPY
------NRAEG------------PHISLNSLVTILQNDLKNEKLYLGFQRLSHLNHK-NN
SLVLNKNQLVYLLKIFYSHKISADVFSSL----NLSNTKLIKSDNNYINYNVFKDVFYLF
QNFDLLNQVFMRYAKT----HNFDDQDLRECVISKDDLKKFLSVEYNKVNNIIEFSPSQI
NLLFSIVANSKRGRMIEKY--------LD----------THHEDTTIEHFIQTEFCKGGN
Q--HKQ--GMRDFNNNYREVISGISGELDNAKKRRQH-TKS---------SLLDRLI---
-KR--KENEEG---------FSELDLTMDDFLKILNPNYLNDLVHQLEIRRMQNASLHT-
----------------NYYFFPIFDSIHNFLLGSIAGCIGATAVYPIDLVKTRVQAQRNF
S----QYKNAFDCFYKILSREGIRGIYSGLGPQLVGVCPEKAIKLTVND----YVRRKLM
D-SN--QHLSFALEVVSGAAAGACQVVFTNPLEVVKIRLQ-VKSEY-----T-APLNDAK
VNAVSIVKSLGLKGLYRGVGACLLRDVPFSAIYFPTYAHLKRDLFNY---------DPQ-
-------------------DKSKRPRLHTWELLTAGGLAGMPAAYLTTPFDVIKTRLQID
PR-KGET-KYNGILHAAKTIFREESFKSFFKGGGARVLRSSPQFGFTLAAYEIFQNLYP-
---------------LKEK--NETK-----------------VNVNNDTPTLTGSFSKAL
ASLKE--SSKD-HVEI---T----------EFYGPSVDP------YSS--NYLN------
----------------------------YYYKSCQVAKLFIDLDYNFAKFDFGVY-----
------------------------SKFHNFIKEAESKPK--
>XP_002553784_Lachancea_thermotolerans
----------MELSNSITE-KKNQQVEIFQKFATEL--KR--------------------
------------------GDSGDSSKLVLTFNDFIDLISSSRSLYSRFTDHSYNL-----
--------NQIPDKAFGCIFFAVDENNKGYLTLNDWFHFNNLLECNNY-HLIILYEFFRK
FDV---ANLKRKAASIEN------SSP---SAINIANNP--------RIRPPNYGSKFLS
FDSLYLDLTQFKSTIKFLQECV--------DNEFITANNLFLNWDEF--RWLKFYQSFPY
------GLREG------------SHINLNSLVTILQNDLKNEKLFMGFDRLSHTNHK-NH
SLVLNKNQLVYLLKVFYSHRISADVFNSL----DLSNTKMIKSNNNYINYNVFKDIFYLF
QNFDLLNQVFMRYAKT----HNFDDQDLRECYISKEDLTHFLSVEYNKVNNITEFSPSQI
SLLFSIVANSKRNKLIEKS--------LN----------THHEDSTIERFIQTDFCHGMS
P--KNQ--ELKEFNNNYREVIGGMSGELDTAKNRRQT-TKA---------GLIDRIL---
-KS--KETDET---------WLEFNLTMEDFMKILNPNYLNDLVHQMEIRRIQSESLYT-
----------------NFYFFPIFDSIYNFLLGSVAGCIGATAVYPIDLVKTRMQAQRNF
S----QYKNSIDCFVKIFSREGVRGIYSGLGPQLVGVAPEKAIKLTVND----YVRKMLM
D-SN--NHLTLPLEILSGASAGACQVIFTNPLEIVKIRLQ-VRSEY-----A-ESISRSQ
VNAFGIVKSLGLRGLYRGIGACLMRDVPFSAIYFPTYAHLKKDIFNY---------DPQ-
-------------------DKNGRTRLRTWELLTAGGLAGMPAAYLTTPFDVIKTRLQID
PR-KGET-KYNGIWHAAKTILKEERFKSFFKGGGARVLRSSPQFGFTLAAYEIFQNLFP-
---------------LKHS--EVNN-----------------TKQDDDTPIVTGMFSSFL
ESLKK--SSNQ-NVEI---T----------EFFGPSVDP------YSS--NYLN------
----------------------------YYYKSCQVAKLFIDLDYNFAKFDFGVY-----
------------------------SKFHKFVKDAESPSK--
>XP_020056081_Aspergillus_aculeatus
--MTSVKDAVKESLVGSSS-EPQPSQQIKSHFLRHA------------------------
------------------RKDEASGDLYMTEDDFIDAIAPKHEDY---------------
--------HKIKREHYGILFLVADRRRTGKLTLADWATFENLLGKPDA-EYEIAFRLFDT
EGT---GSVKWENFQ--------------------------------HFYNLNKTSDSIP
FD-------------------------------------WNSEWASL-------------
---------------YTGRTKTRHDMTYPQFAQML-RGLQGERIRQAFHVFDK-----DG
DGYIEPEDFQRIILETSKHKLSDYVLENLPSLCNIS-------TGTKISYATVRAFQNIM
REMDMIDVIVRE-----------ASKKSTDGKITRADFLN----EAARVTRFSLFTPMEA
DILFHFAGLDAPS-----------------------------------------------
------------------------------------------------------------
-----------------------GRLSQKDFAKVIDASWRMPFAVAGQAATIASDKAHQ-
-----------VADKTKSVLYNVLESVHHFALGSIAGAFGAFMVYPIDLVKTRMQNQRST
RVGERLYNNSIDCARKVIRNEGFLGLYSGVIPQLIGVAPEKAIKLTVND----LVRGHFT
NKEN--GKIWTGHEILAGGTAGACQVIFTNPLEIVKIRLQ-VQGEIAKS--VEG-APRR-
-SALWIVKNLGLVGLYKGASACLLRDVPFSAIYFPTYAHLKSDFF---------------
-------------------GESQTNKLGVVQLLTAGAIAGMPAAYLTTPCDVIKTRLQVE
AR-KGEV-GYTGLRHCAATVWKEEGFKAFFKGGPARILRSSPQFGFTLAAYEVLQKMLP-
---------------MPGDHEEVS---------------------------PAG------
-----------------------------------HVEPGVGLTTAKAPLPYLR------
--------------------------------SRNALKLILDVDENIGRVRVPTA-----
------------------ERW---PKFLQPSQQQ-------
>XP_001273355_Aspergillus_clavatus
---MTVKEAVKESLLGHSE-EPQLSQQVKSHFFHYA------------------------
------------------GKDESTGDYFMTEDDFINAVAPKHEDY---------------
--------NKIKREHYGILFKVADTRRAGKLSLSDWATFENLLSKPDA-EYEIAFRLFDL
DGT---GTVKWDTFK--------------------------------NLYNMNKSSDNIP
FD-------------------------------------WNSEWASL-------------
---------------YSGRSKSRHDMTYPQFSQML-RGLQGERIRQAFHIFDK-----DG
DGYIEPEEFQRIILETSKHKLSDYVLENLPSLCNIS-------TGTKISYATVRAFQNVM
REMDMIDVIVRE-----------ATQKSSDGKITRADFLN----EAARVTRFSLFTPMEA
DILFHFAGLEAPS-----------------------------------------------
------------------------------------------------------------
-----------------------GRLSQKDFGKVIDASWRMPLALAGQAVSTASTTAHV-
-----------AAEKTKSVLHSVLESVHHFALGSLAGAFGAFMVYPIDLVKTRMQNQRST
RVGERLYNNSLDCFRKVIRNEGFLGLYSGVGPQLIGVAPEKAIKLTVND----LVRGHFT
NKET--GKIWYPYEIFAGGAAGGCQVIFTNPLEIVKIRLQ-VQGEIAKT--VEG-TPRR-
-SAMWIVKNLGLMGLYKGASACLLRDVPFSAIYFPTYAHLKTDLF---------------
-------------------GETPTQKLGIVQLLTAGAIAGMPAAYLTTPCDVIKTRLQVE
AR-KGDV-KYTGLRHCAATIYRDEGFRAFFKGGPARIVRSSPQFGFTLAAYELLQTWLP-
---------------MPGTHADVS---------------------------PTG------
-----------------------------------QVEPGVGLQSAKEPLPYLR------
--------------------------------SRNALKLILDLDENIGRVYIPQA-----
------------------DKW---PKFLQPSKQ--------
>XP_001261460_Aspergillus_fischeri
---MTVKEAVKESLLGSSE-EPRLSQQVKHHFFHHA------------------------
------------------RKDESTGEIYMTEDDFINAIAPKHEDY---------------
--------HKIKREHYGLLFRVADKRRAGKLTLSDWATFENLLTKPDA-EYEIAFRLFDL
DGT---GTVKWETFK--------------------------------NIYNMNKSSDSIP
FD-------------------------------------WNSEWASL-------------
---------------YSGRSKARHDMTYPQFAQML-RGLQGERIRQAFHIFDK-----DG
DGYIEPEDFQRIILETSKHKLSDYVLENLPSLCNIS-------AGTKISYATVRAFQNIM
REMDMIDVIVRE-----------ATQKSEDGKITRADFLN----EAARITRFSLFTPMEA
DILFHFAGLDAPS-----------------------------------------------
------------------------------------------------------------
-----------------------GRLSQKDFAKVIDASWRMPLALAGQAVSTATTTAQV-
-----------AAEKTRSVLHSVLESVHHFALGSLAGAFGAFMVYPIDLVKTRMQNQRST
RVGERLYNNSLDCFRKVIRNEGFLGLYSGVLPQLIGVAPEKAIKLTVND----LVRGHFT
NKEN--GKIWYPYEILAGGTAGGCQVIFTNPLEIVKIRLQ-VQGEIAKT--VEG-APRR-
-SAMWIVKNLGLVGLYKGASACLLRDVPFSAIYFPTYAHLKSDLF---------------
-------------------GESQTHRLGIVQLLTAGAIAGMPAAYLTTPCDVIKTRLQVE
AR-KGDV-RYNGLRHCAATIWRDEGFKAFFKGGPARIVRSSPQFGFTLAAYELLQKWLP-
---------------MPGSHADVS---------------------------PSG------
-----------------------------------QVEPSVGLQSAKAPLPYLR------
--------------------------------SRNALKLLLDLDENIGRVYIPQA-----
------------------DKW---PKFLQPSKQ--------
>XP_041141568_Aspergillus_flavus
---MTVKDAVKESLVGSSTDQSQPSSQAKTNFLRHA------------------------
------------------RKDEGTGDLYMTEDDFINAIAPKHEDY---------------
--------HKIKREHYGILFKVADRKQTGKLSLSDWATFENLLSKPDA-EYEIAFRLFDT
DGT---GAVKWETFK--------------------------------NLYNVNKDKDSIP
FD-------------------------------------WNSDWASL-------------
---------------YTGRTKSRHDMTYPQFAQML-RGLQGERIRQAFHIFDK-----DG
DGYIEPEDFQRIILETSKHKLSDYVLEHLPSLCNIS-------TGTKISYATVRAFQNIM
REMDMIDVIVRE-----------ATQKSDDGKITRADFLN----EAARITRFSLFTPMEA
DILFHFAGLDAPS-----------------------------------------------
------------------------------------------------------------
-----------------------GRLAQKDFAKVIDASWRMPLAIAGQA---AAATAHK-
-----------AADKTKSVLYNVLESVHHFALGSLAGAFGAFMVYPIDLVKTRMQNQRST
RVGERLYNNSLDCARKVIRNEGFTGLYSGVVPQLIGVAPEKAIKLTVND----LVRGHFT
NKEN--GKIWYPYEILAGGTAGGCQVIFTNPLEIVKIRLQ-VQGEIAKN--VEG-APRR-
-SALWIVKNLGLVGLYKGASACLLRDVPFSAIYFPTYAHLKSDFF---------------
-------------------GESPTHKLGVVQLLTAGAIAGMPAAYLTTPCDVIKTRLQVE
AR-KGEV-GYTGLRHCARTILKEEGFKAFFKGGPARIIRSSPQFGFTLASYELLQKWLP-
---------------MPG-HEEVT---------------------------PSG------
-----------------------------------QIEPGVGLQGAKAPLPYLR------
--------------------------------SRNALKLILDLDENIGRIKIPQA-----
------------------DKW---PKFMQTPSTN-------
>XP_748987_Aspergillus_fumigatus
---MTVKEAVKESLLGSSE-EPRLSQQVKHHFFHHA------------------------
------------------RKDESTGEFYMTEDDFINAIAPKHEDY---------------
--------HKIKREHYGLLFRVADKRRAGRLTLSDWATFENLLTKPDA-EYEIAFRLFDL
DGT---GTVKWETFK--------------------------------NIYNMNKSGDSIP
FD-------------------------------------WNSEWASL-------------
---------------YSGRSKARHDMTYPQFAQML-RGLQGERIRQAFHIFDK-----DG
DGYIEPEDFQRIILETSKHKLSDYVLENLPSLCNIS-------AGTKISYATVRAFQNVM
REMDMIDLIVRE-----------ATQKSEDGKITRADFLN----EAARITRFSLFTPMEA
DILFHFAGLDAPS-----------------------------------------------
------------------------------------------------------------
-----------------------GRLSQKDFAKVIDASWRVPLAVAGQAVSTATTTAQV-
-----------AAEKTRSVLHSVLESVHHFALGSLAGAFGAFMVYPIDLVKTRMQNQRST
RVGERLYNNSLDCFRKVIRNEGFLGLYSGVLPQLIGVAPEKAIKLTVND----LVRGHFT
NKEN--GKIWYPYEILAGGTAGGCQVIFTNPLEIVKIRLQ-VQGEIAKT--VEG-APRR-
-SAMWIVKNLGLVGLYKGASACLLRDVPFSAIYFPTYAHLKSDVF---------------
-------------------GESPTQKLGIVQLLTAGAIAGMPAAYLTTPCDVIKTRLQVE
AR-KGDV-RYNGLRHCAATIWRDEGFRAFFKGGPARIIRSSPQFGFTLAAYELLQKWLP-
---------------MPGSHPEVS---------------------------PTG------
-----------------------------------QVEPGVGLQSAKAPLPYLR------
--------------------------------SRNALKLLLDLDENIGRVYIPQA-----
------------------DKW---PKFLQPSKQ--------
>XP_682054_Aspergillus_nidulans
MTMTGVKEAVKESLVGTTVDEPSLSKQVKANFIKHA------------------------
------------------RKDEATGELYMTEADFVDAIAPKHEDY---------------
--------HKIKREHYGILFRVADSRRTGRINIHEWATFENLLAKPDA-EYEIAFRLFDT
DGT---GTVKWETFQ--------------------------------KLYNENKTKDSIP
FD-------------------------------------WNSEWAAL-------------
---------------YTGKKKTRHDMTYPQFAQML-RGLQGERIRQAFHVFDK-----DG
DGYIEPEEFQRIILETSRHKLSDYVLEHLPSLCNIS-------AGTKISYATVRAFQNVM
REMDMIDLIIRE-----------ATDKSEDGKITRSDFLN----AAARLTRFSLFTPMEA
DILFHFAGLDAPS-----------------------------------------------
------------------------------------------------------------
-----------------------GRLSQKDFSKVIDASWRIPVAAAEQAITTASGAAHK-
-----------AADAGKSMLHGVLESVHHFALGSLAGAFGAFMVYPIDLVKTRMQNQRSS
RVGERLYNNSIDCARKVIRNEGFTGLYSGVIPQLIGVAPEKAIKLTVND----LVRGYFA
GKQN--GKLKTWQEVLAGGSAGACQVVFTNPLEIVKIRLQ-VQGEIAKNAGVEGAAPRR-
-SALWIVRNLGLVGLYKGASACLLRDVPFSAIYFPTYSHLKSDFF---------------
-------------------GESRTHKLGVVQLLTAGAIAGMPAAYLTTPCDVIKTRLQVE
AR-KGEK-AYTGLRHAAVTIFRDEGFKAFFKGGPARILRSSPQFGFTLAAYEVLQKWLP-
---------------MPGSEHDVS---------------------------PTG------
-----------------------------------QVEPGVGVPVAKEPLPYLR------
--------------------------------SRNALKLILDLDENIGRLPIPDK-----
------------------ERW---PKFMRPAAGAEK-----
>XP_001391390_Aspergillus_niger
--MASVKDAVKESLVGTSQ-EPQPSQQIKSNFLRHA------------------------
------------------RKDEETGELYMSQEDFVNAIAPKYEDY---------------
--------HKIKREHYGVLFMVADRRRSGKVSLADWATFENLLDKPDA-EYEIAFRLFDT
EGT---GTVKWDTFK--------------------------------EVCNLSKSSESIP
FD-------------------------------------WNSEWASL-------------
---------------YTGKTKHRHDMTYPQFSQML-RGLQGERIRQAFHAFDK-----DG
DGYIEPEDFQRIILETSKHKLSDYVLENLPSLCNIS-------AGTKISYATVRAFQNIM
REMDIIDVIVRE-----------AAQHSDDGKITRADFLN----AAARVTRFSLFTPMEA
DILFHFAGLDAPS-----------------------------------------------
------------------------------------------------------------
-----------------------GRLSQKDFAKVIDASWRMPLAVAGQA---ASDKAHQ-
-----------VAEKSKSVLYSVLESVHHFALGSLAGAFGAFMVYPIDLVKTRMQNQRST
RVGERLYNNSLDCFRKVIRNEGFTGLYSGVIPQLIGVAPEKAIKLTVND----LVRGHFT
NKEN--GKIWTGHEILAGGTAGACQVIFTNPLEIVKIRLQ-VQGEIAKS--VEG-APRR-
-SALWIVKNLGLMGLYKGASACLLRDVPFSAIYFPTYAHLKSDFF---------------
-------------------GESPTHKLGVVQLLTAGAIAGMPAAYLTTPCDVIKTRLQVE
AR-KGEI-KYTGLRHCAATVWRDEGFKAFFKGGPARIIRSSPQFGFTLAAYEILQKMLP-
---------------MPGSQPEVT---------------------------PAG------
-----------------------------------QIEPGVGLQTAKAPLPYLR------
--------------------------------SRNALKLILDLDQNIGRVPIPSA-----
------------------DRW---PKFLQQSKQ--------
>XP_015409931_Aspergillus_nomiae
---MTVKDTVKESLVGSSTDQSQPSHQAKTNFIRHA------------------------
------------------RKDEGTGDLYMTEDDFIDAIAPKHEDY---------------
--------HKIKREHYGILFKVADRKQTGKLSLSDWATFENLLTKPDA-EYEIAFRLFDT
DGT---GAVKWETFK--------------------------------NLYNVNKDKDSIP
FD-------------------------------------WNSEWASL-------------
---------------YTGRTKSRHDMTYPQFAQML-RGLQGERIRQAFHIFDK-----DG
DGYIEPEDFQRIILETSKHKLSDYVLEHLPSLCNIS-------TGTKISYATVRAFQNIM
REMDMIDVIVRE-----------ATQKSDDGKITRADFLN----EAARITRFSLFTPMEA
DILFHFAGLDAPS-----------------------------------------------
------------------------------------------------------------
-----------------------GRLAQKDFAKVIDASWRMPLAIAGQA---AVSTAHK-
-----------AADKTKSVLYNVLESVHHFALGSLAGAFGAFMVYPIDLVKTRMQNQRST
RVGERLYNNSLDCARKVIRNEGFTGLYSGVIPQLIGVAPEKAIKLTVND----LVRGHFT
NKEN--GKIWYPYEILAGGTAGGCQVIFTNPLEIVKIRLQ-VQGEIAKN--VEG-APRR-
-SALWIVKNLGLVGLYKGASACLLRDVPFSAIYFPTYAHLKSGFF---------------
-------------------GESPTHKLGVVQLLTAGAIAGMPAAYLTTPCDVIKTRLQVE
AR-KGEV-GYTGLRHCAQTILKEEGFKAFFKGGPARIVRSSPQFGFTLASYELLQKWLP-
---------------MPG-QEEVT---------------------------PTG------
-----------------------------------QIEPGVGLQGAKAPLPYLR------
--------------------------------SRNALKLILDLDENIGRVKIPQA-----
------------------DKW---PKFMQTPSTN-------
>XP_001817358_Aspergillus_oryzae
---MTVKDAVKESLVGSSTDQSQPSSQAKTNFLRHA------------------------
------------------RKDEGTGDLYMTEDDFINAIAPKHEDY---------------
--------HKIKREHYGILFKVADRKQTGKLSLSDWATFENLLSKPDA-EYEIAFRLFDT
DGT---GAVKWETFK--------------------------------NLYNVNKDKDSIP
FD-------------------------------------WNSDWASL-------------
---------------YTGRTKSRHDMTYPQFAQML-RGLQGERIRQAFHIFDK-----DG
DGYIEPEDFQRIILETSKHKLSDYVLEHLPSLCNIS-------TGTKISYATVRAFQNIM
REMDMIDVIVRE-----------ATQKSDDGKITRADFLN----EAARITRFSLFTPMEA
DILFHFAGLDAPS-----------------------------------------------
------------------------------------------------------------
-----------------------GRLAQKDFAKVIDASWRMPLAIAGQA---AAATAHK-
-----------AADKTKSVLYNVLESVHHFALGSLAGAFGAFMVYPIDLVKTRMQNQRST
RVGERLYNNSLDCARKVIRNEGFTGLYSGVVPQLIGVAPEKAIKLTVND----LVRGHFT
NKEN--GKIWYPYEILAGGTAGGCQVIFTNPLEIVKIRLQ-VQGEIAKN--VEG-APRR-
-SALWIVKNLGLVGLYKGASACLLRDVPFSAIYFPTYAHLKSDFF---------------
-------------------GESPTHKLGVVQLLTAGAIAGMPAAYLTTPCDVIKTRLQVE
AR-KGEV-GYTGLRHCARTILKEEGFKAFFKGGPARIIRSSPQFGFTLASYELLQKWLP-
---------------MPG-HEEVT---------------------------PSG------
-----------------------------------QIEPGVGLQGAKAPLPYLR------
--------------------------------SRNALKLILDLDENIGRIKIPQA-----
------------------DKW---PKFMQTPSTN-------
>XP_040642315_Aspergillus_ruber
--MSGVKEAVKQSLVGSSD-ELQLSHYIKANFNHFA------------------------
------------------HKDDQTGELYMTEDDFINAIAPKEEDY---------------
--------HKIKREQYSILFQVADTRKAGRLTLGDWATFENLLAKPDA-EYEIAFRLFDI
ERT---GTVKWENVE--------------------------------SLFSQTRSQESIP
FN-------------------------------------WNSAWASL-------------
---------------YTGSSKSRHEMTYPQFAQML-RGLQGERIRQAFHVMDA-----DG
DGYIEPYEFQRIILQTSKHKLSDYVLENLPSLCNVS-------DGSKISYATVRAFQNVM
SEMDIIDLIVRE-----------ATRKSDDGKITRTDFLN----EAARTTRFSLFTPMEA
DILFHFAGLDAPS-----------------------------------------------
------------------------------------------------------------
-----------------------GQLAQKDFAKVVDASWRTPFAVASQA---ASTTTQK-
-----------AAENTKSILFSVLESAHHFALGSLAGAFGAFMVYPIDLVKTRMQNQRST
RVGERLYNNSLDCARKVIRNEGFTGLYSGVVPQLIGVAPEKAIKLTVND----LVRNHFT
DKDT--GRIWYPYEILAGASAGGCQVVFTNPLEIVKIRLQ-VQGEIAKS--VEG-APRR-
-SALWIVKNLGLMGLYKGASACLLRDVPFSAIYFPTYSHLKSEMF---------------
-------------------GESPTHKLGVVQLLTAGAIAGMPAAYLTTPCDVIKTRLQVE
AR-KGEV-RYTGLRHCASHIWKEEGFGAFFKGGPARIVRSSPQFGFTLAAYEILQKWLP-
---------------MPGSQPEPS---------------------------LSG------
-----------------------------------RVEPGVGLQGAKAPLPYLR------
--------------------------------SRNALKLLLDLDENIGRVKVPRK-----
------------------EQW---PKFLQAQQ---------
>XP_040699039_Aspergillus_sydowii
--MTSVKEAVKESLVGTHVDEPNLSRQVKTNFLKHA------------------------
------------------RKDAETGELYMTEPDFVEAIAPKHEDY---------------
--------HKIKREHYGILFRVADSRRAGRINIHEWATFENLLAKPDA-EYEIAFRLFDT
DGT---GTVKWETFQ--------------------------------KLYNENKTQESIP
FD-------------------------------------WNSEWAAL-------------
---------------YTGKTKTRHDMTYPQFAQML-RGLQGERIRQAFHVFDK-----DG
DGYIDPEDFQRIILETSKHKLSDYVLENLPSLCNIS-------AGTKISYATVRAFQNVM
REMDMIDLIIRE-----------ATDKSDDGKITRSDFLN----AAARLTRFSLFTPMEA
DILFHFAGLDAPS-----------------------------------------------
------------------------------------------------------------
-----------------------GRLSLKDFSKVIDASWRIPVAAAGEAISTASGAAHK-
-----------AADKTKSVLHGVLESVHHFALGSLAGAFGAFMVYPIDLVKTRMQNQRSS
RVGERLYNNSMDCARKVIRNEGFTGLYSGVIPQLIGVAPEKAIKLTVND----LVRGFFM
NQGN--GKIKSYQEVIAGGTAGACQVVFTNPLEIVKIRLQ-VQGEIAKT--VEG-APRR-
-SALWIVKNLGLVGLYKGASACLLRDVPFSAIYFPTYSHLKTDFF---------------
-------------------GESRTHKLGVVQLLTAGAIAGMPAAYLTTPCDVIKTRLQVE
AR-KGEK-AYTGLRHCAASILKDEGFKAFFKGGPARILRSSPQFGFTLAAYEVLQKWLP-
---------------MPGTQ-EVS---------------------------PTG------
-----------------------------------QVEPGVGVPVAKEPLPYLR------
--------------------------------SRNALKLILDLDENIGRIPIPDT-----
------------------QRW---PKLIRPTSQ--------
>XP_001215620_Aspergillus_terreus
--MTSVKDAVKESLVGSSS-EPQASHQVKANFLRHA------------------------
------------------RKDDATGEFFMSEDDFINAVAPKHEDY---------------
--------HKIKREHYGILFRVADRRNTGKLTLSDWATFENLLAKPDA-EYEIAFRLFDT
EGT---GTVKWETFK--------------------------------NIYNLNKKKDSIP
FD-------------------------------------WNSEWASL-------------
---------------YTGRTKSRHDMTYPQFAQML-RGLQGERIRQAFHVFDK-----DG
DGYIEPEDFQRIILETSKHKLSDYVLEHLPSLCNIS-------TGTKISYATVRAFQNVM
REMDMIDLIVHE-----------ATMKSDDGKITRADFLN----EAARVTRFSLFTPMEA
DILFHFAGLDAPS-----------------------------------------------
------------------------------------------------------------
-----------------------GRLSQKDFAKVIDASWRMPLAAAGQAIESASGTAHK-
-----------AAEKTKSVLYNVLESVHHFALGSLAGAFGAFMVYPIDLVKTRMQNQRSS
RVGERLYNNSLDCFRKVIRNEGFTGLYSGVVPQLIGVAPEKAIKLTVND----LVRGHFT
NKET--HKIWYPHEVLAGGAAGACQVIFTNPLEIVKIRLQ-VQGEIAKT--VEG-APRR-
-SALWIVKNLGLMGLYKGASACLLRDVPFSAIYFPTYSHLKSDFF---------------
-------------------GESQTHKLGVVQLLTAGAIAGMPAAYFTTPCDVIKTRLQVE
AR-KGEV-NYTGLRHCAATIWKEEGFKAFFKGGPARIIRSSPQFGFTLAAYEVLQKWLP-
---------------MPGSHEDIT---------------------------PSG------
-----------------------------------QVEPGVGLQVAKAPLPYLR------
--------------------------------SRNALKLILDLDENIGRLPIPRT-----
------------------EQW---PKFLQSQKQ--------
>XP_022492978_Penicillium_arizonense
--MASVKEAVKEQFLGSTE-APHLSHQARSNFIRHA------------------------
------------------QKDE-NGELFMDEDNFINAVAPKQEDY---------------
--------HKIKREQYGILFNVADRRRTGKLNFNDWATFENILAKPDA-EYEIAFRLFDI
DGT---GAVKFETVQ--------------------------------GLYNLNKSAESIP
FD-------------------------------------WNSEWASL-------------
---------------YGGRSKTRHDMTYPQFAQML-RGLQGERIRQAFHTFDK-----DG
DGFIKPEDFQRIILETSKHKLSDHVLENLPTLCNIS-------TSNRISYANVRAFQNVM
REMDIIDMVVRE-----------ATRKSTDGKITRSDFLN----EASRVTRFSLFTPMEA
DILFHFAGLDAPS-----------------------------------------------
------------------------------------------------------------
-----------------------GRLSQKDFAKVIDASWRFPVAVAGQAIT----AGHE-
-----------AVEKTKSVLHGVLESVHHFALGSIAGAFGAFMVYPIDLVKTRMQNQRSS
RPGERLYNNSIDCARKVIRNEGFTGLYSGVIPQLIGVAPEKAIKLTVND----LVRGHFT
DKDT--HRIKYAHEILAGGTAGACQVVFTNPLEIVKIRLQ-VQGEIAKN--VEG-APRR-
-SALWIVKNLGLMGLYKGATACLLRDVPFSAIYFPTYAHLKSDFF---------------
-------------------GETHTNKLGVVQLLTAGAIAGMPAAYLTTPCDVIKTRLQVE
AR-KGDT-KYTGLRHCAATVWKEEGLQAFFKGGPARILRSSPQFGFTLAAYEVLQKMLP-
---------------MPGTREDVT---------------------------PTG------
-----------------------------------HVEPGVGGREAKAPLPYLR------
--------------------------------SRNALKLILDLDQNIGRVQAPRP-----
------------------DQW---PKIMQGSKQ--------
>XP_014534472_Penicillium_digitatum
--MASVTEVVKESLLGSTE-APHLSHQSRANFVRHA------------------------
------------------QKDE-NGDLFMDEENFINAVAPKQEDYVSVTRDRKGTEIFAI
ADLVSSKQHKIKREQYGILFSVADRRRAGKLNISDWASFEYLLAKPDA-EYEIAFRLFDY
DGT---GSVKFDAVQ--------------------------------GLYNMNKSADSIP
FD-------------------------------------WNSEWASL-------------
---------------YGGRSKSRHDMTYPQFAQML-RGLQGERIRQAFHIFDK-----DG
DGFIQPEEFQRIILETSKHKLSDHVLENLPTLCNIS-------TSNRISYANVRAFQNIM
REMDIIDLVVRE-----------ATKKSTDGKITRADFLN----EAARVTRFSQFTPMEA
DILFHFAGLDAPS-----------------------------------------------
------------------------------------------------------------
-----------------------GRLSQKDFAKVIDASWRIPVIAVNQALS----TGHE-
-----------VAEKTKSVLHSVLESVHHFALGSVAGAFGAFMVYPIDLVKTRLQNQRSS
RPGERLYNNSLDCARKVIRNEGFTGLYSGVIPQLIGVAPEKAIKLTVND----LVRGYFT
DKDT--NRIKYSREVLAGGAAGACQVVFTNPLEIVKIRLQ-VQGEIAKN--VEG-APRR-
-SALWIVKNLGLVGLYKGATACLLRDVPFSAIYFPTYAHLKSDFF---------------
-------------------GETATNKLGVVQLLTAGAIAGMPAAYLTTPCDVIKTRLQVE
AR-KGET-KYNGLRHCAATVWKEEGLAAFFKGGPARIMRSSPQFGFTLAAYEVLQKTFP-
---------------MPGEGEAIT---------------------------PTG------
-----------------------------------HVEPSVGGQGAKAPLPYLR------
--------------------------------SRNALKLILDLDQNIGRVQVPRS-----
------------------ENW---PKFLQSTK---------
>XP_016602142_Penicillium_expansum
--MASVTEAVKESLLGSTE-GPHLAHQARANFVLHA------------------------
------------------QKDE-NGDLFMDKENFINAVAPKQEDY---------------
--------HKIKREQYGILFNVADRRRVGKLNITDWASFENLLAKPDA-EYEIAFRLFDY
DGT---GSVKFDTVQ--------------------------------GLYNMNKSADSIP
FD-------------------------------------WNSEWASL-------------
---------------YGGRSKSRHDMTYPQFAQML-RGLQGERIRQAFHIFDK-----DG
DGFIQPEDFQRIILETSKHKLSDHVLENLPTLCNIS-------TSNRISYANVRAFQNVM
REMDIIDLVVRE-----------ATKKSKDGKITRTDFLN----EAARVTRFSQFTPMEA
DILFHFAGLDAPS-----------------------------------------------
------------------------------------------------------------
-----------------------GRLSQKDFAKVIDASWRIPVLAVNQVLA----TGQE-
-----------VAEKTKTVLHSVLESAHHFALGSIAGAFGAFMVYPIDLVKTRLQNQRSS
RPGERLYNNSLDCARKVIRNEGFTGLYSGVIPQLIGVAPEKAIKLTVND----LVRGYFT
DKET--NRIKYSREVLAGGTAGACQVVFTNPLEIVKIRLQ-VQGEIAKN--VEG-APRR-
-SALWIVKNLGLMGLYKGATACLLRDVPFSAIYFPTYAHLKSDFF---------------
-------------------GETATNKLGVLQLLTAGAIAGMPAAYLTTPCDVIKTRLQVE
AR-KGDT-KYHGLRHCAATVWKEEGLAAFFKGGPARIMRSSPQFGFTLAAYEVLQKTFP-
---------------MPGEGEAIT---------------------------PTG------
-----------------------------------HVEPSVGGHGASAPLPYLR------
--------------------------------SRNALKIILDLDQNIGRVQVPRP-----
------------------ENW---PKFLQSSK---------
>XP_040648827_Penicillium_griseofulvum
--MASVKEAVKESLLGSTE-SPQLSHQARSNFIRHA------------------------
------------------QKDE-NGDLFMDKENFIDAVAPKQEDY---------------
--------HKIKREQYGILFNVADRRRAGKLNITDWASFENLLAKPDA-EYEIAFRLFDF
DGT---GSVKFDAVQ--------------------------------GLYNMNKSADSIP
FD-------------------------------------WNSEWASL-------------
---------------YGGRSKSRHDMTYPQFAQML-RGLQGERIRQAFHIFDK-----DG
DGFIQPEDFQRIILETSKHKLSDHVLENLPTLCNIS-------TSNRISYANVRAFQNVM
REMDIIDMVVRE-----------ATKKSTDGKITRSDFLN----EAARVTRFSQFTPMEA
DILFHFAGLDAPS-----------------------------------------------
------------------------------------------------------------
-----------------------GRLSQKDFAKVIDASWRIPGIAVGQAVA----AGHE-
-----------VAEKTKSVLHGVLESAHHFALGSIAGAFGAFMVYPIDLVKTRLQNQRSS
RPGERLYNNSIDCARKVIRNEGFTGLYSGVIPQLIGVAPEKAIKLTVND----LVRGYFT
DKET--NRIKYAQEVLAGGTAGACQVVFTNPLEIVKIRLQ-VQGEIAKS--VEG-TPRR-
-SALWIVKNLGLVGLYKGASACLLRDVPFSAIYFPTYAHLKSDFF---------------
-------------------GETATNKLGVVQLLTAGAIAGMPAAYLTTPCDVIKTRLQVE
AR-KGDT-KYHGLRHCASTIWKEEGLAAFFKGGPARIMRSSPQFGFTLAAYEVLQKALP-
---------------MPGEGDAIT---------------------------PTG------
-----------------------------------HVEPSVGGQGAKAPLPYLR------
--------------------------------SRNALKIILDLDQNIGRVQVPRP-----
------------------ENW---PKFLQSSK---------
>XP_038926550_Penicillium_roqueforti
--MASVTEAVKESFLGHTE-GPHLSFQARSNFLRHA------------------------
------------------QKDE-NGDLFMDEENFIDAVAPKQEDY---------------
--------HKIKREQYGILFSVADRRRAGRLNITDWASFENLLAKPDA-EYEIAFRLFDF
DGS---GTVNFDTVQ--------------------------------GLYNLNKSPDSIP
FN-------------------------------------WSSEWASL-------------
---------------YGGRSKSRHDMTYPQFAQML-RGLQGERIRQAFHIFDK-----DG
DGFIQPEEFQRIILETSKHKLSDYVLENLPTLCNIS-------TSNRISYANVRAFQNVM
REMDIIDLVVRE-----------AIEKSSDGKITRTDFLD----EAARVTRFSQFTPMEA
DILFHFAGLDAPS-----------------------------------------------
------------------------------------------------------------
-----------------------GRLSQRDFAKVIDASWRIPVIAVSHAMT----TGEE-
-----------VVEKTKSLLHNVLESAHHFALGSIAGAFGAFMVYPIDLVKTRLQNQRSS
RPGERLYNNSIDCARKVIRNEGFTGLYSGVIPQLIGVAPEKAIKLTVND----LVRGHFT
DKET--NRIKYPHELLAGGTAGACQVVFTNPLEIVKIRLQ-VQGEIAKN--VEG-TPRR-
-SALWIVKNLGLVGLYKGATACLLRDVPFSAIYFPTYAHLKSDFF---------------
-------------------GETATKKLGVVQLLTAGAIAGMPAAYLTTPCDVIKTRLQVE
AR-KGET-KYHGLRHCAATVWKEEGLAAFFKGGPARIMRSSPQFGFTLAAYEVLQKTFP-
---------------MPGEGEAIT---------------------------PTG------
-----------------------------------FVEPSVGGQGATAPLPYLR------
--------------------------------SRNALKIILDLDENFGRVKIPRP-----
------------------ENW---PNFMRSSK---------
>XP_002557429_Penicillium_rubens
--MATVKEAVKESLLGSTE-APHLSQQSRLNFVRHA------------------------
------------------QKDE-NGELFMDRENFINAVAPKHEDY---------------
--------HKIKREQYGILFNVADRRRAGKLNVTDWASFENLLAKPDA-EYEIAFRLFDF
DGT---GSVKFETVQ--------------------------------GLYNMNKSADTIP
FD-------------------------------------WDSEWASL-------------
---------------YGGRSKSRHDMTYPQFAQML-RGLQGERIRQAFHIFDK-----DG
DGFIQPEDFQRIILETSKHKLSDHVLENLPTLCNIS-------TSNRISYANVRAFLNVM
REMDIIDLVVRE-----------ATKKSNDGKITRTDFLN----EASRVTRFSQFTPMEA
DILFHFAGLDAPS-----------------------------------------------
------------------------------------------------------------
-----------------------GRLSQKDFAKVIDASWRIPVMAVGQAVS----AGHE-
-----------VAEKTKGMLHNVLESVHHFALGSIAGAFGAFMVYPIDLVKTRLQNQRSS
RPGERLYNNSIDCARKVIRNEGFTGLYSGVIPQLIGVAPEKAIKLTVND----LVRGFFT
DKET--NRIKYSQEILAGGTAGACQVVFTNPLEIVKIRLQ-VQGEIAKN--VEG-APRR-
-SALWIVKNLGLVGLYKGASACLLRDVPFSAIYFPTYAHLKSDFF---------------
-------------------GETATNRLGVVQLLTAGAIAGMPAAYLTTPCDVIKTRLQVE
AR-KGDT-KYHGLRHCASTVWKEEGLAAFFKGGPARIMRSSPQFGFTLAAYEVLQKLLP-
---------------MPGEGEAIS---------------------------PAG------
-----------------------------------HIEPSVGGHGATAPLPYLR------
--------------------------------SRNALKLILDLDQNIGRVQVPRP-----
------------------ENW---PKILQGSK---------
>XP_040815360_Penicillium_solitum
--MATVTEAVKESLLGSTE-DPQLSHQSRSNFVRHA------------------------
------------------QKDE-SGELFMNEENFINAVAPKQEDY---------------
--------HKIKREQYGILFSVADRRRAGKLNITDWASFENLLAKPDA-EYEIAFRLFDF
DGT---GSVKFDTVQ--------------------------------GLYNMNKSADSIP
FD-------------------------------------WNSEWASL-------------
---------------YGGRSKSRHDMTYPQFAQML-RGLQGERIRQAFHIFDK-----DG
DGFIQPEDFQRIILETSKHKLSDHVLENLPTLCNIS-------ISNRISYANVRAFQNVM
REMDIIDLVVRE-----------ATKKSKDGKITRTDFLN----EAARVTRFSQFTPMEA
DILFHFAGLDAPS-----------------------------------------------
------------------------------------------------------------
-----------------------GRLSQKDFAKVIDASWRIPVIAAGQALA----AGHE-
-----------VAEKTKSVLHGVLESAHHFALGSIAGAFGAFMVYPIDLVKTRLQNQRSS
RPGERLYNNSLDCARKVIRNEGFTGLYSGVIPQLIGVAPEKAIKLTVND----LVRGFFT
DKET--NRIRYSQEVLAGGTAGACQVVFTNPLEIVKIRLQ-VQGEIAKN--VEG-APRR-
-SALWIVKNLGLVGLYKGASACLLRDVPFSAIYFPTYAHLKSDFF---------------
-------------------GETATHKLGVVQLLTAGAIAGMPAAYLTTPCDVIKTRLQVE
AR-KGDT-KYNGLRHCAATVWKEEGLAAFFKGGPARIMRSSPQFGFTLAAYEVLQKNFP-
---------------MPGEGEPIT---------------------------PTG------
-----------------------------------HVEPSVGGQGATAALPYLR------
--------------------------------SRNALKLILDLDQNIGRVQVPRS-----
------------------ENW---PKFLQNSK---------
>XP_022579409_Penicilliopsis_zonata
--MSSIKETVKASLVGSKD-DSQLSHQAQANFLRHA------------------------
------------------EKDEQTGELYMSEDSFIEAIAPKQEDY---------------
--------HKIKREQYGILFQVADRRRAGRLSLSDWATFENLLAKPDA-EYEIAFRLFDV
EGT---GAVNFDNFQ--------------------------------KLYNLSKSADSIP
FD-------------------------------------WNSEWASL-------------
---------------YTGRTKTRHDMTYPQFAQML-RGLQGERIRQAFHLMDK-----DG
DGYIEPEDFQRIILETSKHKLSDYLLDNLPSLCNIS-------AGSKISYATVRAFQNIM
REMDMIDLIVRE-----------ATKKSDDGKITRTDFLN----EAARITRFSLFTPMEA
DILFHFAGLDAPS-----------------------------------------------
------------------------------------------------------------
-----------------------GRLAQKDFAKVIDSSWRTSFAVAGQAISSASGAAHK-
-----------AAEKTKSLLHSVLESAHHFALGSIAGAFGAFMVYPIDLVKTRMQNQRSN
RPGERLYNNSIDCFRKVIRNEGFLGLYSGVLPQLIGVAPEKAIKLTVND----LVRGHFT
NKEN--GKIWYPYEILAGGTAGGCQVIFTNPLEIVKIRLQ-VQGEIAKT--LDG-APRR-
-SALWIVKNLGLVGLYKGASACLLRDVPFSAIYFPTYAHLKSDLF---------------
-------------------GETPTQKLGIVQLLTAGAIAGMPAAYLTTPCDVIKTRLQVE
AR-KGDT-KYTGLRHCAQTILREEGFKAFFKGGPARIIRSSPQFGFTLAAYELLQGWLP-
---------------MPGSHEEIT---------------------------PAG------
-----------------------------------QIEPGVGLQGAKAPLPYLR------
--------------------------------SRNALKLIMDLDVNFGRIKIPQS-----
------------------QSW---PSFLQNSKQ--------
>XP_016614373_Cladophialophora_bantiana
--MATVKEAVKESLLGSTA-PPSLSTESRMTFLRHS------------------------
------------------NKDQ-DGELYMNEEDFINAIAPPEEDY---------------
--------HKIKREQYGILFGVADRHKRGKITMSEWAAFDNLLAKSDA-EYEIAFRLFDE
DGT---GSIKSDTFQ--------------------------------KIYEQNRGQESIP
FD-------------------------------------FNSEWASL-------------
---------------YIGGKNKRHEMTYPQFAQMM-RGLQGERIRQAFHLYDK-----DK
DGYIDPEDFERIIRATAGHKLSDHLLENLPTLCNIS-------SGTKISYANVRAFQNII
REMDLLDLIIRN-----------ATAKSPDGRIDRTDFLN----EAARLTRFSLYTPMEA
DILFHFAGLNSPS-----------------------------------------------
------------------------------------------------------------
-----------------------GRLGLDDFAKVLDASYQTAGAKLN-AVA---EVADR-
-----------AMSKSQQFLRSLLESAHHFGLGSIAGAFGAFMVYPIDLVKTRMQNQRST
RPGERLYENSIDCARKVIRNEGIRGLYSGVLPQLVGVAPEKAIKLTVND----LVRGRFT
DKQT--GKIPLWAEIFAGGSAGACQVVFTNPLEIVKIRLQ-VQGELAKK--SDA-VPKR-
-SAMWIVRNLGILGLYKGVTACLLRDVPFSAIYFPTYSHLKRDFF---------------
-------------------GESPTKSLGIVQLLTAGAIAGMPAAYLTTPCDVIKTRLQVE
AR-KGEA-TYNGLGDCARKILKEEGFKAFFKGGPARILRSSPQFGFTLAAYEVLSTLLP-
---------------FPGSEEADK------------------VKLQGGVSGVAG------
-----------------------------------RVEPGVGLREAKAPLPYLR------
--------------------------------SRNALKILLDLDVNFGRVK-PSKEAGTL
MQQHAMAAAASKEAVEKGVGW-----FGRKL----------
>XP_008725554_Cladophialophora_carrionii
--MATVTEAVKESLLGKEA-PPGLSSESRNTFLKFA------------------------
------------------KKDD-DGELYMSEEDFINAIAPPEEDY---------------
--------HKIKREQYGILFGVADRKKRGKISMSEWAAFDNLLAKPDA-EYEIAFRLFDK
DGT---GSVKSDDFQ--------------------------------KIYEQYKGENSIP
FD-------------------------------------FNSEWASL-------------
---------------YIGGKTKRHEMTYPQFAQMM-RGLQGERIRQAFHLYDT-----DK
DGYIDPEDFERIIRSTAGHKLSDHVLENLATLCNIS-------AGTKISYANVRAFQNVI
REMDLVDLIIRN-----------ATAKSSDGRIDRTDFLN----EAARVTRFSLYTPMEA
DILFHFASLDSPE-----------------------------------------------
------------------------------------------------------------
-----------------------GRLSLDDFAKVLDASYQTVGARLT-AMA---DAADR-
-----------AVSRSRQFLHGLLESAHHFGLGSIAGAFGAFMVYPIDLVKTRMQNQRST
RPGERLYENSIDCARKVIRNEGFRGLYSGVLPQLVGVAPEKAIKLTVND----LVRGRFT
DKKT--GTIPLWAEILAGGSAGGCQVVFTNPLEIVKIRLQ-VQGELAKK--SDA-VPKR-
-SAMWIVRNLGLMGLYKGASACLLRDVPFSAIYFPTYNHLKRDMF---------------
-------------------GESQTKKLGVLQLLTAGAIAGMPAAYLTTPCDVIKTRLQVE
AR-KGEA-TYSGLTDCARKILKDEGFKAFFKGGPARILRSSPQFGFTLAAYEVLSTVLP-
---------------YPGSQQ----------------------EASAGVAGVAG------
-----------------------------------KMEPGIGLKEAKAPLPYLR------
--------------------------------SRNALKILLDLDVNFGRVRRNRD-----
-GTIGAAAAASKEAVERGVGW-----LGGAKKLD-------
>XP_016243218_Cladophialophora_immunda
--MATVTEAVKESLLGSTA-PASLSTESRMTFLRHS------------------------
------------------NKGE-DGDLYMNEEDFINAIAPPEEDY---------------
--------HKIKREQYGILFGVADRHKRGKITMSEWAAFDNLLAKSDA-EYEIAFRLFDE
DGT---GSIKSDSFQ--------------------------------KIYEQNRGQESIP
FD-------------------------------------FNSEWASL-------------
---------------YIGGKNKRHEMTYPQFAQMM-RGLQGERIRQAFHLYDK-----DK
DGYIDPEDFERIIRATAGHKLSDHLLENLPTLCNIS-------SGTKISYANVRAFQNVI
REMDLLDLIIRN-----------ATAKSPDGRIDRTDFLN----EAARLTRFSLYTPMEA
DILFHFASLDSPT-----------------------------------------------
------------------------------------------------------------
-----------------------GRLSLDDFAKVLDASYQTAGAKLN-AVA---EAADR-
-----------AVSKSQQFLRSLLESAHHFGLGSIAGAFGAFMVYPIDLVKTRMQNQRST
RPGERLYENSIDCARKVIRNEGVRGLYSGVLPQLVGVAPEKAIKLTVND----IVRGRFT
DKQT--GRIQLWAEILAGGSAGACQVVFTNPLEIVKIRLQ-VQGELAKK--SDA-VPKR-
-SAMWIVRNLGILGLYKGVTACLLRDVPFSAIYFPTYSHLKKDFF---------------
-------------------GESPTKSLGVLQLLTAGAIAGMPAAYLTTPCDVIKTRLQVE
AR-KGEA-TYNGLGDCARKILKEEGFKAFFKGGPARILRSSPQFGFTLAAYEVLSTLLP-
---------------FPGSDEAEK------------------VKAGGGVAGMAG------
-----------------------------------RVEPGVGLREAKAPLPYLR------
--------------------------------SRNALKILLDLDVNFGRVK-PSKEAGSL
MQQHAMAAAAGKEAVEKGVGW-----FGRKL----------
>XP_007741104_Cladophialophora_psammophila
--MATVKEAVKESLLGSTA-PSSLSTESRMTFLRHS------------------------
------------------NKDQ-DGELYMNEEDFINAIAPPEEDY---------------
--------HKIKREQYGILFGVADRHKRGKITMSEWAAFDNLLAKSDA-EYEIAFRLFDE
DGT---GSIKSDTFQ--------------------------------KIYEQNRGQESIP
FD-------------------------------------FNSEWASL-------------
---------------YIGGKKKRHEMTYPQFAQMM-RGLQGERIRQAFHLYDK-----DK
DGYIDPKDFERIIRATAGHKLSDHLLEHLPTLCNIS-------SGTKISYANVRAFQNVI
REMDLLDLIIRN-----------ATSKSPDGRIDRTDFLN----EAARLTRFSLYTPMEA
DILFHFAGLDSPS-----------------------------------------------
------------------------------------------------------------
-----------------------GRLSLDDFAKVLDASYQTAGAKLN-AVA---EVADR-
-----------AMSKSQQFLRSLLESAHHFGLGSIAGAFGAFMVYPIDLVKTRMQNQRST
RPGERLYENSIDCARKVIRNEGIRGLYSGVLPQLVGVAPEKAIKLTVND----LVRGRFT
DKQT--GKIQLWAEIFAGGSAGACQVVFTNPLEIVKIRLQ-VQGELAKK--SDA-VPKR-
-SAMWIVRNLGILGLYKGVTACLLRDVPFSAIYFPTYSHLKRDFF---------------
-------------------GESPTKSLGVVQLLTAGAIAGMPAAYLTTPCDVIKTRLQVE
AR-KGEA-TYNGLGDCARKILKEEGFKAFFKGGPARILRSSPQFGFTLAAYEVLSTLLP-
---------------FPGSEEADK------------------VKLHGGVTGVAG------
-----------------------------------RVEPGVGLREAKAPLPYLR------
--------------------------------SRNALKILLDLDVNFGRVK-PSKEAGSL
MQQHAMAAAASKEAVQKGVGW-----FGRKL----------
>XP_018697063_Fonsecaea_erecta
--MATVTEAVKESLLGTSA-APSLSTESRMTFLKHA------------------------
------------------NKGE-DGELYMNEEDFINAIAPPEEDY---------------
--------HKIKREQYGILFGVADRHKRGKISMSEWAAFDNLLVKPDA-EYEIAFRLFDE
DGT---GSIKSDTFQ--------------------------------KIYEKNRGRESIP
FD-------------------------------------FNSEWASL-------------
---------------YIGGKNKRHEMTYPQFAQMM-RGLQGERIRQAFHLYDK-----DK
DGYIDPEDFERIIRATAGHKLSDHLLENLPTLCNIS-------SGTKISYANVRAFQNVI
REMDLLDLIIRN-----------ATAKSPDGRIDRTDFLN----EAARLTRFSLYTPMEA
DILFHFASLDTPS-----------------------------------------------
------------------------------------------------------------
-----------------------GRLSLDDFAKVLDASYQTAGARLN-AVA---EVADR-
-----------AVSKSQQFLRSLLESAHHFGLGSIAGAFGAFMVYPIDLVKTRMQNQRST
RPGERLYENSIDCARKVIRNEGIRGLYSGVLPQLVGVAPEKAIKLTVND----LVRGRFT
DKQT--GKIPLWSEILAGGSAGACQVVFTNPLEIVKIRLQ-VQGELAKK--SDA-VPKR-
-SAMWIVRNLGILGLYKGVTACLLRDVPFSAIYFPTYSHLKRDFF---------------
-------------------GESPTKTLGVLQLLTAGAIAGMPAAYLTTPCDVIKTRLQVE
AR-KGEA-TYNGLVDCARKILKDEGFKAFFKGGPARILRSSPQFGFTLAAYEVLSKMLP-
---------------FPGSDEAEK------------------VKSG---SGVTG------
-----------------------------------RVEPGVGLREAKAPLPYLR------
--------------------------------SRNALKILLDLDVNFGRVK-PSQEAGSL
MQQHAMAAAAGKEAVEKGVGW-----FGKKL----------
>XP_022517660_Fonsecaea_monophora
--MATVTEAVKESLLGSTT-PSSLSTESRLTFLKHA------------------------
------------------NQGE-DGELYMNEEGFINAIAPPEEDY---------------
--------HKIKREQYGILFGVADRHKRGKISMSEWAAFDNLLAKSDA-EYEIAFRLFDE
DGT---GSIKSDTFQ--------------------------------KIYEQNRGQESIP
FD-------------------------------------FNSEWVSL-------------
---------------YIGGKNKRHEMTYPQFAQMM-RGLQGERIRQAFHLYDK-----DK
DGYIDPEDFERIIRATAGHKLSDHLLENLPTLCNIS-------SGTKISYANVRAFQNVI
REMDLLDLIIRN-----------ATAKSSDGRIDRTDFLN----EAARLTRFSLYTPMEA
DILFHFASLDSPS-----------------------------------------------
------------------------------------------------------------
-----------------------GRLSLDDFAKVLDASYQTAGAKLN-AVA---EAADR-
-----------AVSKSQQLLRSLLESAHHFGLGSIAGAFGAFMVYPIDLVKTRMQNQRSS
RPGERLYENSIDCARKVIRNEGFRGLYSGVLPQLVGVAPEKAIKLTVND----LVRGRFT
DKQT--GKIALSAEILAGGSAGACQVVFTNPLEIVKIRLQ-VQGELAKK--SDA-VPKR-
-SAMWIVRNLGILGLYKGVTACLLRDVPFSAIYFPTYSHLKRDFF---------------
-------------------GESPTKSLGILQLLTAGAIAGMPAAYLTTPCDVIKTRLQVE
AR-KGEA-TYNGLGDCARKILKEEGFKAFFKGGPARILRSSPQFGFTLAAYEVLSNLLP-
---------------FPGSDEAEK------------------QKAGGGVSGVAG------
-----------------------------------RVEPGVGLREAKAPLPYLR------
--------------------------------SRNALKILLDLDVNFGRVK-PGQDVGSL
MQQHAMAAAAGKEAVEKGVGW-----FGKKL----------
>XP_016633052_Fonsecaea_multimorphosa
--MATVTEAVKESLLGSSA-PSSLSTESRMTFLRHA------------------------
------------------NKDE-DGELYMNEEDFINAIAPPEEDY---------------
--------HKIKREQYGILFGVADRHKRGKITMSEWAAFDNLLAKSDA-EYEIAFRLFDE
DGT---GSIKSDTFQ--------------------------------KIYEQNRGQESIP
FD-------------------------------------FNSEWASL-------------
---------------YIGGKNKRHEMTYPQFAQMM-RGLQGERIRQAFHLYDK-----DK
DGYIDPEDFERIIRATAGHKLSDHLLENLPTLCNIS-------SGTKISYANVRAFQNVI
REMDLLDLIIRN-----------ATAKSPDGRIDRTDFLN----EAARLTRFSLYTPMEA
DILFHFAGLDTPS-----------------------------------------------
------------------------------------------------------------
-----------------------GRLALDDFAKVLDASYQTAGAKLN-AVA---EAADR-
-----------AVSKSQQLLRGLLESAHHFGLGSIAGAFGAFMVYPIDLVKTRMQNQRST
RPGERLYENSIDCARKVIRNEGIRGLYSGVLPQLVGVAPEKAIKLTVND----LVRGRFT
DKQT--GKIPLWAEILAGGSAGACQVVFTNPLEIVKIRLQ-VQGELAKK--SDA-VPKR-
-SAMWIVRNLGILGLYKGVTACLLRDVPFSAIYFPTYSHLKRDFF---------------
-------------------GESPTKSLGVLQLLTAGAIAGMPAAYLTTPCDVIKTRLQVE
AR-KGEA-TYNGLGDCARKILKEEGFKAFFKGGPARILRSSPQFGFTLAAYEVLSKLLP-
---------------FPGSDEAEK------------------KSAG----GVTG------
-----------------------------------RVEPGVGLREAKAPLPYLR------
--------------------------------SRNALKILLDLDVNFGRVK-PGQ-----
LQQHAMAAAAGKEAVEKGVGW-----FGGKL----------
>XP_022500299_Fonsecaea_nubica
--MATVTEAVKESLLGSTT-PSSLSTESRLTFLKHA------------------------
------------------NQGE-DGELYMNEEGFINAIAPPEEDY---------------
--------HKIKREQYGILFGVADRHKRGKISMSEWAAFDNLLAKSDA-EYEIAFRLFDE
DGT---GSIKSDTFQ--------------------------------KIYEQNRGQESIP
FD-------------------------------------FNSEWASL-------------
---------------YIGGKNKRHEMTYPQFAQMM-RGLQGERIRQAFHLYDK-----DK
DGYIDPEDFERIIRATAGHKLSDHLLENLPTLCNIS-------SGTKISYANVRAFQNVI
REMDLLDLIIRN-----------ATAKSPDGRIDRTDFLN----EAARLTRFSLYTPMEA
DILFHFASLDSPS-----------------------------------------------
------------------------------------------------------------
-----------------------GRLSLDDFAKVLDASYQTAGAKLT-AVA---EAADR-
-----------AVSKSQQLLRSLLESAHHFGLGSIAGAFGAFMVYPIDLVKTRMQNQRSS
RPGERLYENSIDCARKVIRNEGFRGLYSGVLPQLVGVAPEKAIKLTVND----LVRGRFT
DKQT--GKIALSAEILAGGSAGACQVVFTNPLEIVKIRLQ-VQGELAKK--SDA-VPKR-
-SAMWIVRNLGILGLYKGVTACLLRDVPFSAIYFPTYSHLKRDFF---------------
-------------------GESPTKSLGILQLLTAGAIAGMPAAYLTTPCDVIKTRLQVE
AR-KGEA-TYNGLGDCARKILKEEGFKAFFKGGPARILRSSPQFGFTLAAYEVLSNLLP-
---------------FPGSDEAEK------------------QKAGGGVSGVAG------
-----------------------------------RVEPGVGLREAKAPLPYLR------
--------------------------------SRNALKILLDLDVNFGRVK-PGQDVGSL
MQQHAMAAAAGKEAVEKGVGW-----FGKKL----------
>XP_013287195_Fonsecaea_pedrosoi
--MATVTEAVKESLLGSTT-PSSLSTESRLTFLKHA------------------------
------------------NQGE-DGELYMNEEGFINAIAPPEEDY---------------
--------HKIKREQYGILFGVADRHKRGKISMSEWAAFDNLLAKSDA-EYEIAFRLFDE
DGT---GSIKSDTFQ--------------------------------KIYEQNRGQESIP
FD-------------------------------------FNSEWVSL-------------
---------------YIGGKNKRHEMTYPQFAQMM-RGLQGERIRQAFHLYDK-----DK
DGYIDPEDFERIIRATAGHKLSDHLLENLPTLCNIS-------SGTKISYANVRAFQNVI
REMDLLDLIIRN-----------ATAKSADGRIDRTDFLN----EAARLTRFSLYTPMEA
DILFHFASLDSPS-----------------------------------------------
------------------------------------------------------------
-----------------------GRLSLDDFAKVLDASYQTAGAKLN-AVA---EAADR-
-----------AVSKSQQLLRSLLESAHHFGLGSIAGAFGAFMVYPIDLVKTRMQNQRSS
RPGERLYENSIDCARKVIRNEGFRGLYSGVLPQLVGVAPEKAIKLTVND----LVRGRFT
DKQT--GKIALSAEILAGGSAGACQVVFTNPLEIVKIRLQ-VQGELAKK--SDA-VPKR-
-SAMWIVRNLGILGLYKGVTACLLRDVPFSAIYFPTYSHLKRDFF---------------
-------------------GESPTKSLGILQLLTAGAIAGMPAAYLTTPCDVIKTRLQVE
AR-KGEA-TYNGLGDCARKILKEEGFKAFFKGGPARILRSSPQFGFTLAAYEVLSNLLP-
---------------FPGSDEAEK------------------QKAGGGVSGVAG------
-----------------------------------RVEPGVGLREAKAPLPYLR------
--------------------------------SRNALKILLDLDVNFGRVK-PGQDVGSL
MQQHAMAAAAGKEAVEKGVGW-----FGKKL----------
>XP_007759307_Cladophialophora_yegresii
--MATVTEAVKESLLGKEA-PAGLSSESRNTFLKFA------------------------
------------------KKDD-DGELYMNEEDFINAIAPPEEDY---------------
--------HKIKREQYGILFGVADRKKRGKVSMSEWAAFDNLLAKPDA-EYEIAFRLFDK
DGT---GSVKSDDFQ--------------------------------RIYEQYKGENSIP
FD-------------------------------------FNSEWASL-------------
---------------YIGGKTKRHEMTYPQFAQMM-RGLQGERIRQAFHLYDT-----DK
DGYIDPEDFERIIRSTAGHKLSDHVLENLATLCNIS-------AGTKISYANVRAFQNVI
REMDLVDLIIRN-----------ATAKSSDGRIDRTDFLN----EAARVTRFSLYTPMEA
DILFHFASLDSPE-----------------------------------------------
------------------------------------------------------------
-----------------------GRLSLDDFAKVLDASYQTVGARLT-AMA---DAADR-
-----------AVSKSRQFLHSLLESAHHFGLGSIAGAFGAFMVYPIDLVKTRMQNQRST
RVGERLYENSIDCARKVIRNEGFRGLYSGVLPQLVGVAPEKAIKLTVND----LVRGRFT
DKKT--NTIPLWAEILAGGSAGGCQVVFTNPLEIVKIRLQ-VQGELAKK--SDA-VPKR-
-SAMWIVRNLGLMGLYKGASACLLRDVPFSAIYFPTYNHLKRDMF---------------
-------------------GESQTKKLGVLQLLTAGAIAGMPAAYLTTPCDVIKTRLQVE
AR-KGEA-TYSGLTDCARKILKDEGFKAFFKGGPARILRSSPQFGFTLAAYEVLSTVLP-
---------------YPGSQQ----------------------EVGAGVAGVAG------
-----------------------------------KMEPGIGLKEAKAPLPYLR------
--------------------------------SRNALKILLDLDVNFGRVRRNRD-----
-GTIGAAAAASKEAVERGVGW-----FGG-KKLE-------
>XP_016237300_Exophiala_spinifera
--MATVGEAVKESLLGTTQ-PESLSSEAKATFLKNS------------------------
------------------RQGE-DGELYMNEEDFINAIAPPEEDY---------------
--------HKIKREQYGILFGVADRHKRGRISLPEWAAFDNLLAKSDA-EYEIAFRLFDV
DGT---GSINSDAFQ--------------------------------KIYEQNRGQDSIP
FD-------------------------------------FNSEWASL-------------
---------------YIGGKNKRHEMTYPQFAQMM-RGLQGERIRQAFHLYDK-----DK
DGYIEPEEFERIIRATSGHKLSDHLLENLPTLCNIS-------TGTKISYANVRAFQNVI
REMDLLDLIIRN-----------ATAKSSDGRIDRQDFLN----EAARLTRFSLYTPMEA
DILFHFASLDQPG-----------------------------------------------
------------------------------------------------------------
-----------------------GRLALDDFAKVLDASWQTASSKLS-AVT---DAADR-
-----------AVSKSQQFLHSLLESAHHFGLGSIAGAFGAFMVYPIDLVKTRMQNQRST
RPGERLYENSIDCARKVIRNEGVRGLYSGVLPQLVGVAPEKAIKLTVND----LVRGRFT
DKQT--GYIPLPAEILAGGSAGACQVVFTNPLEIVKIRLQ-VQGELAKN--TD--VPKR-
-SAMWIVRNLGLMGLYKGASACLLRDVPFSAIYFPTYSHLKRDMF---------------
-------------------GESPTKSLGVLQLLTAGAIAGMPAAYLTTPCDVIKTRLQVE
AR-KGDA-TYNGLVDCARKVYRDEGFKAFFKGGPARILRSSPQFGFTLAAYEVLSTLLP-
---------------YPGSEKDAA------------------THTG-----TAG------
-----------------------------------KMEPGVGLREAKAPLPYLR------
--------------------------------SRNALKILLDLDNNFGQVKVPGR-----
--------------IPEGAKW-----FGKA-----------
>XP_016267953_Exophiala_oligosperma
--MATVSEAVKESLLGTTQ-TESLSSEAKATFLKNS------------------------
------------------RQGD-DGELYMNEEDFINAIAPPEEDY---------------
--------HKIKREQYGILFGVADRHKRGRVSMSEWAAFDNLLAKSDA-EYEIAFRLFDV
DGT---GSIRSDAFQ--------------------------------KIYEQNRGQDSIP
FD-------------------------------------FNSEWASL-------------
---------------YIGGKNKRHEMTYPQFAQMM-RGLQGERIRQAFHLYDK-----DK
DGYIDPEEFERIIRATAGHKLSDHLLENLPTLCNIS-------TGTKISYANVRAFQNVI
REMDLLDLIIRN-----------ATAKSSDGRIDRQDFLN----EAARLTRFSLYTPMEA
DILFHFASLDQPG-----------------------------------------------
------------------------------------------------------------
-----------------------GRLALDDFAKVLDASWQTAGSKLS-AVT---DAADR-
-----------AVSKSQQFLHSLLESAHHFGLGSIAGAFGAFMVYPIDLVKTRMQNQRSS
RPGERLYENSIDCARKVIRNEGVRGLYSGVLPQLVGVAPEKAIKLTVND----LVRGRFT
DKQT--GAIAIPAEILAGGSAGACQVVFTNPLEIVKIRLQ-VQGELAKK--TD--VPKR-
-SAMWIVRNLGLMGLYKGASACLLRDVPFSAIYFPTYSHLKRDMF---------------
-------------------GESPTKSLGVVQLLTAGAIAGMPAAYLTTPCDVIKTRLQVE
AR-KGDA-TYNGLVDCARKVYRDEGFKAFFKGGPARILRSSPQFGFTLAAYEVLSNLLP-
---------------YPGSEKDAG------------------MHMG-----TAG------
-----------------------------------KMEPGVGLREAKAPLPYLR------
--------------------------------SRNALKILLDLDNNFGQVKVPGR-----
--------------IPEGAKW-----FGKASSSASS-----
>XP_013317090_Exophiala_xenobiotica
--MATVTEAVKESLLGTTV-PDSLSGEARATFLKHS------------------------
------------------RPAE-DGELYMNEEDFIDAIAPPEEDY---------------
--------HKIKREQYGILFGVADRHKRGHISLSEWAAFDNLLSKSDA-EYEIAFRLFDV
EGT---GSIKSEVFQ--------------------------------KIYEQNRGQDSIP
FD-------------------------------------FNSEWASL-------------
---------------YIGGKTKRHEMTYPQFAQMM-RGLQGERIRQAFHMFDK-----DK
DGYIDPEEFERIIRATSGHKLSDHLLENLPTLCNIS-------TGTKISYANVRAFQNVI
REMDLLDLIIRN-----------ATAKSTDGRIDRQDFLN----EAARLTRFSLYTPMEA
DILFHFASLDQPG-----------------------------------------------
------------------------------------------------------------
-----------------------GRLALDDFAKVLDASWQTQGAKISGAVT---DAADR-
-----------VVSKSQQFLSSLLESAHHFGLGSIAGAFGAFMVYPIDLVKTRMQNQRSS
RVGERLYENSLDCARKVIKNEGPRGLYSGVLPQLVGVAPEKAIKLTVND----LVRGRFT
DKQT--GHIPLSAEILAGGSAGGCQVVFTNPLEIVKIRLQ-VQGELAKK--TD--VPKR-
-SAMWIVRNLGLMGLYKGASACLLRDVPFSMIYFPTYSHLKRDMF---------------
-------------------GESQTKRLGVLQLLTAGAIAGMPAAYLTTPCDVIKTRLQVE
AR-KGDV-TYNGLVDCARKIWRDEGFKAFFKGGPARILRSSPQFGFTLAAYEVLSKLLP-
---------------FPGSVEEAE------------------GHKG-----TAG------
-----------------------------------KMEPGVGLREAKAPLPYLR------
--------------------------------SRNALKILLDLDNNFGSVRVPGR-----
--------------MPEGVRW-----FGKPAS---------
>XP_007724434_Capronia_coronata
--MATVTESVKESLVGTTQ-PESLSTEARMSFLKHS------------------------
------------------RRDD-DGELYMNEEDFINAIAPPEEDY---------------
--------HKIKREQYGILFNVADRHKHGRITMSEWAAFENLLAKADA-EYEIAFRLFDV
DGT---GLIKSDALQ--------------------------------RIYEQNRGRESIP
FD-------------------------------------FNSEWASL-------------
---------------YIGGKSKRHEMTYPQFAQMM-RGLQGERIRQAFHLFDK-----DK
DGYIEPEEFERIIRDTSGHKLSDHVLENLPTLCNIS-------TGTKISYATVRAFQNVI
REMDLLDLILQN-----------ATAKTSDGRIDRSDFLN----EASRMTRFSLYTPMEA
DILFHFAGLDVPS-----------------------------------------------
------------------------------------------------------------
-----------------------GRLALDDFTKVLDASWQNTGAKLG-AIN---DAADR-
-----------VVSKSQHFLHSLLESAHHFGLGSIAGAFGAFMVYPIDLVKTRMQNQRSV
LPGERLYENSIDCARKVIRNEGFRGLYSGVLPQLVGVAPEKAIKLTVND----LIRGRFT
DKQT--NAIPLPAEILAGGSAGACQVVFTNPLEIVKIRLQ-VQGELAKK--SDA-VPKR-
-SAMWIVRNLGILGLYKGASACLLRDVPFSAIYFPTYNHLKRDMF---------------
-------------------GESQQKRLGVLQLLTAGAIAGMPAAYLTTPCDVIKTRLQVE
AR-KGDV-VYNGLTDCARKIWQQEGFRAFFKGGPARILRSSPQFGFTLASYEVLSKLFP-
---------------L-GGEEAEV------------------HS-------TAG------
-----------------------------------KMEPGVGLRETKAPLPYLR------
--------------------------------SRNALKILLDLDNSFGRVRVPAS-----
---------------LEGSRF-----FSSPASKK-------
>XP_007737667_Capronia_epimyces
--MATVTEAVKESLVGTTQ-PESVSTEARLSFLKHA------------------------
------------------QRAD-DGELYMNEVDFIDAIAPQGEDY---------------
--------HKIRREQYGILFNVADRHKRGRITMSEWAAFENLLAKSDA-EYEIAFRLFDV
DGT---GLVKSDAFQ--------------------------------KIYEQNRGGDSIP
FD-------------------------------------FNSEWASL-------------
---------------YIGGKGKRHEMTYPQFAQMM-RGLQGERIRQAFHLYDK-----DK
DGYIEPEEFERIIRATAGHKLSDHLLENLPTLCNIS-------TGTKISYANVRAFQNII
REMDLLELIIRN-----------ATTKSSDGRIDRSDFLN----EAARLTRFSLYTPMEA
DILFHFAGLDAPS-----------------------------------------------
------------------------------------------------------------
-----------------------GRLGLDDFAKVLDASWQTAAGKLG-AIN---DTADR-
-----------VVSKSQQFLHSLLESAHHFGLGSIAGAFGAFMVYPIDLVKTRMQNQRSV
LPGERLYENSIDCARKVIRNEGARGLYSGVLPQLVGVAPEKAIKLTVND----LVRARFT
DKQT--NAIALSAEILAGGSAGACQVVFTNPLEIVKIRLQ-VQGELAKQ--SDA-VPKR-
-SAMWIVRNLGILGLYKGASACLLRDVPFSAIYFPTYNHLKRDMF---------------
-------------------GETQQKKLGIIQLLTAGAIAGMPAAYLTTPCDVIKTRLQVE
AR-KGDV-VYNGLTDCARKIWKQEGFRAFFKGGPARILRSSPQFGFTLAAYEVLSKLLP-
---------------Y-GEDA-DA------------------QHA------TAG------
-----------------------------------KVEPGVGLREATAPLPYLR------
--------------------------------SRNALKILLDLDNSFGRVKVPQS-----
---------------LEGSRF-----FSPK-----------
>XP_009160101_Exophiala_dermatitidis
--MATVTEAVKESLIGATQ-PESLSTEARLSFLKHS------------------------
------------------RRGD-DGELYMNEEDFIDAIAPPEEDY---------------
--------HKIKREQYGILFNVADRHKRGRISMSEWAAFDNLLAKPDA-EYEIAFRLFDV
DGT---GLIKSEAFQ--------------------------------KIYEQNRGRDSIP
FD-------------------------------------FNSEWATL-------------
---------------YIGGKNKRHEMTYPQFAQMM-RGLQGERIRQAFHLFDK-----DK
DGYIEPEEFERIIRDTAGHKLSDHVLENLPTLCNIS-------TGSKISYANVRAFQNVI
REMDLLDLIIRN-----------ATKKSSDGRIDRTDFLN----EAARLTRFSLYTPMEA
DILFHFAGLDVPS-----------------------------------------------
------------------------------------------------------------
-----------------------GRLSLDDFAKVLDASWQTSVAKLG-AIS---DTADR-
-----------VVSKSQQFLHSLLESAHHFGLGSIAGAFGAFMVYPIDLVKTRMQNQRSV
LPGERLYENSIDCARKVIRNEGFRGLYSGVLPQLVGVAPEKAIKLTVND----LVRSRFT
DKQT--HAIPIWAELLAGGSAGACQVVFTNPLEIVKIRLQ-VQGELLKK--SDA-APRR-
-SAMWIVRNLGILGLYKGASACLLRDVPFSAIYFPTYNHLKRDMF---------------
-------------------GESPQKKLGVIQLLTAGAIAGMPAAYLTTPCDVIKTRLQVE
AR-KGDV-TYNGLTDCARKIWKQEGFRAFFKGGPARILRSSPQFGFTLAAYEVLSKLLP-
---------------F-GDDEHDA------------------HHAG---ATAAG------
-----------------------------------KTEPGVGLREAKAPLPYLR------
--------------------------------SRNALKILLDLDNSFGRVKVPAS-----
---------------LEGSRF-----FSK------------
>XP_013257356_Exophiala_aquamarina
--MATVTEAVKESLLGSTA-SPNLSSESKATFLKYA------------------------
------------------HQDA-DGELYMSEEDFINAVAPPEEDY---------------
--------HKIKREQYGILYGVADRHKRGKISMSEWASFDNLLAKSDA-EYEIAFRLFDT
DGT---GSIKSDTFQ--------------------------------KIYEQNRGQDSIP
FD-------------------------------------FNSEWASL-------------
---------------YIGGKQRRHEMTYPQFAQMM-RGLQGERIRQAFHLYDK-----DK
DGYIDPEDFERIIRATSGHKLSDHLLENLPTLCNIS-------TGTKISYANVRAFQNVI
REMDLLDLIIRN-----------ATAKSADGRIDRTDFLN----EAARLTRFSLYTPMEA
DILFHFAGLDTPS-----------------------------------------------
------------------------------------------------------------
-----------------------GRLALDDFAKVLDASWQTAGAKLG-AMT---DVADR-
-----------AVSKSRQFFLGLLESAHHFGLGSIAGAFGAFMVYPIDLVKTRLQNQRSV
RPGERLYENSLDCARKVIRNEGFRGLYSGVLPQLVGVAPEKAIKLTVND----LVRGRFT
DKQT--GLIPLKFEVLAGATAGGCQVVFTNPLEIVKIRLQ-VQGELAKK--AD--VPKR-
-SAMWIVRNLGILGLYKGLSACLLRDVPFSAIYFPTYSHLKKDFF---------------
-------------------GESQTKKLGVLQLLTAGAIAGMPAAYLTTPCDVIKTRLQVE
AR-KGDA-TYNGLVDCARKVYRDEGFKAFFKGGPARILRSSPQFGFTLAAYEVLSTLLP-
---------------FPGSEEAES------------------QKST------AG------
-----------------------------------KMEPGVGLREAKAPLPYLR------
--------------------------------SRNALKILLDLDNNFGRVRIPDA-----
--------------ASS---WKSLPGFGNTKA---------
>XP_016227235_Exophiala_mesophila
--MATVTEAVKESLLGSTA-PDNLSTESRATFLKHA------------------------
------------------TPSD-DGVLYMTEEDFINAIAPPEEDY---------------
--------HKIKREQYGILFGVADRHKRGKVTMSEWAAFDNLLAKSDA-EYEIAFRLFDV
DGT---GSIKSDTFQ--------------------------------KIYEQNRGQDSIP
FD-------------------------------------FNSEWASL-------------
---------------YIGGKQKRHEMTYPQFAQMM-RGLQGERIRQAFHLYDK-----DK
DGYIDPEDFERIIRATAGHKLSDHLLENLPTLCNIS-------TGTKISYANVRAFQNVI
REMDLLDLIIRN-----------ATAKAADGRIDRTDFLN----EAARLTRFSLYTPMEA
DILFHFAGLDSPS-----------------------------------------------
------------------------------------------------------------
-----------------------GRLALDDFAKVLDASYQSAGAKLG-AIS---DVADR-
-----------AVSKSQQFFHSLLESAHHFGLGSVAGAFGAFMVYPIDLVKTRMQNQRSV
RPGERLYENSIDCARKVIKNEGFRGLYSGVLPQLVGVAPEKAIKLTVND----LVRGHFT
DKQT--GSIRLSAEILAGASAGGCQVVFTNPLEIVKIRLQ-VQGELAKK--AD--VPKR-
-SAMWIVRNLGIIGLYKGVTACLLRDVPFSAIYFPTYSHLKKDMF---------------
-------------------GESPTKKLGVVQLLTAGAIAGMPAAYLTTPCDVVKTRLQVE
AR-KGDA-TYNGLIDCAKKVYRDEGFKAFFKGGPARILRSSPQFGFTLAAYEVLSTLLP-
---------------FPGSEESEL------------------QKST------AG------
-----------------------------------RMEPGVGLREAKAPLPYLR------
--------------------------------SRNALKILLDLDNNFGRVRLPQG-----
--------------LGEGRVWKGLPGFGKS-----------
>XP_013268805_Rhinocladiella_mackenziei
--MAPVSETLKESLLGSKP-PESLSTEARVTFMKNA------------------------
------------------RRGE-DGELYMNEEDFINAIAPPEEDY---------------
--------HKIKREQYGILFGVADRHKRGKITMSEWAAFDNLLAKSDA-EYEIAFRLFDV
DGT---GSIKSDAFQ--------------------------------KIYEQNRGHDSIP
FD-------------------------------------FNSEWASL-------------
---------------YIGGKNKRHEMTYPQFAQMM-RGLQGERIRQAFHLYDT-----DK
DGYIDPEDFERIIRATAGHKLSDHLLENLPTLCNIS-------TGTKISYANVRAFQNVI
REMDLLDLIIRN-----------ATAKSPDGRIDRTDFLN----EAARLTRFSLYTPMEA
DILFHFAGLDTPS-----------------------------------------------
------------------------------------------------------------
-----------------------GRLCLEDFAKVLDASWQTAGAKIG-AIT---EAADR-
-----------AVSTSQQLLHGLLESAHHFGLGSIAGAFGAFMVYPIDLVKTRMQNQRST
IPGERLYENSIDCARKVFRNEGLRGLYSGVLPQLVGVAPEKAIKLTVND----LVRGKFT
DKQT--GRIPVSAEILAGGSAGACQVVFTNPLEIVKIRLQ-VQGELAKK--SDA-IPKR-
-SAMWIVRNLGILGLYKGASACLLRDVPFSAIYFPTYNHLKKDLF---------------
-------------------GESPTQKLGILQLLVAGAVAGMPAAYLTTPCDVIKTRLQVE
AR-KGEA-TYNGLADCARKILKQEGFKAFFKGGPARILRSSPQFGFTLAAYELLSTLLP-
---------------FPGSEEAEA------------------KKST------AG------
-----------------------------------KMEPGVGLREAKAPLPYLR------
--------------------------------SRNALKILLDLDNNFGKVR---------
--------------VPEGAKW-----FGARS----------
>XP_018004946_Phialophora_attinorum
--MATATEQVKEVMVGFSK-PQEMSLETRSSWLQYA------------------------
------------------KKDE-NGELFMDREAFVDAVAPPEEDY---------------
--------HKIPREQYGLLFMVADRKKAGRITQDEYASFHSLLQRPDAPEYLICFRLFDR
DNE---GVVKVDKLQ--------------------------------KIYDEYRGKNGLA
FD-------------------------------------FKGPWASL-------------
---------------YFGSEHNRHDMTYDQFAQMI-RGLQGERIRQAFQHYDT-----DK
DGMITPEQFANIIRDNQGHKLSDHILENLPTLCNIQ-------NGANITYPVIRAFLNIT
REMDLLDLIIRN-----------ATRKSSDGRIDKRDFLE----EAQRVTRFSQYTPLEA
EILFHFASLDNPT-----------------------------------------------
------------------------------------------------------------
-----------------------GRLSIWDFTKVLDSSYR-----FGPRLEGFSEKAEE-
-----------AAAAGTSFFHGLIKSGHHFGLGAIAGALGAFVVYPIDLVKTRMQNQRSG
VIGQRLYDNSIDCARKIIRNEGFKGLYAGLPPQLVGVAPEKAIKLTVNE----LLRGTFK
DPKT--GQIGFPLEMVSGGTAGACQVIFTNPLEIVKIRLQ-VQGELAKK--SDA-VPKR-
-SAMWIVRNLGIVGLYKGAAACLLRDVPFSAIYFPTYAHMKKDVF---------------
-------------------GESETNKIGVLQLMISGAIAGMPAAYFTTPADVIKTRLQVE
AR-KGEA-TYNGLVDCFRKILKSEGPRAFFKGGPARVIRSSPQFGVTLASFEVLNGLLP-
---------------LPASIDPDA------------------HK-------QAGVE----
-----------------------------------ALEPGVGLREAKAPLPFLR------
--------------------------------CRSALKLVMDIDKDFGRMKVPEG-----
--------------LVGGGLWRK------------------
>NP_594211_Schizosaccharomyces_pombe
------------------------------------------------------------
------------------------------------------------------------
------------------------------------------------------------
----------------------------------------------------------MP
HD----------------------------------------------------------
------------------------------------------------------------
---------------------------------NIP------------------------
------------------------------------------------------------
------------------------------------------------------------
------------------------------------------------------------
------------------------------------------------------------
--------------------FPV-----TFAAGAVAGISEVLTLYPLDVVKTRMQLSVGK
S----DYNGTFDCLKKIVKNEGPHRLYRGILPPILMEAPKRALKFASNDTYSKLWRKVFK
RKDS-----SPALSILTGSCAGFTETFVVVPFELMKIRLQDVKNASKYNGTVD-------
-CFTKIVKQERILALYNGFEATMWRHVVWNAGYFGVIQKIRNSL----------------
-------------------TPASSRIGEIRNNLIAGTIGGIFGTFLSTPFDVIKSRIQTV
PRIAGQVPKYNWAYPALVTVAREEGFTALYKGFVPKVLRLGPGGGILLV---VFNSVIE-
------------------------------------------------------------
------------------------------------------------------------
-----------------------------FYKRC--------LVHNASA-----------
-----------------------------------------
```
