## Supplementary material for "Coding Sequence Insertions in Fungal Genomes are Intrinsically Disordered and can Impart Functionally-Important Properties on the Host Protein": MAFFT_MSAs: XP_722185.1_blasthits_MAFFT.txt

```
>XP_722185_Candida_albicans
-----------MISNRKRPRVL----------------------STDGHSSVSN------
----------------DTATN----------STNLSDTPPFSHHHHH--HHS-------Q
QS---QQQQQQQMPIL---------SDTSTDSSNSSFPFYKPLLKS-SKIESSMFTNPFL
SIHDRNGIQLPEYGDDDD----NEEDEEDEIS-------------------------DNV
LDNDDDDNYAIEDDDEEV---DEDEIVDI-EDDDDDIEEIDGF----------DNDDDII
F---IEQ------------------------------------------RQL--------
-----PKR-NSDSLLY-DTQALEAYNK-------------------FRS-----------
------------------------------------------------------------
--------------------------------------NKNNN-----NKKKLPPARI--
------------------------------------------KKQRTNSLPQLPQAKCIY
N-----------------------------------------------------------
-------------------------------KLP-NYILQGPK-LGNIRTNVIP-----H
QLNL-----------------------PP-------------------------------
------------------------------------------------------------
------------------------------------------------------------
-------------------------------------------CVDESGHYIVKPNTLFA
--NRFIIIKLLGQGTFGKVVQCFDKVKN--------------------------------
---------EHVAIKIIRNIQKYRDAAKIELRVLSTLKKFDPDNTNHCIHLRECFDYRGH
ICIVTDLLKISLYDFLE-NNKYIGFPGSQIQSIAKQLIRTVCFLHDLGIIHTDLKPENVL
LKDDS-YHKLKITSSTMTSAYLAL--K-----------------NDKRPVKF---SKILS
LTDIYVIDFGSSIFDSEYHSSVVSTRHYRAPEIIFNCGWSFAIDLWSVGCILVELIIGEP
LFKTHHDQEHLHMIQKISGETIDRKMVL----MCKKQG-------HKVG-EYF-------
------------------------------------------------------------
--------------------------DD----------NC-RLIEL----EE--------
PKFIQSVAQLDRIDKFISKRLG--------INLDLNLSLEENYDLNRDNQE---------
----------------------------------------------------------ED
DDKDEEDDFDENKILFYYYFVDLLQSLLKINPQERITAEEAMNHPWFDLGTIDEGIV---
----------------------------------------------
>XP_002417887_Candida_dubliniensis
-----------MISNRKRPRVL----------------------STDGHSSVSN------
----------------DTATN----------STKLSDTPPFSHHHNQQFHQSQQQQEKQQ
QQ---QQQQQQQMQIL---------SDTSTDSSNSSFPFYKPLLKS-SKIESSMFTNPFL
SIHDKNGIQLLDYDNENDEEEEEEEEEEDEIS-------------------------DNI
L---DDDNYAIEDDEEEVDEDDEDEIVDVDEDDDDDIEEIDGFDINNDDDDDDDDDDDII
F---IEQ------------------------------------------RQL--------
-----PKR-NSDSLLY-DTQALEAYNK-------------------FRS-----------
------------------------------------------------------------
--------------------------------------NRNNTKNKNKNKKKLPPARI--
------------------------------------------KKQRTNSLPQLPQAKCIY
N-----------------------------------------------------------
-------------------------------KLP-NYILQGPK-LGNIRTNVIP-----H
QLNL-----------------------PP-------------------------------
------------------------------------------------------------
------------------------------------------------------------
-------------------------------------------CVDENGHYIVKPNTLFA
--NRFIIIKLLGQGTFGKVVQCFDKIKN--------------------------------
---------EHVAIKIIRNIQKYRDAAKIELRVLSTLKKFDPENTNHCIHLRECFDYRGH
ICIVTDLLKISLYDFLE-NNKYIGFPGSQIQSIAKQLIRTVCFLHDLGIIHTDLKPENVL
LKDDN-YHKLKITSSTIISAYLSL--K-----------------NDKRSIKF---SKILN
LTDIYVIDFGSSIFDSEYHSSVVSTRHYRAPEIIFNCGWSFAIDLWSVGCILVELIIGEP
LFKTHNDQEHLHMIQKISGELINQQMVL----MCKKQG-------YKVG-EYF-------
------------------------------------------------------------
--------------------------DD----------NC-QLIKL----EE--------
LKFIQSVNQLDRIDKFISKRLG--------INLDLNLSLEENYNLNRNHHH---------
----------------------------------------------------------H-
--HHEYDEFDENKILFYYYFVDLLQSLLKINPQERITAEEAMNHPWFDLGTIDEGIV---
----------------------------------------------
>XP_002549325_Candida_tropicalis
-----------MISNRKRPRVL----------------------STEGPSNVLNCDATVA
TGANRGNGANISTSTTTTNTT----------STNISETPPSLY-----------------
QS---QQQQQQHHSLLLNNHNGNISSDTSTDSTN-SFPFYKPLLAAKAKIDSTTFTNPFL
SVHD------------------NHHDH---------------------------------
----GSSSYALEDDD------DDD---DLEDDDDDGIEEIDAF----------DEDDDII
F---LEQ------------------------------------------REI--------
-----VKR-NSDTLLY-DSDALAAYNM-------------------FNV-----------
------------------------------------------------------------
--------------------------------------N-NVAINPDYN-------RT--
------------------------------------------KKQRTNSLPQLPQVKCFY
N-----------------------------------------------------------
-------------------------------KLPNNYVLQTPK-LGNIKTNVIP-----H
HLNL-----------------------PP-------------------------------
------------------------------------------------------------
------------------------------------------------------------
-------------------------------------------CDDENGHYIIKPNDLFA
--NRFVIIKLLGQGTFGKVVQCFDKVKN--------------------------------
---------EHVAIKIIRNIQKYRDAAKIELRILSTLKKFDHKNDNHCIHLRECFDYRGH
ICIVTDLLKISLYDFLE-NNKYIAFPGSQIQAIAKQLIRSVAYLHDISLIHTDMKPENIL
LVNDS-FQRKPLKSRTITSSYLSLGTG-----------------SSKKVPKQ---TKILN
NVEIQVIDFGSAIFADEYHSSIVSTRHYRAIEIVLGIGWSFPIDMWSLGCILVELLTADV
LFKTHANLEHLAMIEKVCGERIPPYMIQ----RAKERN-------TEVA-DMF-------
------------------------------------------------------------
--------------------------DD----------HT-LRLKFPTSSTP--------
PKFITSVEEMDRIDLYLSKKIGLD------INLDFNISV--NF-----------------
------------------------------------------------------------
--KKNEDKISLGDFTFYYFLFDLIKKLLVIDPDDRITADDALNHPWFNLGTVDEGTI---
----------------------------------------------
>XP_003869283_Candida_orthopsilosis
---------MSLLTNRKRPRGY----------------------SENFAPSQSATLNSSY
QQQQQQSQQQQQSQSQFLQHQ----------SQQSQQYDSSQSA---------------Q
SN---QYDQMHSFEGTSMSSFAQNSNFGYNNS--------AVGFSPHLQPKKSKFSNPFL
SVEEND-------AILDD------GE-TDTFA----------------------------
-----------LDDVDEGGGTSNDNVITGDEDD--------------------EYDDDII
I---IDE------------------------------------------RDV--V---PR
-----GKRNNSDSILI-NPDAQEAYNL-------------------FNV-----------
------------------------------------------------------------
--------------------------------------NQ------------FEID-K--
--STRA------------------------------------KKQRTSSLPQLPQVKCFY
N-----------------------------------------------------------
-------------------------------KLPNNYILQTPK-LGNIKTNVIP-----H
QNNL-----------------------PP-------------------------------
------------------------------------------------------------
------------------------------------------------------------
-------------------------------------------CDDENGHYIIKINDSFA
--NRFVIVKLLGQGTFGKVVQCFDKVNR--------------------------------
---------EQVAIKIIRNIQKYRDAAKIELRILSTLKKFDNANKNHCIHLRECFDYRGH
ICIVTDLLKISLYDFLE-NNKFISFPGSHIQAISKQLIRSVTFLHDLNLIHTDLKPENIL
LHDDS-FTKKQLYSSTIKSAFMNLAAPAASPK-------S----NTKRVPKT---SKVLK
NPLIQVIDFGSAIFDDEYHSSIVSTRHYRAPEIVLGTGWSFPCDMWSIGCILVELIIGEP
LFKTHDNLEHLAMIERIAGYRIDREMVK----LSKLNE-------NECGLEYFTNEYVG-
------GPLDDDQLVHTSARDSPSGTTSISSCSDDDEAEVVRNVSSVGLDSDADYDLTRR
RRNVHEMDDSDDSD------------DDVIFDEERTLANS-LVLKFPTASTP--------
QKFINAVDELSRIDLFISSRIGLR------INFDYSLNQ--NY-----------------
------------------------------------------------------------
--EENKHLINFGNFTFWWFFIDLLKKLFVINPRDRITALEALNHPWFNLGIQDEGTV---
----------------------------------------------
>XP_001525492_Lodderomyces_elongisporus
---------MSLLSNRKRPRGYS---------------------SENFANAKANGMTNSS
STLYQEPDHHQQLLQFQYSQQ----------QHQLHQHQQQQHVQNGLQQDGQRYFGNQE
ADLLIYQSTYQPNSLYFPTLHDDSSSTIIEEDPNSDVLGPIPTYSTNLQSKKSKFNNPFL
SVEEHELLIGGEGNNNANNININNDDDDDDVV----------------------------
-----------VDEGDGIEEANTFVLDDDDEGRNIY-----------------DEDDDVI
I---IEE------------------------------------------KDLVQK-----
-----GNRNNSDSILI-NLDAAAAYKL-------------------FNV-----------
------------------------------------------------------------
--------------------------------------NAVDSNENDSNTSNSTFFTTKM
AK----------------------------------------KKQRTSSLPQLPQVKCFY
N-----------------------------------------------------------
-------------------------------KLPNNYILQTPK-LGNIKTNVIP-----F
QNNL-----------------------PP-------------------------------
------------------------------------------------------------
------------------------------------------------------------
-------------------------------------------CDDENGHYIIKINDNFA
--NRFVILKLLGQGTFGKVVECYDKVNR--------------------------------
---------EHVAIKIIRNIQKYRDAAKIELRILSTLKKFDNANKNHCIHLRECFDYRGH
ICIVTDLLKISLYDFLE-NNRFIPFPGSHIQAVSKQLIRSVTFLHDLNLIHTDLKPENIL
LHDDS-FVKKALYSSTTVTAY---------------------------------------
------------------------------------------------------------
------------------------------------------------------------
------------------------------------------------------------
------------------------------------------------------------
------------------TKIGVS------------------------------------
------------------------------------------------------------
--NAN-------------------------------TASSTL------------------
----------------------------------------------
>XP_007375844_Spathaspora_passalidarum
---------MSLITNRKRPRGF----------------------SEAFDSATTKPKSTGG
VVVSNTTDMDSAAQQAKTIHL----------NFDPTISDSNLSSNSINTSPPLYHASHVQ
QQ---QQQQQHRSFINSDSDTGLNTNLLFGNSYRISPLTRRYSSGAISKPKQHAFTNPFL
SAEEAAAAAAEEVFIAEE------DE-DELEM----------------------------
-----------EDH-------------EQNVDD--------------------EDDDDLI
I---LEE------------------------------------------RDL--I---PK
-----AKRNNSDP--VFDQDALVAYNM-------------------FNV-----------
------------------------------------------------------------
--------------------------------------NN--------QAPTFEIG-K--
--NNPI------------------------------------KKQRTSSLPQLPQAKCFY
N-----------------------------------------------------------
-------------------------------KLPNNYILQTPK-LGNIKTNVIP-----H
QSNL-----------------------PP-------------------------------
------------------------------------------------------------
------------------------------------------------------------
-------------------------------------------CDDENGHYIIKINEPFA
--NRFIIIKLLGQGTFGKVVQCFDKVNR--------------------------------
---------EHVAIKIIRNIQKYRDAAKIELRILSTLKKFDNKNANHCIHLRECFDYRGH
ICIVTDLLKISLYDFLE-NNKFIPFPGSHIQAISKQLIRSVTFLHDLNLIHTDLKPENIL
LHDDN-YSKKNLLTSTIISAYMKLGNSN----------------T-KKVPKY---SKILK
DPLIQVIDFGSAIFNDEYHSSIVSTRHYRAPEIVLGTGWSFPCDMWSIGCILVELIIGEP
LFKTHDNLEHLAMIEKVCGYRIDKSMVK----LSKKKE-------NECGLEYFTNEFI--
---------DDDDRSENSSDDS--------------------------------------
-------ENSSDDD------------DDLILDHESTYQNS-LVLKFPTSSTP--------
QKFINSVEELSRIDLFISSRIGLA------IDFDYSLSA--NY-----------------
------------------------------------------------------------
--EKNKGVINFGNFTFWWFFIDLLRKLFIINPEDRIEAIEALNHPWFNLGIEDEGTL---
----------------------------------------------
>XP_043050004_Scheffersomyces_spartinae
--------MSSMISNRKRPRRF----------------------SDSFESGPKGSNSGKG
TTANSNGTNVVGGGPGGADTT----------STAAAVAAATAAAAAAAAGVVPVGQQQQS
QS---SMVVDPSDSQSVADTTGSNTGLLRASKRTSTVGASRSEIGESTEGPTSSAGRV--
-------------YLIDEEDDDEIEETNLLYGKTNLQSSLTPRKSYLGNGSKPLMRRSGI
VSRNRNIGYGYEDEMENDVDYDNDGEEEEEEEE--------------------EEEDDMI
F---YDESVKPPMPRKPNS-------------AFLLGGVRLGKRRSQSFRMSSSANARDR
DRPKASKRNNSDPMIYFGTDAIAAYNL-------------------FNV-----------
------------------------------------------------------------
--------------------------------------NN-DTVHGGETVGPLDTSSMSS
VSSSGINGFSFSNGRHHPVSNSILAGSSATSSLQTSPVAMMPRKQRTNSLPQLPQVKCFY
H-----------------------------------------------------------
-------------------------------KIPDNYILQHPK-VGDVKTEVIG-----P
VHDH-----------------------QP-------------------------------
------------------------------------------------------------
------------------------------------------------------------
-------------------------------------------CDDDDGHYIIKVNEMFA
--NRFVILKLLGQGTFGKVIDCYDELNK--------------------------------
---------QRVAVKIIRNIPKYRDAAKIELRILLTIKKFDNENLNHCIHLRECFDFRGH
ICIVTDLMKISLFDFLE-KNKYIAFPGSHIQAIAKQLIRSVTFLHDLNLIHTDLKPENIL
LYDDS-YVRKRLYSSTIINSFIRQASSMSNKTLIGNGNDSGAGTRARKVPKT---SKVLN
NPSILIIDFGLAIFNDEYHAAIVLTRHYRAPEIVLGTGWSFSCDMWSVGCIMVELIIGEA
LFRTHDNLEHLAMIERVCGYPIDRTMVR----TLKQNE-------NECGLMYFTDEVRGV
GRMSDDEYDEDDDVLNDSSEDDNILDSQRDDDDDLVDDETDDILDDDDEEADDDDDD---
-------GDDDDDD------------DDIIIDQKKTRENS-LKLIFPSSRTP--------
KEFVTNVNLLKRIDLFISERIGLH------IDFDYSLSH--NY-----------------
------------------------------------------------------------
--DVNKDKIEFGNFVFWWFLLDLLRKLLVINPNERITAQEAMNHPWFNLGIVDEGTT---
----------------------------------------------
>XP_001386939_Scheffersomyces_stipitis
---------MSLISNRKRPRGF----------------------SET-------------
------------------------------------------------------------
------------------------------------------------------------
-------------VLIEE------NE-DDVVD----------------------------
-----------EDP-------------EV-IDD--------------------EDDEDLI
I---LEE------------------------------------------RDL--I---PK
-----PRRNNSDSLLILDSDAVEAYNM-------------------FNV-----------
------------------------------------------------------------
--------------------------------------NN---INNNINQP-FEIGAN--
--NNPI------------------------------------KKQRTNSLPQLPQARCFY
T-----------------------------------------------------------
-------------------------------KLPNNYIFQTPK-LGNIKTNVIP-----H
QLNL-----------------------PP-------------------------------
------------------------------------------------------------
------------------------------------------------------------
-------------------------------------------CDDENGHYVIKLNETFA
--NRFIIIKLLGQGTFGKVVQCFDKVNR--------------------------------
---------EHVAIKIIRNIQKYRDAAKIELRILSTLKKFDNKNVNHCIHLRECFDYRGH
ICIVTDLLKISLYDFLE-NNKFISFPGSHIQAISKQLIRSVSFLHDLNLIHTDLKPENIL
LHDDS-HIKKNLYSSTIVSSYMNLSSSS----------------APKKTPKY---SKVLK
NPLIQIIDFGSAIFNDEYHSSIVSTRHYRAPEIVLGVGWSFPCDMWSIGCILVELIIGEP
LFKTHDNLEHLAMIEKICGYRIDKAMVK----LSKEKE-------NECGLEYFTKEYI--
--------------------SS--------------------------------------
-------EEDSDGD------------DDVIIDDETTKYNS-LTLMFPTNSTP--------
MKFINSVDELSRIDLFVSSRIGLD------IDFDYSLSA--NY-----------------
------------------------------------------------------------
--EKNKNIINFGNFTFWWFFIDLLRKLFVINPEDRLNAMDALYHPWFNLGIEDEGTL---
----------------------------------------------
>XP_020063418_Suhomyces_tanzawaensis
------------------------------------------------------------
------------------------------------------------------------
------------------------------------------------------------
-------------MLLEE------NE----------------------------------
-----------------------------------------------------EDNDDLV
I---LEE------------------------------------------RAL--V---PK
-----PQRNNSDSMLMLDHEAFAAYNM-------------------FNV-----------
------------------------------------------------------------
--------------------------------------NN---PEEE-QDISFEINLK--
--INPI------------------------------------KKQRTNSLPQLPQARCFY
N-----------------------------------------------------------
-------------------------------KLPNNYILQTPK-LGNIKTNVIP-----H
QLNL-----------------------PP-------------------------------
------------------------------------------------------------
------------------------------------------------------------
-------------------------------------------CDDDSGHYIVNPNELFA
--NRFVIIKLLGQGTFGKVVQCYDKVNR--------------------------------
---------EHVAIKIIRNIKKYRDAARIELRVLSTLKKFDNENINHCIHLRECFDFRGH
ICIVTDLLKISLYDFLE-NNRFIAFPGSHVQAFAKQLIRSVTFLHDLNLIHTDLKPENIL
LHDDS-YSKKNLFSSTLGASFLHLSDKDSLKK-------MGEKFTSKKVPKY---LKILK
NPLIQVIDFGSAIFNDEYHSLIVSTRHYRAPEIVLGIGWSFPCDMWSIGCILVELIIGEP
LFKTHDNLEHLAMIEKVCGYPIDKSMVK----TLKANS-------NECGLDYFTDEYV--
-----------------SLQTP--------------------------------------
-------ESNNDDD------------DDVIIDDESTMLHS-LTLKFPSRDTP--------
SKFVESVDDLQRIDLFISSRIGLD------IDFDKSLSS--NY-----------------
------------------------------------------------------------
--QNNKHLINFGNFTFWWFLIDLLKKLFLINPEDRITAVDALNHPWFNLGIEDEGTI---
----------------------------------------------
>XP_020078063_Hyphopichia_burtonii
---------MSLISNRKRPRGL----------------------SETFDNSKGKSNQLES
TNSDTS------------------------------------------------------
---------------SPTNTNNNTLTFSLESSN---------------------------
-------------TTLNDLKYPRINE--DVYI----------------------------
-----------IED-------------EAKEAE--------------------EEDDDII
I---LEE------------------------------------------RAVENNFG-PK
-----QRRNNSDSILSLDLESFNAYNM-------------------FNV-----------
------------------------------------------------------------
--------------------------------------NQVMNND---------------
--KMNL------------------------------------KKQRTNSLPQLPQAKCFY
N-----------------------------------------------------------
-------------------------------KIPSNYILKEEK-LGEIKTNIIP-----Y
KLNL-----------------------PN-------------------------------
------------------------------------------------------------
------------------------------------------------------------
-------------------------------------------CDDKDGHYVIRVNDLFA
--NRYIIVKLLGQGTFGKVVECFDKIAK--------------------------------
---------ELVAIKIIRNIPKYRDAARIELRILSTLKKYDEDNQNHCIHLKDCFDYRGH
ICIVTDLLKISLYNFLE-NNKFIPYPGSHIQAISKQLIRSVSYFHDLNLIHTDLKPENIL
LHDDS-YQRKKITSKTIISSYLKLNFNE----------------HKEKLPVT---TKILN
DPLIQIIDFGSAIFDDEYHSSIVSTRHYRAPEIVLGVGWSFPCDMWSVGCILVELLIGDP
LFRTHDNLEHLAMIEKICGYQIDKSMVK----KLKRKE-------NECGLKYFTNNYQT-
------------------------------------------------------------
-------DESDSED------------SDVIIDDEIYEDSS-FKLIFPTISTP--------
SKFIDGVNQLNRIDLYISNKIGLN------INFDYSLNE--NY-----------------
------------------------------------------------------------
--NNNCHLINYGNFTFWWFFIDLLKKLFIINPLDRITALEALEHPWFNLGIEDEGTI---
----------------------------------------------
>XP_015467096_Debaryomyces_fabryi
---------MSLISNRKRPRGF----------------------SEAFDTTSGNTTTNKA
KPSNGYFDTNSSSSGSTYNDI----------SP---------------------------
---------------SSSNNLNLNMNINLNESD---------------------------
-------------TTINT------ND-SNTKK----------------------------
-----------VNFGMDSYNKDHAVIEDLESEC--------------------DEDDDVI
I---LEE------------------------------------------RQIN-R---TK
-----SKRNNSDSVLT-YTDAFAAYNM-------------------FNV-----------
------------------------------------------------------------
--------------------------------------NN---VED------FEIHQDSF
PMSNTT------------------------------------KKQRTNSLPQLPQVKCFY
N-----------------------------------------------------------
-------------------------------K-PINYVLQYPK-LGNIRTDIIP-----H
QMNL-----------------------PP-------------------------------
------------------------------------------------------------
------------------------------------------------------------
-------------------------------------------CDDKDGHYIIKINDLFA
--NRFVILKLLGQGTFGKVVECYDKVNR--------------------------------
---------ETVAIKIIRNIPKYRDAAKIELRILSTLKKFDNQNDNHCIHLRECFDFRGH
ICIVTDLLQISLYDFLE-KNRYIAFPGSHIQAISKQLIRSVTFLHDLSLIHTDLKPENIL
LHDDS-FNKKLLRSNTIISSYISLTKLNET--------------SSKKVPKY---SKILK
NPLIQIIDFGSAIFDDEYHSSIVSTRHYRAPEIVLGVGWSFPCDMWSVGCILVELVIGEP
LFKTHDNLEHLAMIEKVCGHKIDKSMVL----LSKAKE-------NECGLQYFTDEYNG-
------FS----------------------------------------------------
-------DEESEQD------------DDVIIDDELTRGNS-LSLIFPTESTP--------
QKFINSVNLLARIDLFISSRIGLN------INLDYSLSK--NF-----------------
------------------------------------------------------------
--DKNKHLINFGNFTFWWFFIDLLKNLLVINPDERLTALEALDHPWFNLGIEDEGTVG--
----------------------------------------------
>XP_458291_Debaryomyces_hansenii
---------MSLISNRKRPRGF----------------------SEAFDTTSDKTAANKT
KTSNGYFDTNSSSSGSTYNEI----------SP---------------------------
---------------SSSNNLNLNMNINLNESD---------------------------
-------------TTINT------ND-SNNKK----------------------------
-----------VNFGMDGYNKDHAVIEDLDSEC--------------------DEDDDII
I---LEE------------------------------------------RQIK-S---TK
-----SKRNNSDSVLT-YTDAFAAYNM-------------------FNV-----------
------------------------------------------------------------
--------------------------------------NN---TED------FEISHTSF
SISNTS------------------------------------KKQRTNSLPQLPQVKCFY
N-----------------------------------------------------------
-------------------------------K-PINYVLQYPK-LGNIRTDIIP-----H
QMNL-----------------------PP-------------------------------
------------------------------------------------------------
------------------------------------------------------------
-------------------------------------------CDDKDGHYIIKINDLFA
--NRFVILKLLGQGTFGKVVECYDKVNR--------------------------------
---------ETVAIKIIRNIPKYRDAAKIELRILSTLKKFDNQNDNHCIHLRECFDFRGH
ICIVTDLLQISLYDFLE-KNKYIAFPGSHIQAISKQLIRSVTFLHDLSLIHTDLKPENIL
LHDDS-FNKKLLRSNTITASYISLTKLNES--------------SSKKIPKY---SKILK
NPLIQIIDFGSAIFDDEYHSSIVSTRHYRAPEIVLGVGWSFPCDMWSVGCILVELVIGEP
LFKTHDNLEHLAMIEKVCGHKIDKSMVL----LSKAKE-------NECGLQYFTDEYNG-
------FS----------------------------------------------------
-------DDESEQD------------DDVIVDDELTRGNS-LSLIFPTESTP--------
QKFINSVNLLARIDLFISSRIGLN------INLDYSLSK--NF-----------------
------------------------------------------------------------
--DKNKHLINFGNFTFWWFFIDLLKNLLIINPDERLTALEALDHPWFNLGIEDEGTVG--
----------------------------------------------
>XP_006687138_Yamadazyma_tenuis
---------MSIITNRKRPRGF----------------------SESFDPNLGNSKPGST
GTSTTTNTSDVNSSMSSSSSY----------NDQVMF-----------------------
---------------TGTNNPASNSNSTFSSTDSAMSKYLPKGHDYYH------------
-------------TVFEETEPLGDDDVDD-------------------------------
---------------------------DDEDAV--------------------DDDDDVI
I---LEE------------------------------------------RNL--NNYRIR
-----AKRNNSDSVIFFDNDSFNAFKM-------------------LNV-----------
------------------------------------------------------------
--------------------------------------NN---INNYTSDTMMDVA----
------------------------------------------KKQRTNSLPQLPQVRCFY
E-----------------------------------------------------------
-------------------------------KVAH---LTNHK-VGNIKAEVVP-----H
NPHG-----------------------PP-------------------------------
------------------------------------------------------------
------------------------------------------------------------
-------------------------------------------CDDKDGHFIIELNSLFA
--NRFIVLQLLGQGTFGKVVKCYDKLNR--------------------------------
---------QHVAIKIIRNIPKYRDAAKIELRILATLKKYDNNNLNHCIHLRECFDYRGH
ICIVTDLLKISLYDYLE-NNKFIPFPGSHVQSISKQLIRSVAFLHDLNLIHTDLKPENIL
LYNDS-FLKKPLQSSTLMSAYLHLSNSS----------------DAKKVPKL---SKILR
DTSIQIIDFGSAIFDDEYHSSIVSTRHYRAPEIVLGCGWSSPCDLWSIGCILVELIIGEP
LFKTHDNLEHLAMIEKFVGYPIDKSMVR----RSKIAG-------NECGISFFTDENSI-
------NLDDCEE-----------------------------------------------
-------SNDEEEDGDAIDDVIEDKYDDIDIDEE---DNH-LRLIFPSSSMP--------
NQFVENVDQLTRIDEFISSRIGLK------INFDFSLNY--NY-----------------
------------------------------------------------------------
--EQNKHLINFGNFTFWWFLIDLLKNLFIVNPKNRLTAQGAMDHPWFNLGIEDEGTI---
----------------------------------------------
>XP_001484222_Meyerozyma_guilliermondii
---------MSLITNRKRPRGL----------------------SESFDQQKARAAEVKD
VLFDNNGNASNYNSSPGI------------------------------------------
---------------SSNHNLNLNLNIDLNNSNSDLSTRKNTDTLIYFIGNG--------
-------------TDMYE------NE-GDSLL----------------------------
-----------QQD-----------FGDEEDYE--------------------EEDDDVV
I---IEE------------------------------------------RRVA-TYDQPK
-----ARRNNSDSVIILDNDAFAAYNM-------------------FNV-----------
------------------------------------------------------------
--------------------------------------NQ---E--------TKIAER--
--PNGS------------------------------------KKQRTNSLPQLPQAKCFY
N-----------------------------------------------------------
-------------------------------KIPSNYIVLHPK-MGNVKTNIIP-----H
QLNL-----------------------PP-------------------------------
------------------------------------------------------------
------------------------------------------------------------
-------------------------------------------CDDKDGHYIIRVNDLFA
--NRFTILKLLGQGTFGKVVECYDKVNR--------------------------------
---------ETVAIKIIRNIPKYRDAAKIELRILSTLKMFDNENLNHCIHLRECFDYRGH
VCIVTDLLKISLYDFLE-KNCFISFPGSHIQAISKQLIRSVTFLHDLNLIHTDLKPENIL
LHDDS-FVKKPLVSSTIITSYLKLTNNNAADA------------LKRKYPRM---SRILK
DPLIQIIDFGSAIFNDEYHSSIVSTRHYRAPEIVLGIGWSFPCDMWSVGCILVEFVIGEP
LFKTHDNLEHLAMIEKVTGSRIDKSIVR----LSKQNE-------NECGLKYFTNEYM--
--------RDDD------------------------------------------------
-------ELDQDDD------------DDVIIDDETSLDNS-LSLIFPSNSTP--------
SKFITSVNLLDRIDKFISGRIGLD------INFDYSLSS--NY-----------------
------------------------------------------------------------
--KKNKHVINFGNFTFWWFFIDLLRKLFVTNPHHRITASEAMEHPWFNLGIEDEGTV---
----------------------------------------------
>XP_018713326_Metschnikowia_bicuspidata
---------MSMITNRKRPRGF----------------------ANSNH-----------
------------------------------------------------------------
-----------------------------------------------------------H
ES-----------ALLEE------DECDDMYG----------------------------
-----------EID---------------DIFE--------------------DDNNDIT
I---LEE------------------------------------------RKLKSSVSRGR
-----RWRNNSDSFLLLEKDVWEAYNM-------------------FNV-----------
------------------------------------------------------------
--------------------------------------NN------------LDVAEHHL
PPSTGM------------------------------------KKQRTNSLPQLPQVKCMY
E-----------------------------------------------------------
-------------------------------KIPTNYILQHPK-VGNVKTHVVP-----H
KLNL-----------------------PP-------------------------------
------------------------------------------------------------
------------------------------------------------------------
-------------------------------------------CDDEDGHYVIKINDVFA
--NRFVIQKLLGQGTFGKVVACYDKINR--------------------------------
---------ETVAIKIIRNIPKYRDAAKIELRVLTTLKKFDNENRNHCIHLRECLDFRGH
ISIVTDLLKISLYDFLE-NNKFIPYPGSHIQAISKQLIRSVTFFHDLNLIHTDLKPENIL
LHDDS-YQRKLLGSSTTISSFLRLNTANEKR-------------RTDRVPKF---LRILN
NPLIQIIDFGSAIFNDEYHSSVVCTRHYRAPEIVLGTGWSFPCDMWSVGCILVELVIGEP
VFRTHDNLEHLAMIEKVVGESICENMVR----LSKEKE-------NECGIKYFTAD----
------SHTRKSH-----------------------------------------------
-------QIEDLEN------------DDCYIDDDYMDDNL-LKLRFPTPSTP--------
DKFVKSVDQLSRIDLFVSERIGLK------INFDYSLST--NY-----------------
------------------------------------------------------------
--QNNQHLINFGNFTFWWFFIDLLKKLFVIDPDSRMTAREALEHPWFNLGIEDEGTT---
----------------------------------------------
>XP_002618918_Clavispora_lusitaniae
---------MSLLTNRKRPRGF----------------------SESFD-SSRKPATNEG
IHNASN-QSVKAFENLSSSSS----------S----------------------------
---------------TFNESPNLNLNMNLSTS---------HDNCGPY-DKNSYLAGDDN
GN-----------AILEE------QE-DDYYD----------------------------
-----------ENG---------------DIF---------------------D--NDVI
F---VEE------------------------------------------RRLK-NPQRMR
-----TYRNNSDSAVFLERDVLEAYNM-------------------FNV-----------
------------------------------------------------------------
--------------------------------------NNSPPT------SSFEI--HH-
--NMGA------------------------------------KKQRTSSLPQLPQVKCFY
Q-----------------------------------------------------------
-------------------------------KLPNNYVHQQPK-VGNIKTHVIP-----H
KLNM-----------------------PP-------------------------------
------------------------------------------------------------
------------------------------------------------------------
-------------------------------------------CDDEDGHYIIRINDVFA
--NRFVIQKLLGQGTFGKVVACYDKLNR--------------------------------
---------ETVAIKIIRNIPKYRDAAKIELRVLTTLKQFDNENRNHCIHLRECFDFRGH
ICIVTDLLKISLYDFME-NNKFIPYPGSHIQAISKQLIRSVTYFHELNLIHTDLKPENIL
LHDDS-YQRKPLQSNTIITSYLNL-SSVEPR-------------KKQKVPKY---VRVLN
NPLIQIIDFGSAIFDDEYHSSIVSTRHYRAPEIVLGVGWSFPCDMWSIGCILVELVIGEP
IFRTHDNLEHLAMIEKIVGSKIDKEMVR----FSKQMD-------NECGLKYFTNDYRR-
------PNSEGSD-----------------------------------------------
-------FEDDDLD------------DDVIIDDESTEDNS-LTLMFPTPSTP--------
EKFIRSVDQLSRIDLFISERIGLV------IDFDYSLSE--NF-----------------
------------------------------------------------------------
--QNNQHLINFGNFTFWWFFIDLLRKLFVINPRERITALEALEHPWFNLGIEDEGTL---
----------------------------------------------
>XP_025344669_Candida_haemuloni
---------MSLISNRKRPRGF----------------------SETFD-SSRKAAASEG
VPNASTAQQNKVFDNMSPSSV----------S----------------------------
---------------TFNESPNLNLNITLNNSDTTNNHSY---------DKAP------N
GN-----------VLVEE------NE-DDLYG----------------------------
-----------EDD---------------DAF---------------------DLNDEVV
F---LEE------------------------------------------RKIQPSFAQRR
-----QHRNNSDSMLLLDQDVRDAYNM-------------------FNV-----------
------------------------------------------------------------
--------------------------------------NNINGNEVPNDGRQFEIPQHA-
--NPGV------------------------------------KKQRTNSLPQLPQAKCFY
Q-----------------------------------------------------------
-------------------------------KLPSNYILQHPK-VGNVKTHIIP-----H
KLNL-----------------------PP-------------------------------
------------------------------------------------------------
------------------------------------------------------------
-------------------------------------------CDDEDGHYIVRENDVFA
--NRFIIQKLVGQGTFGKVVACYDKVNR--------------------------------
---------DTVAIKIIRNIPKYRDAAKIELRILTTLKKFDNDNKNHCIHLRECFDYRGH
ICIVTDLLKISLYDFLE-NNKFKPYPGSHIQAISKQLIRSVTFFHDLNLIHTDLKPENIL
LHDDS-YSRKQLKSSTIISSYFNLNSGSDKR-------------RLDKPPKF---SRILN
NPLIQIIDFGSAIFDDEYHSSIVSTRHYRAPEIVLGVGWSFPCDVWSVGCILVELVIGEP
VFRTHDNLEHLAMIEKICGTKISKEMVR----YSKQKE-------NECGLKFFTNDYRR-
------SY--GEH-----------------------------------------------
-------FSDD-DD------------DDVIIDDESTEDNS-LSLIFPTPSTP--------
EKFIKNVNSLSRIDLFISERIGLN------INFDYSLSE--NY-----------------
------------------------------------------------------------
--QNNWHLINFGNFTFWWFFIDLLRKIFVIDPNERITALEALEHPWFNLGIEDEGTI---
----------------------------------------------
>XP_024711511_Candida_pseudohaemulonis
---------MSLISNRKRPRGF----------------------SETFD-SSRKAAASDG
VPNASTAQQTKVFDNMSPLSV----------S----------------------------
---------------TFNESPNLNLNITLNNSETTDNHSF---------DKHH------N
GE-----------VLEEE------DE-DDLYG----------------------------
-----------END---------------DAF---------------------DLNDEVV
F---LEE------------------------------------------RKIQPSFAQRR
-----QHRNNSDSMLLLDQDVRDAYNM-------------------FNV-----------
------------------------------------------------------------
--------------------------------------NNMNVNDTPMDNKQFEIPHHA-
--NPGV------------------------------------KKQRTNSLPQLPQAKCFY
Q-----------------------------------------------------------
-------------------------------KLPSNYILQHPK-VGNVKTHIIP-----H
KMNL-----------------------PP-------------------------------
------------------------------------------------------------
------------------------------------------------------------
-------------------------------------------CDDEDGHYIVRENDIFA
--NRFVIQKLVGQGTFGKVVACYDKVNR--------------------------------
---------DTVAIKIIRNIPKYRDAAKIELRILTTLKKFDNDNKNHCIHLRECFDYRGH
ICIVTDLLKISLYDFLE-NNKFKPYPGSHIQAISKQLIRSVTFFHDLNLIHTDLKPENIL
LHDDT-YLRKQLKSSTIISSYFNLNSSSEKR-------------RLDKPPKF---LRILN
NPLIQIIDFGSAIFDDEYHSSIVSTRHYRAPEIVLGVGWSFPCDVWSVGCILVELVIGEP
VFRTHDNLEHLAMIEKICGTKISKEMVR----YLKQKE-------NECGLKYFTNDYRR-
------LY--GEH-----------------------------------------------
-------FSDDEDD------------DDVIIDDESTEDNS-LLLIFPTPSTP--------
EKFIKNVKQLLRIDLFISERIGLN------INFDQSLSE--NY-----------------
------------------------------------------------------------
--QSNWHLINFGNFTFWWFFIDLLRKIFVIDPNERITALEALEHPWFNLGIEDEGTI---
----------------------------------------------
>XP_025335926_Candida_duobushaemulonis
---------MSLISNRKRPRGF----------------------SETFD-SSRKTAASDG
VPNASTAQKTKVFDNMSPSSV----------S----------------------------
---------------TFNESPNLNLNITLNNSETTDNHSF---------DKHH------N
GE-----------VLEEE------DE-DDLYG----------------------------
-----------EDD---------------DAF---------------------DLNDEVV
F---LEE------------------------------------------RKIQPSFAQRR
-----QHRNNSDSMLLLDQDVRDAYNM-------------------FNV-----------
------------------------------------------------------------
--------------------------------------NNMNVNDTPMDNKQFEIPHHA-
--NPGV------------------------------------KKQRTNSLPQLPQAKCFY
Q-----------------------------------------------------------
-------------------------------KLPSNYILQHPK-VGNVKTHIIP-----H
KMNL-----------------------PP-------------------------------
------------------------------------------------------------
------------------------------------------------------------
-------------------------------------------CDDEDGHYIVRENDIFA
--NRFVIQKLVGQGTFGKVVACYDKVNR--------------------------------
---------DTVAIKIIRNIPKYRDAAKIELRILTTLKKFDNDNKNHCIHLRECFDYRGH
ICIVTDLLKISLYDFLE-NNKFKPYPGSHIQAISKQLIRSVTFFHDLNLIHTDLKPENIL
LHDDT-YSRKQLKSSTIISSYFNLNSSSEKR-------------RLDKPPKF---SRILN
NPLIQIIDFGSAIFDDEYHSSIVSTRHYRAPEIVLGVGWSFPCDVWSMGCILVELVIGEP
VFRTHDNLEHLAMIEKICGTKISKEMVR----YSKQKE-------NECGLKYFTNDYRR-
------SY--GEH-----------------------------------------------
-------FSDDEDD------------DDVIIDDESTEDNS-LSLIFPTPSTP--------
EKFIKNVKQLSRIDLFISERIGLN------INFDQSLSE--NY-----------------
------------------------------------------------------------
--QSNWHLINFGNFTFWWFFIDLLRKIFVIDPNERITALEALEHPWFNLGIEDEGTI---
----------------------------------------------
>XP_028888861_Candida_auris
-----------MISNRKRPRGF----------------------SATFDSSSRKAAAAEG
VPNASTTQQTKSFGNVSPSSV----------S----------------------------
---------------TFNESPNLNLNINLNSEPSSNNHTLNFEKGGPFSDKGS------I
GT-----------AVLEQ------DE--DLYG----------------------------
-----------EED---------------DAF---------------------DVNDEVV
F---LEE------------------------------------------RKIQPNFAQRR
-----QHRNNSDSMLLMDYDAQAAYNM-------------------FNV-----------
------------------------------------------------------------
--------------------------------------HR-QPNEMDKALSEFEIARYP-
-----W------------------------------------KKQRTSSLPQLPQAKCFY
Q-----------------------------------------------------------
-------------------------------KLPSNYILQHPK-VGNVKTNIIP-----H
KTNL-----------------------PP-------------------------------
------------------------------------------------------------
------------------------------------------------------------
-------------------------------------------CDDEDGHYIVRENDVFA
--NRFIIQKLVGQGTFGKVVACYDKVNR--------------------------------
---------DTVAIKIIRNIPKYRDAAKIELRILTTLKKFDNDNKNHCIHLRECFDYRGH
ICIVTDLLKISLYDFME-NNKFKPYPGSHIQAISKQLIRSVTFFHDLNLIHTDLKPENIL
LHDDS-YSRKQLKSSTIISAYFNLNSGSEKR-------------RLDKPPKF---SRVLN
NPLIQIIDFGSAIFDDEYHSSIVSTRHYRAPEIVLGVGWSFPCDVWSVGCILVELVIGEP
VFRTHDNLEHLAMIEKICGTKISKEMVR----YSKQKE-------NECGLKYFTNDYSR-
------PF--GDQ-----------------------------------------------
-------GSED-DD------------DDVIIDDESTEDNS-LSLIFPTPTTP--------
EKFIKNVNSLSRIDLFISQRIGLN------IDFDYSLGD--NF-----------------
------------------------------------------------------------
--QNNWHLINFGNFTFWWFFIDLLRKIFVIDPNERITALEALEHPWFNLGIEDEGTV---
----------------------------------------------
>NP_013081_Saccharomyces_cerevisiae
----MSQNIQ--IGTRKRSR---AN--------------------MNNSTTTGPANNTSS
NKTFLDNFEE--------TRTNKLLDEMF--ARQNSFLTDNLRN------S---LDL---
------------NQADNPLRPRQHQHQLFLDN------ENAIELDEEPRIIN--------
-----------------TTINNSNNHNSSRVDE---------------------------
-----------------------------------------------------DADDDII
F---IKE------------------------------------------QPIQFSSPLIL
PSSSSINNNNNIVTSNNPGCGTAATSN------------STYITTPKKF-----------
------------------------------------------------------------
------------------------------------------------------------
------------------------------------------KKQRTISLPQLPLSKLSY
QSNYFNVPDQTNAIV---------------------------------------------
---------------------------P-RVTQTENELLHL---TGSCAKTLEG-----N
KAVN----------------LTIAHSTSP--------FSNPPAQ----------------
--------------------------------------------------------IAS-
------LPQSNLKKQIGSSLRK-FTSNGSSESASSNK-----------------------
----------------------------------------SNFKTDKDGHYVYQENDIFG
SGGRFVVKDLLGQGTFGKVLKCIDNKYE-------------P------N-----------
----------YVAVKVIRAVDRYREAAKTELRILQTILNNDPQGQFQCLLLRECFDYKNH
ICLVTDLYGRSIYDFMC-SNGIARFPGSHIQAIARQLIRSVCFLHDLGIIHTDLKPENIL
ICDET-HIAQKLPLKTVQSLS-----------------------KRRREASK-GKRKILK
NPEIKIIDFGSAIFHYEYHPPVISTRHYRAPEIVLGLGWSFPCDIWSIACVLVELVIGES
LYPIHENLEHMAMMQRINGTPFPTDIIDKMFYKSKHKLGNSPSDLNSTVIKHF-------
------------------------------------------------------------
-------------------------------------DRKTLSLQWPEKNKR-GDTITTE
KSMKRVLQSCDRLDIYISKVLKQD-YGD-SLSINWNLPPEKNWSLINSKLA---------
---------------------------------------------WKRQTH--------S
SSSSTTDELDKETFLFWYWFIDLLRKMFEFDPTKRITAKDALDHEWFNLGILDDGIATYN
NTQG------------------------------------------
>XP_018220415_Saccharomyces_eubayanus
----MSQNIQ--IGTRKRSR---AN--------------------MNNSTTTGPADNVSA
NKAFLDSFED--------TRTNNLLDEMF--ARQNSFLSDNLRN------S---LDL---
------------NQAENSHLPRQHQHQLFLDN------ENAIDLDDEPRTTN--------
-----------------TTINNINNNNSSRVDE---------------------------
-----------------------------------------------------DADDDII
F---IKE------------------------------------------QPIQFSSPLIL
PSSSSNNNN----------------AA------------NTYITTPKKF-----------
------------------------------------------------------------
------------------------------------------------------------
------------------------------------------KKQRTISLPQLPLSKLSY
QSSYFSVPDQNNAIV---------------------------------------------
---------------------------P-RVTQTENELLHL---TGSCAKTLEG-----N
KAVN----------------LTIAHSTSP--------FYNPPLQ----------------
--------------------------------------------------------LEPP
PQPL--PPQSTFKKQIGSSLRK-FKSNSSSESASSSK-----------------------
----------------------------------------SNFKTDKDGHYVYQENDVFG
SGGRFIVKDLLGQGTFGKVLKCIDNKYE-------------PNYNNGRN-----------
----------YVAVKVIRAVDRYREAAKTELRILQTILNNDPQGQFQCLLLRECFDYKNH
ICLVTDLYGKSIYDFMC-SNGIARFPGSHIQAIARQLIRSVCFLHDLGIIHTDLKPENIL
ICDET-HIAQNLPPKTIQSLS-----------------------KRRREASK-GKHKILN
NPEVKIIDFGSAIFHYEYHPPVISTRHYRAPEIVLGLGWSFPCDIWSIACVLVELVIGES
LYPIHENLEHMAMMQRINGTPFPTDIIDKMFYKSKHKLGNSPSDLNSTVIKHF-------
------------------------------------------------------------
-------------------------------------DKKSLTLQWPEKNKR-GETVTTE
KSMKRVLQSCDRLDIYISKILKLD-YGD-SMSINWNLPAEKNWSLINSKML---------
---------------------------------------------WKKQIH--------S
SSAAATDRLDKETFLFWYWFIDLLRKMFEFDPTKRITAKDALDHEWFNLGILDDGIANYN
NTQG------------------------------------------
>XP_033767760_Saccharomyces_paradoxus
----MSQNIQ--IGTRKRSR---AN--------------------MNNSTTTGPSENASS
NKTFLDNFEE--------TRTNKLLDEMF--ARQNSFLTDNLRN------S---LDL---
------------NQADNPLRPRQHQHQLFLDN------ENAIELDEEPRIIN--------
-----------------TTINNSNNHNSSRVDE---------------------------
-----------------------------------------------------DADDDII
F---IKE------------------------------------------QPIQFSSPLIL
PSSSSINNNNNTGTSNNAGCGVTATSN------------STYITTPKKF-----------
------------------------------------------------------------
------------------------------------------------------------
------------------------------------------KKQRTISLPQLPLSKLSY
QSNYFSVPDQSNAIV---------------------------------------------
---------------------------P-RVTQTENELLHL---TGSCAKTLEG-----N
KAVN----------------LTIAHSTSP--------FYNPPAQ----------------
--------------------------------------------------------VAS-
------MPQSNLKRQIGSSLRK-FKSNSSSESASSNK-----------------------
----------------------------------------SNFKTDKDGHYVYQENDIFG
SGGRFVVKDLLGQGTFGKVLKCIDNKYE-------------P------N-----------
----------YVAVKVIRAVDRYREAAKTELRILQTILNNDPQGQFQCLLLRECFDYKNH
ICLVTDLYGRSIYDFMC-SNGIARFPGSHIQAIARQLIRSVCFLHDLGIIHTDLKPENIL
ICDET-HIAQKLPLKTVQSLS-----------------------KRRREASK-GKRKILK
NPEIKIIDFGSAIFHYEYHPPVISTRHYRAPEIVLGLGWSFPCDIWSIACVLVELVIGES
LYPIHENLEHMAMMQRINGTPFPTDIIDKMFYKSKHKLGNSPSDLNSTVIKHF-------
------------------------------------------------------------
-------------------------------------DRKTLSLQWPEKNKR-GDTITTE
KSMKRVLQSCDRLDIYISKVLKQD-YGD-SFSINWNLPPEKNWSLINSKLA---------
---------------------------------------------WKRQIH--------S
SSISTTDELDKETFLFWYWFIDLLRKMFEFDPTKRITAKDALDHEWFNLGILDDGIATYN
NTQG------------------------------------------
>XP_003673541_Naumovozyma_castellii
----MSSNDN--YSQQQTTRKRNRN-------------NLNMLLSPSENNNNSTTHDQAA
A------------------SGQNILDEML--ARQTNFLQDNFKD------G---LNLNDP
NIKAF------QELTTTTTATSSSSN-----N--NNVNNNNV-------------F----
-----------------DDDDDDDEEQQ--------------------------------
-------------------------------------------------------DNDII
F---IKE------------------------------------------QPILPSSP---
--------------------------S------------NY-TASNKKF-----------
------------------------------------------------------------
------------------------------------------------------------
------------------------------------------KKQRTISLPQLPLSKLIY
DNSQLSLIQ---------------------------------------------------
---------------------------P-R-TQNYDELLHL---TGSSAKTLSG-----N
KTIQ----------------LNVVHSTSP--------FSNNLKSP-EISLYYTSSASSAS
SSPYSPSSSISNNNKNDNY---IDTSSSTTTTTTTTATNKKQINSKIAKTKPLKKNIISS
SIKK--LTATTSHPSPPKKPRLGAKKQQQQLQQ---------------------------
----------------------------------------NNFQTDKDGHYIYQENDIFG
SHGRFISKELLGQGTFGKVLKCID--------------------TEKPATHP--------
----------YVAIKIIRAVDRYREAAKTELRVLQEIMQNDPQGQYQCLLLNEAFDFKNH
ICLVTDLYGKSLYDFMC-NNGIARFPGSHIQAIARQLIRSICYLHDLGIIHTDLKPENVL
LVDET-YVQRDLSPTIKASLS-----------------------KRRREASG-GKRKILR
NPEIKIIDFGSAVFYNEYHPPVISTRHYRAPEIVLGLGWSFPCDVWSIACVLVELIIGES
LYPIHENLEHMAMMQRINGELFPTTIIDKMFYKVSHKLGNLPVDLNTTVVKHF-------
------------------------------------------------------------
-------------------------------------DKSTLSLIWPEVDNR-GNVITKE
KSIKRVMESCDRLDVFISKFLKLD-YGE-AININWNLSPEQNWELINSKNL---------
---------------------------------------------LSSWSN--------G
NGNPSTNKLTKETFLFWYWFIDLLRKMFEFDPTKRITAREALDHEWFNLGILDEGISLFA
DRI-------------------------------------------
>XP_003669854_Naumovozyma_dairenensis
----MSHNIQTITPNRKRTRHSNSNSNSNPNPNPNQDYNLNNNFDNIHNNNNYNNNNSTA
SINSKYMNIMNTNNYNKNNNNNSILDEML--ARQNSYLQDNFKDAAGEGGG---YNLIDP
NIQNFKNINLNQNTITTTTTTTQIQNEHYIDN--DNFNDNDIEMIDPKQNGNIILT----
-----------------DNDKNDREEYQEDNDD---------------------------
-----------------------------------------------------DGDDDVI
F---IKE------------------------------------------QPVQFTSPLIP
SFN-------------------NISSE------------NYITTQSKKF-----------
------------------------------------------------------------
------------------------------------------------------------
------------------------------------------KKQRTISLPQLPLSKLVY
DSKNANFIS---------------------------------------------------
-----------------------------R-KQNDDELLHL---VGSSAKTLDG-----N
KSIH----------------LNVVHSMSP--------FTNKAQSPSSISLY-------SN
SQDYDNTYEEANNDDNESPLSDLDLRHAHNLRNIATTNN----NYNNSTTKSIKK-ILLL
RYKK--L--TTSSKNKKKKQQQQQQQQQQQQQQQEQQHQKQILLSASTSAPSSPTTSIST
TSSKTNNNNSNNNNNNDIMKKQYMTNNTYPHKHHRLKKISNYFKTDKDGHYIYQENDIFG
SNGRFKSIGLLGQGTFGKVLKCIDAAPS-------------SSSSSVPSSIPLYHTTSNI
NSVDIRRRKKLVAIKIIRAVDRYREAAKTELRVLQTIMENDPHGQYQCLILNEAFDYKNH
IFVLSLIYSENQSTILCATNGIARFPGSHIQAIARQLIRSMAFLHDLGIIHTDLKPENIL
LCDEE-YIEKDLPIEILACLS-----------------------KRRREASG-GRRKILK
SPEIKIIDFGSAVFYNEYHPPVISTRHYRAPEIVLGLGWSFPCDIWSIACVLVELIIGES
LYPIHENLEHMAMMQRINGATFPKKLIEKMFYKVDHKLGNLPSDLNTTVVKHF-------
------------------------------------------------------------
-------------------------------------NRSTYQLVWPEVNKKTGNIVTKE
KSIRRVKDSCERLDIFISKFLKLD-YGE-DFEINWDLSIERNWEIIQK------------
---------------------------------------------ISAW-----------
NGTEKTQNVDKETFLFWYWFIDLLRKMFEFDPTKRITAMEALDHEWFNLGILDEGISTYG
N---------------------------------------------
>XP_003958005_Kazachstania_africana
----MAQDLL--HSTRKRTR--------------------------QMNTTTITTNN---
--------------------QDSIISDML--HRQQSLLQNN-------------------
---------------------------LLVDDDTDYGNDNNVD-----------------
-------------------------------DD---------------------------
-----------------------------------------------------DDDDDVI
F---IKE------------------------------------------QPVNY------
-----------------------------------------------QY-----------
------------------------------------------------------------
------------------------------------------------------------
------------------------------------------KKQRTISLPQLPHVKLLY
NETINMI-----------------------------------------------------
---------------------------P-R-TQNDDELLHL---TGSSTMTLDG-----N
KTVN----------------LNVI-----------------NDEDTHSTITK--------
---------------------------------------------------------HHY
ANPL-----------IAPFKRH--KNIDTTGNALTVV-----------------------
----------------------------------------DFFKTDKDGHYVYQKDDIFG
SNGRFHALDLLGQGTFGKVLKCYDDM---------------QD-----K-----------
----------FVAVKIIRSVDRYREAAKTELRILNCILTNDPMGNFQCLLLSDYFDYKNH
ICLVTNLYGKSIYDFMC-ANGIARFPGSHIQAIARQLIRSVCFLHDLGIIHTDLKPENIL
LVDEN-YIDFNLPEDIVNTLS-----------------------TRRRNASDGGKRKILK
NPEIKIIDFGSAIFHDEYHPPIVSTRHYRAPEIVLGLSWSFPCDIWSIACVLVELTTGES
LYPIHENFEHLAMMQRINGEPIPPKIIETMLYKVKHKLGNLPSDLNTTVVKHF-------
------------------------------------------------------------
-------------------------------------NKKNLQLIWPERNRR-NEIITNE
KSIRRVIESSERLDLLISKILKID-YNNPKFQINWNLSIDKNWALLSNSMM---------
---------------------------------------------DNG------------
--------IDKETFNFWYWFVDLLRKMFEFDPTKRITAKEALEHEWFDCGILDEGISNYG
NS--------------------------------------------
>XP_022466329_Kazachstania_naganishii
------------------------------------------------------MGNSAA
A-------------------TTTLLEQML--AKQNSYLNNNLRDGNDGNVSAGQVNLPSA
GNSFLDEIYDGEGVYDDATTAGQLPLKSKING-DRYFNEMAIVDDDDEAGGHPLLADSYA
NHVTKQQYGGVV-----DNDNDDDG------DD---------------------------
-----------------------------------------------------DDDDDLI
F---IKK------------------------------------------QPA--VEPFFA
DYN----------------------TN------------FTTEYHTPKY-----------
------------------------------------------------------------
------------------------------------------------------------
------------------------------------------KKQRTISLPQLPHAKLNY
DALLEL------------------------------------------------------
---------------------------PPR-VQTQEELLHL---TGSSAKTLEG-----N
RGVN----------------LKVCHSLSP-------------------------------
---------------------------------------------------------QPT
SQPP--VTRTQKRLSANSK-----------------------------------------
-----------------------------------------YFATDKDGHYIYRRDDVFG
SNGRFVSVDLLGQGTFGKVLKCFDNAAN-------------A------------------
----------YVAVKIIRSVDRYREAAKTELRVLAQIMQNDPFGKFQCLLLTDFFDYKDH
ICLVSPLYGRSIYDFMC-SNGVARFPGSHIQAIARQLIRSVSFLHDLGIIHTDIKPENIL
ICDES-YNEYDLPDDIVNSLS-----------------------NRRRIASG-GKRKILK
DPEIKIIDFGSAVFHDEYHPPVISTRHYRAPEIVFGLGWSYPCDIWSLACVLIELAIGES
LYPIHENFEHLAMMQRINGVAFPVEMVDKMFFKYKNKLGNLPGDLYTTVLKHF-------
------------------------------------------------------------
-------------------------------------NKRTGQLMWPEVNKN-GETVTTL
KSIKRVTDSSERLDIMVSKFLKRD-YQNEKFSINWNLTPDQNWSQVKGTFG---------
---------------------------------------------VRN------------
-------SIGKETFLFWYWFVDLMRLMFEFDPTKRITAREALEHEWFNLGIWDDGITNFN
STPVTSSY--------------------------------------
>XP_445692_Candida_glabrata
--------ML--GFKRKRTN--------------------------TNN----NNNN---
--------------------TMNFAPDLL----------DD-------------------
---------------------------LMLDD--RYLDENAIL-----------------
-------------------------------DD---------------------------
-----------------------------------------------------YDTAEAA
L------------------------------------------------DPV--------
-----------------------------------------------RY-----------
------------------------------------------------------------
------------------------------------------------------------
------------------------------------------KKQRTVSLPQLPHSRLSY
SYFVNTLDGSNSAAMTHATANLSSANMGTANQGLPHQALGSAYTHHRYPADDNDMSSLLD
ASLYMGQNAHAALAQPALKSGNWVTPPA-R-IQNDDELLHL---TGSSSKTLEG-----N
RSVQ----------------LKVAHSVSP--------FTNENSTGAASGISAGFK-----
--------------------------------------N------------SFKRLLSHE
QQPY--DDNIPRRSSIASRRRSSVKRVQDAQGSLPNM-----------------------
----------------------------------------NYFQTDKDGHYIYQENDVFG
SNGQFVVKELLGQGTFGKVLKCVDTYSP-------------NN-----K-----------
----------FVAVKVIRAVDRYREAAKTELRVLSTILENDPVGQFQCLLLRDCFDYKNH
ICLVTDLYGRSVYDFMC-SNGVARFPGSHIQAIARQLIRSVCFLHDMGIIHTDLKPENIL
LVDES-YVEYDLPQNVIDSMS-----------------------NRRRAASQ-GKRKILT
NPEIKIIDFGSAVFHKEYHPPVISTRHYRAPEIVLGLGWSFPCDVWSIACVLVELVIGES
LYPIHENLEHMAMMQRINGTPFPTKLIDKMFYKVRHKLGNLPSDLNTTVVRHF-------
------------------------------------------------------------
-------------------------------------NRQSLTLQWPEKNKR-GEIVTTE
KSMKRVMESCDRLDVYISRVLKQD-YGE-RLSINWNLSPDKNWSLVSSKLL---------
---------------------------------------------WRGHQHYDGNIYEGS
HMFPPQHKLDKDSFLFWYWFVDLCRKMFEFDPTKRITARKALDHEWFNLGIFDEGITNFA
NPRANYRNSI------------------------------------
>XP_004179339_Tetrapisispora_blattae
----MRPTLA------------------------------------NPSANANTISN---
---------------------PSRINPPF--NRPIYTSQASPRD----------------
----------------------SPASSMDIDK----------------------------
---------KEVETFEEEEEELGESRDSPSSSS---------------------------
-----------------------------------------------------SSSDDVI
F---IKE------------------------------------------QQIHSTSPSVN
TTYYTPLPD------------------------------NYSYTLPSSY-----------
------------------------------------------------------------
------------------------------------------------------------
------------------------------------------RKQRTISLPQLPFSRLAY
ETANYM------------------------------------------------------
---------------------------SPR-VERDDDLIHL---TGSSSKTLSG-----N
RSVN----------------LKLLQTPVP----DITVLESMPLTSANSNSVSPMSITNAS
TNAMSNTTAYYSGSNSAASTNSSGSSSSSSSNTTTGGVS----NVITKKSSLKKNSLKRI
KNPPKLTSKLIIGKKQRTIK----------------------------------------
----------------------------------------DNFKTDKDGHYIYKQNDTLA
-NNKYIVKALLGQGTFGKVLKCLVNEQG--------------------------------
-------EPHYVAIKVIKSIDRYREAAKTELRILKAILTNDPQGIYQCLLLKDCFDYKNH
VCFITELYGRSIYDFMC-SNGIARFPGSHVQAIARQLIRSICFLHDLGIIHTDLKPENIL
LIDES-TIDYPLPPNVLNSIS-----------------------LRRKTASN-GKRKILT
NPEIKLIDFGSAIFHDEYHPPIISTRHYRAPEIVLGLGWSYPCDVWSIGCVLVELVTGES
LYPIHENLEHMAMMERVNGLPFPPKLIDKMFFKIKNKLGNLPADLNSTVVKHF-------
------------------------------------------------------------
-------------------------------------NDDTLQLQWPEKNSK-GQYITSE
KSMHRVMDGCSRLDLHISNKLKLD-YGD-AFNINWNLSPDKNWNLITCNLQ---------
---------------------------------------------TSS------------
-------SLDKETFLFWYWFLDLSRKLFEFDPTKRITAKDALNHPWFGLGILDQGIAIYE
QRA-------------------------------------------
>XP_003687770_Tetrapisispora_phaffii
----------------------------------------------MSEANKNPIYASNA
YPVIL---------------NDPFNNKFV--DLTVA-SQSA-------------------
------------------------------------------------------------
-----------------RNDQTSLEDRS--------------------------------
------------------------------------------------------------
-------------------------------------------------------AALP-
-----------------------------------------------RT-----------
------------------------------------------------------------
------------------------------------------------------------
------------------------------------------RKQRTISLPQLPYSKLVY
QYNFPGDSASIPRASTFQGANF--------------------------------------
-----------------------------NTVETEDELVNL---TGDSAITIES-----N
RLID----------------ITVVRSPSP--ASRLGRNRNTDSIAATESNSSNESMHSGA
SNSKHGGHMNVNQFKRRLSSMTS--RTSHSKFFKSSNNNIIDANFNGSSQADNDNYFLTD
SNGA--LSESVSRYKSTASSRLSGSSTSANNLTA--------------------------
----------------------------------------NNFKTEKDGHYQYKDNDIFC
-DKRFVVKELLGQGTFGKVLKCTDTLNN--------------------------------
--------NHMLAIKVIKAVDRYREAAKTELRILKTIQVNDPAGEFQCILLNDVFDYKNH
ICIVTELYGKSVYDFMC-SNAIARFPGSQVQAVARQLIRSVCFLHDLGIIHTDLKPENIL
LVDDQKYLTRQLPKEIVNHLS-----------------------VRRKNASDGGIQKILK
NPEIKIIDFGSAIFYNEYHPPVISTRHYRAPEIILGLGWSFPCDIWSIGCVLVELVTGES
LYPIHENLEHLAMMERINGTQVPSKLVEKMFYKIMSKLGNLPADISTTVAKHF-------
------------------------------------------------------------
-------------------------------------DKSTYQLKWPETNKR-GEIVSTA
KSIKRVRDGCDRIDKYLSKKINQDLYGNNPLMVDLNLSPEQNWKLIKSKLSRMDGYKNSP
CNYNNYYHLDNFNLNDNTN------LNYYYKNED--GSDSLSSGNDMPQSSYLTTGELNT
TLTNEKKLLTKETFLFWYYFTDLINKMFEFDPTKRITAKEALEHEWFNLGILDDGITSFN
DYLS------------------------------------------
>XP_001643285_Vanderwaltozyma_polyspora
--------------------------------------AGAAPGTHTTTSTTTTTTTTTS
NPNNI---------------DGNIVNSLI--DESVVLDDDD-------------------
------------------------------------------------------------
-----------------DDDDEDLEELSTTNIF---------------------------
-----------------------------------------------------HSDHQFL
YSKDPSH------------------------------------------HPLIVNGARY-
-----------------------------------------------KY-----------
------------------------------------------------------------
------------------------------------------------------------
------------------------------------------KKQRTISLPQLPYAKLLY
NTTII-DQHSNEGHYTYRGG----------------------------------------
------------------------------ATQNDDELLNL---TGNSNITLDS-----N
KLVD----------------LTVIRSLSP-------------------TVTSDYSSHP--
-------------IKRRLSSITKYHRLHH-------------------------------
---------------HTSSSTSASSSSHSSSRNE--------------------------
----------------------------------------SHFQTDKDGHYVYKANDIFC
-DGRFIVKELLGQGTFGKVLKCKDNLDS--------------------------------
--------GNLVAVKVIKAIERYREAAKTELRILQTIHDNDPLGNYQCILLNECFDYKNH
ICLVTNLYGKSIYDFMC-SNAIARFPGSQVQAIARQLIRSVCFLHDLGIIHTDLKPENIL
LVDDSHYISKQLPKEKLSSLS-----------------------LRRKNASNGGIHKILV
NPEIKIIDFGSAIFYNEYHPPIISTRHYRAPEIILGLGWSYPCDVWSIACVLVELVTGES
LYPIHENLEHLAMMQRINGQQLPKKIVEKMFYKVTHKLGNLPADLNTTVVRHF-------
------------------------------------------------------------
-------------------------------------DRKSLTLQWPEVNKN-GDMVTTE
KSMKRVRDSCDRLDLHISRKISTDFFGDNSLTINWNLSPEQNWNLIRQKLS---------
-SYNSHYPNSSSTPNSPNNSLSSSPQNYYYPNSSNINSNGLSS--------------FSS
SQNSDKVPLDKETFLFWYWFVDLLKKMFEFDPTKRITAKEALDHEWFNLGILDDGISSFE
NFLA------------------------------------------
>XP_003682177_Torulaspora_delbrueckii
--MSVSTQT-----RRKRTR--------------------------TNNSNMDGVND---
------------------TGADSLLEGML--ARQSSFLQHNLKE------G---LNFA--
---------------DGDNHATVHNEPPFIDN------ENAIVDLDHTKVDA--------
----------IGEEDDDENVE---------------------------------------
-------------------------------------------------------DDDLI
F---IKE------------------------------------------QPVHFTSPTIS
--G----------------------AG------------NYTSTTSKKF-----------
------------------------------------------------------------
------------------------------------------------------------
------------------------------------------KKQRTISLPQLPHAKLLY
QAMQET------------------------------------------------------
---------------------------P-R-VQKNDELLHL---TGSTSMTLDG-----N
RNVN----------------LRVIRSPSP---SNNDPFYDSSVSPTAECSAGSASSDSDS
AMGTEFNH-----TENV---------------------N------------RQKRSLRRL
SAPR--LAAKLVGKKAKTKKRE--------------------------------------
-----------------------------------------NFKTDKDGHYVYQEGDVFG
-GSRFVVKQLLGQGTFGKVLKCRDIASG-------------TGGGIDTNTFHTWNSTGSA
QPR-------YVAVKVIRAIDRYREAAKTELRVLQAIYENDPHGQYQCLILQECFDYKNH
ICIVTDLLGRSVYDFMC-SNGVARFPGSHVQAMAKQLIRSVCFLHDLGIIHTDLKPENVL
LCDES-SMEKSLPLSVVRSMS-----------------------ARRKEASG-GKRKFLT
NPEIKIIDFGSAVFHNEYHPPVISTRHYRAPEIVLGLGWSFPCDIWSIACVLVELVTGES
LYPIHENLEHMAMMQRINGEPFPPHIVEKMLYKSAHKLGNSPSDLNATVIKHF-------
------------------------------------------------------------
-------------------------------------DTNSLTLQWPEKNKR-GDYITKE
KSIKRVMGSCDRLDIHISKKIRAD-YGD-WFSINWNLTPEKNWSLIKSKLL---------
---------------------------------------------SER-----------R
HDGVVSGDLNKETFLFWYWFVDLCRKMFEFDPTKRITARQALEHEWFNLGILDEGITCFG
KF--------------------------------------------
>XP_037145212_Zygotorulaspora_mrakii
--MSVNTQV-----RRKRTR--------------------------TNPSMVDGLNGTGN
SEGCASGATGASMNGNVLTGTDSFLERML--DRQSSFLQNTLRD------G---LNFVDD
TNVRQNC----RGVMDSSNMDSGLGEHALIDS------DNAMIEVDNAYVENAASYRRID
EDVPGGHHEHIVEDDEDENEQVDDDGDDDGVED---------------------------
-----------------------------------------------------DGDDDVI
F---IKE------------------------------------------QPVYFNSPLVT
EPG----------------------NS------------NYTSTTSKKF-----------
------------------------------------------------------------
------------------------------------------------------------
------------------------------------------KKQRTISLPQLPHAKLLY
QNRQDI------------------------------------------------------
---------------------------P-R-GQNNDELLHL---TGSTAKTLDG-----N
RSVN----------------LRVIKSTSP---LLSDPFYNSSTSPS---NSPNESTISDS
----QFLHKRNKDTDNA---------------------I------------HEKKGLKRL
AAPR--IAAKLVGRKDKLKKKD--------------------------------------
-----------------------------------------YFKTDKDGHYIYQENDVFS
-DGRFIVKQLLGQGTFGKVLKCLDTRAE-------------V-----VNQNHFWNYTSTT
HEKA------FVAIKIIRAIDRYREAAKTELRVLQAVMENDPQGQYQCLMLKECFDYRNH
ICIVTDLLGKSVYDFMC-SNGVARFPGSHVQAIAKQLIRSVCFLHDLGIIHTDLKPENIL
LCDET-YVEKELPISVIRSMS-----------------------IRRKDASG-GRRKFLT
DPEIKIIDFGSAVFHNEYHPPVISTRHYRAPEIVLGLGWSFPCDIWSIACILVELVTGES
LYPIHENLEHMAMMQRINGEPFPPKIVEKMFYKITHKIGNSPSDLNATVVKHF-------
------------------------------------------------------------
-------------------------------------DKESLALQWPEKNKR-GDYVTKE
KSIKRVMGTCDRLDIHVSKRIRQD-YGE-WISINWNFSPDRNWSLIKSKIL---------
---------------------------------------------TER-----------K
NKGTTAGDLNKETFLFWYWFVDLCRKMFEFDPTKRITAREALDHEWFNLGILDEGITCSG
KF--------------------------------------------
>XP_002494982_Zygosaccharomyces_rouxii
MRSFMSSHI-----GRKRNRNTSVN--------------------NNNNTAIGNIDST--
------------------TQMESLMQGML--AKQDSILNGNLSD------G---LMY---
------------------------DQQPFIDN------EN--------------------
-----------LQQPIDENEN-----DTSNVAD---------------------------
-----------------------------------------------------DEDDDVI
F---VKE------------------------------------------QPVYLASPTVP
--GGDPNYD---------------SNN------------HYTSTTSKKF-----------
------------------------------------------------------------
------------------------------------------------------------
------------------------------------------KKQRTISLPQLPHARLLY
QNGNHK------------------------------------------------------
---------------------------EFR-GQNNDELLHL---TGSSSRTLDG-----N
RALS----------------LRVVHSTSPDDVTLSERFY-SSVSPAESAAISGESSESSS
-------------SNSVKGNGIGVEGATASGASLKGGNN------------PHKRTLHRL
SAPK--LAARLVGKKPKTRKRE--------------------------------------
-----------------------------------------NFKTDKDGHYVYRQEDVFG
-GGRFVVKGLLGQGTFGKVLKCTDSGDF-------------I-----MNSNPFKLNTN--
----------LVAVKVIRAIDRYREAAKTELRVLQAIRENDIPGQYQCLMLQECFEYRNH
VCIVTDLLGRSVYDFMC-SNGVARFPGSQVQAMAKQLIRSVCFLHDLGIIHTDLKPENVV
LCDES-YVEKDLPPSVVRSLS-----------------------SRRRDASG-GKRKLLT
NPEIKVIDFGSAVFHREYHPPVISTRHYRAPEIVLGLGWSFPCDIWSIACVLVELVTGES
LYPTHENLEHMAMMQRVNGEPFPPKIVGKMFYKASHNLGNAPADLNATVVKHF-------
------------------------------------------------------------
-------------------------------------DKKTFALQWPEKNKR-GDYLTKD
RSIRRVMDNCDRLDFLISNKLKAD-YGD-WLSIDWNLSPEKNWALIKSRIL---------
---------------------------------------------TER-----------R
TTGTTAGDLNKETFLFWYWFIDLCRKMFEFDPTKRITAKEALDHKWFNLGILDEGITSFG
ELQY------------------------------------------
>XP_003648467_Eremothecium_cymbalariae
----MADNTQ---VRRKRTRPFELHGS-------------------RSVGTQRANMATTA
VELEGTSGVGVGAGIYLDNDRDPLINEML--QRQTYLLGNN-------------------
--------------------FGGSGD----------------------------------
-------------------------GDVETVVE---------------------------
-----------------------------------------------------GNEQPLV
FMNDVEE------------------------------------------DVVAGLQP---
--LSNNLLK--------------------------------GNYTSRRF-----------
------------------------------------------------------------
------------------------------------------------------------
------------------------------------------KKQRTVSLPQLPHAKLFY
RLSGANMEGRSDLR---LEEAV--------------------------------------
---------------------------PRR-GQNDDELLHV---SGSSTRTLDK-----N
RTVT----------------LPVIRSVSPSSNALVTPSTMDSLGDSGASGV---------
---------------------------------------------------MSSPTSILM
PQKK--INKLIGRKQRIMKK----------------------------------------
----------------------------------------EYFNTDKDGHYIYLENDIFA
-NGRFSTKELLGQGTFGKVVKCIDNQNT--------------------------------
-------DKKFVAVKIIRAVERYRQAAKTELRVLQTIRDNDPSGEFQCLVLRECFDYKNH
ICLVTDLFGKSIYDFMC-NNGNPRFPGSHVQAISRQLIRSVCFLHDLSIIHTDLKPENIL
VCDES-FVESQLPESVLATLS-----------------------TRRKQASN-GKQKVLT
NPEVKLIDFGSAVFCQEYHPPVISTRHYRAPEIVLGLGWSFPCDIWSIGCVLVELVTGES
LYPIHENLEHMAMMQRVNGQSFPRKMVSKMFYKVEHKLGNIPSDLVATVVRHF-------
------------------------------------------------------------
-------------------------------------DKSSLILQWPERNYK-GEIITKE
KSMKRVMNACDRLDKHISSKLQKD-YGD-WLIIDWDYTPEQNWSIIESKYY---------
---------------------------------------------NRT------------
------PRLDRETFLFWYWFVDLCRRMFEFDPTKRITAKEAMDHEWFNYGILDEGISSFG
QV--------------------------------------------
>NP_984053_Eremothecium_gossypii
----MAENTQ---LRRKRTRAFDLNGS-------------------RAVGAQNGRMGAAG
VEMGDATGTARN-GLYIEEEPDPLVNDML--QRQMFLLGSN-------------------
--------------------SGNSGDS---------------------------------
-------------------------GSLVRDAD---------------------------
-----------------------------------------------------DADSSLA
FMGDVGD------------------------------------------MV--GELA---
--LGGTHAG--------------------------------SNYTARRF-----------
------------------------------------------------------------
------------------------------------------------------------
------------------------------------------KKQRTVSLPQLPHAKLFY
RL---------DARGPAASKAV--------------------------------------
---------------------------PRR-SQNDDELLHI---SGSSSRTLDG-----N
RMVT----------------LPVIRSESPSS--LLPPTQLEQQTALNGSAI---------
----------------------------------------------------TKATSLLT
GQQK--LPKLITRRQRSIRR----------------------------------------
----------------------------------------DNFNTDKEGHYVFHGNDIFA
-NGRFMTEELLGQGTFGKVVKCVDNAEP--------------------------------
-------TKKHVAVKIIRALDRYRQAAKTELRVLQTIRDNDPLGQFQCLLLRDCFDYRNH
ICLVTDLFGKSIYDFMC-NNGNPRFPGSHVQAISRQLIRSVCFLHDLGIIHTDLKPENIL
ICDES-FVETPLPDTVLATLS-----------------------TRRKQVSG-GKHKVLT
NPEVKLIDFGSAVFCEEYHPPVISTRHYRAPEIVLGLGWSFPCDLWSIGCVLVELVTGES
LYPIHENLEHMAMMQRVNGQSFPRKMISKMFYKVEHKLGNLPTDLMTTVVRHF-------
------------------------------------------------------------
-------------------------------------DKTSMALQWPERNYK-GEIVTKE
KSMKRVMATCDRLDKHISTKLQRD-YGE-WLIIDWDYTPEQNWSMIESKFY---------
---------------------------------------------NRT------------
------MRIDRETFLFWYWFVDLCRKMFEFDPTKRITAKDAMDHEWFTYGILDEGISSFG
QT--------------------------------------------
>XP_456076_Kluyveromyces_lactis
----MTMASKNFAAKRKRTRTLEGINESSTLRSQYMDGHMSDPIMTAAAAAAAAAAADVS
TSSASNTGRM----------QNPFIEEFM-SSNNDPMTADSLRG-----------TLLLD
VDRQGQNSGSFVTGIAANNRNSK-------QN----------------------------
-----------------------ENGNGFDLVD---------------------------
-----------------------------------------------------LDDSAVE
F-----------------------------------------------------------
-------------------------VN------------SVNYTSAKKV-----------
------------------------------------------------------------
------------------------------------------------------------
------------------------------------------KKQRTVSLPQLPHARLLY
EPRNTD------------------------------------------------------
-----------------------------RRTQNDDELLHV---SGTTTQTVDG-----N
KLIK----------------LPLIRSLSP-----------VPVADFR-------------
--LGKNGGMQNNNQDQNFDISNS-------------------------------------
------ASKSPSRFTKILKKSPLLGSHQDKLRSM--------------------------
----------------------------------------DRFKTDEEGHYVYQENDIFA
-KNRFQAMQLLGQGTFGKVVKCKDYLND--------------------------------
---------ITVAVKIIRAVDRYRQAAKTELRVLQTIKENDRSGQYQCLLLREFFDYKNH
ICLVTDLYGRSVYDFMT-NNGYARFPGSHVQAIGKQLVRSVCFLHDLGIIHTDLKPENIL
ICDET-CVEQSLPMEIIDSLT-----------------------ERRKLASG-GKRKILI
NPEVKLIDFGSAVFYNEYHPPVVSTRHYRAPEIVLGLGWSFPCDIWSIACVLVELVTGES
LYPIHENTEHMAMMQRINNEKFPKKMVEKMFFKVENKYGSIPTDLQTSVVKYF-------
------------------------------------------------------------
-------------------------------------DRQTGELRWPLRNSK-GQVITKE
KSWKRILATCDRLDVFISKKLQMD-YGS-WLEIHWDMQLEDNWRLILSKNI---------
------------------------------------------------------------
----DSRNIDKNVFMFWYYFVDLCRKMFEFDPTKRITAKEVIEHEWFNIGILDEGISHYG
RL--------------------------------------------
>XP_022676117_Kluyveromyces_marxianus
------MASKNFATRRKRTRTLDGVGEESRLRSQYVDDHRNDQMVAAATGAAAAAAAAMR
NSSSTGGIGM----------QNPFMDEFMASSNNDILTSDSLRD-----------TLLMD
MDGPGQQP----MFLGSNNVNSSTSNVSVINS----------------------------
-----------------------SAGPSQQLVD---------------------------
-----------------------------------------------------LDDSAVE
F-----------------------------------------------------------
-------------------------VN------------SVNYTSAKKV-----------
------------------------------------------------------------
------------------------------------------------------------
------------------------------------------KKQRTVSLPQLPHARLIY
ESRSSD------------------------------------------------------
-----------------------------RKTQNDDELLHV---SGTTTQTVDG-----N
KIIK----------------LPVIRSVSP-----------SPLTDYRSGVVKNNNGSVGV
GSMGSMGGM--NRNDLAFNATRR-------------------------------------
------VSKSPSKFSSILKKTPLRSGMQDKPPVI--------------------------
----------------------------------------ESFQTDKEGHYVYQENDIFA
-KNRFQALQLLGQGTFGKVVKCRDYLND--------------------------------
---------ITVAVKIIRAVDRYRQAAKTELRVLQTIKENDRLGQYQCLLLREFFDYKNH
ICLVTDLYGRSVYDFMT-NNGYARFPGSHVQAIGKQLVRSVCFLHDLGIIHTDLKPENIL
ICDET-CVEQQLPKQILDTLT-----------------------ERRKRASG-GKRKILI
NPEVKLIDFGSAVFHNEYHPPVVSTRHYRAPEIVLGLGWSFPCDIWSIACVLVELVTGES
LYPIHENLEHMAMMQRINNESFPKKMVDKMFFKVENKYGNIPTDLQATVVKYF-------
------------------------------------------------------------
-------------------------------------DRETGQLQWPVRNSK-GNIVTKD
KSWKRVMTSCDRLDAFISKKLQMD-YGP-WLEIHWDMDYESNWNLISSKNH---------
------------------------------------------------------------
----DERNIDKNVFSFWYQFVNLCRRMFEFDPTKRITAQEVIEHEWFNIGILDEGITHYG
RL--------------------------------------------
>XP_022626750_Lachancea_lanzarotensis
----MSQNIQ---VKRKRTRTLD--------------------------AAPRAGMS---
--LRS-----VPQGMFLDNEADPIIGEML--ARQSALLQGNLID----------SHFATA
TTAEGSTVAGNENSIDEHTVTGGTDDITINNN----------------------------
----------------------NNNNHNNHVGE---------------------------
-----------------------------------------------------EEDDDLI
F---VKE------------------------------------------QPVQFPAP---
--LD-PHAE--------------------------------HHYTSKKF-----------
------------------------------------------------------------
------------------------------------------------------------
------------------------------------------KKQRTISLPQLPHSKLLY
EA--------------AQHRAL--------------------------------------
---------------------------PHR--QNDDDLLHL---SGSSTKTIDG-----N
RGVT----------------LNVVKSLSPLS------------VNEHGSPV---------
---------------------------------------------------FKR----MA
AGPK--ISRLVTAAKKKNKK----------------------------------------
----------------------------------------DFFQTDKEGHYVYRDEDNFC
-NGRFVVKSLLGQGTFGKVVQCVDNTPS-SLQSNEFQGFEDPFSESFEDSHFDLDFSTPE
SN--VPRSAKMVAVKIIRAVDRYREAAKTELRVLKAILDNDPLGQYQCLLLRECFDYKNH
ICLVTDLFGKSIYDFMC-NNGCSRFPGSHVQAITKQLIRSVCFLHDLGIIHTDLKPENIL
LCDES-YVGKPLSQQELSNLS-----------------------PRRRSACN-GERKFLT
NPDVKLIDFGSAVFYNEFHPAVISTRHYRAPEIVLGLGWSFPCDIWSIGCVLVELVTGES
LYPIHENLEHMAMMQRFNGRPFPPKIVENMLYKSDRKIGNLAPDLNATVVKHF-------
------------------------------------------------------------
-------------------------------------DRDSLALKWPERNSK-GEIITKE
RSMRRILSGCDRLDKYVMQKIRQD-HGD-WLVINWDMSAEDNWALLESQHD---------
---------------------------------------------EQV------------
--------LDKEVFLFWYWFLDLCQKMFEFDPTKRITAREAINHEWFNYGILDEGIASFG
KVQHN-----------------------------------------
>XP_002553790_Lachancea_thermotolerans
----MSQHAQ---VKRKRTRTLD--------------------------AAPQA-MG---
--VASGVSPGMPQGMFLDNDADPVIGEML--ARQSALLQGNLID----------THFSD-
---EPAPRALPQSTLGFHSFTDARDDT---------------------------------
------------------------------------------------------------
-----------------------------------------------------EQDDDLI
F---VKE------------------------------------------QPVGGPSSSSA
VALDQPQFD--------------------------------HHYTAKKF-----------
------------------------------------------------------------
------------------------------------------------------------
------------------------------------------KKQRTISLPQLPYAKLLY
EA----------------RGTV--------------------------------------
---------------------------PHR--QNDDDLLHL---SGSSTKTIDG-----N
RAVT----------------LNVVRSVSPLT------------SQDH-APV---------
---------------------------------------------------LKR----MA
AAPK--ISKLVPSRKKKKK-----------------------------------------
-----------------------------------------FFQTDKEGHYVFQQNDVFC
-NNRFIVKELLGQGTFGKVVQCVDTAPPVSPHVSDFQPFEDPFAESFEDSHFDLDYGHSQ
SNDSQPR---LVAVKIIRAVDRYREAAKTELRVLKAIIENDSTGQYQCLLLRECFDYKNH
ICLVTDLFGKSVYDFMC-NNGCPRFPGSHVQAISKQLIRSVCFLHDLGIIHTDLKPENVL
LCDES-YVGKPLSPQTYSSLS-----------------------PRRKSACG-GERRFLT
NPEVKLIDFGSAVFHNEFHPAIISTRHYRAPEIVLGLGWSFPCDIWSIGCVLVELVTGES
LYPIHENLEHMAMMQRFNGRPFPPKIVENMFYKADRKLGNMSPDLNSTVIKHF-------
------------------------------------------------------------
-------------------------------------DRDTLALQWPERNKK-GEIITKE
RSMKRILTSCDRLDKYILQKVRQD-YGD-WLTINWDLSPEDNWALLESKYD---------
---------------------------------------------EQV------------
--------LDREVFLFWYWFLDLCKKMFEFDPTKRITAREAIGHEWFNYGILDEGIASFG
KV--------------------------------------------
>XP_020060959_Aspergillus_aculeatus
------------------------------------------------------------
------------------------------------------------------------
------------------------------------------------------------
----MNAVSA----A-QNGRR-RKPNWGEFYKN---------------------------
-----------------------------------------------------GIPKEVI
V---IDD----TP-------------------PPEQS-QAASRNPATA--YINAPNGAAP
QPASKKRRTGPDT----------TYDL------------ATYDRPSFSI-----------
------------------------------------------------------------
--------------------------------------NP-QQYGEESS--AESL-----
------------------------------------------STDRTTSLHT-TAPTSL-
SQGST-------------------------------------------------------
-------------------------------GASNGLYYEDAN-TGQKRKRVTT-----R
KSAR---DE-QKKKELEAAGDAFLSYVPPPK-------PIIKAKDVPVPVIRDVSMYGNR
------------------------------------------------------------
------------------------------------------------------------
----------------------------------------SEKYDDDDGHYIVTPNVPLT
--DRYSIVKLLGQGTFGKVVEAYDKTRK--------------------------------
---------TRCAVKIIRSIQKYRDASRIELRVLSTLASNDKANRNKCIHLRDCFDFRNH
ICIVTDLLGQSVFDFLK-GNAFVPFPSSQIQNFARQLFTSVAFLHDLNLIHTDLKPENIL
LVSSA-YQTFTYNRTIPSSSC-----------------------AISRSARQ---RRVLL
DSEIRLIDFGSATFDDEYHSSVVSTRHYRAPEIILNLGWSFPCDIWSIGCILVEFFTGDA
LFQTHDNLEHLAMMEAVIGERIDTRLVR----QVMQGGRSGS---QNQAAKYF-------
------------------------------------------------------------
--------------------------------------CR-LRLEYPNDQTT--------
RASRKYVRAMKQLIEFIPS-----------------------------------------
------------------------------------------------------------
------------NTKFHRLFLDLLQKIFVYDPKNRITAKEALKHPWFKESLVDDGTEALR
IGEQL-QR-TGQRRQ-------------------------------
>XP_001268592_Aspergillus_clavatus
------MSTPS-TATATHP-SHH----QQHYAFPH---------HHAYQPTA-SFPA---
------TTTAGTTRLATV-------------PYPYA------------------------
---------A--NP--------STAPLPYTQSPKMAQPTPTLA----------------A
MAPAQNGVGTSTPGSDQSRRR-KKPDWGEFYKN---------------------------
-----------------------------------------------------GLPKEVI
V---IDD----TP-------------------PPEQA-QVKARNAANA--NAVAANGAVA
QPAGKKRRTGVET----------AYDL------------GYYDRPSFST-----------
------------------------------------------------------------
--------------------------------------IP-QHYGEESS--AASI-----
------------------------------------------STDRTTSLHT-TAPTSLG
STGSA-------------------------------------------------------
-------------------------------GASNGAYYEDAN-VGQKRKRVTT-----R
KSAR---DE-QKRRELETAGDAFLSYIPPPK-------PPIKAKDVPVPVIRD---YGNR
------------------------------------------------------------
------------------------------------------------------------
----------------------------------------HEKFDDNDGHYIVNPETPLT
--DRYSIIRLLGQGTFGKVVEAYDKQRK--------------------------------
---------TRCAVKIIRSIQKYRDASRIELRVLSTLASNDKSNRNKCIHLRDCFDFRNH
ICIVTDLLGQSVFDFLK-GNGFVPFPSSQIQNFARQLFTSVAFLHDLNLIHTDLKPENIL
LVNNA-YQTFTYNRTIPSSSH-----------------------AISRNARQ---RRVLL
DSEIRLIDFGSATFDDEYHSSVVSTRHYRAPEIILNLGWSFPCDIWSIGCILVEFFTGDA
LFQTHDNLEHLAMMEAVIGQRIDTKMVK----QTTQGGRNGS---QNQAAKYF-------
------------------------------------------------------------
--------------------------------------NR-NKLDYPNEETT--------
RASRKYVRAMKQLTDFIPT-----------------------------------------
------------------------------------------------------------
------------STTFHRLFLDLLQRIFVYDPKNRITAKDALKHPWFKESLIDDGTEALR
IGQQL-QR-NGGQRS-------------------------------
>XP_001264078_Aspergillus_fischeri
------MSTPS-TATATHP-THH----QQHYAFPH---------HHAYQPNA-SFPV---
------TTATGTARLATA-------------PYPYA------------------------
---------A--PP--------STAPLPYNQSSKMVQPASTPA----------------A
IPPAQSEVSTGTAGSDQSRRR-KKPDWGEFYKN---------------------------
-----------------------------------------------------GIPKEVI
V---IDD----TP-------------------PPEQG-KGKSRTTA-----AAASNGGMA
QPAGKKRRTGIES----------AYDL------------GYYDRPSFST-----------
------------------------------------------------------------
--------------------------------------IP-QQYGEESS--AASI-----
------------------------------------------STDRTTSLHT-TAPTSLG
SQGSA-------------------------------------------------------
-------------------------------GATNGVYYEDAN-VGQKRKRVTT-----R
KSAR---DE-QKRRELETAGDAFLSYIPPPK-------PPIKAKEVPVPVVRD---YGNR
------------------------------------------------------------
------------------------------------------------------------
----------------------------------------HEKYDDDDGHYIVTPDTPLT
--DRYSIIKLLGQGTFGKVVEAYDRQRK--------------------------------
---------TRCAVKIIRSIQKYRDASRIELRVLSTLASNDKSNRNKCIHLRDCFDFRNH
ICIVTDLLGQSVFDFLK-GNGFVPFPSSQIQNFARQLFTSVAFLHDLNLIHTDLKPENIL
LVSNA-YQTFTYNRTIPSSSH-----------------------AVSRNARQ---RRVLL
DSEIRLIDFGSATFDDEYHSSVVSTRHYRAPEIILNLGWSFPCDIWSIGCILVEFFTGDA
LFQTHDNLEHLAMMEAVIGSKIDTKLVK----QTTQGGRNGS---QNQAAKYF-------
------------------------------------------------------------
--------------------------------------NR-NKLDYPNEETT--------
RASRKYVRAMKQLTDFIPT-----------------------------------------
------------------------------------------------------------
------------STTFHRLFLDLLQRIFVYDPKNRITAKEALKHPWFKESLIDDGTEALR
IGQQL-QR-NGGQRS-------------------------------
>XP_041140912_Aspergillus_flavus
------MSTPS-TATATHP-THH----QQHYGYPH---------HPPYQPNP-PYPT---
------TTAAATSRLAT--------------TYPYA------------------------
---------V--NP--------ATATLPFTQSPKIVSAAPTPTTTAA------------T
MPPTHNGVSASAAPT-QTGRR-KKPDWGEFYKN---------------------------
-----------------------------------------------------GIPKEVI
V---IDD----TP-------------------PPEQS-KGSARNFATTSTATAASNGNLP
QPAGKKRRTGVES----------AYDV------------TYYDRPSFSI-----------
------------------------------------------------------------
--------------------------------------NP-QHYGEDSS--AASI-----
------------------------------------------STDRTTSLHT-TAPTSL-
SQGSS-------------------------------------------------------
-------------------------------GASNGVYYEDAN-IGQKRKRVTT-----R
KSAR---DE-QKRRELENAGDAFLNYIPPPK-------PIIKAKDVPVPVVRD---YANR
------------------------------------------------------------
------------------------------------------------------------
----------------------------------------GEKYDDDDGHYIVTPDTPLT
--DRYSIIKLLGQGTFGKVVEAFDKHRK--------------------------------
---------TRVAVKIIRSIQKYRDASRIELRVLSTLASNDRQNRNKCIHLRDCFDYRNH
ICIVTDLLGQSVFDFLK-GNGFVPFPSSQIQNFARQLFTSVAFLHDLNLIHTDLKPENIL
LVSNA-YQTFTYNRTIPSSSH-----------------------AISRSARQ---RRVLL
DSEIRLIDFGSATFDDEYHSSVVSTRHYRAPEIILNLGWSFPCDIWSIGCILVEFFTGDA
LFQTHDNLEHLAMMEAVIGDRIDTRLVR----QVMQGGRSGS---QNQSAKYF-------
------------------------------------------------------------
--------------------------------------IR-NKLDYPNDETT--------
RASRKYVRAMKQMTDFIPT-----------------------------------------
------------------------------------------------------------
------------TTKFHRLFLDLLQRIFVYDPKNRITAKDALKHPWFKESIVDDGTEALR
IGEQL-QR-NTQRR--------------------------------
>XP_753046_Aspergillus_fumigatus
------MSTPS-TATATHP-THH----QQHYAFPH---------HHAYQPNA-SFPV---
------TTAAGTARLATA-------------PYPYA------------------------
---------A--PP--------STAPLPYNQSSKMVQPASTPS----------------A
IPPAQSEVGTGTAGPDQSRRK-KKPDWGEFYKN---------------------------
-----------------------------------------------------GIPKEVI
V---IDD----TP-------------------PPEQS-KGKSRTTA-----AAAPNGGMA
QPAGKKRRTGIES----------AYDL------------GYYDRPSFST-----------
------------------------------------------------------------
--------------------------------------NP-QQYGEESS--AASI-----
------------------------------------------STDRTTSLHT-TAPTSLG
SQGST-------------------------------------------------------
-------------------------------GATNGVFYEDAN-VGQKRKRVTT-----R
RSAR---EE-QKRRELETAGDAFLSYIPPPK-------PPIKAKEVPVPVVRD---YGNR
------------------------------------------------------------
------------------------------------------------------------
----------------------------------------HEKYDDDDGHYIVTPDTPLT
--DRYSIIKLLGQGTFGKVVEAYDRQRK--------------------------------
---------TRCAVKIIRSIQKYRDASRIELRVLSTLASNDKTNRNKCIHLRDCFDFRNH
ICIVTDLLGQSVFDFLK-GNGFVPFPSSQIQNFARQLFTSVAFLHDLNLIHTDLKPENIL
LVSNA-YQTFTYNRTIPSSSH-----------------------AVSRNARQ---RRVLL
DSEIRLIDFGSATFDDEYHSSVVSTRHYRAPEIILNLGWSFPCDIWSIGCILVEFFTGDA
LFQTHDNLEHLAMMEAVIGSKIDTKLVK----QATQGGRNGT---QNQAAKYF-------
------------------------------------------------------------
--------------------------------------NR-NKLDYPNEETT--------
RASRKYVRAMKQLTEFIPT-----------------------------------------
------------------------------------------------------------
------------NTTFHRLFLDLLQRIFVYDPKNRITAKEALKHPWFKESLIDDGTEALR
IGQQL-QR-NGGQRS-------------------------------
>XP_658592_Aspergillus_nidulans
------MSTPS-TATATHPVTHH----HQHYGFPH---------HQTYLPNP-SYPT---
------TS---SPHLNST-------------VYPYA------------------------
---------VPS----------TTAALPYTQSPHSAAAASTATSTAAMPQ---------P
PKPASTGVST------QNGRR-KKPDWGEFYKN---------------------------
-----------------------------------------------------GIPKEVI
V---IDD----TP-------------------PPDQS-AAASRTYPTAST-AQVANGNTA
QPAGKRRRTGIET----------AYDL------------GYFDRPSFST-----------
------------------------------------------------------------
--------------------------------------NP-QHYGEESS--AGSL-----
------------------------------------------STDRTASLHT-TAPTSL-
SQGSS-------------------------------------------------------
-------------------------------GASNGAYYEDAN-VGQKRKRVAT-----R
KSVR---DQ-QKKLEQETATDAFLSYIPPPK-------PPIKAKDVPVPVVRS---YANR
------------------------------------------------------------
------------------------------------------------------------
----------------------------------------GEKYDDDDGHYIVNPNTPIT
--DRYSIIKLLGQGTFGKVVEAYDKQRK--------------------------------
---------ARCAIKIIRSIQKYRDASRIELRVLSTLASNDKHNRNKCIHLRDCFDFRNH
ICIVTDLLGQSVFDFLK-GNGFVPFPSSQIQSFARQLFTSVAY----------LKPENIL
LVKNA-YQTFTYNRTIPSSST-----------------------AISRNARQ---RRVLL
DSEIRLIDFGSATFDDEYHSSVVSTRHYRAPEIILNLGWSFPCDIWSIGCILVEFFTGDA
LFQTHDNLEHLAMMEAVIGERIDPKLVR----QVMQGGRNGN---QNQAAKYF-------
------------------------------------------------------------
--------------------------------------VR-NRLDYPNEETT--------
RASKKYVQAMRRLTSFMPT-----------------------------------------
------------------------------------------------------------
------------NTKFYRLFLDLLQRIFVYDPKQRITAKDALKHPWFKEPITDDGTEALR
IGQQLQQRNNGQQR--------------------------------
>XP_001389436_Aspergillus_niger
------MSTPS-TATATHP---H----QQHYGYPH---------HQPYQPNA-SYPT---
------TSAAGTSRLIPS-------------SYPYP------------------------
---------V-SAP--------TPATLPFVQSPKLMPTAPTPTTTTSTTTTNNTTTATTT
MPPAHNAVGAGTT-A-QGSRR-RKPNWGEFYKN---------------------------
-----------------------------------------------------GIPKEVI
V---IDD----TP-------------------PPEQS-KASSRSLATASTVTAA-NGNGP
QPAGKKRRTGIES----------AYDV------------TYYDRPSYSI-----------
------------------------------------------------------------
--------------------------------------NP-QHYGEESS--AASL-----
------------------------------------------STDRTTSLHT-TAPTSL-
SQGSS-------------------------------------------------------
-------------------------------GASNGIIYEDAN-VGQKRKRVTT-----R
KSAR---DE-QKRRELENAGDAFLSYVPPPK-------PPIKAKDVPVPVVRD---YANR
------------------------------------------------------------
------------------------------------------------------------
----------------------------------------GEKYDDDDGHYIVNPNTPLT
--ERYSIIKLLGQGTFGKVVEAFDKQRK--------------------------------
---------TRCAVKIIRSIQKYRDASRIELRVLSTLASNDKQNRNKCIHLRDCFDYRNH
ICIVTDLLGQSVFDFLK-GNGFVPFPSSQIQNFARQLFTSVAFLHDLNLIHTDLKPENIL
LVSNA-YQTFTYNRTIPSSSH-----------------------AISRSARQ---RRVLL
DSEIRLIDFGSATFDDEYHSSVVSTRHYRAPEIILNLGWSFPCDIWSIGCILVEFFTGDA
LFQTHDNLEHLAMMEAVIGDRIDTRLVR----QVMQGGRSAG---QNQAAKYF-------
------------------------------------------------------------
--------------------------------------NR-NRLEYPNDQTT--------
RASRKYVKAMKQLPDFIPT-----------------------------------------
------------------------------------------------------------
------------NTKFHKLFLDLLQRIFVYDPKNRITAKEALKHQWFKESLVDDGTEALR
IGEQL-QR-TTQRR--------------------------------
>XP_015400930_Aspergillus_nomiae
----------------LDF-SHHVYSLHRHGDTPYASSAALRISSPPALPTE-P-SL---
------SDHVRRGHLSP--------------GHHLS------------------------
---------LRRQP--------ATATLPFTQSPKIVSAAPTPTTTTA------------T
MPPTHNGVSASAAPT-QAGRR-KKPDWGEFYKN---------------------------
-----------------------------------------------------GIPKEVI
V---IDD----TP-------------------PPEQS-KGSARSFATTSTVTAASNGNLP
QPAGKKRRTGVES----------AYDV------------TYYDRPSFSI-----------
------------------------------------------------------------
--------------------------------------NP-QNYGENSS--AGSI-----
------------------------------------------STDRTTSLHT-TAPTSL-
SQGSS-------------------------------------------------------
-------------------------------GASNGVYYEDAN-IGQKRKRVTT-----R
KSAR---DE-QKRRELENAGDAFLNYIPPPK-------PIIKAKDVPVPVVRD---YANR
------------------------------------------------------------
------------------------------------------------------------
----------------------------------------GEKFDDDDGHYIVTPDTPLT
--DRYSIIKLLGQGTFGKVVEAYDKHRK--------------------------------
---------TRVAVKIIRSIQKYRDASRIELRVLSTLASNDRQNRNKCIHLRDCFDYRNH
ICIVTDLLGQSVFDFLK-GNGFVPFPSSQIQNFARQLFTSVAFLHDLNLIHTDLKPENIL
LVSNA-YQTFTYNRTIPSSSH-----------------------AISRSARQ---RRVLL
DSEIRLIDFGSATFDDEYHSSVVSTRHYRAPEIILNLGWSFPCDIWSIGCILVEFFTGDA
LFQTHDNLEHLAMMEAVIGDRIDTRLVR----QVMQGGRSGS---QNQAAKYF-------
------------------------------------------------------------
--------------------------------------VR-NKLDYPNDETT--------
RASRKYVRAMKQLTDFIPT-----------------------------------------
------------------------------------------------------------
------------STKFHRLFLDLLQRIFVYDPKNRLTAKDALKHPWFKESIVDDGTEALR
IGEQL-QR-NTQRR--------------------------------
>XP_023089190_Aspergillus_oryzae
------------------------------------------------------------
------------------------------------------------------------
------------------------------------------------------------
-------MGSALA----------RPQ----------------------------------
------------------------------------------------------------
-----------------------------------------------------------P
RPEGGKSQTGASS----------T------------------------------------
------------------------------------------------------------
------------------------------------------------------------
------------------------------------------------------------
------------------------------------------------------------
------------------------------------------R-MGSRRKLLSSMILHRR
SSPRAPLAT-SRRRPLRR---------PPP------------TETCPSPRERN-------
------------------------------------------------------------
------------------------------------------------------------
-------------------------------------------------------GAPGS
--SQHSIIKLLGQGTFGKVVEAFDKHRK--------------------------------
---------TRVAVKIIRSIQKYRDASRIELRVLSTLASNDRQNRNKCIHLRDCFDYRNH
ICIVTDLLGQSVFDFLK-GNGFVPFPSSQIQNFARQLFTSVAFLHDLNLIHTDLKPENIL
LVSNA-YQTFTYNRTIPSSSH-----------------------AISRSARQ---RRVLL
DSEIRLIDFGSATFDDEYHSSVVSTRHYRAPEIILNLGWSFPCDIWSIGCILVEFFTGDA
LFQTHDNLEHLAMMEAVIGDRIDTRLVR----QVMQGGRSGS---QNQSAKYF-------
------------------------------------------------------------
--------------------------------------IR-NKLDYPNDETT--------
RASRKYVRAMKQMTDFIPT-----------------------------------------
------------------------------------------------------------
------------TTKFHRLFLDLLQRIFVYDPKNRITAKDALKHPWFKESIVDDGTEALR
IGEQL-QR-NTQRR--------------------------------
>XP_040642521_Aspergillus_ruber
------MSTPS-TATATHP-ASH---HPQHYAYPP--------HPQTYQPNP-PYPP---
------TTAAATARLATS-------------SYPYA------------------------
---------INPPPTTTTTASTTTTTLPYTQSPKLAAPPTAPAPLSSTPA---------T
MASVQNGYSAAATPT-QNGRK-KNPDWGEFYKN---------------------------
-----------------------------------------------------GIPKEVI
V---IDD----TP-------------------PPEQS-KAPSHTLTTASSAVPAPNGSMI
HPPGKRRRTGLDT----------AYEV------------GYYDRPSYSI-----------
------------------------------------------------------------
--------------------------------------HPQQQFGEESS--GASL-----
------------------------------------------STDRTTSLHT-TAPTSLG
SQGST-------------------------------------------------------
-------------------------------GTNNGVYYEEAD-IGQKRKRVTT-----R
KSTR---DE-QKRRELEAVGDAFLSYVPPPN-------PPIKAKDVAVPVVRD---YART
------------------------------------------------------------
------------------------------------------------------------
----------------------------------------NEKYDDDDGHYVVTPDTPIT
--DRYSIIKLLGQGTFGKVVEAYDKQRR--------------------------------
---------SRCAIKIIRSIQKYRDASRIELRVLSTLSSNDKANRNKCIHLRDCFDYRNH
ICIVTDLLGQSVFDFLK-GNGFVPFPSTQIQNFARQLFTSVAFLHDLNLIHTDLKPENIL
LVNNA-YQTFTYNRTIPSSSH-----------------------ATSRTARQ---RRVLL
DSEIRLIDFGSATFDDEYHSSVVSTRHYRAPEIILNLGWSFPCDIWSIGCILVEFFTGDA
LFQTHDNLEHLAMMECVIGHKIESRIVK----QVMQGGRHGS---SNQAAKYF-------
------------------------------------------------------------
--------------------------------------NR-GKLDYPNNDTT--------
RASRKYVRAMKQLAEFIPT-----------------------------------------
------------------------------------------------------------
------------NTEFHRLFLDLLQRIFVYDPKNRITAKQALQHPWFKETFIDDGTEALR
IGQQL-QR----RRG-------------------------------
>XP_040707546_Aspergillus_sydowii
------MSTPS-TATATHP-THH----QQHYGFPH---------HQPYLPNP-SYPA---
------SS---TPHLNPS-------------VYPYA------------------------
---------VPS----------TTATIPYTQSPQTAAAASTPTTVSAMPQ---------A
SKPASTGISG------QNGRR-KKPDWGEFYKN---------------------------
-----------------------------------------------------GIPKEVI
V---IDD----TP-------------------PPDQS-AAASHTLPPTST-VPAQNGNVP
QPAGKKRRTGIET----------AYDL------------GYYDRPSFSI-----------
------------------------------------------------------------
--------------------------------------NP-QQYGEDSS--AGSL-----
------------------------------------------STDRTASLHT-TAPTSL-
SQGSS-------------------------------------------------------
-------------------------------GTSNGAYYEDAN-IGQKRKRVAT-----R
KSVR---DQ-QKKLEQETGTDAFLSYIPPPK-------PPIKAKDVPVPVVRA---YANR
------------------------------------------------------------
------------------------------------------------------------
----------------------------------------GEKFDDDDGHYVVNPNTPLT
--DRYSIIKLLGQGTFGKVVEAFDKQRK--------------------------------
---------SRCAIKIIRSIQKYRDASRIELRVLSTLASNDKNNRNKCIHLRDCFDYRNH
ICIVTDLLGQSVFDFLK-GNGFVPFPSSQIQNFARQLFTSVAFLHDLNLIHTDLKPENIL
LVKNA-YQTFTYNRTIPSSSS-----------------------AISRNARQ---RRVLL
DSEIRLIDFGSATFDDEYHSSVVSTRHYRAPEIILNLGWSFPCDIWSIGCILVEFFTGDA
LFQTHDNLEHLAMMEAVIGDRIDPRLVR----QVMQNSRNGN---QNPAAKFF-------
------------------------------------------------------------
--------------------------------------LR-GKLDYPNEETT--------
RASKKYVQAMKRINSFMPS-----------------------------------------
------------------------------------------------------------
------------NSKFYREFLDLLRRIFVYDPKQRITAKDALKHAWFKESITDDGTEALR
IGQQL-QRSNGQQR--------------------------------
>XP_001214295_Aspergillus_terreus
------MSTPS-TATATHPTTTH---HQPHYGY-----------HQPYQPSV-SYPT---
------TSATTAARLATS-------------SYPFT------------------------
---------STA----------TTTTLPYAPSPKTLPTPSTATMAQA-------------
----------------HPGRR-KKPDWGEFYKN---------------------------
-----------------------------------------------------GIPKEVI
V---IDD----TP-------------------PPDSANKPAARNVAPA----AGSNNTGS
QPAGKRRRTGIET----------AYEM------------GYYDRPSYSI-----------
------------------------------------------------------------
--------------------------------------NP-QRYGEESS--AASL-----
------------------------------------------STDRTTSLHT-TAPTSL-
SQGSS-------------------------------------------------------
-------------------------------GASNGIYYEDAN-IGQKRKRVAT-----R
KSTR---DE-QKRRELETAADAFLSYVPPPK-------PPIKAKDVPVPVIRD---NFSR
------------------------------------------------------------
------------------------------------------------------------
----------------------------------------TEKYDDDDGHYIVNPNTPLT
--DRYSIIKLLGQGTFGKVVEAYDKQRK--------------------------------
---------TRCAVKIIRSIQKYRDASRIELRVLSTLASNDQSNRNKCIHLRDCFDYRNH
ICIVTDLLGQSVFDFLK-GNGFVPFPSSQIQNFARQLFTSVAFLHDLNLIHTDLKPENIL
LVNNN-YQTFTYNRHIPSSSF-----------------------AISRKATQ---RRVLL
DSEIRLIDFGSATFDDEYHSSVVSTRHYRAPEIILNLGWSFPCDIWSIGCILVEFYTGDA
LFQTHDNLEHLAMMEAVIDDKIDSKLVR----QVMQGGRSGN---QNQAAKYF-------
------------------------------------------------------------
--------------------------------------YR-SKLNYPNDDTT--------
RASRKYVKAMKPLEHFIPQ-----------------------------------------
------------------------------------------------------------
------------GNKFHRLFLDLLKRIFVYDPKQRITAKEALKHPWFKESLIDDGTEALR
IKEQL-SR-NFGR---------------------------------
>XP_022487922_Penicillium_arizonense
------MSTPS-TATATHP-SHH-----QAYGYPH---------HP-YQPNT-SYPT---
------ST--TGTRLAN--------------PYAYS------------------------
---------VPSP---------TTTTLPYTQPPRLPPTTSTPSAMTH-------------
------QSGSSVAPS-VGGRK-KKPDWTEFYKN---------------------------
-----------------------------------------------------GLPKEVI
V---IDD----SP-------------------GPE-SNGAAPSAHTSVARAPAAV----P
QPAGKRRRTGIET----------AYDL------------GHYDRPSFSI-----------
------------------------------------------------------------
--------------------------------------NP-QQYGDNSS--A-SL-----
------------------------------------------STDRTTSLHT-TAPTSLG
SQGSS-------------------------------------------------------
-------------------------------GAPNGVYYEDAT-VGQKRKRVAT-----R
KSTR---DE-QKRRELETTGDAFLSYVPPPK-------PPIKAKDVHVPIVRD--STSAQ
------------------------------------------------------------
------------------------------------------------------------
----------------------------------------NKKFDDDDGHYIVTPDTALT
--DRYSVIRLLGQGTFGKVVEAYDKHRK--------------------------------
---------SRCAVKIIRSIQKYRDASRIELRVLSTLSSNDKTNRNKCIHLRDTFDFRNH
ICIVTDLLGQSVFDFLK-GNAFVPFPSSQIQQFARQLFTSVAFLHDLNLIHTDLKPENIL
LVSNA-YQTFTYNRTIPSSSH-----------------------ATSRNARQ---RRVLL
DSEIRLIDFGSATFDDEYHSSVVSTRHYRAPEIILNLGWSFPCDIWSIGCILVEFFTGDA
LFQTHDNLEHLAMMEAVNGSRIDQALVK----RVMAGGKQGG---SNSASKYF-------
------------------------------------------------------------
--------------------------------------VR-SKLDYPNNETT--------
RASRKYVRAMKGLTEFIPT-----------------------------------------
------------------------------------------------------------
------------NTPFNRSFLDLLQKIFVYDPKNRITAKAALKHPWFKETLVDDGTEAYR
IGQGL-SR-QQQQRA-------------------------------
>XP_014538547_Penicillium_digitatum
------MSTPS-TATATHP-SHH-----QAYGYPH---------HPSYQPNN-SYPT---
------STTAAGTRLAN--------------PYAIS------------------------
---------VPSP---------TTTTLPYTQPPRIPPATSTPSAMTH-------------
------QSGSSVAPS-VGGRR-KKPDWTEFYKN---------------------------
-----------------------------------------------------GLPKEVI
V---IDD----TP-------------------GPEPSND---PPVTTSARSPPVA----P
QPAGKRRRTGIET----------AYDL------------GHYDRPSFSI-----------
------------------------------------------------------------
--------------------------------------NP-QHYGEESS--ATSL-----
------------------------------------------STDRTASLHT-TAPTSLG
SQGSS-------------------------------------------------------
-------------------------------GASNGVYYEDGS-TGQKRKR-AT-----R
KSTR---DE-QKRRELETAGDAFLSYVPPPK-------PPIKAKDVPVPVVRD--YTSSQ
------------------------------------------------------------
------------------------------------------------------------
----------------------------------------NKKFDDDDGHYIVTPDTPLT
--DRYSVIKLLGQGTFGKVVEAYDKQRK--------------------------------
---------ARCAVKIIRSIQKYRDASRIELRVLSTLASNDKSNRNKCIHLRDCFDFRNH
ICIVTDLLGQSVFDFLK-GNGFVPFPSSQIQQFARQLFTSVAFLHDLNLIHTDLKPENIL
LVSNA-YQTFTYNRTIPSSSH-----------------------ATARNARQ---RRVLL
DGEIRLIDFGSATFDDEYHSSVVSTRHYRAPEIILNLGWSFPCDIWSIGCILVEFFTGDA
LFQTHDNLEHLAMMESVIGNRIDTALVK----KVMAG--RGG--SLNSASKYF-------
------------------------------------------------------------
--------------------------------------NR-SKIDYPNAETT--------
RASRKYVRAMKCLTEFIPT-----------------------------------------
------------------------------------------------------------
------------NTPFNRSFLDLLQQIFVYDPKNRITAKEALKHPWFKETLVDDGTEAYR
IGQGL-HR-QGRTN--------------------------------
>XP_016603589_Penicillium_expansum
------MSTPS-TATATHP-SHH-----QAYGYPH---------HPSYQPNN-SYPT---
------STAAAGTRLAN--------------PYAIS------------------------
---------VPSP---------TTTTLPYTQPPRIPPATTTPSAMTH-------------
------QSGSSVAPS-VGGRR-KKPDWTEFYKN---------------------------
-----------------------------------------------------GLPKEVI
V---IDD----SP-------------------GPEPSNGDPAPPATASARPAPAA----P
QPAGKRRRTGIET----------AYDL------------GHYDRPSFSI-----------
------------------------------------------------------------
--------------------------------------NP-QHYGEESS--ATSL-----
------------------------------------------STDRTASLHT-TAPTSLG
SQGSS-------------------------------------------------------
-------------------------------GASNGVYYEDGS-IGQKRKR-AT-----R
KSTR---DE-QKRRELETAGDAFLSYVPPPK-------PPIKAKDVPVPVVRD--YTSSQ
------------------------------------------------------------
------------------------------------------------------------
----------------------------------------NKKFDDDDGHYIVTPDTPLT
--DRYSVIKLLGQGTFGKVVEAYDKQRK--------------------------------
---------ARCAVKIIRSIQKYRDASRIELRVLSTLASNDKTNRNKCIHLRDCFDFRNH
ICIVTDLLGQSVFDFLK-GNGFVPFPSSQIQQFARQLFTSVAFLHDLNLIHTDLKPENIL
LVSNA-YQTFTYNRTIPSSSH-----------------------ATARNARQ---RRVLL
DGEIRLIDFGSATFDDEYHSSVVSTRHYRAPEIILNLGWSFPCDIWSIGCILVEFFTGDA
LFQTHDNLEHLAMMESVIGNRIDTALVK----KVMAG--RGG--SLNSASKYF-------
------------------------------------------------------------
--------------------------------------NR-SKIDYPNAETT--------
RASRKYVRAMKSLTEFIPT-----------------------------------------
------------------------------------------------------------
------------NTPFNRSFLDLLQQIFVYDPKNRITAKEALKHPWFKETLVDDGTEAHR
IGQGL-HR-QGRTT--------------------------------
>XP_040647747_Penicillium_griseofulvum
------MSTPS-TATATHP-SHH-----QAYGYPH---------HPSYQPNP-SYPA---
------STTAATTRLAN--------------PYAIP------------------------
---------VPSP---------TMTTLPYTQPPRIPPATTTPSAMTH-------------
------QSGSSVAPS-VGGRR-KKPDWTEFYKN---------------------------
-----------------------------------------------------GLPKEVI
V---IDD----SP-------------------GPEPSNGAPA-PASTGDRPPAAA----P
QPAGKKRRTGIES----------AYDL------------GHYDRPSFSI-----------
------------------------------------------------------------
--------------------------------------NP-QHYGEESS--ATSL-----
------------------------------------------STDRTASLHT-TAPTSLG
SQGSS-------------------------------------------------------
-------------------------------GASNGVYYEDGS-VGQKRKR-AT-----R
KSTR---DE-LKRRELETAGDAFLSYVPPPK-------PPIKAKDVPVPVVRD--YTSSQ
------------------------------------------------------------
------------------------------------------------------------
----------------------------------------NKKFDDDDGHYIVTPDTPLT
--DRYSVIKLLGQGTFGKVVEAYDKQRK--------------------------------
---------ARCAVKIIRSIQKYRDASRIELRVLSTLASNDKSNRNKCIHLRDCFDFRNH
ICIVTDLLGQSVFDFLK-GNGFVPFPSSQIQQFARQLFTSVAFLHDLNLIHTDLKPENIL
LVSNA-YQTFTYNRTIPSSSH-----------------------ATARNARQ---RRVLL
DGEIRLIDFGSATFDDEYHSSVVSTRHYRAPEIILNLGWSFPCDIWSIGCILVEFFTGDA
LFQTHDNLEHLAMMEAVIGNRIDTALVR----KVMAG--RGG--SVNSASKYF-------
------------------------------------------------------------
--------------------------------------NR-TKIDYPNAETT--------
RASRKYVRAMKSLTEFIPT-----------------------------------------
------------------------------------------------------------
------------NTPFNRSFLDLLQQIFVYDPKSRITAKEALKHPWFKETLVDDGTEAHR
IGQGL-HR-QART---------------------------------
>XP_038933878_Penicillium_roqueforti
------MSTPS-TATATHP-SHH-----QAYGYPH---------HPSYQPNT-SYPT---
------STTAAGTRLAN--------------PYAIS------------------------
---------VPSP---------TTTTLPYTQPPRIPPATTTPSAMTN-------------
------QSGSSVAPS-VGGRR-KKPDWTEFYKN---------------------------
-----------------------------------------------------GLPKEVI
V---IDD----SP-------------------GPEPSNGAAAPPANTSARPPPAA----A
QPAGKRRRTGIET----------AYDL------------GHYDRPSFSI-----------
------------------------------------------------------------
--------------------------------------NP-QHYGEESS--ATSL-----
------------------------------------------STDRTASLHT-TAPTSLG
SQGSS-------------------------------------------------------
-------------------------------GASNGVYYEDGS-VGQKRKR-AT-----R
KSTR---DE-QKRRELETAGDAFLSYVPPPK-------PPIKAKDVPVPVVRD--YTSSQ
------------------------------------------------------------
------------------------------------------------------------
----------------------------------------IKKFDDDDGHYIVTPDTPLT
--DRYSVIKLLGQGTFGKVVEAYDKQRK--------------------------------
---------ARCAVKIIRSIQKYRDASRIELRVLSTLASNDKSNRNKCIHLRDCFDFRNH
ICIVTDLLGQSVFDFLK-GNGFVPFPSSQIQQFARQLFTSVAFLHDLNLIHTDLKPENIL
LVSNA-YQTFTYNRTIPSSSH-----------------------ATARNARQ---RRVLL
DGEIRLIDFGSATFDDEYHSSVVSTRHYRAPEIILNLGWSFPCDIWSIGCILVEFFTGDA
LFQTHDNLEHLAMMESVIGNRIDTALVK----KVMAG--RGG--SINSAAKYF-------
------------------------------------------------------------
--------------------------------------NR-NKIDYPNAETT--------
RASRKYVRAMKSLTEFIPT-----------------------------------------
------------------------------------------------------------
------------NTPFNRSFLDLLQQIFVYDPKSRITAKEALKHPWFKETLVDDGTEAYR
IGQGL-HR-QART---------------------------------
>XP_002569307_Penicillium_rubens
------MSTPS-TATATHP-SHH-----QAYGYPH---------HPSYQPNT-SYPT---
------ST-AAGTRLAN--------------PYAIS------------------------
---------VPSP---------TTTTLPYTQPPRIPPATTTPSAMTH-------------
------QSGSSAAPS-VGGRR-KKPDWTEFYKN---------------------------
-----------------------------------------------------GLPKEVI
V---IDD----SP-------------------GPEPSNGAAASHVTTSARPPPAA----P
QPAGKRRRTGIDT----------AYDL------------GHYDRPSFSI-----------
------------------------------------------------------------
--------------------------------------NP-QHYGEESS--VTSL-----
------------------------------------------STDRTASLHT-TAPTSLG
SQGSS-------------------------------------------------------
-------------------------------GASNGVYYEDGS-VGNKRKR-AT-----R
KSTR---DE-QKRRELETAGDAFLSYVPPPK-------PPIKAKDVPVPVVRD--YTSSQ
------------------------------------------------------------
------------------------------------------------------------
----------------------------------------NRKFDDDDGHYIVTPDTPLT
--DRYSVIKLLGQGTFGKVVEAFDKQRK--------------------------------
---------SRCAVKIIRSIQKYRDASRIELRVLSTLASNDKHNRNKCIHLRDCFDFRNH
ICIVTDLLGQSVFDFLK-GNGFVPFPSSHIQQFARQLFTSVAFLHDLNLIHTDLKPENIL
LVSSA-YQTFTYNRTIPSSSQ-----------------------ATTRSARQ---RRVLL
DGEIRLIDFGSATFDDEYHSSVVSTRHYRAPEIILNLGWSFPCDIWSIGCILVEFYTGDA
LFQTHDNLEHLAMMEAVIGSRIDTALVK----KVMAG--RGGGSSSNSASKYF-------
------------------------------------------------------------
--------------------------------------NR-SKIDYPSAETT--------
RASRKYVRAMKPLTEFIPT-----------------------------------------
------------------------------------------------------------
------------NTPFNRSFLDLLQQIFVYDPKNRITAKEALKHPWFKETLVDDGTEAYR
IGQGL-QR-QART---------------------------------
>XP_040811118_Penicillium_solitum
------MSTPS-TATATHP-SHH-----QGYGYPH---------HPSYQPNT-SYPT---
------STTATGPRLAN--------------PYAIS------------------------
---------VPSP---------TTTTLPYTQPPRMPPATTTPSAMTH-------------
------QSGSSAAPS-VGSRR-KKPDWTEFYKN---------------------------
-----------------------------------------------------GLPKEVI
V---IDD----SP-------------------GPEPSNGAPAPPETTSAIPPPAA----P
QPAGKRRRTGIET----------AYDL------------GHYDRPSFSI-----------
------------------------------------------------------------
--------------------------------------NP-QHYGEESS--ATSL-----
------------------------------------------STDRTASLHT-TAPTSLG
SQGSS-------------------------------------------------------
-------------------------------GASNGVYYDDGS-VGQKRKR-AT-----R
KSTR---DE-QKRRELETVGDAFLSYVPPPK-------PPIKAKDVPVPVVRD--YTSSQ
------------------------------------------------------------
------------------------------------------------------------
----------------------------------------NKKFDDDDGHYIVTPDTPLT
--DRYSVIKLLGQGTFGKVVEAYDKQRK--------------------------------
---------ARCAVKIIRSIQKYRDASRIELRVLSTLASNDKSNRNKCIHLRDCFDFRNH
ICIVTDLLGQSVFDFLK-GNGFVPFPSSQIQQFARQLFTSVAFLHDLNLIHTDLKPENIL
LVSNA-YQTFTYNRTIPSSSH-----------------------ATARNARQ---RRVLL
DGEIRLIDFGSATFDDEYHSSVVSTRHYRAPEIILNLGWSFPCDIWSIGCILVEFFTGDA
LFQTHDNLEHLAMMESVIGNRIDTALVK----KVMAG--RGG--SSNSASKYF-------
------------------------------------------------------------
--------------------------------------NR-SKIDYPNTETT--------
RASRKYVRAMKSLTEFIPT-----------------------------------------
------------------------------------------------------------
------------NTPFNRSFLDLLQQIFVYDPKNRITAKEALKHPWFKETLVDDGTEAHR
IGQGL-HR-QGRT---------------------------------
>XP_022580298_Penicilliopsis_zonata
------MSTPS-TATVTHP-SHH----QQHYGYPH--------HHPSYPSNT-AYPTATA
STATMSTSATTGPSLLSH-------------QYAYA------------------------
---------VNP----------PSTSLPFAPSAAPAAASTAAPTTPT-------------
---------AATMPS-QSGRKAKKPDWGEFYKN---------------------------
-----------------------------------------------------GLPKEVI
V---IDD----SP-------------------PPGQQ---------RTAVAAAAASGPLP
QPAGKKRRTGLES----------AYDL------------GYYDRPAFSI-----------
------------------------------------------------------------
--------------------------------------NP-QQYGDESS--AGSL-----
------------------------------------------STDRTTSLHT-TAPTSLG
SQGSTA------------------------------------------------------
-------------------------------GASNGAYYEEAN-VGQKRKRVTT-----R
KSAR---EE-QKRRELETAGDAFMSYIPPPK-------PPIKAKDVPVPVIRD--FSINR
------------------------------------------------------------
------------------------------------------------------------
----------------------------------------NDKFDDDDGHYIVTPETPLT
--DRYSIIKLLGQGTFGKVVEAYDKQKG--------------------------------
---------THCAVKIIRSIQKYRDASRIELRVLSTLASNDKNNRNKCIHLRDCFDFRNH
ICIVTDLLGQSVFDFLK-SNGFVPFPSTQIQNFARQLFTSVAFLHDLNLIHTDLKPENIL
LVSNA-YQTFTYNRTIPSSSH-----------------------ATSRNARQ---RRVLL
DSEIRLIDFGSATFDDEYHSSVVSTRHYRAPEIILNLGWSFPCDIWSIGCILVEFFTGDA
LFQTHDNLEHLAMMEAVIGHKIDAKLVR----QVMQGGRAGS---QNQAAKYF-------
------------------------------------------------------------
--------------------------------------NR-NKLDYPNDETT--------
RASRKYVRAMKRLDDFIPT-----------------------------------------
------------------------------------------------------------
------------NTPFNRQFFDLLQKIFVYDPKMRITAKQALKHPWFKETLIDDGTEALR
IGYQL-QR-SGRPRG-------------------------------
>XP_016614917_Cladophialophora_bantiana
------MSTPS-IATTLLP-AHH-----SQYGYAH---------QNLYSPTARPYPT-T-
------NTLPAPQRLNTSFH-----------SYQGA------------------------
-------AQYQRPQ--------QSPAMSYRGPSNVSTMPASQSTSVL-------------
----------------PDAHLRRQPDWNEFYKN---------------------------
-----------------------------------------------------GIPKEII
V---IDDD---SP-------------------DPEWP----G---DASRRQQRQDAAGYT
SNAGRKRR--GDQ----------GEEI------------EYADSPTYST-----------
------------------------------------------------------------
--------------------------------------HP-AKFGASSSS-ASYH-----
------------------------------------------SSDRTTSLQTVTAPTSLE
SYGSN-------------------------------------------------------
-------------------------------PASNS--YEDVR-VGQKRKRAQP-----Q
KETR---SQAAKRKQQESAPDAFADYIPPPK-------PLRKAADVHVPVVRD--TEKHK
------------------------------------------------------------
------------------------------------------------------------
----------------------------------------NLKVDDDDGHYIVNPGTKLA
--DRYEIIKLLGQGTFGKVVEAYDSRKK--------------------------------
---------TKCAVKIIRSVQKYRDASRIELRVLSTLALNDKNNRNKCIHLRDSFDFRNH
ICIVTDLLGQSVFDFLK-GNGFVPFPSTQIQSFARQLFTSVAFLHDLNLIHTDLKPENIL
LVHNA-YQTFTYNRSIPSSSH-----------------------TISRTARQ---RRVLL
DSEIRLIDFGSATFDDEYHSSVVSTRHYRAPEIILQLGWSFPCDIWSIGCIIVEFFTGDA
LFQTHDNLEHLAMMEAVCNGKIDSKLVK----QVCAGGRGAN---ANSAAKFF-------
------------------------------------------------------------
--------------------------------------NR-GKLEYPNSETS--------
KGSRKYVKAMKHLHEFIPA-----------------------------------------
------------------------------------------------------------
------------NSSFNRHLLDLLRRIFVYDPKNRITAKEALKHPWFKETIVDDGTEAIR
IRE---ERSLVE---------------DPFAQEDA--NVKRPRIDQ
>XP_008731262_Cladophialophora_carrionii
------MSTPS-IATTLLP-AHH-----GQYGYAH---------INPYSPTTRTYPA-T-
------NTVPAPPRLNTSYQ-----------TYASA------------------------
-------SHYPQPQ--------PSPAISYRGPSHVSTMAPSQSTSVL-------------
----------------PDP-LRRQPDWNEFYKN---------------------------
-----------------------------------------------------GVPKEII
V---IDDD---SP-------------------EPDA----------QTTRPQRHDATAYQ
TNTGRKRK--VDQ----------GYNV------------EYTDSPTYST-----------
------------------------------------------------------------
--------------------------------------HP-AKF--ASSS-ASYH-----
------------------------------------------SGDRTTSLQTVTAPTSLE
SYGSN-------------------------------------------------------
-------------------------------TASNS--YEDVR-VGQKRKRVQP-----Q
KETR---AQ-AKRKQQESVPDAFLDYIPPPK-------PLKKAADVHVPVMRD--AEKHK
------------------------------------------------------------
------------------------------------------------------------
----------------------------------------NLKVDDEDGHYIVTPGTKLA
--ERYEIIKLLGQGTFGKVVEAYDSKKK--------------------------------
---------SKCAVKIIRSVQKYRDASRIELRVLSTLALNDKNNRNKCIHLRDSFDFRNH
ICIVTDLLGQSVFDFLK-GNGFVPFPSSQIQNFARQLFTSVAFLHDLNLIHTDLKPENIL
LVHNT-YQTFTYNRTIPSSSH-----------------------TTSRTARQ---RRVLL
DSEIRLIDFGSATFDDEYHSSVVSTRHYRAPEIILQLGWSFPCDIWSIGCILVEFFTGDA
LFQTHDNLEHLAMMEAVCSSKIDAKLVK----QVCSGGRGAN---ANSAAKFF-------
------------------------------------------------------------
--------------------------------------NR-GKLEYPNQETS--------
KASRKYVKAMKHLHEFIPA-----------------------------------------
------------------------------------------------------------
------------NTSFNRQLLDLLRKIFVYDPKNRITAKEALKHPWFKETLVDDGTEAIR
IRE---ERAA---------------------QGMGGPSTKRPRVEQ
>XP_016251310_Cladophialophora_immunda
------MSTPS-IATTLLP-AHH-----SQYGYAH---------QNLYSPSTRPYPT-T-
------NALPAPQRLNTSFH-----------SYPGT------------------------
-------AQYHRPQ--------ESPAISYRGPSNVSTMPPSQSTSTL-------------
----------------SDAHLRRQPDWNEFYKN---------------------------
-----------------------------------------------------GVPKEII
V---IDDD---SP-------------------EPQGP----G---DASKRQQRDDAGGYS
SNAGRKRK--VDD----------GYEI------------EYTDSPTYST-----------
------------------------------------------------------------
--------------------------------------HP-TKFGASSSS-ASYH-----
------------------------------------------SGDRTTSLQTVTAPTSLE
SYGSN-------------------------------------------------------
-------------------------------TASNS--YEDVR-VGQKRKRITS-----Q
KETR---AQAAKRKQQESASDAFADYIPPTK-------PLRKAQEVHVPVIRD--TEKHK
------------------------------------------------------------
------------------------------------------------------------
----------------------------------------NLKVDDDDGHYIVTPGTKLA
--DRYEIIKLLGQGTFGKVVEAFDSRKK--------------------------------
---------TRCAVKIIRSVQKYRDASRIELRVLTTLGLNDRTNRNKCIHLRDSFDFRNH
ICIVTDLLGQSVFDFLK-GNGFVPFPSSQIQSFARQLFTSVAFLHDLNLIHTDLKPENIL
LVHNA-YQTFTYNRSIPSSSH-----------------------TTSRTARQ---RRVLL
DSEIRLIDFGSATFDDEYHSSVVSTRHYRAPEIILQLGWSFPCDIWSIGCIIVEFFTGDA
LFQTHDNLEHLAMMEAVCNGKIDAKLVK----QVCSGGRGAN---ANSAAKFF-------
------------------------------------------------------------
--------------------------------------NR-GKLEYPNNETS--------
KASRKYVKAMKHLHEFIPA-----------------------------------------
------------------------------------------------------------
------------TSPFNRHLLDLLRKIFVYDPKNRITAKEALKHPWFKETLVDDGTEAIR
IRE---ERAI---------------------QTGAGPDPKRPRMNQ
>XP_007749249_Cladophialophora_psammophila
------MSTPS-IATTLLP-AHH-----SQYGYTH---------QNLYSPTARPYPT-T-
------NTLPAPQRLNTSFH-----------SYQGA------------------------
-------AQYQRPQ--------QSPAMSYRGPSNVSTMPASQSTSVL-------------
----------------PDAHLRRQPDWNEFYKN---------------------------
-----------------------------------------------------GIPKEII
V---IDDD---SP-------------------DPQWP----G---DASRRQQRQDAAGYT
SNAGRKRR--GDQ----------GEEI------------EYADSPTYST-----------
------------------------------------------------------------
--------------------------------------HP-AKFGASSSS-ASYH-----
------------------------------------------SGDRTTSLQTVTAPTSLE
SYGSN-------------------------------------------------------
-------------------------------PASNS--YEDVR-VGQKRKRAQP-----Q
KETR---SQAAKRKQQESAPDAFADYIPPPK-------PLRKAADVHVPVVRD--TEKHK
------------------------------------------------------------
------------------------------------------------------------
----------------------------------------SLKVDDDDGHYIVNSGTKLA
--DRYEIIKLLGQGTFGKVVEAYDSRKK--------------------------------
---------TKCAVKIIRSVQKYRDASRIELRVLSTLALNDKNNRNKCIHLRDSFDFRNH
ICIVTDLLGQSVFDFLK-GNGFVPFPSTQIQSFARQLFTSVAFLHDLNLIHTDLKPENIL
LVHNA-YQTFTYNRSIPSSSH-----------------------TISRTARQ---RRVLL
DSEIRLIDFGSATFDDEYHSSVVSTRHYRAPEIILQLGWSFPCDIWSIGCIIVEFFTGDA
LFQTHDNLEHLAMMEAVCNGKIDSKLVK----QVCAGGRGAN---ANSAAKFF-------
------------------------------------------------------------
--------------------------------------NR-GKLEYPNSETS--------
KGSRKYVKAMKHLHEFIPA-----------------------------------------
------------------------------------------------------------
------------NSSFNRHLLDLLRRIFVYDPKNRITAKEALKHPWFKETIVDDGTEAIR
IRE---ERSLVE---------------DPFAEEDA--NAKRPRIDQ
>XP_018697734_Fonsecaea_erecta
------MSTPS-IATTFLS-AQH-----SQYGYAH---------QSLYSPSTHPYPT-T-
------NTLPAPQRVNTSFH-----------SYPGS------------------------
-------LQYQRPQ--------PSPGTPYGVPSHGSTMPPSHSTSTV-------------
----------------SDAHHKKQPDWNEFYKN---------------------------
-----------------------------------------------------GVPKEII
V---IDDD---SP-------------------GPHAP----G---HPPNRQQMEDAEGYI
LTAGRKRK--VDN---------GGYEV------------EYADSPTYST-----------
------------------------------------------------------------
--------------------------------------HP-AKFDATSSS-ASYH-----
------------------------------------------SGNRTTSLQTVTAPTSLE
SYGSN-------------------------------------------------------
-------------------------------TASNS--YEDVR-TGTKRKRQESY----Q
KETR---AQAAKRKQLEAVPDAFADYVPPSK-------PIQKAPDVHVTIIRD--TERHK
------------------------------------------------------------
------------------------------------------------------------
----------------------------------------HLKVDDEDGHYIVTPGTKLA
--GRYEIIKMLGQGTFGKVVEAFDSRKK--------------------------------
---------TRCAVKIIRSVQKYRDASRIELRVLKTLALNDAANRNKCIHLRDTFDFRNH
ICIVTDLLGQSVFDFLK-GNGFVPFPSSQIQSFARQLFHSVAFLHDLNLVHTDLKPENIL
LVNNA-YQTFTYNRSIPSSSH-----------------------TTSRTAKQ---RRVLL
DSDIRLIDFGSATFDDEYHSSVVSTRHYRAPEIILQLGWSFPCDIWSIGCIIVEFFTGDA
LFQTHDNLEHLAMMEAVCNGKIDPKLVK----QVCSGGRGAN---ANSAAKFF-------
------------------------------------------------------------
--------------------------------------NR-GRLEYPNNETS--------
KASRKYVKGMKHLPEFIPA-----------------------------------------
------------------------------------------------------------
------------TNSFNRQLLDLLRRIFVYDPKVRITAKEALKHPWFKEVLVDDGTEAVR
IRE---ERAQ-----------------DSAAQPGAGPDAKRPRMDQ
>XP_022512660_Fonsecaea_monophora
------MSTPS-IATTLLP-AHH-----SQYGYAH---------QNLYSPSTLPYPT-N-
------NTLPASQRLNTAFH-----------SYPGA------------------------
-------AQYQRPQ--------ESPAISYRGPSNVSTMPPSQSTSTL-------------
----------------SDAHLRRQPDWNEFYKN---------------------------
-----------------------------------------------------GVPKEII
V---IDDD---SP-------------------DPQGP----G---DASKRQQREDVGGYN
SNAGRKRK--VDE----------GYDI------------EYTDSPTYST-----------
------------------------------------------------------------
--------------------------------------HP-AKFGASSSS-ASYH-----
------------------------------------------SADRTTSLQTVTAPTSLE
SYGSN-------------------------------------------------------
-------------------------------TASNS--YEDVR-VGQKRKRTTT-----Q
KETR---AQAAKRKQQESAPDAFADYVPPQK-------PVRKAADVHVPVIRD--TERHK
------------------------------------------------------------
------------------------------------------------------------
----------------------------------------NLKVDDDDGHYIVTPGTKLA
--DRYEIIKLLGQGTFGKVVEAFDSRKK--------------------------------
---------TRCAVKIIRSVQKYRDASRIELRVLSTLALNDKTNRNKCIHLRDSFDFRNH
ICIVTDLLGQSVFDFLK-GNGFVPFPSSQIQSFARQLFTSVAFLHDLNLIHTDLKPENIL
LVHNA-YQTFTYNRSIPSSSH-----------------------TTSRTARQ---RRVLL
DSEIRLIDFGSATFDDEYHSSVVSTRHYRAPEIILQLGWSFPCDIWSIGCIIVEFFTGDA
LFQTHDNLEHLAMMEAVCNGKIDAKLVK----QVCSGGRGAN---ANSAAKYF-------
------------------------------------------------------------
--------------------------------------NR-GKLEYPNNETS--------
KASRKYVKAMKHLHEFIPA-----------------------------------------
------------------------------------------------------------
------------TNPFNRHLLDLLRKIFVYDPKNRITAKEALKHPWFRETLVDDGTEAIR
IRE---ERAV---------------------QNGAGPDAKRPRMNQ
>XP_016628955_Fonsecaea_multimorphosa
------MSTPS-IATTLLP-AHH-----SQYGYAH---------QNLYSPSTRPYPT-T-
------NTLPAPQRLNTSFH-----------SYPST------------------------
-------AQYQRPQ--------PSPAISYRGPSHASTMPPSQSTSTL-------------
----------------SDAHLRRQPDWSEFYKN---------------------------
-----------------------------------------------------GIPKEII
V---IDDD---SP-------------------EPQGP----G---DASKRQQGEDAGGYG
SNAGRKRK--VDD----------GYEI------------EYTDSPTYST-----------
------------------------------------------------------------
--------------------------------------HP-AKFGASSSS-ASYH-----
------------------------------------------SGDRTTSLQTVTAPTSLE
SYGSN-------------------------------------------------------
-------------------------------PASNS--YEDVR-TGQKRKRVTS-----Q
KETR---AQAAKRKQQESAPDAFEDYVPPPK-------PLRKAADVHVPIIRD--TERHK
------------------------------------------------------------
------------------------------------------------------------
----------------------------------------NMKVDDDDGHYIVTPGTKLA
--DRYEIIKLLGQGTFGKVVEAFDSRKK--------------------------------
---------TKCAVKIIRSVQKYRDASRIELRVLSTLALNDKTNRNKCIHLRDSFDFRNH
ICIVTDLLGQSVFDFLK-GNGFVPFPSSQIQSFARQLFTSVAFLHDLNLIHTDLKPENIL
LVQNA-YQTFTYNRSIPSSSH-----------------------TTSRTARQ---RRVLL
DSEIRLIDFGSATFDDEYHSSVVSTRHYRAPEIILQLGWSFPCDIWSIGCIIVEFFTGDA
LFQTHDNLEHLAMMEAVCNGKIDAKLVK----QVCSGGRGAN---ANSAAKFF-------
------------------------------------------------------------
--------------------------------------NR-GKLEYPNNETS--------
KASRKYVKAMKHLHEFIPA-----------------------------------------
------------------------------------------------------------
------------SSPFNRHLLDLLRKIFVYDPKNRITAKEALKHPWFKETLVDDGTEAIR
IRE---ERAV---------------------QTQAGPDPKRPRMNQ
>XP_022503997_Fonsecaea_nubica
------MSTPS-IATTLLP-AHH-----SQYGYAH---------QNLYSPSTLPYPT-N-
------NTLPAPQRLNTAFH-----------SYPGA------------------------
-------AQYQRPQ--------ESPAISYRGPSNVSTMPPSQSASTL-------------
----------------SDAHLRRQPDWNEFYKN---------------------------
-----------------------------------------------------GVPKEII
V---IDDD---SP-------------------DPQGP----G---DASKRQQREDVGGYT
SNAGRKRK--VDE----------GYDI------------EYTDSPTYST-----------
------------------------------------------------------------
--------------------------------------HP-AKFGASSSS-ASYH-----
------------------------------------------SADRTTSLQTVTAPTSLE
SYGSN-------------------------------------------------------
-------------------------------TASNS--YEDVR-VGQKRKRITT-----Q
KETR---AQAAKRKQQESAPDPFADYVPPQK-------PLRKAADVHVPVIRD--TERHK
------------------------------------------------------------
------------------------------------------------------------
----------------------------------------NLKVDDDDGHYIVTPGTKLA
--DRYEIIKLLGQGTFGKVVEAFDSRKK--------------------------------
---------TRCAVKIIRSVQKYRDASRIELRVLSTLALNDKTNRNKCIHLRDSFDFRNH
ICIVTDLLGQSVFDFLK-GNGFVPFPSSQIQSFARQLFTSVAFLHDLNLIHTDLKPENIL
LVHNA-YQTFTYNRSIPSSSH-----------------------TTSRTARQ---RRVLL
DSEIRLIDFGSATFDDEYHSSVVSTRHYRAPEIILQLGWSFPCDIWSIGCIIVEFFTGDA
LFQTHDNLEHLAMMEAVCNGKIDAKLVK----QVCSGGRGAN---ANSAAKYF-------
------------------------------------------------------------
--------------------------------------NR-GKLEYPNNETS--------
KASRKYVKAMKHLHEFIPA-----------------------------------------
------------------------------------------------------------
------------TNPFNRHLLDLLRKIFVYDPKNRITAKEALKHPWFRETLVDDGTEAIR
IRE---ERAV---------------------QNGAGPDAKRPRMNQ
>XP_013288809_Fonsecaea_pedrosoi
------MSTPS-IATTLLP-AHH-----SQYGYAH---------QNLYSPSTLPYPT-N-
------NTLPAPQRLNTAFH-----------SYPGA------------------------
-------AQYQRPQ--------ESPAISYRGPSNVSTMPPSQSTSTL-------------
----------------SDAHLRRQPDWNEFYKN---------------------------
-----------------------------------------------------GVPKEII
V---IDDD---SP-------------------DPQGP----G---DASKRQQREDVGGYN
SNAGRKRK--VDE----------GYDI------------EYTDSPTYST-----------
------------------------------------------------------------
--------------------------------------HP-AKFGASSSS-ASYH-----
------------------------------------------SADRTTSLQTVTAPTSLE
SYGSN-------------------------------------------------------
-------------------------------TASNS--YEDVR-VGQKRKRTTT-----Q
KETR---AQAAKRKQQESAPDAFADYVPPQK-------PVRKAADVHVPVIRD--TERHK
------------------------------------------------------------
------------------------------------------------------------
----------------------------------------NLKVDDDDGHYIVTPGTKLA
--DRYEIIKLLGQGTFGKVVEAFDSRKK--------------------------------
---------TRCAVKIIRSVQKYRDASRIELRVLSTLALNDKTNRNKCIHLRDSFDFRNH
ICIVTDLLGQSVFDFLK-GNGFVPFPSSQIQSFARQLFTSVAFLHDLNLIHTDLKPENIL
LVHNA-YQTFTYNRSIPSSSH-----------------------TTSRTARQ---RRVLL
DSEIRLIDFGSATFDDEYHSSVVSTRHYRAPEIILQLGWSFPCDIWSIGCIIVEFFTGDA
LFQTHDNLEHLAMMEAVCNGKIDAKLVK----QVCSSGRGAN---ANSAAKYF-------
------------------------------------------------------------
--------------------------------------NR-GKLEYPNNETS--------
KASRKYVKAMKHLHEFIPA-----------------------------------------
------------------------------------------------------------
------------TNPFNRHLLDLLRKIFVYDPKNRITAKEALKHPWFRETLVDDGTEAIR
IRE---ERAV---------------------QNGAGPDAKRPRMNQ
>XP_007754449_Cladophialophora_yegresii
------MSTPS-IATTLLP-AHH-----GQYGYAH---------INPYSPTTRTYPA-T-
------NIVPPPPRLNTSYQ-----------SYAST------------------------
-------SQYPQPQ--------QSPAISYRGPSHISTMAPSQSTSVF-------------
----------------PDP-LRRQPDWNEFYKN---------------------------
-----------------------------------------------------GVPKEII
V---IDDD---SP-------------------EPDT----------LTTRPQGHDTNGYQ
TNTGRKRK--VDQ----------GYNV------------EYTDSPTYST-----------
------------------------------------------------------------
--------------------------------------HP-AKF--ASSS-ASYH-----
------------------------------------------SGDRTTSLQTVTAPTSLE
SYGSN-------------------------------------------------------
-------------------------------TASNS--YEDVR-VGQKRKRAQP-----Q
KETR---AQ-AKRKQQESVPDAFLDYVPPPK-------PLKKAADVHVPVMRD--AEKHK
------------------------------------------------------------
------------------------------------------------------------
----------------------------------------NLKVDDEDGHYIVTPGTKLA
--ERYEIVKLLGQGTFGKVVEAYDSKKK--------------------------------
---------SKCAVKIIRSVQKYRDASRIELRVLSTLALNDKNNRNKCIHLRDSFDFRNH
ICIVTDLLGQSVFDFLK-GNGFVPFPSSQIQNFARQLFTSVAFLHDLNLIHTDLKPENIL
LVHNT-YQTFTYNRTIPSSSH-----------------------TTSRTARQ---RRVLL
DSEIRLIDFGSATFDDEYHSSVVSTRHYRAPEIILQLGWSFPCDIWSIGCILVEFFTGDA
LFQTHDNLEHLAMMEAVCSSKIDAKLVK----QVCSGGRGAN---ANSAAKFF-------
------------------------------------------------------------
--------------------------------------NR-GKLEYPNQETS--------
KASRKYVKAMKHLHEFIPA-----------------------------------------
------------------------------------------------------------
------------NTPFNRQLLDLLRKIFVYDPKNRITAKEALKHPWFKETLVDDGTEAIR
IRE---ERAA---------------------QGMGVPSTKRPRVEQ
>XP_016239462_Exophiala_spinifera
------MSTPSTIATTIVP-AH--------YGYSH---------QNPYSPSALPYPA-T-
------NTLPAPQRLTTSYH-----------SYPTT------------------------
-------GPYPRPQ--------PSPA-SYRPPSNVSSMAPSQTASTL-------------
----------------PENQRRKQPDWNEFYKN---------------------------
-----------------------------------------------------GVPKEII
V---IDDD---SP-------------------EPDQA----G---NAPGQQQQAD--AYG
SN-GRKRK--VDQ----------GYEI------------EYTDSPTYST-----------
------------------------------------------------------------
--------------------------------------HP-AKFGGSSSSAASYH-----
------------------------------------------SGGRTTSLQTVTAPTSLE
SYGSN-------------------------------------------------------
-------------------------------PASAS--YEDVR-TGQKRKRAQP-----Q
KETR---AQ-AKKRQQETT-DAFADYIPPPK-------PAKKAPDVHVPVIRD--T-VHK
------------------------------------------------------------
------------------------------------------------------------
----------------------------------------HQKVDDDDGHYIVTSNTPLT
--DRYDIIKLLGQGTFGKVVEAFDKKKK--------------------------------
---------TKCAVKIIRSVQKYRDASRIELRVLSTLALNDKPNRNKCIHLRDSFDFRNH
ICIVTDLLGQSVFDFLK-GNGFVPFPSSQIQSFARQLFTSVAFLHDLNLIHTDLKPENIL
LVHNA-YQTFTYNRTIPSSSH-----------------------TISRTARQ---RRVLL
DSEIRLIDFGSATFDDEYHSSVVSTRHYRAPEIILQLGWSFPCDIWSIGCIIVEFFTGDA
LFQTHDNLEHLAMMEVVCNGKIDPKIVK----QVCSGGRGAN---ANSASKFF-------
------------------------------------------------------------
--------------------------------------TR-GKLEYPNQETS--------
RASRKYVKAMKHLHEFIPG-----------------------------------------
------------------------------------------------------------
------------NTAFNKQLLDLLRKIFVYDPKQRITAKEALKHPWFKETLIDDGTEAIR
IRE---ERAA------------------------LGPDAKRPRV--
>XP_016260727_Exophiala_oligosperma
------MSTPSTIATTIVP-AH--------YGYSH---------QNPYSPSALPYPA-T-
------NTLPAPQRLTTSYH-----------SYPAA------------------------
-------AQYPRPQ--------PSPA-SYRPPSNVSSMAPSQAASIL-------------
----------------PDNQPRKQPDWNEFYKN---------------------------
-----------------------------------------------------GVPKEII
V---IDDD---SP-------------------EPDHT----G---NASGQQQQAD--AYG
SN-TRKRK--VDQ----------GYEI------------EYTDSPTYST-----------
------------------------------------------------------------
--------------------------------------HP-AKFGGSTSSAASYH-----
------------------------------------------SGDRTTSLQTITAPTSLE
SYGSN-------------------------------------------------------
-------------------------------PASTS--YEDVR-TGQKRKRAQP-----Q
KETR---AQ-AKRRQQETT-DAFADYIPPPK-------PAKKAPDVHVPVIRD--T-VHK
------------------------------------------------------------
------------------------------------------------------------
----------------------------------------HQKVDDDDGHYIVTSNTPLT
--DRYDIIKLLGQGTFGKVVEAFDKKKK--------------------------------
---------TKCAVKIIRSVQKYRDASRIELRVLSTLALNDRPNRNKCIHLRDSFDFRNH
ICIVTDLLGQSVFDFLK-GNGFVPFPSSQIQSFARQLFTSVAFLHDLNLIHTDLKPENIL
LVHNA-YQTFTYNRTIPSSSH-----------------------TISRTARQ---RRVLL
DSEIRLIDFGSATFDDEYHSSVVSTRHYRAPEIILQLGWSFPCDIWSIGCIIVEFFTGDA
LFQTHDNLEHLAMMEVVCNGKIDPKIVK----QVCSGGRGAN---ANSASKFF-------
------------------------------------------------------------
--------------------------------------TR-GKLEYPNQETS--------
RASRKYVKAMKHLHEFIPG-----------------------------------------
------------------------------------------------------------
------------NTAFNKKLLDLLRKIFVYDPKQRITAKEALKHPWFKETLIDDGTEAIR
IRE---ERAA------------------------LGPEAKRPRV--
>XP_013315756_Exophiala_xenobiotica
------MSTPSTIATTLVP-AH--------YGYPH---------QNPYSPSTRTYPA-T-
------TTLPAPQRLTTTYH-----------SYPTA------------------------
-------AQYPRPL--------PSPA-SYRQPSNVSSMAPSQAASAL-------------
----------------PDNQQRKQPDWNDFYKN---------------------------
-----------------------------------------------------GVPKEII
V---IDDD---SP-------------------EPERA----G---NAPSRQQQPDASAYG
QN-GRKRK--VDQ----------GYEI------------EYTDSPTYST-----------
------------------------------------------------------------
--------------------------------------HP-AKFGGSSSS-ASYH-----
------------------------------------------SGDRTTSLQTVTAPTSLE
SYGSN-------------------------------------------------------
-------------------------------PASTS--YEDVR-TGQKRKRAQP-----Q
KETR---AQ-AKRKQQETT-DAFEDYIPPPK-------PLRKAPDVHVPVIRD--T-LHK
------------------------------------------------------------
------------------------------------------------------------
----------------------------------------HQKVDDDDGHYMVTANTQLT
--DRYDIVKLLGQGTFGKVVEAFDKKKK--------------------------------
---------TKCAVKIIRSVQKYRDASRIELRVLSTLALNDKTNRNKCIHLRDSFDFRNH
ICIVTDLLGQSVFDFLK-GNGFVPFPSSQIQSFARQLFTSVAFLHDLNLIHTDLKPENIL
LVHNA-YQTFTYNRTIPSSSH-----------------------TTSRTARQ---RRVLL
DSEIRLIDFGSATFDDEYHSSVVSTRHYRAPEIILQLGWSFPCDIWSIGCIIVEFFTGDA
LFQTHDNLEHLAMMEVVCNGKIDPKVVK----QVCSGGRGAN---ANSASKFF-------
------------------------------------------------------------
--------------------------------------TR-GKLEYPSQETS--------
KASRKYVKAMKHLHEFIPA-----------------------------------------
------------------------------------------------------------
------------NTPFNKQLLDLLRKIFVYDPKQRITAKEALKHPWFKETLIDDGTEAIR
IRE---ERAA------------------------LGPEAKRPRV--
>XP_007726196_Capronia_coronata
------MSTPS-IATTLLP-AHH-----SQYGYAH---------QNPYSPSSRTYPAGT-
------TTMPAPQRLTTSYH-----------SYPAT------------------------
-------AQYPQPQ--------QSPG-SYRPPSNMSSMAPSQSASSV-------------
----------------ADSN-KRHPDWNEFYKN---------------------------
-----------------------------------------------------GVPKEII
V---IDDD---SP-------------------EPQPP----A---DSSTRQHNTDTATYP
SNAGRKRK--VDQ----------GYEV------------EYTDSPTYST-----------
------------------------------------------------------------
--------------------------------------HP-AKFGASSSS-ASYH-----
------------------------------------------SGDRTTSLQTVTAPTSLE
SYGSN-------------------------------------------------------
-------------------------------TASNS--YEDLR-IGQKRKRVQP-----Q
KETR---AQ-AKRKQQETA-DAFADYIPPSK-------PLRKAADVHVPVIRD--N-LHK
------------------------------------------------------------
------------------------------------------------------------
----------------------------------------HQKVDDDDGHYIVTPQTPLT
--DRYDIIKLLGQGTFGKVVEAYDKRKK--------------------------------
---------TKCAVKIIRSVQKYRDASRIELRVLSTLALNDKNNRNKCIHLRDSFDFRNH
ICIVTDLLGQSVFDFLK-GNGFVPFPSSQIQSFARQLFTSVAFLHDLNLIHTDLKPENIL
LVHNA-YQTFTYNRTIPSSSH-----------------------TTSRTARQ---RRVLL
DSEIRLIDFGSATFDDEYHSSVVSTRHYRAPEIILQLGWSFPCDIWSIGCIIVEFFTGDA
LFQTHDNLEHLAMMEAVCNGKIDPKLVK----AVCAGGRGAN---ANPAAKFF-------
------------------------------------------------------------
--------------------------------------NR-GKLDYPNNETS--------
KASRKYVKAMKQLHEFIPA-----------------------------------------
------------------------------------------------------------
------------NTSFNRQLLDLLRKIFVYDPKQRITAKEALKHPWFKETLVDDGTEAIR
IRE---ERAN---------------------ATSIGPDAKRPRV--
>XP_007732559_Capronia_epimyces
------MSTPS-IATTIIP-AHH-----SQYGYAH---------QNPYSPSTRTYPA-T-
------TAMPAPQRLTTSYH-----------SYPAT------------------------
-------AQYPQPQ--------LSPG-SYRPPSNVSSMAPSQPASAV-------------
----------------PDNN-KRPPDWNEFYKN---------------------------
-----------------------------------------------------GVPKEII
V---IDDD---SP-------------------EPQPA----A---DSSSQQQNLDTSTYP
SNAGRKRK--VDQ----------GYEI------------EYTDSPAYST-----------
------------------------------------------------------------
--------------------------------------HP-AKFGASSSS-ASYH-----
------------------------------------------SGDRTTSLQTVTAPTSLE
SYGSN-------------------------------------------------------
-------------------------------TASNS--YEDVR-VGQKRKRVQP-----Q
KETR---AQ-AKRKQQETA-DAFADYIPPSK-------PLRKATDVHVPVIRD--N-LHK
------------------------------------------------------------
------------------------------------------------------------
----------------------------------------HHKVDDDDGHYIVTPQTTLT
--DRYDIVKLLGQGTFGKVVEAYDKKKK--------------------------------
---------TKCAVKIIRSVQKYRDASRIELRVLSTLALNDKDNRNKCIHLRDSFDFRNH
ICIVTDLLGQSVFDFLK-GNGFVPFPSSQIQSFARQLFTSVAFLHDLNLIHTDLKPENIL
LVHNA-YQTFTYNRTIPSSSH-----------------------TISRTARQ---RRVLL
DSEIRLIDFGSATFDDEYHSSVVSTRHYRAPEIILQLGWSFPCDIWSIGCIIVEFFTGDA
LFQTHDNLEHLAMMEAVCNGKIDPKLVK----AVSAGSRGAN---ANPAAKFF-------
------------------------------------------------------------
--------------------------------------TR-GKLDYPNTETT--------
KASRKYVKAMKQLHEFIPA-----------------------------------------
------------------------------------------------------------
------------NTSFNRQLLDLLRKIFVYDPKQRITAKEALKHPWFKETLVDDGTEAIR
IRE---ERAN---------------------A--IGPDAKRPRV--
>XP_009157347_Exophiala_dermatitidis
------MSTPS-IATTTIP-AHH-----SQYGYGH---------QNPYSPSTRTYPA-T-
------NAMPAPQRLTTSYH-----------SYPAT------------------------
-------AQYPQPQ--------QSPG-SYRPPSNVSSMAPSQSASTL-------------
----------------PDNQ-RRQPNWNEFYKN---------------------------
-----------------------------------------------------GIPKEII
V---IDDD---SP-------------------EPQSG----T---DNARPNPHPETSAYP
SNAGRKRK--VDQ----------GYEI------------EYTDSPAYST-----------
------------------------------------------------------------
--------------------------------------HP-TKFGASSSS-ASYH-----
------------------------------------------SGDRTTSIQTVTAPTSLE
SYASN-------------------------------------------------------
-------------------------------PASHS--YEDVR-VGQKRKRVQP-----A
KETR---AQ-AKRKQQETA-DAYADYVPPSK-------PLRKAADVHVPVIRD--T-LHK
------------------------------------------------------------
------------------------------------------------------------
----------------------------------------HQKVDDDDGHYIVTPHTPLT
--DRYDIVRLLGQGTFGKVVEAYDKRKK--------------------------------
---------TKCAVKIIRSVQKYRDASRIELRVLSTLALNDKDNRNKCIHLRDSFDFRNH
ICIVTDLLGQSVFDFLK-GNGFVPFPSSQIQSFARQLFTSVAFLHDLNLIHTDLKPENIL
LVHNA-YQTFTYNRTIPSSSH-----------------------TTARTARQ---RRVLL
DSEIRLIDFGSATFDDEYHSSVVSTRHYRAPEIILQLGWSFPCDIWSIGCIIVEFFTGDA
LFQTHDNLEHLAMMEAVCNGKIDAKLVR----AVCSGGRGAN---ANPAAKFF-------
------------------------------------------------------------
--------------------------------------NR-GKLDYPNSETS--------
KASRKYVKAMKHLHEFIPA-----------------------------------------
------------------------------------------------------------
------------NTSFNRQLLDLLRKIFVYDPKQRITAKEALKHPWFKETLVDDGTEAIR
IRE---ERAN---------------------ATGVGPDAKRPRV--
>XP_013259715_Exophiala_aquamarina
------MSTPS-IATTILP-AHH-----SQYGYAH---------QNLYSPSTRTYPA-T-
------NALPAPQRLTTSYHS----------SYPAA------------------------
-------PQYPRPQ--------PSPAVSYRQPSNI-SMAPSQQNSTT-------------
----------------ESAS-KRQPDWNEFYKN---------------------------
-----------------------------------------------------GIPKEII
V---IDDD---SP-------------------EPQYP----ATTSNTSNRQPRADASNYT
TNAGRKRK--VDQ----------GYEI------------EYSDSPTFST-----------
------------------------------------------------------------
--------------------------------------HP-TKFGDSSS--ASYQ-----
------------------------------------------SGDRTTSLQTVTAPTSLE
SYAGN-------------------------------------------------------
-------------------------------NASSS--YEDVR-AGQKRKRIQP-----Q
KETR---AQ-TKRKQQESTSDAFADYIPPPK-------PLRKAGDVHVPVIRD--N-LHK
------------------------------------------------------------
------------------------------------------------------------
----------------------------------------HQKVDDDDGHYIVSPNVPLT
--DRYDIIKLLGQGTFGKVVEAFDKKKR--------------------------------
---------TKCAVKIIRSVQKYRDASRIELRVLSTLALNDKTNRNKCIHLRDSFDFRNH
ICIVTDLLGQSVFDFLK-GNGFVPFPSSQIQSFARQLFTSVAFLHDLNLIHTDLKPENIL
LVHNA-YQTFTYNRTIPSSSH-----------------------TNSRTARQ---RRVLL
DSEIRLIDFGSATFDDEYHSSVVSTRHYRAPEIILQLGWSFPCDIWSIGCILVEFFTGDA
LFQTHDNLEHLAMMEAVCNGKIDAKLVK----QVSQGSRSAN---GNPAAKFF-------
------------------------------------------------------------
--------------------------------------NR-GKLEYPNNETS--------
KASRKYVKAMKHLHEFIPA-----------------------------------------
------------------------------------------------------------
------------NTAFNKQLLDLLKKIFVYDPKSRITAKEALKHPWFRETLVDDGTEAIR
IRE---QRAN------------------------IGPDPKRPRV--
>XP_016228953_Exophiala_mesophila
------MSTPS-VATTILP-PHH-----SQYGYPH---------QNLYSPTTRTYST-A-
------NTLPAQQRVNNPYP-----------TYPTAG-----------------------
-----GVSQYPRPQ--------PSPAISYRQPSN-PSMASSLPTSSQ-------------
----------------AAS---KQPDWGEFYKN---------------------------
-----------------------------------------------------GIPKEII
V---IDDD---SP-------------------EP-GP----DPPTNVSNGQ-RSDHTQYS
N--GRKRK--VDQ----------GYEV------------EYTDSPTFST-----------
------------------------------------------------------------
--------------------------------------HP-AKFGGSSS--ASYQ-----
------------------------------------------SGDRTQSLQTVTAPTSLE
SYPGN-------------------------------------------------------
-------------------------------NASSS--YEDVRAVGQKRKRVQP-----Q
KETR---AQ-AKRKQQESTTDAFADYIPPSK-------PLRKAADVHVPLVRD--T-LHK
------------------------------------------------------------
------------------------------------------------------------
----------------------------------------HQKVDDDDGHYLVTPNAQLT
--DRYDIIKLLGQGTFGKVVEAYDRKKR--------------------------------
---------TKCAVKIIRSVQKYRDASRIELRVLSTLALNDKTNRNKCIHLRDSFDFRNH
ICIVTDLLGQSVFDFLK-GNSFVPFPSSQIQAFARQLFTSVAFLHDLNLIHTDLKPENIL
LVHNA-YQTFTYNRTIPSSSH-----------------------TTSRTARQ---RRVLL
DSEIRLIDFGSATFDDEYHSSVVSTRHYRAPEIILQLGWSFPCDIWSIGCIIVEFFTGDA
LFQTHDNLEHLAMMEAVCNGKIDTKLVK----QVCQGSRGAN---ANSASKFF-------
------------------------------------------------------------
--------------------------------------NR-GKLDYPNNDTS--------
KASRKYVKAMKHLHEFIPA-----------------------------------------
------------------------------------------------------------
------------NTTFNKQLLDLLKKIFVYDPKNRITAKEALKHPWFRETMIDDGTEAIR
IRE---ERAN------------------------AGPDPKRARV--
>XP_013275027_Rhinocladiella_mackenziei
------MSTPS-LATTLIP-AHH-----SQYGYAH---------QNPYSPSNRPYPA-T-
------NTLPAPQRLTTSYH-----------SYPSI------------------------
-------TQYPRPQ--------QSPV-SYGQPSIVSSMAPSQSASAL-------------
----------------PDIH-RKQPDWNEFYKN---------------------------
-----------------------------------------------------GVPKEII
V---IDDD---SP-------------------EPQRP----S---NTSTRQPRPNGSLYA
SNAGRKRK--VDQ----------GYEI------------EYTDSPTYST-----------
------------------------------------------------------------
--------------------------------------HP-AKFGESSSS-ASYH-----
------------------------------------------SGDRTTSLQTVTAPTSLE
SYGSN-------------------------------------------------------
-------------------------------TASNS--YEDVR-VGQKRKRVQS-----Q
KETR---AQ-AKRKQQESAPDAFADYIPPPK-------PLRKAADVHVPVIRD--N-LHK
------------------------------------------------------------
------------------------------------------------------------
----------------------------------------HQKVDDDDGHYMVTANTPLT
--DRYDIIKLLGQGTFGKVVEAYDKKKR--------------------------------
---------TKCAIKIIRSVQKYRDASRIELRVLSTLALNDKTNRNKCIHLRDSFDFRNH
ICIVTDLLGQSVFDFLK-GNGFVPFPSSQIQSFARQLFTSVAFLHDLNLIHTDLKPENIL
LVHNA-YQTFTYNRTIPSSSH-----------------------TTSRTARQ---RRVLL
DSEIRLIDFGSATFDDEYHSSVVSTRHYRAPEIILQLGWSFPCDIWSIGCIIVEFFTGDA
LFQTHDNLEHLAMMEAVCNGKIDQKLVK----AVCSGGRGAN---ANSAAKFF-------
------------------------------------------------------------
--------------------------------------NR-GKLEYPNNETS--------
KASRKYVKAMKHLHEFIPA-----------------------------------------
------------------------------------------------------------
------------NTTFNKQLLDLLRKIFVYDPKNRITAKDALKHPWFKESLVDDGTEAIR
IRE---ERAN------------------------IGPDAKRPRV--
>XP_018000994_Phialophora_attinorum
------MSTPS-IAT--LP-TNY-----SQYSYAH---------QNPYTAAVHQYPT-Q-
------TTLPAPPRLAPTYQ-----------SYPSL------------------------
-------SHYSRPP--------QSPA-SYKQLSHAPSIAPSHSASEM-------------
----------------AAAKRKTAPDWNEFYRN---------------------------
-----------------------------------------------------GVPKEII
V---IDDDDDASA-------------------EPQRS----A----KENQRLRQEQGSFS
SYGGRKRK--VDQ----------GYEV------------EYNDSPTYST-----------
------------------------------------------------------------
--------------------------------------HP-AKFGASSSA-ASYQ-----
------------------------------------------SGDRTASLQTTTAPTSLE
SYGSN-------------------------------------------------------
-------------------------------GANNS--YEDVR-TGNKRKRVQP-----E
RNP-------SKRKRQESVPDAFTDYVPPAK-------PVKKSAEVAVPVIRD--N-LHK
------------------------------------------------------------
------------------------------------------------------------
----------------------------------------NAKVDDDDGHYVVHPNSVMT
--DRYDIIKLLGQGTFGKVVEAYDKRKK--------------------------------
---------SKCAVKIIRSVQKYRDASRIELRVLSTLKLNDTVNRNKCIHLRDCFDFRNH
ICIVTDLLGSSVFDFLK-SNGFTPFPSSQIQSFARQLFTSVAFLHDLNLIHTDLKPENIL
LVQSA-YQTFTYNRTIPSSSS-----------------------STARTARQ---RRVLL
DSDIRLIDFGSATFDDEYHSSVVSTRHYRAPEIILQLGWSFPCDIWSIGCILVEFFTGDA
LFQTHDNLEHLAMMDSVCGGKIDAKLIK----AVTSGGRGAN---ANSAAKFF-------
------------------------------------------------------------
--------------------------------------VR-GKLDYPSSETN--------
KASRKYVKAMKPLQDFILP-----------------------------------------
------------------------------------------------------------
------------STSFNKQFLDLLRKIFVYDPKQRITAKQALKHPWFKETLVDDGTEAIR
IRE---QRAAEQRLSNGTMCAPASVAGSSSGRSNGEPDAKRIRA--
>NP_001018187_Schizosaccharomyces_pombe
--------------------MHS-------------------------------------
------------------------------------------------------------
------------------------------------------------------------
----------------LKRRRNHAPDWQDFYKN---------------------------
-----------------------------------------------------GVPQEVI
V---IEDSA--SPRLTPNLPPPFSVHQLQSFVPPQPPSSSSPSTTGTVAVPINGANAVYP
ST----NSVSLPQ----------SYDPWLDANGVVPLPHDVASHPSYMVQSPTSYHACSN
NQSPFPHSHHPPLHNPLPVSCQPVLRPPPVPQVPSHWYPVSLPSPNLPHQPISKPPVIPN
LPKLQVHPNRLPHPIHNHPYSSPTSYPPPLCPATYCPSNP-PQLAPATAI-APSS-----
------------------------------------------QSSQHKSVNYSVTPSSIN
NHTAVP------------------------------------------------------
-------------------------------LSPTLAVW-----LPMTQPTFQP-----P
SANV---YQPASNANQVITPVSISDYRPPKKRKRAAWPPYKKVDRVNVPVVHD--TTAFD
------------------------------------------------------------
------------------------------------------------------------
----------------------------------------PSTFDDDDGHYKVVPNSKFA
--NRYTVVRLLGHGTFGKVIQCYDQSTG--------------------------------
---------RHCAIKVTRAIPKYREASLIELRVLQTIAHSDPTNENKCIQLRDYFDYRKH
ICIVTDLFGWSVFDFLK-NNNYIPFPLKHIQMLSQQLFKSVAFLHSLGLVHTDLKPENVL
LVSNA-SRTI----RLPYRNY-----------------------S----------QKVLN
SCEIRLIDFGSATFEDEYHSSVVSTRHYRAPEIILGLGWSYPCDVWSIGCILVELFTGQA
LFQTHEDSEHLCMMEKILG-PFDRNMIS----RS-----------SRTSQRFF-------
------------------------------------------------------------
--------------------------------------KSDGKVRYPLSNTP--------
KKSINYLQSLQTLEQIFAV-----------------------------------------
------------------------------------------------------------
------------SSPEVALLLDLLKKVFVYDPKRRITAKEALWHPFFTQPISSNL-----
----------------------------------------------
```
