## Supplementary material for "Coding Sequence Insertions in Fungal Genomes are Intrinsically Disordered and can Impart Functionally-Important Properties on the Host Protein": MAFFT_MSAs: XP_722186.1_blasthits_MAFFT.txt

```
>XP_722186_Candida_albicans
---MSKA-----------------------------------------------------
-----VGIDLGTTYSCVAHFANDRVEIIANDQGNRTTPSFVAFTDTERLIGDAAKNQAAM
NPANTVFDAKRLIGRKFDDPEVINDAKHFPFKV-IDKAG-KPVIQVEYKGETKTFSPEEI
SSMVLTKMKEIAEGYLGSTVKDAVVTVPAYFNDSQRQATKDAGTIAGLNVLRIINEPTAA
AIAYGLDKKG-SRGEHNVLIFDLGGGTFDVSLLAIDEGIFEVKATAGDTHLGGEDFDNRL
VNFFIQEFKRKNKKDISTNQRALRRLRTACERAKRTLSSSAQTSIEIDSLYEGIDFYTSI
TRARFEELCADLFRSTLDPVGKVLADAKIDKSQVEEIVLVGGSTRIPKIQKLVSDFFNGK
ELNKSINPDEAVAYGAAVQAAILTGDTSSK-TQDILLLDVAPLSLGIETAGGIMTKLIPR
NSTIPTKKSETFSTYADNQPGVLIQVFEGERAKTKDNNLLGKFELSGIPPAPRGVPQIEV
TFDIDANGILNVSALEKGTGKTQKITITNDKGRLSKEEIDKMVSEAEKFKEEDEKEAARV
QAKNQLESYAYSLKNTIN---DGEMKDKIGADDKEKLTKAIDETISWL-DASQAASTEEY
EDKRKELESVANPIISGAY----GAA------GGAPG--GAGGF----PGAGGFPGGAPG
----AGGP--GGAT-G------GES---SGPTVEEVD
>XP_002417888_Candida_dubliniensis
---MSKA-----------------------------------------------------
-----VGIDLGTTYSCVAHFANDRVEIIANDQGNRTTPSFVAFTDTERLIGDAAKNQAAM
NPANTVFDAKRLIGRKFDDPEVINDAKHFPFKV-IDKAG-KPVIQVEYKGETKTFSPEEI
SSMVLTKMKEIAEGYLGTTVKDAVVTVPAYFNDSQRQATKDAGTIAGLNVLRIINEPTAA
AIAYGLDKKG-SRGEHNVLIFDLGGGTFDVSLLAIDEGIFEVKATAGDTHLGGEDFDNRL
VNFFIQEFKRKNKKDISTNQRALRRLRTACERAKRTLSSSAQTSIEIDSLYEGIDFYTSI
TRARFEELCADLFRSTLDPVGKVLADAKIDKSQVEEIVLVGGSTRIPKIQKLVSDFFNGK
ELNKSINPDEAVAYGAAVQAAILTGDTSSK-TQDILLLDVAPLSLGIETAGGIMTKLIPR
NSTIPTKKSETFSTYADNQPGVLIQVFEGERAKTKDNNLLGKFELSGIPPAPRGVPQIEV
TFDIDANGILNVSALEKGTGKTQKITITNDKGRLSKEEIDKMVSEAEKFKEEDEKEAARV
QAKNQLESYAYSLKNTIN---DGEMKDKIGADDKEKLTKAIDETISWL-DSSQAASTDEY
EDKRKELESVANPIISGAY----GGA------GGAGAAPGAGGFPGAAPGAGGFPG---G
----AGGP--GGAT-G------GES---SGPTVEEVD
>XP_002549351_Candida_tropicalis
---MSKA-----------------------------------------------------
-----VGIDLGTTYSCVAHFANDRVEIIANDQGNRTTPSFVAFTDTERLIGDAAKNQAAM
NPSNTVFDAKRLIGRKFNDPEVQTDIKHFPFKV-IDKGG-KPNVEVEYKGETKVFTPEEI
SSMVLGKMKEIAEGFLGTTVKDAVVTVPAYFNDSQRQATKDAGLIAGLNVLRIINEPTAA
AIAYGLDKKG-SKGEHNVLIFDLGGGTFDVSLLAIDEGIFEVKATAGDTHLGGEDFDNRL
VNFFIQEFKRKNKKDISTNQRALRRLRTACERAKRTLSSSAQTSIEIDSLYEGIDFYTSI
TRARFEELCADLFRSTLEPVEKVLKDAKIDKSQVEEIVLVGGSTRIPKVQKLVSDFFNGK
ELNKSINPDEAVAYGAAVQAAILTGDTSSK-TQDILLLDVAPLSLGIETAGGIMTKLIPR
NSTIPTKKSETFSTYADNQPGVLIQVFEGERAKTKDNNLLGKFELSGIPPAPRGVPQIEV
TFDIDANGILNVSALEKGTGKTQKITITNDKGRLSKEEIEKMVSEAEKFKEEDEKEASRV
QAKNQLESYAYSLKNTIG---EGELKDKISADDKEKLTKTIDETISWL-DASQAASTEEY
EDKRKELESVANPIISSAY----GAA------GGAPG--GA---------AGGFPG---G
----APGG--GAAP-G------GGD---SGPTVEEVD
>XP_003867140_Candida_orthopsilosis
---MRSNS--------------WFPRLGLLYVALVVLIPFLASSKHSFALAASSDDDAHE
NYGTVIGIDLGTTYSCVGVMKNGKVEILANDQGNRITPSYVAFNGDERLVGDAAKNQAAS
NVNNTVFDIKRLIGLKYNDDTVQKELKHLPYKI-ENKGN-RPVVSVDYNGEHKVFTPEEI
SGMILGKMKSIAEEYLGKKVTHAVVTVPAYFNDAQRQATKDAGTIAGLNVLRIVNEPTAA
AIAYGLDKT---NEEKQIIVYDLGGGTFDVSLLSIEGGVFEVLATAGDTHLGGEDFDHKV
VRYLAKQFKKKHNIDVSSNPKAISKLKREAEKAKRTLSSQMSTRVEIDSFVDGIDFSETL
SRAKFEELNMASFRKTLKPVEQVLKDGNVKKSEIDDIVLVGGSTRIPKVQELLEQFFDGK
KASKGINPDEAVAYGAAVQAGVLSGEEG---VDDIVLLDVAPLSLGIETAGGIMTKLIPR
NATIPTKKSETFSTYADNQPGVLIQVFEGERAKTKDNNLLGKFELSGIPPAPRGVPQIEV
TFDIDANGILNVSALEKGTGKTQKITITNDKGRLSKEDIDRMVEEAEKYAQQDQELKEKI
EARNSLENYAHLLKGQLNDKSETGLGSKLEDDDRETLDDAIKETLEFIEDNFDTATAEEF
EEQKQKLIDVANPITAKLY----GGA------GGAAP-----------------------
---------------GEGDAKFGDDDSDDDIDHDEL-
>XP_001525717_Lodderomyces_elongisporus
---MSKA-----------------------------------------------------
-----VGIDLGTTYSCVAHFANDRVEIIANDQGNRTTPSFVAFTDTERLIGDAAKNQAAM
NPQNTVFDAKRLIGRKFNDPEVQNDVKHFPFKV-IDKGG-KPNIEVEYKGETKVFTPEEI
SSMVLTKMKETAEGFLGTKVNDAVVTVPAYFNDSQRQATKDAGLIAGLNVLRIINEPTAA
AIAYGLDKKG-TKGEHNVLIFDLGGGTFDVSLLAIDEGIFEVKATAGDTHLGGEDFDNRL
VNFFIQEFKRKNKKDISGNQRALRRLRTACERAKRTLSSSAQTSIEIDSLYEGIDFYTSI
TRARFEELCADLFRSTLDPVEKVLKDAKIDKSQVEEIVLVGGSTRIPKVQKLVSDFFNGK
ELNKSINPDEAVAYGAAVQAAILTGDTSSK-TQDILLLDVAPLSLGIETAGGIMTKLIPR
NATIPTKKSETFSTYADNQPGVLIQVFEGERAQTKDNNLLGKFELSGIPPAPRGVPQIEV
TFDIDANGILNVSALEKGTGKTQKITITNDKGRLSKEDIERMVNEAEKYKEDDEKEAARV
QAKNGLESYAYSLKNTIS---DGELKDKISADDKEKLTKAIDETISWL-DNSSAASTEEY
SDKHKELESVANPIISSAY----QGA------GGAPG--G----------AGGFPG---G
----APGG--GAAP-G------AES---SGPTVEEVD
>XP_007375894_Spathaspora_passalidarum
---MSKA-----------------------------------------------------
-----VGIDLGTTYSCVAHFTNDRVEIIANDQGNRTTPSFVAFTDTERLIGDAAKNQAAM
NPANTVFDAKRLIGRKFDDPEVQTDKKHFPFKI-INKGG-KPAIEVEFKGETKVFTPEEI
SSMVLTKMKETAESYLGEKISDAVVTVPAYFNDSQRQATKDAGLIAGLNVLRIINEPTAA
AIAYGLDKKG-SKEEHNVLIFDLGGGTFDVSLLAIDEGIFEVKATAGDTHLGGEDFDNRL
VNFFAQEFKRKNKKDLTGNQRALRRLRTACERAKRTLSSSAQTSIEIDSLYEGIDFYTSI
TRARFEELNADLFRSTLDPVEKVLKDAKIDKSQVGELVLVGGSTRIPKIQKLVSDFFNGK
ELNKSINPDEAVAYGAAVQAAILTGDTSSK-TQDLLLLDVAPLSLGIETAGGIMTKLIPR
NATIPTKKSEIFSTYADNQPGVLIQVYEGERAKTRDNNLLGKFELSGIPPAPRGVPQIEV
TFDIDANGILNVSALEKGTGKSQKITITNDKGRLSKEDIERMVSEAEKFKEDDEKEAARV
QAKNGLESYAYSLKNTIN---DGEMKDKIPEADKEKLTKAIDDTISWL-DASQAASTEEY
GDKHKELESVANPIITAAY-----SA------GGAPPPGGAGGFPGA-GGAGGFPG---G
----APGG--GA-----------ES---SGPTVEEVD
>XP_043050381_Scheffersomyces_spartinae
--MSSKA-----------------------------------------------------
-----IGIDLGTTYSCVAHFANDRVEIIANDQGNRTTPSYVAFTDTERLIGDAAKNQAAM
NPANTVFDAKRLIGRKFNDPEVQSDVKHFPFKV-IDSDG-KPKIQVEFKGEAKVFTPEEI
SSMILVKMKEIAENFMGTKINDAVITVPAYFNDSQRQATKDAGLIAGLNVLRIINEPTAA
AIAYGLDKKSQSTGEKFVLIFDLGGGTFDVSLLAIDEGIFEVKATAGDTHLGGEDFDNRL
VNHFATEFKRKYKKDLTGNQRALRRLRTACERAKRTLSSSAQTSIEIDSLYEGIDFYTTI
TRARFDELCADLFRSTLEPVEKVLKDAKLDKSQVNDIVLVGGSTRIPKIQKLVSDFFNGK
ELNKSINPDEAVAYGAAVQAAILTGDTSSK-TQDLLLLDVAPLSLGIETAGGIMTKLIPR
NSTIPAKKSETFSTYSDNQPGVLIQVFEGERTRTKDNNLLGKFELSGIPPAPRGVPQIEV
TFDIDANGILNVSALEKGTGKTQKITITNDKGRLSKEEIEKMVSEAEKFKAEDEKEAERV
QAKNGLESYAYNLKNTIE---DGEMKDKIKPEDKEKLLAAINETTSWL-DGAQAATTDEY
EDRKKELEHIANPIISSAY----GGA------GGAPGAGG----------AGGFPGGAGG
----FPGGATGGAS-G-------SD---SGPTVEELD
>XP_001387622_Scheffersomyces_stipitis
---MSKA-----------------------------------------------------
-----IGIDLGTTYSCVAHFANDRVEIIANDQGNRTTPSYVAFTDTERLIGDAAKNQAAM
NPSNTVFDAKRLIGRKFNEDEVQSDIKHWPFKV-IDKGG-KPNIQVEFKGETKVFTPEEV
SSMVLTKMRETAENFLGTTVTDAVVTVPAYFNDSQRQATKDAGLIAGLNVLRIINEPTAA
AIAYGLDKKGQSAHEQNILIFDLGGGTFDVSLLAIDEGIFEVKATAGDTHLGGEDFDNRL
VAHFINEFKRKHKKDLSSNQRALRRLRTACERAKRSLSSSAQTSIEIDSLFEGIDFYTSI
TRARFEELCADLFRTTLDPVEKVLKDSKIDKSQVHEIVLVGGSTRIPKIQKLVSDFFNGK
EPNKSINPDEAVAYGAAVQAAILTGDTSSK-TQDLLLLDVAPLSLGIETAGGVMTKLIPR
NATIPTKKSEIFSTYADNQPGVLIQVFEGERARTRDNNLLGKFELSGIPPAPRGVPQIEV
TFDIDANGILNVSALEKGTGKTQKITITNDKGRLSKEDIERMVNEAEKYKEEDEKESSRI
GAKNTLESYAYSLKTTIN---DGELKEKIPADDKEKLQKAIDETISWL-DESQQATTEEY
NDRHKELESVANPIITAAY----SAA------GGAPG-----------GVPGGAPGG--G
----APGGFPGAGP-S------QDS---SGPTVEEVD
>XP_020062954_Suhomyces_tanzawaensis
---MSKA-----------------------------------------------------
-----VGIDLGTTYSCVAHFTNDRVEIIANDQGNRTTPSYVAFTDTERLIGDAAKNQAAM
NPSNTVFDAKRLIGRKFNDQEVQNDIKHFPFKL-IDKGG-KPNIQVEFKGETKVFTPEEI
SSMVLTKMKETAEGFLGGAVTDAVVTVPAYFNDSQRQATKDAGLIAGLNVLRIINEPTAA
AIAYGLDKKG-T-SEHNVLIFDLGGGTFDVSLLAIDDGIFEVKATAGDTHLGGEDFDHRL
VNHFITEFKRKNKKDLSSNQRALRRLRTACERAKRSLSSSAQTSIEIDSLYEGIDFYTSI
TRARFEELCADLFRTTIDPVEKVLKDAKIDKSQVDEIVLVGGSTRIPKIQKLVSDFFNGK
EPNKSINPDEAVAYGAAVQAAILTGDTSSK-TQDLLLLDVAPLSMGIETAGGVMTKLIPR
NATIPTKKSETFSTYADNQPGVLIQVYEGERAQTKDNNLLGKFDLTGIPPAPRGVPQIEV
TFDVDANGILNVSALEKGTGKTQKITITNDKGRLSKEDIERMVSEAEKYKEEDEKEAARI
QAKNTLESYAYSLRNSIT---DGEIKDKIGEDDRAKLDKAISETIEWL-DGSQAATTEEY
SDKQKELEGIANPIISSAY----SAA------GGAPPGGAPPG-----GAPGGFPGA--G
----APG---GAAP-G------SE-----GPTVEEVD
>XP_020078957_Hyphopichia_burtonii
---MAGA-----------------------------------------------------
-----IGIDLGTTYSCVAHFTNDRVEIIANDQGNRTTPSYVAFTDSERLIGDAAKNQAAM
NPVNTVFDAKRLIGRKFDDPEVQNDVKLFPYKI-VEKSG-KPHIQVEFKGETKVFTPEEI
SSMVLVKMKETAEGYLGGEVKDAVVTVPAYFNDSQRQATKDAGLIAGLNVLRIINEPTAA
AIAYGLDKRSQSSSEQNVLIFDLGGGTFDVSLLAIDEGIFEVKATAGDTHLGGEDFDHRL
VNHFIQEFKRKNKKDISGNQRSLRRLRTACERAKRSLSSSTQTSIEIDSLFEGIDFYTSI
TRARFEELCQDLFRSTMDPVEKVLKDAKVDKSQIHEIVLVGGSTRIPKIQKLVSDFFNGK
EPCKSINPDEAVAYGAAVQAAILTGDTSSK-TQDLLLLDVAPLSMGIETAGGVMTKLIPR
NSTIPTKKSETFSTYADNQPGVLIQVFEGERARTKDNNLLGKFELSGIPPAPRGVPQIEV
TFDVDANGILNVSALEKGTGKTQKITITNDKGRLSKEDIERMVSEAEKFKEEDEKEAARI
QAKNTLESYAYSLKTTIN---DGEMKDKINENDKEKLSKAVEETITWL-DESQAASTEEY
NDRHKELESIANPIISAAY----SAA------GGAPEGGAPPGGPNPGGFPGSTPGGTAD
----APG----------------------GPTVEEVD
>XP_015469095_Debaryomyces_fabryi
---MSKA-----------------------------------------------------
-----VGIDLGTTYSCVAHFANDRVEIIANDQGNRTTPSFVAFTDSERLIGDAAKNQAAM
NPSNTVFDAKRLIGRKFDDAEVTEDAKHFPFKI-VEKSG-KPHIQVEYKGETKVFTPEEI
SSMVLGKMKETAEGYLGDKVNDAVVTVPAYFNDSQRQATKDAGLIAGLNVMRIINEPTAA
AIAYGLDKK--DAEEKNVLIFDLGGGTFDVSLLSIEDGIFEVKSTAGDTHLGGEDFDHRL
VNHFVNEFKRKNKKDLSTNQRALRRLRTACERAKRTLSSSAQTSIEIDSLYEGIDFYTSI
TRARFEELCQDLFRSTIDPVEKVLRDAKVDKSQVHEIVLVGGSTRIPKVQKLVSDFFNGK
EPNRSINPDEAVAYGAAVQAAILSGDTSSK-TQDLLLLDVAPLSMGIETAGGIMTKLIPR
NSTIPTKKSETFSTYADNQPGVLIQVFEGERAKTQDNNLLGKFELSGIPPAPRGVPQIEV
TFDVDANGILNVSALEKGTGKTQKITITNDKGRLSKEDIERMVSEAEKFKDEDEKEAGRV
QAKNALESYAYSLKSTLG---EEQFKEKLDAAEIEEVTKAADETIEWL-DSNTTATQEEF
SDKQKELEGKANPIMAKAY-----QA------GAAPG-----------GAAGAAPG---G
----FPGAPGGAAP-D------ASA---DGPTVEEVD
>XP_459019_Debaryomyces_hansenii
---MSKA-----------------------------------------------------
-----VGIDLGTTYSCVAHFANDRVEIIANDQGNRTTPSFVAFTDSERLIGDAAKNQAAM
NPSNTVFDAKRLIGRKFSDAEVTEDAKHFPFKI-VERSG-KPHIEVEYKGENKVFTPEEI
SSMVLSKMKETAEGYLGEKVNDAVVTVPAYFNDSQRQATKDAGLIAGLNVMRIINEPTAA
AIAYGLDKK--DAEEKNVLIFDLGGGTFDVSLLSIEDGIFEVKSTAGDTHLGGEDFDHRL
VNHFVNEFKRKNKKDLSTNQRALRRLRTACERAKRTLSSSAQTSIEIDSLYEGVDFYTSI
TRARFEELCQDLFRSTIDPVEKVLRDAKVDKSLVHEIVLVGGSTRIPKVQKLVSDFFNGK
EPNRSINPDEAVAYGAAVQAAILSGDTSSK-TQDLLLLDVAPLSMGIETAGGIMTKLIPR
NSTIPTKKSETFSTYADNQPGVLIQVFEGERAKTQDNNLLGKFELSGIPPAPRGVPQIEV
TFDVDANGILNVSALEKGTGKTQKITITNDKGRLSKEDIERMVSDAEKFKDEDEKEAGRV
QAKNALESYAYSLKSTLG---EEQFKEKLDAAEIEEVTKAADETIEWL-DSNTTATQEEF
SDKQKELEGKANPIMAKAY-----QA------GAAPG-----------GAEGAAPG---G
----FPGAPGGAAP-D------ASA---DGPTVEEVD
>XP_006686275_Yamadazyma_tenuis
---MSKA-----------------------------------------------------
-----VGIDLGTTYSCVAHFSNDRVEIIANDQGNRTTPSFVAFTDSERLIGDAAKNQAAM
NPANTVFDAKRLIGRKFDDAEVQGDIKHFPFKV-VNKGG-KPQIEVDFKGETKVFTPEEV
SSMILTKMKETAESFLGATVNDAVVTVPAYFNDSQRQATKDAGLIAGLNVLRIINEPTAA
AIAYGLDKK--DEQEKNVLIFDLGGGTFDVSLLSIEDGIFEVKSTAGDTHLGGEDFDHRL
VNHFINEFKRKNKKDLAGNQRALRRLRTACERAKRTLSSSAQTSIEIDSLYEGIDFYTSI
TRARFEELCQDLFRSTLDPVEKVLVDAKVDKSQVDEIVLVGGSTRIPKVQKLVSDFFNGK
EPNKSINPDEAVAYGAAVQAAILSGDTSSK-VQDLLLLDVAPLSLGIETAGGIMTKLIPR
NSTIPTKKSETFSTYADNQPGVLIQVFEGERAKTKDNNLLGKFELSGIPPAPRGVPQIEV
TFDMDANGILNVSAVEKGTGKTQQITITNDKGRLSKEDIERMVNEAEKYKDEDEKEANRV
QAKNGLESYAYSLKSSLG---EEQLKSKLDAAEIEEVTKAADETIQWL-DANQTATQEEF
ADKQKELEGKANPIMAKAY-----QG------GAAP--------------GGAAPG---G
----FPGAAPGA----------EAN---DGPTVEEVD
>XP_001482859_Meyerozyma_guilliermondii
---MSKA-----------------------------------------------------
-----VGIDLGTTYSCVAHFANDRVEIIANDQGNRTTPSFVAFTDSERLIGDAAKNQAAM
NPANTVFDAKRLIGRKFNDSEVQGDAKHFPFKV-IDKNG-KPNIQVEFKGETKVFTPEEI
SSMILTKMKETAEGFLGTKVSDAVVTVPAYFNDSQRQATKDAGLIAGLNVMRIINEPTAA
AIAYGLDKK--DAQEKNVLIFDLGGGTFDVSLLSIEDGIFEVKSTAGDTHLGGEDFDNRL
VNHFVNEFKRKNKKDLSTNQRALRRLRTACERAKRTLSSSAQTSVEIDSLFEGIDFYTSL
TRARFEELCQDLFRSTLDPVEKVLRDAKVDKSQVHEIVLVGGSTRIPKVQKLVSDFFNGK
EPNKSINPDEAVAYGAAVQAAILSGDTSSK-TQDLLLLDVAPLSMGIETAGGIMTKLIPR
NSTIPTKKSETFSTYADNQPGVLIQVYEGERAKTKDNNLLGKFELSGIPPAPRGVPQIEV
TFDIDANGILNVSALEKGTGKTQKITITNDKGRLSKEDIERMVNEAEKYKEEDEKEAARV
QAKNGLESYAYSLKSTLG---EDQFKEKLDASEIEEVTKAAEETITWL-DDNQTATEEEF
TDKQKELEGKANPIMSKAY-----QA------GAAP--------------AGAAPG---G
----FPGAAPGGAP-G------PSN---DGPTVEEVD
>XP_018712411_Metschnikowia_bicuspidata
---MSKS-----------------------------------------------------
-----VGIDLGTTYSCVAHFSNDRVEIIANDQGNRTTPSFVAFTDSERLIGDAAKNQAAM
NPANTVFDAKRLIGRKFDDADVQGDIKHFPFKV-VNKDE-KPIIQVEFKGETKTFTPEEI
SSMILTKMKDTAESFLGTQVTDAVVTVPAYFNDSQRQATKDAGLIAGLNVKRIINEPTAA
AIAYGLDKK--TEEEKNVLIFDLGGGTFDVSLLSIEDGIFEVKSTAGDTHLGGEDFDHRL
VNHFIAEFKRKNKKDLSTNQRALRRLRTACERAKRTLSSSAQTSIEIDSLFEGIDLYTSI
TRARFEELCQDLFRSTLDPVEKVLRDAKVDKSQVDEIVLVGGSTRIPKVQKLVSDFFNGK
EPNKSINPDEAVAYGAAVQAAILSGDTSSK-TQDLLLLDVAPLSMGIETAGGIMTKLIPR
NSTIPTKKSETFSTYADNQPGVLIQVFEGERAKTKDNNLLGKFELSGIPPAPRGVPQIEV
TFDVDANGILNVSALEKGTGKTQQITITNDKGRLSKEDIERMVSEAEKFKDEDEKEAARV
QAKNGLESYAYSLKTTLG---GEEFKSKLEEADVETVTKAADEAIAWL-DDNQTATTEEY
ADKQKELEGTVNPIMAKAY-----QA------GAAP--------------GGAAPG---G
----FPGAADGGAA--------PSN---DGPTVEEVD
>XP_002615993_Clavispora_lusitaniae
---MSKA-----------------------------------------------------
-----IGIDLGTTYSCVAHYTNDRVEIIANDQGNRTTPSYVAFTDTERLIGDAAKNQAAM
NPANTVFDAKRLIGRKFDDPEVQEDRKHFPFKV-IDKGG-KPQIQVEFKGETKVFSPEEI
SSMVLTKMKETAENFLGGTIKDAVVTVPAYFNDSQRQATKDAGLIAGLNVLRIINEPTAA
AIAYGLDKKDQSRGEKHVLIFDLGGGTFDVSLLAIDEGVFEVKATAGDTHLGGEDFDHRL
VNHFVQEFKRKNKKDLSTNQRALRRLRTSCERAKRTLSSSAQTSIEIDSLFEGIDFYTSI
TRARFEELCADLFRSTLDPVEKVLKDAKLDKSQVDEIVLVGGSTRIPKVQKLVSDFFNGK
EPNKSINPDEAVAYGAAVQAAILTGDTSSK-TQDLLLLDVAPLSLGIETAGGVMTKLIER
NATIPTKKSETFSTYQDNQPGVLIQVYEGERARTKDNNLLGKFELSGIPPAPRGVPQIEV
TFDIDANGILNVSALEKGTGKSQKITITNDKGRLSKEDIERMVSEAEKFKEEDEKEAARI
SSKNTLESYAYSLKNSIN---DGEMKDKIDAADRETLTKAIDETISWL-DSSNAASKEEY
DDKHKELESVANPIMSKAYSG--GAA------GAGAGAGGFPG-----GAPGGFPG---G
----APG---GQDG---------GA---GGPTVEEVD
>XP_025339989_Candida_haemuloni
---MSKA-----------------------------------------------------
-----IGIDLGTTYSCVAHFTNDRVEIIANDQGNRTTPSYVAFTDTERLIGDAAKNQAAM
NPANTVFDAKRLIGRKFEDPEVIEDAKHYPFKV-IDKNG-KPNIQVEYKGETKVFTPEEI
SSMVLGKMKETAEGFLGGTVNDAVVTVPAYFNDSQRQATKDAGLIAGLNVLRIINEPTAA
AIAYGLDKKGQQAGEKHVLIFDLGGGTFDVSLLAIDEGVFEVKATAGDTHLGGEDFDHRL
VNHFAQEFKRKNKKDLTSNQRAMRRLRTASERAKRSLSSSAQTSIEIDSLFEGIDFYTSI
TRARFEELCADLFRITVDPVEKVLKDAKLDKSQVDEIVLVGGSTRIPKIQKLVTDFFNGK
YPCKSINPDEAVAYGAAVQAAILTGDTSSK-TQDLLLLDVAPLSLGIETAGGVMTKLISR
NATIPTKKSETFSTYADNQPGVLIQVYEGERARTKDNNLLGKFELSGIPPAPRGVPQIEV
TFDIDANGILNVSAVEKGTGKTQKITITNDKGRLSKEDIERMVSEAEKFKEEDEREAGRI
QSKNTLESYAYSLKNSIN---DGEMKDKINADDKSKLTSAIEETIQWL-DSSQAASKEEY
DDKHKELESIANPIISAAY----GAA------GGPGGASGGNG-----GFPGSQGG---G
----TSG---GDGG-N------TGE---SGPTVEEVD
>XP_024715281_Candida_pseudohaemulonis
---MSKA-----------------------------------------------------
-----VGIDLGTTYSCVAHFANDRVEIIANDQGNRTTPSFVAFTDSERLIGDAAKNQAAM
NPANTVFDAKRLIGRKFDDAEVQGDAKHFPFKI-VDKGG-KPNIQVEYKGETKVFSPEEI
SSMVLGKMKETAESFLGTTVNDAVVTVPAYFNDSQRQATKDAGLIAGLNVMRIINEPTAA
AIAYGLDKK--DEQEKNVLIFDLGGGTFDVSLLSIEDGIFEVKSTAGDTHLGGEDFDHRL
VNHFVNEFKRKNKKDLSSNQRALRRLRTACERAKRTLSSSAQTSIEIDSLYEGIDFYTSI
TRARFEELCQDLFRSTLDPVEKVLRDAKVDKSQVHEIVLVGGSTRIPKVQKLVSDFFNGK
EPNKSINPDEAVAYGAAVQAAILSGDTSSK-TQDLLLLDVAPLSMGIETAGGIMTKLIPR
NSTIPTKKSETFSTYADNQPGVLIQVFEGERAKTKDNNLLGKFELSGIPPAPRGVPQIEV
TFDVDANGILNVSALEKGTGKTQKITITNDKGRLSKEDIERMVSEAEKFKEEDEKEAARV
QAKNGLESYAYSLKTSLG---EEQLKSKLEESEVESVTKAADETIAWL-DENQTATTEEY
ADKQKELEGVANPIMSKAY-----QA------GGAP---------------GGAPG---G
----FPGGAPGAGA-P------PTD---DGPTVEEVD
>XP_025339148_Candida_duobushaemulonis
---MSKA-----------------------------------------------------
-----VGIDLGTTYSCVAHFANDRVEIIANDQGNRTTPSFVAFTDTERLIGDAAKNQAAM
NPANTVFDAKRLIGRKFEDAEVQGDAKHFPFKI-IDKSG-KPNIQVEYKGETKVFSPEEI
SSMVLGKMKETAESFLGTTVNDAVVTVPAYFNDSQRQATKDAGLIAGLNVMRIINEPTAA
AIAYGLDKK--DEREKNVLIFDLGGGTFDVSLLSIEDGIFEVKSTAGDTHLGGEDFDHRL
VNHFVNEFKRKNKKDISSNQRALRRLRTACERAKRTLSSSAQTSIEIDSLYEGIDFYTSI
TRARFEELCQDLFRSTLDPVEKVLRDAKVDKSQVHEIVLVGGSTRIPKVQKLVSDFFNGK
EPNKSINPDEAVAYGAAVQAAILSGDTSSK-TQDLLLLDVAPLSMGIETAGGIMTKLIPR
NSTIPTKKSETFSTYADNQPGVLIQVFEGERAKTKDNNLLGKFELSGIPPAPRGVPQIEV
TFDVDANGILNVSALEKGTGKTQKITITNDKGRLSKEDIERMVSEAEKFKEEDEKEAARV
QAKNGLESYAYSLKTSLG---EEQLKSKLDESEVESVTKAADETIAWL-DENQTATTEEY
SDKQKELEGVANPIMSKAY-----QA------GGAP---------------GGAPG---G
----FPGGAPGAGA-P------PTD---DGPTVEEVD
>XP_028892868_Candida_auris
---MSKA-----------------------------------------------------
-----IGIDLGTTYSCVAHFTNDKVEIIANDQGNRTTPSYVAFTDTERLIGDAAKNQAAM
NPMNTVFDAKRLIGRKFNDPEVIEDAKHYPFKI-IEKAG-KPNIQVEYKGETKVFSPEEI
SSMVLGKMKETAEAFLGGKVNDAVITVPAYFNDSQRQATKDAGLISGLNVLRIINEPTAA
AIAYGLDKKGSHNGEKHILIFDLGGGTFDVSLLAIDEGVFEVKATAGDTHLGGEDFDHRL
VNHFAQEFKRKNKKDITSNQRAMRRLRTASERAKRTLSSSAQTSIEIDSLFEGIDFYTSI
TRARFEELCADLFRVTLEPVEKVLRDSKLDKSQVDEIVLVGGSTRIPKIQKLVTEFFNGK
DPCKSINPDEAVAYGAAVQAAILTGDTSSK-TQDLLLLDVAPLSLGIETAGGVMTKLISR
NSTIPTKKSEIFSTYADNQPGVLIQVYEGERARTKDNNLLGKFELSGIPPAPRGVPQIEV
TFDIDANGILNVSAVEKGTGKTQKITITNDKGRLSKEEIERMVAEAEKFKEEDEREASRI
QSKNTLESYAYSLKNTIN---EGEMKDKIGAEEKEKLSKAIEETIQWL-DTSQAASKEEY
DDKHKELESIANPIISSAY----GSS------GAGGAA------------PGASSA---G
----TSG---GTGG-V------NTD---SGPTVEEVD
>NP_009478_Saccharomyces_cerevisiae
---MSRA-----------------------------------------------------
-----VGIDLGTTYSCVAHFSNDRVEIIANDQGNRTTPSYVAFTDTERLIGDAAKNQAAI
NPHNTVFDAKRLIGRKFDDPEVTTDAKHFPFKV-ISRDG-KPVVQVEYKGETKTFTPEEI
SSMVLSKMKETAENYLGTTVNDAVVTVPAYFNDSQRQATKDAGTIAGMNVLRIINEPTAA
AIAYGLDKK--GRAEHNVLIFDLGGGTFDVSLLSIDEGVFEVKATAGDTHLGGEDFDNRL
VNHLATEFKRKTKKDISNNQRSLRRLRTAAERAKRALSSSSQTSIEIDSLFEGMDFYTSL
TRARFEELCADLFRSTLEPVEKVLKDSKLDKSQIDEIVLVGGSTRIPKIQKLVSDFFNGK
EPNRSINPDEAVAYGAAVQAAILTGDQSTK-TQDLLLLDVAPLSLGIETAGGIMTKLIPR
NSTIPTKKSETFSTYADNQPGVLIQVFEGERTRTKDNNLLGKFELSGIPPAPRGVPQIDV
TFDIDANGILNVSALEKGTGKSNKITITNDKGRLSKDDIDRMVSEAEKYRADDEREAERV
QAKNQLESYAFTLKNTIN---EASFKEKVGEDDAKRLETASQETIDWL-DASQAASTDEY
KDRQKELEGIANPIMTKFY----GAGA-----GAGPGAGE----------SGGFPG---S
----M--PNSGATG-G------GED---TGPTVEEVD
>XP_018222771_Saccharomyces_eubayanus
---MSKA-----------------------------------------------------
-----VGIDLGTTYSCVAHFSNDRVEIIANDQGNRTTPSYVAFTDTERLIGDAAKNQAAM
NPHNTVFDAKRLIGRKFDDPEVTSDAKHYPFKV-IDKGG-KPVVQVEYKGETKTFTPEEI
SSMILTKMKETAENYLGTKVNDAVVTVPAYFNDSQRQATKDAGTIAGLNVLRIINEPTAA
AIAYGLDKK--TQKEHNVLIFDLGGGTFDVSLLSIDEGVFEVKATAGDTHLGGEDFDNRL
VNFLADEFKRKNKKDLTTNQRSLRRLRTAAERAKRTLSSSAQTSVEIDSLFEGVDFYTSI
TRARFEELCADQFRSTLEPVEKVLADSKLDKSQIDEIVLVGGSTRIPKVQKLVSDFFNGK
EPNRSINPDEAVAYGAAVQAAILTGDQSST-TQDLLLLDVAPLSLGIETAGGIMTKLIPR
NSTIPTKKSEVFSTYADNQPGVLIQVFEGERTRTKDNNLLGKFELSGIPPAPRGVPQIEV
TFDIDANGILNVSAVEKGTGKSNKITITNDKGRLSKDDIDKMVAEAEKFKAEDEEEAGRV
QVKNQLESYAFTLKNSVN---ESNFKEKVGEEDAKKVETAAQDTIDWL-DASQAASSQEY
KEKQKELEAIANPIMTKFY----GAA------GGAPG-------------GGPVPG---A
----GPDPT------G------TPD---KGPTVEEID
>XP_033765925_Saccharomyces_paradoxus
---MSKA-----------------------------------------------------
-----VGIDLGTTYSCVAHFANDRVEIIANDQGNRTTPSYVAFTDTERLIGDAAKNQAAM
NPHNTVFDAKRLIGRKFDDPEVTNDAKHYPFKV-VNKGG-KPVVQVEYKGETKTFTPEEI
SSMILTKMKETAENFLGTEVKDAVVTVPAYFNDSQRQATKDAGTIAGLNVLRIINEPTAA
AIAYGLDKK--SQKEHNVLIFDLGGGTFDVSLLSIDEGVFEVKATAGDTHLGGEDFDSRL
VNFLAEEFKRKNKKDLTTNQRSLRRLRTAAERAKRTLSSSAQTSVEIDSLFEGIDFYTSI
TRARFEELCADLFRSTLEPVEKVLADSKLDKSQIDEIVLVGGSTRIPKVQKLVSDFFNGK
EPNRSINPDEAVAYGAAVQAAILTGDQSST-TQDLLLLDVAPLSLGIETAGGIMTKLIPR
NSTIPTKKSEVFSTYADNQPGVLIQVFEGERTRTKDNNLLGKFELSGIPPAPRGVPQIEV
TFDIDANGILNVSAVEKGTGKSSKITITNDKGRLSKEDIDKMVAEAEKFKAEDEEEAQRV
QAKNQLESYAFTLKNSVN---ENNFKEKVGEEDAKKLEAAAQDAINWL-DASQAASTVEY
KERQKELEGIANPIMSKLY----GAA------GSAPG-------------AGPVPG---P
----GAAPT------G------APD---SGPTVEEVD
>XP_003674381_Naumovozyma_castellii
---MGKS-----------------------------------------------------
-----IGIDLGTTYSCVAHFTNDRVEIIANDQGNRTTPSYVAFTDTERLIGDAAKNQAAI
NPHNTVFDAKRLIGRKFDDPEVTADAKHYPFKV-VPKEG-KPAIQVEFKGETKTFTPEEI
SSMVLTKMKETAEQYLGGDVKDAVVTVPAYFNDSQRQATKDAGTIAGLNVLRIINEPTAA
AIAYGLDKK--GQGEHNVLIFDLGGGTFDVSLLSIDDGIFEVKATAGNTHLGGEDFDNRL
VDHLANEFKRKNKKDITSNQRSLRRLRTAAERAKRTLSSSSQTSIEIDSLFEGIDFYTSI
TRARFEELCADLFRSTLDPVEKVLTDSKLDKSQIDEVVLVGGSTRIPKVQKLVTDFFNGK
EPNRSINPDEAVAYGAAVQAAILTGDTSSK-TQDLLLLDVAPLSLGIETAGGIMTKLIPR
NSTIPTKKSETFSTYADNQPGVLIQVFEGERTKTKDNNLLGKFELAGIPPAPRGVPQIEV
TFDIDANGILNVSAVEKGTGKSNKITITNDKGRLSKDDIERMVSEAEKFKAEDEKEAERV
QAKNGLESYAFSLKNTVG---EANFKEKVGEEDAKKIETAAQETIDWL-DASQAAATDEY
KDKQKELEAVANPIMTKFY----GAN------GGVPG--A----------GGPMPG---A
----G--PAPGAGA-G------GAD---SGPTVEEVD
>XP_003667561_Naumovozyma_dairenensis
---MGKA-----------------------------------------------------
-----IGIDLGTTYSCVAHFSNDRVEIIANDQGNRTTPSYVAFTDTERLIGDAAKNQAAI
NPHNTVFDAKRLIGRKFDDPEVTLDAEHFPFKI-VNKEG-KPAIQVEFKGETKTFTPEEI
SSMVLTKMKETAEGYLGETIKDAVVTVPAYFNDSQRQATKDAGTIAGMNVLRIINEPTAA
AIAYGLDKK--GEAEHNVLIFDLGGGTFDVSLLSIDDGVFEVKATAGDTHLGGEDFDNRL
VDHLANEFKRKNKKDITTNQRSLRRLRTAAERAKRALSSSSQTSVEIDSLYEGIDFYTSI
TRARFEELCADLFRSTLEPVEKVLRDSKLDKSQVNEIVLVGGSTRIPKVQKLVSDFFNGK
EPNRSINPDEAVAYGAAVQAAILTGDQSSK-TQDLLLLDVAPLSMGIETAGGIMTKLIPR
NSTIPTKKSETFSTYADNQPGVLIQVFEGERTRTKDNNLLGKFELAGIPPAPRGVPQIEV
TFDIDANGILNVSAVEKGTGKSNKITITNDKGRLSKDDIERMVSEAEKFKAEDEKEAERV
TAKNQLESYAFSLKNSVS---EASFKEKVGEDDAKKLETAAQETIDWL-DASQAASTEEY
KDRQKELEATANPIMTKFY----GAGGAGA--GGMPG--A----------GGPMPG---A
----G--P-----A-P------GAD---SGPTVEEVD
>XP_003959675_Kazachstania_africana
---MSKA-----------------------------------------------------
-----VGIDLGTTYSCVAHFTNDRVEIIANDQGNRTTPSYVAFTDTERLIGDAAKNQAAI
NPPNTVFDAKRLIGRKFDDPEVTNDAKHFPFKV-ISKEG-KPVVEVEYKGERKTFTPEEI
SSMVLTKMKETAENYLGTKVNDAVVTVPAYFNDSQRQATKDAGTIAGLNVLRIINEPTAA
AIAYGLDKD--TKHEHNVLIFDLGGGTFDVSLLSIDEGIFEVKATAGDTHLGGEDFDNRL
VSHLANEFKRKNKKDITTNQRSLRRLRTAAERAKRALSSSSQTSIEIDSLYEGIDFYTSL
TRARFEELCADLFRSTLEPVERVLRDSKLDKSQINEIVLVGGSTRIPKVQKLVTDFFNGK
EPNRTINPDEAVAYGAAVQAAILTGDQSTK-TQDLLLLDVAPLSLGIETAGGIMTKLIPR
NSTIPTKKSETFSTYADNQPGVLIQVYEGERTRTKDNNILGKFELSGIPPAPRGVPQIEV
TFDIDANGILNVSAIEKGTGKSNKITITNDKGRLSKEDIEQMVSEAEKFKAEDEREAERV
QAKNQLESYAFSLKNSIS---EAAFKEKVGEEDFKKLEEASKETIDWL-DASQAASTEEY
QDKQKELEGIANPIMTKFY----GAG------GSMPG--A----------GGPMPG---A
----GG-PMPGAGPTG------GAD---SGPTVEEVD
>XP_022463703_Kazachstania_naganishii
---MSKA-----------------------------------------------------
-----VGIDLGTTYSCVAHFSNDRVEIIANDQGNRTTPSYVAFTDTERLIGDAAKNQAAI
NPHNTVFDAKRLIGRKFDDPEVTADAKHYPFKV-VNKEG-KPAVQVEFKGETKTFTPEEI
SSMVLTKMKETAENFLGTKVNDAVVTVPAYFNDSQRQATKDAGTISGLNVLRIINEPTAA
AIAYGLDKK--GTAEHNVLIFDLGGGTFDVSLLSIDDGIFEVKATAGDTHLGGEDFDNRL
VNHLAEEFKRKNKKDLTTNQRSLRRLRTAAERAKRALSSSAQTSIEIDSLYEGIDFYTSL
TRARFEELCADLFRSTIDPVEKVLRDAKLDKSQIDEIVLVGGSTRIPKVQKLVSDFFNGK
EPNRSINPDEAVAYGAAVQAAILTGDTSSK-TQDLLLLDVAPLSLGIETAGGIMTKLIPR
NSTIPTKKSETFSTYADNQPGVLIQVFEGERTRTKDNNLLGKFELSGIPPAPRGVPQVEV
TFDIDANGILNVSALEKGTGKTNKITITNDKGRLSKDDIEKMVNEAEKFKEEDEKEAERV
QAKNQLESYAFSLKNSVS---EAAFKEKAGEEDAKKLETAAQETIDWL-DASQAASTDEY
KDRQKDLEAIANPIMSKFY----GAGGAGGAPGGMPG--A----------PGGMPG---A
----G--PA--GGA-P------GGD---SGPTVEEVD
>XP_446506_Candida_glabrata
---MSKA-----------------------------------------------------
-----VGIDLGTTYSCVAHFANDRVEIIANDQGNRTTPSYVAFTDTERLIGDAAKNQAAI
NPKNTVFDAKRLIGRKFDDAEVTNDAKHFPFKV-INKDS-KPAIEVEFKGETKTFTPEEI
SSMVLGKMKETAEQFLGTTVNDAVVTVPAYFNDSQRQATKDAGTIAGLNVLRIINEPTAA
AIAYGLDKK--GASEHNVLIFDLGGGTFDVSLLSIDDGVFEVKATAGDTHLGGEDFDNRL
VTHLANEFKRKNKKDLTTNQRALRRLRTAAERAKRALSSSSQTSIEIDSLFEGVDFYTSI
TRARFEELCADLFRSTLEPVEKVLRDSKLDKSQIDEIVLVGGSTRIPKVQKLVSDFFNGK
EPNRSINPDEAVAYGAAVQAAILTGDQSSK-TQDLLLLDVAPLSLGIETAGGIMTKLIPR
NSTIPTKKSEVFSTYADNQPGVLIQVFEGERTKTKDNNLLGKFELSGIPPAPRGVPQIEV
TFDIDANGILNVSAVEKGTGKSNKITITNDKGRLSKEDIEKMVAEAEKFKAEDEKEAERV
QAKNQLESYAFSLKNTLN---EASFKEKVGEEDSKKLETAAQETIDWL-DASQAASTDEY
KDRQKELEAVANPIMSKFY----GAA------GGMPG--A----------GG-MPG---A
----GGMPGAGAGT-G------AAD---SGPTVEEVD
>XP_004180084_Tetrapisispora_blattae
---MGKA-----------------------------------------------------
-----VGIDLGTTYSCVAHFANDRVEIIANDQGNRTTPSYVAFTDTERLIGDAAKNQAAI
NPHNTVFDAKRLIGRKFNDPEVVNDAKHFPFEI-IEKDS-KPAVRVEFKGEKKTFTPEEI
SSMVLTKMKETAEGFLGTSIKDAVVTVPAYFNDSQRQATKDAGTIAGLNVLRIINEPTAA
AIAYGLDKK--GTAEHNVLIFDLGGGTFDVSLLSIDDGIFEVKATAGDTHLGGEDFDNRL
VNHLANEFKRKNKKDLTQNQRSLRRLRTAAERAKRALSSSSQTSIEIDSLFEGIDFYTSI
TRARFEELCADLFRSTLDPVEKVLRDSKLGKSEINEIVLVGGSTRIPKVQKLVSDFFNGK
DLNRSINPDEAVAYGAAVQAAILTGDQSSK-TQDLLLLDVTPLSLGIETAGGIMTKLIPR
NSTIPTKKSETFSTYADNQPGVLIQVFEGERTKTKDNNLLGKFELSGIPPAPRGVPKIDV
TFDIDANGILNVSAVEKGTGKSNKITITNDKGRLSKDDIERMVSDAEKYREDDEKEAERV
QSKNQLESYAFTLKSTLD---DPSFKEKVSEQDFKALETAARETINWL-DASQAASTEEY
KDRQKELESIANPIMTKFY----GAGAP----GGTPG---------------GMPG---T
----G-------AP--------GAD----GPTVEEVD
>XP_003685612_Tetrapisispora_phaffii
---MSKA-----------------------------------------------------
-----VGIDLGTTYSCVAHFTNDRVEIIANDQGNRTTPSYVAFTDTERLIGDAAKNQAAM
NPSNTVFDAKRLIGRKFSDPEVINDAKHFPFKI-VNKEG-KPVIEVEYKAETKSFTPEEI
SSMILTKMKETAEGYLGGEVKDAVVTVPAYFNDSQRQATKDAGTIAGLNVLRIINEPTAA
AIAYGLDKK--GTKEHNVLIFDLGGGTFDVSLLSIDEGIFEVKATAGDTHLGGEDFDNRV
VNHLAQEFQRKYKKDLTKNQRALRRLRTAAERAKRTLSSSAQTSIEIDSLFEGEDFYTSL
TRARFEELCADLFRSTLEPVEKVLADAKIDKSKVDEIVLVGGSTRIPKVQKLVSDFFNGK
EPNKSINPDEAVAYGAAVQAAILTGDTSAK-TQDLLLLDVAPLSLGIETAGGIMTKLIPR
NSTIPTKKSETFSTYADNQPGVLIQVFEGERTRTKDNNILGKFELAGIPPAPRGVPQIEV
TFDIDANGILNVSALEKGTGKSNKITITNDKGRLSKEDIDRMVSDAEKYKAEDDAEAERI
LAKNQLESYAFSLKSTIG---EANFKEKVGEEDVKTIETAVQETVDWL-DASQSASIDEY
KDRQKELEGKVNPIMTKFY----GAG------GAPPG--------------GAAPG---G
----A-------APEA------AGS---EGPTVEEVD
>XP_001647422_Vanderwaltozyma_polyspora
---MTKA-----------------------------------------------------
-----VGIDLGTTYSCVAHFANDRVEIIANDQGNRTTPSYVAFTDTERLIGDAAKNQAAI
NPENTVFDAKRLIGRKFNDPEVTTDAKHFPFKI-IDREG-KPVIQVEFKGETKTFTPEEV
SSMVLTKMRETAEAYLGDKVNDAVVTVPAYFNDSQRQATKDAGTIAGLNVLRIINEPTAA
AIAYGLDKK--GTTEHNVLIFDLGGGTFDVSLLSIDDGVFEVKATAGDTHLGGEDFDNRL
VNHFAEEFKRKTKKDLTSNQRSLRRLRTAAERAKRALSSSAQTSVEIDSLYEGVDFYTSI
TRARFEELCADLFRSTLDPVEKVLADSKLDKSQVDEIVLVGGSTRIPKVQKLVSDFFNGK
QPNKSINPDEAVAYGAAVQAAILTGDTSSK-TQDLLLLDVAPLSLGIETAGGIMTKLIPR
NSTIPTKKSETFSTYADNQPGVLIQVFEGERTRTKDNNLLGKFELAGIPPAPRGVPQIEV
TFDIDANGILNVSAVEKGTGKSNKITITNDKGRLSKEDIDRMVSEAEKFKAEDEKEAERV
QAKNQLESYSFSLKNTVN---EASFKEKVGEEDAKAVETAAQETIDWL-DASQAASTEEY
KDRQKELESKVNPIMTKFY----GAA------GGAPG--G-------------MPG---G
----A--PG--GAP-P------AEE---SGPTVEEVD
>XP_003680250_Torulaspora_delbrueckii
---MSKA-----------------------------------------------------
-----VGIDLGTTYSCVAHFSNDRVEIIANDQGNRTTPSYVAFTDTERLIGDAAKNQAAI
NPQNTVFDAKRLIGRKFDDPEVVSDAKHFPFKV-VNKEG-KPVVQVEYKGETKTFTPEEI
SSMVLGKMKETAEGFLGTTVKDAVVTVPAYFNDSQRQATKDAGTIAGLNVLRIINEPTAA
AIAYGLDKK--GRAEHNVLIFDLGGGTFDVSLLSIDEGIFEVKATAGDTHLGGEDFDNRL
VNHLANEFKRKNKKDITSNQRSLRRLRTAAERAKRALSSSSQTSIEIDSLFEGIDFYTSL
TRARFEELCADQFRSTLDPVEKVLRDSKLDKSQIDEIVLVGGSTRIPKIQKLVSDFFNGK
EPNKSINPDEAVAYGAAVQAAILTGDQSSK-TQDLLLLDVAPLSLGIETAGGIMTKLIPR
NSTIPTKKSETFSTYADNQPGVLIQVFEGERTKTKDNNLLGKFELAGIPPAPRGVPQIEV
TFDIDANGILNVSAIEKGTGKSNKITITNDKGRLSKEDIEKMVSEAEKYKAEDEKEAERV
QTKTKLESYAFSLKNSAA---EAGFKEKVGEEDAKKIETTAQETIDWL-DASQAASTDEY
KDRQKELEATANPIMTKFY----GAG------GAAPG--G----------AGPMPG---A
----G--PTPG-GP-A------GGE---SGPTVEEVD
>XP_037146554_Zygotorulaspora_mrakii
---MSKA-----------------------------------------------------
-----VGIDLGTTYSCVAHFANDRVEIIANDQGNRTTPSYVAFTDTERLIGDAAKNQAAI
NPQNTVFDAKRLIGRKFDDPEVVNDAKHFPFKI-VNREG-KPVVSVEYKGETKTFTPEEI
SSMVLGKMKETAEGFLGTSVNDAVVTVPAYFNDSQRQATKDAGTIAGLNVLRIINEPTAA
AIAYGLDKK--GRSEHNVLIFDLGGGTFDVSLLSIDEGIFEVKATAGDTHLGGEDFDNRL
VNHLANEFKRKNKKDLSGNQRSLRRLRTAAERAKRALSSSSQTSIEVDSLFEGVDFYTSL
TRARFEELCADLFRSTLDPVEKVLQDSKLDKSQIDEIVLVGGSTRIPKIQKLVSDFFNGK
EPNRSINPDEAVAYGAAVQAAILTGDQSSK-TQDLLLLDVAPLSMGIETAGGIMTKLIPR
NSTIPTKKSETFSTYADNQPGVLIQVYEGERTRTKDNNLLGKFELAGIPPAPRGVPQIEV
TFDIDANGILNVSAVEKGTGKSSKITITNDKGRLSKEDIEKMVSEAEKYKAEDEKESERV
QSKNQLESYAFSLKNSVN---EASFKEKVGEEDAKKVETAAQETIDWL-DASQAASTEEY
KDRQKELEATANPIMSKFY----GAA------GGAGGVPN----------PGSMPG---A
----G--PTPGQGP-A------GGESGPSGPTVEEVD
>XP_002495106_Zygosaccharomyces_rouxii
---MTRA-----------------------------------------------------
-----VGIDLGTTYSCVAHFQNDRVEIIANDQGNRTTPSYVAFTDTERLIGDSAKNQAAI
NPRNTVFDAKRLIGRKFEDPEVVNDAKHFPFQV-IEKDG-KPHIKVEYKGEEKTFTPEEI
SSMVLGKMKETAENYLGGEVKDAVVTVPAYFNDSQRQATKDAGVIAGMNVLRIINEPTAA
AIAYGLDKK--HVGEQNILIFDLGGGTFDVSLLTIDEGIFEVKATAGDTHLGGEDFDNRL
VNHLANEFKRKNKKDLMGNQRSLRRLRTAAERAKRALSSATQTSVEIDSLYEGIDFYTSV
TRARFEELCADMFRSTMDPVEKVLTDAKVDKSQVHEIVLVGGSTRIPRIQKLITGFFNGK
EPSKSINPDEAVAYGAAVQAAILTGDESSK-TQDLLLLDVAPLSLGIETAGGIMTKLIPR
NSTIPTKKSETFSTYSDNQPGVLIQVYEGERTKTKDNNLLGKFELTGIPPAPRGVPQIEV
TFDVDANGILNVSANEKGTGKTNKITITNDKGRLSKEDIERMVSEAEKYKADDEKEANRV
QAKNQLESYAFSLRGSAS---EANFKEKVGAEEASKVENAAKETIDWL-DSSQSASQDEY
EDKQKELEGIANPIMSKFY----GA-------GGAPG-------------GAEAPG---G
----GAAPGGDAGA--------GGE----GPTVEEVD
>XP_003646516_Eremothecium_cymbalariae
---MSKA-----------------------------------------------------
-----VGIDLGTTYSCVAHFSNDRVEIIANDQGNRTTPSYVAFTDTERLIGDAAKNQAAI
NPANTVFDAKRLIGRKFDDAEVTNDAKHFPFEV-VNVEG-KPNIRVEFKGDSKTFTPEEI
SSMVLGKMKETAESYLGTTVKDAVVTVPAYFNDSQRQATKDAGAIAGLNVLRIINEPTAA
AIAYGLDKK--GQSEHNVLIFDLGGGTFDVSLLSIDDGIFEVKATAGDTHLGGEDFDNRL
VNHLSQEFKRKNKKDLSTNQRSLRRLRTAAERAKRALSSSSQTSIEIDSLFEGVDFYTSI
TRARFEELCSDLFRSTLDPVEKVLRDSKLDKSQIDEIVLVGGSTRIPKIQKLVSDFFNGK
EPNRSINPDEAVAYGAAVQAAILTGDESSK-TQDLLLLDVAPLSLGIETAGGIMTKLIPR
NSTIPTKKSEIFSTYADNQPGVLIQVFEGERTRTKDNNLLGKFELTGIPPAPRGVPQIEV
TFDIDANGILNVSAIEKGTGKSNKITITNDKGRLSKEDIERMVAEAEKFKAEDEKEAERV
QTKNSLEAYAFNLKNTIE---EASFKEKVGEEDHKKLQTAAQDTINWL-DSSQAASTEEY
KDKQKELEEVANPIMTKFY----SAGGAPP--GGAPA--------------GGFPG---A
----A--G-AGPTP-G-----ATGD---SGPTVEEVD
>NP_985044_Eremothecium_gossypii
---MSKA-----------------------------------------------------
-----VGIDLGTTYSCVAHFANDRVEIIANDQGNRTTPSYVAFTDTERLIGDAAKNQAAI
NPSNTVFDAKRLIGRKHDDPEVANDAKHFPFKI-VNKEG-KPNIQVEFKGETKTFTPEEI
SSMVLGKMKETAEQFLGCKVNDAVVTVPAYFNDSQRQATKDAGTIAGLNVLRIINEPTAA
AIAYGLDKK--GKSEHNVLIFDLGGGTFDVSLLSIDDGIFEVKATAGDTHLGGEDFDNRL
VNHLAQEFKRKNKKDLSTNQRSLRRLRTAAERAKRALSSSSQTSIEIDSLFEGVDFYTSI
TRARFEELCSDLFRSTLDPVEKVLRDSKLDKSQIDEIVLVGGSTRIPKIQKLVSDFFNGK
EPNRSINPDEAVAYGAAVQAAILTGDTSSK-TQDLLLLDVAPLSLGIETAGGIMTKLIPR
NSTIPTKKSEIFSTYADNQPGVLIQVFEGERTRTKDNNLLGKFELTGIPPAPRGVPQIEV
TFDIDANGILNVSAVEKGTGKSNKITITNDKGRLSKEDIERMVSEAEKFKEEDEREAERV
QAKNGLEAYAFNLKNTIE---ESGFKDKVGEDDYKKLQTAAQDTISWL-DSSQAASTEEY
KDKQKELEDVANPIMTKFY----SAGGAPP--GGAPA--------------GGFPG---A
----G--GPGGPAP-G-----AGGD---SGPTVEEVD
>XP_454878_Kluyveromyces_lactis
---MSKA-----------------------------------------------------
-----VGIDLGTTYSCVAHFTNDRVEIIANDQGNRTTPSYVAFTDTERLIGDAAKNQAAI
NPSNTVFDAKRLIGRKYDDPEVLNDAKHFPFKI-VNKDG-KPNVEVEYKGETKVFSPEEI
SSMVLSKMKETAEAYLGTKVNDAVVTVPAYFNDSQRQATKDAGTIAGLNVLRIINEPTAA
AIAYGLDKK--GTSEHNVLIFDLGGGTFDVSLLTIEDGIFEVKATAGDTHLGGEDFDNRL
VNHLANEFKRKNKKDLTNNQRSLRRLRTAAERAKRALSSSSQTSIEIDSLFEGIDFYTSL
TRARFEELCGDLFRSTLDPVEKVLKDSKLDKSQIDEIVLVGGSTRIPKVQKLVSDFFNGK
EPNRSINPDEAVAYGAAVQAAILTGDQSSK-TQDLLLLDVTPLSLGIETAGGIMTKLIPR
NSTIPTKKSEIFSTYADNQPGVLIQVFEGERTKTKDNNLLGKFELSGIPPAPRGVPQIEV
TFDIDANGILNVSALEKGTGKTSKITITNDKGRLSKEDIERMVSEAEKFKVEDEAEAERV
QTRNSLEAYAFSLKNTVG---ESGFKEKVDADDVSKLQTAVEETISWL-DGSQAASTDEY
KERQKELEDVANPIMTKFY----SAGGTPA--GGAPG-GA----------PGGFP----G
----A--PGGGAAP-G------GGD---SGPTVEEVD
>XP_022678414_Kluyveromyces_marxianus
---MSKA-----------------------------------------------------
-----VGIDLGTTYSCVAHFANDRVEIIANDQGNRTTPSYVAFTDTERLIGDAAKNQAAI
NPANTVFDAKRLIGRKFDDPEVVNDAKHFPFKV-VNKDG-KPNVQVEYKGETKVFTPEEI
SSMVLTKMKETAEAYLGTTVKDAVVTVPAYFNDSQRQATKDAGTIAGLNVLRIINEPTAA
AIAYGLDKK--GSSEHNVLIFDLGGGTFDVSLLTIEDGIFEVKATAGDTHLGGEDFDNRL
VNHLANEFKRKNKKDLTNNQRSLRRLRTAAERAKRALSSSSQTSIEIDSLFEGVDFYTSI
TRARFEELCGDLFRSTLDPVEKVLRDAKLDKSQIEEIVLVGGSTRIPKIQKLVSDFFNGK
EPNRSINPDEAVAYGAAVQAAILTGDQSSK-TQDLLLLDVTPLSLGIETAGGIMTKLIPR
NSTIPTKKSEIFSTYADNQPGVLIQVFEGERTKTKDNNLLGKFELSGIPPAPRGVPQIEV
TFDIDANGILNVSALEKGTGKTSKITITNDKGRLSKEEIERMVSDAEKFKAEDEAEAERV
QTRNSLEAYAFSLKNTVG---ESGFKEKVDAEDASKLEKAVEETISWL-DASQAASTDEY
KERQKELEEVANPIMTKFY----SAGGAP---GGAPG-AA----------PGGFPG---G
----A--APGGAAP-G------GGD---SGPTVEEVD
>XP_022626502_Lachancea_lanzarotensis
---MSKA-----------------------------------------------------
-----IGIDLGTTYSCVAHFTNDRVEIIANDQGNRTTPSYVAFTDTERLIGDAAKNQAAI
NPRNTVFDAKRLIGRRFDDEEVTTDAKHFPFKV-VSRDG-KPHVEVEYKGETKVFSPEEI
SAMVLGKMRETAEGYLGGSVSDAVVTVPAYFNDSQRQATKDAGTIAGLNVLRIINEPTAA
AIAYGLDKK--GREEHNVLIFDLGGGTFDVSLLSIDEGIFEVKATAGNTHLGGEDFDNRL
VNHLAAEFQRKNKKDLTNNQRSLRRLRTAAERAKRALSSSAQTSIEIDSLFEGCDFYTSL
TRARFEELCADLFRSTLDPVEKVLRDAKLDKSQVDEIVLVGGSTRIPKVQKLVTDFFNGK
EPNRSINPDEAVAYGAAVQAAILTGDQSSK-TQDLLLLDVAPLSLGIETAGGIMTKLIPR
NSTIPTKKSETFSTYADNQPGVLIQVFEGERTRTKDNNLLGKFELSGIPPAPRGVPQIEV
SFDLDANGILNVHALEKGTGKSSKITITNDKGRLSKEDIERMVSDAEKFKAEDESEAERV
QTKNSLEAYAFSLKNTLN---EAAFEEKVGDADYTKLKTFVEETITWL-DSSQSASTDEY
KDKQKEVEEVANPIMTKFY----QSGGAP---GGAPG-GV----------PGGAPP---G
----G--APGGGAA-H------GGD---SGPTVEEVD
>XP_002552511_Lachancea_thermotolerans
---MSRA-----------------------------------------------------
-----VGIDLGTTYSCVAHFTNDRVEIIANDQGNRTTPSYVAFTDTERLIGDAAKNQAAI
NPANTVFDAKRLIGRKFDDPEVVNDAKHFPFKV-VAAEGNKTEIQVEYKGETKRFTPEEI
SSMVLGKMKETAEGYLGQTVTDAVVTVPAYFNDSQRQATKDAGTIAGLNVLRIINEPTAA
AIAYGLDKK--GRSEHNVLIFDLGGGTFDVSLLSIDEGIFEVKATAGNTHLGGEDFDNRL
VNHLANEFKRKTKKDLTGNQRSLRRLRTAAERAKRAISSSAQTSIEIDSLFEGIDFYTSI
TRARFEELCADLFRSTLEPVEKVLRDAKIDKSNVDEIVLVGGSTRIPKVQKLVSDFFNGK
EPNRSINPDEAVAYGAAVQAAILTGDSSSK-TQDLLLLDVAPLSLGIETAGGIMTKLIPR
NSTIPTKKSETFSTYADNQPGVLIQVFEGERTRTKDNNLLGKFELSGIPPAPRGVPQIEV
TFDLDANGILNVSAVEKGTGKSSKITITNDKGRLSKEDIERMVSDAEKFKAEDEKEAERV
QTKNSLEAYAFSLKNTAG---ESAFKEKVGEEDARKLTTLVEETISWL-DSSQAASTEEY
KDKQQELEGVANPIMTKFY----QAGGAP---GGVPG-GA----------PGGAPG---A
----G--FGGAGAP-GAGSGSAGGD---SGPTVEEVD
>XP_020059631_Aspergillus_aculeatus
---MAPA-----------------------------------------------------
-----VGIDLGTTYSCVGVFRDDRIEIIANDQGNRTTPSFVAFTDTERLIGDAAKNQVAM
NPHNTVFDAKRLIGRRFADAEVQSDMKHWPFKVVDDKAG-KPIVEVEFKGETKQFTPEEI
SSMILTKMRETAESYLGGTVNNAVITVPAYFNDSQRQATKDAGLIAGLNVLRIINEPTAA
AIAYGLDKK--TEGERNVLIFDLGGGTFDVSLLTIEEGIFEVKATAGDTHLGGEDFDNRL
VNHFVTEFKRKHKKDLTTNARALRRLRTACERAKRTLSSAAQTSIEIDSLFEGIDFYTSI
TRARFEELCQDLFRSTMEPVERVLRDAKIDKASVHEIVLVGGSTRIPKIQRLVSDFFN-K
EANKSINPDEAVAYGAAVQAAILSGDTSSKSTNEILLLDVAPLSLGIETAGGVMTALIKR
NTTIPTKKSETFSTYSDNQPGVLIQVYEGERARTKDNNLLGKFELTGIPPAPRGVPQIEV
TFDLDANGIMNVSAIEKGTGKTNKITITNDKGRLSKEEIERMLADAEKFKAEDEAEASRI
QAKNGLESYAYSLKNTLS---EGKL--TISDADKEKVNAKIDETISWL-DSNQTATKEEY
ESQQKELEGVANPIISAAY-G--AA-------GGAPG--------------GAAP-----
------------GATRT------ADDVEEGP--EELD
>XP_001269421_Aspergillus_clavatus
---MAPA-----------------------------------------------------
-----VGIDLGTTYSCVGVFRDDRIEIIANDQGNRTTPSFVAFTDTERLIGDAAKNQVAM
NPHNTVFDAKRLIGRRFQDAEVQSDMKHWPFKV-VDKGG-KPIIEVEFKGEAKQFTPEEV
SSMVLTKMRETAEAYLGGTVNNAVITVPAYFNDSQRQATKDSGLIAGLNVLRIINEPTAA
AIAYGLDKK--VEGERNVLIFDLGGGTFDVSLLTIEEGIFEVKATAGDTHLGGEDFDNRL
VNHFVSEFKRKHKRDLTTNARALRRLRTACERAKRTLSSAAQTSIEIDSLFEGIDFYTSI
TRARFEELCQDLFRSTMEPVERVLRDAKIDKSSVHEIVLVGGSTRIPKIQRLVADFFN-K
EPNKSINPDEAVAYGAAVQAAILSGDTSSKSTNEILLLDVAPLSLGIETAGGVMTPLIKR
NTTIPTKKSETFSTYSDNQPGVLIQVYEGERARTKDNNLLGKFELTGIPPAPRGVPQIEV
TFDLDANGIMNVSAVEKGTGKTNKITITNDKGRLSKEDIERMLADAEKYKEEDEAEASRI
QAKNGLESYAYSLKNTIS---EGKL--TINDADKEKVTAKVDEVISWL-DNNQTATKDEY
ESQQKDLESVANPIISAAYGG--AP-------GGAPG--------------GAAP-----
-----------GGATRT------ADEVEERP--EELD
>XP_001264927_Aspergillus_fischeri
---MAPA-----------------------------------------------------
-----VGIDLGTTYSCVGVFRDDRIEIIANDQGNRTTPSFVAFTDTERLIGDAAKNQVAM
NPHNTVFDAKRLIGRRFQDAEVQSDMKHWPFKV-VEKGG-KPIIEVEFKGETKQFTPEEI
SSMVLTKMRETAEAYLGGTVNNAVITVPAYFNDSQRQATKDAGLIAGLNVLRIINEPTAA
AIAYGLDKK--AEGERNVLIFDLGGGTFDVSLLTIEEGIFEVKATAGDTHLGGEDFDNRL
VNHFVNEFKRKHRKDLTTNARALRRLRTACERAKRTLSSAAQTSIEIDSLFEGIDFYTSI
TRARFEELCQDLFRSTMEPVERVLRDAKIDKSSVHEIVLVGGSTRIPKIQRLVADFFN-K
EANKSINPDEAVAYGAAVQAAILSGDTSSKSTNEILLLDVAPLSLGIETAGGVMTPLIKR
NTTIPTKKSETFSTYSDNQPGVLIQVYEGERARTKDNNLLGKFELTGIPPAPRGVPQIEV
TFDVDANGIMNVSAVEKGTGKTNKITITNDKGRLSKEEIERMLADAEKYKEEDEAEAARI
QAKNGLESYAYSLKNTIS---EGKL--NISDADKEKVSSKVEEIISWL-DNNQTATKDEY
ESQQKELESVANPIISAAYGG--AA-------GAAPG--------------GAAP-----
-----------GGATRT------ADEVEERP--EELD
>XP_041146378_Aspergillus_flavus
---MAPA-----------------------------------------------------
-----VGIDLGTTYSCVGVFRDDRIEIIANDQGNRTTPSFVAFTDTERLIGDAAKNQVAM
NPHNTVFDAKRLIGRRYADAEVQSDMKHWPFKI-VDKGG-KPIIQVEFKGEEKQFTPEEV
SSMVLTKMRETAEAYLGGTVNNAVITVPAYFNDSQRQATKDAGLIAGLNVLRIINEPTAA
AIAYGLDKK--AEGERNVLIFDLGGGTFDVSLLTIEEGIFEVKATAGDTHLGGEDFDNRL
VNHFVNEFKRKHKKDLTTNARALRRLRTACERAKRTLSSAAQTSIEIDSLFEGIDFYTSI
TRARFEELCQDLFRGTMEPVERVLRDAKIDKSSVHEIVLVGGSTRIPKIQRLVSDFFN-K
EPNKSINPDEAVAYGAAVQAAILSGDSSSKSTNEILLLDVAPLSLGIETAGGVMTALIKR
NTTIPTKKSETFSTYSDNQPGVLIQVYEGERARTKDNNLLGKFELTGIPPAPRGVPQIEV
TFDVDANGIMNVSAVEKGTGKTNKITITNDKGRLSKEEIERMLADAEKYKAEDEAEASRI
QAKNGLESYAYSLKNTIS---EGKL--TISDSDKEKVTSKVDEIIGWL-DSNQTATKEEY
ESQQKELEGVANPIISAAYGG--AA-------GAAPG-----------GAPGAAP-----
-----------GGSTRT------ADEVEEKP--EELD
>XP_750490_Aspergillus_fumigatus
---MAPA-----------------------------------------------------
-----VGIDLGTTYSCVGVFRDDRIEIIANDQGNRTTPSFVAFTDTERLIGDAAKNQVAM
NPHNTVFDAKRLIGRRFQDAEVQSDMKHWPFKV-VEKGG-KPIIEVEFKGETKQFTPEEI
SSMVLTKMRETAEAYLGGTVNNAVITVPAYFNDSQRQATKDAGLIAGLNVLRIINEPTAA
AIAYGLDKK--AEGERNVLIFDLGGGTFDVSLLTIEEGIFEVKATAGDTHLGGEDFDNRL
VNHFVNEFKRKHKKDLTTNARALRRLRTACERAKRTLSSAAQTSIEIDSLFEGIDFYTSI
TRARFEELCQDLFRSTMEPVERVLRDAKLDKSSVHEIVLVGGSTRIPKIQRLVADFFN-K
EANKSINPDEAVAYGAAVQAAILSGDTSSKSTNEILLLDVAPLSLGIETAGGVMTPLIKR
NTTIPTKKSETFSTYSDNQPGVLIQVYEGERARTKDNNLLGKFELTGIPPAPRGVPQIEV
TFDVDANGIMNVSAVEKGTGKTNKITITNDKGRLSKEEIERMLADAEKYKEEDEAEAARI
QAKNGLESYAYSLKNTIS---EGKL--NISDADKEKVSSKVEEIISWL-DNNQTATKDEY
ESQQKELESVANPIISAAYGG--AA-------GAAPG--------------GAAP-----
-----------GGATRT------ADEVEERP--EELD
>XP_662733_Aspergillus_nidulans
---MAPA-----------------------------------------------------
-----VGIDLGTTYSCVGVFRDDRIDIIANDQGNRTTPSFVAFTDTERLIGDAAKNQVAM
NPHNTVFDAKRLIGRRFGDAEVQADMKHWPFKV-VDKSG-KPIIEVEFKGETKQFTPEEI
SSMVLTKMRETAEAFLGGTVNNAVITVPAYFNDSQRQATKDAGLIAGLNVLRIINEPTAA
AIAYGLDKK--VEGERNVLIFDLGGGTFDVSLLTIEEGIFEVKATAGDTHLGGEDFDNRL
VNHFVTEFKRKHKKDLSTNARALRRLRTACERAKRTLSSAAQTSIEIDSLFEGIDFYTSI
TRARFEELCQDLFRGTMEPVERVLRDAKIDKSSVHEIVLVGGSTRIPKIQRLVSDYFN-K
EANKSINPDEAVAYGAAVQAAILSGDTSSKSTNEILLLDVAPLSVGIETAGGVMTPLVKR
NTTIPTKKSETFSTYSDNQPGVLIQVYEGERARTKDNNLLGKFELTGIPPAPRGVPQIEV
TFDLDANGIMNVSAVEKGTGKTNKITITNDKGRLSKEDIERMLADAEKYKAEDEAEAARI
QAKNGLESYAYSLKNTIS---EGQL--QISEDDKKKVSDKIDEVISWL-DNNQTAEKDEY
ESQQKELEGVANPIISAAY-A--AA-------GGAPG--------------GAAP-----
----GAGAAPGGGAGFR------NDGVVEEN--EELD
>XP_001392074_Aspergillus_niger
---MAPA-----------------------------------------------------
-----VGIDLGTTYSCVGVFRDDRIEIIANDQGNRTTPSFVAFTDTERLIGDAAKNQVAM
NPHNTVFDAKRLIGRRFADAEVQSDMKHWPFKV-VEKGG-KPIVEVEFKGETKQFTPEEV
SSMILTKMRETAEAYLGGTVNNAVITVPAYFNDSQRQATKDAGLIAGLNVLRIINEPTAA
AIAYGLDKK--P-----------------------------------------RDFDNRL
VNHFVNEFKRKHKKDLTSNARALRRLRTACERAKRTLSSAAQTSIEIDSLFEGIDFYTSI
TRARFEELCQDLFRSTMEPVERVLRDAKIDKSSVHEIVLVGGSTRIPKIQRLVSDFFN-K
DANKSINPDEAVAYGAAVQAAILSGDTSSKSTNEILLLDVAPLSLGIETAGGVMTALIKR
NTTIPTKKSETFSTYSDNQPGVLIQVYEGERARTKDNNLLGKFELTGIPPAPRGVPQIEV
TFDLDANGIMNVSAIEKGTGKTNKITITNDKGRLSKEEIERMLAEAEKFKAEDEAEASRI
QAKNGLESYAYSLKNTIN---EGKL--TISDEDKQKVTAKVDEVISWL-DSNQTAEKDEY
EAQQKELEGVANPIISAAYGG--AA-------GAAPG--------------GAAP-----
------------GATRT------ADEVEERP--EELD
>XP_015407707_Aspergillus_nomiae
MARLSSRNGAAKPFTA------W---TTIFYLLLVFIAP-LAFFGTAHAQEDS-VQD---
NYGTVIGIDLGTTYSCVGVMQNGKVEILVNDQGNRITPSYVAFTDEERLVGDAAKNQYAA
NPVRTIFDIKRLIGRKFDDKDVTKDTKNFPFKV-VNKDG-KPVVKVDVNKSPKTFTPEEV
SAMVLGKMKEIAEGYLGKSVTHAVVTVPAYFNDAQRQATKDAGTIAGLNVLRVVNEPTAA
AIAYGLDKT---GDERQVIVYDLGGGTFDVSLLSIDNGVFEVLATAGDTHLGGEDFDHRV
MDYFVKQYNKKNNVDITKDLKSMGKLKREVEKAKRTLSSQMSTRIEIESFHNGEDFSETL
TRAKFEELNMDLFKKTLKPVEQVLKDAKVKKSEVDDIVLVGGSTRIPKVQALLEEFFGGK
KASKGINPDEAVAFGAAVQGGVLSGEAG---TEDVVLMDVNPLTLGIETTGGVMTKLIPR
NTVIPTRKSQIFSTAADNQPTVLIQVYEGERSLTKDNNLLGKFELTSIPPAPRGVPQIEV
SFDLDANGILKVSASDKGTGKAESITITNDKGRLSQEEIDRMVAEAEEFAEEDKAIKGKI
EARNSLENYAFSLKNQVND--ENGLGGQIDEDDKQTILDAVKEVTDWLEDNAAEATTEDF
EEQKEQLSNVAYPITSKLY-------------GSA-------------------------
-------------------P--ADED-DEPSGHDEL-
>XP_001727927_Aspergillus_oryzae
---MAPA-----------------------------------------------------
-----VGIDLGTTYSCVGVFRDDRIEIIANDQGNRTTPSFVAFTDTERLIGDAAKNQVAM
NPHNTVFDAKRLIGRRYADAEVQSDMKHWPFKI-VDKGG-KPIIQVEFKGEEKQFTPEEV
SSMVLTKMRETAEAYLGGTVNNAVITVPAYFNDSQRQATKDAGLIAGLNVLRIINEPTAA
AIAYGLDKK--AEGERNVLIFDLGGGTFDVSLLTIEEGIFEVKATAGDTHLGGEDFDNRL
VNHFVNEFKRKHKKDLTTNARALRRLRTACERAKRTLSSAAQTSIEIDSLFEGIDFYTSI
TRARFEELCQDLFRGTMEPVERVLRDAKIDKSSVHEIVLVGGSTRIPKIQRLVSDFFN-K
EPNKSINPDEAVAYGAAVQAAILSGDSSSKSTNEILLLDVAPLSLGIETAGGVMTALIKR
NTTIPTKKSETFSTYSDNQPGVLIQVYEGERARTKDNNLLGKFELTGIPPAPRGVPQIEV
TFDVDANGIMNVSAVEKGTGKTNKITITNDKGRLSKEEIERMLADAEKYKAEDEAEASRI
QAKNGLESYAYSLKNTIS---EGKL--TISDSDKEKVTSKVDEIIGWL-DSNQTATKEEY
ESQQKELEGVANPIISAAYGG--AA-------GAAPG-----------GAPGAAP-----
-----------GGSTRT------ADEVEEKP--EELD
>XP_040643265_Aspergillus_ruber
---MAPA-----------------------------------------------------
-----VGIDLGTTYSCVGVFRDDRIEIIANDQGNRTTPSFVAFTDTERLIGDAAKNQVAM
NPHNTVFDAKRLIGRRYNDAEVQADMKHYPFKI-ADQGG-KPVVEVEFKGETKQFTPEEI
SSMILVKMRETAEAYLGGTVNNAVVTVPAYFSDSQRQATKDSGLIAGLNVLRIINEPTAA
AIAYGLDKK--GEGERNVLIFDLGGGTFDVSLLTIEEGIFEVKATAGDTHLGGEDFDNRL
VNHFVNEFKRKHKKDLTTNARALRRLRTACERAKRTLSSAAQTSIEIDSLFEGIDFYTSI
TRARFEELCQDLFRGTMEPVERVLRDAKIDKSSVHEIVLVGGSTRIPKIQRLVSDFFN-K
DANKSINPDEAVAYGAAVQAAILSGDTSSKSTNEILLLDVAPLSLGIETAGGVMTALIKR
NTTIPTKKSETFSTYSDNQPGVLIQVYEGERARTKDNNLLGKFELTGIPPAPRGVPQIEV
TFDVDANGIMNVGATEKGTGKANKITITNDKGRLSKEEIERMLAEAEKFKAEDEAEASRI
HAKNGLESYAYSLKNTIN---EGKL--TISDDDKTKVQTKVEETISWL-DSNQTAEKEEY
ESQQKELEAVANPIISAAYGG--AAP------GGAP---------------GAAP-----
-----------GGA-RS------ADEVEEKP--EELD
>XP_040700132_Aspergillus_sydowii
---MAPA-----------------------------------------------------
-----VGIDLGTTYSCVGVFRDDRIDIIANDQGNRTTPSFVAFTDTERLIGDAAKNQVAM
NPHNTVFDAKRLIGRRFADAEVQADMKHWPFKI-IDKTG-KPVIQVEFKGETKEFTPEEI
SSMVLTKMRETAEAFLGGTVNNAVVTVPAYFNDSQRQATKDSGLIAGLNVLRIINEPTAA
AIAYGLDKK--VEGERNVLIFDLGGGTFDVSLLTIEEGIFEVKATAGDTHLGGEDFDNRL
VNHFVNDFKRKNKKDLSTNARALRRLRTACERAKRTLSSAAQTSIEIDSLFEGIDFYTSI
TRARFEELCQDLFRSTMEPVERVLRDAKIDKSSVHEIVLVGGSTRIPKIQRLVSDYFN-K
EPNKSINPDEAVAYGAAVQAAILSGDTSSKSTNEILLLDVAPLSVGIETAGGVMTALVKR
NTTIPTKKSETFSTYSDNQPGVLIQVYEGERARTKDNNLLGKFELTGIPPAPRGVPQIEV
TFDLDANGIMNVSAIEKGTGKTNKITITNDKGRLSKEDIERMLADAEKYKAEDEAEAARI
QAKNGLESYAYSLKNTIG---EGQL--QISEDDKKKVSDKVDEVISWL-DTNQTAEKDEY
ESQQKELEGVANPIISAAY-A--AA-------GGAPG--------------GAPP-----
----GAGAAPGGGAT-R------ADGEVEEN--DDLD
>XP_001209480_Aspergillus_terreus
---MAPA-----------------------------------------------------
-----VGIDLGTTYSCVGIFRDDRIEIIANDQGNRTTPSFVAFTDTERLIGDAAKNQVAM
NPHNTVFDAKRLIGRRFDDAEVQADMKHWPFKVEKDSAG-KPVIKVEFKGEEKTFTPEEI
SSMVLTKMRETAESYLGGTVNNAVITVPAYFNDSQRQATKDAGLIAGLNVLRIINEPTAA
AIAYGLDKK--GEGERNVLIFDLGGGTFDVSLLTIEEGIFEVKATAGDTHLGGEDFDNRL
VNHFVNEFKRKHKKDLTTNARALRRLRTACERAKRTLSSAAQTSIEIDSLFEGIDFYTSI
TRARFEELCQDLFRGTMEPVERVLRDAKIDKSSVHEIVLVGGSTRIPKIQRLVSDFFN-K
DPNKSINPDEAVAYGAAVQAAILSGDTSSKSTNEILLLDVAPLSLGIETAGGVMTALIKR
NTTIPTKKSETFSTYSDNQPGVLIQVYEGERARTKDNNLLGKFELTGIPPAPRGVPQIEV
TFDVDANGIMNVSAVEKGTGKTNKITITNDKGRLSKEEIERMLAEAEKFKAEDEAEAARI
QAKNGLESYAYSLKNTIN---EGKL--TISDDDKSKVTSKVDEVISWL-DNNQTATKEEY
ESQQKELEGVANPIISAAY-G--AA-------GGAPG--------------GAAP-----
-----------GGSTRT------ADEVEERP--EELD
>XP_022486845_Penicillium_arizonense
---MAPA-----------------------------------------------------
-----VGIDLGTTYSCVGVFRDDRIEIIANDQGNRTTPSFVGFTDTERLIGDAAKNQVAM
NPHHTVFDAKRLIGRKFQDAEVQADMKHWPFKV-IEKAT-KPVVEVEFKGEAKQFTPEEI
SAMILTKMRETAEAYLGGTVNNAVITVPAYFNDSQRQATKDAGLIAGLNVLRIINEPTAA
AIAYGLDKK--VEGERNVLIFDLGGGTFDVSLLTIEEGIFEVKSTAGDTHLGGEDFDNRL
VNHFVNEFKRKHKKDLTTNARALRRLRTACERAKRTLSSAAQTSIEIDSLFEGIDFYTSI
TRARFEELCQDLFRGTMEPVERVLRDAKIDKSSVHEIVLVGGSTRIPKIQKLVSDFFN-K
DPNKSINPDEAVAYGAAVQAAILSGDQSSKSTNEILLLDVAPLSLGIETAGGVMTALIKR
NTTIPTKKSETFSTYSDNQPGVLIQVFEGERARTKDNNLLGKFELTGIPPAPRGVPQIEV
TFDLDANGIMNVSAVEKGTGKSHKITITNDKGRLSKEEIERMLAEAEKYKEEDEAEATRI
QAKNGLESYAYSLKNTLG---EGKL--QISEDDKKKVEDKITEVISWL-DNNQTAEKDEY
ESQQKELEAIANPIISAAYGG--AA---------PPG--------------ADAG-----
-----------AGGARS------ADEVEEKP--EELD
>XP_014536767_Penicillium_digitatum
---MAPA-----------------------------------------------------
-----VGIDLGTTYSCVGVFRDDRIEIIANDQGNRTTPSFVGFTDTERLIGDAAKNQVAM
NPHNTVFDAKRLIGRRFQDAEVQADMKHWPFKI-VEKAT-KPVIEIEFKGEAKQFTPEEI
SAMILVKMRETAEAYLGGTVNNAVITVPAYFNDSQRQATKDAGLIAGLNVLRIINEPTAA
AIAYGLDKK--VEGERNVLIFDLGGGTFDVSLLTIEEGIFEVKATAGDTHLGGEDFDNRL
VNHFVNEFKRKHKKDLTTNARALRRLRTACERAKRTLSSAAQTSIEIDSLFEGVDFYTSI
TRARFEELCQDLFRGTMEPVERVLRDAKIDKSSVHEIVLVGGSTRIPKIQKLVSDFFN-K
DANKSINPDEAVAYGAAVQAAILSGDQSSKSTNEILLLDVAPLSLGIETAGGVMTPLIKR
NTTIPTKKSETFSTYSDNQPGVLIQVFEGERARTKDNNLLGKFELTGIPPAPRGVPQVEV
TFDVDANGIMNVSALEKGTGKSNKITITNDKGRLSKEEIERMLSEAEKYKEEDELESARI
QAKNGLESYAYSLKNTLS---EGKL--QISEDDKKKVEDKINEVIGWL-DSNQTAEKDEY
ESQQKELEAVANPIISAAYGG--QA---------PPG--------------AGAP-----
-----------EGGARS------ADEVEEKP--EELD
>XP_016601459_Penicillium_expansum
---MAPA-----------------------------------------------------
-----VGIDLGTTYSCVGVFRDDRIEIIANDQGNRTTPSFVGFTDTERLIGDAAKNQVAM
NPHNTVFDAKRLIGRRFQDAEVQADMKHWPFKI-IEKAT-KPVIEIEFKGEAKQFTPEEI
SAMILVKMRETAEAYLGGTVNNAVITVPAYFNDSQRQATKDAGLIAGLNVLRIINEPTAA
AIAYGLDKK--VEGERNVLIFDLGGGTFDVSLLTIEEGIFEVKATAGDTHLGGEDFDNRL
VNHFVNEFKRKHKKDLTTNARALRRLRTACERAKRTLSSAAQTSIEIDSLFEGVDFYTSI
TRARFEELCQDLFRGTMEPVERVLRDAKIDKSSVHEIVLVGGSTRIPKIQKLVSDFFN-K
DANKSINPDEAVAYGAAVQAAILSGDQSSKSTNEILLLDVAPLSLGIETAGGVMTPLIKR
NTTIPTKKSETFSTYSDNQPGVLIQVFEGERARTKDNNLLGKFELTGIPPAPRGVPQVEV
TFDVDANGIMNVSALEKGTGKSNKITITNDKGRLSKEEIERMLSEAEKYKEEDELESARI
QAKNGLESYAYSLKNTLS---EGKL--QISEDDKKKVEDKINEVIGWL-DSNQTAEKDEY
ESQQKELESVANPIISAAYGG--QA---------PPG--------------AGAP-----
-----------EGGARS------ADEVEEKP--EELD
>XP_040651177_Penicillium_griseofulvum
---MAPA-----------------------------------------------------
-----VGIDLGTTYSCVGVFRDDRIEIIANDQGNRTTPSFVAFTDTERLIGDAAKNQVAM
NPHHTVFDAKRLIGRRYQDAEVQADMKHWPFKI-VEKAT-KPVIEVEFKGEAKQFTPEEI
SAMILVKMRETAEAYLGGTVNNAVITVPAYFNDSQRQATKDAGLIAGLNVLRIINEPTAA
AIAYGLDKK--VEGERNVLIFDLGGGTFDVSLLTIEEGIFEVKATAGDTHLGGEDFDNRL
VNHFVNEFKRKHKKDLTTNARALRRLRTACERAKRTLSSAAQTSIEIDSLFEGVDFYTSI
TRARFEELCQDLFRGTMEPVERVLRDAKIDKSSVHEIVLVGGSTRIPKIQKLVSDFFN-K
DANKSINPDEAVAYGAAVQAAILSGDQSSKSTNEILLLDVAPLSLGIETAGGVMTPLIKR
NTTIPTKKSETFSTYSDNQPGVLIQVFEGERARTKDNNLLGKFELTGIPPAPRGVPQVEV
TFDVDANGIMNVSALEKGTGKSNKITITNDKGRLSKEEIERMLSEAEKYKEEDELESARI
QAKNGLESYAYSLKNTLS---EGKL--QISEDDKKKVEDKINEVIGWL-DSNQTAEKDEY
ESQQKELEAVANPIISAAYGG--QA---------PPG--------------AGAP-----
-----------EGGARS------ADEVEEKP--EELD
>XP_038924586_Penicillium_roqueforti
---MAPA-----------------------------------------------------
-----VGIDLGTTYSCVGVFRDDRIEIIANDQGNRTTPSFVGFTDTERLIGDAAKNQVAM
NPHNTVFDAKRLIGRRFQDAEVQADMKHWPFKV-IEKAT-KPVIEVEFKGEVKQFTPEEI
SAMILVKMRETAEAYLGGTVNNAVITVPAYFNDSQRQATKDAGLIAGLNVLRIINEPTAA
AIAYGLDKK--VEGERNVLIFDLGGGTFDVSLLTIEEGIFEVKATAGDTHLGGEDFDNRL
VNHFVNEFKRKHKKDLTTNARALRRLRTACERAKRTLSSAAQTSIEIDSLFEGVDFYTSI
TRARFEELCQDLFRGTMEPVERVLRDAKIDKSSVHEIVLVGGSTRIPKIQKLVSDFFN-K
DANKSINPDEAVAYGAAVQAAILSGDQSSKSTNEILLLDVAPLSLGIETAGGVMTPLIKR
NTTIPTKKSETFSTYSDNQPGVLIQVFEGERARTKDNNLLGKFELTGIPPAPRGVPQVEV
TFDVDANGIMNVSALEKGTGKSNKITITNDKGRLSKEEIERMLSEAEKYKEEDELESARI
QAKNGLESYAYSLKNTLS---EGKL--QINDDDKKKVEDKINEVIGWL-DSNQTAEKEEY
ESQQKELESVANPIISAAYGG--QA---------PPG--------------AGAP-----
-----------E-GARS------ADEVEEKP--EELD
>XP_002565071_Penicillium_rubens
---MAPA-----------------------------------------------------
-----VGIDLGTTYSCVGVFRDDRIEIIANDQGNRTTPSFVGFTDTERLIGDAAKNQVAM
NPHNTVFDAKRLIGRRFNDAEVQADMKHWPFKI-IEKAT-KPVIEVEFKGEAKQFTPEEI
SAMILVKMRETAEAYLGGTVNNAVITVPAYFNDSQRQATKDAGLIAGLNVLRIINEPTAA
AIAYGLDKK--VEGERNVLIFDLGGGTFDVSLLTIEEGIFEVKATAGDTHLGGEDFDNRL
VNHFVNEFKRKHKKDLTTNARALRRLRTACERAKRTLSSAAQTSIEIDSLFEGVDFYTSI
TRARFEELCQDLFRGTMEPVERVLRDAKIDKSSVHEIVLVGGSTRIPKIQKLVSDFFN-K
DANKSINPDEAVAYGAAVQAAILSGDQSSKSTNEILLLDVAPLSLGIETAGGVMTPLIKR
NTTIPTKKSETFSTYSDNQPGVLIQVFEGERARTKDNNLLGKFELTGIPPAPRGVPQVEV
TFDVDANGIMNVSALEKGTGKSNKITITNDKGRLSKEEIERMLSEAEKYKEEDEAEAARI
QAKNGLESYAYSLKNTLS---EGKL--QISDDDKKKVEDKISEVIGWL-DSNQTAEKDEY
ESQQKELEAVANPIISAAYGG--QA---------PPG--------------AGAP-----
-----------E-GARS------ADEVEEKP--EELD
>XP_040815492_Penicillium_solitum
---MAPA-----------------------------------------------------
-----VGIDLGTTYSCVGVFRDDRIEIIANDQGNRTTPSFVGFTDTERLIGDAAKNQVAM
NPHHTVFDAKRLIGRRFQDAEVQADMKHWPFKI-IEKAT-KPVIEVEFKGEAKQFTPEEI
SAMILVKMRETAEAYLGGTVNNAVITVPAYFNDSQRQATKDAGLIAGLNVLRIINEPTAA
AIAYGLDKK--VEGERNVLIFDLGGGTFDVSLLTIEEGIFEVKATAGDTHLGGEDFDNRL
VNHFVNEFKRKHKKDLTTNARALRRLRTACERAKRTLSSAAQTSIEIDSLFEGVDFYTSI
TRARFEELCQDLFRGTMEPVERVLRDAKIDKSSVHEIVLVGGSTRIPKIQKLVSDFFN-K
DANKSINPDEAVAYGAAVQAAILSGDQSSKSTNEILLLDVAPLSLGIETAGGVMTPLIKR
NTTIPTKKSETFSTYSDNQPGVLIQVFEGERARTKDNNLLGKFELTGIPPAPRGVPQVEV
TFDVDANGIMNVSALEKGTGKSNKITITNDKGRLSKEEIERMLSEAEKYKEEDELESARI
QAKNGLESYAYSLKNTLS---EGKL--QISEDDKKKVEDKINEVIGWL-DSNQTAEKDEY
ESQQKELEAVANPIISAAYGG--QA---------PPG--------------AGAP-----
-----------EGGARS------ADEVEEKP--EELD
>XP_022578684_Penicilliopsis_zonata
---MAPA-----------------------------------------------------
-----VGIDLGTTYSCVGIFRDDRIEIIANDQGNRTTPSFVAFTDTERLIGDAAKNQVAM
NPHNTVFDAKRLIGRRFQDAEVQADMKHWPFKVV-DKGS-KPIIEIEFKGETKQFTPEEI
SSMVLTKMRETAEAYLGGTVNNAVITVPAYFNDSQRQATKDAGLIAGLNVLRIINEPTAA
AIAYGLDKK--TEGERNVLIFDLGGGTFDVSLLTIEEGIFEVKATAGDTHLGGEDFDNRL
VNHFVNEFKRKHRKDLTTNARALRRLRTACERAKRTLSSAAQTSIEIDSLFEGIDFYTSI
TRARFEELCQDLFRGTMEPVERVLRDAKIDKASVHEIVLVGGSTRIPKIQRLVADFFN-K
EPNKSINPDEAVAYGAAVQAAILSGDTSSKSTNEILLLDVAPLSLGIETAGGVMTALIKR
NTTIPTKKSETFSTYSDNQPGVLIQVYEGERARTKDNNLLGKFELTGIPPAPRGVPQIEV
TFDLDANGIMNVSAIEKGTGKSNKITITNDKGRLSKEDIERMLSEAEKYKAEDEAEAGRI
QAKNGLESYAYSLKNTLS---EGKL--TIADGDKEKLQSKIDEIISWL-DNNQTATKEEY
EEQQKELEGIANPIISAAY-G--AA-------GGAPG--------------GPAP-----
------------GATRT------ADEVEERP--EELD
>XP_016619328_Cladophialophora_bantiana
---MAPA-----------------------------------------------------
-----IGIDLGTTYSCVGVFRDDRIEIIANDQGNRTTPSFVAFTDTERLIGDAAKNQVAM
NPHNTVFDAKRLIGRKFSDPEVQADMKHFPFKV-IDKGG-KPVIQVEFKGEEKQFTPEEI
SSMVLTKMRETAESYLGGTVNNAVITVPAYFNDSQRQATKDAGLIAGLNVLRIINEPTAA
AIAYGLDKK--AEGERNVLIFDLGGGTFDVSLLTIEEGIFEVKSTAGDTHLGGEDFDNRL
VNHFVNEFKRKYKKDLSSNARALRRLRTACERAKRTLSSSAQTSIEIDSLYEGIDFYTSI
TRARFEELCQDLFRSTMEPVERVLRDSKIDKSSVHEIVLVGGSTRIPRIQKLVSDFFNGK
EPNKSINPDEAVAYGAAVQAAILSGDTTSKSTNEILLLDVAPLSLGIETAGGVMTPLIKR
NTTIPTKKSETFSTFSDNQPGVLIQVYEGERARTKDNNLLGKFELSGIPPAPRGVPQIEV
TFDMDANGIMNVSAVEKGTGKSNKIVITNDKGRLSKEEIERMLAEAEKYKAEDEAEAARI
SAKNGLESYAYSLKNTLS---DSKVDEKLDASDKEKLKSEIDKIISWL-DENQTATKEEY
ESQQKELEGIANPIMMKFYGA--GGE------GGMPG---------------GMPGGGMP
--G-GPGGFPGAGGA--------GH-GDDGPTVEEVD
>XP_008726381_Cladophialophora_carrionii
---MAPA-----------------------------------------------------
-----IGIDLGTTYSCVGIFRDDRIEIIANDQGNRTTPSFVAFTDTERLIGDAAKNQVAM
NPQNTVFDAKRLIGRKFADPEVQADMKHFPFKV-IDKGG-KPVIQVEFKGEEKQFTPEEI
SSMVLTKMRETAESYLGGTVNNAVVTVPAYFNDSQRQATKDAGLIAGLNVLRIINEPTAA
AIAYGLDKK--TEGERNVLIFDLGGGTFDVSLLTIEEGIFEVKSTAGDTHLGGEDFDNRL
VNHFVSEFKRKHRKDLSSNARALRRLRTACERAKRTLSSSAQTSIEIDSLYEGIDFYTSI
TRARFEELCQDLFRSTMEPVERVLRDAKIDKSSVHEIVLVGGSTRIPRIQKLVSDFFNGK
EPNKSINPDEAVAYGAAVQAAILSGDTSSKSTNEILLLDVAPLSLGIETAGGVMTPLIKR
NTTIPTKKSETFSTFSDNQPGVLIQVYEGERARTKDNNLLGKFELSGIPPAPRGVPQIEV
TFDLDANGIMNVSAVEKGTGKSNKIVITNDKGRLSKEEIERMLSEAEKYKAEDEAEAARI
SAKNGLESYAYSLKNTLS---DSKVDEKLDASDKEKLKAEIDKTISWI-DENQTATKDEF
EAQQKELEGVANPIMMKFYGA--GGE------GGMPG---------------GMPGGGFP
GAG-GPGGFPGAGGA--------GHGGDDGPTVEEVD
>XP_016249409_Cladophialophora_immunda
---MAPA-----------------------------------------------------
-----IGIDLGTTYSCVGVFRDDRIEIIANDQGNRTTPSFVAFTDTERLIGDAAKNQVAM
NPHNTVFDAKRLIGRKFSDAEVQADMKHFPFKV-IDKGG-KPVIQVEFKGEEKQFTPEEI
SSMVLTKMRETAESYLGGTVNNAVITVPAYFNDSQRQATKDAGLIAGLNVLRIINEPTAA
AIAYGLDKK--AEGERNVLIFDLGGGTFDVSLLTIEEGIFEVKSTAGDTHLGGEDFDNRL
VNHFVNEFKRKHRKDLSSNARALRRLRTACERAKRTLSSSAQTSIEIDSLYEGIDFYTSI
TRARFEELCQDLFRSTMEPVERVLRDAKIDKSSVHEIVLVGGSTRIPRIQKLVSDFFNGK
EPNKSINPDEAVAYGAAVQAAILSGDTSSKSTNEILLLDVAPLSLGIETAGGVMTPLIKR
NTTIPTKKSETFSTFSDNQPGVLIQVYEGERARTKDNNLLGKFELSGIPPAPRGVPQIEV
TFDLDANGIMNVSAVEKGTGKSNKIVITNDKGRLSKEEIERMLSEAEKYKAEDEAESARI
SAKNGLESYAYSLKNTLA---DSKVDEKLDASDKEKLKSEIDKIISWL-DENQTATKEEY
ESQQKELEGVANPIMMKFYGA--GGE------GGMPG---------------GMPGGGMP
--G-GPGGFPGAGGA--------GH-GDDGPTVEEVD
>XP_007745771_Cladophialophora_psammophila
---MAPA-----------------------------------------------------
-----IGIDLGTTYSCVGVFRDDRIEIIANDQGNRTTPSFVAFTDTERLIGDAAKNQVAM
NPHNTVFDAKRLIGRKFSDPEVQADMKHFPFKV-IDKGG-KPVIQVEFKGEEKQFTPEEI
SAMVLTKMRETAESYLGGTVNNAVITVPAYFNDSQRQATKDAGLIAGLNVLRIINEPTAA
AIAYGLDKK--AEGERNVLIFDLGGGTFDVSLLTIEEGIFEVKSTAGDTHLGGEDFDNRL
VNHFVNEFKRKHKKDLSSNARALRRLRTACERAKRTLSSSAQTSIEIDSLYEGIDFYTSI
TRARFEELCQDLFRSTMEPVERVLRDAKIDKSSVHEIVLVGGSTRIPRIQKLVSDFFNGK
EPNKSINPDEAVAYGAAVQAAILSGDTSSKSTNEILLLDVAPLSLGIETAGGVMTPLIKR
NTTIPTKKSETFSTFSDNQPGVLIQVYEGERARTKDNNLLGKFELSGIPPAPRGVPQIEV
TFDMDANGIMNVSAVEKGTGKSNKIVITNDKGRLSKEDIERMLSEAEKYKAEDEAEAARI
GAKNGLESYAYSLKNTMS---DSKVDEKLDASDKEKLKSEIDKIISWL-DENQTATKEEY
ESQQKELESVANPIMMKFYGA--GGE------GGMPG---------------GMPGGGMP
--G-GPGGFPGAGGA--------GH-GDDGPTVEEVD
>XP_018697996_Fonsecaea_erecta
---MAPA-----------------------------------------------------
-----IGIDLGTTYSCVGVFRDDRIEIIANDQGNRTTPSFVAFTDTERLIGDAAKNQVAM
NPHNTVFDAKRLIGRKFSDPEVQADMKHFPFKV-IDKGG-KPVIQVEFKGEEKQFTPEEI
SSMVLTKMRETAESYLGGTVNNAVITVPAYFNDSQRQATKDAGLIAGLNVLRIINEPTAA
AIAYGLDKK--AEGERNVLIFDLGGGTFDVSLLTIEEGIFEVKSTAGDTHLGGEDFDNRL
VNHFVNEFKRKHKKDLSSNARALRRLRTACERAKRTLSSSAQTSIEIDSLYEGIDFYTSI
TRARFEELCQDLFRSTMEPVERVLRDAKIDKSSVHEIVLVGGSTRIPRIQKLVSDFFNGK
EPNKSINPDEAVAYGAAVQAAILSGDTSSKSTNEILLLDVAPLSLGIETAGGVMTPLIKR
NTTIPTKKSETFSTFSDNQPGVLIQVYEGERARTKDNNLLGKFELSGIPPAPRGVPQIEV
TFDLDANGIMNVSAVEKGTGKSNKIVITNDKGRLSKEEIERMLAEAEKYKAEDEAEASRI
SAKNGLESYAYSLKNTLA---DSKVDEKLDASDKEKLKSEIDKVISWL-DENQTATKEEY
ESQQKELEGVANPIMMKFYGS--GGE------GGMPG---------------GMPGGGMP
--G-GPGGFPGAGGA--------SH-GDDGPTVEEVD
>XP_022505844_Fonsecaea_monophora
---MAPA-----------------------------------------------------
-----IGIDLGTTYSCVGVFRDDRIEIIANDQGNRTTPSFVAFTDTERLIGDAAKNQVAM
NPHNTVFDAKRLIGRKFNDPEVQADMKHFPFKV-VDRGG-KPVIQVEFKGEEKLFTPEEI
SSMVLTKMRETAESYLGGTVNNAVITVPAYFNDSQRQATKDAGLIAGLNVLRIINEPTAA
AIAYGLDKK--AEGERNVLIFDLGGGTFDVSLLTIEEGIFEVKSTAGDTHLGGEDFDNRL
VNHFVNEFKRKHKKDLSSNARALRRLRTACERAKRTLSSSAQTSIEIDSLYEGIDFYTSI
TRARFEELCQDLFRSTMEPVERVLRDSKIDKSSVHEIVLVGGSTRIPRIQKLVSDFFNGK
EPNKSINPDEAVAYGAAVQAAILSGDTSSKSTNEILLLDVAPLSLGIETAGGVMTPLIKR
NTTIPTKKSETFSTFSDNQPGVLIQVYEGERARTKDNNLLGKFELSGIPPAPRGVPQIEV
TFDMDANGIMNVSAVEKGTGKSNKIVITNDKGRLSKEEIERMLSEAEKYKAEDEAEAARI
AAKNGLESYAYSLKNTLA---DSKVDEKLDASDKEKLKSEIDKIISWL-DENQTATKEEY
ESQQKELEGVANPIMMKFYGA--GGE------GGMPG---------------GMPGGGMP
--G-GPGGFPGAGGA--------GH-GDDGPTVEEVD
>XP_016633610_Fonsecaea_multimorphosa
---MAPA-----------------------------------------------------
-----IGIDLGTTYSCVGVFRDDRIEIIANDQGNRTTPSFVAFTDTERLIGDAAKNQVAM
NPHNTVFDAKRLIGRKFSDPEVQADMKHFPFKV-IDKGG-KPVIQVEFKGEEKQFTPEEI
SSMVLTKMRETAESYLGGTVNNAVITVPAYFNDSQRQATKDAGLIAGLNVLRIINEPTAA
AIAYGLDKK--AEGERNVLIFDLGGGTFDVSLLTIEEGIFEVKSTAGDTHLGGEDFDNRL
VNHFVNEFKRKHKKDLSSNARALRRLRTACERAKRTLSSSAQTSIEIDSLYEGIDFYTSI
TRARFEELCQDLFRSTMEPVERVLRDAKIDKSSVHEIVLVGGSTRIPRIQKLVSDFFNGK
EPNKSINPDEAVAYGAAVQAAILSGDTSSKSTNEILLLDVAPLSLGIETAGGVMTPLIKR
NTTIPTKKSETFSTFSDNQPGVLIQVYEGERARTKDNNLLGKFELSGIPPAPRGVPQIEV
TFDLDANGIMNVSAVEKGTGKSNKIVITNDKGRLSKEEIERMLAEAEKYKAEDEAEASRI
SAKNGLESYAYSLKNTLA---DSKVDEKLDASDKEKLKSEIDKIISWL-DENQTATKEEY
ESQQKELEGVANPIMMKFYGA--GGE------GGMPG---------------GMPGGGMP
--G-GPGGFPGAGGA--------GH-GDDGPTVEEVD
>XP_022496408_Fonsecaea_nubica
---MASGNVQRRPHRSSSATLQW---TTLFYLLLIFVCP-LALIGRVNAQDQTPVNDSDS
NYGTVIGIDLGTTYSCVGVMQNGKVEIIVNDQGNRITPSYVAFTDEERLVGDAAKNQYAS
NPTRTIFDIKRLIGRKFEDKDVQRDLKHFPFKV-ASKDG-KPVVNVEVSGKPKTFTPEEI
SAMVLGKMKEVAEAYLGKKVTHAVVTVPAYFNDAQRQATKDAGTIAGLTVLRVVNEPTAA
AIAYGLDKK---GKESQIIVYDLGGGTFDVSLLSIEDGVFEVLATAGDTHLGGEDFDQRV
IDYFVKKFNKENDVDIRKDLKTMGKLKREVERAKRTLSSQMSTRIEIEAFHNGKDFSETL
TRAKFEELNMDLFKKTLKPVEQVLKDAKVKKSEVDDIVLIGGSTRIPKVQSMIEEFFGGK
KASKGINPDEAVAYGAAVQGGVLSGETG---TEDLILMDVNPLTLGIETTGGVMTKLIPR
NTLVPTKKSQIFSTAADNQPVVLIQVFEGERAMTKDNNLLGKFELTGIPPAPRGVPQIEV
SFELDANGILKVSAGDKGTGKSESITITNDKGRLTQEEIDRMVAEAEEFAEADRAVKDKI
DARNKLENYASSLKNQVHD--EDGLGGKIDDEDKETLLDAIKETQDWLSDNADSADKDDF
EEQFEKLSQVAYPISSKLY----AGA------GGM-------------------------
-------------------PDYGDDD-DEPSGHDEL-
>XP_013283368_Fonsecaea_pedrosoi
---MAPA-----------------------------------------------------
-----IGIDLGTTYSCVGVFRDDRIEIIANDQGNRTTPSFVAFTDTERLIGDAAKNQVAM
NPHNTVFDAKRLIGRKFNDPEVQADMKHFPFKV-VDRGG-KPVIQVEFKGEEKFFTPEEI
SSMVLTKMRETAESYLGGTVNNAVITVPAYFNDSQRQATKDAGLIAGLNVLRIINEPTAA
AIAYGLDKK--AEGERNVLIFDLGGGTFDVSLLTIEEGIFEVKSTAGDTHLGGEDFDNRL
VNHFVNEFKRKHKKDLSSNARALRRLRTACERAKRTLSSSAQTSIEIDSLYEGIDFYTSI
TRARFEELCQDLFRSTMEPVERVLRDSKIDKSSVHEIVLVGGSTRIPRIQKLVSDFFNGK
EPNKSINPDEAVAYGAAVQAAILSGDTSSKSTNEILLLDVAPLSLGIETAGGVMTPLIKR
NTTIPTKKSETFSTFSDNQPGVLIQVYEGERARTKDNNLLGKFELSGIPPAPRGVPQIEV
TFDMDANGIMNVSAVEKGTGKSNKIVITNDKGRLSKEEIERMLSEAEKYKAEDEAEAARI
AAKNGLESYAYSLKNTLA---DSKVDEKLDASDKEKLKSEIDKIISWL-DENQTATKEEY
ESQQKELEGVANPIMMKFYGA--GGE------GGMPG---------------GMPGGGMP
--G-GPGGFPGAGGA--------GH-GDDGPTVEEVD
>XP_007757055_Cladophialophora_yegresii
---MAPA-----------------------------------------------------
-----IGIDLGTTYSCVGIFRDDRIEIIANDQGNRTTPSFVAFTDTERLIGDAAKNQVAM
NPQNTVFDAKRLIGRKFADAEVQADMKHFPFKV-IDKGG-KPVIQVEFKGEEKQFTPEEI
SSMVLTKMRETAESYLGGTVNNAVVTVPAYFNDSQRQATKDAGLIAGLNVLRIINEPTAA
AIAYGLDKK--TEGERNVLIFDLGGGTFDVSLLTIEEGIFEVKSTAGDTHLGGEDFDNRL
--------------DLSSNARALRRLRTACERAKRTLSSSAQTSIEIDSLYEGIDFYTSI
TRARFEELCQDLFRSTMEPVERVLRDAKIDKSSVHEIVLVGGSTRIPRIQKLVSDFFNGK
EPNKSINPDEAVAYGAAVQAAILSGDTSSKSTNEILLLDVAPLSLGIETAGGVMTPLIKR
NTTIPTKKSETFSTFSDNQPGVLIQVYEGERARTKDNNLLGKFELSGIPPAPRGVPQIEV
TFDLDANGIMNVSAVEKGTGKSNKIVITNDKGRLSKEEIERMLSEAEKYKAEDEAEAARI
SAKNGLESYAYSLKNTLS---DSKVDEKLDASDKEKLKAEIDKTISWI-DENQTATKDEY
EAQQKELEGVANPIMMKFYGS--GGE------GGMPG---------------GMPGGGFP
GAG-GPGGFPGAGGA--------GHGGDDGPTVEEVD
>XP_016238900_Exophiala_spinifera
---MAPAI--------------------------------GKSTPQPHP-----ESQQQQ
ANTPSIGIDLGTTYSCVGIFRDDRIEIIANDQGNRTTPSFVAFTDTERLIGDAAKNQVAM
NPQNTVFDAKRLIGRKFTDAEVQADMKHFPFKV-IDKGG-KPVIEVEFKGEVKHFTPEEI
SSMVLTKMRETAESYLGGTVNNAVITVPAYFNDSQRQATKDAGLIAGLNVLRIINEPTAA
AIAYGLDKK--ATGERNVLIFDLGGGTFDVSLLTIEEGIFEVKSTAGDTHLGGEDFDNRL
VNHFVTEFKRKYKKDLSSNARALRRLRTACERAKRTLSSSAQTSIEIDSLYEGIDFYTSI
TRARFEELCQDLFRSTMEPVERVLRDAKIDKSSVHEIVLVGGSTRIPKIQKMVSDFFNGK
EPNKSINPDEAVAYGAAVQAAILSGDTSSKSTQEILLLDVAPLSIGIETAGGVMTPLIKR
NTTIPTKKSETFSTFSDNQPGVLIQVYEGERARTKDNNLLGKFELSGIPPAPRGVPQIEV
TFDVDANGIINVSAVEKGTGKSNKIVITNDKGRLSKEEIERMLSEAEKYKAEDEAEAARI
SAKNGLESYAYSLKNTLS---DSKVDEKLDASDKEKLKAEIDKVISWL-DENQTATKDEY
ESQQKELEGVANPIMMKFYGA--GGE------GGMPG---------------G--PGGFP
GAGAGPGGFPGAGAG--------GHGGDDGPTVEEVD
>XP_016266387_Exophiala_oligosperma
---MAPA-----------------------------------------------------
-----IGIDLGTTYSCVGIFRDDRIEIIANDQGNRTTPSFVAFTDTERLIGDAAKNQVAM
NPQNTVFDAKRLIGRKFADAEVQADMKHFPFKV-IDKGG-KPVIEVEFKGENKQFTPEEI
SSMVLTKMRETAESYLGGTVNNAVITVPAYFNDSQRQATKDAGLIAGLNVLRIINEPTAA
AIAYGLDKK--ATGERNVLIFDLGGGTFDVSLLTIEEGIFEVKSTAGDTHLGGEDFDNRL
VNHFVTEFKRKHRKDLSSNARALRRLRTACERAKRTLSSSAQTSIEIDSLYEGIDFYTSI
TRARFEELCQDLFRSTMEPVERVLRDAKIDKSSVHEIVLVGGSTRIPKIQKMVSDFFNGK
EPNKSINPDEAVAYGAAVQAAILSGDTSSKSTQEILLLDVAPLSIGIETAGGVMTALIKR
NTTIPTKKSETFSTFSDNQPGVLIQVYEGERARTKDNNLLGKFELSGIPPAPRGVPQIEV
TFDVDANGIINVSAVEKGTGKSNKIVITNDKGRLSKEEIERMLSEAEKYKAEDEAEAARI
SAKNGLESYAYSLKNTLS---DSKVDEKLDASDKEKLKAEIDKVISWL-DENQTATKDEY
EAQQKELEGVANPIMMKFYGA--GGE------GGMPG-----------------------
----GPGGFPGAGAG--------GPGGDDGPTVEEVD
>XP_013314798_Exophiala_xenobiotica
---MAPA-----------------------------------------------------
-----IGIDLGTTYSCVGIFRDDRIEIIANDQGNRTTPSFVAFTDTERLIGDAAKNQVAM
NPANTVFDAKRLIGRKFSDPEVQADMKHFPFKV-IDKGG-KPVIEVEFKGETKQFTPEEI
SSMVLTKMRETAESYLGGTVNNAVVTVPAYFNDSQRQATKDAGLIAGLNVLRIINEPTAA
AIAYGLDKK--TTGERNVLIFDLGGGTFDVSLLTIEEGIFEVKSTAGDTHLGGEDFDNRL
VNHFVNEFKRKHKKDLSSNSRALRRLRTACERAKRTLSSSAQTSIEIDSLYEGIDFYTSI
TRARFEELCQDLFRSTMEPVERVLRDAKIDKSSVHEIVLVGGSTRIPRIQKLVSDFFNGK
EPNKSINPDEAVAYGAAVQAAILSGDTSSKSTSEILLLDVAPLSIGIETAGGVMTPLIKR
NTTIPTKKSETFSTFSDNQPGVLIQVYEGERARTKDNNLLGKFELSGIPPAPRGVPQIEV
TFDVDANGIINVSAVEKGTGKSNKIVITNDKGRLSKEEIERMLAEAEKYKAEDEAEAGRI
SAKNGLESYAYSLKNTLS---DSKVDEKLDASDKEKLKAEIDKTISWL-DENQTATKEEY
EAQQKELEGVANPIMLKFY----GNS------DSMPG---------------GMPGGGMP
--G-GPGGFPGAGGAGG----AGGHGGDDGPTVEEVD
>XP_007721138_Capronia_coronata
---MAPA-----------------------------------------------------
-----IGIDLGTTYSCVGIYRDDRIEIIANDQGNRTTPSFVAFTDTERLIGDAAKNQVAM
NPHNTVFDAKRLIGRKFSDAEVQSDIKHFPFTV-IDKGG-KPVIEVEFKGEKKQFTPEEI
SSMVLTKMRETAESYLGGTVNSAVITVPAYFNDSQRQATKDAGLIAGLNVLRIINEPTAA
AIAYGLDKK--AEGERNVLIFDLGGGTFDVSLLTIEEGIFEVKATAGDTHLGGEDFDNRL
VNHFVQEFKRKHKRDLSSNPRALRRLRTACERAKRTLSSSAQTSIEIDSLYEGIDFYTSI
TRARFEELCQDLFRSTMEPVERVLRDAKIDKSSVHEIVLVGGSTRIPRIQKLVSDFFNGK
EPNKSINPDEAVAYGAAVQAAILSGDTSSKSTNDILLLDVAPLSLGIETAGGVMTPLIKR
NTTIPTKKSETFSTFSDNQPGVLIQVYEGERARTKDNNLLGKFELTGIPPAPRGVPQIEV
TFDVDANGIMNVSAVEKGTGKSNKIVITNDKGRLSKEEIERMLSDAEKYKAEDEAEAARI
SAKNGLESYAYSLKNTLS---DSKVDEKLDASDKEKLKSEIDKTISWL-DENQTATKEEY
ESQQKELEGVANPIMMKFYGA-----------GGAPG---------------GMPG-A--
----APGGFPGAGGPGG------AAGGDDGPTVEEVD
>XP_007728534_Capronia_epimyces
---MAPA-----------------------------------------------------
-----IGIDLGTTYSCVGIYRDDRIEIIANDQGNRTTPSFVAFTDTERLIGDAAKNQVAM
NPHNTVFDAKRLIGRKFTDAEVQSDLKHFPFKV-IDKGG-KPVIEVEFKGENKQFTPEEI
SSMVLTKMRETAESYLGGTVNSAVITVPAYFNDSQRQATKDAGLIAGLNVLRIINEPTAA
AIAYGLDKK--AEGERNVLIFDLGGGTFDVSLLTIEEGIFEVKATAGDTHLGGEDFDNRL
VNHFVQEFKRKHKRDLSSNPRALRRLRTACERAKRTLSSSAQTSIEIDSLYEGIDFYTSI
TRARFEELCQDLFRSTMEPVERVLRDSKIDKSSVHEIVLVGGSTRIPRIQKLVSDFFNGK
EPNKSINPDEAVAYGAAVQAAILSGDTSSKSTNDILLLDVAPLSLGIETAGGVMTPLIKR
NTTIPTKKSETFSTFSDNQPGVLIQVYEGERARTKDNNLLGKFELSGIPPAPRGVPQIEV
TFDLDANGIMNVSAVEKGTGKSNKIVISNDKGRLSKEDIERMLSDAEKYKAEDEAEAARI
SAKNGLESYAYSLKNTLS---DSKVDEKLDASDKEKLKAEIDKTISWL-DENQTATKDEY
ESQQKELEGVASPIMMKFYGA-----------GGAPG---------------GVPG-G--
----APGGFPGAGA-GP------APGGDDGPTVEEVD
>XP_009154919_Exophiala_dermatitidis
---MAPA-----------------------------------------------------
-----IGIDLGTTYSCVGVYRDDRIEIIANDQGNRTTPSFVAFTDTERLIGDAAKNQVAM
NPHNTVFDAKRLIGRKFSDPEVQADIKHFPFKV-IDKGG-KPVIEVEFKGETKQFTPEEI
SSMVLTKMRETAEAYLGGTVNSAVITVPAYFNDSQRQATKDAGLIAGLNVLRIINEPTAA
AIAYGLDKK--AEGERNVLIFDLGGGTFDVSLLTIEEGIFEVKATAGDTHLGGEDFDNRL
VNHFVQEFKRKHKKDLSTNPRALRRLRTACERAKRTLSSSAQTSIEIDSLYEGIDFYTSI
TRARFEELCQDLFRSTMEPVERVLRDAKIDKSSVHEIVLVGGSTRIPKIQKMVSDFFNGK
EPNRSINPDEAVAYGAAVQAAILSGDTSSKSTNDILLLDVAPLSLGIETAGGVMTPLIKR
NTTIPTKKSETFSTFSDNQPGVLIQVYEGERARTKDNNLLGKFELSGIPPAPRGVPQIEV
TFDLDANGIMNVSAVEKGTGKSNKITITNDKGRLSKEEIERMLADAEKYKAEDEAEAARI
SAKNGLESYAYSLKNTLS---DSKVDEKLDASDKEKLKSEIDKVISWL-DENQTATKEEY
ESQQKELEGVANPIMMKFYGA-----------GGAPG---------------GMPGAG--
----GPGGFPGAGGAPG------GQGGDDGPTVEEVD
>XP_013266040_Exophiala_aquamarina
---MAPAI--------------------------------GKSTPQPRNHQADHQAQQQH
ANEPSIGIDLGTTYSCVGIFRDDRIEIIANDQGNRTTPSFVAFTDTERLIGDSAKNQVAM
NPQNTVFDAKRLIGRKFADAEVQADMKHFPFKV-IDKGG-KPVIEVEFKGEVKHFTPEEI
SSMVLTKMRETAESYLGGTVNNAVVTVPAYFNDSQRQATKDAGLIAGLNVLRIINEPTAA
AIAYGLDKK--IEGERNVLIFDLGGGTFDVSLLTIEEGIFEVKSTAGDTHLGGEDFDNRL
VNHFVNEFKRKHRKDLSSNARALRRLRTACERAKRTLSSSAQTSIEIDSLYEGIDFYTSI
TRARFEELCQDLFRSTMEPVERVLRDAKIDKSSVHEIVLVGGSTRIPRIQKLVSDFFNGK
EPNKSINPDEAVAYGAAVQAAILSGDTSSKSTNEILLLDVAPLSLGIETAGGVMTALIKR
NTTIPTKKSETFSTFSDNQPGVLIQVYEGERARTKDNNLLGKFELSGIPPAPRGVPQIEV
TFDLDANGIMNVSAVEKGTGKSNKIVITNDKGRLSKEDIERMLSEAEKYKAEDEAETSRI
SAKNGLESYAYSLKNTLS---DSKVDEKLDASDKEKLKAEIDKTISWL-DENQTATKDEY
ESQQKELEGVANPIMMKFY----QGE------GGAPG---------------GAPG-GFP
GAG-GPGGFPGAGGPGGFPGAGGARGGDDGPTVEEVD
>XP_016224334_Exophiala_mesophila
---MAPA-----------------------------------------------------
-----IGIDLGTTYSCVGIFRDDRIEIIANDQGNRTTPSFVAFTDTERLIGDAAKNQVAM
NPHNTVFDAKRLIGRKFADAEVQADMKHFPFKV-IDKAG-KPVVEVEFKGETKTFTPEEI
SSMILTKMRETAESYLGGTVNNAVVTVPAYFNDSQRQATKDAGLIAGLNVLRIINEPTAA
AIAYGLDKK--TEGERNVLIFDLGGGTFDVSLLTIEEGIFEVKSTAGDTHLGGEDFDNRL
VNHFVSEFKRKHRKDLSSNARALRRLRTACERAKRTLSSSAQTSIEIDSLFEGIDFYTSI
TRARFEELCQDLFRSTMDPVERVLRDAKIDKSSVHEIVLVGGSTRIPRIQKLVSDFFNGK
EPNKSINPDEAVAYGAAVQAAILSGDTSSKSTNEILLLDVAPLSVGIETAGGVMTALIKR
NTTVPTKKSETFSTFSDNQPGVLIQVYEGERARTKDNNLLGKFELSGIPPAPRGVPQIEV
TFDVDANGIMNVSAVEKGTGKSNKIVITNDKGRLSKEDIERMLADAEKYKAEDEAEAARI
SAKNGLESYAYSLKNTLS---DSKVDEKLDASDKEKLKAEIDKTISWL-DENQTATKEEY
EAQQKELEGVANPIMMKFY----QGE------GGAPG--------------AGGPG-GFP
GAG-GPGGFPGAGGP------GGARGGDDGPTVEEVD
>XP_013276077_Rhinocladiella_mackenziei
---MAPAI--------------------------------GKSTLP--P-----EGQRRR
ANGPSIGIDLGTTYSCVGIFRDDRIEIIANDQGNRTTPSFVAFTDTERLIGDSAKNQVAM
NPQNTVFDAKRLIGRKFNDPEVQADMKHFPFKV-VDKGG-KPVVEVEFKGEIKQFTPEEI
SSMVLTKMRETAESYLGGTVNNAVITVPAYFNDSQRQATKDAGLIAGLNVLRIINEPTAA
AIAYGLDKK--AEGERNVLIFDLGGGTFDVSLLTIEEGIFEVKSTAGDTHLGGEDFDNRL
VNHFVNEFKRKHKKDLSSNARALRRLRTACERAKRTLSSSAQTSIEIDSLYEGIDFYTSI
TRARFEELCQDLFRSTMEPVERVLRDAKIDKSSVHEIVLVGGSTRIPRIQKLVSDFFNGK
EPNKSINPDEAVAYGAAVQAAILSGDTSSKSTNEILLLDVAPLSLGIETAGGVMTPLIKR
NTTVPTKKSETFSTFSDNQPGVLIQVYEGERARTKDNNLLGKFELSGIPPAPRGVPQIEV
TFDVDANGIMNVSAVEKGTGKSNKIVITNDKGRLSKEEIERMLAEAEKYKAEDEAEAARI
GSKNGLESYAYSLKNTLS---DSKVDEKLDASDKEKLKAEIDKIISWL-DENQAATKEEY
ESQQKELEGVANPIMMKFYGAD-GGA------GGMPG---------------GMPGGGMP
--G-GPGGFPGAGGH--------S-GGDDGPTVEEVD
>XP_018001205_Phialophora_attinorum
------------------------------------------------------------
------------------------------------------------------------
-------------------------MKHFPFKV-VNKAD-KPVVQVEFKGEDKTFTPEEI
SAMILTKMRETAESYLGGTVNNAVVTVPAYFNDSQRQATKDAGLIAGLNVLRIINEPTAA
AIAYGLDKK--SEGERNVLIFDLGGGTFDVSLLTIEEGIFEVKSTAGDTHLGGEDFDNRL
VNHFVNEFKRKHKKDLSSNARALRRLRTACERAKRTLSSSAQTSIEIDSLFEGIDFYTSI
TRARFEELCQDLFRSTMEPVERVLRDAKIDKSSVHEIVLVGGSTRIPRIQKMVSDFFNGK
EPNRSINPDEAVAYGAAVQAAILSGDTTSKSTNEILLLDVAPLSIGIETAGGVMTALIKR
NTTIPTKKSETFSTFSDNQPGVLIQVYEGERARTKDNNLLGKFELSGIPPAPRGVPQIEV
TFDVDANGIINVSALEKGTGKTNKIVITNDKGRLSKEEIERMLSEAEKYKAEDEAEAGRI
GAKNGLESYAYSLKNTIS---DSKVEEKLDASDKSTLEAKISETISWL-DENQTATKEEY
EDRQKELEGVANPIMMKFYGAGAGGA------GGMPG---------------GMPG----
----GPGGFPGAGGPGG------APGGNDGPSVEEVD
>NP_588421_Schizosaccharomyces_pombe
---MSKS-----------------------------------------------------
-----IGIDLGTTYSCVGHFSNNRVEIIANDQGNRTTPSYVAFTDTERLIGDAAKNQVAM
NPHNTIFDAKRLIGRKFDDPEVQSDMKHWPFKV-ISKDG-KPVLQVEYKGETKTFTPEEI
SSMVLMKMRETAEAYLGGKVTDAVVTVPAYFNDSQRQATKDAGLIAGLNVLRIINEPTAA
AIAYGLDRS--NQGESNVLIFDLGGGTFDVSLLTIEEGIFEVKATAGDTHLGGEDFDSRL
VNHFIQEFKRKNKKDITGNARAVRRLRTACERAKRTLSSSAQASIEIDSLFEGIDFYTSI
TRARFEELCADLFRKTMEPVERVLRDSKVDKASVNEIVLVGGSTRIPRVQKLVSDFFNGK
EPCKSINPDEAVAYGAAVQAAVLTGDTSEK-TQDLLLLDVAPLSMGIETAGGVMTPLIKR
NTTIPTKKSEIFSTYSDNQPGVLIQVFEGERARTKDCNLLGKFELSGIPPAPRGVPQIEV
TFDVDANGILNVSALEKGTGKTQKITITNDKGRLSKEEIDRMVAEAEKYKAEDEAESGRI
QAKNHLESYAYSLRNSLD---DPNLKDKVDASDKETVDKAVKETIEWL-DSNTTAAKDEF
EAKQKELESVANPIMAKIY-----QA------GGAPG-----------GMPGAAPG---A
----APGAAPGAAP--------GGD---NGPEVEEVD
```
