## Supplementary material for "Coding Sequence Insertions in Fungal Genomes are Intrinsically Disordered and can Impart Functionally-Important Properties on the Host Protein": MAFFT_MSAs: XP_722196.2_blasthits_MAFFT.txt

```
>XP_722196_Candida_albicans
------------------------------------------------------------
------------------------------------------------------------
-----------------------------------------------------------M
SFQQQQYLQSNNFYHPPRHSQ-NHSIN---SLSSII-------------EPT--------
----TPPNHSSAT------------------NGGNF-QQQQQQGDSLQGQSSSLNQQSGL
VITPATTATPASTSSASK-SSS-LHARSLSNGA------------TGSFYGNNKLG--N-
------------------TSTGNKSILWDS------------------------------
------------------------------------------------------------
----------------------------------------------------SNKLNQNL
NLPNFSI-DNEVLSTPLVVPNAQ---QQFLPG------NNNKGGNNLTSFDDKENIMVNK
SVVSQNCPLASGVSTD-RSVTV-----------------AVAAAPMKGENEIA-----AS
TGSGVSV-----VGTNS---------VTRG--------C---------------------
---------------------TPTSSS---------------------STSSDFAGTV--
------TQPIRFPQ-----------KID-KEYLASINKLP-------------------L
TQLKSEILKLAKDQYGCRFLQKKIDESLV-PNYQVRLANFEIIFNQIYSHVYELIVDPFG
NYLIQKLIVYCNESNLDLLMEILQYNLFQISINQHGTRALQKIIDSLNNSHQLGLLIKGL
K-------PYIIELIKDLNGNHVIQKILNKYEPPDCQFIYDSII--DDLYIVATHKHGCC
VLQKCLNHVTLQQLGEFSRAILKFENFKLLINDQFGNYVLQYLISINSL-DINFQIFQNF
VNFGISNLCNL---KFSSNVVEKFLKNCY-------------------------------
------------------ANESVN----VSFSNLKFELIYIIL--VSDLNVLINDPYGNY
VIQTMIDIMVNPQVNY---QNNN--------IDKLSLVLP--------------------
--DRQ-DNGVFQSQQKLQIAIIEYWF--QNCKIVSSFGKRIQSKINTIL-----------
---NNNVPTSI-----------------------------------------------S-
--------------------------------------MN-KMHRK-SQMNANGEFIVNE
FPQ---PK-------RQISQPLPLSYRSTSS-------------------------PAGV
GIVMGGINNANEYYPKV-------N-LQNRNFS----------LPT--------------
------------------------------------------------------------
-------NFYNVNANVNNNNNNNIGDGNNVNNTVNSNVTTNNNFNV-----NNK-NNMNN
SVSSFQSGSVSTGPF-------NNNSASNSLINMNGNNQGNPPF--FGDYAVNNDYLTQQ
QQQQ-QQQPI---------------------GVASYADASHKQQSSISSINIQPTH-NAM
GHYTTSM-AQSYTPPSMQQMPPPGVM-------PNFYNGGAGLPQQMFGHQG-PLPIPQQ
QQQQQQQQ----PYQQRQQTTATKH-----------------------------SSTNLQ
------------------------------------------------------------
>XP_002417895_Candida_dubliniensis
------------------------------------------------------------
------------------------------------------------------------
-----------------------------------------------------------M
SFQQQQYLQSNNFYHPPRHSQ-NLSIN---SLSSII-------------EPT--------
----TPPNHSSAT------------------NGGTFQQQQQQQGDSLQGQSSLLNQQPGL
VITPATTATPASTSSATKSSSS-LHGRSLSNGA------------TGTFYGNNKLG--N-
------------------VSTGNKSILWDS------------------------------
------------------------------------------------------------
----------------------------------------------------SNKLNQNL
NLPNFSI-DNEVLSTPLVVPLAQPQEQQLLPG------NNN---GTLTSFDDKENMM-NK
SLISQDFPLASGVGID-KSVV-------------------VTNAP-KNENEVAAATATAA
TGSGVSV-----VGTNS---------VTRG--------C---------------------
---------------------TPTSSS---------------------STPSDFAGAV--
------AQQVRFPQ-----------KID-KEYLASINKLP-------------------L
TQLKSEILKLAKDQYGCRFLQKKIDESLV-PNYQVRLANFEVIFNQIYSYVYELIVDPFG
NYLIQKLIVYCNESNLDLLMEILQYNLFQISINQHGTRALQKIIDSLNNSHQLGLLIKGL
K-------PYIIELIKDLNGNHVIQKILNKYEPPDCQFIYDSII--DDLYIVATHKHGCC
VLQKCLNHVTLQQLGEFSRAILKFENFKLLINDQFGNYVLQYLISINSL-DINFQIFQNF
VNFGISNLCNL---KFSSNVVEKFLKNCY-------------------------------
------------------ANESVN----VSFSNLKFELIYIIL--VSDLNVLINDPYGNY
VIQTMIDIMVNPQVNY---QNNN--------IDKLSLVLP--------------------
--DRQ-DNIIFQSQQKLQIAIIEYWF--QNCKIVSSFGKRIQSKINTIL-----------
---NNNVPSSI-----------------------------------------------S-
--------------------------------------LN-KMHRK-SQMNANGEFIVNE
FPQ---PK-------RQISQPLPLSYRSTSS-------------------------PAGV
GMVMGGTNNVNEYYPKV-------N-LQNRNFS----------LPT--------------
------------------------------------------------------------
-------NFYNANANANVNNCNNSGDGNNVNNNVNSNVTTNNNFNVNNNNNNNK-NNMNN
SVSSFQSGSVSTGPFNNNSNNNNNNSASNSLINVNGNNQGNPSF--FGDYAVNKDYLTQQ
QQQQPQQQSV---------------------GVASYADVSHKHQSSISSINLQPAH-NTM
GHYTTSM-AQSYTPPPMQQMPPPGAI-------PNFYN-GVGLPPQMLGHQGPPLPPPPP
SLPQQQQQ----SYQQRQQHQQQQNIAQPIYNNHSHNLSWSSVSSFGGGKTIYGSSNNW-
------------------------------------------------------------
>XP_002549343_Candida_tropicalis
------------------------------------------------------------
------------------------------------------------------------
-----------------------------------------------------------M
SYQ----YQSNNYYHHNHHSH-NLSIN---SISSII-------------EPT--------
----TPPNNSSTTSTTTDTSNNNTASEKYLANNNQSHQIQQNQ-----------HQQQGI
VLTPATTATPMSTSSTSK-STS-FHMRSLSNGG------------GVGFLSNSKGGVSS-
------------------SSANSKSILWDS------------------------------
------------------------------------------------------------
----------------------------------------------------SNKLNQNL
NLPNFSI-DNEVVSTPLIVPPVG-QDQQTTSSFATQQQRHQRAISDFVGFDDKENMIMNK
SIITTTPSVVSLSNLDNQSATV-----------------AITDKV-NGNNFVN-------
-GVGVSTFIAAPAGTGS---------ATSG--------C---------------------
---------------------TPSSSA---------------------STPSDFTSTM--
------TPPIRMPQ-----------KID-KEYLASINKLP-------------------L
IQLKSEILKLAKDQYGCRFLQKKIDESLV-PNYQVRLANFDIIFNQTYQYMYELIIDPFG
NYLIQKLIAYCNESNLDLLMEILQYNLFQISINQHGTRALQKIIDNLNNSHQLGLLIKGL
K-------PYIIELIKDLNGNHVIQKILNKYQPPDCQFIYDSII--DDLYIVATHKHGCC
VLQKCLNHVTLQQLGEFSRAILKFENFKLLINDQFGNYVLQYLISINSL-DINFKIFQNF
ITFGISNLCNL---KFSSNVVEKFLKNCY-------------------------------
------------------TNETVN----SSFANLKFELIYIIL--INDLNVLINDPYGNY
VIQTMIDIIVNPQVNY---QNAN--------IDKLSLILP--------------------
-QDQQ-TDETFKSYQKLQVEIIKFWF--QNCKIVSSFGKRIQSKINTIL-----------
---NNSASSSI-----------------------------------------------S-
--------------------------------------IN-KTNRK-SQMNANGEFIVND
FNS---KQSSQQHQHQQSGQPQPLSCRSASS-------------------------PAGV
GFIMNGNNNANEFYSKI-------HQVPNRNFS----------LPT--------------
------------------------------------------------------------
-------NFYAANVNNNNNNNNN-------NN--------NNSFNV-----NNK-NNVNS
SVTSFQSGSTNTGPF-------NNNSASNSLINMNGNNNGSHLYGENGDYGVPQQQQQQQ
QQQQQQQQPCM------------------GPGGGFYPNVG-QQQSSISSLN----HGHSM
YHYTTGPGAQSYTPPPVQ--PPPGVSAPMHFAPPNFYNNGM------------PPPPPHL
HPQQQQQQHVMPPPSQQQQQPQTQN------MYHSHNQSWSSTSSFGGNAPVFG-SNNW-
------------------------------------------------------------
>XP_003869269_Candida_orthopsilosis
------------------------------------------------------------
------------------------------------------------------------
------------------------------------------------------------
-------MSSSQPHQHTHNPH-SLSIN---SMTSII-------------EPT--------
----TPPNHSLSSNNSANINSVHFHSHQQPLHHHQPR-----------------------
--TPATSTTVSSNSSSSTANTSYIHNRSLSSNG------------SFAKFGTHPNI----
----------------------GKSVLWDS------------------------------
------------------------------------------------------------
----------------------------------------------------SNKLNHNL
NLPNFNI-DNEVISAPLIIPSS------------------------------------NQ
GSVSSTTSTPSSQVSSFQKLSL-----------------DTTNNNSTTTNNKHTNIANTD
SNEKNITQNTATTGINNNDGHYILDTSTDN---KENLMR---------------------
---------------------KPYNGADVIVGVGSENVVNIMGDFAPNSSASTPPSSINY
THTS--VPPDVGPP-----------KID-KEHLVSINKVP-------------------L
TQLKPEILKLAKDQYGCRFLQKKIDENLI-SNYQVRATNFEVIFDQIYPYMCELIVDPFG
NYLVQKMTPYCSEGNLNLILEILQYNLCQISVNQHGTRALQKIIDNLNSTSQLNLLIKGL
K-------PYIIDLIRDLNGNHVIQKILNKYDPPECQFIYDSII--EDLYTVATHKHGCC
VLQKCLNHVTPQQLDQFSKAILKFDNFRMLINDQFGNYVLQYLISINSV-DVNYKMFQNF
LQSGLTNLCNS---KFSSNVVEKFMKNCF-------------------------------
------------------NNETVD----VAFANLKFELIYNIL--TGDLNVLVNDPYGNY
VIQTMLDILVNPQNNY-----HN--------VSKVSLLLP--------------------
-KRDQ---PEQESEQSLQITIIKYWF--QNCKIASSFGKRIQSKINTIL-----------
---NNNGATSS-----------------------------------------------ST
-----------------------S--------------IN-KVSKKSSQMNANGEFVINE
VQYQVRPQNYQNLGPQQHSQEYPYQFEQHAQ-------------------------QQYF
RNNLEPMSNQNGSTSSVDHVYLMENSLQRRNYS----------MPS--------------
------------------------------------------------------------
-------NFYSTKSISNSNNVFGAKELSSMYAPVASTNVMNPNSSVLSVHSNNSGNGMNP
SPQTYLHGGDSQATLRGYIPEDVGNRAMHQYPPIPPQMNNGVF------------YQPTP
PPPQAQMVPPFYPPLNGPGHQ------------------HSLSVGSINQPQPFQPHNPIA
GHYTAN--ARNATPPSMQGLN-------------------------------------YQ
HGVAGPQAKQFATNGSQEQQAHPTTTVLNRGPHHSHNVSWSSTSSNQGGTAFGTPSW---
------------------------------------------------------------
>XP_001525481_Lodderomyces_elongisporus
------------------------------------------------------------
------------------------------------------------------------
------------------------------------------------------------
MSSRYTHSFDQNQNHTHHHHH-NLSIN---SINSFF-------------EPS--------
----TPP---------------------SQNLTNHLGNGVSEDSNNIALRAQSLQQQVVK
TPQTSATNSSNSSASASTANTSYMHNRSLSFNG------------SFIKIGSNNVT-SG-
------------------ITHNGKSALWDT------------------------------
------------------------------------------------------------
----------------------------------------------------SNKLNQHL
NLPNFALDNNEVLSTPLALPQAPAVPQTPAVAAPPQPTQLASTPGPAPSSHIHYERTKSS
TPFQNLPQYTTLDERSLAHNNF-----------------NVTHHNQQQQQQQQQQHQQQQ
QQQTTKHHTLPKNNVIPGDNELSTTKNKDNLFKAHYNGS---------------------
---------------------DATLNGSLKLGGVSSDVNSLSSAST--PPPASLSNKVFN
TLDSHLDSHLDSHTQPHASLFTAAQKID-KDYLISIGKVP-------------------L
NQLKPQILKLAKDQYGCRFLQKKIDENLI-LNYQARLNNFTIIFDEIHSHMYELIIDPFG
NYLVQKMIAYCNQSNLDMILDTLQFNLFKISVNQHGTRALQKIIDSLSTSAQLNVLIRGL
K-------PHIIDLIKDLNGNHVIQKILNKYEPADCQFIYDSII--EDLYIVATHKHGCC
VLQKCLNHVTPAQLNQFSLAILQYDNFKVLINDQFGNYVLQYLISINSL-EVSFQVLQNF
HQYGIMNLCNS---KFSSNVVEKYLKNCY-------------------------------
------------------NNESVN----VAFANLKFDLIYRIL--IDDLNTLINDPFGNY
VIQTLIDFLVNPRVNY-----DN--------VEKLAILLN--------------------
-NDAA--KEDYLACHNLQVAIIKSWF--QNCKIVSSFGKRIQSKINTILNNDAISLKPMN
FNGNGSGNNHN-----------------------------------------------SH
-----------------------NNNGNNGNHSTTNGNLNLNSNRRASQMNANGEFVENG
SSFVKQSKPHTQPHYQQQTQHVLNNPYHAQT-------------------------NSQG
RYSSMDRSRRQGQATQNFQSIPYRNSLSHLDIRNGGGFLEYGFPARNAADFNNPL-----
------------------------------------------------------------
----LIGNVLSRGPSMKLVAATNTNSSSSSYNNSTDNKNNNNQFNSTTPTNSNNNNNNNN
NNIRYDENSFYQQVASNMKRFSVPTAKVAPDLSRSGSTNSPNQSHDFNAGGDDFHKMGNY
EVSRNGSVSSLNFNSHLATSNSTTTANYKHSNTGTANVPYTTQHSASFQPNSNGTFTPQH
LHQSSISSVHQQVYPQGEDKTGDLFNNNNNRINTSFNSVHNTNWPIQTLPLPHQPQNHQQ
QQQQQPYEAAVAPPQSHLKVAQAQNYFHSPVYHTHTPSWSPMTSSVQEKSVYGGGAQPW-
------------------------------------------------------------
>XP_007375834_Spathaspora_passalidarum
------------------------------------------------------------
------------------------------------------------------------
------------------------------------------------------------
----------------MSHNH-NISIN---SITSII-------------EPT--------
----TPP-----------------------------------------------------
-------------------NLS-SHQHTPTTSS------------CSTSSGNFQAQKLF-
------------------SKPGTKTNIWDT------------------------------
------------------------------------------------------------
----------------------------------------------------SNKLNHNL
NLPSFAI-DNEVLSTPLIMPSGGGAGGGAAKA----------------------------
GSISSATTTTSSSQTSLRKLSV-----------------DTNNVSQSAFETGHSDMVAAG
GNNNLVDSFNVAYGVSN---------VGDN---KENMIS---------------------
---------------------K--LTI---------------------SSDDATPSSMVS
TPPSCSTPSIKIPQ-----------KID-KEYLASINKLP-------------------L
IQLKSEILKLSKDQYGCRFLQKKIDENLI-PNYQVRHANFEIIFKQIYPYMYDLIIDPFG
NYLIQKLIIYCNEANLNLLLEILQENLFQISISQHGTRALQKIIDNLNNSYQLELLIKGL
K-------PYIIDLIKDLNGNHVIQKILNKYQPQDCQFIYDSII--DDLYIVATHKHGCC
VLQKCLNHVTPAQLQQFSAAILRFDNFKLLINDQFGNYVLQYLISINSF-EMNYKIFENF
VQFNIGNLCNL---KFSSNVVEKFLKNCF-------------------------------
------------------NNETMD----MSFSNLKFELIYNIL--INDLNKLINDPYGNY
VIQTLIDILINPHV-----DNNQ--------VEKLSLVLP--------------------
-DKQQQQSHELEQNS-LQIMIIKYWF--QNCKIVSSFGKRIQSKINTIL-----------
---NNNSSTTT-----------------------------------------------SS
-----------------------SSPATNFLFSHQPNMLN-NNNKK-SQMNANGEFIVND
SFY---LPKQQSLGFRSSSSPIGIIGTNNEQ-------------------------SPAY
FNGHSLQKVNNMPQS-----------HQNRNFS----------LPT--------------
------------------------------------------------------------
-------NLYANIPTNVKNNGNINNG-------------------------TNN-NCNAN
NVSPPIQGSTFRPPY-------HHESASNTPIGMNPQSGFAQNDYMVNEYSYAGHHHNHA
QQQQQQPIMSLQHQSQHMVKQPIPLDTHYNANQPSYYPNHKMTMSDYSNIPNASQAQSVP
HYTTTNINYGNYTPPLPQGMTGPPDL-------HQYYSQPQMSQQQLSQGNQGSFLPPPP
PQQQQQQQQQQQLHQQQYYNNLQNTVVNGPVHGHSPSWSSGNGPLFGSITPKW-------
------------------------------------------------------------
>XP_043049995_Scheffersomyces_spartinae
------------------------------------------------------------
------------------------------------------------------------
-----------------------------------------------------------M
TPSVVVAGPTSPSTGGDSLQHLNVGLP---RTRSVS-------------SSTLSSTSTTG
EVIGSPPNNSTLLSVNDSL-----------------------------------------
----------------------------------------------------------L-
------------------APTQTKSLLWDQ------------------------------
------------------------------------------------------------
-----------------------------------------------------AKPHQNL
NLPSFNL---------------------------------------------------DL
ENLTGHNHQQRASVTSLSGVVF-----------------DASSGPSNHFFALSQQQLGAG
APLPVVPPTDASNGFSLHQQQLQLQLKYSGVVPPSNKFT---------------------
---------------------QASKS----------------------SSVSSASSIVSS
SATSFTSYASGATP-----------LID-KEYLASINKVP-------------------L
LLLRHEILRFSKDQYGCRFLQKKIDENII-SNYSIRLANFEIIFKEIHPYLYELIIDPFG
NYLIQKLTMYCNESNLNLMMEILQLCLFQISINQHGTRALQKIIDNLSNDYQLSLLIKGL
K-------PYIIELIKDLNGNHVIQKILNKYSPENCQFIYDSII--QDLFPVATHKHGCC
VLQKCLNHATHNQLMDFSNAILNYPVSVKLVNDQFGNYVLQYLISIDSI-DINYRMFENF
IKFGVSELCNL---KFSSNVVEKFLKNCY-------------------------------
------------------NNELKL----MEFSQLKFDLIFNIL--SGNLNKLINDPYGNY
VIQTLLDILVHTQVVYPPD------------LPGLLALQP--------------------
--DYRYNVNGQMSQSSMQISIIKHWF--QNCKIVSSYGKRIQSKINTIL-----------
---NNSNNSSG-----------------------------------------------NT
VIGNNHHSMNRNTTHMNNNVAASYNNGNNNNNNNNNNNIPMNMNYLQENMTSTGQFINSN
NYYYALQQQPQSHQQQQQQQIH----------------------------------MPQH
QLLPNHMQQQQQQFMSAHQFSNGGHPMASRRQNDHQGQRSSQQMPPRMNVQYNYR-----
------------------------------------------------------------
----GMPPQQYMAPYQPNSMMNDSSNKSTINGHSMNGAYGQRYY----------------
------------------------------------------------------------
------------------------------------------------------------
------------------------------------------------------------
------------------------------------------------------------
------------------------------------------------------------
>XP_001387179_Scheffersomyces_stipitis
------------------------------------------------------------
------------------------------------------------------------
------------------------------------------------------------
----------------MSHNH-NLSIN---SVNSLI-------------EPT--------
----TPP-----------------------------------------------------
-------------------NL--VQRHTRSTSV------------LSGSGGSGAV-----
------------------------------------------------------------
------------------------------------------------------------
------------------------------------------------------------
---------GSSVATPF----------HHTKS----------------------------
GSLSGSNLLFAGPQNFNSNIHV-----------------NANAASSSA------------
-------------GVNG---------GVNG---GANSSA---------------------
---------------------NPHASA---------------------NSRGQ-------
-------------N-----------KID-KDYIASISKVP-------------------L
VQLKSDILRLSKDQYGCRFLQKKIDENLI-PNYQTRLNNFEVIFAQIHPYLYELIIDPFG
NYLIQKLIVYCNESNLNLILQILQYNLFQISINQHGTRALQKIIDNLNNQYQLNLLIKGM
K-------PYIIELIKDLNGNHVIQKILNKYPPSDCQFIYDSII--EGLYVVASHKHGCC
VLQKCLNHVTMTQLQEFSACILDFANFQLLINDQFGNYVLQYLISINSF-EINYKIFQNF
LQFGINNLCNL---KFSSNVVEKFLKNCY-------------------------------
------------------NNEAYNGVTAVNFSNLKMELIYNIL--INDLNKLINDPYGNY
VIQTLIDILINQQV-----PSGK--------IEKLSLLLP--------------------
-AQEP-----IEDDSQLQVVIIKYWF--SNCKIVSSFGKRIQSKINSIV-----------
---N--------------------------------------------------------
------------------------------------------------------------
-----------------DRNHVHSVGTNSSN-------------------------KPFQ
---------HNMNQN-----------SYRRNLS----------ISS--------------
------------------------------------------------------------
-------D----------------------------------------------------
------------------------------------------------------------
------------------------------------------------------------
------------------------------------------------------------
------------------------------------------------------------
------------------------------------------------------------
>XP_020063407_Suhomyces_tanzawaensis
------------------------------------------------------------
------------------------------------------------------------
------------------------------------------------------------
----------------MSHSH-NHSVN---SINSII-------------EPT--------
----TPP-----------------------------------------------------
------------------------------------------------------------
-----------------------KSALWDS------------------------------
------------------------------------------------------------
----------------------------------------------------SNRLNHQL
NLPNFNI-EGPALAGPPPMAAGHGSKPEPATS----------------------------
APVAAAAATATATRSRSRP----------------------RQTSRSS------------
---------------SQ---------DPSD---KENQFP---------------------
---------------------KELASA---------------------SGRSASASSLIS
GGSK---------T-----------KID-KEYLASINKVP-------------------L
AQLKGEILKLSKDQYGCRFLQKKIDENLV-SNYLARLSNFEIIFKQIHPYLYELIIDPFG
NYLIQKLINYCSEENLNLILEILQFNLFQISINQHGTRALQKIIDNLNNQYQLNLLIKGL
K-------PYIIELIKDLNGNHVIQKILNKYQPKDCQFIYDSII--EDLYIVATHKHGCC
VLQKCLNHVTLPQLEEFSKCILNFKNFQLLINDQFGNYVLQYLISINSL-DINYKIFENF
VKYGINNLCNL---KFSSNVIEKFLKNCY-------------------------------
------------------NNEVCN----IRFSDLKFELIYNIL--TSELNKLINDPYGNY
VIQTLVDILVHPQVSY--LEDNEPGMPSTLLAPKLSLLLP--------------------
-PNYP----EVHSES-LQIVIIKYWF--QNCKIISSFGKRIQSKINIIL-----------
---N--------------------------------------------------------
------------------------------------------------------------
------------------------------------------------------------
------------------------------------------------------------
------------------------------------------------------------
------------------------------------------------------------
------------------------------------------------------------
------------------------------------------------------------
------------------------------------------------------------
------------------------------------------------------------
------------------------------------------------------------
>XP_020078053_Hyphopichia_burtonii
------------------------------------------------------------
------------------------------------------------------------
------------------------------------------------------------
------------------HGH-NLSIN---SINSLI-------------EPT--------
----TPP-----------------------------------------------------
-------------------TL---------------------------------------
------------------STINSKLFLWES------------------------------
------------------------------------------------------------
-----------------------------------------------------NKLNNNL
NLPNFNLDQNKNNTNNSNSTTAITN---NNTG----------------------------
GSINSTS--------G--------------------------------------------
-------------GSIN---------SGNGIHARNSSFS---------------------
---------------------HSHKNQ---------------------KPFNN-------
-------------S-----------KID-KEYLTSINKIP-------------------L
NQLKQEILKLSKDQYGCRFLQKKIDENLI-SNSQLRKSNFEIIFKEIYPYLYELIIDPFG
NYLIQKLIDYCDESNLNLILEILQFNLFQISINQHGTRALQKIIDNLNNDYQLNLLIKGL
K-------PYIIELIKDLNGNHVIQKILNKYNPENCQFIYDSII--NDLYIVATHKHGCC
VLQKCLNHVNNYQLNDFANKILSFDIFINLINDQFGNYVLQYLISINSI-EIDIKIFNNF
IKFGINNLCNL---KFSSNVIEKFLKNCF-------------------------------
------------------NNEFKS----MDFSNLKFELSYHIL--NSDLNKLINDPYGNY
VIQTLIDILINPQINYFLKDSNN-------LSDNLLLLLP--------------------
-INYN--QN--FDDS-LQIQIIKKWF--QHCKIISSFGKRIQLKINIIL-----------
---N---G----------------------------------------------------
------------------------------------------------------------
---------------------------NS-------------------------------
------------------------------------------------------------
------------------------------------------------------------
------------------------------------------------------------
------------------------------------------------------------
------------------------------------------------------------
------------------------------------------------------------
------------------------------------------------------------
------------------------------------------------------------
>XP_015467106_Debaryomyces_fabryi
------------------------------------------------------------
------------------------------------------------------------
------------------------------------------------------------
-------------MSDTRHQQ-NLSIN---SINSLI-------------EPT--------
----TPP-----------------------------------------------------
-------------------SF---------------------------------------
----------------------GKTLIWDN------------------------------
------------------------------------------------------------
------------------------------------------GGKGAVSMGGYNGLNS--
--------MGASGIHSLTNG---GNGVGGQLG----------------------------
GSLSGPS----GGQMG--------------------------------------------
-------------GMVG---------GATG------ALQ---------------------
---------------------GAHTGG---------------------HGPGD-------
-------------H-----------KLD-KEYLSGLNKVP-------------------L
DQLKLEILKLAKDQYGCRFLQKKIDENVT-PSPQIRMENFKVIFKEIYPYIYELIIDPFG
NYLVQKLIDYCDDSNLNLILEILQYNLFQISINQHGTRALQKIINSLNNDYQLSLLISGL
S-------PFIIELIKDLNGNHVIQKILNKYSPENCQFIYDSII--NDLFVVATHKHGCC
VLQKCLNHVNSMQLVQFSQKILMFDTFRKLTNDQFGNYVLQYLISINSI-SINLKMYENF
IKFGVNNLCNL---KFSSNVVEKFLKNCY-------------------------------
------------------VNEATN----PAFSNLKLDLCLQVL--QGDLNKMINDPFGNY
VIQTLIDILVNPCINY----TNP-------LNENLLVLLP--------------------
-LNFN--VSSLTNQQ-IQIAIIKNWF--ANCKIVSSFGKRIQLKINSIL-----------
---N---GTTT-----------------------------------------------NN
-----------------------NNSSSNAANNQTVNFKN-YNYPA-LNMNANGEFV---
---------------------------NSEF-------------------------PPHL
---------SQQPHK-----------MHQRNLS----------IPL--------------
------------------------------------------------------------
-------QTAPFTPLQTVTANNYTLG-------------------------NNV-NGGVV
TPGSNESPSNLLTPN-------MPSYTPLSNLNVPHMNNHLSKNPMANDFTIQNPYFNGN
PANNNQISPQFVLSPNIKYYQN--------------------------------------
------------------------------------------------------------
------------------------------------------------------------
------------------------------------------------------------
>XP_458303_Debaryomyces_hansenii
------------------------------------------------------------
------------------------------------------------------------
------------------------------------------------------------
-------------MSDTRHQQ-NLSIN---SINSLI-------------EPT--------
----TPP-----------------------------------------------------
-------------------SF---------------------------------------
----------------------GKTSIWDNG-----------------------------
------------------------------------------------------------
-----------------------------------------SGGKGTGAGSGYNGLNS--
--------MGANGIHNLTSGNGVGNGIGGQLG----------------------------
GSLSGPSGSQMGSQMG--------------------------------------------
-------------GMVG---------GGAG------AVS---------------------
---------------------GAHTNG---------------------HGPGD-------
-------------H-----------KLD-KEYLSGLNKVP-------------------L
DQLRPEILKLAKDQYGCRFLQKKIDENVI-PSSQIRTENFKVIFKEVYPFIYELIIDPFG
NYLVQKLIDYCDDANLSLILEILQYNLFQISINQHGTRALQKIINSLNNDYQLSLLISGL
N-------PFIIELIKDLNGNHVIQKILNKYSPENCQFIYDSII--NDLYVVATHKHGCC
VLQKCLNHVNSMQLVQFSQKILMFDTFRKLTNDQFGNYVLQYLISINSI-SINLKMYENF
MKFGVNNLCNL---KFSSNVVEKFLKNCY-------------------------------
------------------VNEPNS----PAFSNLKLELCLQVM--QGDLNKMINDPFGNY
VIQTLIDILVNPSINY----TNP-------LNKNLLVLLP--------------------
-LNFN--ISNLTNPQ-IQIAIIKNWF--VNCKIVSSFGKRIQSKINSIL-----------
---N---G-TT-----------------------------------------------NN
-----------------------SNGSTNATNHHSANFKN-YNFHA-LNMNANGEFV---
---------------------------NSEF-------------------------PPHL
---------SQQPHK-----------MHQRNLS----------IPL--------------
------------------------------------------------------------
-------QSAPFTPLQPMSANNYALG-------------------------NAT-NGGVV
TPGNIEHPSNLLKPN-------MSGYTSLSNLNIPHMNNHISNNPSANDFTIQNSYFNGN
PANNNQMSPQFVLSPNIKYYQN--------------------------------------
------------------------------------------------------------
------------------------------------------------------------
------------------------------------------------------------
>XP_006684889_Yamadazyma_tenuis
------------------------------------------------------------
----------------------------------------------------------MI
DHIHSEGMDYTQLSINPSSMNDSDSNKALTHQRTNSAVSTHSNMSSFSGLTLFDQTGPGI
SGNLNLNKNSLNPNIRPNHQH-QLSINSVTSVNSII-------------EPI--------
----TPP-----------------------------------------------------
------------------------------------------------------------
------------------------------------------------------------
------------------------------------------------------------
----------------------------------------------------SNNHSNNV
VITAGA------------------------------------------------------
------------------------------------------------------------
------------------------------------------------------------
------------------------------------------------------------
-------------------------EID-KEYLAAVSKIP-------------------L
SQLKSDILRLSKDQYGCRFLQKKIDENLI-SNYSIRYANFEIIFNEIYLNLYELIIDPFG
NYLIQKLIKYASNENLNLMLDILQSNLFQISINQHGTRALQKIIESLNSPYQLDLLTSGL
K-------PFIIELIKDLNGNHVIQKILNKFKPLQCQFIYDSIL--NDLITVATHKHGCC
VLQKCLNHVTYKQLNQFVNEILNDFNLNKLINDQFGNYVLQYLISINDY-QIHYKFYSNL
VRFDMIHYCNL---KFSSNVIEKFIKNCA-------------------------------
------------------NNEFKNNEVNIDFVNLKFEMVHHILKTSASLNKLINDPFGNY
VIQTLIDNLTNPNIDYASLKPKN-----------LSLLAN--------------------
-PMSP-------NNEAIKHEIIGNYF--QNCKIISSFGKRIQSKVSLILNNHNVPNSQFP
PRTNQGGVNSSPIFNYDYTTNPNVPPQFMNVASAATAHLPL-----------------ND
FSQPGSVHGSRSGSAPQVPHRSSSNSLESRSNSYPGVHSRSNSFQLNSSMAASGPMNSNY
VLDKQLSHNLNNLKL-----------------------------------------SNNF
YAGSVSQPQSVNSSSNVTPSMTGGQPGYFMNINGGP-------IPMSQSKTNHLN-----
------------------------------------------------------------
----MNPNVNGVNSSNSGGLNYNSNGGGYLNNNTGMNFNLNNQGYLKTPQIFSNAPVNDF
THDSNKNINYFR------------------------------------------------
------------------------------------------------------------
------------------------------------------------------------
------------------------------------------------------------
------------------------------------------------------------
>XP_001487667_Meyerozyma_guilliermondii
------------------------------------------------------------
------------------------------------------------------------
------------------------------------------------------------
----------------MSHRP-NLSIN---SINSII-------------EPT--------
----TPP-----------------------------------------------------
------------------------------------------------------------
------------------AAPASRLNLWEE------------------------------
------------------------------------------------------------
-----------------------------------------------KTPSATSAAPNNL
LLPTFNLDSASSYN----------------------------------------------
------------------------------------------------------------
------------------------------------------------------------
------------------------------------------------KNFGTNGLATSA
TGSTGFSPSLLHPT-----------KID-KEYLLSINKVP-------------------L
TQLRPQILSLAKDQYGCRFLQKKIDEHVV-SNAQQRRANFDVIFSQVSPNMYELIIDPFG
NYLVQKLIAYCSEQNITLILESLLYNLFQISINQHGTRALQKIIDAVSNKYQLTLIVNGL
S-------PYIIELIKDLNGNHVIQKILNKYPADDCQFIYDSII--KDLLVVATHKHGCC
VLQKCLNHVTTEQLSQFSARILTFEIFIKLINDQFGNYVLQYLISINSL-PINRAVFNNF
VRFGVSNLCKL---KFSSNVVEKFLKNCF-------------------------------
------------------NNEPIS----DAFSCLKYDLCYQIL--ISDLNKMINDPYGNY
VVQTLIEVIVNANF-------------KEPLMENVMVLLP--------------------
-LNYR------QNMEPLQIQIIKKWF--QNCKIVSSFGKRIQLKINVIL-----------
---NGSGLLRS-----------------------------------------------ST
-----------------------SVS---------------------TNMNSDGEFIVNP
DTFVPQSSRRSNSFNNSQNAQMPYVHHQRGF-----------------------------
--------------------------LYPQMVS----------QPQ--------L-----
------------------------------------------------------------
----NQPGFMQRPLYNSTNRYVAHNPEYILGEPYQDEGMLKPSLKYDAAQNISRFSGMQI
SNDTPFVGTTYYKPNSNQYQSAVQHGAQQWYVEK--------------------------
------------------------------------------------------------
------------------------------------------------------------
------------------------------------------------------------
------------------------------------------------------------
>XP_018713336_Metschnikowia_bicuspidata
------------------------------------------------------------
------------------------------------------------------------
------------------------------------------------------MSLTNL
SLTS------SRSKLTLGHSH-NLSIN---SASSIT-------------EPT--------
----TPP-----------------------------------------------------
----------------------------------------------------------S-
------------------VGSTPKLYFWDS------------------------------
------------------------------------------------------------
-----------------------------------------------------NKSNGNL
ILPSFNL-----------------------------------------------------
------ESIPTYNNLHSRKISV-----------------E--------------------
------------------------------------------------------------
------------------------------------------------SSGSDKENR---
------------PVFGYQQSRREGGKID-REYLISILKTP-------------------L
SELSGEILRLAKDQHGCRFLQKRLDESYV-PDVPSRKANYEIIFEQVKMSLYELIIDPFG
NYLVQKLIDYVQTPDLDFCLEALNSNMFLISINQHGTRAFQKIIDKINTETQFNMLVRGL
K-------PYIIELIKDLNGNHVIQKVLNKYRPEKCQFIYDSIL--ADLLTVATHKHGCC
VLQKCLNHVTAAQHMAFAEIILNYDNFSDLVNDQFGNYVLQYLISIDSI-DVNFKLYQNI
YEYGLTDLCVL---KFSSNVIEKLMMNCF-------------------------------
------------------KNETKL----IAFSNLKFTIIGHLL--NGDLNKLINNAYGNY
VVQTLTDILINTKAQYFIELPRG----GQNILPSLRKLLD--------------------
-NDFQ------SSPDTLQVQIVKKWF--QDCKIDSTFGKKIQSKINTIL-----------
---SGSVRTYH-----------------------------------------------RK
-----------------------SHDASSSS-----------------------------
------------------------------------------------------------
------------------------------------------------------------
------------------------------------------------------------
------------------------------------------------------------
------------------------------------------------------------
------------------------------------------------------------
------------------------------------------------------------
------------------------------------------------------------
------------------------------------------------------------
>XP_002618907_Clavispora_lusitaniae
------------------------------------------------------------
------------------------------------------------------------
------------------------------------------------------MTEAKI
SVNTTAAPAASSATGNQSHSH-NLSIN---SISSIA-------------EPT--------
----TPP-----------------------------------------------------
----------------------------------------------------------T-
------------------ATTGSKSYLWDS------------------------------
------------------------------------------------------------
-----------------------------------------------------AKMNGTL
ALPTFNL-----------------------------------------------------
------DSQKAPETTHIRQYSL-----------------E--------------------
------------------------------------------------------------
------------------------------------------------SDPLETENQRAR
AYPLNPAIVIAPPV-----------KID-KEYLASINKTP-------------------L
SQLKDQIFRLAKDQHGCRFLQKRIDENVV-SNSQTREANFEVIFEQVHPILYELIIDPFG
NYLIQKLIDYCDETNLNLILETLQFNLFSISINQHGTRALQKVIDRMSSDYQLSLLIKGL
K-------PYIIELIKDLNGNHVIQKILNKYSPENCQFIYDSII--QDLLVVATHKHGCC
VLQKCLNHVNPSQLMQFSTNILKYNVFMKLVNDQFGNYVLQYLISIDSI-DINGQLYSNF
VRFGVSDLCKS---KFSSNVVEKLMRNCF-------------------------------
------------------NNEFKS----VEFSNLKFSLVSQIL--SSDLNKLINDPYGNY
VIQTLIDTLINPSITYLFDSPGG----GRILLPSLQMLVA--------------------
-EDYQ------NQMDSLQIQIIKRWF--RNCKIVSSFGRRIQSKINIIL-----------
---SGYSKV-Q-----------------------------------------------RK
-----------------------SYPSQNGSSMPFIPPVS-N-----QSMNANGEFIHTA
GFTGSKQISNRSMSLEPLQLNPYLGYKHSYA-------------------------NSHG
QEAFARQAQNGSVQD-------------FGMNQ----------LSF--------------
------------------------------------------------------------
-------GGYSLAPHNSNNGAFRSAPRNLPSNAEIPEFRNSEYNIPNNMHNPKHSIAFNP
CAVSYANSNEAMFDYKPHQNAGNSGSVDNSYVTQPGSNGLHHYA----------------
------------------------------------------------------------
-----------------------------------------------------PGRPPID
NSAKLVQQNVLAFNAQPQAGKFGQDFQFGNSNYYNQTHPNIPFNSMGGKGRFSG------
------------------------------------------------------------
>XP_025344679_Candida_haemuloni
------------------------------------------------------------
------------------------------------------------------------
------------------------------------------------------------
-----MPPSPQASEPRE-HSH-NLSIN---SISSIV-------------EPT--------
----TPP-----------------------------------------------------
---------------------------------------------------------ST-
---------------------TTNSKLWDH------------------------------
------------------------------------------------------------
-----------------------------------------------------QRLNGSL
ALPSFSLDAKETAS----------------------------------------------
------------------------------------------------------------
------------------------------------------------------------
------------------------------------------------------------
--------ASSPPA-----------KID-KDYLASVSKAP-------------------L
TSLRSHILRLAKDQYGCRFLQKRIDENVV-ASRSARVANFEVIFKEVHPSLYELIIDPFG
NYLVQKLVDYCSETDLDLMLEILQNNLFSVSINQHGTRALQKVIDHMSNGHQLALLMKGL
K-------PYIIELIKDLNGNHVIQKILNKYPPDNCQFIYSSII--DDILVVATHKHGCC
VLQKCLNHVNPAQLSAFSEKILQYNVFVVLINDQFGNYVLQYLISIDSA-DVNCALFKNF
LKYGINDLCNL---KFSSNVVEKLMKNCY-------------------------------
------------------HNEPKS----LKFSDLKFSIIASIF--NTDLNKLINDPYGNY
VIQTLIDILINPNVSYF---QGN----ERALLPSLQQLLP--------------------
-QNYN------LSSDSLQIQIIKNWF--QNCKIVSSFGKRIQSKINIIL-----------
---NGVSKASG-----------------------------------------------RK
-----------------------YQQ-NHGNMVIPPANTL-PN----QNMNANGEFVQTR
APVG-SYPIQANHINVGNGMGYNTRGYN--GYQRNNRQGNPSHQYYDGYAVNNGVGNHSL
GPSPVPRDSKASFDSLVNPSLSATASLANLHIS----------APVSAPIDQSPV-----
------------------------------------------------------------
----SYNNANPPLSNFISNDFTRNAGYP-MTNPGIMAGAGSSFNGQYTPQSD---RGHE-
GFRNSLQYTGMLPSYSGGTNNQGFPQSHSQKASYSGSMDFFKE-----------------
------------------------------------------------------------
------------------------------------------------------------
------------------------------------------------------------
------------------------------------------------------------
>XP_024711522_Candida_pseudohaemulonis
------------------------------------------------------------
------------------------------------------------------------
------------------------------------------------------------
-----------MVSPRE-HSH-NLLIN---SISSIV-------------EPT--------
----TPP-----------------------------------------------------
---------------------------------------------------------SA-
---------------------TTNSKLWDQ------------------------------
------------------------------------------------------------
-----------------------------------------------------QRLNGLL
SLPSFSLEAKETT-----------------------------------------------
------------------------------------------------------------
------------------------------------------------------------
------------------------------------------------------------
------------PL-----------KID-KDYLALVLKAP-------------------L
LLLRSHILRLAKDQYGCRFLQKRIDENVV-PNRQARVANYEIIFKEVAPLLYELIIDPFG
NYLVQKLVDYCSEPDLDLMLDTLHNNLFLVSINQHGTRALQKVIDHMSNSHQLALLMKGL
K-------PYIIELIKDLNGNHVIQKILNKYPPDNCQFIYSSII--EDILVVATHKHGCC
VLQKCLNHVNPSQLSAFSEKILQYNVFVVLINDQFGNYVLQYLVSIDSV-DVNCALFNNF
LKYGINDLCNL---KFSSNVVEKLMKNCY-------------------------------
------------------HNEPKL----RLFTDLKFSVIGAIF--NTDLNKLINDPYGNY
VIQTLIDILINHNVTYY---QGS----DRSVIPSLQQLLP--------------------
-PNYT------HSSDSLQIQVIKHWF--QNCKIVSSFGKRIQLKINIIL-----------
---NGV-KSSG-----------------------------------------------RK
-----------------------HQQVNHGNMIIPPTNVM-SN----QNMNANGEFIQSR
TPMA-PYPFQANSMAMNNGTGYN-KGYN--GYQRNNRL-NHLHQYYDGYAM-----NRSL
GPSPVPRDSQSSFDSLVDPSLSATALLANLHIS----------APVLAPIDQSTV-----
------------------------------------------------------------
----SYNNANPQLSNFISNDFTRNAGYS-MANPGIMAGARSLFNGQYGVRHD---RGHE-
GLRNLLQYSGMLPLYSGA-GHQGF--SHQQNSSYPGNMNFFKE-----------------
------------------------------------------------------------
------------------------------------------------------------
------------------------------------------------------------
------------------------------------------------------------
>XP_025335935_Candida_duobushaemulonis
------------------------------------------------------------
------------------------------------------------------------
------------------------------------------------------------
-----------MVSPRE-HSH-NLSIN---SISSIV-------------EPT--------
----TPP-----------------------------------------------------
---------------------------------------------------------SA-
---------------------TTNSKLWDQ------------------------------
------------------------------------------------------------
-----------------------------------------------------QRLNGSL
SLPSFSLEAKETT-----------------------------------------------
------------------------------------------------------------
------------------------------------------------------------
------------------------------------------------------------
------------PL-----------KID-KDYLASVSKAP-------------------L
SSLRSHVLRLAKDQYGCRFLQKRIDENVV-PNRQARVANYEIIFKEVAPSLYELIIDPFG
NYLVQKLVDYCSEADLDLMLDTLHNNLFSVSINQHGTRALQKVIDHMSNSHQLALLMKGL
K-------PYIIELIKDLNGNHVIQKILNKYPPDNCQFIYSSII--EDILVVATHKHGCC
VLQKCLNHVNPSQLSAFSEKILQYNVFVVLINDQFGNYVLQYLVSIDSV-DVNCALFNNF
LKYGINDLCNL---KFSSNVVEKLMKNCY-------------------------------
------------------HNEPKS----RSFTDLKFSVIGAIF--NTDLNKLINDPYGNY
VIQTLIDILINHNVTYY---HSS----DRSVIPSLQQLLP--------------------
-PNYI------HSSDSLQIQVIKHWF--QNCKIVSSFGKRIQSKINIIL-----------
---NGV-KSSG-----------------------------------------------RK
-----------------------HQQVNHGNMIIPPTNVM-SN----QNMNANGEFIQSR
TPMA-PYPFQANSMAMNNGTGYN-KGYN--GYQRNNRS-NHSHQYYDGYAM-----NRSL
GPSPVPRDSQSSFDSLVDPSLSATASLANLHIS----------APVSAPIDQSTV-----
------------------------------------------------------------
----SYNNANPQLSNFISNDFTRNAGYS-MANPGIMAGARSSLNGQYGVRPD---RGHE-
GLRNSLQYSGMLPSYSGA-GHQGF--SHQQNSSYPGNINFFKE-----------------
------------------------------------------------------------
------------------------------------------------------------
------------------------------------------------------------
------------------------------------------------------------
>XP_028888873_Candida_auris
------------------------------------------------------------
------------------------------------------------------------
------------------------------------------------------------
-----MAARHSASASKESHSH-NLSIN---SISSII-------------EPT--------
----TPP-----------------------------------------------------
---------------------------------------------------------SA-
------------------GSGTTNSKLWDN------------------------------
------------------------------------------------------------
-----------------------------------------------------ARLNGHL
ALPSFNLD-KESSNQGHVQA----------------------------------------
------------------------------------------------------------
------------------------------------------------------------
------------------------------------------------HGRHLSNSDSPS
SVSSSSVHSVSPPA-----------KID-KDYLASLNKVP-------------------L
SHLHGQILRLAKDQYGCRFLQKRLDENVV-ASESARMANFELIFKEVHSSMYELIIDPFG
NYLMQKLVDYCSEADLDLVLEVLDNNLFSISINQHGTRALQKVIDHMSNAHQLSLLMKGL
K-------PYIIELIKDLNGNHVIQKILNKYPPDNCQFIYTSII--DDILVVATHKHGCC
VLQKCLNHVNPSQLSAFSEKILQYNVFTVLVNDQFGNYVLQYLISIDSV-DVNYGLFNNF
VKYGINELCNL---KFSSNVVEKLMKNCY-------------------------------
------------------HNEAKS----LKFTELKFSIISSIL--HTDLNKLINDPYGNY
VIQTLIDILINPNVSYIVDSASG----EKRLLPSLQQLLP--------------------
-QNSN------FSFDSLQVQIIKHWF--QNCKIVSSFGKRIQSKINIVL-----------
---NGVSKSSG-----------------------------------------------RK
-----------------------YSSSNQGNMMFSGA-TV-PN----QNMNANGEFVQTR
VPMATTYPMQNS--AIHHDWGYPSRGYNNGGYQRSSRP--STQQYYEGYAASL---NNGL
GPSPVPRDTTASFESLVNPSLSATASLANLHIS----------GPNKAPIDQSPV-----
------------------------------------------------------------
----SYNNAHQSIPKFISNDFTNNTGGPSMGNSGVMATAHPVFDGHYAPRPDYSKRSNDA
GMK---RYSNPMKVYSGF-NNQGFVQGHQSNAS-PGNFNFFRG-----------------
------------------------------------------------------------
------------------------------------------------------------
------------------------------------------------------------
------------------------------------------------------------
>NP_011337_Saccharomyces_cerevisiae
------------------------------------------------------------
------------------------------------------------------------
-------------------------------------------------MINNEPFPSAD
SASILTTSTSNNSLMSYNH-QPQLSIN---SVQSLL-------------EPV--------
----TPP-----------------------------------------------------
---------------------------------------------------------PL-
------------------GQMNNKR-----------------------------------
------------------------------------------------------------
----------------------------------------------------NHQKAHSL
DLSGFN----QFISST------Q----SPLALMNNT-STSNSANSFSP-----------N
PNA----ASNSTGLSASMANPP-----------------AILPLINEFDLEMDGPRRKSS
HDFTVVAPSNSGVNTSSLIMETP-------------------------------------
-----------------------SSS-----------VTPAASLRNFSNSNNAASKCGVD
N-------SSFGLS-----------SST-SSSMVEISALP-------------------L
RDL--DYIKLATDQFGCRFLQKKLETPS--ESNMVR----DLMYEQIKPFFLDLILDPFG
NYLVQKLCDYLTAEQKTLLIQTIYPNVFQISINQYGTRSLQKIIDTVDNEVQIDLIIKGF
S-QEFTSIEQVVTLINDLNGNHVIQKCIFKFSPSKFGFIIDAIVEQNNIITISTHKHGCC
VLQKLLSVCTLQQIFKISVKIVQF--LPGLINDQFGNYIIQFLLDIKEL-D--FYLLAEL
FNRLSNELCQLSCLKFSSNVVEKFIKKLFRIITGFI------------------------
-VNNNGGASQRTAVA---SDDVINASMNILLT------TIDIF--TVNLNVLIRDNFGNY
ALQTLLD------------------------VKNYSPLLAYNKNSNAIGQNSSST-----
-LNYGNFCNDFSLKIGNLIVLTKELL--PSIK-TTSYAKKIKLKVKAYAEATGIPFTDIS
PQVTAMSHNNL--------------------QTINNENKNP-----------------H-
-------NKNSHNHNHNHNHNHAHNNNNNNN---------QKSHTRHFSLPANAY-HRRS
NS------SVTNNFSNQYAQDQK---I-HSPQQIMNFNQN--------------------
---------------------------------------------------AYPS-----
----------------MGAPSFNSQTNPPLVSHNSLQNFDNRQFANLMAHP-----N---
-------SAAPIHSFSSSNI---TNVNPNVSRGFKQPGFMMN--------ETDKI---NA
NHFS---------PYSNANSQNFN----ESFVPRMQYQTEGANWDSSLSMKSQHIGQGP-
Y--NQVNMSRN----------------ASISNMPAMNTARTSDELQFTLP----------
------------------------------------------------------------
------------------------------------------------------------
------------------------------------------------------------
>XP_018222067_Saccharomyces_eubayanus
------------------------------------------------------------
------------------------------------------------------------
------------------------------------------------------------
--------------MSYNH-QPQLSIN---SVQSLL-------------EPV--------
----TPP-----------------------------------------------------
---------------------------------------------------------PL-
------------------GQMNNKR-----------------------------------
------------------------------------------------------------
----------------------------------------------------NHQKAHSL
DLSGFN----QFISST------Q----SPLGLMNNNXSTSNSTNAFSP-----------N
PNT----ASNAAGLSSAMPNPP-----------------AILPLINEFDLDMDGSKRKLS
NDFA----GTAATNTSNLTMETP-------------------------------------
-----------------------SSS-----------VTPAASLRNYSN-NNTASKSGGD
N-------SSFGLS-----------SST-SSSMVEISGLP-------------------L
RDL--DYIKLATDQFGCRFLQKKLETPS--ESNMVR----DLMYEQIKPFFLDLILDPFG
NYLVQKLCDYLTSEQKTLLIQTIYPNVFQISINQYGTRSLQKIIDTVDNEVQIDLIIKGF
S-QEFTSIEQVVTLINDLNGNHVIQKCIFKFSPSKFGFIIDAIVEQNNIITISTHKHGCC
VLQKLLSVCTLQQIFKISVKIVQF--LPGLINDQFGNYIIQFLLDIKEL-D--FYLLAEL
FNRLSNELCQLSCLKFSSNVVEKFIKKLFRIITGSI------------------------
-VNSNRGSSQKAPGA---SDDVINASMNILLT------TIDIF--TVNLNVLIRDNFGNY
ALQTLLD------------------------VKNYSPLLFYNKSGNSNGPNMSST-----
-LNYGNFCTDFSLKIGNLIVLTKELL--PSIK-TTSYAKKIKLKVKAYAETTGIPFTDIS
PQASTINHNNF--------------------QTINNENKNP-----------------N-
-------SKNNH-----------HNNHNTNN---------QKSHTRHFSLPANSF-HRRS
NS------SVTNNFSNQYTSDQK---I-HPSQQVMNFNQN--------------------
---------------------------------------------------AYPP-----
----------------MGASSFNPQSNPPLVSHNSLQNFDNRQFANLMAQP-----N---
-------PTVPMHSFSSSNI---ANSNASV-QGFEPSGFTMNDV--SKPTETDKN---NA
NQFL---------QYSNVNNQKFN----ETFVPRMPYQSETANWDSNLSIKPQHIGQGP-
Y--NENSLSRN----------------ASVSNMPTMNTSRRPDELQFTLP----------
------------------------------------------------------------
------------------------------------------------------------
------------------------------------------------------------
>XP_033766198_Saccharomyces_paradoxus
------------------------------------------------------------
------------------------------------------------------------
------------------------------------------------------------
--------------MSYNH-QPQLSIN---SVQSLL-------------EPV--------
----TPP-----------------------------------------------------
---------------------------------------------------------PL-
------------------AQMNNKR-----------------------------------
------------------------------------------------------------
----------------------------------------------------NHQKAHSL
DLSGFN----QFISST------Q----SPLALMNST-STSNSANAFSP-----------N
PNA----ASNSTGLSASMANPP-----------------AILPLINEFDLDMDDPKRKLS
NDFTVVAPANSGVNTSSLTMETP-------------------------------------
-----------------------SSS-----------VTPAASLRNFSNNNNTASKCGVD
N-------SSFGLS-----------SST-SSSMVEINALP-------------------L
RDL--DYIKLATDQFGCRFLQKKLETPS--ESNMVR----DLMYEQIKPFFLDLILDPFG
NYLVQKLCDYLTAEQKTLLIQTIYPNVFQISINQYGTRSLQKIIDTVDNEVQIDLIIKGF
S-QEFTSIEQVVTLINDLNGNHVIQKCIFKFSPSKFGFIIDAIVEQNNIITISTHKHGCC
VLQKLLSVCTLQQIFKISVKIVQF--LPGLINDQFGNYIIQFLLDIKEL-D--FYLLAEL
FNRLSNELCQLSCLKFSSNVVEKFIKKLFRIITGFI------------------------
-INNSRGASQRTAVA---SDDVVNASMNILLT------TIDIF--TVNLNVLIRDNFGNY
ALQTLLD------------------------VKNYSPLLSYNKNGNAIGQNTSST-----
-LNYGNFCNDFSLKIGNLIVLTKELL--PSIK-TTSYAKKIKLKVKAYAEATGIPFTDIS
PQASAVSHNNF--------------------QTINNENKNP-----------------N-
-------NKNSHNHNHNHNHNHNHNNNNNNN---------QKSHTRHFSLPANAY-HRRS
NS------SVTNNFSNQYAQDQK---I-HSPQQIMNFNQN--------------------
---------------------------------------------------AYPS-----
----------------MGAPSFNSQTNPPLVSHNSLQNFDNRQFVNLMAHP-----N---
-------PTAPIHSFSSSNI---ANVNPSVSRGFKQPGFTMN--------ETDKI---SA
NHFS---------PYSSANSQNFN----ESFVPRMPYQTEGANWDSSLSMKSQHIGQGP-
Y--SQVNMSRN----------------ASVSNMPAMNTARTSDELQFTLP----------
------------------------------------------------------------
------------------------------------------------------------
------------------------------------------------------------
>XP_003675767_Naumovozyma_castellii
------------------------------------------------------------
------------------------------------------------------------
------------------------------------------------------------
--------------MSYNH-QPQLSVN---SVQSLV-------------EPV--------
----TPP-----------------------------------------------------
---------------------------------------------------------SL-
------------------GQMNNKR-----------------------------------
------------------------------------------------------------
----------------------------------------------------NHQKTHSL
DLSGFN----QFMSS-------Q----YPMALMNT----------ISP-----------N
NGN--VNTNNMSTLNMQQGNT--------------------LPLIDEFDISINNSQHS--
-----------GLGLTASV-----------------------------------------
-----------------------TTANTAVNAANSLMSNPPSSR----NISNSSSNSGPY
NENDKNPVVSNTSN-----------NST-SSSMIELSSTP-------------------L
EDL--DYVKLATDQFGCRFLQKKLESNA--ESDIVR----DLMYEQIKPYILDLILDPFG
NYLIQKLCDYLTTAQRTDMIQSIFPQVFQISINQYGTRSLQKIIDTVDSDVQIETIIKGF
S-QEYTSIQQVVTLINDLNGNHVIQKCIFKFPPSTFGFVIDAIVEKNNIITISTHKHGCC
VLQKLLSVCTLQQIFTISVKIIQF--LPGLINDQFGNYIIQFLLDIDDL-D--YYLLPEI
FKRLSNELCQLSCLKFSSNVVEKFIKKLFRNVKKY-------------------------
------LQENQ--SN---NDEVVQNSMNILLS------IVDIF--TLNLNVLIRDNFGNY
ALQTLLD------------------------VKNYSLMLDY--PGNSF---IVNL-----
-GKYSAFSHEFTSKINSLIIQTKELL--PSIK-TTSYAKKIKLKVKAYAELTGLVFPELA
PKKV----------------------------NHQPKTQFF-----------------N-
-------NYNSNNAKNKNIDANINNNNSSINNNGSNPNHYPRQHARHFSLPANAY-HRRS
NS------SASSSILSQQQQ-------PDQQSS-----SSVRSSIFNNQNVSPLNY----
---------QQQQQQ--QSVMMP-------SIN-----------------QQYAS-----
------------QPAFSISTMTRPASNM-----------------SLQSVP-----TNVG
YQGSAPQLSVPQMYFRSD-SISAGSSSSTLYQNNNVNSINNNPNNNFNDIMPNPM---M-
QNMSFTN-----NFKNDASGLTQT----NNRVISNPL-----------P--------QPG
FLANN-----NINNVGSSQMQNMFMNSPGNINGPDYSN-----N-NIRFQ----------
------------------------------------------------------------
------------------------------------------------------------
------------------------------------------------------------
>XP_003671368_Naumovozyma_dairenensis
------------------------------------------------------------
------------------------------------------------------------
------------------------------------------------------------
--------------MTHNH-QTQHSIN---SIQSLV-------------EPV--------
----TPP-----------------------------------------------------
---------------------------------------------------------PL-
------------------GQMNNKR-----------------------------------
------------------------------------------------------------
----------------------------------------------------NHQKAHSL
DLSGFN----QFISS-------Q----SPMVLMNT----------VST-----------N
DTTQASSNNGLNSSYIAAGQTP-----------------TILPQITEFTSSMNDSNSTIS
TQNNPRPFHDNNITTKSSV-----------------------------------------
-----------------------SAISLMKNITDGVASLPVASTTPSLNAKNNSSNN---
--------IGHHSN-----------PSS-SSSMAELALTP-------------------L
KDL--NYLKLATDQFGCRFLQKKLESPA--ESDIVR----DLMYEEIKPYFLELILDPFG
NYLIQKLCDYLTVDQRTNLIKSIYPNVFQISINQYGTRSLQRIIDTVDNDEQSNIIIEGF
S-QKYTSIEQIVTLINDLNGNHVIQKCIFKFPPSTFDFIIDTITEQNNIVAISTHKHGCC
VLQKLLSVCTLDQIFKISVKLIQF--LPALINDQFGNYIIQFLLDINEI-D--YYFLPEI
FNTLSNELCQLSCLKFSSNVVEKFIKKLFSNVRYQ-------------------------
------LQMNNIDAN---TLEVLGTSMNILLS------IVDIF--TINLNILIRDNYGNY
ALQTLLD------------------------VKNYSVLLEY--PGNKF---VTNV-----
-PHFAEFSHEFTTKINNLVILTKELL--SSIK-TTSYAKKIKLKVKAYAELTGISFPDLS
PKKP----------------------------NNSNKNHYM-----------------N-
-------YNNTINSVNK------NKNNS-----------YQKQHSRHFSLPANAY-HRRS
SS------SVIPSIFSQQQQQQQ---APTQGQL-----SPGMNSIFNSHNMSPLGY----
---------QPHQSQPAQPITQPMLGQMNMSMP-----------------QQLPL-----
------------QQDFSSSILPRPNSSV-----------------SLQSIP-----SHLT
YPSSSSQLSIPQTFAGSDNNISTNSSSSMLY-------YPNNGINNFNDNMGNPL---M-
SNLPFSS-----N-----NNFNQR----QARIVSNPL-----------P--------QPS
F-SNNGAFAANINPV--SPVPNLF--SSGSSNNADFIN-----NFNFR------------
------------------------------------------------------------
------------------------------------------------------------
------------------------------------------------------------
>XP_003958070_Kazachstania_africana
-------------------------------MTSEPLKDGDTKS-SSVDPVVTQTINAAL
------------------------------------------------------------
-----------------------------------------------------EQLNLD-
-------------AIDNP----------------IIDAAAEKKEEGNANSRTEVFASN--
--I-PPPH----MVGMSFVPYSQMM--PMPHQPG-F-------------FPPPE------
FQDSVTDSRNHIMFNGSNSSVGIVHSPNFMSDP-RN-MNP----YNNHMLSKDPLWPGS-
GNMGDSFQIFPDNSAILEDNMPNDGSGGAAL---------------AFRRQTFHA-----
---------ISTNDLIPNKAQDENSSTEPKGSVGSKSNKLGSVSNVGSKTRTQSTSIQGS
DRDALFL------------QPPSAKA-KDSNSNGDNED--ESSKLKDMNNLNTYSAAYPY
GGPLLHPNPIMTEAGAHSGNP-PFGMPSPFLGRFEYGSPFHSFSPVLGGPNPALHPKSPI
SHIPPSPIQLGP----GHD-------MMPNVGP-IPDKDGNLVR----NGEEMAGIPMGP
PQHFAAMMQQGGSPPP------WLY---GTPPF-NGMIPSPQHPHPPINSPH------RK
NQRG---------------------QGSRGN-------HFGTRGN---------------
KF--GRNGGNHSYFYNNTVRERNME----GN--SRYIDAT-------------------L
DQFIGNIYSLCKDQHGCRFLQKQLDVLG--KYAA------DAIFEETKDHTIELMTDSFG
NYLIQKLIERVTTEQRIEIAKIASPEFVDIALNSHGTRALQKLIECISTAEEANIIIEAL
K-------PAVVRLSMDLNGNHVVQKCLEKLEPKDFQFIFDLAI--GDCIDIATHRHGCC
VLQRCLDHGTKEQTTSLCDQLLTN--LDKLTLDPFGNYVVQYILTKEAE-KQDYEYTYKI
VNLLKPKLAELSLHKFGSNVIEKLLKTN--VVSESI------------------------
------------------IAELVKEDG------------------KSDIESLLNDSYGNY
VLQTALD-----------------------------------------------------
-----ISHEKNEYLYGTLSALVTPLLVGP-IR-NTPHGKRIISMLNLEQ-----------
------------------------------------------------------------
------------------------------------------------------------
------------------------------------------------------------
------------------------------------------------------------
------------------------------------------------------------
------------------------------------------------------------
------------------------------------------------------------
------------------------------------------------------------
------------------------------------------------------------
------------------------------------------------------------
------------------------------------------------------------
>XP_022465427_Kazachstania_naganishii
------------------------------------------------------------
------------------------------------------------------------
------------------------------------------------------------
--------------MSYNHHQPQLSIN---SVQSLV-------------EPV--------
----TPP-----------------------------------------------------
---------------------------------------------------------PL-
------------------GQMNNKK-----------------------------------
------------------------------------------------------------
----------------------------------------------------NHQKTQSL
DLSGFN----QFINA-------Q----SPLVPIDPTTSVLQLG--IAP-----------T
ASS-----------------YS-----------------SNLPLIDEF------------
------------------------------------------------------------
-----------------------ASSGNDGARAPTLASASASASAPTSKKSKATEKKARA
G--------FVTDA-----------KEG-VPSMNEIMSTP-------------------L
KDL--DYAKLATDQFGCRFLQKKLESSSIEESNLVR----DLMFEQVKPFLLNLILDPFG
NYLIQKSCDFLTVDQRTVLIESIYQHVFKISINQYGTRSLQKIIDTVDNDQQINLIVKGF
S-PEFTPIEQVVTLINDLNGNHVIQKCIFKFPSSKFDFIINAIIKNNNIITISTHKHGCC
VLQKLLSVCTLQQIFSISVKIIEF--LPGLINDQFGNYIIQFLFDIKEL-D--FFLLNEV
FNKLANELCQLSCLKFSSNVVEKFIKKLFGIITGF-------------------------
------MQGEYIPNV---NDDIVNNTMNILLA------IIDIF--TTNLNVLIRDNFGNY
ALQTLLD------------------------VKNYNMMLDY--PDNNSA--SFAL-----
-AKHSAFCHDFTVKITALVAATKELL--PSIK-TTSYAKKIKLKVKAYSELAGVNVSDMQ
TTKPPAPNNV----------------------EAKATNQRN-----------------N-
----------------------------------------PKSHQRHFSLPANAY-HKRN
GSVNKHQLTNVYQDVNQHSQTSM---HQTNPSST----RGSMTNIFSFQNGSPLNF----
---------QQQQQQQAFTLSSP----ANGGVP-----------------NHYPP-----
------------QQPNVDINLSVPMSNLSLSG-------------AMPSQP-----S---
--------SQPSMFFLNDTSHIGHSSSSSTLYQTTPMMPSTSSGSIINDVNRSPNLNGMY
SNMAFLSPNPNINAQGTDMNLFMTTPPQRQRIVSNPY-------------------IQPA
PFNNDNTAGSGIGAS------------------MMFLGDDEFKNFNFR------------
------------------------------------------------------------
------------------------------------------------------------
------------------------------------------------------------
>XP_449034_Candida_glabrata
------------------------------------------------------------
------------------------------------------------------------
------------------------------------------------------------
--------------MSSNH-QPHLSIN---SIQSLI-------------EPV--------
----TPP-----------------------------------------------------
---------------------------------------------------------SL-
------------------GQMNNKK-----------------------------------
------------------------------------------------------------
----------------------------------------------------NHQKTHSL
DLSVFN----QFITS-------N----TPIDSLGTSSSSTQ----TSPLGLLQKDLQQKQ
QLQGYSQAASLGLLNGHSHNIT-----------------PNLPLIDEFDISFDVTNAVDN
LADNSN-VLEPHLNSVAPVNQVNITVSPLVPEMESMTLA---------------------
---------------------DNKKLNSSSMDKQRTVSHSRQGKDEKMKGKKTPQNNRSN
NQTKAKYTNKLNDV-----------ETD-SINMTDISNTP-------------------L
KEL--DYVKLATDQFGCRFLQKKLETPS--ESNLVR----DLMYDQIKPYFLELILDPFG
NYLIQKLCDFLTPDQRTALIEAIYPNVFQISINQYGTRSLQKIIDTVDDEQQINLIVKGF
S-NEYTSIRQVVTLINDLNGNHVIQKCIFKFPASKFDFIIAAIIDQNNIIAISTHKHGCC
VLQKLLSVCTLQQTFKISVKIVQF--LPNLINDQFGNYIIQFLLDIEEL-D--FYMLAEF
YNRLSGEICQLSCLKFSSNVVEKFMKKLFSIISKVIDLYTENTEKYRNSGVLESLILPPT
I-----------------TEDIFNAAVCILIK------MVDVF--TMKLNLLIRDNFGNY
ALQTLLD------------------------IKNYGKIISFYSTINKEKFQLESDFNKNI
CNNLSQLSTDFGSKISNLVILTKELL--PSIK-TTSYAKKIKLKVKAYAEFTGVPFTELT
SKKQLHSDAQS---------------------SKTPPNNRS-----------------N-
-----------------------RVYSSDVNNIDSKSSVYAKQHARHYSLPSNTF-NGRS
TN--------------------------TLPNTLYNYPPPTMLQNMNENPYNNDMF----
------------------------GKQHNIQSATGYGSNRYVGGPLLGNISQYPQ-----
-----IPFIPPIEQSQQNIPTSFNTMTP----------------------------TIPG
MVGRQGSSSQSSVYMMNDNCASGGSSSSTL--------YPNGMIGSFSDV--NPNQQPVR
FKGSVYPSEVIDNSR-------------QQRIVSSPY-------------------PQYG
FANEALGNQKNFGNT-------------------NDNNDEAKFGFGFH------------
------------------------------------------------------------
------------------------------------------------------------
------------------------------------------------------------
>XP_004179723_Tetrapisispora_blattae
-------------------------------MTNNIKKLSEDESLPLVDPVVTETINSAL
------------------------------------------------------------
-----------------------------------------------------NQLHLDD
SEDSTPPTPKQLNALNMPSSLGTQAVPS---TGTIGSVAGPLGENTMGNGPPSQIFSP--
--L-PPQHFQHQMLGMGFMPYSQMM--HMPPTPGTF-------------FPSPD------
F----TDPSLNMIPNSNNTE---NNSPNIFAKM-DNKLSP----TN---LPSQSVWPPTI
GSIHEDGLTSGSVSSIINDSNGNKKAPGAATN--------------SFRRQTFHT-----
---------LPSAELMGISQAN-----------GQSSNDQLSIPN--PSTRTQSISFDKS
DSTFLFSGSASGTTNQASNAPPDQLAPKATTLLNDSKDVKEKENSADISVPKAYAAAYPY
GGPLLHPNPILSNPHDSSSNPHGFNVTSQYPGGYGFNGPFPTFSPVMGGPHPPIHGPTPI
SVSNTSPLTALPSIVDGSNENKNKPAVVTSTNPQLLDPEGRI---------SPSTVPVLN
PMQIAN--PQGSSPPP------WLY---QGHSF-SPMVGHPQGPPPP---PH------ML
NQNGHLLNRNGK---------FSMHEANRHNPKYPVPTHEGPNGTKNEKYSNYTNNSKNG
KY--SNNGKNN--FNNYPHGYRKVE----DN--SFYADAE-------------------L
SQFIGNIYSICTDQYGCRFLQKQLDVLG--KEAA------DIIFNETKDHTVELMTDSFG
NYLIQKLLERITLEQRIIIANISSPHFVEIALNPHGTRALQKLVECTETDEESNIIVKSL
T-------PSILMLSKDLNGNHVVQKCLQKMPPKHFQFIFDAAC--KDFIEIATHRHGCC
VLQRCLDHGTEEQRHSLCNKLLEN--IDMLTMDPFGNYVVQYVITKESD-DNKYDFTYKI
VHLLKPKVIVLSLHKFGSNVVEKLLRTP--IVSETV------------------------
------------------ILELLNKES------------------NQEIQTLLNDSYGNY
VLQTALA-----------------------------------------------------
-----ISSNKNPYLYKKLSDIVTPLLVGP-IR-NTPHGRRILSKLPSGE-----------
------------------------------------------------------------
------------------------------------------------------------
------------------------------------------------------------
------------------------------------------------------------
------------------------------------------------------------
------------------------------------------------------------
------------------------------------------------------------
------------------------------------------------------------
------------------------------------------------------------
------------------------------------------------------------
------------------------------------------------------------
>XP_003685179_Tetrapisispora_phaffii
------------------------------------------------------------
------------------------------------------------------------
------------------------------------------------------------
------------MQNNARH-QHQLSVN---SVQSLI-------------EPT--------
----TPP-----------------------------------------------------
---------------------------------------------------------SL-
------------------GQMNNKR-----------------------------------
------------------------------------------------------------
----------------------------------------------------FHQKTQSL
DLSNFN----QFMSATANNQTNKFNNSSPLLYTNGVPSSFNMDGNFLG-GSSQNSALYIN
NSSTNNSSSSTSQSTPISFNKG-----------------TNLPLINEFDVLHNTNYMPFP
INAPLGINTNQLAPTNSNMNAILSNNGKHNNELSNNIVP---------------------
---------------------LEYSNGVQNIQPQLLTTSHESSFKTKTLPMSKKSVN---
-------------T-----------DKP-LANMNEINSRP-------------------L
EEL--DFLSLSTDQYGCRFLQKKLEDKNINDSNKVR----DLLFDQTRDHFLDLILDPFG
NYLVQKLCYYLTTDQKTILIQAIYTNMYQISINQYGTRSLQKIIDVAEEDYQIDMIIDGF
SNREYISTDQVVKIINDLNGNHVIQKCIFKFQPSKLNFLIDVINTGNNIVHISTHKHGCC
VLQKLLGICKLQQTLKISMNIIEY--LPKLINDQFGNYIVQFLLDTDEL-K--FYFLPET
YKKLSNNLPQLSCMKFSSNVIEKIIKILYVVITKSA------------------------
------NCSNVIPN----QDDLVPNVMEILIS------IIEIF--TANLNVLIRDNYGNY
TLQTLLD------------------------VKNYSTLLDY-TPIDKM---DPTSEKDSK
SQAFEKFKRELSTKITHLIFLTKELL--PSIK-ATSYAKKIKSKVKDFAEFKGVQISDLT
SECN----------------------------ILPTDNQQI-----------------S-
-------------------------------------EVTKSKHTKHSSLPKNN--HKKP
FNKTQNRNSNNNSSYSYSKHHYNYTGNHNYDQKINQYTQNHY------------------
---------------------------------------------------EAPA-----
-----------YDVNAISRPLSKLDLNL--------------------------------
--------LQPMNENIYNSKDSMGYPESSYF-----------------------------
------------NAYEKNNGFEKA----SSRFDT---------------------GINKA
FIGNTNDITPNFNKV-------------------DFSSQQYPFN----------------
------------------------------------------------------------
------------------------------------------------------------
------------------------------------------------------------
>XP_001645660_Vanderwaltozyma_polyspora
------------------------------------------------------------
------------------------------------------------------------
------------------------------------------------------------
-------------MHQYNH-QQRLSVN---SVQSLV-------------EPI--------
----TPP-----------------------------------------------------
------------------------------------------------------------
--------------------SANNR-----------------------------------
------------------------------------------------------------
----------------------------------------------------NHTKNQSL
DLSEFNPNQLSFVSD-------N----KNASKIVDYSFFQAPPFEIEP-----------N
NPN------------LKNGNST-----------------PSLLCNNNI------------
------------------------------------------------------------
------------------------------------------------------------
-------------K-----------TTT-QSSNLDIHSIP-------------------L
LEL--DYVKLATDQYGCRFLQKKLESPS--ESMIVK----DVLYEQIKPIILDLMLDPFG
NYLIQKLSEYINSSQRSLIIQSIYPHVFQLSINQYGTRSFQKIIDTIDNEAQIDMIIKGF
E-QEYTTIKQIVTLINDLNGNHVIQKCILKFPTSKFNFIINAMVHEDNIIAISTHKHGCC
VLQKLLSVSTLQQFFKISIKIVEY--LPNLINDQFGNYIIQFLLDVREL-D--FYLVSEI
YKKIELSLCQLSRLKFSSNVIEKFIKKIYKVMTSYI------------------------
-IPRKESSSNT-------SDDLFISTVGILFS------IIDLF--TNNLSNIIRDNYGNY
VLQTLLD------------------------VRNYSEILK-----------MHNVYSENE
AGPLYDIILEFSNKIDNLFLLTKDFL--PSIK-TTSYAKKIKMKIKLYAELKGVNFTELM
SKDVGSIKIQN--------------------GKILKANAFM-----------------H-
--------------------------------------DYQNDNLDHTKKDISNRSHLKN
NSNGISIGSVTNLQIDRNNENIR-NSKSNVPSKDSSLNNDKYVIMNQGSNKNINNH----
------------------------------------------------------------
-----------------------------IQNDRYIFSTNDDSTLLAKSMQ---------
---NFSISSNPPVLFKSQSYAFSADAQNK------------NAIDYRVINRSQSMAMPLL
NNVSFSHPTILTTESDKVHLTRLSNGDIDVFRNSPNM-------------NLYWNVSQPS
M--NQNVNYGPLASSPANNESLYRHVCTNNHVSTDKTSNSSIFNLN--------------
------------------------------------------------------------
------------------------------------------------------------
------------------------------------------------------------
>XP_003682119_Torulaspora_delbrueckii
------------------------------------------------------------
------------------------------------------------------------
------------------------------------------------------------
--------------MSYNH-QPQLSVN---SIQSLV-------------EPV--------
----TPP-----------------------------------------------------
---------------------------------------------------------PL-
------------------GQMNSKR-----------------------------------
------------------------------------------------------------
----------------------------------------------------HHQKTQSL
DLSEFN----QFMSSG------Q----SPVAMMKT----------FSP-----------N
AAS----TNNTSSN---------------------------LPLINEFDTVFD-------
-------HCNTNAN----------------------------------------------
-----------------------STN-----------TTSASSLRNVSIT---SNDQGMS
N----------------------------NPPMLEITSLP-------------------L
EEL--DYVKLATDQFGCRFLQKKLESPT--ESNIVR----DLMYDQIKPFFLDLILDSFG
NYLIQKLCEYLTVEQKTVLIQSIYPNLFQISINQYGTRSLQKIIDTMDNENQIDLIIKGF
S-QEHTSIDQVVTLINDLNGNHVIQKCIFKFPPSKFSFIIDAIVDQNNIITISTHKHGCC
VLQKLLSVCTLQQIFKISVKIIQF--LPGLINDQFGNYIIQFLLDIKEL-D--FYLLGEI
FNRLSNELCQLSCLKFSSNVVEKYIKKLFRVIMAA-------------------------
-VPK--NKHDVASDI---NDDVVSAVMRILLT------IIDIF--TLNLNVLIRDNFGNY
ALQTLLD------------------------VKNYSQILEH--PGNTI---VTHG-----
--KLAMFSHDFTTKIGHLVILTKEFL--PSIK-TTSYAKKIKLKVKSYAELTGIQFTDLS
PKRNSNGG------------------------S-NNGNH-N-----------------N-
-------H------SDNHFHHYNHKNHSNKNGTEM----YQKQHARHFSLPANAY-HRRS
SS------SVSLPYAVYQQQGLQ-----QGPQQA----QNTLNAAPDGMNINEMNY----
-QQPQFFAQNPPMTQ------------------------------------GFPP-----
------------QQQFISAPLPKPNSNP-----------------NL--LP-----S---
--------QQPLLAMGFSNE---GNSNSSS---------STN-L--FQNSVGDPM---MV
NNFAFST-----NSQCSLRDPNFS----QQRVVNNSY-----------PLQPPQLQHQPN
F--ME----NNYLA-------APMYMDGTQS---EFVQSGKH-NFGFS------------
------------------------------------------------------------
------------------------------------------------------------
------------------------------------------------------------
>XP_037146038_Zygotorulaspora_mrakii
------------------------------------------------------------
------------------------------------------------------------
------------------------------------------------------------
-----------MSSSSYNH-QPQLSIN---SVQSLV-------------EPI--------
----TPP-----------------------------------------------------
---------------------------------------------------------PL-
------------------GQMHQKK-----------------------------------
------------------------------------------------------------
----------------------------------------------------NHQKTQSL
DVSEFS----QFMSSGLSTHTHQ----SPMMLMKN----------FSP-----------N
GGF----SNATGSI----VNAP-----------------SALPFINEFDLNVD-------
-------IPASNAVAAAAS-----------------------------------------
-----------------------NNNGNNGNNNNSGSTTSASSLRNANITMTGSTEQSLP
N----------------------------ST-MLEISSMP-------------------L
EDL--DYIKLAKDQFGCRFLQKKLENSA--ESNKVR----DLMYDQIKPYFLELILDSFG
NYLIQKLCEYLTTEQKTKLIQSIYPHVFQISINQYGTRSLQKIIDTVDNEEQVDLITKGF
S-QEHTLIQQVVTLINDLNGNHVIQKCIFKFSPSKFDFIIDAIVEQNNIITISTHKHGCC
VLQKLLSVCTLQQIFKISVKIVQF--LPGLINDQFGNYIIQFLLDIEEL-D--FYLLAEI
FNRLSNELCQLSCLKFSSNVVEKFIKKLFNIITDE-------------------------
-APRFCNKSN-TNDS---NDDVVNAAMRILLT------IIDIF--TLNLNILIRDNFGNY
ALQTLLD------------------------VKNYSQVLEY--SGNKN---VAKS-----
-PKLASFSHDFTTKIGNLVVLTKELL--PSIK-TTSYAKKIKLKVKSYTELTGIALTDVN
PKKNSTKNNS----------------------TINNQNSKN-----------------NG
GLNTHFTHYNSNNNNSSKNHNGNHRNNNNKNTVGM----YQKQHTRHFSLPANAY-HRRS
SS------SNSLPYAV----------IPQQPNAQNSHHSNGLTIPYATDQASSYDYLSRL
GDHEQF---NDSITQ---------------------------------------------
-------NLQKQQTQFMGSNLQKPNSNP-----------------NLHTLP-----G---
-------LRSSSNSLTFMNDSISNNTNNSS---------SSNSF--FPATAADPT---MM
NNFAFSG-----GSQSNFTDSSFS----EQRITSNPF-----------PVY----HHQPA
A--NQQNF-SNYIPA--QAGEGFMYLEGNTN---EFTSSAAGFNFGFN------------
------------------------------------------------------------
------------------------------------------------------------
------------------------------------------------------------
>XP_002498805_Zygosaccharomyces_rouxii
------------------------------------------------------------
------------------------------------------------------------
------------------------------------------------------------
--------------MSYHH-QPQLSVN---SIQSLV-------------EPV--------
----TPP-----------------------------------------------------
---------------------------------------------------------PL-
------------------GQMSNKK-----------------------------------
------------------------------------------------------------
----------------------------------------------------NHTKTQSL
DLSEFN----QFMQN-------Q----SPMMMAKT----------FSP-----------P
EYQ----SQTQAQQRPHQGTSP-----------------GTLPLINEFDVGFD-------
-------P-STSANGSGASMHAPGAPPAHVPTAPSASIP---------------------
---------------------SVNTN-----------SSTSSSLRTSSGT---E------
--------------------------------AMEITSAP-------------------L
EEL--DYVKLATDQFGCRFLQKKLESPA--ESNLVR----DLMYEQIKGCFLDLILDSFG
NYLVQKLCEYLTLDQKTFLIQVIYPHVFQISINQYGTRSLQKIIDTVDNESQIDLITKGF
S-QEHTSIEQVVTLINDLNGNHVIQKCIFKFPPSKFDFIIDAIVEHNNIITISTHKHGCC
VLQKLLSVCTLQQIFKISVKIVQF--LPGLINDQFGNYIIQFLLDIKEL-D--FYLLAEI
FNRLSNELCQLSCLKFSSNVVEKFIKKLFGIVMES-------------------------
-VPK--AQENLVPEP---NDDVVTAAMGILLT------IIDIF--TVNLNVLIRDNFGNY
ALQTLLD------------------------VKNYGPILEY--PGNSF---VLKS-----
-VKLLNFSHDFTTKIGNLVILTKEFL--PSIK-TTSYAKKIKLKVKAYAELTGIAFADLS
PKKNTGGGNF----------------------N-NNGNHFN-----------------N-
-------HRNNGNSNNNKFNHYKNGGNVNANSAGG----GYSKHARHFSLPANAF-HRRN
SS------SVSSLGVLPQAQTLQ---LPQTPMGG----SNGI-------------Y----
-GHNQFLA---PQTTTATNSAAAAAAAAAAASG-----------------GSFPPAPPPQ
FVPTTAAQIPSSQKPFVSAPLPKPNSNP-----------------NLQGLQ-----G---
--------HTP---MPFSSD--MGNSTNSS---------GSS-L--FHNTMNDPF---VG
KNFAFTS-----GSQSSLCEPNFA----QQRVVSNPF-----------PLQ--QIPQQPS
M--QQAQFMNNYMPI--RAVEGGMYMGANGSNTNDFINSGNEFNLGFR------------
------------------------------------------------------------
------------------------------------------------------------
------------------------------------------------------------
>XP_003647899_Eremothecium_cymbalariae
-------------------------------MPQVPTDSGTQSS----EAVIPETINAAL
------------------------------------------------------------
-----------------------------------------------------GQLHLDD
LEETKN----------------------------VGSAELQHGEDSAASGPNGVHLQPNG
IFQ-PPPH--PQMIN-PFLPYP-LM--HIPHN-G-F-------------FPPGD------
G---------TMVPLDSSAA----------GDF-SNPMVPTPPQTSGLEIVPEPLWSAS-
----QDYQFMHSSS--FADATATKTAVAAATSIEDEEHLPPNEPGVAHRRQTFHS-----
---------ITNTELLG----------------G-----------------IHTAPLTKA
D-------------------PTD----DDSKTANDAKG----GELVDTSYPQ---AAYPY
GGPLLQPNPVLSGHIPSVAGP-NYSIPSPFPG-YGFTSP---FSPIPG------------
----TSPLTASQ-HMNG-----------------LQLPNGNV------------------
------------SPSPMDGNNGWMYPPPGNHPFPTHMVPHHQMLAAPNGSPHYHTSTRSR
NGQG----------------------GKRNNP-----------SNTSHNNGNIRNGAESN
KF---RGGHNHHHHHHHHHHHHNSR----SDDVARYADAK-------------------L
EEYIGKIYSLCKDQHGCRFLQRQLDIGG--SEAA------TSIFEETNQYVVELMTDSFG
NYLIQKLVERVTEEQRITLVKSSAPRFVSIALDPHGTRALQKLVECIDTEVESQTIISSL
R-------DSVVELSRDLNGNHVVQKCLQRLSSAESQFIFDAAC--KECVKIATHRHGCC
VLQRCLDHGNKEQRKQLCDNILDN--VNLLTLDPFGNYVVQYILTKESELGSNHRHTHEI
VNILKPRIIELSLHKFGSNVVEKILRTP--IVAEIM------------------------
------------------IAELLNTGA------------------SHGIEQLLHDGFGNY
VLQTALD-----------------------------------------------------
-----VAKPANSYLYNRLTEILKPMLIGP-IR-NTPHGRRIMSIVQIE------------
------------------------------------------------------------
------------------------------------------------------------
------------------------------------------------------------
------------------------------------------------------------
------------------------------------------------------------
------------------------------------------------------------
------------------------------------------------------------
------------------------------------------------------------
------------------------------------------------------------
------------------------------------------------------------
------------------------------------------------------------
>NP_984040_Eremothecium_gossypii
------------------------------------------------------------
------------------------------------------------------------
------------------------------------------------------------
--------------MPYTH-QPQLSIN---SIQSLV-------------EPV--------
----TPP-----------------------------------------------------
----------------------------------------------------------L-
------------------GQMNNKQ-----------------------------------
------------------------------------------------------------
----------------------------------------------------NHQRTNSL
DLSGFN----QFMAS-------N----SPINLPTLSP--------MSG-----------G
MLSSVA------------KPRI-----------------SSLPLITEFDTASVESSATLI
AGETPYGAALPALRSVSGS-----------------------------------------
-----------------------TVAS----------NAGAASAGAAATARSSSSV----
S-------SATSAS-----------TGA-QGCNPDLGSLP-------------------I
EEL--DYLQLATDQYGCRFLQRKLENPA--ESNQVR----DLMYSQIKPYLLDLILDPFG
NYLIQKLCEYLTLDQKTSMIQDIYTHVFEISINQYGTRSLQKIIDTTETEQHIDMIVSGF
S-QQFTSINQVVTLINDLNGNHVIQKCIFKFQPTKFDFIIDAIVEKDNIIKISTHKHGCC
VLQKLLSVCTLQQIFKISVKIIQY--LPGLINDQFGNYIIQFLFDIKEL-D--FYLLGEI
FSKLSHELCQLSCLKFSSNVVEKFIKKLFQIVHDSL------------------TNPSAS
ASPPIKVVSNGSHSYQHQADDVVNVAMGILLT------ITDIF--TANLNVLIRDNFGNY
ALQTLLD------------------------VKNYTHLLEI--PGNNY---IHSS-----
-PRLTKFSHEFTLKVGNLIVLTKELL--PSIK-TTSYAKKIKLKVKAYAELTGVSFTDLS
PKKGQQNAPN----------------------GIASGSSAA-----------------N-
-----------------------------------GGCSHRKQHARHYSLPANSFRHQRS
NS------TISLSGGYHGQQ--------GHPQQQVNMMRLPQKLNFNMSQLSQQQHLSQQ
AVFNQLQTQQQHVQL------------------------------------VSPS-----
----------HQAMNMPSTYQQQPQMPPQPEYLSMNFTNATPAYASGETQT-----TSFA
DPFTYEQQQKQ---QWHQHRQQQLQQQHS---------SVSH----MRHNLSDAG---LF
SHQA---------ASSSASNLMAM----NSGAASPTP-------------------QQPM
YLTNAAAMEYDMHLG----------------------------NGFYR------------
------------------------------------------------------------
------------------------------------------------------------
------------------------------------------------------------
>XP_454563_Kluyveromyces_lactis
------------------------------------------------------------
------------------------------------------------------------
------------------------------------------------------------
--------------MQFHH-QPQLSVN---SVQSVI-------------EPV--------
----TPP-----------------------------------------------------
----------------------------------------------------------L-
------------------GQMNSKN-----------------------------------
------------------------------------------------------------
----------------------------------------------------NHQRTHSL
DLSGFN----QFISN-------T----SPLNVNTMSP--------LST-----------I
SAT--TSVSTAASSSANAKNRM-----------------KSLPLINEFESILPPG-----
------GSAAADLTSLTSTASSPNG-----------------------------------
-----------------------S-----------TSTSRGTGARGNTVSSSGGNTGSNA
SSASSSSASSSTAT-----------TSA-VTSMNDLHNIR-------------------L
KDL--DYVKLSTDQYGCRFLQRKLETPQ--ESDQVR----DLIFENVNNFFLDLILDPFG
NYLIQKLCDYLTTDQKTAMIKDIYPSVFQISINQYGTRSLQKIIDTVETQEHIDMIIRGF
S-QEHTSIEQVVTLINDLNGNHVIQKCIFKFQPANFDFIIDAIVNNDNIITISTHKHGCC
VLQKLLSVCTLQQIFKISVKIIQY--LPSLINDQFGNYIIQFLFDIKEL-D--FYLLGET
FNKLSQKLCQLSCLKFSSNVVEKYIKKLFAIVMNY-------------VSNTA-TTSTST
AALNPH---DRVDD----GDDVVNASMGILLV------IADIF--MANITSLIRDNYGNY
ALQTLLD------------------------VRNYSAILEH--PRNNI---VYNN-----
-PRLASFSHEFTAKISNLIVITKELL--PSIK-NTSYAKKIKLKVRAYTELTGITFDDVT
PTKK----------------------------KVNEPFRQQ-----------------N-
-----------------------------------------KHHSRNFSLPSNAYLNNRN
NG---PGNNNTNNHQFQRNTNFH--------------------NNINTGGDNSSNHHHKK
KNSIQQQMTLPPYQQNVPQMPMASQHDY--SMQT----------------QQPPP-----
-----------FQQLQPPAPEHQ-QPHL-------------DQYLNNQSMQQPLLMNSNL
HFSSNNVANMPAPMYMD-SQYPTPQSNSSMMYGF--------------PTPSQPG---LT
SNMSQSSFVSLPGILNGSNMVPMS----DSQSNTPPN------------------GMPPR
SSSNIMQHNRNVSFP-------------------MFGDNSTYFN----------------
------------------------------------------------------------
------------------------------------------------------------
------------------------------------------------------------
>XP_022678012_Kluyveromyces_marxianus
------------------------------------------------------------
------------------------------------------------------------
------------------------------------------------------------
-------------MMHFQH-QPQLSVN---SVQSLI-------------EPV--------
----TPP-----------------------------------------------------
----------------------------------------------------------L-
------------------GQMNAKN-----------------------------------
------------------------------------------------------------
----------------------------------------------------NHQRTHSL
DLSGFN----QFISN-------T----SPLNCTTVSP--------LST-----------I
SAT--ANANAASGKT----NRM-----------------NSLPLINEFESILPQGRTLGQ
GQGQGQGQASATKTHKPHASSSSHS-----------------------------------
-----------------------SNSVAMSSVSSASSSSASSTAAGQTHGQTPGQGQGQG
QHGSSSSSSSSKTS-----------ASA-VASINDLHSIP-------------------L
KEL--DYVKLSTDQYGCRFLQRKLETPQ--ESDQVR----DLIFENVNDFFLDLILDPFG
NYLIQKLCDYLTSDQKTAMIKDIYPSVFQISINQYGTRSLQKIIDTVETQEHIDMIIKGF
S-QEHTSIEQVVTLINDLNGNHVIQKCIFRFQPANFDFIIDAIVNNDNIITISTHKHGCC
VLQKLLSVCTLQQIFKISVKIIQY--LPSLINDQFGNYIIQFLFDIKEL-D--FYLLGET
FNKLSQKLCQLSCLKFSSNVVEKYIKKLFAIVMNYALTASKNVGSMGSVTNAAGAGAAAA
AAANPHLEMDRVDD----GDDVVNASMGILLV------IADIF--MSNITSLIRDNYGNY
ALQTLLD------------------------VRNYSAILEH--PKNNV---VYTN-----
-QRLASFSHEFTLKISKLIIITKELL--PSIK-NTSYAKKIKLKVRAYTELTGVSFDDLC
PAKK----------------------------KGNEPFRQQ-----------------N-
-----------------------------------------KHHSRNFSLPSNAYMNHSR
SGGQQPNNSNNNNNQFQRNSSLNIMAGTDNKKKNKNNGNNGNTNNININNNNNAN----T
NNNMQPQLSLPHYQQ-IPAVSMPSQHDYLFSQQQQQQQQLPPPPPQMTMLQQAPP-----
-----------LQQQQQQQQQHQPQQHVNLQTTPLQVQQPQDYFMSAPNSQQPVLMNSTL
HYPSNTVANMPNTMYMDTTQYPTPQSHSSMMYGF--------------PTQSQPG---LT
PSMSQSSFVSLPGSLSGSNLMQMS----DSQTNTPPN------------------GMLPR
SNSNIMQHSRNVSFP-------------------MFGDNPAYYG----------------
------------------------------------------------------------
------------------------------------------------------------
------------------------------------------------------------
>XP_022626762_Lachancea_lanzarotensis
------------------------------------------------------------
------------------------------------------------------------
------------------------------------------------------------
-----------------MH-QSQLSVN---SVQSLI-------------EPT--------
----TPP-----------------------------------------------------
----------------------------------------------------------L-
------------------GQMNNRQ-----------------------------------
------------------------------------------------------------
----------------------------------------------------NHQRTHSL
DLSGFN----QFMQG-------N----SPLMPLPASP--------ATP-----------A
MP--------------GNRHKL-----------------KSMPLISEF------------
--RAPV-------RSVSGS-----------------------------------------
-----------------------TASS----------GSNASGI----------------
-------------------------------APGDLNWMP-------------------L
EDL--DYVKLATDQFGCRFLQKKLENPQ--ECVTMR----DLMYDQISPFFLDLIVDPFG
NYLIQKLCECLTTDQKTQLVEKIFPHVFQISINQYGTRSLQKIIDSLDTEAQVDMIISGF
G-QRHTSIDQVVVLINDLNGNHVVQKCIFRFSPSKFDFIIDAIVDHNNIVRISTHKHGCC
VLQKLLSVCTLQQIFKISVKIVQF--LPHLINDQFGNYIIQFLLDIKEL-D--FYLLGEI
FDKLSVEMCQLSCLKFSSNVVEKFIKKLFMILKVSF------------------------
--PPTAARNKSV------PDDVVIVTMKILLA------IIDIF--TANLNVLIRDNFGNY
ALQTLLD------------------------VKNYTKLLQF--SDSTY---VHTT-----
-TGTLNFNQEFTLKVTNLVVMTKELL--PSIK-TTSYAKKIKLKVKAFIELTGLVVNDNC
PSK------N----------------------VPINGQHQI-----------------N-
---------------------------------------SRRQHARHYSLPANAYRHRRN
SS------SLSTSSGFPAFQ----------P------------------------H----
---------QHFAQS------------------------------------LSP------
-----------GSDVFGNTSQGYPG--DQLNQVNQNF-----------------------
----YSMQQRPPSILYNQQAERL----RSIGKGHFPSMSANN----LAYN--DPR---LM
QMPK---------AQ-TDHLYNPT----NE--------------------------SADN
LLSNSNNYE-NLNHN----------------------------GFYY-------------
------------------------------------------------------------
------------------------------------------------------------
------------------------------------------------------------
>XP_002553778_Lachancea_thermotolerans
------------------------------------------------------------
------------------------------------------------------------
------------------------------------------------------------
-----------------MH-QPQLSIN---SVQSLV-------------EPT--------
----TPP-----------------------------------------------------
----------------------------------------------------------L-
------------------GQMTQRQ-----------------------------------
------------------------------------------------------------
----------------------------------------------------NHQRTHSL
DLSGFN----QFMQG-------N----SPMMPLSLSP--------PTP-----------P
PPAAAAAASASASATTAGRPKL-----------------QSLPLISELDLL-----ADGR
GPRAPIPTGAPA-RTVSGS-----------------------------------------
-----------------------TTSS----------SASASAVRTHARSGSQPSALLLP
N-------AGAAGA-----------AGA-TGVPADLSWTP-------------------L
DEL--DYVKVATDQFGCRFLQKKLENPQ--ECCAVR----DLMYRHIKPYFLDLILDPFG
NYLIQKLCEYLTTDQKTQLVESIYPHVFQISINQYGTRSLQKVIDTVDTDAQVDLIISGF
G-QNFTSIEQVVVLINDLNGNHVVQKCIFKFPPSKFGFIIDAIVDNNNIVKISTHKHGCC
VLQKLLSVCTLQQIFKISVKIVQF--LRSLINDQFGNYIIQFLLDIKEL-D--FYLLGEI
YDKLSGELCQLSCLKFSSNVVEKFIKKLFTILKLAL-----------------------S
AAPP--ARNSAV------SEDVVAIAMKILLN------VIDVF--TVNLNILIRDNYGNY
ALQTLLD------------------------VKNYTKLLQY--PSNTY---VHTS-----
-AQTLSFSHEFTVKVGNLVVLTKEML--PSIK-TTSYAKKIKLKVKAYAELTGLVFAEAP
SSN------K----------------------AATPGANAN-----------------N-
---------------------------------------HRRQHARHCSLPANAYRHRRN
SS------SISLSSGFPLPQ----------PPQ-------------------QQQH----
---------QPFGYA-------------------------------------NPL-----
----------VNSSLFANANATQLG--P------HNF-----------------------
----YSDPQRP--FLYNQHPEASLPFNNSFGNAPSAAVPPNH----FAYH--DPR---VL
QMSG---------AQENNHNFAPT----AKPLPSKPA-------------------ETEN
LYARGGDFE-NVNYG----------------------------NIFY-------------
------------------------------------------------------------
------------------------------------------------------------
------------------------------------------------------------
>XP_020057465_Aspergillus_aculeatus
-------------MAFKNGLSERLDELRFPSPRSPP-SESPFPGYNALSP-THSNFVSAF
-SRPSGDVRANLQRRFTTDSSKVSSWNYMN------GVGGGAP--AADPLDLLSS-----
--------------------------------------------------FEKKRQHIEY
MREQRRRFEEDMKLLDLQHEKEKLE------MDQIAKDLAKAGLSGPVSEPT--------
----TPPEYHDNTLPG-FTRPTRFSTSSVTSSPG-F--FNVFAPS-QVTTPQ-SQVNHSS
AQTPTNRFSVHSVPGSRRNS----EKEDFGQEP-ASPFRPGPSI-HRYSMPSSGLG--S-
-------QIRPNIS----SF-DRSSGL-ESF---------------NAAKYLFHSEDDP-
-SMLKDEDRIPTPDIKSYLKLTDPDDKFPTLSRRDDSG-LLSANSDALDLANSRTPN---
---PETWNSHSRHRTSHQSMPQNALNMFR--LE-QLGSSAEEVH-SHSATPARHVARHSL
EANVLY----SADGKNESMSATVSNRPTSLQSSYSTNDL------------PTVKGD-AF
NPAITPLKTHAE-QFQPHNGNL-----------------GRMPG-SGPTNRLPKD----S
PKHEEA--KIQGSRPQQ------TVLQASAAPFGPQLTT----GAGAVN----SNIAAPT
T----LTPFQ---PPFYGYG-LQAFMGAPT-----------QLQAYNP-AAPFN--GYPS
TY--GNFRPGEAPAKG-AGTRRN-GDAD-TAQLSRFTNFP-------------------L
EHYQGELYSLCKDQHGCRYLQRKLEERS--PEHV------QMIFEETHMHVVELMTDPFG
NYLCQKLLEYSNDDQRTALINNAAHQLVKIALNQHGTRALQKMIEFISTPEQTQTVIHAL
K-------DQVVELVQDLNGNHVIQKCLNRLSAEDAQFIYDAVG--ANCVVVGTHRHGCC
VLQRCIDHASGEQRARLIAQITSN--AFALVQDPFGNYVVQYILDLAEP-----HFTEPL
CQTFRGNIPALSKQKFSSNVIEKCLRTADIQIRRQL------------------------
------------------IDEML---A------------------GAELEKMLRDSFANY
VVQTAMD-----------------------------------------------------
-----FADADTR---TRIVDCIRPIL--PSIR-QTPHGRRIAGKMLASEGS-GR---GSA
TSSGQVTPNEM-------------NSAQLP-GPLQSPTQKS--FLYQHSPFPVSNVG-SQ
F---GNQTYAFSPGSVAAAHTGSGGAADKSS-LFA-SAIAQ----------PNSNHSNQN
------------------------------------------------------------
------------------------------------------------------------
------------------------------------------------------------
----------------------------PVFANY--------------------------
------------------------------------------------------------
------------------------------------------------------------
------------------------------------------------------------
------------------------------------------------------------
------------------------------------------------------------
>XP_001269882_Aspergillus_clavatus
-------------MAFKNGLSERLDELRFPSPRSPP-SESTFPGYNPLSP-GHSSFAPAF
-SRPSGDVRANLQRRFTTDSSKLSSWSYLN------NVGSSSH--IADPLDLLSS-----
--------------------------------------------------FEKKRQHIEY
MREQRRRFEEDMKLLDLQHEKEKQE------MDQLARDLAKAGLSGPVSEPT--------
----TPPEYRENAFAGAFTRPTRFSTSSVTSSPG-F--FNVFAPS-QVTSPP-SQASHSS
VQTPTNRFSVHSVPGSRRNS----EKEDFSQET-ASPFRPGPSI-HRYSMPASGLG--S-
-------QIRPNIS----AF-SNNTGL-ESF---------------SAAKYLLQNEDDR-
-ATVTEDDRIPTPDIKSYLKLTDPDDKFPTLSRRDDSG-LLSANSDALDLANSRTPN---
---PETWNAHSRHRSSHQSMPQNALNMFR--LD-QLGSSTGEPH-SQASSTPRHIARHSL
EANLHY----NNEVGNATVGQAGSSRPMSLQTSYSTNDV------------PTVKGD-TF
NPAITPPKTHVD-QFKQHTSTM-----------------GRIPA-NATNGP-QKD----M
LQHDDT--KPQSTLSQP------TTLQASAPPFGPQLTT----G--TAP----NNVGAP-
A----VNTFP---PPFYGYG-IQGY---PV-------PVNGQLQNFNSAAASYG--AYPP
-Y--AGFRLAEGQAKS-AAPRRN-GDTE-SSQLSRFTNFP-------------------L
EHYRGELYSLCKDQHGCRYLQRKLEERD--PEHV------QLIFDETHLHVVELMTDPFG
NYLCQKLLEYSNDDQRTALINNAAHQLVKIALNQHGTRALQKMIEFISTAEQTQTVIQAL
R-------DHVVELVQDLNGNHVIQKCLNRLSAEDAQFIYDAVG--GNCVVVGTHRHGCC
VLQRCIDHASGEQRARLIAQITSN--AFALVQDPFGNYVVQYILDLAEP-----HFTEPL
CQSFRGNIPALSKQKFSSNVIEKCLRTADFQIKRQM------------------------
------------------IDEML---V------------------GVELEKMLRDSFANY
VVQTAMD-----------------------------------------------------
-----FADPETR---GRIVDAIRPIL--PSIR-QTPHGRRIAGKMMAAEGS-GR---GSA
ATSGQVTPNEM-------------NSTQLP-GPLQGP-QKP--FLYQHNSFPAPAVG-TH
F---ATQNFVPATGSGSASNTASGGASENSSSIYT-PAAQQ----------PNGNLGAQS
------------------------------------------------------------
------------------------------------------------------------
------------------------------------------------------------
----------------------------QLYAYF--------------------------
------------------------------------------------------------
------------------------------------------------------------
------------------------------------------------------------
------------------------------------------------------------
------------------------------------------------------------
>XP_001265396_Aspergillus_fischeri
MELVRESCPILPKMAFKNGLSERLDELRFPSPRSPP-SESAFPGYNSLSP-GHTNFVSAF
-PRPSGDVRANLQRRFTTDSSKLSSWSYLN------QVGGPSQ--VADPLDLLSSCLLFI
P-------CALLLSVLHPPIERAPRAPLAHPSRYCSHSLL----------FEKKRQHIEY
MREQRRRFEEDMKLLDMQHEKEKQE------MDQLARDLAKAGLSGPVSEPT--------
----TPPEYRENGFAGAFTRPTRFSTSSVTSSPG-F--FNVFAPS-QVTSPP-SQTTHSS
AQTPTNRFSVHSVPGSRRNS----EKEDFGQET-ASPFRPGPSI-HRYSMPSTGLG--S-
-------QIRPNIA----AF-SNASGL-DSF---------------SAAKYLFHNEDDR-
-ATVTEEDRIPTPDIKSYLKLTDPDDKFPTLSRRNDSG-LLSANSDALDLANSRTPN---
---PETWNSHSRHRSSHQSMPQNALNMFR--LD-QLGNSTSESH-AQASNPARHIARHSL
EANLFH----SQEGGHGSMGPAVSSRPTSLQTSYSTNDV------------PTVKGD-GF
NPAITPPKAHAE-SFQQHNTNL-----------------GRLPT-NSIGTQ-QKD----A
AQHDEP--KPQNSLNQQ------TTLQASAPPFGPQLTA----A--AVN----QNTVTPT
A----MTAFP---APFYGYG-IQTYMGNPV-------QVNGQLQNFNP-AAPYG--AYPP
-Y--SNYRLAEGQAKG-VAARRS-GDGD-SNQLSRFTNFP-------------------L
EHYRGELYTLCKDQHGCRYLQRKLEERN--PEHV------QFIFDETNMHVVELMTDPFG
NYLCQKLLEYSNDEQRTALINNAAHQLVKIALNQHGTRALQKMIEFISTPEQIQTVIQAL
R-------DHVVELVQDLNGNHVIQKCLNRLSAEDAQFIYDAVG--GNCVVVGTHRHGCC
VLQRCIDHASGEQRARLIAQITAN--AFALVQDPFGNYVVQYILDLAEP-----HFTEPL
CQAFRGNIPALSKQKFSSNVIEKCLRTAEFQMRRQM------------------------
------------------IDEML---A------------------GAELEKMLRDSFANY
VVQTAMD-----------------------------------------------------
-----FADPETR---ARIVDAIRPIL--PSIR-QTPHGRRIAGKMMASEGS-GR---GSA
ATSGQVTPNEM-------------NSAQLP-GPLQGP-QKP--FLYQHNSFPAPTVG-PH
F---GSQNFMPASGSGSVSNATSGGASDNSSGIYA-PAAQQ----------PNGNLGAQS
------------------------------------------------------------
------------------------------------------------------------
------------------------------------------------------------
----------------------------QLYAYF--------------------------
------------------------------------------------------------
------------------------------------------------------------
------------------------------------------------------------
------------------------------------------------------------
------------------------------------------------------------
>XP_041141052_Aspergillus_flavus
-------------MAFKNGLSERLDELRFPSPRSPT-SESPFPGYNSISP-GHSNLASAF
-SRPSGDVRANLQRRFTTDSSKLSSWSYLN------HAGNAPQ--MPDPLDLLSS-----
--------------------------------------------------FEKKRQHIEY
MREQKRRFEEDMKLLDMQHEKEKLE------MDRIAKDLAKAGISGPVSEPT--------
----TPPEYRENSFSSGFTRPTRFSTSSVTSSPG-F--FNVFAPS-QATTPQ-GQVNPSA
AQTPTNRFSVHSVPGSRRNS----EKEDFGQEP-TSPFRPGPAI-HRYSMPSAGFG--S-
-------QLRPNIS----GF-NNTSGL-ESF---------------STSKYLFHNEDDR-
-ATLKEEDRIPTPDIKSYLKLTDPDDKFPTLSRRDDSG-LLSANSDALDLANSRTPN---
---PETWNSHSRHRSSHQSMPQNALNMFR--LE-QMGSPTSEGH----SNTSRHAARHSL
EANLLY----SAEGSHEGMTATSSNRPNSLQSSYSTNDL------------PTVKGD-GF
NPAITPPKTHAE-HFQQHNANM-----------------GRIPA-SAVNTRQQKD----S
PERDDP--NMQGSRSQQ------TTLQPNATPFGPQLTS----A--AS-----ISTAAPA
S----LGTFQ---QPFYGYG-VQPYMGNPL-------PVNGQLQSYNP-GASYG--AFPA
-Y--GNYRLAEGPAKT-MGSRRSNGEGE-SAQLSRFTNFP-------------------L
EHYRGELYGLCKDQHGCRYLQRKLEERN--PDHV------QMIFDETHLHVVELMTDPFG
NYLCQKLLEYSNDEQRTALINNAAHQLVKIALNQHGTRALQKMIEFISTPEQTQTVIHAL
E-------DHVVELVQDLNGNHVIQKCLNRLSAEDAQFIYDAVG--ANCVVVGTHRHGCC
VLQRCIDHASGEQRARLIAQITSN--AFALVQDPFGNYVVQYILDLAEP-----HFTEPL
CQTFRGNIPALSKQKFSSNVIEKCLRTADGPVRGQL------------------------
------------------IEEML---S------------------GSELEKMLRDSFANY
VVQTAMD-----------------------------------------------------
-----FADSETR---TRLIDAIRPIL--PSIR-QTPHGRRIAGKMMAAEGS-GR---GSA
TTSGQVTPNEM-------------NSAQLP-GPLQGN-QKP--FLYQHPSFP---IGSAQ
F------------GVGSTTNTPSGGPNETPSGIFT-PPVQH----------SNGSLNAQG
------------------------------------------------------------
------------------------------------------------------------
------------------------------------------------------------
----------------------------QLYAYF--------------------------
------------------------------------------------------------
------------------------------------------------------------
------------------------------------------------------------
------------------------------------------------------------
------------------------------------------------------------
>XP_750001_Aspergillus_fumigatus
MELVRESCPILPKMAFKNGLSERLDELRFPSPRSPP-SESAFPGYNSLSP-GHTSFVSAF
-PRSSGDVRANLQRRFTTDSSKLSSWSYLN------QVGGPSQ--VADPLDLLSSCLLSI
HALCYCLFCIPLLNV-----------PYARPSRYCSHSLACSFVVLTLFQFEKKRQHIEY
MREQRRRFEEDMKLLDMQHEKEKQE------MDQLARDLAKAGLSGPVSEPT--------
----TPPEYRERGFAGAFTRPTRFSTSSVTSSPG-F--FNVFAPS-QVTSPP-SQTTHSS
AHTPTNRFSVHSVPGSRRNS----EKEDFAQET-TSPFRPGPSI-HRYSMPSTGLG--S-
-------QIRPNIA----AF-SNTSGL-DSF---------------SAAKYLFQNEDDR-
-ATVTEEDRIPTPDIKSYLKLTDPDDKFPTLSRRSDSG-LLSANSDALDLANSRTPN---
---PETWNSHSRHRSSHQSMPQNALNMFR--LD-QLGNSTSESH-AQASNPARHIARHSL
EATLLH----SQEGGHGNIGPAVSSRPTSLQTSYSTNDV------------PTIKGD-GF
NPAITPPKAHAE-SFQQHNTSL-----------------GRLPA-NSIGTQ-QKD----A
VQHDEP--KPQNSLTQQ------TTLQASAPPFGPQLTA----A--AVT----QNTVTPT
A----MTAFP---APFYGYG-IQTYMGNPV-------QVNGQLQNFSP-TAPYG--AYPP
-Y--GNYRLAEGQAKG-VAARRS-GDGD-SNQLSRFTNFP-------------------L
EHYRGELYTLCKDQHGCRYLQRKLEERN--PEHV------QLIFDETNMHVVELMTDPFG
NYLCQKLLEFSNDEQRTALINNAANQLVKIALNQHGTRALQKMIEFISTPEQIQTVIQAL
R-------DHVVELVQDLNGNHVIQKCLNRLSAEDAQFIYDAVG--ANCVVVGTHRHGCC
VLQRCIDHASGEQRARLIAQITAN--AFALVQDPFGNYVVQYILDLAEP-----HFTEPL
CQAFRGNIPALSKQKFSSNVIEKCLRTAEFQMRRQM------------------------
------------------IDEML---A------------------GTELEKMLRDSFANY
VVQTAMD-----------------------------------------------------
-----FADPETR---ARIVDAIRPIL--PSIR-QTPHGRRIAGKMMASEGS-GR---GSA
ATSGQVTPNEM-------------NSAQLP-GPLQGP-QKP--FLYQHNSFPAPTVG-PQ
F---GSQNFMPASGSGSVSNTTSGGASDNSSGIYA-PAAQQ----------PNGNIGAQS
------------------------------------------------------------
------------------------------------------------------------
------------------------------------------------------------
----------------------------QLYAYF--------------------------
------------------------------------------------------------
------------------------------------------------------------
------------------------------------------------------------
------------------------------------------------------------
------------------------------------------------------------
>XP_657924_Aspergillus_nidulans
-------------MAFKNGLSERLDELRFPSPRSPPSSEIPFPGYSSLSP-GHSNFVSAF
-PRASGDVRSNLQRRFTTDASKLSSWNYMS------NVG-ASP-QMPDALDLLSS-----
--------------------------------------------------FEKKRQHIEY
MREQKRRFEEDMKLLDLQHEREQLE------MNQLAKDLAKAGISGPVSEPT--------
----TPPEYRENGFPGAFSRPTRFSTSSVTSSPG-F--FNVFA-S-SVTSPP-SQLNNDS
VQTPTNRFAVHSVPGSRRNS----EKEDFESDP-KSPFRPGPSI-HRYSMPSTGFG--F-
-------QVRPNLS----GY-NNSSSASETF---------------NTAKYLLHNDDDR-
-SFMRDEDRIPTPDIKSYLKLTEPDDKFPTLSRRDGSS-FLSANSDALDLANSRTPN---
---PESWNSHSRHRSSHQSMPQNSLSMFR--LG-HIGGSADESH-SASPNVARHAARHSL
ESNALY----STEGNHESSTPTAMSRPAPLQSSYSTNDL------------PTVKGD-SF
NPAITPPKTHAE-QFHHHNVSL-----------------GRIPV-TAVTPRQQKD----S
PERDEA--KSFPSKSQP------TTLQPNAPPFGPQLGA----A--TSG----NGTMPQP
S----LAGFP---QPFF-YG-IQPFVAPPL-------PVNGQ---YNQ-STPFAANAYYG
-N--GNYRLVESQPKP-VGSRRH-ADGD-SAQLSRFNNHP-------------------I
EYYRNEIYGLCKDQHGCRYLQRKLEERN--DDQL------QMIFAETHSHVIELMTDPFG
NYLCQKLLEYSNDEQRTVLVNKAAPQLVKIALNQHGTRALQKMIEFISTEEQTQTVIDAL
K-------DHVVELVQDLNGNHVIQKCLNRLTAEKSQFIYDAVG--AQCVTVGTHRHGCC
VLQRCIDHASGAQRARLIEQITEN--AFALVQDPFGNYVVQYILDLAEA-----RFTEPL
CREFLSRIPKLSKHKFSSNVIEKCLRTADEEMRRQM------------------------
------------------IEEML---A------------------GDELEKMLRDSYANY
VVQTAMD-----------------------------------------------------
-----YADPATR---ARIVKYIEPIL--PSLR-GTPHGRRIGSK-IAPENS-GR---SSA
AASGQVTPNEM-------------NSAQLPQGSLQTP-QKP--LMYHHNSYSVS--G-TP
F---NNQSFIPVAGTG--SNTPS-GASENSSGAYSA-ALKQ----------SNNNLGAQP
------------------QFGHYQHVTRRPSTVVIHGISATCKSTIVTNVLALLEVPHAI
VRSPECITGRHLLTKILWAVLNAVDRKDEWERFGKGRCEHVSSLAVLLGECLASHPGGAL
EKFVLVLDGIDKQREAPPTLLSALARLGEVIPSLTVILIVSSTPRPLFLQATGVPHINFP
PYTREQATTIILSAGAPAVPGLPAETSLQLYPYFVSAVYDSLVGPTASSIPVFKSICEKL
WPQFVAPITSGETPPGGNDEWDFSRLLVKNRSLFRRQGEAALVHRIVTEDAPSTTQNGAL
AKPSSLLTSISAPSPLPSLPYFATLVLTSAYLASHTPQRLDTIFFSKFSSSSLSARNKRA
HHRRRLKVLSQAQAAEDKEA-QAPAKRRRGLGKRTKTRITKSILENAFATTSATTSAAGG
GPGITGPSTILTARPFPLERLIAIYHAINPNPPANPLRLTAIADSVYSELATLRRLRLVV
PAAGRASGSRLGLGSAGVNSGNTTADVGEKWCVNVSGDWIGEMAKGIGIEVGEWLAGGLD
>XP_001388993_Aspergillus_niger
-------------MAFKNGLSERLDELRFPSPRSPP-SESPFPGYNSLSP-GHSNFVSAF
-SRPSGDVRGNLQRRFTTDSSKLASWSHLN------HLGSSSQLPAPDHLDLLSS-----
--------------------------------------------------FEKKRQHIEY
MREQRRRFEEDMKLLDMQHEKEKQD------LERIAENLAKVGMSGPVSEPT--------
----TPPEYRENSYPA-FTRPTRFSTSSVTSSPG-F--FNVFAPA-QVTTPP-SQVNHNS
AQTPTNRFSVHSVPGSRRNS----EKEDFTQEP-TSPFRPGPSI-HRYSMPSTGIG--S-
-------QIRPTLS----GF-NSSSGL-ESF---------------NASKYLFHNEDDR-
-ATLKDEDRIPTPDFKSILKLTDTDDKFPTLSRRDDSG-LLSANSDALDLANSRTPN---
---PETWNTHSRHRTTHQSMPQNALNMFR-----QLGNQTDENH-AHSSKSARHAARHSL
EANLLY----SAEEHSENLTATASSRPASLQSSYSTNDL------------PTVKGE-PF
NPAVTPPKTHAE-QI-QHNANL-----------------GRIPAVNPVNSRQQRD----S
PERDEA--KLQGTRAQQ------TTLQASATPFGPPITT----GP-ANS----NSTVAPT
T----LTPFQ---APFYGYG-IQAYMGAPV-------QVSGQLQNYNA-AAPFA--GYAP
-Y--GTYRMPEGSAKS-VTSRRS-GDND-SAQLSRFTNFP-------------------L
EHYKGELYGLCKDQHGCRYLQRKLEERN--PEHV------QMIFEETRLHVVELMTDPFG
NYLCQKLLEYSNDEQRTDLINNAAHQLVKIALNQHGTRALQKMIEFISTAEQTQTVIHSL
E-------DHVVELVQDLNGNHVIQKCLNRLSAEDAQFIYDAVG--ANCVVVGTHRHGCC
VLQRCIDHASGDQKARLIAQITAN--AFALVQDPFGNYVVQYILDLAEP-----HFTEPL
CQNFRGNIPALSKQKFSSNVIEKCLRTADFQIRRQM------------------------
------------------IDEML---A------------------GAELEKMLRDSFANY
VVQTAMD-----------------------------------------------------
-----FADAETR---ARIVDCIRPIL--PSIR-QTPHGRRIAGKMMASEGS-GR---GSA
ATSGQVTPNEM-------------NSAQLP-GPLQGP-QKS--FMYQHSPFP---VG-SQ
F---GNQNFVPTAGSATGSNAPSGGPSE---AIFA-SAVPQ----------ANGNLGAQS
------------------------------------------------------------
------------------------------------------------------------
------------------------------------------------------------
----------------------------QLYAYF--------------------------
------------------------------------------------------------
------------------------------------------------------------
------------------------------------------------------------
------------------------------------------------------------
------------------------------------------------------------
>XP_015407829_Aspergillus_nomiae
-------------MAFKNGLSERLDELRFPSPRSPT-SESPFPGYNSISP-GHSNLASAF
-SRPSGDVRANLQRRFTTDSSKLSSWSYLN------HAGNAPH--MPDPLDLLSS-----
--------------------------------------------------FEKKRQHIEY
MREQKRRFEEDMKLLDMQHEKEKLE------MDRIAKDLAKAGISGPVSEPT--------
----TPPEYRENSFSSGFTRPTRFSTSSVTSSPG-F--FNVFAPS-QAATPQ-GQVNPAS
AQTPTNRFSVHSVPGSRRNS----EKEDFSQEP-TSPFRPGPAI-HRYSMPSAGFG--S-
-------QLRPNIS----GF-NNASGL-ESF---------------NTAKYLFHNEDDR-
-ATLKEEDRIPTPDIKSYLKLTDPDDKFPTLSRRDDSG-LLSANSDALDLANSRTPN---
---PETWNSHSRHRSSHQSMPQNALNMFR--LE-QLGSPTSESH----SNTPRHTARHSL
EANLLY----SAEGNHEGMTATSSNRPTSLQSSYSTNDL------------PTVKGD-GF
NPAITPPKTHAE-HFQQHNANM-----------------GRIPA-NAVNTRQQKD----S
PDRDDP--NMQGPRSQQ------TTLQPNATPFGPQLSS----A--AS-----TSTAAPA
S----LATFQ---QPFYGYG-VQPYMGNPL-------PVNGQLQNYTP-GASYG--AFPG
-Y--GNYRIAEGPAKA-MGSRRSNGEAE-SAQLSRFTNFP-------------------L
EHYRGELYGLCKDQHGCRYLQRKLEERN--PDHV------QMIFDETHVHVVELMTDPFG
NYLCQKLLEYSNDEQRTALINNAAHQLVKIALNQHGTRALQKMIEFISTSEQTQTVIHAL
E-------DHVVELVQDLNGNHVIQKCLNRLSAEDAQFIYDAVG--ANCVVVGTHRHGCC
VLQRCIDHASGDQRARLIAQITSN--AFALVQDPFGNYVVQYILDLAEP-----HFTEPL
CQTFRGNIPALSKQKFSSNVIEKCLRTADGPVRGKL------------------------
------------------IEEML---S------------------GCELEKMLRDSFANY
VVQTAMD-----------------------------------------------------
-----FADSETR---TRLVDAIRPIL--PSIR-QTPHGRRIAGKMMAAEGS-GR---GSA
TTSGQVTPNEM-------------NSAQLP-GPLQ---------------------GSAQ
F------------GVGSTTNTPSGGPNENPSGIFT-PPVQH----------SNGNLSAQE
IPRSLSQNWPCRELQTRQLASLLGPLGPSPATLVVHGISATCKSTLVRAVLSALEVPHAI
VRSTECITGRHLLTKILWATLEALGKRDEWEKYGKGRCEHVSTLAVLLSECLASRSGEGA
EKFVLVLDGIDKQREAPQTLLSALARLGEIIPSLSVVLILSATPRPLFLQAAGVPHISFP
PYTRNEAIAIILNSRPPTIAGLSDEIPLKIYPHFVSAIYDSLVGPTASSIPTFRSICEKL
WPQFMSPITNGETPPGGSEEWDFSRLLLKNRGLFRHHGEAALVHHIVTEE---PASFGNG
SVSKPMLSSVATPSPLPSLPYFPTLILTSAYLASHIPQRLDTIFFSKFSSSSLSARNKRA
HHRRRLKLLSKAQAEDARTV-SNDPSTPSKKGKRQKTRITKSTLESAFATSSATTSAA-G
ATGITGPSTILTARPFPLERLMAIYHAIDPNPPANPVLQAAVSDAIYAELATLRRLRLVV
PAAGRESGGRMGLGSGGLNSGNTTSDAGEKWCVNVSGDWIGEMAKGIGVEVGEWLAGGLD
>XP_001817859_Aspergillus_oryzae
------------------------------------------------------------
------------------------------------------------------------
------------------------------------------------------------
------------------------------------------------------------
------------------------------------------------------------
------------------------------------------------------------
------------------------------------------------------------
------------------------------------------------------------
-------------------MPQNALNMFR--LE-QMGSPTSEGH----SNTSRHAARHSL
EANLLY----SAEGSHEGMTATSSNRPNSLQSSYSTNDL------------PTVKGD-GF
NPAITPPKTHAE-HFQQHNANM-----------------GRIPA-SAVNTRQQKD----S
PERDDP--NMQGSRSQQ------TTLQPNATPFGPQLTS----A--AS-----ISTAAPA
S----LGTFQ---QPFYGYG-VQPYMGNPL-------PVNGQLQSYNP-GASYG--AFPA
-Y--GNYRLAEGPAKT-MGSRRSNGEGE-SAQLSRFTNFP-------------------L
EHYRGELYGLCKDQHGCRYLQRKLEERN--PDHV------QMIFDETHLHVVELMTDPFG
NYLCQKLLEYSNDEQRTALINNAAHQLVKIALNQHGTRALQKMIEFISTPEQTQTVIHAL
E-------DHVVELVQDLNGNHVIQKCLNRLSAEDAQFIYDAVG--ANCVVVGTHRHGCC
VLQRCIDHASGEQRARLIAQITSN--AFALVQDPFGNYVVQYILDLAEP-----HFTEPL
CQTFRGNIPALSKQKFSSNVIEKCLRTADGPVRGQL------------------------
------------------IEEML---S------------------GSELEKMLRDSFANY
VVQTAMD-----------------------------------------------------
-----FADSETR---TRLIDAIRPIL--PSIR-QTPHGRRIAGKMMAAEGS-GR---GSA
TTSGQVTPNEM-------------NSAQLP-GPLQGN-QKP--FLYQHPSFP---IGSAQ
F------------GVGSTTNTPSGGPNETPSGIFT-PPVQH----------SNGSLNAQG
------------------------------------------------------------
------------------------------------------------------------
------------------------------------------------------------
----------------------------QLYAYF--------------------------
------------------------------------------------------------
------------------------------------------------------------
------------------------------------------------------------
------------------------------------------------------------
------------------------------------------------------------
>XP_040637350_Aspergillus_ruber
-------------MAFKSGLSERLDELRFPSPRSPP-SESPYMGYTTMAPAGHPNMASAF
-SRPSGDVRANLHRRFTTDSSKLSSWNHFS------QPGNTPH--VTDPQELVSS-----
-----------------------------------------TNNSYKTQLFEKKRQHIEY
MREQRRRFEEDMKLLDLQHEREKQE------MDQLARDLAKAGIPGPVSEPT--------
----TPPEYHDNGFSAGFSRPTRFSTSSVTSSPG-F--FNVFAPSNQMTSSP-N-----G
AQTPTNRFSVHSVPGSRRNS----EKEDFGNEPLSSPFRPGPTI-HRYSMPTANL---S-
-------QFRANAP--APGF-NNPPGL-DSF---------------SAAKYLFPHDDDR-
-DTLRDEDRIPTPDIKSYLKLTEPDDKFPTLSRGDESG-LLSANPDALDLANSRTPN---
---PESWNAHNRHRASHQSMPQSTLNMFR--LNHQLSSPSGDNR-STGVNAARHAARHSL
EANLFY----GNDDTRENAISTASSRPTSLQSSYSTNDL------------PTVKDN-DF
DPAITPPKAHAD-VFQ-----------------------GRF--------RQTRD----S
PDHEDA--QRPSSQSST------TTLQASAAPFGPQLNT-------TTS----NPIVPGS
TTAAPLANVP---NSFYGYG-MQPYLGNAM-------QVNNQVPNYNS-PGSFA--GYGP
-Y--GGFRVNDTPARGAVSARRS-GDGE-SSQLSRFSNFP-------------------L
EHYRGELYSLCKDQHGCRYLQRKLEERT--PEHI------QLIFEETHPHVVELMTDPFG
NYLCQKLLEYSNDEQRTALINNAAPELVKIALNQHGTRALQKMIEFVSTPEQTRTVIRSL
E-------NHVVALVQDLNGNHVIQKCLNRLSAEDAQFVYDAVG--GNCVVVGTHRHGCC
VLQRCIDHASGEQRARLIAQITAN--AFSLVQDPFGNYVVQYILDLAEP-----HFTEPL
CQSFRGHIPALSKQKFSSNVIEKCLRTADSQMRRQL------------------------
------------------IEEML---A------------------GNELERMLRDSFANY
VVQTAMD-----------------------------------------------------
-----FSDPEMR---AHVVESIRPIL--PAIR-QTPHGRRIAGKIMAAEGS-GR---GST
ATSGQVAPNEM-------------NSAQLP-GPLQGA-PKP--LMYQQNAFAPPSLG-RQ
F---GNQNYTPASGSSSGSNASSGGASDSSGSLYTTPTAQQ----------STGNYGAQG
------------------------------------------------------------
------------------------------------------------------------
------------------------------------------------------------
----------------------------PLYAYF--------------------------
------------------------------------------------------------
------------------------------------------------------------
------------------------------------------------------------
------------------------------------------------------------
------------------------------------------------------------
>XP_040706040_Aspergillus_sydowii
-------------MAFKNGLSERLDELRFPSPRSPP-SETPFPGYSSLSP-GHSSFVSAF
-PRPTGEVRANLQRRFTTDASKLSSWNYVN------NVGPAPP-QMPDALDLLSS-----
--------------------------------------------------FEKKRQHIEY
MREQKRRFEEDMKLLDLQHEREQLE------MNQLAKDLAKAGISGPVSEPT--------
----TPPEYRENGFPGAFSRPTRFSTSSVTSSPG-F--FNAFA-S-SVTSPP-SQMNHDS
AQTSTNRFAVHSVPGSRRNS----EKEDFGNES-TSPFRPGSSI-HRYSMPSSGFG--S-
-------QIRPGNS----GF-NNSSTL-DKF---------------NATKYLLHNDDDR-
-STLKEEDRIPTPDIKSYLQLTETDDKFPTLSRSNGSS-LLSANSDALDLANSKTPN---
---PESWNTHNRHRSSHQSMPQNALNMFR--LG-HISGSPEESH-VAQPNGSRHAARHSL
EANVLY----AAEGNHEATTPTATNRPAPLQSSYSTNDL------------PTVKDD-GF
DPAITPPKTHAE-KFHKHNASL-----------------GRIPP-NTATPR-QKD----S
PEREEV--KPNQSRQQP------TMLQPNATPFGPQLSA----A--TSS----NTAVPQT
S----LAGFQ---PPFYGYG-VQAYMGAPM-------QVNGQ---YNP-SPSFAG-GYPS
-Y--GNYRLGDNSTKP-VGSRRN-AEGD-SAQLSRFTNYP-------------------L
EHYRGEIYGLCKDQHGCRYLQRKLEERN--AEHV------QMIFDETQLHVVELMTDPFG
NYLCQKLLEYSNDEQRTALINSAAHQLVKIALNQHGTRALQKMIEFISTPEQTQTVIHSL
K-------DHVVELVQDLNGNHVIQKCLNRLSADDSQFIYDAVG--ANCVVVGTHRHGCC
VLQRCIDHASGEQRARLIAQITSN--AFALVQDPFGNYVVQYILDLSEA-----HFTEPL
CQAFRGNIPALSKQKFSSNVIEKCLRTAEMPVRRLM------------------------
------------------IDEML---S------------------GVELEKMLRDSFANY
VVQTAMD-----------------------------------------------------
-----FADQETR---SRIVESVRPIL--PSIR-QTPHGRRIAGKMMAAETS-GR---SSA
ATSGQATPNEM-------------NSAQLP-GPLQTP-QKS--FMYQHNPFPVSAGG-AQ
F---GNQSYVPGSGTGS-SNTPS-GASENSSGIYSASSVPQ----------QNGNLGAQN
------------------QV---------PSTIVVHGISATCKSTIVSNVLARLDVPHAI
VRSPECITGRHLLTKILWAILEALGRKDEWERFGKGRCEHVSSLTVLLGECLASNPGQAI
GKFVLVLDGIDRQREAPPTLLSALARLGEIIPSLSVVLILSSTPRPLFLQASGVPHISFP
SYTRKESIAIILAAGAPAVLGLPAETSAQLYPHFVSAVYDSLVGPTASSIPVFRNICEKL
WPQFVSPITKGEAPPGGNEEWDFSRLLVKSRSLFRRQGEDALVHRIVTEDAPTPATNGSL
SKPSSLLSAVSAPSPLPTLPYFATLVLTSAYLASHTPQRLDTIFFSKFSSSSLSARNKRA
HHRRRLKVLSQAQAAEDREASQTSTPSRRGKGKRTKTRITKSILENAFATTSATTSAAGG
GPGITGPSTILTARPFPLERLLAIYHAIDPNPPANPLRVAAISDAIYAELATLRRLRLVV
PAAGRASGSRMGLGSAGVNSGNTTADVGEKWCVNVSGDWIGEMAKGIGVEVGEWLAGGLD
>XP_001214021_Aspergillus_terreus
-------------MAFKNGLSERLDELRFPSPRSPS-SESTFPGYNSLSP-GQSGFVSAF
-SRPSGDVRANLQRRFTTDSSKLSSWNYLN------HVGNATA-PVPDPVDLLSS-----
-----------------------------LYATCCSYPRSFTSPSPPSLIFEKKRQHIEY
MREQRRRFEEDMKMLDLQHEREKME------MDQIAKDLAKAGLSGPVSEPT--------
----TPPEYRENGFTGGFTRPTRFSTSSVTSSPG-F--FNVFAPS-QVTSPP-GQINHSS
SQTPTNRFSVHSVPGSRRNS----EKEDFNQEP-TSPFRPGPSI-HRYSMPSAGLG--S-
-------QLRPNIS----GFTNNSSGL-DSF---------------NAAKYLFHNEDDR-
-ATLKDEDRIPTPDIKSYLKLTDPDDKFPTLSRRDDSG-LLSANSDALDLANSRTPN---
---PETWSSHSRHRTSHQSMPQNALNMFR--LE-QLGSPNGESH----TNGVRHSARHSL
EANLVY----SSEGAHENMPATSSGRPTSLQSSYSTNDL------------PTVKGD-GF
NPAITPPKTHAE-QFHQHNASL-----------------GRIPA-NAVNNR-QRD----S
PDRDDA--AFQTARSQQ------TTLQANAAPFGPQLTS----T--ASG----TSAAAPA
S----ISGFQ---PPFYPYG-IQAYMGTPV-------QTNGQY----P-APPYG--AYPP
-Y--GNYRLAETPTKG-VTSRRSV-DGE-ASQLSRFTNFP-------------------L
EHYRGELYGLCKDQHGCRYLQRKLEERN--AEHV------QMIFEETHLHVVELMTDPFG
NYLCQKLLEYSNDEQRTTLINNAAHQLVKIALNQHGTRALQKMIEFISTPEQTTTVIQSL
Q-------DHVVELVQDLNGNHVIQKCLNRLSAEDAQFIYDAVG--ANCVVVGTHRHGCC
VLQRCIDHASGEQRARLIAQITSN--AFALVQDPFGNYVVQYILDLAEP-----HFTEPL
CQTFRGNIPALSKQKFSSNVIEKCLRTADVQIRRQM------------------------
------------------IDEML---A------------------GNELEKMLRDSFANY
VVQTAMD-----------------------------------------------------
-----FADADTR---TRIVECIRPIL--PSIR-QTPHGRRIAGKMMASEGS-GR---GSA
TTSGQATPNEM-------------NSAQLP-GPLQGT-QKP--FLYQHNSFP---LG-AQ
F---GAQNFVSASGTGSATNTPSGGGSENSSGIFTAPAVQQ----------PNGNLGAQS
------------------------------------------------------------
------------------------------------------------------------
------------------------------------------------------------
----------------------------QLYAYF--------------------------
------------------------------------------------------------
------------------------------------------------------------
------------------------------------------------------------
------------------------------------------------------------
------------------------------------------------------------
>XP_022482613_Penicillium_arizonense
-------------MAFKHGLSERLDELRFPSPRSPP-SESAFPGYSSLSP-GHSNFVSGF
SSRPAGDVRANLQRRFTTDSSKFSSWNYLN----------QGSGPAQDPLDLLSS-----
-------------------------------------------------QFEKKRQHLEY
MREQKRRFEEDMKMLDLQHEKEKLE------MDQLARDLAKAGLSGPVSEPT--------
----TPPEYRESSVSSAFSRPARFSTSSVTSSPG-F--FSAFAPS-NLTSP---QAPSRS
AHQPVDRFTGHSVPGSRRNS----EKDDFLAEP-SSPFRPGPSA-HRYSLPASNLNAQV-
---------RSNAS----GF-NNGSGI-DSF---------------AAAKYLFPSDEEKL
HGPLKDVDRLSTPDIKSYIKMTETDDKFPTLSRRGGANLVLSANPDALDLANSRTPG---
---PETYSNHNRHRSSHQSMPQNISGLMR--MD-QLSSPTNEDH-GTSTHTSRHIARHSM
GSNMSF----QDERHDETATPVPSSRPIA-QSSYSTNDL------------PTIKGN-GI
GNAVTPPNNQTD-HMHHHNASM-----------------GRIPQ-SAVNSRQGKD----S
PEADDT--NLQNGSTSQ------TILQASAAPFGPQLTS-------AVS----NNNVPGA
VAPLAL-PFQ---VPAYNYA-IQPYAPQTH-------HAN-HMSNL---SAGYN--GYPT
-YPGSGFRFSDNSARGGMAARRQ--ENE-ATQLTRFGNFP-------------------L
EHYKGELYSLCKDQHGCRYLQRKLEERN--PEHV------QLIFSETYMHVIELMTDPFG
NYLCQKLLEFSNDEQRTALIDFASPQLVKIALNQHGTRALQKMIEFISTPQQTQTVIGAL
Q-------RDVVELVQDLNGNHVIQKCLNRLSPEDAEFIYEAVG--GNCVVVGTHRHGCC
VLQRCIDHASGQQKARLISQITSN--SFTLIQDPFGNYVVQYILDLAEP-----QFTNPL
CQTFGGNIPQLSKQKFSSNVIEKCLRTADNYMKRQM------------------------
------------------IDEIL---R------------------GNELEKMLRDSFANY
VVQTAMD-----------------------------------------------------
-----FCDAETR---NRIVEAVRPIL--PSIR-QTPHGRRIAGKIMAADTTASRSSNSST
ATSGHVTPNEME------------HSAQIPKTLL----QKP--FMYQQSGQSSGIHSPTS
SSGYSSQTYVPHSSQSSVSNTPSG--HSESSSVYS-APSSQ----------PPVNLGSQS
------------------------------------------------------------
------------------------------------------------------------
------------------------------------------------------------
----------------------------QLFTYI--------------------------
------------------------------------------------------------
------------------------------------------------------------
------------------------------------------------------------
------------------------------------------------------------
------------------------------------------------------------
>XP_014533564_Penicillium_digitatum
-------------MAFKHGLSERLDELRFPSSRSPP-SESAFPGYTSLSP-GHSNFGSGF
SSHPAGEVRANLQRRFTTDSSKFSSWNSLNPSSGSGSSSGSGSGQMQDPVDLLSS-----
--------------------------------------------------FEKKRQHIEY
MREQKRRFEEDMKILDLQHAREKLE------MEQLARDLAQAGISGPVSEPT--------
----TPPEYRDTTVSSAFSRPARFSTSSVTSSPG-F--FNAFAPS-ALNSP---QAASQP
VQPSIDRSTGHSVPGSRRNS----EKDDLLADP-TSPFRPGPSAAHRYSLPSGNPNGQS-
--------HQSSIS----GL--NGSRL-DTF---------------NVPKYLFPSDDEKP
HNHLRELERLSTPDIKSYIKLTEPDDKFLTLSRRGDLN-MLSANPDAHDLANPRARG---
---SDTYSNHSRHRSSHQSMPQNIHNFGR--LN-QLGSQNYEDHGGNSVHPSRHSARRSM
GSQITF----YDDRHDGIVTPVFSSRPNALQSSYSTNDL------------STIRGN-EA
DNATTPPKTHNE-HMHHHITSM-----------------GRISQ-GGVNSQV-------K
AEFDET--EFYD---NQ------STLHASAPPFGPQLTS-------TAS----TSHVPSS
VVQMGL-PFQVPAVPAFNYG-IQSYIGQTT-------PINGHMQNFGGSSAYNN--AYSG
-Y-GSGFRSNEPAARGNMAQRRQ--DND-ATQLTRFGNYP-------------------L
EHYKGELYSLCKDQHGCRYLQRKLEERN--QEHV------QLIFSETYMHVIELMTDPFG
NYLCQKLLEYSNDEQRTALINNAAPELVKIALNQHGTRALQKMIEFISTPQQTQTVINAL
Q-------YHVVDLVQDLNGNHVIQKCLNRLSPEDAEFIYEAVG--GNCVVVGTHRHGCC
VLQRCIDHASGHQKARLISQITSH--SFALVQDPFGNYVVQYILDLAEP-----SFTNPL
CATFGGNIPQLSKQKFSSNVIEKCLRTADNYMKREM------------------------
------------------IDEFL---M------------------GNELEKMLRDSFANY
VVQTAMD-----------------------------------------------------
-----FCDLETR---NRIVEAVRPIL--PSIR-QTPHGRRIAGKIMAADAN-SRSNGSSA
STSGQATPNEMS------------STTQIPKNLL----QKP--FIYHQPGPQS-TQSSSS
SGVCSTQTYVPQSSQSSVSNTPSG--QSDTSSVYT-APTPQ----------LSVKLGPQ-
------------------------------------------------------------
------------------------------------------------------------
------------------------------------------------------------
----------------------------QIQNYF--------------------------
------------------------------------------------------------
------------------------------------------------------------
------------------------------------------------------------
------------------------------------------------------------
------------------------------------------------------------
>XP_016603013_Penicillium_expansum
-------------MAFKHGLSERLDELRFPSPRSPP-SESAFPGYTSLSP-GHSNFGSGF
SSRPAGDVRANLQRRFTTDSSKFSSWNYLNPSSGSGSSSGSGSGQMQDPVDLLSS-----
--------------------------------------------------FEKKRQHIEY
MREQKRRFEEDMKILDLQHAREKLE------MDQLARDLAQAGISGPVSEPT--------
----TPPEYRDTTVSSAFGRPSRFSTSSVTSSPG-F--FNAFAPS-TLTSP---QPASQP
AQPSIDRFAGHSVPGSRRNS----EKDDFLADP-TSPFRSGPSAAHRYSLPSGNPNGHS-
--------HRSSIS----GL--NGSRL-DTF---------------NVPKYLFPSDEDKP
HNHLRELERLSTPDIKSYIKLTEPDDKFPTLSRRGDSN-MLSANPDAHDLANPRAPG---
---SDTYSNHSRHRSSHQSMPQNIHNFGR--LD-QLGSQNNEDH-SSSAHTSRHGARRSM
GSQITF----HDDRHDETVTPVSSSRPNALQSSYSTNDL------------PTIKGN-GA
GNAITPPKTHNE-HMHHHNTSM-----------------GRIPQ-SGVNSQV-------K
AEFDET--EFYG---NQ------STLHASAPPFGPQLTS-------AAS----TNHLPSS
VAQMGL-PFQVPAVPAFNYG-IQPYVGQAT-------PINGHMQNFGGASAYNN--AYSG
-Y-GPGYRFNEPAARGNMAQRRQ--END-ATQLTRFGNYP-------------------L
EHYKGELYSLCKDQHGCRYLQRKLEERN--PEHV------QLIFSETYMHVIELMTDPFG
NYLCQKLLEYSNDEQRTALIDNAAPELVKIALNQHGTRALQKMIEFISTSQQTQTVINAL
Q-------YHVVDLVQDLNGNHVIQKCLNRLTPEDAEFIYEAVG--GNCVVVGTHRHGCC
VLQRCIDHASGHQKARLISQITSH--SFALVQDPFGNYVVQYILDLAEP-----SFTNPL
CATFGGNIPQLSKQKFSSNVIEKCLRTADNYMKREM------------------------
------------------IDEFL---M------------------GNELEKMLRDSFANY
VVQTAMD-----------------------------------------------------
-----FCDLDTR---NRIVEAVRPIL--PSIR-QTPHGRRIAGKIMAADTN-SRSNGSSA
TTSGQVTPNEMS------------STAQIPKNLL----QKP--FIYHQPGTQS-TQSSSS
SGGYSTQTYVPQSSQSSVSNTPSG--QSDTSSVYA-APTPQ----------LSVKLGPQ-
------------------------------------------------------------
------------------------------------------------------------
------------------------------------------------------------
----------------------------QIQNYF--------------------------
------------------------------------------------------------
------------------------------------------------------------
------------------------------------------------------------
------------------------------------------------------------
------------------------------------------------------------
>XP_040652725_Penicillium_griseofulvum
------------------------------------------------------------
------------------------------------------------------------
------------------------------------------------------------
MREQKRRFEEDMKMLDLQHAREKLE------MDQLARDLAQAGISGPVSEPT--------
----TPPEYRDTTVSNAFSRPARFSTSSVTSSPG-F--FNAFAPS-NLTSP---QATSQP
VQPSIDRFAGHSVPGSRRNS----EKDDFLADP-TSPFRSGPSAAHRYSLPSGNPNGQS-
--------HRSSIS----GL--NGSRL-DSF---------------NVPKYLFPSDEDKP
HSHLRELERLSTPDIKSYIKLTEPDDKFPTLSRRGDSN-VLSANPDAHDLANPRAPG---
---SDNYSNHNRHRSSHQSMPQNIHNFGR--LD-QVGSQNNEDH-GNSVQTSRHSARRSM
GSQISF----HEDRHDETATPVPSSRPTALQSSYSTNDL------------PTIKGN-GA
GTTITPPNTHNE-HMHHHNTSM-----------------GRISQ-NGVNNQA-------K
TDFDET--EFYG---TQ------STLHASAPPFGPQLSS-------PAP----ANHVSSA
VVPMGL-PFQVPAVPAFNYG-IQPYVGQAT-------PINGHLQHFGGGSTFNN--AYPG
-Y-GPGFRFNESAARGNMAQRRQ--END-ATQLTRFGNYP-------------------L
EHYKGELYSLCKDQHGCRYLQRKLEERN--PDHV------QLIFSETYMHVIELMTDPFG
NYLCQKLLEFSNDEQRTVLIDNAASDLVKIALNQHGTRALQKMIEFISTPQQTQTVINAL
Q-------YHVVELVQDLNGNHVIQKCLNRLTPEDAEFIYEAVG--GNCVVVGTHRHGCC
VLQRCIDHASGHQKARLISQITSH--SFALVQDPFGNYVVQYILDLAEP-----SFTNPL
CATFGGNIPQLSKQKFSSNVIEKCLRTADNYMKREM------------------------
------------------IDEFL---M------------------GNELEKMLRDSFANY
VVQTAMD-----------------------------------------------------
-----FCDLETR---NRIVEAVRPIL--PSIR-QTPHGRRIAGKIMAADTN-NRSNGSSA
TTSGQVTPNDMT------------SSAQIPKTLL----QKG--FTYHQPG----TQSSSS
SSGYSTQTYLPQSSQSSVSNTPSG--QSDTSSVYT-ASTSQ----------MSVKLGSQ-
------------------------------------------------------------
------------------------------------------------------------
------------------------------------------------------------
----------------------------QIQNYF--------------------------
------------------------------------------------------------
------------------------------------------------------------
------------------------------------------------------------
------------------------------------------------------------
------------------------------------------------------------
>XP_038929598_Penicillium_roqueforti
-------------MAFKHGLSERLDELRFPSPRSPP-SEAAFPGYTSLSP-GHSNFGSGF
SSRPASDVRANLQRRFTTDSSKLSSWNYLNPSSGSGSSSGSGSGQMQDP-----------
------------------------------------------------------------
------------------HAREKLE------MDQLARDLAQAGISGPVSEPT--------
----TPPEYRDTTVSSAFSRPARFSTSSVTSSPG-F--FNAFAAS-TLTSP---PPTSQP
AQPSIDRFAGHSVPGSRRNS----EKDDFLADP-TSPFRSGPSAVHRYSLPSGNPNGQS-
--------HRSSIS----GL--NGSRL-DTF---------------NVPKYLFPSEEDKP
QSHLRELERLSTPDIKSYIKLTEPDDKFPTLSRRGDSN-MLSANPDAHDLANPRSPG---
---SEHYSNHSRHRSSHQSMPQNIHNFGR--LE-QLGSHHNEDH-GSFVQTPRHSARRSM
GSQMTF----HDNRHDEIATPVASSRPNALQSSYSTNDL------------PTIKGN-GA
GKAVTPPKTHIE-HMHHHNTSM-----------------GRIPQ-SGVNNQV-------K
AEFDET--DFYG---NQ------SNLHASAPPFGPQINT-------APS----THHVPSS
VAQMGL-PFQVPAVPAFNYG-MQGYVGQAT-------PINGHMQNFGGASAYNN--AYPN
-Y-GPGFRFNEPAARGTMAQRRQ--END-ATQLTRFGNYP-------------------L
EHYKGELYSLCKDQHGCRYLQRKLEERN--PEHV------ELIFSETYMHVIELMTDPFG
NYLCQKLLEYSNDEQRTALIDNAAPELVKIALNQHGTRALQKMIEFISTPQQTQTVINAL
Q-------YHVVDLVQDLNGNHVIQKCLNRLTPEDAEFIYEAVG--GNCVVVGTHRHGCC
VLQRCIDHASGHQKARLISQITSH--SFALVQDPFGNYVVQYILDLAEP-----SFTNPL
CATFGGNIPQLSKQKFSSNVIEKCLRTADNYMKREM------------------------
------------------IDEFL---M------------------GNELEKMLRDSFANY
VVQTAMD-----------------------------------------------------
-----FCDLDTR---NRIVEAVRPIL--PSIR-QTPHGRRIAGKIMAADTN-SRSNGSSA
TTSGQVTPNELS------------SSAQIPKALL----QKP--FAYHQGGTQS-TQSSSS
SGGYSNQPYVPQSSQSSVSNTPSG--QSDTSSVYT-APTPQ----------LSAKAGSQ-
------------------------------------------------------------
------------------------------------------------------------
------------------------------------------------------------
----------------------------QVQNYF--------------------------
------------------------------------------------------------
------------------------------------------------------------
------------------------------------------------------------
------------------------------------------------------------
------------------------------------------------------------
>XP_002566072_Penicillium_rubens
-------------MAFKHGLSERLDELRFPSPRSPP-SESAFPGYTSLSP-GHSNFGSGF
SSRPAGDVRANLQRRFTTDSSKFSSWNYLNPSSGSVSSSGS-----QDPVDLLSS-----
--------------------------------------------------FEKKRQHIEY
MREQKRRFEEDMKILDLQHAREKLE------MDQLARDLAQAGISGPVSEPT--------
----TPPEYRDTTVSSAFGRPSRFSTSSVTSSPG-F--FNAFAPS-ALTSP---QAVSQP
AQPSIDRFAGHSVPGSRRNS----EKDDFLADP-TSPFRSGPSAAHRYSLPSGNPNGQT-
--------HRSSIS----GL--NGSRL-DTF---------------NVPKYLFPSDEDKP
HSHLRELERLSTPDIKSYIKLTEPDDKFPTLSRRGDSN-MLSANPDAHDLANPRAPG---
---SENYSNHSRHRSSHQSMPQNIQNFGR--LE-QLGGQNNDDH-SNSVHTSRHGARRSM
GSQITFHDDHHDDRHDEVTTPVASSRPNALQSSYSTSDL------------PTVKGN-GA
GNAITPPKTHNE-HMHHHNTSM-----------------GRIPQ-SGVNSQV-------K
PEFDET--EFYG---NQ------STLHANAPAFGPQLAS-------AAS----AAHVRGS
VVQMGL-PFQVPAVPAFNYG-IQPYVGQAT-------PINGHMQNFAGAPAYSN--AYTG
-Y-GTGFRFSEPVARGNMVQRRQ--END-ATQLTRFGNYP-------------------L
EHYKGELYSLCKDQHGCRYLQRKLEERN--PEHV------QLIFSETYMHVIELMTDPFG
NYLCQKLLEYSNDEQRTALIDNAAPELVKIALNQHGTRALQKMIEFISTSKQTQTVINAL
Q-------YHVVDLVQDLNGNHVIQKCLNRLTPEDAEFIYEAVG--GNCVVVGTHRHGCC
VLQRCIDHASGHQKARLISQITSH--SFALVQDPFGNYVVQYILDLAEP-----SFTNPL
CSTFAGNIPQLSKQKFSSNVIEKCLRTADNYMKRQM------------------------
------------------IDEFL---A------------------GNELEKMLRDSFANY
VVQTAMD-----------------------------------------------------
-----FCDLETR---NRIVEAVRPIL--PSIR-QTPHGRRIAGKIMAADTN-GRSNGSSA
ATSGQVTPNEMS------------TTSQVPKTLL----QKP--FIYHQPGTQS-TQSSSS
SGGYGNQTYVPQSSQSSASNTPSG--QSDTSSVYT-APTPQ----------LSTKLGPQ-
------------------------------------------------------------
------------------------------------------------------------
------------------------------------------------------------
----------------------------QIQNYF--------------------------
------------------------------------------------------------
------------------------------------------------------------
------------------------------------------------------------
------------------------------------------------------------
------------------------------------------------------------
>XP_040814163_Penicillium_solitum
-------------MAFKHGLSERLDELRFPSPRSPP-SESAFPGYTSLSP-GHSNFGSGF
SSRPAGDVRANLQRRFTTDSSKFSSWNYLNPSSGSGSSSGSGSGQIQDPVDLLSS-----
--------------------------------------------------FEKKRQHIEY
MREQKRRFEEDMKILDLQHAREKLE------MDQLARDLAQAGISGPVSEPT--------
----TPPEYRDTTVSSAFGRPARFSTSSVTSSPG-F--FNAFAPS-TLTSP---QAASQP
AQPSIDRFAGHSVPGSRRNS----EKDDFLADP-TSPFRSGPSAAHRYSLPSGNQNGHS-
-------HHRSSIS----GL--NGSRL-DSF---------------NVPKYLFPSDEDKP
HNHLRELERLSTPDIKSYIKLTEPDDKFPTLSRRGDSN-MLSANPDAHDLANPRAPG---
---AENYSNHSRHRSSHQSMPQNIHNFGR--LD-QLASQNNEDH-GNSVHTSRHGARRSM
GSQITF----HDDRHEETATPVASSRPNALQSSYSTSDL------------PTIKGN-GA
GNAITPPKTHNE-HMHHHNTSM-----------------GRIPQ-SGVNNQV-------K
TEFDET--EFYG---NQ------STLHASAPPFGPQLTS-------AAS----TNHVPSS
LVQMGL-PFQVPAVPAFNYG-VQPYGGQAT-------PINGHMQNFGGASAYNN--AYSG
-Y-GPGFRFNEPGARGSMAQRRQ--END-ATQLTRFGNHP-------------------L
EHYKGELYSLCKDQHGCRYLQRKLEERN--PEHV------QLIFSETYMHVIELMTDPFG
NYLCQKLLEYSNDEQRTALIDNAAPELVKIALNQHGTRALQKMIEFISTSEQTQTVIEAL
Q-------NHVVDLVQDLNGNHVIQKCLNRLTPDDAEFIYEAVG--GNCVVVGTHRHGCC
VLQRCIDHASGHQRARLISQITSH--SFALVQDPFGNYVVQYILDLAEP-----SFTNPL
CATFGGNIPQLSKQKFSSNVIEKCLRTADNYMKREM------------------------
------------------IEEFL---M------------------GNELEKMLRDSFANY
VVQTAMD-----------------------------------------------------
-----FCDLDTR---NRIVEAVRPIL--PSIR-QTPHGRRIAGKIMAADTN-GRSNGSSA
TTSGQATPNEMT------------TTAQIPKN-L----QKP--FTYHQPGTQS-TQSSSS
SGGYSNQTYVPQSSQSSVSNTPSG--QSDTSSVYT-TPTPQ----------LSVKLGPQ-
------------------------------------------------------------
------------------------------------------------------------
------------------------------------------------------------
----------------------------QIQNYF--------------------------
------------------------------------------------------------
------------------------------------------------------------
------------------------------------------------------------
------------------------------------------------------------
------------------------------------------------------------
>XP_022582460_Penicilliopsis_zonata
-------------MAFKNGLSERLDELRFPSPRSPP-SESPFAGYSSLSP-GHSTLMTSF
-SRPSTDVRANLQRRFTTDSSKLSSWSYLN------Q-GATPQ--VPDAMDLLSS-----
--------------------------------------------------FEKKRQHIEY
MREQKRRFEEDMKLLDLQQEREKQE------MDQLARDLAKAGLSGPVSEPT--------
----TPPEYRENSLSGAFSRPTRFSTSSVTSSPG-F--FSVFAPS-HVTSPP-SQTT--S
IAQDGNRFSVHSVPGSRRNS----EKEEFLQES-VSTFRPGPSL-HRYSMPSGGLGSAS-
-------QYRSGGSGSGPGF-NGSSGL-ETF---------------TAAKYLFH-DDDK-
-NLLKDDDRISTPDIKSYLKMTDPDDKFPTLSRRDDSG-LLSANSDALDLANSRTPG---
---PESWNSHSRHRSSHQSMPQNTLNMFR--LD-QLGSPPDK-H-IKAANSARHAARHSL
EANLLF----RTESGNDNATTVPTTRPMPLQSSFSTNDL------------PTVKAN-VP
PTTVTPPKTHAE-HFHQHNASL-----------------GRIPV-AVVNPRQTQD----S
PERDEA--NLQNTQTLQPVTAAATTLQASAAPFGPQLISVAPGA--TAA----GGNVAAN
T----INPLQ---PPFFGYN-LQPYAGNGI-------PVNGHVSPYPA-STQFS--GFPP
-Y--SNYRFPDSPGRT-VNGRRA-VEGDSSAQLSRFTNFP-------------------L
EHYRGELYSLCKDQHGCRYLQRKLEERN--NEHV------QLIFNETHLHVVELMTDPFG
NYLCQKLLEYSNDEQRTALINNAAAQLVKIALNQHGTRALQKMIEFISTPEQIQTVIRSL
E-------DNVVELVQDLNGNHVIQKCLNRLSAEDSQFIYDAVG--ANCVVVGTHRHGCC
VLQRCIDHASGEQRARLIAQITAN--AFSLVQDPFGNYVVQYILDLAEP-----HFTEPL
CQTFRGNIPALSKQKFSSNVIEKCLRTADYQVRRQM------------------------
------------------IDEML---A------------------GAELEKMLRDSFANY
VVQTAMD-----------------------------------------------------
-----FADPDTR---TRIVDSIRPIL--PTIR-QTPHGRRIAGKMMAVEGS-GR---GSA
STSGQVTPNEM-------------NSAQLP-GPLQGT-PKQ--FVFQPNAFAGSPVS-SQ
FPAGATQAFMPAAGSGTAPNHASSAGVGEAMPIFA-PAAQQ----------PNGNLIAQN
------------------------------------------------------------
------------------------------------------------------------
------------------------------------------------------------
----------------------------PLYNYF--------------------------
------------------------------------------------------------
------------------------------------------------------------
------------------------------------------------------------
------------------------------------------------------------
------------------------------------------------------------
>XP_016619180_Cladophialophora_bantiana
-------------MAFSNTLSGRMEELRFPNLRSPD-AESPYSSNGSSTR-EQNPFFSNM
-HSSSNDARASLQRRFTTDSSKMPVARPFGQQYTSMNSTAV-------------------
----------------------------------------------------KNKQMYED
IQNAKRKAEEQLRLLELQERSLQMGASTQD-LERISTRLNRISLNGPVSEPT--------
----TPPEYAENGFSNRFSRSSRLSMNSIISPPG-L-SKRISQSSSQVTSPPPNRLSGNG
MYSQSQKPSAKSVPGSRRGS----DEDEYYPED-VPTTRAAASL-NRFSMPVNSSRHPQ-
---------RLSVS----G--TGGGAFGPAN---------------T-TSFLFD-EDDDK
---LNPLD-LTSPVAKAFAQL-EGDDTFPTLT---SDGLKLSANSAALDLANSRTPD---
----LDWTLGSRYRPAHQSMPHTDSSMYRPVLT-NL-NISSPPADRPADLTRRKSQRHSM
GVTFED-------SAPLP-SSLTVSRPTSLQTSYSTNDV------------PTVKKTLTL
DTAPTPPKTQAEQQFHNHNVSL-----------------GRIPA-NAVNNRQSREVANGS
VKLEDK---NMPSAAPL------SSLHASAAPFSTSFTS-------TSD----SSMMALT
SPTSTYPP-----PQPYMYN-MQTFNVNQMNP-T---AAAGPIQPFGQGQ-GLY--GMNN
SY-------SG-PQRSGT-GRRN------HGDEARFNNVP-------------------L
ESYRGSLYELCKDQHGCRYLQRKLEDGN--EEHI------QAIFVETCPHIIELMTDPFG
NYLCQKLFEHCNEEQRTTLINTAAPALATIALNQHGTRALQKMIEFVHTPSQVDTIIQAL
S-------PRVVELVQDLNGNHVVQKCLTRLGAERSQFIYDAVG--NYCVIVGTHRHGCC
VLQRCIDHAQGFQRAQLIARITHC--AFDLVQDPFGNYVVQYILDLDEA-----AFTKPL
CENFYGRVPALSKQKFSSNVIEKCLRTADTDTKRAM------------------------
------------------IEEML---M------------------GNELEKMLRDSFANY
VVQTAME-----------------------------------------------------
-----YADPPTK---MRLVDAIRPIL--PLIK-QTPHGRRIASKILGND-VPGR------
-GNAP--SNENILASFNGGRANSRRNVQIVGGGFNGIR-TS--DAY------------SS
ADIPN-NVTPNGNTYGLM---------DSTVNMYNSHNYNNDLSATGYANFMNGSVGGSN
------------------------------------------------------------
------------------------------------------------------------
------------------------------------------------------------
----------------------------NVI-----------------------------
------------------------------------------------------------
------------------------------------------------------------
------------------------------------------------------------
------------------------------------------------------------
------------------------------------------------------------
>XP_008726327_Cladophialophora_carrionii
-------------MAFSNALSGRMEELRFPNLRSPD-TESPYSSNGSSSR-EQNPFFSNM
-HASSNDARGGLQRRFTTDSSKMSVARPFGQQYPSVNSTAA-------------------
----------------------------------------------------KNKQMFED
IQNAKRKAEEQLRLLEMQERSLQMGASTQD-LDRISTHLNRISLNGPVSEPT--------
----TPPEYAESGFSNRFSRSSRLSTNSILSPPG-L-SKRMSQSSSQVTSPPANRLSGNG
MFSQSQKPSAKSVPGSRRGS----DEDEYYPED-LPTTRAAASL-NRFSMPVNTGRNP--
---------RLSVS----G--TGGNSFGLAN---------------T-TSFLFD-EDEDK
---LNAID-LTSPIAKAFAQL-EGDDTFPTLT---SDGLKLSANSAALDLANSKTPD---
----LDWTLGSRYRPAHQSMPHTDSSMYRPVLS-NL-NISSPPADRPADLTRRKSQRHSM
GVTFEE-------ASPLPSANLTVSRPTSLQTSYSTNDV------------PTVKKTLSL
DTAPTPPKTQAEQQFHNHNVSL-----------------GRIPA-NAVNNRLSREVAGGS
VKMDDR---SM--TSPT------SNLHASAAPFNAGLTS-------TSDS---NNMMALA
SPTSAYAP-----P-PFMYN-MQTFNINQMNPQT---AVTGALQTYPQGQ-GIY--GMNN
AY-------NGTPQRSGTGGRRN------HGDDARFNNVP-------------------L
ESYRGNLYELCKDQHGCRYLQRKLEDGN--DEHI------QAIFVETCPHIIELMTDPFG
NYLCQKLFEHCNEDQRTTLINTAAPALATIALNQHGTRALQKMIEFVHTPSQVDTIIQAL
S-------PRVVELVQDLNGNHVVQKCLTRLGAERSQFIYDAVG--NYCVIVGTHRHGCC
VLQRCIDHAQGFQRAQLIARITHC--AFDLVQDPFGNYVVQYILDLDEA-----AFTKPL
CENFFGRVAALSKQKFSSNVIEKCLRTADMDTKRQM------------------------
------------------VEEMF---M------------------GNELEKMLRDSFANY
VVQTAME-----------------------------------------------------
-----YVDPATK---ARLVDAIRPIL--PMIK-QTPHGRRIASKILGND-TPPR------
-P--------------------------IVGGGFNGLR-TS--DTF--------------
---EN-NIAGNGNGYGMM---------DPTVNMYNANNYANDLGQNGYAGFMNGG----N
------------------------------------------------------------
------------------------------------------------------------
------------------------------------------------------------
----------------------------NVI-----------------------------
------------------------------------------------------------
------------------------------------------------------------
------------------------------------------------------------
------------------------------------------------------------
------------------------------------------------------------
>XP_016249567_Cladophialophora_immunda
-------------MAFSNTLSGRMEELRFPSLRSPD-AESPYSSNGSSTR-EQNPFFSNM
-HSSSNDARASLQRRFTTDSSKMPVARPFGQQYASMNTAAA-------------------
----------------------------------------------------KNKQMYED
IQNAKRKAEEQLRLLELQERSLQMGASTQD-LERISTRLNRISLNGPVSEPT--------
----TPPEYAESGFSNRFSRSSRLSMNSIISPPS-L-SKRISQSSSQVTSPPPNRLSGNG
MYSQSQKPSAKSVPGSRRGS----DEDEYYPED-LPTTRAAASL-NRFSMPVNSSRHPQ-
---------RLSVS----G--AGGGSFGLAN---------------T-TSFLFD-EDDDK
---LNPLD-LTSPIAKAFAQL-EGDDTFPTLT---SDGLKLSANSAALDLANSKTPD---
----LDWTLGSRYRPAHQSMPHTDSSMYRPVLT-NL-NISSPPADRPADLTRRKSQRHSM
GVTFED-------TAPLP-ANLTVSRPTSLQTSYSTNDV------------PTVKKSLTL
DTAPTPPKTQAEQQFHNHNVSL-----------------GRIPA-NAVNNRQSREVTNGS
VKLEDK---AMPSAGPL------SSLHASAAPFSTSFTS-------TSD----SNAMALA
SPTSTYPP-----PQPYMYN-MQTFNVNQMNPQT---PAAGPIQPFGQNQ-GIY--GINN
TY-------SG-PQRSGT-GRRN------HGDEARFNNVP-------------------L
ESYRGNLYELCKDQHGCRYLQRKLEDGN--EEHI------QAIFVETCPHIIELMTDPFG
NYLCQKLFEHCNEEQRTTLINTAAPALATIALNQHGTRALQKMIEFVHTPSQVDTIIQAL
S-------PRVVELVQDLNGNHVVQKCLTRLGAERSQFIYDAVG--NFCVIVGTHRHGCC
VLQRCIDHAQGFQRAQLIARITHC--AFDLVQDPFGNYVVQYILDLDEA-----AFTKPL
CENFYGRVPALSKQKFSSNVIEKCLRTADTDTKRAM------------------------
------------------IEEML---M------------------GNELEKMLRDSFANY
VVQTAME-----------------------------------------------------
-----YADPATK---MRLVDSIRPIL--PLIK-QTPHGRRIASKILGND-VAGR------
-GNAP--ANDNILASFNSGRANSRRNVQIVGGGFNGIR-TS--DAY------------GS
ADIPN-NVTPNGNTYGLM---------DSTVNMYNAHNYGNDLGPNGYAGFINGSVGGSN
------------------------------------------------------------
------------------------------------------------------------
------------------------------------------------------------
----------------------------NVI-----------------------------
------------------------------------------------------------
------------------------------------------------------------
------------------------------------------------------------
------------------------------------------------------------
------------------------------------------------------------
>XP_007745922_Cladophialophora_psammophila
-------------MAFSNTLSGRMEELRFPNLRSPD-TESPYSSNGSSTR-EQNPFFSNM
-HSSSNDARASLQRRFTTDSSKMPVARPFGQQYTSINSTAA-------------------
----------------------------------------------------KNKQMYED
IQNAKRKAEEQLRLLELQERSLQMGASTQD-LERISTRLNRISLNGPVSEPT--------
----TPPEYAESGFSNRFSRSSRLSMNSIISPPG-L-SKRISQSSSQVTSPPPNRLSGNG
MYSQSQKPSAKSVPGSRRGS----DEDEYYPED-VPTTRAAASL-NRFSMPVNSSRHPQ-
---------RLSVS----G--TGGGAFGLAN---------------T-TSFLFD-EDDDK
---LNPLD-LTSPVAKAFAQL-EGDDTFPTLT---SDGLKLSANSAALDLANSRTPD---
----LDWTLGSRYRPAHQSMPHTDSSMYRPVLT-NL-NISSPPADRPADLTRRKSQRHSM
GVTFED-------SSPLP-SGLTVSRPTSLQTSYSTNDV------------PTVKKTLTL
DTAPTPPKTQAEQQFHNHNVSL-----------------GRIPA-NAVNNRQSREVANGS
VKLEDK---TMPSAAPL------SSLHASAAPFSTSFTS-------TSD----ANMMALT
SPTSTYPP-----PQPYMYN-MQTFNVNQMNP-T---PAAGSMQPFGQGQ-GIY--GMNN
NY-------SG-PQRSGT-GRRN------HGDEARFNNVP-------------------L
ESYRGSLYELCKDQHGCRYLQRKLEDGN--EEHI------QAIFVETCPHIIELMTDPFG
NYLCQKLFEHCNEEQRTTLINTAAPALATIALNQHGTRALQKMIEFVHTPSQVDTIIQAL
S-------PRVVELVQDLNGNHVVQKCLTRLGAERSQFIYDAVG--NYCVIVGTHRHGCC
VLQRCIDHAQGFQRAQLIARITHC--AFDLVQDPFGNYVVQYILDLDEA-----AFTKPL
CENFYGRVPALSKQKFSSNVIEKCLRTADTDTKRAM------------------------
------------------IEEML---M------------------GNELEKMLRDSFANY
VVQTAME-----------------------------------------------------
-----YADPPTK---MRLVDAIRPIL--PLIK-QTPHGRRIASKILGND-VPGR------
-GNAP--SNENILASFNGGRANSRRNVQIVGGGFNGIR-TS--DAY------------GS
ADIPN-NVTPNGNTYGLM---------DSTVNMYNAHNYNNDLGATGYANFMNGSVGGSN
------------------------------------------------------------
------------------------------------------------------------
------------------------------------------------------------
----------------------------NVI-----------------------------
------------------------------------------------------------
------------------------------------------------------------
------------------------------------------------------------
------------------------------------------------------------
------------------------------------------------------------
>XP_018698125_Fonsecaea_erecta
-------------MAFSNTLSGRMEELRFPNLRSPD-AESPYSSNGSSTR-EQNPFFSNM
-HSSSNDARASLQRRFTTDSSKMPVARPFGQQYTSMNSAAA-------------------
----------------------------------------------------KNKQMYED
IQNAKRKAEEQLRLLELQERSLQMGASTQD-LERMSTRLNRISLNGPVSEPT--------
----TPPEYAESGFSNRFSRSSRLSMNSIISPPG-L-SKRVSQSSSQVTSPPPNRLSGNG
IYGQSQKPSAKSVPGSRRGS----DEDEYYPDD-LPTTRAAASL-NRFSMPVNSSRHPQ-
---------RLSVS----G--TGGNSFGLAN---------------T-TSFLFD-EDDER
---LNPLD-LTSPVAKAFAQL-EGDDTFPTLT---SDGLKLSANSAALDLANSKTPD---
----LDWTLGSRYRPAHQSMPHTDSSMYRPILA-NL-NLSSPPADRPADLTRRKSQRHSM
GVTFED-------SAPVP-ANLTVSRPTSLQTSYSTNDV------------PTVKKSLTL
DTVPTPPKTQAEQQFHNHNVSL-----------------GRIPA-SAVNNRQSREVVNGS
VKLEDK---TLPAATPL------SSLHASAAPFSTSFTT-------ASD----SNVMALT
SPTSTYPP-----PQPYMYN-MQTFNVNQMNPQA---PAAGAIQPFGQAQGGIY--GMNN
TY-------SG-PQRSGT-GRRN------HGDEARFNNVP-------------------L
ESYRGNLYELCKDQHGCRYLQRKLEDGN--EEHI------QAIFVETCPHIIELMTDPFG
NYLCQKLFEHCNEEQRTTLINTAAPALATIALNQHGTRALQKMIEFVHTPSQVDTIIQAL
S-------PRVVELVQDLNGNHVVQKCLTRLGAERSQFIYDAVG--NFCVIVGTHRHGCC
VLQRCIDHAQGFQRAQLIARITLC--AFDLVQDPFGNYVVQYILDLDEA-----AFTKPL
CENFYGRVPALSKQKFSSNVIEKCLRTADTDTKRTM------------------------
------------------IEEML---M------------------GNELEKMLRDSFANY
VVQTAME-----------------------------------------------------
-----YADPTTK---MRLVDAIRPIL--PLIK-QTPHGRRIASKILGND-VTGR------
-GNAP--ANDNILASFNSGRANSRRNVQIVGGGFNGIR-TS--DAY------------GS
TDISN-NVTPNGNSFGLM---------DSTVNMYNAHNFANDLGPNGYAGFINGSVGGSN
------------------------------------------------------------
------------------------------------------------------------
------------------------------------------------------------
----------------------------NVI-----------------------------
------------------------------------------------------------
------------------------------------------------------------
------------------------------------------------------------
------------------------------------------------------------
------------------------------------------------------------
>XP_022513779_Fonsecaea_monophora
-------------MAFPNTLSGRMEELRFPSLRSPD-AESPYSSNGSSTR-EQNPFFSNM
-HSSSNDARASLQRRFTTDSSKMPVARPFGQQYTSMNSAAA-------------------
----------------------------------------------------KNKQMYDD
IQNAKRKAEEQLRLLELQERSLQMGASTQD-LERISTRMNRISLNGPVSEPT--------
----TPPEYAESGFSNRFSRSSRLSMNSIISPPG-L-SKRVSQSSSQVTSPPANRLSGNG
IYSQAQKPSAKSVPGSRRGS----DEDEYYPED-LPTTRAAATF-NRFSMPVNSSRHPQ-
---------RLSVS----G--TGANSFGLAN---------------T-TSFLFD-EDDDK
---LHPLD-LTSPIAKAFAQL-EGDDTFPTLT---SDGLKLSANSAALDLANSKTPD---
----LDWTLGSRYRPAHQSMPHTDSSMYRPVLA-NL-NLSSPPADRPADLTRRKSQRHSL
GVTFED-------SAPIP-ANLTVSRPTSLQTSYSTNDV------------PTVKKSLTL
DTAPTPPKTQAEQQFHNHNVSL-----------------GRIPA-NAVNNRQSREVANGS
VKLEDK---AMSSTAPL------SSLHASAAPFSTSFTS-------TSD----SNVMALA
SPTSTYPP-----PQPYMYN-MQTFNVNQMNPQA---PAAGTVQPFGQAQ-GIY--GVSN
TY-------SG-PQRSGT-GRRN------HGDEARFNNVP-------------------L
ESYRGNLYELCKDQHGCRYLQRKLEDGN--EEHI------QAIFVETCPHIIELMTDPFG
NYLCQKLFEHCNEEQRTTLINTAAPALATIALNQHGTRALQKMIEFVHTPSQVDTIIQAL
S-------PRVVELVQDLNGNHVVQKCLTRLGAERSQFIYDAVG--NFCVIVGTHRHGCC
VLQRCIDHAQGFQRAQLIARITHC--AFDLVQDPFGNYVVQYILDLDEA-----AFTKPL
CENFYGRVPALSKQKFSSNVIEKCLRTADTDTKRAM------------------------
------------------IEEML---M------------------GNELEKMLRDSFANY
VVQTAME-----------------------------------------------------
-----YADPTTK---MRLVDAIRPIL--PLIK-QTPHGRRIASKILGND-VPGR------
-GNAP--ANDNILASFNTGRANGRRNVQIVGGGFNGIR-TA--DTY------------GS
ADISN-NVTANGNTYGLM---------DSTGNMYNAHNYGNDLGPNGYAGFINGSVGGPN
------------------------------------------------------------
------------------------------------------------------------
------------------------------------------------------------
----------------------------NVI-----------------------------
------------------------------------------------------------
------------------------------------------------------------
------------------------------------------------------------
------------------------------------------------------------
------------------------------------------------------------
>XP_016628218_Fonsecaea_multimorphosa
-------------MAFSNTLSGRMEELRFPNLRSPD-AESPYSSNGSSTR-EQNPFFANM
-HSSSNDARASLQRRFTTDSSKMPVARPFGQQYTSMSSAAA-------------------
----------------------------------------------------KNKQMYED
IQNAKRKAEEQLRLLELQERSLQMGATTQD-LERISTRVNRISLNGPVSEPT--------
----TPPEYAESGFSNRFSRSSRLSMNSIISPPG-L-SKRVSQSSSQVTSPPPNRLSGNG
MYTQSQKPSAKSVPGSRRGS----DEDEYYPED-LPTTRAAASL-NRFSMPVNSSRHPQ-
---------RLSVS----G--TGGNSFGLAN---------------T-TSFLFD-EDDDK
---LNPLD-LTSPIAKAFAQL-EGDDTFPTLT---SDGLKLSANSAALDLANSKTPD---
----LDWTLGSRYRPAHQSMPHTDSSMYRPVLA-NLNNISSPPADRPADLTRRKSQRHSM
GVTFED-------TAPLP-ASLTVSRPTSLQTSYSTNDV------------PTVKKSLTL
DTVPTPPKTQAEQQFHNHNVSL-----------------GRIPA-NAVNNRQSREVANGS
VKLEDK---AM-SAAPL------SSLHASAAPFNASFTT-------TSDANAVSNAMALA
SPTSTYPA-----PQPYMYN-MQTFNVNQMNPQA---SGAGPIQPFGQSQ-GIY--GISN
TY-------SG-PQRSGT-GRRN------HGDEARFNNVP-------------------L
ESYRGNLYELCKDQHGCRYLQRKLEDGN--EEHI------QAIFVETCPHIIELMTDPFG
NYLCQKLFEHCNEEQRTTLINTAAPALATIALNQHGTRALQKMIEFVHTPSQVDTIIQAL
S-------PRVVELVQDLNGNHVVQKCLTRLGAERSQFIYDAVG--NFCVIVGTHRHGCC
VLQRCIDHAQGFQRAQLIARITHC--AFDLVQDPFGNYVVQYILDLDEA-----AFTKPL
CENFYGRVPALSKQKFSSNVIEKCLRTADTDTKRAM------------------------
------------------IEEML---M------------------GNELEKMLRDSFANY
VVQTAME-----------------------------------------------------
-----YADPATK---MRLVDSIRPIL--PLIK-QTPHGRRIASKILGND-VPGR------
-GSAP--ANDNILASFNSGRANSRRNVQIVGGGFNGIR-TS--DTY------------GP
AD----NVSANGNNYGLM---------DPNVNMYNAHNYANDVGPNGYAGFINGSVGGSN
------------------------------------------------------------
------------------------------------------------------------
------------------------------------------------------------
----------------------------NVI-----------------------------
------------------------------------------------------------
------------------------------------------------------------
------------------------------------------------------------
------------------------------------------------------------
------------------------------------------------------------
>XP_022498166_Fonsecaea_nubica
-------------MAFPNTLSGRMEELRFPSLRSPD-AESPYSSNGSSTR-EQNPFFSNM
-HSSSNDARASLQRRFTTDSSKMPVARPFGQQYTSMNSAAA-------------------
----------------------------------------------------KNKQMYDD
IQNAKRKAEEQLRLLELQERSLQMGASTQD-LERISTRMNRISLNGPVSEPT--------
----TPPEYAESGFSNRFSRSSRLSMNSIISPPG-L-SKRVSQSSSQVTSPPANRLSGNG
IYSQAQKPSAKSVPGSRRGS----DEDEYYPED-LPTTRAAATL-NRFSMPVNSSRHPQ-
---------RLSVS----G--TGANSFGLAN---------------T-TSFLFD-EDDDK
---LHPLD-LTSPIAKAFAQL-EGDDTFPTLT---SDGLKLSANSAALDLANSKTPD---
----LDWTLGSRYRPAHQSMPHTDSSMYRPVLA-NL-NLSSPPADRPADLTRRKSQRHSL
GVTFED-------SAPIP-ANLTVSRPTSLQTSYSTNDV------------PTVKKSLTL
DTAPTPPKTQAEQQFHNHNVSL-----------------GRIPA-NAVNNRQSREVANGS
VKLEDK---AMSSTAPL------SSLHASAAPFSTSFTS-------TSD----SNVMALA
SPTSTYPP-----PQPYMYN-MQTFNVNQMNPQA---PAAGTIQPFGQSQ-GIY--GVSN
TY-------SG-PQRSGT-GRRN------HSDEARFNNVP-------------------L
ESYRGNLYELCKDQHGCRYLQRKLEDGN--EEHI------QAIFVETCPHIIELMTDPFG
NYLCQKLFEHCNEEQRTTLINTAAPALATIALNQHGTRALQKMIEFVHTPSQVDTIIQAL
S-------PRVVELVQDLNGNHVVQKCLTRLGAERSQFIYDAVG--NFCVIVGTHRHGCC
VLQRCIDHAQGFQRAQLIARITHC--AFDLVQDPFGNYVVQYILDLDEA-----AFTKPL
CENFYGRVPALSKQKFSSNVIEKCLRTADTDTKRAM------------------------
------------------IEEML---M------------------GNELEKMLRDSFANY
VVQTAME-----------------------------------------------------
-----YADPTTK---MRLVDAIRPIL--PLIK-QTPHGRRIASKILGND-VSGR------
-GNAP--SNDNILASFNTGRANGRRNVQIVGGGFNGIR-TA--DTY------------GS
ADISN-NVTANGNTYGLM---------DSTGNMYNAHNYGNDLGPNGYAGFINGSVGGPN
------------------------------------------------------------
------------------------------------------------------------
------------------------------------------------------------
----------------------------NVI-----------------------------
------------------------------------------------------------
------------------------------------------------------------
------------------------------------------------------------
------------------------------------------------------------
------------------------------------------------------------
>XP_013283494_Fonsecaea_pedrosoi
-------------MAFPNTLSGRMEELRFPSLRSPD-AESPYSSNGSSTR-EQNPFFSNM
-HSSSNDARASLQRRFTTDSSKMPVARPFGQQYTSMNSAAA-------------------
----------------------------------------------------KNKQMYDD
IQNAKRKAEEQLRLLELQERSLQMGASTQD-LERISTRMNRISLNGPVSEPT--------
----TPPEYAESGFSNRFSRSSRLSMNSIISPPG-L-SKRVSQSSSQVTSPPANRLSGNG
IYSQAQKPSAKSVPGSRRGS----DEDEYYPED-LPTTRAAATL-NRFSMPVNSSRHPQ-
---------RLSVG----G--TGANSFGLAN---------------T-TSFLFD-EDDDK
---LHPLD-LTSPIAKAFAQL-EGDDTFPTLT---SDGLKLSANSAALDLANSKTPD---
----LDWTLGSRYRPAHQSMPHTDSSMYRPVLA-NL-NLSSPPADRPADLTRRKSQRHSL
GVTFED-------SAPIP-ANLTVSRPTSLQTSYSTNDV------------PTVKKSLTL
DTAPTPPKTQAEQQFHNHNVSL-----------------GRIPA-NAVNNRQSREVANGS
VKLEDK---VMSSTAPL------SSLHASAAPFSTSFTS-------TSD----SNVMALA
SPTSTYPP-----PQPYMYN-MQTFNVNQMNPQA---PAAGTVQPFGQAQ-GIY--GVSN
TY-------SG-PQRSGT-GRRN------HGDEARFNNVP-------------------L
ESYRGNLYELCKDQHGCRYLQRKLEDGN--EEHI------QAIFVETCPHIIELMTDPFG
NYLCQKLFEHCNEEQRTTLINTAAPALATIALNQHGTRALQKMIEFVHTPSQVDTIIQAL
S-------PRVVELVQDLNGNHVVQKCLTRLGAERSQFIYDAVG--NFCVIVGTHRHGCC
VLQRCIDHAQGFQRAQLIARITHC--AFDLVQDPFGNYVVQYILDLDEA-----AFTKPL
CENFYGRVPALSKQKFSSNVIEKCLRTADTDTKRAM------------------------
------------------IEEML---M------------------GNELEKMLRDSFANY
VVQTAME-----------------------------------------------------
-----YADPTTK---MRLVDAIRPIL--PLIK-QTPHGRRIASKILGND-VPGR------
-GNAP--ANDNILASFNTGRANGRRNVQIVGGGFNGIR-TA--DTY------------GS
ADISN-NVTANGNTYGLM---------DSTGNMYNAHNYGNDLGPNGYAGFINGSVGGPN
------------------------------------------------------------
------------------------------------------------------------
------------------------------------------------------------
----------------------------NVI-----------------------------
------------------------------------------------------------
------------------------------------------------------------
------------------------------------------------------------
------------------------------------------------------------
------------------------------------------------------------
>XP_007757100_Cladophialophora_yegresii
-----------------------ME-----------------------------------
-----------------TDS----------------DTQQA-------------------
----------------------------------------------------KNKQMFED
IQNAKRKAEEQLRLLEMQERSLQMGASTQD-LDRISTHLNRISLSGPVSEPT--------
----TPPEYAESGFSNRFSRSSRLSTNSILSPPG-L-SKRMSQSSSQVTSPPANRLSGNG
MFSQSQKPSAKSVPGSRRGS----DEDEYYPED-LPTTRAAASL-NRFSMPVNTGRNP--
---------RLSVS----G--TGGNSFGLAN---------------T-TSFLFD-EDEDR
---LNAID-LTSPIAKAFAQL-EGDDTFPTLT---SDGLKLSANSAALDLANSKTPD---
----LDWTLGSRYRPAHQSMPHTDSSMYRPILS-NL-NISSPPADRPADLTRRKSQRHSM
GVTFEE-------ASPLPSANPSVSRPASLQTSYSTNDV------------PTVKKTLSL
DMVPTPSKSQAEQQFHNHNVSL-----------------GRIPA-NAVSNRLSREVAGGS
VKMEDR---SM--TSPA------SNLHASAAPFNANLTS-------TSDS---NNMIAVA
SPTSAYAP-----P-PFMYN-MQTFNINQMNPQT---AVTGALQTYGQGQ-GIY--GMNN
AY-------NGTPQRTGTGGRRN------HGDDARFNNVP-------------------L
ESYRGNLYELCKDQHGCRYLQRKLEDGN--DEHI------QAIFVETCPHIIELMTDPFG
NYLCQKLFEHCNEDQRTTLINTAAPALATIALNQHGTRALQKMIEFVHTPSQVETIIQAL
S-------PRVVELVQDLNGNHVVQKCLTRLGAERSQFIYDAVG--NYCVIVGTHRHGCC
VLQRCIDHAQGFQRAQLIARITHC--AFDLVQDPFGNYVVQYILDLDEA-----AFTKPL
CENFFGRVAALSKQKFSSNVIEKCLRTADMDTKRQM------------------------
------------------VEEMF---M------------------GNELEKMLRDSFANY
VIQTAME-----------------------------------------------------
-----YVDPATK---ARLVDAIRPIL--PMIK-QTPHGRRIASKILGSD-TPPR------
-TIPG--PNDNILASFGGGRANSRRNVQIVGGGFNGLR-TA--DTF--------------
---EN-NIAGNGNGYGMM---------DPTVNMYTANNYANDLGPNGYTGFMNGG----N
------------------------------------------------------------
------------------------------------------------------------
------------------------------------------------------------
----------------------------NVI-----------------------------
------------------------------------------------------------
------------------------------------------------------------
------------------------------------------------------------
------------------------------------------------------------
------------------------------------------------------------
>XP_016238521_Exophiala_spinifera
-------------MAFSNTLSGRMEELRFPNLRSPD-ADGAFSPNGSSTR-EQSPFFPSV
-HTSSNDARASLQRRFTTDSSKMPVARPFGQQYSSITPTSV-------------------
----------------------------------------------------KNKQIYDD
IQSAKRKAEEQLRFLEAQERNLQMGSNTQD-LDRISTRMNRLSFNGPVSEPT--------
----TPPEYADSGLSNRYSRSSRLSMNSLISPPG-L-SNRISQSSSFLTSPPANRLSANG
LLGQSQRPSAKSVPGSRRGS----DEDEYYPED-LSNTRAAATL-NRFSMPVNSTRQP--
---------RLSVG----S--ATHHSFGPVS---------------SATSFLFDPEDDDK
HLSLNATD-LKSPVAKAFAQL-EGDDTFPTLT---SDGLKLSANSAALDLANSRDPD---
----LDWALGFRYKPGHQSMPHTDSSMYRPVLS-NL-SINSPTADRPGDQSRRKSQRHSM
GVTFEE-------NSLLP-SNLSNSRPASLQTSYSTNDV------------PTVKKSLTL
DAVSTPSKTPAEQQFHNHNVSL-----------------GRIPA-NAVNNRQSREVATGA
SKLEDK---SSNTTSSI------SNLHASAAPFSATYST-------ATD----NALNTMS
SPTPTMAP------QPYTYN-MQTYNVSQMNPSA---PVGGPVQAYGQGQ-GMY--NINS
AY-------NAQLQRSGT-GRRN------HADEARFNNVP-------------------L
ESYRGNLYELCKDQHGCRYLQRKLEDGN--EEHI------QAIFVETCPHIIELMTDPFG
NYLCQKLFEHCNDEQRTTLINAAAPALTSIALNQHGTRALQKMIEFVTLPEQVDTIIQSL
T-------PRVVDLVQDLNGNHVVQKCLTRLGADRSQFIYDAVG--KFCVVVGTHRHGCC
VLQRCIDHAQGFQRAQLIARITHC--AFDLVQDPFGNYVVQYILDLDEP-----AFTKPL
CDAFAGRIPALSKQKFSSNVIEKCLRSADTETKKAM------------------------
------------------IEEMM---M------------------GPELEKMLRDAFANY
VVQTAME-----------------------------------------------------
-----FADPQTK---MRLVDAIRPIL--PLIK-QTPHGRRIASKIMGGDVVQSR------
-ASAA--TNDNILASFTGSRANSRRNVQIVGGGFNTLR-AP--TGF--------------
---ADENV--NTNGFGMM-----P-RGDAAP-MYNDNAYGNDLGQNGYARYLNGP----N
------------------------------------------------------------
------------------------------------------------------------
------------------------------------------------------------
----------------------------NML-----------------------------
------------------------------------------------------------
------------------------------------------------------------
------------------------------------------------------------
------------------------------------------------------------
------------------------------------------------------------
>XP_016266297_Exophiala_oligosperma
-------------MAFSNTLSGRMEELRFPSLRSPE-ADGTFSPNGSSTR-EQSPFFPSV
-HTSSNDARASLQRRFTTDSSKMPVARPFGQQYSSITPTSV-------------------
----------------------------------------------------KNKQIYDD
IQSAKRKAEEQLRFLEAQERNLQLGSNTQD-LDRISTRMSRMSFNGPVSEPT--------
----TPPEYADSGLSNRYSRSSRLSMNSVISPPG-L-SNRLSQSSSFLTSPPANRLSANG
LLSQSQKPSAKSVPGSRRGS----DEDEYYPED-LSNTR-AATL-NRFSMPVNSSRQP--
---------RLSVS----S--TTHHSFGPVS---------------SATSFLFDTEDDDK
HLSLNAID-LKSPVAKAFAQL-EGDDTFPTLT---SDGLKLSANSAALDLANSRDPD---
----LDWTLGFRYKPGHQSMPHTDSSMYRPVLS-NL-SLNSPIADRSGEPSRRKSQRHSM
GVTFED-------NSLLP-SNLSNTRPASLQTSYSTNDV------------PTVKKALTL
DTVSTPSKTHAEQQFHNHNVSL-----------------GRIPA-NAVTNRQSREVANGG
SKLEDK---SGNPTSSI------SNLHASAAPFSTTYPT-------ASD----NALNTMS
SPTSTMAP------QPYTYN-MQTYNVSQMNPSA---PVGGPVQAYSQGQ-GMY--NINS
AY-------NAQLQRSGT-GRRN------HADEARFNNVP-------------------L
ESYRGNLYELCKDQHGCRYLQRKLEDGN--EEHI------QAIFVETCPHIIELMTDPFG
NYLCQKLFEHCNDEQRTTLINAAAPALTSIALNQHGTRALQKMIEFVNLPEQVDTIIQSL
T-------PRVVDLVQDLNGNHVVQKCLTRLGADRSQFIYDAVG--KFCVVVGTHRHGCC
VLQRCIDHAQGFQRAQLIARITHC--AFDLVQDPFGNYVVQYILDLDEP-----AFTKPL
CDAFAGRIPALSKQKFSSNVIEKCLRSADTETKKAM------------------------
------------------IEEMI---M------------------GPELEKMLRDAFANY
VVQTAME-----------------------------------------------------
-----FADPQTK---MRLVDSIRPIL--PLIK-QTPHGRRIASKIMGNEVVQSR------
-ANAA--TNENILASFTGSRANSRRNVQIVGGGFNTLR-AP--NGY--------------
---GDENV--GSNGFGMM-----P-RSDVAP-MYNDNAYGTDLGQNGYPRYLNGP----N
------------------------------------------------------------
------------------------------------------------------------
------------------------------------------------------------
----------------------------NML-----------------------------
------------------------------------------------------------
------------------------------------------------------------
------------------------------------------------------------
------------------------------------------------------------
------------------------------------------------------------
>XP_013318571_Exophiala_xenobiotica
-------------MAFPNTLSGRMEELRFPNLRSPD-ADSAFSPNGSSTR-EQSPFFPNV
-HTSSNDARASLQRRFTTDSSKMPAARPFGQQYPSMTPTAA-------------------
----------------------------------------------------KNKQMYDD
IQTAKRKAEEQLRLLELQERSLQMGGNGQD-LERISTRLNRISFTGPVSEPT--------
----TPPEYAEAGFSNRFSRSSRLSMNSIMSPPG-L-SNRISQSSSQITSPPTNRLSGNG
LLSQSQKPSAKSVPGSRRGS----DEDEYYPED-LPGTRAAAML-NRFSMPANSNRHP--
---------RLSVS----G--TAHNSYGPVS-----------------TSFFFDPEDDDK
HLSLNAID-LKSPVAKAFAQL-EGDDTFPTLT---SDGLKLSANSAALDLANSRDPD---
----LDWTLGSRYRPAHQSMPHTDSSMYRPVLS-NL-NINSPPADRPADLTRRKSQRHSM
GVTFEE-------SSLLPSSSLSVTRPASLQTSYSTNDV------------PTVKKSLTL
DTVLTPSKTQADQQFHNHNVSL-----------------GRIPA-NAVNNRQSREVANGA
TKIEDK---SLVPTSSI------SNLHASAAPFNTSYAA-------NSD----SSMMAMS
SPTGAVAP------QPYAYN-MQTYNVSQMNPSA---PVGGAVQAYGQGQ-GMY--GINN
VY-------NGQLQRSGT-GRRN------HNDEARFNNVP-------------------L
ESYRGSLYELCKDQHGCRYLQRKLEDGD--EEHI------QAIFVETCPHIIELMTDPFG
NYLCQKLFEHCNDEQRTTLINAASPALTTIALNQHGTRALQKMIEFVHTPEQVETIIKSL
T-------PRVVDLVQDLNGNHVVQKCLTRLGAERSQFIYDAVG--KFCVVVGTHRHGCC
VLQRCIDHAQGFQRAQLIGRITHC--AFDLVQDPFGNYVVQYILDLDEP-----SFTRPL
CDTFGSRIPALSKQKFSSNVIEKCLRTADTDTKKMM------------------------
------------------IEEMM---M------------------GSELEKMLRDAFANY
VVQTALE-----------------------------------------------------
-----FADPQTK---MRLVDAIRPIL--PLIK-QTPHGRRIASKIMGID-VPGR------
-GTTS--TNDNILASFSGSRANSRRNVQIVGGGFNTMR-TP--NGY--------------
---TDDNV--NTNGYGIM-----S-RHDAAPHMYNANTYGNDLGQNGYAGYVNGP----N
------------------------------------------------------------
------------------------------------------------------------
------------------------------------------------------------
----------------------------NML-----------------------------
------------------------------------------------------------
------------------------------------------------------------
------------------------------------------------------------
------------------------------------------------------------
------------------------------------------------------------
>XP_007721465_Capronia_coronata
-----------------------ME-----------------------------------
----SNNPSAQV------------------------------------------------
----------------------------------------------------KNKQIYED
IQSAKRKAEEQLRLLELQERSLQMGASSHD-LERISTRLNRISLNGPVSEPT--------
----TPPEYAESGFSNRFSRSSRLSMNSIMSPPG-L-SNRFSQSSSQITSPPVNRLSGNG
IYGQPDKPAAKSVPGSRRGS----DEDEYYSED-MHTTRAAATL-NRFSMPVNSNRQAQ-
---------RMSMS----GV-ASGNSFGLAN---------------T-TSFLFE-DEDDK
HLSLNAID-LKSPVAKAFAQL-EGDDTFPTLT---SDGLKLSANSAALDLANSKTPD---
----LDWTLGSRYRPAHQSMPHTDSSMYRPVLS-NL-NINSPATDRPADLSRRKSQRHSM
GVTFEE-------NSPQP-SALPVSRPTSLQTSYSTNDV------------PTVRKSLNL
DSASTPSKAQADQQFHNHNVSL-----------------GRVPA-SAMSNRQSRDFTNGS
VKMEDK---VNG---SM------SNLHASAAPFSTAVTV-------SD-----SSM----
---TACPP-----PQAYPYN-MQTFNVSQMNPQA---RLGGGSQGYGQDQ-VIL--GIGN
GI-------TAPAVRA-TGARRN------HADEARFNNVP-------------------L
ETYRGALYELCKDQHGCRYLQRKLEDGN--EDHI------QSIFIETCPHIIELMTDPFG
NYLCQKLFEYCNDEQRTALINTAAPALTTIALNQHGTRALQKMIEFVRTPEQVDTIIRAL
S-------GRVVDLVQDLNGNHVVQKCLTRLGAERSQFIYEAVG--KYCVVVGTHRHGCC
VLQRCIDHAQGFQRAQLISRITHC--AFDLVQDPFGNYVVQYILDLDEV-----AFTKPL
CESFYGRIPALSKQKFSSNVIEKCLRTSDPETKRRM------------------------
------------------IEEML---V------------------GSELEKMLRDAFANY
VVQTAMD-----------------------------------------------------
-----FADPQTK---MRLVDAIRPIL--PLIK-QTPHGRRIAGKILGNE-APVR------
-AAPI--GNDSLLASFSGGRANSRRNVQIVGGGFNTMR-SP--NGY------------GS
GDMANESMSSTGNTYGMIQQTGGAGAHDTNANMYNARNFANEIGQTGYSGFMNGAVGGPN
------------------------------------------------------------
------------------------------------------------------------
------------------------------------------------------------
----------------------------NVL-----------------------------
------------------------------------------------------------
------------------------------------------------------------
------------------------------------------------------------
------------------------------------------------------------
------------------------------------------------------------
>XP_007729150_Capronia_epimyces
-------------MAWSNTLSGRMEELRFPSLRSPD-PEGPLSPNASTAR-DQNPFFANI
-HSSSNDARASLQRRFTTDSSKMPVARPFGQQYTAITPSVA-------------------
----------------------------------------------------KNKQIYED
IQSAKRKAEEQLRLLELQERSLQMGASTHD-LDRISTRLNRISLNGPVSEPT--------
----TPPEYAESAFSNRFSRSSRLSMNSLMSPPG-L-GKRFSQSSSQVTSPPGSRLSGNG
LYSQPEKPSAKSVPGSRRGS----DEDEYYPED-IPTTRAAATL-NRFSMPVNPTRHPH-
---------RLSMS----GA-APANSFGLAN---------------T-TSFLFD-EDDDK
HLSL-PVD-LKSPVAKAFAQL-EGDDTFPTLT---SDGLKLSANSAALDLANSKTPD---
----LDWTLGSRYRPAHQSMPHTDSSMYRPVLS-NL-NINSPVVDRPADLSRRKSQRHSM
GVTFEE-------NSPLP-SSLSTSRPTSLQTSYSTNDV------------PTVRKSLTL
DSTPTPSKMQADQQFHNHNISL-----------------GRVPA-NALNNRQSRELTNGS
AKVEDK---ANGAATSL------SSLHASAAPFSTVVNA-------SD-----ASMTNLS
GPTTAYPP-----PQSYPYN-MQTFNVSQMNPQP---GMGGAAPGYGQGQ-VIL--GIGN
GI-------NPPASRA-VAGRRN------QADEARFNNVP-------------------L
ETYRGALYELCKDQHGCRYLQRKLEDGN--EENI------QAIFVETCPHIIELMTDPFG
NYLCQKLFEYCNEEQRTTLINTAAPALTTIALNQHGTRALQKMIEFVRTPEQVDTIIQAL
S-------GRVVDLVQDLNGNHVVQKCLTRLGAERSQFIYDAVG--KYCVVVGTHRHGCC
VLQRCIDHAQGFQRAQLIARITHC--AFDLVQDPFGNYVVQYILDLDEI-----AFTKPL
CESFLGRIPALSKQKFSSNVIEKCLRTADTDTKRRM------------------------
------------------IEEMF---I------------------GTELEKMLRDAFANY
VVQTAMD-----------------------------------------------------
-----FADPHTK---MRLVDAIRPIL--PLIK-QTPHGRRIAGKILGNE-PQGR------
-GAPL--ANDNLLASFSGGRANSRRNVQIVGGGFNTMR-PP--NGY------------GP
GDMGNENIPSNGNTYGMMHHPTGAGAHDSNANMYNARPFANDIGQNGYPGFINGAVGGSN
------------------------------------------------------------
------------------------------------------------------------
------------------------------------------------------------
----------------------------NVL-----------------------------
------------------------------------------------------------
------------------------------------------------------------
------------------------------------------------------------
------------------------------------------------------------
------------------------------------------------------------
>XP_009154607_Exophiala_dermatitidis
-------------MAYSNTLSGRLEELRFPSLRSPD-IEGPLSPNGSSIR-EQKPFFSNI
-HTSSGDARASLQRRFTTDSSKMPVGRPYGQQYAAITPNVA-------------------
----------------------------------------------------KNKQIYED
IQSAKRKAEEQLRLLELQERTLQMGASSQD-LERISTRLNRISLNGPVSEPT--------
----TPPEYADSGLSNRFSRSSRLSMNSIMSPPG-L-SKRFSQSSSQITSPPANRLSGNG
LYSQSEKPSAKSVPGSRRGS----DEDEYYPED-MPPTRGAASF-NRFSMPVNSSRHPQ-
---------RLSVS----GA-TSGNAFGLAN---------------T-TSFLFD-EDEDK
HLSLNAID-LKSPVAKAFAQL-EGDDTFPTLT---SDGLKLSANSAALDLANSKTPD---
----VDWTLGSRYKPAHQSMPHTDSSMYRPVLS-NL-SVNSPAADRPADLSRRKSQRHSM
GVTFEE-------NAPLP-SSLPVSRPASLQTSYSTNDV------------PTVRKSLNL
ESAATPSKMQTDQQFHNHNVSL-----------------GRVPA-GAMNNRQSRELTNGS
AKIDDKSNMSNMSAATL------PGLHASVAPFNTAVVT-------TE-----SNMTGPS
GPTANYPP-----PQQYQYN-MQTFNVSQMNPQP---GMGNATPGYGQGA-VIL--GIGN
GI-------TAPGTRAPIGGRRN------HGDEARFANMP-------------------L
ENYRGSLYELCKDQHGCRYLQRKLEDGN--EEHI------QAIFAETCPHIIELMTDPFG
NYLCQKLFEFCTEEQRTALINTAAPALTTIALNQHGTRALQKMIEFVRTEEQVETIIRAL
S-------DRVVDLVQDLNGNHVVQKCLTRLGAERSQFIYDAVG--KYCVVVGTHRHGCC
VLQRCIDHAQGFQRAQLIARITHC--AFDLVQDPFGNYVVQYILDLDEI-----SFTKPL
CESFLGRIPQLSKQKFSSNVIEKCLRTADSDTKRRM------------------------
------------------IEEML---I------------------GNELEKMLRDAFANY
VVQTALE-----------------------------------------------------
-----FADPQTK---MRLVDAVRPIL--PMIK-QTPHGRRIAGKILGNE-AP-R------
-SAPA--ANDNILASFNAGRANNRRNVQIVGGGFNTMR-TA--NAY------------GA
NDMTNENMTSNGNAYNMMP------GHDSNTNMYNARNYANEIGQAGYPSFMNGAVGGSN
------------------------------------------------------------
------------------------------------------------------------
------------------------------------------------------------
----------------------------NVL-----------------------------
------------------------------------------------------------
------------------------------------------------------------
------------------------------------------------------------
------------------------------------------------------------
------------------------------------------------------------
>XP_013257267_Exophiala_aquamarina
------------------------------------------------------------
------------------------------------------------------------
----------------------------------------------------MNKQMYDD
IQNAKRKAEEQLRLLELQERSLQMGANTHD-LERISTRLNRISLNGPVSEPT--------
----TPPEYAESGFSNRFSRSSRLSVNSVISPPG-L-GKRISQSSSQITSPPGNRLSGSG
MFNQSQKPSAKSVPGSRRGS----DEDEYYPED-LPTTRAAATL-NRFSMPVNSNRHPQ-
---------RLSLS----G--ATQSAYGLAN---------------T-TSFLFD-EDDDR
HLSLNAID-LKSPVAKAFAQL-EGDDTFPTLT---SDGLKLSANSAALDLANSRTPD---
----LDWALGSRYRPSHQSMPHTDSSMYRPVLS-NL---HSPPADRPTDLVRRKSQRHSL
GVTFED-------NSPLP-GNLSVTRPASLQTSYSTNDV------------PTVKKSLTL
DSVSTPPKSQAEQQFHNHNVSL-----------------GRIPV-NAVNNRQSREVVNGG
AKIDEQ---AITSAATM------SSLHASAAPFNTNFTA-------SGD------LAGLT
SPTAAYST-----APPYQYN-MQNFNVNQMN-AP---GSNGAVQPYGQAP-GMF--GVSN
NY-------ANQGQRG---NRRN------HNDEARFNNVP-------------------L
ESYRGSLYELCKDQHGCRYLQRKLEEGD--PEHT------QAIFVETCPHIIELMTDPFG
NYLCQKLFEHCNDEQRTTLINTAAPALTTIALNQHGTRALQKMIEFVHTPEQIDTIIQAL
S-------NRVVELVQDLNGNHVIQKCLTRLGAERSQFIYDAVG--KYCVVVGTHRHGCC
VLQRCIDHAQGFQRAQLIARITNC--AFDLVQDPFGNYVVQYILDLDEA-----AFTKPL
CQSFGGRVPALSKQKFSSNVIEKCLRTADLDTKRLM------------------------
------------------IEEML---N------------------GAELDKMLRDSFANY
VVQTAMD-----------------------------------------------------
-----FADPATK---LRLVEAIRPIL--PLIK-QTPHGRRIASKILGND-AQGR---TSG
TSSGQMTPNDTYLASFSGGRANSRRNIQIVGGGFNGIRTTT--NAY------------GG
E--STENPPTNGNGFGMM------GPTENALNMYNHQAYATDLNQNGFNGYPNGAVGG-N
------------------------------------------------------------
------------------------------------------------------------
------------------------------------------------------------
----------------------------NAF-----------------------------
------------------------------------------------------------
------------------------------------------------------------
------------------------------------------------------------
------------------------------------------------------------
------------------------------------------------------------
>XP_016224407_Exophiala_mesophila
------------------------------------------------------------
------------------------------------------------------------
------------------------------------------------------------
------------------------------------------------------------
------------------------------------------------------------
-------------------------------------------------MPVHSNRPLQ-
---------RLSLS----N--KTASAYGLAN---------------T-TSFLFD-EDEDK
HLSLNAID-LKSPIAKAFAQL-EGDDTFPTLT---SDGLKLSANSAALDLANSRTPD---
----LDWTLGSRYRPAHQSMPHTDSSMYRPVLS-NLSGLTSPSSDRPADLNRRKSQRHSL
GVTFED-------SSPLP-TTLPVTRPSSLQTSYSTNDV------------PTVKKSLTS
ET--TPSKIHAEQQFHNHNVSL-----------------GRIPA-NAVHHRQSREGANGS
TKVDEK---LLSSAANM------SSLHPGAAPFNAHFNG-------SDG-----------
SMTTTPGN-----GGYYPYN-MQNYNVSQMAP-P---AMAGPVGGFPNGN------TYVN
GY-------GNQPQRG---GRRP------QNDEARFNNVP-------------------L
DSYKGGLYELCKDQHGCRYLQRKLEDNE--ADNT------QMIFSETCPHIIELMTDPFG
NYLCQKLFEHCTDDQRTALINTAAPALTTIALNQHGTRALQKMIEFVHTPQQVDTIIKAL
A-------DRVVDLVQDLNGNHVIQKCLTRLGAERSQFIYDAVG--HYCVVVGTHRHGCC
VLQRCIDHAQGFQRAQLIQRITNC--AFDLVQDPFGNYVVQYILDLDEP-----AFTKPL
CESFAGRVSALSKQKFSSNVIEKCLRTADMDTKRKM------------------------
------------------VEEML---N------------------GAELEKMLRDSFANY
VVQTAMD-----------------------------------------------------
-----FADPQTK---ARLVDAIRPIL--PLIK-QTPHGRRIASKIMGND-VQGR---TSG
TSSGQMTPSDNYLASFSGGRTNSRRNVQIVGGGFNGLRPNPVYNGT------------EN
AELST-NVMGNGNGNAFS-----PGSKDVGGASFNPQGYAGDASQNGFNGYHNGPVGN-G
------------------------------------------------------------
------------------------------------------------------------
------------------------------------------------------------
----------------------------NVF-----------------------------
------------------------------------------------------------
------------------------------------------------------------
------------------------------------------------------------
------------------------------------------------------------
------------------------------------------------------------
>XP_013276286_Rhinocladiella_mackenziei
-------------MAFSNTLSGRMEELRFPSLRSPD-TESPFNSNASSTR-DQNPFFSNI
-HTSSNDARASLQRRFTTDSSKMPVARPFGQQYNSINPTASNPYLYPRLRSADLL-----
------------------------------SHFYPLRRFELIMETDYNPKQVKNKQMYDD
IQSAKRKAEEQLRLLELQERSLQMGANSQD-LERISTRLNRISLNGPVSEPT--------
----TPPEYAESGFSHRFSRSSRLSVNSVISPPG-L-SKRMSQSSSQITSPPGNRLSGNG
IYSQSQKPSAKSVPGSRRGS----DEDEYYPED-LPTTRAAATL-NRFSMPVNSSRHPQ-
---------RLSLS----G--AAPSSFSPTN---------------T-TSFLFD-EDDDK
HLSLNAID-LKSPVAKAFAQL-EGDDTFPTLT---SDGLKLSANSAALDLANSRTPD---
----LDWTLGSRYRPAHQSMPHTDSSMYRPVLS-NL-NISSPPADRPADLTRRKSQRHSL
GVTFED-------NSPLP-SNLTVSRPTSLQTSYSSNDV------------PTVKKSLTL
DSIPTPPKTQAEQQFHNHNVSL-----------------GRIPA-NAMNNRQSREIINGA
AKVEDK---AISSAPPM------SNLHASAAPFSSTYSA-------ASD----PNLTNMT
SLPAAYPP-----AQPYVYN-MQSYNVNQMNPQA---PVGGSAGAYGQNQ-GVF--GMNS
GY-------NAPPPRAGT-GRRN------HGDEARFNNVP-------------------L
ETYRGSLYELCKDQHGCRYLQRKLEDGD--EDHA------QAIFVETCPHIIELMTDPFG
NYLCQKLFEHCNEEQRTTLINTASPALTTIALNQHGTRALQKMIEFVHTPEQVDTIIQAL
S-------GRVVELVQDLNGNHVVQKCLTRLGAERSQFIYDAVG--KYCVVVGTHRHGCC
VLQRCIDHAQGFQRAQLIARITHC--AFDLVQDPFGNYVVQYILDLDEA-----AFTKPL
CESFFGRVPALSKQKFSSNVIEKCLRTADSETKEAM------------------------
------------------IDEML---R------------------GNELEKMLRDSFANY
VVQTAME-----------------------------------------------------
-----FADPPTK---IRLVDAIRPIL--PLIK-QTPHGRRIASKILSND-AQVR------
-SNGPLTSNDALLTRSN------RRAVQIVGGGFN-VR-TP--NGY------------DT
GDMSTETIPSNGNGYGMMHHMTTN-SNDSTVNMYNA-PYANELGQNGYTGYINRSGASSN
------------------------------------------------------------
------------------------------------------------------------
------------------------------------------------------------
----------------------------NVL-----------------------------
------------------------------------------------------------
------------------------------------------------------------
------------------------------------------------------------
------------------------------------------------------------
------------------------------------------------------------
>XP_018001816_Phialophora_attinorum
--------MSPRPFGGPQQFSGMPQTVRTSFITFPR-EWQMGVCWGK---------IRQV
-HGDQNGYRILLNPSETAAFQRFVLG----------------------------------
----------------------------------------------------SKQKLMDE
IHSAKRMAEEQLRLLEMQERRLQMGSNPEESMDSISNRLSRASLHGPVSEPT--------
----TPPEYADS--SYRYSRGSRLSTSSIMSPPG-LGGKRYSQTSGHLMSPSATRMSGS-
MFPNAQ-PSAKSVPASRRGS----DEEEDFADD-LPNIRQPAIG-NRYSMPVGTSRPPQ-
-------SHRFSVG----PP-SSRNGFDLPI---------------N-TSFL---DDSES
HSIVNGLD-LKSPISKTFAQL-EGDDAFPTLR---SDGQKLSANSAALDLANSKTPDGLS
LLEGSDWTIGSRVRPDHQSMPQNDSSMYRPVLS-NI---TATNGDRSVEPTRRKSQRHSL
GVMFQDPVTTNGNQPPLP-----TTRPASLQTSYSTNDV------------PTVRKSLNM
DM--APPKTTAEQQFRNHNINM-----------------GRIPN-GAGANRQSREYGNGA
--MSDK------TAVPQ------NGLQ-GAAPYGTGYE---------------SNIMGMS
N----------------GYNGPSTYSAANMAANGFINGQNGNTQGYGFNN-G----GYGN
NY-------AKSGEAANRGGRRN------F-DETRFNNAP-------------------L
STYQGRLYELCKDQHGCRYLQRKLEEGV--PDQI------EFIFQETYPYIIELMTDPFG
NYLCQKLFEHCNEQQRNVLIATSSPALAVIAENQHGTRALQKMIEFLHTSEQVAMVTAAL
D-------PWVVKLVQDLNGNHVIQKCLTRLGAEQSQFIYDSVA--KNCVQVGTHRHGCC
VLQRCIDHSQGVQRANLIGQIISC--AFDLVQDPFGNYVVQYILDLDEP-----VFTKPL
CESFHGKVVALSKQKFSSNVIEKCLRTADMDTKRAL------------------------
------------------VEEMI----------------------GSELERMLRDSFANY
VVQTALD-----------------------------------------------------
-----HVDPTTR---ARLSDAIKPIL--PAIK-STPHGRRIASKIVNHS-EPAH-----G
PAPPVAPPVDNY--SMSTGRASGRRQIQIVGGGFNVPRANV--PNYNHNGQN------GD
HGFVNGNGITNGYGNGVP-------PNSGPHEMYAPQGY----------GYANGHLG--N
------------------------------------------------------------
------------------------------------------------------------
------------------------------------------------------------
----------------------------GFI-----------------------------
------------------------------------------------------------
------------------------------------------------------------
------------------------------------------------------------
------------------------------------------------------------
------------------------------------------------------------
>NP_594123_Schizosaccharomyces_pombe
------------------------------------------------------------
---------------MTEQSSK--------------------------------------
------------------------------------------------------------
------------------------------------------------SHPS--------
--F-MSTEYSLPVFSSQYS---DIENKDVLKSNS-WDPYAANAPI---------------
--------ALSEIPSSSKSG----KTNGSKAAV-ESGLASGAFG-NRT------------
------------------GNMNRNTSM---------------------SGYTFG------
-----------------------------------------SSNFVPYNLL-SNTPS---
--------FTTSHSSSTTFVPPATMGGG---LN-NLSSPSSSLYLPGSASYQRSNSKNS-
-------------------------SASILQMNTTLDDI------------PILLRRPGL
SS-YTPGPSTSR-RSISSSSNL-----------------GGNPGLIANNPSASKNFAFTS
GSSSTN--NSTTSSSSMANGLQSISKHSAAFPLLSNATS---------------------
---------------FFGEN-LTPSLAAST-------ASTGSTDSSGS--------NIAN
TL--IAPTPTISPPSANTVGNPS------PADTPGF-NVPSLISDDPSVSSSLSSSVASL
SLQNSNILSFCKDQHGCRYLQRLLEKKN--QSHI------DAVFAETHPYLAVLMVDAFG
NYLCQKLFEHASEAQRSTFIQIIAPKLVPISFNMHGTRALQKIIDLVSSPDQISCIVNAL
R-------PNVVLLTKDLNGNHVIQKCLNKFSQEDCQFIFDAIC--EDPLDVSTHRHGCC
VVQRCFDHASPAQIEQLVEHIVPH--ALTLVQDAFGNYVLQYVLELNNP-----NHTEAI
ISYFLYKVRALSTQKFSSNVMEKCIFFAPAAIKEKL------------------------
------------------ISELM---D------------------EKHLPKLLRDSFANY
VIQTALD-----------------------------------------------------
-----NASVKQR---AELVERIKPLI--PSIK-NTPCGRRILSKLERRHPS-SK------
--------------------------------------EKP--IVY--------------
----SNSERVNTSSSA--------------------------------------------
------------------------------------------------------------
------------------------------------------------------------
------------------------------------------------------------
------------------------------------------------------------
------------------------------------------------------------
------------------------------------------------------------
------------------------------------------------------------
------------------------------------------------------------
------------------------------------------------------------
```
