## Supplementary material for "Coding Sequence Insertions in Fungal Genomes are Intrinsically Disordered and can Impart Functionally-Important Properties on the Host Protein": MAFFT_MSAs: XP_722199.2_blasthits_MAFFT.txt

```
>XP_722199_Candida_albicans
-------------------MIMEKL-------GFHKVSNSPSSPSQPKITH--NRP-IPH
------------------------------------------------------------
------------PQS---PPLPQRPLSE-P--LKK-QLLVDNSPGNDV---VIANCVAVN
AQDFQNIPDR---APVILDGVFVYSIAKDDRVRPGTIGLAGNMRTWGKWSLGQPVNVENY
NIF-HNGQ-QQQYLGAIDLSIDFRAKARANSNPINHDELVALFLKNYENQILQPTQVIYM
EYTGIYFQIRVNNVQIIDV-NTKDQLPSFKDSDDINTKGILIK-STDVGFYPYEGSIINL
TKPKTLKQRMFGGSTP--HRTSRRKQIINPDFKLEDLGIGGLDAEFQDIFRRAFNSRILP
PELAEKLDYKHCKGLLLYGPPGTGKTLIARKLSKMLNGKEPKIVNGPEMLSKYVGASEEN
IRNLFKDAEAEYKLKGEDSDLHVIIFDELDSVFKQRGSGKSDGTGVGDNVVNQLLSKMDG
VDQLNNILVIGMTNRLDLIDTALLRPGRFEIQIEISLPDEKGRKDIFLIHTKKLTENGIL
SSDVNFDELSTLTKNFTGAEIEGLCNSAKSYAISRHTKKGALA-QIDPESIAKMKITRDD
FLLALNDIRPAFGTDEEDLSQQAQHGIIQFNQTIRNIFEKGQSIIDVVRSSETEHLRSIL
LYGPPGVGKTSIATTLALNSDFPFIKMLSAETLVGMGELRKIQEIDNVFRDVHKSPLNVL
VIDKIENIINYNPIGPRFSNDILQVLMVYLTKKPPKGRRLLIIGTTSQYQVFKHMNLIDS
FNDAIAVPPIKHIEEVGKVLDKLGFMNKS-ER-EEILSQL------SRYD----INIGIK
SLIDVLM--VSKYSRDT-VDEVVNNIVEKMS--------------------G--------
------------------------------------------------------------
-----------------------------
>XP_002417896_Candida_dubliniensis
-------------------MIMEKL-------GFHKVSNSPSSPSQPKITH--NRP-IPH
------------------------------------------------------------
------------PQS---PPVPKRPLSE-P--LKK-QLLVDNSPGNDV---VIANCVAVN
AQDFQNIPDR---APVILDGVFVYSIAKDDRVRPGTIGLAGNMRTWGKWSLGQPVQIENY
NIF-HNGQ-QQQYLGAIDLSIDFRAKARANSNPINHDELVTLFLKNYENQILQPTQVIYM
EYTGIYFQIRVNNVQIIDV-NTKDQLPSFKDSDDINTKGILIK-STDVGFYPFEGSIINL
TKPKTLKQRMFGGSTP--HRASRKKQIINPDFKLEDLGIGGLDAEFQDIFRRAFNSRILP
PELAEKLDYKHCKGLLLFGPPGTGKTLIARKLSKMLNGKEPKIVNGPEMLSKYVGASEEN
IRNLFKDAEAEYKLKGEDSDLHVIIFDELDSVFKQRGSGKSDGTGVGDNVVNQLLSKMDG
VDQLNNILVIGMTNRLDLIDTALLRPGRFEIQIEISLPDEKGRKDIFLIHTKKLSENGIL
NSDVNFDELSTLTKNFTGAEIEGLCNSAKSYAISRHTKKGSLA-QIDPESIAKMKITRDD
FLLALNDIRPAFGTDEEDLSQQAQHGIIQFNQTIKNIFEKGQSIIDVVRSSETEHLRSIL
LYGPPGVGKTSIATTLALNSDFPFIKMLSAETLVGMGELRKIQEIDNVFRDVHKSPLNVL
VIDKIENIINYNPIGPRFSNDILQVLMVYLTKKPPKGRRLLIIGTTSQYQVFKHMNLIDS
FNDAIAVPPIKHIEEVGKVLDKLGFMNKS-QR-EEILSQL------SRYD----INIGIK
SLIDVLM--VSKYSRDT-VDEVVNNIVEKMS--------------------G--------
------------------------------------------------------------
-----------------------------
>XP_002549342_Candida_tropicalis
-------------------MVMEKF-------GFHKVSNSPTSPSQPKITH--NRA-IPN
------------------------------------------------------------
------------PQT---PPLPQRPIEEAS--FRK-QLLVDNAPGNDV---VVANCVAVN
PQDFHNVPDR---SPVILDGIFVYSISKDDRTRPGTIGLAGNMRTWGKWSLGQPVNIENY
NIF-HNGQ-QQQYLGAIDLSIDFRAKARANSNPINHDELVNLFLKNYENQILQPTQVIYM
EYNGVYFQIRINNVQVIDV-NTKDQLPSFKDSDDVKTKGILIK-STDVVFYPFEGSIINL
TKSKTLKQRMFGGNTP--HRPSRRKQIINPDFKLEDLGIGGLDSEFQDIFRRAFNSRILP
PELAEKLDYKHCKGLLLYGPPGTGKTLIARKLSKMLNGKEPKIVNGPEMLSKYVGASEEN
IRNLFKDAEAEYKLKGEDSDLHVIIFDELDSVFKQRGSGKSDGTGVGDNVVNQLLSKMDG
VDQLNNILVIGMTNRLDLIDTALLRPGRFEIQIEISLPDEKGRKDIFMIHTKKLVENGIL
ASDVNFDELSQLTKNFTGAEIEGLCNSAKSYAISRHTKKGALA-QIDTDSIAKMKITRDD
FLLALNDIRPAFGTDEEDLSQQAQHGIIQFNNTIKHIFEKGQSIIDVVRSSESETLRSIL
LYGPPGVGKTAIATTLALNSDFPFIKMLSAETLVGMGELRKIQEIDNVFRDVHKSPLNVL
VIDKIENIINYNPIGPRFSNDILQVLNVYLTKKPPKGRRLLIIGTTSQYQVFKHMNLVDS
FNDAIAVPPVRHVEEIGRVMDKLGFMSSS-ER-SEILSQL------SSYD----INIGIK
GLIDVLM--VSKYSKDS-VDEVVANIVEKMN--------------------G--------
------------------------------------------------------------
-----------------------------
>XP_003869267_Candida_orthopsilosis
--------------------MMEKF-------GFNVVTNSPTSPSQAKITH--NISGRPH
------------------------------------------------------------
------------H-----PPR-HEPVE--V--LRK-QLRVSNAPGNDV---VVANCVAVH
PGDFAHIPDR---TPIILDGVFVYSIAKDERMKPGHIGLAGNMRSWGKYSFDQIVNIETY
DIF-QSGQ-QQQYLGAIDLSIDF-VKTKSNSSPLNHDELVNIFHQKYENQILQPTQVIYM
DFHNVYYSVKVEQVQIIDV-NTKDNLPSFKDSGDIKTKGIFIK-STDVVFYPYDGSKINI
SKSKSLKSRIFGGNGAQESRRHTRKQIINPDFKLEDLGIGGLDSEFQDIFRRAFNSRILP
PEIAEKLDYKHCKGLLLYGPPGTGKTLIARKLSKMLNGKEPKIVNGPEMLSKYVGASEEN
IRNLFKDAEAEYKLKGEDSDLHVIIFDELDSVFKQRGSGKSDGTGVGDNVVNQLLSKMDG
VDQLNNILVIGMTNRLDLIDTALLRPGRFEIQIEIALPDEKGRKDIFMIHTKKLRENGLL
TPDVNFDELSLLTKNFTGAEIEGLCNSAKSYAVSRHTKKGSLA-QIDPESIANMHITRND
FLLALNDIRPAFGTDEEDLAQQAQHGIIKFNQTIANIFEKGHSIIDVVRSSESETLRSVL
LYGPPGVGKTAIATTLALNSDFPFIKMLSAETLVGMGEARKIQEIDNVFRDVHKSPLNVL
VIDKIENIINYNPIGPRFSNDILQVLNVYLTKKPPRGRRLLIIGTTSQYSVLKHMNLIDS
FNDAIAVPPIKTIEEVGKVLDKLGFMTPE-QR-QEIIHQL------GQYD----INIGVK
SLIDVLM--VSKYSRDN-VDEVVNNIVEKMN--------------------G--------
------------------------------------------------------------
-----------------------------
>XP_001525479_Lodderomyces_elongisporus
--------------------MMEKL-------GFNKVTNHPSSPNQPRITH--NIH-IPH
------------------------------------------------------------
------------PQLQDLPPQPRTPVE--P--MRK-QLVVSNAPGNDV---VVANCIAVN
PNDFAHVPNK---TPVILDGVFVYSIAKDERMKPGYIGMAANMRTWGKYSYDQTVHVEVY
DIF-KSGQ-QQLYLGALDILIDF-IKPKANAAPLNHDDLVNIFHQKYDNQILQPTQVIYM
EYHGVFYLLKIDQVQVIDV-NTKDNLPSFKDSSDIGTKGILIK-SSDVMFYPFENSKITI
SKSKSLKSRIFGGNGNENRHHRTRKQIINPDFKLEDLGIGGLDSEFQDIFRRAFNSRILP
PEIAEKLDYKHCKGLLLYGPPGTGKTLIARKLSKMLNGKEPKIVNGPEMLSKFVGASEEN
IRNLFKDAEAEYKQKGEDSDLHVIIFDELDSVFKQRGSGKSDGTGVGDNVVNQLLSKMDG
VDQLNNILVIGMTNRLDLIDTALLRPGRFEIQIEIALPDQKGRRDIFAIHTKKLVENGLL
GKDVNLDELSILTKNFTGAEIEGLCNSAKSHAISRHTKKGSLA-QIDPNSITDLQITRND
FLLALDDIRPAFGTDEEDLAQQAKHGIIWFNDTIRHIFEKGQSIIDVVKSSESETLRSML
LYGPPGVGKTAIATTLALNSGFPFIKMLSAETLVGMGEARKIQEIDNVFRDVHKSPLNVL
VIDKIENLINYNPIGPRFSNDILQTLMVYLTKQPPKHRRLLIIGTTSQYSVLKHMNLTDS
FNDVIAVPPVRSVEEVGKVLEKLGFMTSH-DR-QDILSQL------SQYD----INIGVK
SLIDVLM--VSKYSRDS-VDEVVGNIVEKMN--------------------G--------
------------------------------------------------------------
-----------------------------
>XP_007375833_Spathaspora_passalidarum
---------------------MEKF-------GFQKVSNNPSQPGQPSITH--NIR-IPH
------------------------------------------------------------
------------PQT---PPAQMQPLRE-S--FRK-QLMVDNAPGNDV---VVANCVAVN
PADFAQVPDR---APVILDGNFVYSIAKDERTKPGTIGLAGNMRTWGKWSLGQPVTIENY
NIF-QNGQ-QQQYLGAVDLFIDFKSRSRANSNPINHDQLVDLFLKKYENQILQPTQVIYM
EFNGAYFSVLVNSVQVIDV-NTKDHLPSFKDSDDLSTKGILLK-STDVLFYPAEGSVINL
TKNKSLKSRIFGGSSNVHHRPHARKQIINPDFKLEDLGIGGLDAEFQDIFRRAFNSRILP
PDIAEKLDYKHCKGLLLYGPPGTGKTLIARKLSKMLNGKEPKIVNGPEMLSKYVGASEEN
IRNLFKDAEAEYKQKGEDSDLHVIIFDELDSVFKQRGSARSDGTGVGDNVVNQLLSKMDG
VDQLNNILVIGMTNRLDLIDTALLRPGRFEIQIEIALPDEKGRKDIFLIHTKKLRENDIL
TPDVNFDELSILTKNFTGAEIEGLCNSAKSYAISRHTKKGSLA-QIDPETIANLKITRND
FLLALNDIRPAFGTDEEDLSQQAKHGIIQFNEAIRHVFEKGQSIVDVVRSSETETLRSIL
LYGAAGVGKTAIATTLALNSDFPFIKMLSAETLVGMGEARKIQEIDTVFRDVHKSPLNVL
VIDKIENIINYNPIGPRFSNDILQVLMVYLTKKPPKGRRLLIIGTTSQYSVFKHMNLVDA
FTDTIPIPPIKKVEEIGRVLEKLGFMTER-DR-EEILHQL------SQYE----INIGVK
GLIDVLM--VSKYSKDN-VDEVVANIVEKMN--------------------AL-------
------------------------------------------------------------
-----------------------------
>XP_043049583_Scheffersomyces_spartinae
---------------------MEKF-------GFHKVSNSPTHPGAPTITHYRNDDVPPN
------------------------------------------------------------
-----------V------PPRRNDDAR-----FATAQFAAGACPSNQV---ALSNRVAVN
PNDFPQVADN---SPIALDNRFVYHMIKDPSMAPHSVGLAGNMRTWGGWSLGSQLTVSSW
PAS------ATQYLSRIDLLVDFRSKSKAHSLPISHEELVDVFLANYSNQILQPTQTIVM
DFKGQIFQILINSVEIIDR-QT----TKLTQSTEIDLKGVLLK-QTDINFYPYQDSKIQI
VTHTGNK----QGKAITQVRPRAKKPIINPDFKLEDLGIGGLDEEFKDIFRRAFNSRILP
PELATKLAIKHCKGLLLYGPPGTGKTLIARKLSKMLNGKEPKIVNGPEMLSKYVGQSEEN
IRALFKEAEAEFKQKGDDSDLHVIIFDELDSVFKQRGSARSDGTGVGDNVVNQLLSKMDG
VDQLNNILVIGMTNRLDLIDSALLRPGRFEIQIEISLPDEKGRKQILLIHTNELRENGML
AADIDFDELATQTKNFTGAEIEGLCNSAKSFAISRHTKSNSIA-TLDILSINSMKVSRDD
FLLALDEVVPAFGTNEEDLKRQAPHGIIEFSEYINTLFVKGESFIEEIKHSETEQLITVL
LYGAPGTGKSAIAARLAELSKFPFVKLLSAENIVGMSEPAKIQYIDNLFRDVYKSPLSVL
VIDKIETLINYVPIGPRFSNEILQLLMVYLSKKPPKDRKLLILGTTSQFTTLKHMNLTDS
FTNTLAIKPV-NTEEIGKVMAKLGLMNEL-ER-HAIVTEL-----SSMRP----LSIGIK
KLIQVLM--NCKYLGSN-VNGVVEAIVEASE--------------------DV-------
------------------------------------------------------------
-----------------------------
>XP_001387178_Scheffersomyces_stipitis
---------------------MERL-------GFRRVSNSPTQPGAPTITH--S---RPN
------------------------------------------------------------
------------VATS--GPVSNAGVP--H--FKK-SFVVDQSPDNRI---VSSNCVAVN
PGDFASFPNR---TPFSFDAEFVYSIEKDERMAPGSVGMGGNIRTWGSWSRGQSITVESY
NIF-ANGNTQQSYLGQVEILIDFKQKSKASSAAIVHDELVDIFLKSYENQILQPTQKIIM
DFKGVYYELYISSVQVIDI-SNNDHLPSIKDSTDLASKGILLR-QTDVIFYPEDKSLINL
VKPTSLKQKILGGSTH--HKPRARKQLINSDFKLEDLGIGGLDAEFQDIFRRAFNSRILP
PEIAEKLDYKHCKGLLLFGPPGTGKTLIARKLSKMLNGREPKIVNGPEMLSKYVGASEEN
IRNLFKDAEQEYKQKGEDSDLHVIIFDELDSVFKQRGSGKSDGTGVGDNVVNQLLSKMDG
VDQLNNILVIGMTNRLDLIDTALLRPGRFEIQIEISLPDEKGRRDILLIHTAKLRENDLL
TSDIDFDELSSLTKNFTGAELEGLCNSAKSFAITRHVKSGSIA-QIDVDSIRNLKITRND
FLLALSEVKPAFGTDEEDLTLAARHGIIQFSHFIKNIFETGQSIIDLVKSSETETLRSLL
LYGPPGVGKTAIASTLALNSDFPFIKMLSAESLAGMGELQKIQYIDNTFRDVYKSPLNIL
LIDKIETLINYVPIGPRFSNDILQLLMVYLTKSPPKGRRLLIIGTTSQYSVLKHMNLVDS
FNDAVAVPPIRTVEEIGKVLDKLGFMSAS-ER-HEILNQL------GKFD----VNIGIK
RLIDSIM--VSAYAKEG-VDDVVTNIMDKMR--------------------LE-------
------------------------------------------------------------
-----------------------------
>XP_020063405_Suhomyces_tanzawaensis
---------------------MEKL-------GFHRVSNSPNMPGQPTISH--SRPNQPD
------------------------------------------------------------
-----------APLAPQLPPSP-------A--FKR-QFEVANGPNNRV---ALSNCIGVN
PRDFADFPNR---APLLLDGNYVCTLEKEETVAPGTIGLAANVRLWGKWSLTQTILVESY
NIFLGKQQQQQQYLGGLEILIDFHVKSKANSNPVKHEELVDIFINNYQNQILQPTQKIVM
EFKGIIYGLLIHSVQVIDL-NSKEKLPSIKESSDLSVKGILIK-QTEVIFYPNENSIINL
AKPSSLKGKRIGGGGA--GRPRARKQIINPDFKLEDLGIGGLDAEFQDIFRRAFNSRILP
PEIAERLDYKHCKGLLLFGPPGTGKTLIARKLSKMLNGKEPKIVNGPEMLSKYVGASEEN
IRNLFKEAEAEYKQKGDDSDLHVIIFDELDSVFKQRGSAKSDGTGVGDNVVNQLLSKMDG
VDQLNNILIIGMTNRLDLIDSALLRPGRFEIQIEIALPDEKGRKDILLIHTAKLKENNLL
TKDVDFDELAGLTKNFTGAELEGLCNSAKSFAISRHTKSGSVA-QIDAATIDKMQITRND
FLLAFSEVKPAFGTDEEDLTLAAPHGIIPFNSSIKNIFDRGQSFIDEVKSSETETLISVL
VHGPSGVGKTAIAATLALNSDFPFIKMLSAESMVGMSEPAKIQYIDNVFRDVYKSPLNIL
VIDKIETLINYVPIGPRFSNEILQLLMVYLTKKPPKGRRLLIIGTTSQYSVLKHMNLIDC
FTNTVAVPSIRSVEEIGRVLTKIGYMSQEAEK-NDILSQL------SSFE----INIGIK
RLLQVLM--NSKYLKSD-ANGVVENIIDAHN--------------------V--------
------------------------------------------------------------
-----------------------------
>XP_020076898_Hyphopichia_burtonii
---------------------MEKF-------GFQKVANNPG-PGQPFINH--NQP--PP
------------------------------------------------------------
-----------R------PEHPPAGTQQPPRTFSRKKLITANCSSNQV---ALSNKVGVS
PNDFAEVPDS---STVVLDGNFVYSIYKDANMQQGQIGLAGNVRPWGRWSLGQPVTVEPY
NIF---ANGNSNYLGAIDLFVDFRQKSKANSSPINHEELIKIFLSNHENMILQPTQPLVM
DFRGLILSVYVIGCQVIDL-NNI-Q-ATATMLEDLSSKGILIK-QTAINFYPQEGSIINL
IKPK-------GSKSSNHANKNRANQLIRPDFKLDQMGIGGLDQEFQQIFRRAFVSRIVS
PDLVDSLGLRHVKGLLLYGPPGTGKTLIARQIGKMLNVKEPKIVNGPEMLSKYVGSSEEN
IRNLFKDAEAEYKTKKENSQLHIIIFDELDSVFKQRGGGKGDGTGVGDNVVNQLLAKMDG
VDQLNNILIIGMTNRLDLIDNALLRPGRFEIQIEISLPDEKGRKDILLIHTKKMKDNELL
GNDIDFDEIAASTKNFTGAELEGLVNSATSFAISEYTKSENIA-QVD-ENVAKMKVSRKH
FFQALQEVKPAFGVNEEDLTGNSPYGIIPYNHRVNEIFDKLQSYIEEVKNSSTERLISVL
LHGEQGVGKTAIASYLALKSEFPFIKMLSAESLVGMSEAMKIATIDNIFRDIYRSPLNVL
VIDKIETLINYVPIGPRFSNEILQMLIVNLNKKAPNGRRLLIIGTTSQYSVLKHMNLVEN
FTKTIEIKKLTKIEEISIIMKHLNFMNEQ-ER-SIITNQL---SSIGDGQ----INIGVK
KLIQVLM--NCQYLKTD-VNGVVENILEAQL--------------------S--------
------------------------------------------------------------
-----------------------------
>XP_015467074_Debaryomyces_fabryi
---------------------MEKL-------GFHKVSNHPG-PGNPLITH--NQPIVPE
------------------------------------------------------------
-----------RK-----APVRH---------FKK-QFKVDNCPSNAV---ALSNCIGVN
PRDFQEVGNR---EPVILDGNFVYSIFKDDSVAPGLVGLAGNMRLWGKWSLQQPVVVEPF
NIF-D-GNKK-SYLGSVELVIDFRSRSKAHSAPINHDELVQHFLKMYENQILQPSQSIVM
DFKANIFIITVTGIQVLDI-NNLGDVPDLQTLSDLSAKGILIK-QTQVSMYPVEGSSINI
---A-------APSGSRQLRKPQGKPIINPDFKLEQMGIGGLDEEFSQIFRRAFASRIIS
PDLVEKLALRHVKGLLLFGPPGTGKTLIARQIGKMLNVKEPKVVNGPEMLSKYVGASEEN
IRKLFLDAETEYKQKGENSQLHIIIFDELDSVFKQRGSAKSDGTGVGDNVVNQLLAKMDG
VDQLNNILIIGMTNRLDLIDNALLRPGRFEIQIEISLPDEKGRKDILLIHTKKMKENDLL
EDDVDFDELAALTKNFTGAELEGLCNSATSFAINKYTKSDSMA-QVD-ANIAKMKLTRND
FLLALNEVKPAFGVNEEDLTKNAPHGIIPYSPKVKTIFDKGQSFIDEVKSSETERLISIL
LHGPPGSGKTAIASTLALNSDFPFIKMLSAESLVGMSEGMKITTIDNIFRDIYKSPLNIL
VIDKIENLINYVPIGPRFSNDILQMLMVNLNKQPPNGRRLLIIGTTSQYSVLKHMNLVDC
FTKTIGVGQVTSTDELMIIMTKIGFMNEQ-DR-HAIVDQL----NNMENP----MGIGIK
KLLQVLM--NSKYLKAD-VNGVVENIIEAHL--------------------T--------
------------------------------------------------------------
-----------------------------
>XP_002770606_Debaryomyces_hansenii
---------------------MEKL-------GFHKVSNHPG-PGNPLITH--NQPIVPE
------------------------------------------------------------
-----------RK-----APVRH---------FQK-QFKVDNCPSNAV---ALSNCIGVN
PRDFQEMGNR---EPVILDGNFVYSIYKDESVAPGVVGLAGNMRSWGKWSLHQPVVVEPF
NIF-D-GNKQ-SYLGSVDLVVDFRSRSKAHSAPINHDELVQHFLKMYENQILQPTQSIVM
DFKANIFLVTVTGIQVLDI-NNLGDVPNLQTLSDLNAKGILIK-QTQLNMYPQEGSSINI
---A-------AASGSRQLRKPQGKPIINPDFKLEQMGIGGLDEEFSQIFRRAFASRIIS
PDLVEKLALRHVKGLLLFGPPGTGKTLIARQIGKMLNVKEPKVVNGPEMLSKYVGASEEN
IRKLFSDAETEYKQKGENSQLHIIIFDELDSVFKQRGSAKSDGTGVGDNVVNQLLAKMDG
VDQLNNILIIGMTNRLDLIDNALLRPGRFEIQIEISLPDEKGRKDILLIHTKNMKQNDLL
EKDVDFDELAALTKNFTGAELEGLCNSATSFAINKYTKSDSMA-QVD-ANIAKMRLTRND
FLLALNEVKPAFGVNEEDLTKNAPHGIIQYSPKVKTIFDKGQSFIDEVKSSETERLISIL
LHGPPGSGKTAIASTLALNSDFPFIKMLSAESLVGMSEGMKITTIDNIFRDIYKSPLNIL
VIDKIENLINYVPIGPRFSNDILQMLMVNLNKQPPNGRRLLIIGTTSQYSVLKHMNLVDC
FTKTIGVGQVTSTDELMIIMTKIGFMNEH-DR-HSIVDQL----NNMENP----MGIGIK
KLLQVLM--NSKYLKAD-VNGVVENIIEAHL--------------------S--------
------------------------------------------------------------
-----------------------------
>XP_006686088_Yamadazyma_tenuis
---------------------MEKF-------GFHKVSNKPG-PGNPTINH--NQPVKA-
------------------------------------------------------------
--------------------------------FKR-QFRVDNCPNNSI---ALGNTIGVN
PADIPE--DL---NYVIVDNMVVYSITRELSVKPGTVGMAGNVRQWGRWSLNQPVTIADF
SL--NSFNDNFIYIKSAEIFIDYRSTKKQSSNPINHNELIAQFLINYNNQILQATQPIVM
DFKGQFFSLYINSIQLMDM-A--GKPTDFTSSPD--AKGILTG-QAEVDFYPHENSIINL
VKD--------GNAKSRVSNKPRSNPIINPDFKLDSLGIGGLDNEFQQIFRRAFASRIIS
PDLVNKLGLRHVKGLLLFGPPGTGKTLIARQIGKMLNVKEPKIVNGPEMLSKFVGASEEN
IRNLFKDAEQEYKQKGDSSGLHIIIFDELDSVFKQRGNNKSDGTGVGDNVVNQLLAKMDG
VDQLNNILIIGMTNRLDLIDNALLRPGRFEIQIEISLPDEKGRHEILLIHTKKMKNNNLL
DDDIDFQKLAKLTKNFTGAELEGLVNSATSFAINNYTKSDSLA-KVD-ENISKMKLTWQH
FELALNEVRPAFGVNEENLSEGIPYGVIRYNEAIERILDMGRSYINEVSHSENERLISVL
FHGKNGVGKTAIATMLSLESKFPFIKVLNGELLVGMNELMKINTIDNLFRDIYKSPLSVL
IIDKVESIINYVPIGPRFSNDILQMLMVYLTRKPPNGRRLLILATTSQHSILKSMNLVDC
FTKSIEIKPVTDLVELQIIMNDLDFMSEN-ER-LEILNQL----QRFDQP----LSLGIK
KLLQVLM--NAKFANLD-VNGVVENLLDAQT-----------------------------
------------------------------------------------------------
-----------------------------
>XP_001485049_Meyerozyma_guilliermondii
---------------------MEKF-------GFHKVTGG-S-SGSPTISH--NRP--HQ
------------------------------------------------------------
-----------QP-----PPTRQ---------FRK-ELKVANCPQTAMTSCALGNRVAVL
PLDFPEIPND---TPILMDGQFVYSIYKDESTVPGTIGLAGHMRLWGRWSLDQVVRVGSF
NIF-Q-NNQHAAYLGAAEISVDFKSRSKAHDRPIKHDQLVARFLATYENQVLQPSQPIVM
DFEGNVLQLVVTGVQVIDL-DQL--LADVHMETRFDAKGILIQ-QTKAFFAPREGSVINI
---S-------GSGRNR----PRANPIINPDFKLETMGIGGLEQEFSQIFRRAFASRIIS
PDLVEKLALRHVKGLLLYGPPGTGKTLIARQIGKMLNVKEPKVVNGPEMLSKYVGASEEN
IRNLFKDAEQEYKQKGENSQLHIIIFDELDSVFKQRGLAKSDGTGVGDNVVNQLLAKMDG
VDQLNNILIIGMTNRLDLIDNALLRPGRFEIQIEISLPDEKGRRDILAIHTAKMRENNLL
APDVDLEELASLTKNFTGAELEGLCNSATSFAINKHTKTGSVA-QVD-TNIEKMQLTRND
FLNALNEVRPAFGVNEEDLAKNAPHGIIPFSLHIGAIFDKGRAFIDEVKSSETERLISIL
FHGAPGSGKTAIALTLALQSEFPFIKMLSAESLVGMLEPMKIATIDSTFRDVYKSPLNIL
VIDKIETLINYVPIGPRFSNDILQTLMVSLTKQPPNGRRLLIIGTTSQYSVLKHMNLVDC
FTNTIAVNQVTQTDELMKIMEKIGFMSDT-AR-HQIVQQLEESASSDEPP----LRLGVK
KLLQVLM--NARYLKAD-VPMVVENIIEAHM--------------------A--------
------------------------------------------------------------
-----------------------------
>XP_018712161_Metschnikowia_bicuspidata
---------------------MEKF-------GFHKVSNSPK-AGNATITH--NQA--AK
------------------------------------------------------------
-----------KA-----PAVPY---------FKK-HMRIEIAPSNLV---ALANLIAVH
PADFPEINER---DNIIIDGIFVYGITKDPAMKQGTIGLAGNLRQWCKTSLGQMVDVESY
NIF-DRSPDNTHYLGEVDFLVDYRNSSKATPATISEEDLISVFLANYQNQILQPSQPVVM
DYKGKILSVFVYACQVINL-SQIGE-PMREMSQDIATKGILMKGGTSVNFFPTENSLIKL
QKKL-------GGKSSAMINKPRANPIINPDFKLENLGIGGLDHEFQQIFRRAFASRIIS
PDLVDKLGLRHVKGLLLFGPPGTGKTLIARQIGKMLNVKEPKVVNGPEMLSKYVGSSEEN
IRNLFKDAEAEYKAKGENSLLHIIIFDELDSVFKQRGGGRSDGTGVGDNVVNQLLAKMDG
VDQLNNILIIGMTNRLDLIDNALLRPGRFEIQIEISLPDEKGRKEILLIHTKKMADNNIL
GSDVDFDELASLTKNFTGAELEGLCNSASSFAINQFTKSENIA-KVD-ENIAKMKLTRND
FLLALNEVKPAFGVNEEDLNMNFPYGIIEYNQKIHSVFEKLKSYIEQVKQSDTERLISVL
LHGEPGVGKTAISSMIALNSEFPFIKMLSAESLVGMSEAMKMTTIDNVFRDVYKSPLNVL
VIDKIETLINYVPIGPRFSNEILQMLIVNLNKRPPNGRRLLIIGTTSQYSVLKHMGLVEN
FTKTIELKKVLHLDEVSVILDQMKFMDSS-LR-KAILQQL---SSYGDGT----INLSIK
KLIQVLM--NCKYLKAD-VNVVVENILEAQV--------------------A--------
------------------------------------------------------------
-----------------------------
>XP_002616354_Clavispora_lusitaniae
MPRHLYKMNNEPKFPSLLHNTMEKL-------GFHKVSNNPG-PGNPVISH--SQP--AR
------------------------------------------------------------
-----------KA-----QSGPN---------FKK-QLRVEGAPNNQV---ALTNLVAVH
PSDFPDVPDR---TNVIIDGNFVYGIVKHSAMEPGCIGLAGKSRQWCRTSLGQQVTVESY
NIF-DRSLDDTHYLGELDLLIDYKQTSKATSASLNEEDLINVFLSNYENQILQPTQPFVM
DYKGMYFSIYVYACQVINL-NHLGD-SERKMSQDIHTKGILMKGGTNVNFFPVDGSPIQL
MKKK-------GGKSSAMINKPRANPIINPDFKLESMGIGGLDNEFQQIFRRAFASRIIS
PDLVDKLGLRHVKGLLLFGPPGTGKTLIARQIGKMLNVKEPKIVNGPEMLSKYVGSSEEN
IRNLFKEAEAEYKAKGENSQLHIIIFDELDSVFKQRGGSRSDGTGVGDNVVNQLLAKMDG
VEQLNNILIIGMTNRLDLIDNALLRPGRFEIQIEISLPDEKGRKDILLIHTKKMKDNDML
GNDIDFDELASLTKNFTGAELEGLCNSASSFAISKFTKSENIA-KVD-ENISKMKLTRDD
FLMALSEVKPAFGVNEEDLNLNFPYGIIEYNRKVHSVFEKLRSYIEEVKNSDTERLISVL
LHGEPGVGKTAIASMLALKSEFPFIKMLSAESLVGMSEGAKIATIDNIFRDVYKSPLNVL
VIDKIETLINYVPIGPRFSNEILQMLIVNLNKKPPNGRRLLIIGTTSQYSVMKHMSLVEN
FTKTIELKKIKQLDEVQVVFEKLNFMTPN-ER-VAILQQL---SSYGDGT----IDISIK
KLIQVMM--NCKYLKAD-VDLAVENIIEAQV--------------------S--------
------------------------------------------------------------
-----------------------------
>XP_025339925_Candida_haemuloni
---------------------MEKL-------GFHRVSNNPG-PGNPAIHH--NQA--PP
------------------------------------------------------------
-----------QH-----PKVTP---------FKK-QLKVDNAPGNKV---ALANLIAVN
PDDFPEAQDN---QPVLLEKTFVYSIQKNPQQARGTVGLAGHVRKWCRTSLNQPVTLESF
NIF-EKASDNTHYLGEVDFVIDFLSAGKAREVHLSEEKLVEVFKHTFENQILQPSQPIVM
EFEGYIFLVIVHGAQVLNL-AQLGT-TERSMSEDITTKGILMG-STNINFFGAENTKIQL
IKKK-------GAKTS-MANKPRANPIINPDFKLENMGIGGLDTEFQQIFRRAFASRIIS
PDLVENLGLRHVKGLLLYGPPGTGKTLIARQIGKMLNVREPKIVNGPEMLSKYVGSSEEN
IRNLFKDAEQEYKAKGENSQLHIIIFDELDSVFKQRGGGRSDGTGVGDNVVNQLLAKMDG
VDQLNNILIIGMTNRLDLIDNALLRPGRFEIQIEISLPDEKGRKEILLIHTKKMKDNDLL
ADDVDFDEVANLTKNFTGAELEGLVNSASSFAINQYTKSENIA-KVD-QNIAKMKLTRNE
FLLALNEVKPAFGVNEEDLNLNFPYGVIEYNKRVHSIFDRLTSYIEEVKNSETERLISVL
LHGEPGVGKTAIASMMALKSDFPYIKMLSAENLVGMSEAMKIATIDNTFRDVYKSPLNVL
VIDKIETLINYVPIGPRFSNDILQMLIVNLNKKPPGGRRLLIIGTTSQYSVLKHMSLVEN
FTKTIEMKKITEITEVRAVFDEMNFMEPN-ER-EQVLEQL---SRYGDGR----VEIGIK
KLIQVMN--NCKYLNAD-VNSAVENILEAQV--------------------Q--------
------------------------------------------------------------
-----------------------------
>XP_024711909_Candida_pseudohaemulonis
--------------------MMEKL-------GFHRVLNNPG-PGNPAIHH--NQA--PP
------------------------------------------------------------
-----------KV-----PKVTP---------FKK-QLKVDNAPGNQV---ALANLIAVN
PDDFPEAQNN---QHVLLEKTFVYSIQKTPDQPRGTVGLAGHVRKWCKTSLGQPVTLESF
NIF-EKLGDNTHYLGEVDFVIDFLSAGKARDVHLSEEKLVEVFKGRFENQILQPTQPIVM
DFEGYIFLVIVHGAQVLNL-SQLGN-SERLMSEDLSTKGILMS-STNINFFGAENTKINL
IKKK-------GAKTS-MANKPRANPIINPDFKLENMGIGGLDTEFQQIFRRAFASRIIS
PDLVENLGLRHVKGLLLYGPPGTGKTLIARQIGKMLNVREPKIVNGPEMLSKYVGSSEEN
IRNLFKDAEQEYKAKGENSQLHIIIFDELDSVFKQRGGGRSDGTGVGDNVVNQLLAKMDG
VDQLNNILIIGMTNRLDLIDNALLRPGRFEIQIEISLPDEKGRKEILLIHTKKMKDNDLL
ADDVDFDELANLTKNFTGAELEGLVNSASSFAINQYTKSENIA-KVD-QNIAKMKLTRNE
FLLALNEVKPAFGVNEEDLNLNFPYGVIEYNKRVHSVFERLTSYIEEVKNSETERLISVL
LHGDPGVGKTAIASMMALKSDFPYIKMLSAENLVGMSEAMKIATIDNTFRDVYKSPLNVL
VIDKIETLINYVPIGPRFSNDILQMLIVNLNKKPPGGRRLLIIGTTSQYSVLKHMSLVEN
FTKTIEMKKITEISEVRVVFDEMNFMEPN-QR-EQVLEQL---SRYGDGR----VEIGIK
KLIQVMN--NCKYLNAD-VNLAVENILEAQV--------------------Q--------
------------------------------------------------------------
-----------------------------
>XP_025335127_Candida_duobushaemulonis
--------------------MMEKL-------GFHRVSNNPG-PGNPAIHH--NQA--PP
------------------------------------------------------------
-----------KV-----PQVTP---------FKK-QLKVDNAPGNQV---ALANLIAVN
PDDFPEAHNN---QHVLLEKTFVYSIQKTPDQPRGTVGLAGHVRKWCKTSLGQPVTLESF
NIF-EKSGDNTHYLGEVDFVIDFLSAGKARDVHLSEEKLVEVFKGRFENQILQPTQPIVM
DFEGYIFLVIVHGAQVLNL-SQLGN-TERLMSEDLSTKGILMN-STNINFFGAENTKINL
IKKK-------GAKTS-MANKPRANPIINPDFKLENMGIGGLDTEFQQIFRRAFASRIIS
PDLVENLGLRHVKGLLLYGPPGTGKTLIARQIGKMLNVREPKIVNGPEMLSKYVGSSEEN
IRNLFKDAEQEYKAKGENSQLHIIIFDELDSVFKQRGGGRSDGTGVGDNVVNQLLAKMDG
VDQLNNILIIGMTNRLDLIDNALLRPGRFEIQIEISLPDEKGRKEILLIHTKKMKDNDLL
ADDVDFDELANSTKNFTGAELEGLVNSASSFAINQYTKSENIA-KVD-QNIAKMKLTRNE
FLLALNEVKPAFGVNEEDLNLNFPYGVIEYNKRVHSVFDRLTSYIEEVKNSDTERLISVL
LHGEPGVGKTAIASMMALKSDFPYIKMLSAENLVGMSEAMKIATIDNTFRDVYKSPLNVL
VIDKIETLINYVPIGPRFSNDILQMLIVNLNKKPPGGRRLLIIGTTSQYSVLKHMSLVEN
FTKTIEMKKITEISEVRVVFDEMNFMEPN-QR-EQVLEQL---SRYGDGR----VEIGIK
KLIQVMN--NCKYLNAD-VNSAVENILEAQV--------------------Q--------
------------------------------------------------------------
-----------------------------
>XP_028893027_Candida_auris
--------------------MMEKL-------GFHKVSNNPG-PGNPVIHH--NQP--PP
------------------------------------------------------------
-----------HQ-----PKVVP---------FNRMMLKVDNAPGNNV---ALANLIALN
PKDVPQASDG---QHVLLDRTFVYSIQKTPDQPQGTVGLAGHVRRWCKTSLGQPVSIESF
NLF-EQPGDNTHYLGEVDLVIDFLSSSKARDVHLSEEKLAEVFKAKFENQILQPSQPVVM
DFEGFIFIAYVHGVQVIDL-AQLGS-SERTMSEDLGTKGILIK-STNINFFGAENTRIKL
IKKR-------GAKTS-LANKPRANPIINPDFKLENMGIGGLDTEFQQIFRRAFASRIIS
PDLVENLGLRHVKGLLLYGPPGTGKTLIARQIGKMLNVKEPKIVNGPEMLSKYVGSSEEN
IRNLFKEAEQEYKLKGESSQLHIIIFDELDSVFKQR-GSRGDGTGVGDNVVNQLLAKMDG
VDQLNNILIIGMTNRLDLIDNALLRPGRFEIQIEISLPDEKGRKDILLIHTKKMKDNDLL
GDDVDFDELASLTKNFTGAELEGLVNSASSFAINQYTKSENIA-KVD-QNIAKMKLTRNE
FLLALNEVKPAFGVNEEDLNLNFPYGVIEYNRRIHSIFERLTSYIEEVKNSDSERLISVL
LHGEPGVGKTAIASMIALQSEFPYIKMLSAENLVGMSEAMKIATIDNTFRDIYKSPLNVL
VIDKIETLINYVPIGPRFSNEILQMLIVNLNKKPPGGRRLLIIGTTSQYSVLKHMTLAEN
FTKTIEVKKITEISEVKAVFDEMNFMSPG-ER-EQVLEQL---SRYGDGK----LDIGIK
TLIQVMN--NCKYLKAD-VNLAVENILEAQL--------------------Q--------
------------------------------------------------------------
-----------------------------
>NP_009636_Saccharomyces_cerevisiae
-----------------------MF----KIPGFGKAAANH--T-PPDMTN---MDTRTR
------------------------------------------------------------
------------------------------------HLKVSNCPNNSY---ALANVAAVS
PNDFP---NN---IYIIIDNLFVFTTRHSNDIPPGTIGFNGNQRTWGGWSLNQDVQAKAF
DLF-KYS-GKQSYLGSIDIDISFRARGKAVSTVFDQDELAKQFVRCYESQIFSPTQYLIM
EFQGHFFDLKIRNVQAIDL-GDIE--PTSAVATGIETKGILTK-QTQINFFKGRDGLVNL
KSSNSLR--------------PRSNAVIRPDFKFEDLGVGGLDKEFTKIFRRAFASRIFP
PSVIEKLGISHVKGLLLYGPPGTGKTLIARKIGTMLNAKEPKIVNGPEILSKYVGSSEEN
IRNLFKDAEAEYRAKGEESSLHIIIFDELDSVFKQRGS-RGDGTGVGDNVVNQLLAKMDG
VDQLNNILVIGMTNRKDLIDSALLRPGRFEVQVEIHLPDEKGRLQIFDIQTKKMRENNMM
SDDVNLAELAALTKNFSGAEIEGLVKSASSFAINKTVNIGKGATKLNTKDIAKLKVTRED
FLNALNDVTPAFGISEEDLKTCVEGGMMLYSERVNSILKNGARYVRQVRESDKSRLVSLL
IHGPAGSGKTALAAEIALKSGFPFIRLISPNELSGMSESAKIAYIDNTFRDAYKSPLNIL
VIDSLETLVDWVPIGPRFSNNILQMLKVALKRKPPQDRRLLIMTTTSAYSVLQQMDILSC
FDNEIAVPNMTNLDELNNVMIESNFLDDA-GR-VKVINEL----SRSCPN----FNVGIK
KTLTNIE--TARHDEDP-VNELVELMTQSA------------------------------
------------------------------------------------------------
-----------------------------
>XP_018223119_Saccharomyces_eubayanus
-----------------------MF----KIPGFGKAAATH--A-PPDMTN---VDTRPR
------------------------------------------------------------
------------------------------------HLQVSNCPNNSY---ALANVAAVS
PNDFP---NN---IYIIIDNLFVFTTRHSNEVPPGTIGFNGNQRTWGGWSLNQEVQAKAF
DLF-KYS-SKQSYLGSIDIDISFRARGKAVNTVFDQDELAKQFVRCYESQIFSPTQYLIM
EFQGHFFDLKVRNVQAIDL-GDIE--PTTAVATGIETKGILTK-QTQINFFKGRDGLVNL
KSSNSLR--------------PRSNAVIRPDFKFEDLGVGGLDKEFTKIFRRAFASRIFP
PSVIEKLGISHVKGLLLYGPPGTGKTLIARKIGTMLNAKEPKIVNGPEVLSKYVGSSEEN
IRNLFKDAEAEYKAKGDESSLHIIIFDELDSVFKQRGS-RGDGTGVGDNVVNQLLAKMDG
VDQLNNILVIGMTNRKDLIDIALLRPGRFEVQVEIHLPDEKGRLQIFEIQTKKMRENNMM
SDDVNLAELAALTNNFSGAEIEGLVKSASSFAINKTVNIGKGATKLNTKDIAKLKVTRED
FLNALNDVTPAFGISEEDLKTCVEGGMMLYSERVSSILKNGARYVRQVRESEKSRLVSLL
IHGPAGSGKTALAAEIALKSGFPFIRLISPNELSGMSESAKIAYIDNTFRDAYKSPLNIL
VIDSLETLVDWVPIGPRFSNNILQMLKVALKRKPPQDGRLLIMTTTSTYSVLQQMDILSC
FDNEIAVPNMTNLDELNNVMIESKFLDDA-GR-VKVINEL----SRSCPN----FNVGIK
KTLTNIE--TARHDEDP-VNEIVELMAQSA------------------------------
------------------------------------------------------------
-----------------------------
>XP_033764675_Saccharomyces_paradoxus
-----------------------MF----KIPGFGKAAANH--T-PPDMTN---VDTRTH
------------------------------------------------------------
------------------------------------HLKVSNCPNNSY---ALANVAAVS
PNDFP---NN---IYIIIDNLFVFTTRHSNDIPPGTIGFNGNQRTWGGWSLNQDVQAKAF
DLF-KYS-SKQSYLGSIDIDISFRARGKAVSTVFDQDELAKQFVRCYESQIFSPTQYLIM
EFQGHFFDLKVRNVQAIDL-GDIE--PTSAVATGIETKGILTK-QTQINFFKGRDGLVNL
KSSNSLR--------------PRSNAVIRPDFKFEDLGVGGLDKEFTKIFRRAFASRIFP
PSVIEKLGISHVKGLLLYGPPGTGKTLIARKIGTMLNAKEPKIVNGPEILSKYVGSSEEN
IRNLFKDAEAEYRAKGEESSLHIIIFDELDSVFKQRGS-RGDGTGVGDNVVNQLLAKMDG
VDQLNNILVIGMTNRKDLIDSALLRPGRFEVQVEIHLPDEKGRLQIFDIQTKKMRENNMM
SDDVNLAELAALTKNFSGAEIEGLVKSASSFAINKTVNIGKGATKLNTKDIAKLKVTRED
FLNALNDVTPAFGISEEDLKTCVEGGMMLYSERVNSILKNGARYVRQVRESDKSRLVSLL
IHGPAGSGKTALAAEIALKSGFPFIRLISPNELSGMSESAKIAYIDNTFRDAYKSPLNIL
VIDSLETLVDWVPIGPRFSNNILQMLKVALKRKPPQDRRLLIMTTTSAYSVLQQMDILSC
FDNEIAVPNMTNLDELNNVMIESKFLDDA-GR-VRVINEL----SRSCPN----FNVGIK
KTLTNIE--TARHDEDP-VNELVELMTQSA------------------------------
------------------------------------------------------------
-----------------------------
>XP_003678152_Naumovozyma_castellii
-----------------------MF----KLPAFSKTGGHR--V-APDMSN---VDPSPR
------------------------------------------------------------
------------------------------------HLQVTNCPNNSY---ALANVAAVS
PKDFP---DN---IYILVDNLFVFTTKQANEVPPGTIGFNGNQRTWGGWSLNQEVQVRAF
DLF-KYS-GKQSYLGTLDLEISFRSRGKAVNTPFDQDELASHFVKCFESQIFSPTQYLIM
DFKGFFFDLKVRNVQAIDL-GDVE--PSNSVSTGIEVKGILTN-KTQINFFKGRDGLVNL
KSSNSLR--------------PRSDAVIRSDFKFEDLGVGGLDKEFTKIFRRAFASRIFP
PAVIEKLGISHVKGLLLFGPPGTGKTLIARKIGTMLNAREPKIVNGPEILSKYVGSSEEN
IRNLFKDAEAEYKAKGEDSSLHIIIFDELDSVFKQRGS-RGDGTGVGDNVVNQLLAKMDG
VDQLNNILVIGMTNRKDLIDSALLRPGRFEVQVEIHLPDEKGRLQIFEIQTKKMRENNMM
DKDVDLAELAALSKNFSGAEIEGLVKSASSFAINKTVNIGQGATKLNTKDITKLRVTRED
FMNALSEVTPAFGINEEDLKTCVEGGMIIYSDRVNSILKNGARYVRQVRESDKSRLVSLL
IHGPPGSGKTALAAAIALKSQFPFIRLISPNELSGMSENAKIAYIDSTFRDSYKSPLNIL
VIDSLETLVDWVPIGPRFSNNILQVLKVALKRKPPQDRRLLIMTTTSAYSVLQQMDILSC
FDNEIAVPNMSSIDEFNNVMMDSKFLNDA-DR-VKVINEL----AQISPK----FNVGIK
KALTNIE--TARHDDDP-VSEIVELMAQSV------------------------------
------------------------------------------------------------
-----------------------------
>XP_003668157_Naumovozyma_dairenensis
---------------------MDMF----KLPLLGKNGSHA--P-PPDMSN---IDARPR
------------------------------------------------------------
------------------------------------RLQVANCPNNAY---ALANVAAVS
ASDFP---NN---IYILVDNLFVFTTKHSNEVPPGTIGFNGNQRTWGGWSLNQEVQCRAF
DLF-KYS-GKQSYLGSIDIEISFRSRGKAVATPFDQDELAAHFVKCFESQIFSPTQYLIL
DFKGFFFDLKVRNVQAIDL-GDVE--PGNALSTGIETKGILTK-QTQINFFKGRDGLVNL
KSSNSLR--------------PRSDAVIRSDFKFEDLGVGGLDKEFTKIFRRAFASRIFP
PSVIEKLGISHVKGLLLYGPPGTGKTLIARKIGTMLNAKEPKIVNGPEILSKYVGSSEEN
IRNLFKDAEAEYRAKGEDSSLHIIIFDELDSVFKQRGS-RGDGTGVGDNVVNQLLAKMDG
VDQLNNILVIGMTNRKDLIDIALLRPGRFEVQVEIHLPDEKGRLQIFEIQTKKMRENNMM
DKDVNLAELAALSKNFSGAEIEGLVKSASSFAINKTVNIGKGATKLSTKDIAKLKVTRED
FLNALSEVTPAFGINEEDLKSCVEGGMITYSDRVDAILRNGSRYVRQVRESDKSRLVSLL
IHGPPGSGKTALAAAIALKSQFPFIRMISANELSGMSENAKISYIDSTFRDAYKSPLNIL
VIDSLETLVDWVPIGPRFSNNILQVLKVALKRKPPQDRRLLILTTTSTYSVLQQMDILSC
FDNEIAVPNMTTLDEFNNVMIDSGFLDDE-KR-VKVINEL----AQVCPK----FNVGIK
KALTNIE--TARHDDDP-VNEIVELMAQSV------------------------------
------------------------------------------------------------
-----------------------------
>XP_003956160_Kazachstania_africana
---------------------MDKF----KLPSFTKPTHNI--A-PPDMSN---VDQRPR
------------------------------------------------------------
------------------------------------HLHVTNCPNNTY---ALANVAAVS
PKDFP---NN---IYVIVDNLFVFTTKHSNDIPPGSVGFNGNQRTWGGWSLNQEVQCRAF
DML-KYS-GKQSYLGSVDIEISFRSRGKAVTTPFDQDQLATHFIKNYESQIFSPTQYLIM
EFKGHFFDLKVRNLQAIDL-ADIE--PTNKVATGIEAKGILTK-QTQLNFFKGRDGLVNL
TSSNSLR--------------PRSDAVIRADFKFEDLGVGGLDKEFTKIFRRAFASRIFP
PSVIEKLGISHVKGLLLFGPPGTGKTLIARKIGNMLNAKEPKIVNGPEILSKYVGSSEEN
IRNLFKDAEAEYRAKGEDSSLHIIIFDELDSVFKQRGS-RGDGTGVGDNVVNQLLAKMDG
VDQLNNILVIGMTNRKDLIDNALLRPGRFEVQVEIHLPDEAGRLQIFEIQTRKMRENDMM
DADVDLAELAALSKNFSGAEIEGLVKSASSFAINKTVNIGKGQTKLNQKDIAKLKVTRND
FLNALTEVTPAFGINEEDLKTCVEGGMILYSDRINAILKNGERYVRQVRQSEKSRLVSLL
FHGPPGSGKTALAAAIALKSEFPFIRLISPNELTGMSESAKIAYIDNTFRDAYKSPLNIL
VIDSLETLVDWVPIGPRFSNNILQVLKVALKYKPPEGRRLLIMTTTSAYSVLKQMDILSC
FDNEIAVPNMTNLDEFNNVMMDTGFLDDA-DR-VRVINKL----AETAPR----MNIGIK
KALTNIE--TARHDDDP-INEIVELMTQAV------------------------------
------------------------------------------------------------
-----------------------------
>XP_022466557_Kazachstania_naganishii
---------------------MDMF----KLPTFGKVMGSHP-T-PPDMSN---VDQRPR
------------------------------------------------------------
------------------------------------NLAVVNCPNNSY---ALANVAAVS
PSDFP---DN---IYLVVDNLFVFTTRHSSEVAPGTIGFNGNQRSWGGWSLNQEVQCRAF
DLF-RYS-GKQSYLGTLDLEISFRSRGKAVNTPFDQDELANVFVKNFESQIFSATQYLIM
DFKGMYFDLKVRSIQAIDL-GDVE--VSGKVSTGIEAKGILTK-QTQINFFKGRDGLVNL
KSSNSLR--------------PRSDAVIRSDFKFEDLGVGGLDKEFTKIFRRAFASRIFP
PAVIEKLGITHVKGLLLFGPPGTGKTLIARKIGKMLNAKEPKIVNGPEILSKYVGSSEEN
IRNLFKDAEAEYKAKGDDSSLHIIIFDELDSVFKQRGS-RGDGTGVGDNVVNQLLAKMDG
VDQLNNILVIGMTNRKDLIDNALLRPGRFEVQVEIHLPDEAGRLQIFEIQTKKMRENNMM
DGDVNLAELAALTKNFSGAEIEGLVKSASSFAINKTVNIGKGATKLNPKDIAKLKVTRSD
FLNALKEVTPAFGISEEDLKTCVEGGMIAFSERVNGILKNGGRYVRQVRQSEKSRLVSLL
IHGPPGSGKTALAAAIALKSEFPFIRLISPTEISGMSESAKIAYIDNTFRDAYKSPLNIL
VIDSIETLVDWVPIGLRFSNNILQVLKVALGHKPPEGRRLLIMTTTSKYSVLQQMDILSC
FDNEIAVPNITTLDEFNNIMIESEFLDDA-GR-VTVINSL----AQLGGK----LNIGIK
KVLTNIE--TARHDDDP-VNEIIELMT---------------------------------
------------------------------------------------------------
-----------------------------
>XP_449422_Candida_glabrata
-----------------------MF----KLPGFGKASISH--S-PPDMSN---VNIRPV
------------------------------------------------------------
------------------------------------TLCVTNCPNNTY---ALANVAAVN
PADLP---DN---IYIIVDNLFVFTTRHSNDVPAGTIGFNGNQRTWGGWSLNQDAQVKSF
DLF-KYA-GKASYLGTIDMEITFRSRNKAVATPFDQDELAAQFVANFESQIFSPTQYMIM
EFKGHYFDLKIRNLQAIDL-GDID--SSAPVSSGIEVKGILTK-QTQINFFKGRDGLVNL
KSPNSLR--------------PRSNAVIRPDFKFEDLGVGGLDKEFTKIFRRAFASRIFP
PAVIEKLGISHVKGLLLYGPPGTGKTLIARKIGMMLNAKEPKIVNGPEILSKYVGSSEEN
IRNLFKDAEAEYKSKGEESSLHIIIFDELDSVFKQRGS-RGDGTGVGDNVVNQLLAKMDG
VDQLNNILVIGMTNRKDLIDGALLRPGRFEVQVEIHLPDEAGRVQIFEIQTKKMRENNMM
SPDVNLAELAALTKNFSGAEIEGLVKSASSFAINKSVNIGQGATKIDPKNIAQLKVTRAD
FLNALSEVTPAFGISEEDLKSCVEGGMFVYSERVNALLKHGARYVRQVRESEKSRLVSLL
IHGPPGSGKTALSAAIALKSEFPFIRMISPNELAGMSEAAKISYIDNTFRDAYKSPMNIL
VIDSIESLVDWVPIGPRFSNNILQVLKVALKRKPPQDRRLLILTTTSAYSVLQQMDILSC
FDNEIAVPNLSTLDEFNNVMKEAQFLDDS-GR-MQVISQM----QNAGTK----INVGVK
KVLTNIE--TARHDDDP-VNELVELMTQSI------------------------------
------------------------------------------------------------
-----------------------------
>XP_004181785_Tetrapisispora_blattae
---------------------MDKF----KLPLLGQKHPV---SQPPDMSN--VVDFHPR
------------------------------------------------------------
------------------------------------QLFVVNCPNNSY---ALTNVVAVS
PHDFP---NN---IYIIIDNAYVFTTKISNELQPGSIGFNGNQRTWGGWSLNQHVNVQPF
DLT-RYNHGNPSYLGNIDLEINFRSKGKAVPTMFDQDELATHFLKNFDTQIFSPTQYIIF
EFKNHIFDLKVRSIQSIDF-SDIE--PVTPISTNLSAKGILTK-KTQINFFKGKDGLVNL
KSSNSLR--------------PRSDAVIRPDFKFEDLGVGGLDAEFTKIFRRAFASRIFP
PAIIEKLGISHVKGLLLYGPPGTGKTLIARKIGTMLNAKEPKIVNGPEILSKYVGSSEEN
IRNLFKDAEAEYKQKGEESSLHIIIFDELDSVFKSRGS-RGDGTGVGDNVVNQLLAKMDG
VDQLNNILVIGMTNRKDLIDSALLRPGRFEVQVEIHLPDEKGRVQILEIQTKKMRQNNMI
DKDVNLKELASLTKNFSGAEIEGLVKSASSFAINKTVNIGKASTKLNPKDIANLKVTRSD
FLNALQEVTPAFGISEEDLKSCVEGGIIRYSEKIDSILKNGDRYVRQVKESEKSRLVSLL
IHGPSGSGKTALSAAIALNSQFPFIRLISPNDISGMSEAAKITFIDNTFRDAYKSPLNIL
VIDSIETLVDWVPIGPRFSNNILQVLKVALKRKPPQDRRLLIMTTTTNRTVLQQMDILSC
FDNEIAVPNITTIDEFNNIMIDTKFLDDQ-NR-VKVLNEM----SKIIPH----FNIGIK
KVLTNIE--TAKHDDDP-TNEIIELMAQSL------------------------------
------------------------------------------------------------
-----------------------------
>XP_003683899_Tetrapisispora_phaffii
---------------------MDRF----KLPSFGKASITH--S-APDMSN---VDFATH
------------------------------------------------------------
------------------------------------QLLVGNCPNNSY---ALANVAAVS
PNDFP---DN---IYVMVDNLFVFTTKHSKELPPGTIGLNGNQRTWGGWSLNQEIQARAF
ELF-KYS-GKHSYIGTMDVEISFRTRGKAVSTPFDQDELAQHFLKLFESQIFSPTQYLIF
EFKGFIFDINIRNIQMIDL-GDVD--ASSPSVTGIEAKGILTK-QTQLNFFKGKDGLVNL
KSSNSLR--------------PRSDAVIRSDFKFEDLGVGGLDKEFTKIFRRAFASRIFP
PAVIEKLGITHVKGLLLYGPPGTGKTLIARKIGTMLNAREPKIVNGPEILSKYVGSSEEN
IRNLFKDAETEYRAKGDESSLHIIIFDELDSVFKQRGS-RGDGTGVGDNVVNQLLAKMDG
VDQLNNILVIGMTNRKDLIDSALLRPGRFEVQVEIHLPDEKGRLQIFEIQTKKMRENNMM
DKDVNLAELAALTKNFSGAEIEGLVKSASSFAINKTVNIGKGATKLNTKDIAALKVTRED
FLNSLNEVTPAFGISEEDLKSCVDNGIIKFSERIEAILKHGDRYVRQIRESEKTRLVSLL
IHGPAGSGKTALAAAIALKSEFPFIRLISPNDLVGMSENAKVAYIDNTFRDAYKSPLNIL
VIDSIETLVDWVPIGPRFSNNILQILKVVLKRKPPQDRRLLIMTTTSSYAVLQQMDILGC
FDNEIAVPNMSTLDEFNNVMIDTNFLDDA-KR-VQVINQL----SQIAPK----INCGIR
KVLTNLE--TAKHDEDP-VNEIVDLMATSS------------------------------
------------------------------------------------------------
-----------------------------
>XP_001644517_Vanderwaltozyma_polyspora
-------------------MNMDRF----KLPSFGKATATH--H-PPDMSN---VDTRPK
------------------------------------------------------------
------------------------------------KLMVANSPNNSY---ALANVIAVH
PSDFQ---DN---IYILIDNLFVFTTRHAADIQPGTIGLNGNQRTWGGWSLNQEIQARGF
DLF-KYS-GKHSYLGTMDMEISFRTRGKAVNTPFDQDELALHFAKTFESQIFSPTQYLIF
EFKGFIFDINIRNIQSIDL-GDVD--PVAPISTGIETKGILTK-QTQLNFFKGRDGLVNL
KSNNSLR--------------PRSDAVIRSDFKFEDLGVGGLDKEFTKIFRRAFASRIFP
PAVIEKLGISHVKGLLLYGPPGTGKTLIARKIGTMLNAKEPKIVNGPEILSKYVGSSEEN
IRNLFKDAEAEYRAKGEESSLHIIIFDELDSVFKQRGS-RGDGTGVGDNVVNQLLAKMDG
VDQLNNILVIGMTNRKDLIDSALLRPGRFEVQVEIHLPDEKGRVQIFEIQTKKMRENNMM
DKDVNLQELAALTKNFSGAEIEGLVKSASSFAINKTVNIGQGSTKLNQKDIAKLKVTRED
FLNSLNEVTPAFGISEEDLKTCVEGGIIRYSEKVDAILKHGERYVRQVSESDKSRLVSLL
IHGPAGSGKTALAAAIALQSQFPFIRLISPNELSGMSESAKIAYIDNTFRDAYKSPLNIL
VIDSIETLVDWVPIGPRFSNNILQVLKVALKRKPPQDRRLLIMTTTSTYSVLQQMDIMGC
FDNEIAIPNMTSYDEFNKVMVDSGFLDDN-GR-VAVVNQL----SSVCPQ----FNCGIK
KALTNIE--TARHDEDP-VNEIIELMANSSA-----------------------------
------------------------------------------------------------
-----------------------------
>XP_003681116_Torulaspora_delbrueckii
---------------------MDKF----KLPSFGKAT-HH--S-PPDMSN---VDPQPR
------------------------------------------------------------
------------------------------------QLYVANCPNNSY---ALANVAAVS
PQDFP---DN---IYILVDNLFVFTTRHSSELAAGTIGFNGNQRTWGGWSLNQEVQARAF
DLF-KYS-GKHSYLGSLDVDISFRSRGKAVNAPFDQDELALHFAKCFESQIFSPTQYLIF
EFKGHIFDLKVRNLQTIDL-GDIE--PVSPVSSSIEAKGILTK-QTQINFFKGRDGLVNL
KSSNSLR--------------PRSDAVIRSDFKFEDLGVGGLDKEFTKIFRRAFASRIFP
PAVIEKLGISHVKGLLLFGPPGTGKTLIARKIGTMLNAKEPKIVNGPEILSKYVGSSEEN
IRNLFKDAETEYRAKGEESSLHIIIFDELDSVFKQRGS-RGDGTGVGDNVVNQLLAKMDG
VDQLNNILVIGMTNRKDLIDSALLRPGRFEVQVEIHLPDEKGRLQIFDIQTKKMRENKMM
DKDVDLAELAALSKNFSGAEIEGLVKSASSFAINKTVNIGKGATKLNQKDIAKLRVTRED
FLNALQEVTPAFGISEEDLKTCVEGGMFRYSERVDAILKNGGRYVRQVRESEKSRLVSLL
LHGPSGSGKTALAAAIALKSEFPFIRLISPTELSGMSESAKIAYIDNTFRDAYKSPLNIL
VIDSIETLVDWVPIGPRFSNNILQVLKVALKRKPPQDRRLLLMTTTSAYSVLQQMDILSC
FDSEIAVPNMTNLDEFNNVMIESNFLDDE-GR-VRVIKEM----SEVCPK----FNIGIK
KVLTNIE--TARHDDDP-VSEIVELMAQSA------------------------------
------------------------------------------------------------
-----------------------------
>XP_037142121_Zygotorulaspora_mrakii
---------------------MEKF----RLPSFGKATAHH--S-PPDMSN---VDSTPR
------------------------------------------------------------
------------------------------------NLIVANCPNNAY---ALANVAAVS
PNDLP---DN---IYVLVENLFVFTTRHSNEVPPGTIGFNGNQRTWGGWSLNQEIHVRPF
DLF-KYS-GKHSYLGSVDIDISFRSRGKAVQTPFDQDELASQFAKTFESQIFSPTQYLIF
EFKGNIFDLKVRNLQTIDL-GDIE--PVAPVSSGIEAKGILTK-QTQINFFKGRDGLVNL
KSANSLR--------------PRSDAVIRSDFKFEDLGVGGLDAEFTKIFRRAFASRIFP
PAVIEKLGISHVKGLLLYGPPGTGKTLIARRIGKMLNAKEPKIVNGPEILSKYVGSSEEN
IRNLFKDAEAEYRAKGEESSLHIIIFDELDSVFKQRGS-RGDGTGVGDNVVNQLLAKMDG
VDQLNNILVIGMTNRKDLIDSALLRPGRFEVQVEIHLPDERGRLQIFEIQTKKMRENNMM
DKDVDLGELAALTKNFSGAEIEGLVKSASSFAINKTVNIGKGATKLNPKDIAKLKVTRED
FLNSLEEVTPAFGISEEDLKACVEGGMIRYSESVDSILKNGARYVRQVRESSKSRLVSLL
IHGPPGSGKTALAAAVALKSQFPFIRLITATEISGMSESAKIAYIDNTFRDAYKSPLNIL
VIDSLETLIDWVPIGPRFSNNILQVIKVALKRKPPQDRRLLIMTTTSAYSVLQQMDILSC
FDNEIAVPNMTNLDEFNNVMIESQFLDDE-DR-VKVINQM----AQVCPH----FNIGIK
KALTNIE--TARHDDDP-VNEIIELMAQSA------------------------------
------------------------------------------------------------
-----------------------------
>XP_002498542_Zygosaccharomyces_rouxii
---------------------MEKF----KLP-FVRSHIHHS-APPPDMSG---VDAKPV
------------------------------------------------------------
------------------------------------YLQVGNSPNNGY---ALSNVVAVS
SVDLP---DN---IYVQVDKLFIFTTRHSNDVPPGKIGFNGNQRTWGGWSLNQEILIQPF
DLF-KYS-GKQSYLGSVDIEVSFRSRAKAVPTPFDQDELAQHFTKCFESQIFSPTQYLIF
EFKGNIFDLKVRSLQTIDL-GDVE--PSTPVSSGIETKGILTK-QTQLNFFKGRDGLVNL
KSSNNLR--------------PRSDAVIRPDFKFEDLGVGGLDTEFTKIFRRAFASRIFP
PAVIEKLGISHVKGLLLYGPPGTGKTLIARKIGKMLNAKEPKIVNGPEILSKYVGSSEEN
IRNLFKDAEAEYRSKGEDSSLHIIIFDELDSVFKQRGS-RGDGTGVGDNVVNQLLAKMDG
VDQLNNILVIGMTNRKDLIDNALLRPGRFEVQVEIHLPDEQGRLQILDIQTKKMRENNML
EKDVDLAELAALTKNFSGAEIEGLVKSASSFAINKTISIGKGNTKLNQKDISKLTVNRED
FLKALQEVTPAFGINEEDLKMCVEGGMIRYSDSVDAILKNGDRYVRQVRESAKSRLVSLL
LHGPPGSGKTALSAAIALKSEFPFVRLISPTEISGMSEASKIAYIDNTFRDAYKSPLNIL
VIDSIETLVDWVPIGPRFSNNILQVLKVALKRKPPKDRRLLIMTTTSTHSVLQQMDILSC
FDQEIAVPNMTTLDDFNNVMIESDFLDDQ-GR-VMVINEL----AQVCPR----FNIGIK
KTLTNIE--TARHDEDP-VSEIIELMVNSSG--------------------V--------
------------------------------------------------------------
-----------------------------
>XP_003648066_Eremothecium_cymbalariae
---------------------MEKLGLSGKLPSFGRATHTP--S-PPDMSR---IDPTPK
------------------------------------------------------------
------------------------------------QMRIVNCPNNAL---ALMNVVAVS
PSDFA---DN---IYIAVDDFFVFTTRQTSAVQPGTLGFNGNQRTWGGWSLNQEVKARAF
DMF-RQS-GKQAYLGVLDLEISFRVRSKAVDVQFDQDELAKQLIKTFDSQIFTATQYLVF
EFKGHIFDLRVRSLQTIDL-GDVE--ISSAASSSIEAKGILVK-QTQINFFKGRGGLVNL
KSSNSLR--------------PRSDAVIRSDFKFEDLGVGGLDREFTKIFRRAFASRIFP
PAVIEKLGISHVKGLLLYGPPGTGKTLIARKIGTMLNAKEPKIVNGPEILSKYVGSSEEN
IRNLFKDAEAEYKAKGEDSSLHIIIFDELDSVFKQRGS-RGDGTGVGDNVVNQLLAKMDG
VDQLNNILVIGMTNRKDLIDNALLRPGRFEVQVEIQLPDEPGRVQIFEIQTKKMRENNML
APDVNLKELAALTKNFSGAEIEGLVKSASSFAINKTVNIGEGKTKMNEKDIASMKVTRND
FMNALNEVTPAFGISEEDLKTCVESGIIYYSPKVEEILKHGSRYVRQVQESSKSRLVSLL
VHGPAGSGKTALAAAIALNSKFPFVRMISPVEIAGMSETAKISFIDNTFRDAYKSPLNIL
VIDSIETLVDWVPIGPRFSNNILQVLKVYLKRKPPNDRRLLIISTTSAHSVLRQMDIQSC
FDNEIAVPNISSIDEFNKVMIESNFLDDA-GR-VYVINEL----AKLSPQ----LNAGIK
RVLTNIE--TARYDDDP-ANEIIDLMAQTV------------------------------
------------------------------------------------------------
-----------------------------
>NP_985027_Eremothecium_gossypii
---------------------MDKLGLSGRLPSFGRASH----S-PPDKKY---VDMPPR
------------------------------------------------------------
------------------------------------NMKIANCPNNAL---ALANVAAVS
PSDFP---DN---IYIAVDEFFVFTTQHSSSVEPGTIGFNGNQRTWGGWSLNQEVRVRPF
DLF-RQS-GKQAYLGALDLEISFRNRSKAVDTQFDQDELAKHFLKTFDSQVFSATQYLVF
EFKGHIFDLRVRSLQTIDL-GDVE--VISPVANGIEAKGILVK-QTQVNYYKGRDGLVNL
KSSNSLR--------------PRSDAVIRPDFKFEDLGVGGLDREFTKIFRRAFASRIFP
PAVIEKLGISHVKGLLLYGPPGTGKTLIARKIGTMLNAREPKIVNGPEILSKYVGSSEEN
IRNLFKDAEAEYKSKGEESSLHIIIFDELDSVFKQRGS-RGDGTGVGDNVVNQLLAKMDG
VDQLNNILVIGMTNRRDLIDNALLRPGRFEVQVEIQLPDEPGRLQIFEIQTKKMRENGML
ATDVDLKELAALTKNFSGAEIEGLVKSASSFAINKTVNIGEGKTRMNDKEIARMKVTRED
FLNALSEVTPAFGISEEDLKTCVEGGVIHYSPRVEQILKHGSRYVRQVKDSERSRLVSLL
VHGPAGSGKTALAAAIALKSGFPFIRMISPVEIAGMSEAAKIAYIDNTFRDAYKSPLNIL
VVDSLETLVDWVPIGPRFSNSILQVLKVYLKRKPPSGRRLLIISTTSTYSVLQQMDILSC
FDNEIAVPNISSIDEFNNVMIETNFLDDA-GR-VQVINQL----ANVSPK----LNIGIK
RALTNIE--TARHDEDP-ANEIVELMAQAV------------------------------
------------------------------------------------------------
-----------------------------
>XP_452850_Kluyveromyces_lactis
---------------------MEKFGLSGKLPSFGKATHST--G-VPDMSN---VNMSTR
------------------------------------------------------------
------------------------------------QLRVANCPNNSY---ALANVAAVS
PSDLP---EN---IYVIIDNLFVFTTRHSNETQPGTIGFNGNQRTWGGWSLNQDVQVKPY
DLF-QHS-GKHAYLGSVDLEISFRSRGKAVETPFDQDELAKQFLKSFESQIFSPTQYLIF
EFKGHIFDLRVRSTQTIDL-GDVE--IVAPVSTSIEAKAILIK-QTQINFFKGRDGLVNL
KSSNSLR--------------PRSDAVIRPDFKFEDLGVGGLDREFTKIFRRAFASRIFP
PAVIEKLGISHVKGLLLFGPPGTGKTLIARKIGTMLNAKEPKIVNGPEILSKYVGSSEEN
IRNLFKDAEAEYKAKGEESSLHIIIFDELDSVFKQRGS-RGDGTGVGDNVVNQLLAKMDG
VDQLNNILVIGMTNRKDLIDNALLRPGRFEVQVEIQLPDEEGREQIFEIQTKKMRENNML
AHDVSLKELASLTKNFSGAEIEGLVKSASSFAINKTVNIGKGATKLKTKDIANMKVTRQD
FLNALDEVTPAFGVSEEDLKTCVEGGVFRFSNSVDDILKNGARYVRQVRESDKSRLVSLL
VHGPPGSGKTALAAAIALKSEFPFVRLISPEEIAGMSETAKIAYIDNTFRDAYKSPLNIL
VIDSIETLVDWVPIGPRFSNNILQVLKVYLKRKPPNNRRLLIISTTSAYTVLKQMDILSC
FDNEIAVPNVSNLDELNNIMTDSGFLDDA-GR-VEVIRKL----SQVTST----LNVGVK
KVLTNIE--TARHDEDP-VNELVDLMVQSS------------------------------
------------------------------------------------------------
-----------------------------
>XP_022675678_Kluyveromyces_marxianus
---------------------MEKFGLSGKLPSFGKATHTP--A-VPNMSN---VDMTPK
------------------------------------------------------------
------------------------------------QLRVANCPNNSY---ALANVAAVS
PVDFP---DN---IYVIVDNLFVFSTRHSNDVQPGTVGFNGNQRTWGGWSLNQDVQVRPF
DLF-QQS-GKHAYLGSVDLEISFRSRGKAVETPFDQDDLAKQFLKSFESQIFSPTQYLIF
EFKGHIFDLRVRSTQTIDL-GDVE--VVAPISTSIESKAILIK-QTQINFFKGRDGLVNL
KSSNSLR--------------PRSDAVIRPDFKFEDLGVGGLDREFTKIFRRAFASRIFP
PAVIEKLGISHVKGLLLFGPPGTGKTLIARKIGTMLNAKEPKIVNGPEILSKYVGSSEEN
IRNLFKDAEAEYKAKGEESSLHIIIFDELDSVFKQRGS-RGDGTGVGDNVVNQLLAKMDG
VDQLNNILVIGMTNRKDLIDSALLRPGRFEVQVEIQLPDEEGRVQIFEIQTKKMRENNML
ASDVNLKELAALTKNFSGAEIEGLVKSASSFAINKTVNIGKGATKLKTKDIANMKVTRQD
FLNALQEVTPAFGVSEEDLKTCIEGGVFKFSNSVEDILKNGARYVRQVRESDKSRLVSLL
VHGPPGSGKTALAAAIALKSEFPFIRMISPEEIAGMSESAKIAYIDNTFRDAYKSPLNIL
VIDSIETLVDWVPIGPRFSNNILQVLKVYLKRKPPNNRRLLLISTTSAYSVLKQMDILSC
FDNEIAVPNVSNLDELNNIMIDSGFLDDA-GR-VEVIQKL----SQVTAS----LNVGVK
KVLTNIE--TARHDEDP-VNELVDLMVQSS------------------------------
------------------------------------------------------------
-----------------------------
>XP_022630022_Lachancea_lanzarotensis
---------------------MEKLGLSGKLPSFGRATHN---A-APNMTG---VDMTPR
------------------------------------------------------------
------------------------------------QLAVANCPNNAY---ALVNVAAVS
ASDFP---EN---IYVSVNNLFVFTTKHSNEVSPGVIGLNGNQRTWGGWSLNQSVQVKPF
DLF-KYS-GKQPYLGTLDVEINFRSRGKAVDTQFDQDDLAKQFLKNFESQILSPTQCLIF
EFKGHIFDLKVKSIQTIDL-GDVE--MVTPVSSNIQTKGILIK-QTQINFYKGRDGLVNL
KSSNSLR--------------PRSDAVIRPDFKFEDLGVGGLDKEFTKIFRRAFASRIFP
PSVIEKLGISHVKGLLLHGPPGTGKTLIARKIGTMLNAREPKIVNGPEILSKYVGSSEEN
IRNLFKDAEAEYKAKGEESSLHIIIFDELDSVFKQRGS-RGDGTGVGDNVVNQLLAKMDG
VDQLNNILVIGMTNRRDLIDSALLRPGRFEVQVEIQLPDEQGRLQILEIQTKKMRENNMM
APDVDLKQLAALTKNFSGAEIEGLVKSASSFAINKTVNIGKGNTKLNPKEIAAMKVTMQE
FLSALEDVTPAFGINEEDLKTCVEGGVFRYSPRVDEILKNGARYVRQVRDSDKSRLVSLL
VHGPAGSGKTALSAAIALRSEFPFIRLISADEMVGMSESAKIAYIDNTFRDAYKSRLNIL
VVDSLETLVDWVPIGARFSNNILQTLKVYLKRKPPSDRRLLIISTTSAYSVLQQMDVLSC
FDNEIAVPNITNLDEFNNVMIESEFLDDA-GR-VKVINEL----ARLNIQ----FNVGVK
KALTNIE--TARFDDDP-ESEIIELMAQSV------------------------------
------------------------------------------------------------
-----------------------------
>XP_002554096_Lachancea_thermotolerans
---------------------MEKFGLAGKLPSFGRATHN---A-PPNMSN---VDMSPR
------------------------------------------------------------
------------------------------------HLAVANCPNNAF---ALANVAAVS
PSDFP---DN---IYVLVDNLFVFTTKHSNDVPPGTIGFNGNQRTWGGWSLNQAVQARAF
DLF-QYS-GKHAYLGTLDLEISFRSKGKAVDTQFEQDDLAKQFLKNFESQIFSPTQYLIF
EYKGHIFDIKVKGLQTIDL-GDVE--IVTPISTGIETKGILIK-QTQINYFKGRDGLVNL
KSGNSLR--------------PRSDAVIRPDFKFEDLGVGGLDKEFTKIFRRAFASRIFP
PAVIEKLGISHVKGLLLHGPPGTGKTLIARKIGTMLNAKEPKIVNGPEILSKYVGSSEEN
IRNLFKDAEAEYKAKGEESSLHIIIFDELDSVFKQRGS-RGDGTGVGDNVVNQLLAKMDG
VDQLNNILVIGMTNRKDLIDSALLRPGRFEVQVEIQLPDEHGRLQILEIQTKKMRENNMM
APDVNLKELAALTKNFSGAEIEGLVKSASSFAINKTVSIGKGSTKLNPKDIAAMKVTMQE
FLSALDEVTPAFGISEEDLKTCVEGGVIPYSTRVEDILKNGQRYVRQVRDSDKSRLVSLL
IHGPAGSGKTALAAAIGLKSEFPFIRLISPEEIAGMSESAKIAYIDNTFRDAYKSPLNIL
VIDSIETLVDWVPIGPRFSNNILQVLKVYLKRKPPKDRRLLLISTTSTYSVLQQMDLLSC
FDNEIAVPNITNLDEFNNVMIETDFLDDA-GR-VQVLNEF----SRLGLK----LNVGIK
KALTNIE--TARFDENP-VNEIVELMAQSV------------------------------
------------------------------------------------------------
-----------------------------
>XP_020061390_Aspergillus_aculeatus
------------------------------------------------------------
------------------------------------------------------------
-----------------MPPRS----EKPASSGQTWTLRPAKSPDNVY---TFGNLVAVS
TQDFPPSRDG-HDLLLLINDLYVLSARPLDGFPPGHISMSDPQRTWAGIAFTDSVQVQIY
DPF---GQGGQAYVGSTDIEVGFAG-KKRVETPYDQDELASVVIKNFENQIFAPGQKILM
DHRSIPLLLTIKTVQRVDLSSGTPDPNGGHVETSPIARGILTR-HSQITFFKDARTGINL
KASN---------------RRPAANSIIQPDFKFENMGIGGLDSEFSTIFRRAFASRIFP
PGLVEKLGLQHVKGILLYGPPGTGKTLIARQIGKMLNAREPKVINGPEVLNKYVGQSEEN
IRKLFADAEKEYKEKGEESGLHIIIFDELDAVCKQRGSGAGGGTGVGDSVVNQLLSKLDG
VDQLNNILLIGMTNRKDMIDEALLRPGRLEVHMEISLPDEKGRAQILKIHTQKMRDNSVM
DDDVDLPELAQLTKNFSGAEIAGLVKSASSFAFSRHIKVGTMA-NVS-DDVVNMKVNRAD
FHHALDEVKPAFGVSEEELSSRIQYGIIHFSPGINEILKEGELFVKQVSNAESSPLFSVL
LHGPTASGKTALAARIAIDSGFPFIKLISPEDMVGYSEMAKIQHITKIFDDAYKSRTSVV
VVDNIERLIEWVPIGPRFSNAILQTLMVCLRKQPSKGRRLLVLATTTERAVLKQLDVYNS
FNADIMVPNVMTFEDLRYILEKSEAFDAQ-EI-EQALEGLDDIS-ERKT-----IGVGVK
KVLLGIE--TAKQDVDK-VGRFVRVINRAIQ--------------------EEHT-----
------------------------------------------------------------
-----------------------FT----
>XP_001271245_Aspergillus_clavatus
--------------------MFNRN-------NLPSVPNPFS----SRPSS--RGNAGPG
-QGAPPLPQRDGYTTGQPPVGGAGYEKSSH--------QSDHDVQMTDANAYSRGY----
--GTPSPRPGYSQ----MPPRNPGGGRSPDVSSQVWELRPAKSPDNTY---TFGNLVAVS
TKDFRPPRDG-LDLLLLVNDLYVFTARPLDGFPPGHISMSDPQRTWAGVAFTDAVKAQIY
NPF---SQGGQAYLGAADIEIGFAG-KKRVDTPYDQDDLSNAVIRTFENQIFAPGQKILM
DHKSIPLLLTVKTVQRIGLTSEK--APAGRVETDPTARGILTR-HTQITFFKDGRTGINM
KSSN---------------RRPAANAIITPDFKFEDMGIGGLDAEFSTIFRRAFASRIFP
PGLVEKLGIQHVKGILLYGPPGTGKTLIARQIGKMLNAREPKVINGPEVLNKFVGQSEEN
IRKLFADAEKEYKEKGDDSGLHIIIFDELDAVCKQRGSGAAGGTGVGDSVVNQLLSKLDG
VDQLNNILLIGMTNRKDMVDEALLRPGRLEVHMEISLPDEKGRTQILKIHTQKMRDNKVM
DDDVDLAELALQTKNFSGAEIAGLVKSASSFAFSRHVKVGTMA-GIS-EDVANMKVNRAD
FHHALDEVKPAFGVSEEELSSRIQYGIFHYSPMINEILKEGELFVKQVSNAESSPLFSVL
LHGPTASGKTALAARIAIDSGFPFIKLISPEDMVGFSEMARVQHISRIFDNAYKSRTSVV
VVDNIERIIDWVPIGPRFSNTILQTLMVFLRKQPTKGRRLLILATTTERAVLKQLDLYNS
FNADIMVPNVMTYDELRYIMEQSGAFEDS-EI-DQALEEVGGLT-EDKT-----IGVGVK
KVLLGIE--TAKQDPDK-VGRFVRVLNRAIE--------------------EERT-----
------------------------------------------------------------
-----------------------FE----
>XP_001263212_Aspergillus_fischeri
--------------------MFNRN-------NYPSVPNPFS----GRPSS--RGNASPG
-QGPPP-PRRDGYDTGHSPMGGAGYEQSPH--------QFDHDVQMTDAYNQSRGY----
--GTPPPRPSYSQ----TPPRNPVGGRAPGASAQVWTLRPAKSPDNSY---TFGNLVAVS
TQDFPPSRDG-LDLLLLVNDLYVFSARPLDGFPPGHISMSDPQRTWAGVAFTDSVKAQIY
DPF---SQGGQAYLGSTDIEVGFAG-KKRVETPYDQDELANAVIKNFENQIFSPGQKILM
DHKSIPLLLTVKTVQRVDLTSEKAGAAAGSTETDPTARGILTR-HTQITFFKDARTGINL
KPSN---------------RRPAANSIITPDFKFEDMGIGGLDAEFSTIFRRAFASRIFP
PGLVEKLGIQHVKGILLYGPPGTGKTLIARQIGKMLNAREPKVINGPEVLNKFVGQSEEN
IRKLFADAEKEYKEKGEESGLHIIIFDELDAVCKQRGSGAGGGTGVGDSVVNQLLSKLDG
VDQLNNILLIGMTNRKDMIDEALLRPGRLELHMEISLPDEEGRAQILKIHTQKMRENNIM
DPDVDLAELALLTKNFSGAEIAGLVKSASSFAFTRHVKVGTMA-GIS-EDVVNMKVKRAD
FYHALEEVQPAFGVSEEQLSSRIQYGIIHYSPTINEILKEGELFVKQVSNAQSSPLFSVL
LHGPTASGKTALAARIAIDSGFPFIKLISPEDMVGFSEMARVQYISKIFDDAYKSRTSVV
VVDNIERIIDWVPIGPRFSNTILQTLMVFLRKQPTKGRRLLILATTTERAVLKQLDIYNS
FNSDIMVPNVMTYDELRHLMEQSGAFDAS-EI-DQALAEVGGIT-EDRT-----IGVGVK
KVLLGIE--TAKQDPDK-VGRFVRVINRAIE--------------------EERT-----
------------------------------------------------------------
-----------------------FQ----
>XP_041141164_Aspergillus_flavus
--------------------MFNRN--------NFSMPFGSR---PSREDG--HSSPSPG
-QGPPPYPRRE-YNTNPAPTGGVG------------------------------GY----
--GAPVGRPSQPPQ---MPPRAPVGG----SSGRTWTLRPAKSPDNNY---TFGNLVAVS
PQDFPPTRDG-LDLFLLVNDLYVFSARPYDGFPPGHISMSDPQRTWAGVAFTDSVNVQIY
DPF---SQGGQAYIGSTDIEIGFAG-KKRVETPYDQDELGSVVVKNFENQIFAPGQKILM
DHRSIPLILTVKTVQRVDLSSEKADLSSGQVETDPSARGILTR-HSQINFFKDARTGINL
KASN---------------RRPAANSIIQPDFKFENMGIGGLDAEFSTIFRRAFASRIFP
PGLVEKLGIQHVKGMLLYGPPGTGKTLIARQIGKMLNAREPKIINGPEVLNKYVGQSEEN
IRKLFADAEAEYKEKGEESGLHIIIFDELDAVCKQRGSGAGGGTGVGDSVVNQLLSKLDG
VDQLNNILLIGMTNRKDMIDDALLRPGRLEVHMEISLPDEKGRAQILKIHTQKMRDNNVM
DVDVNLSELALMTKNFSGAEIAGLVKSASSFAFSRHVKVGTMA-GIS-DDVVNMKVNRGD
FHNALDEVKPAFGVSEEELSSRIQYGIIHYSDQINEILREGQLFVKQVG--ESTPLFSVL
LHGPTASGKTALAARIAIDSGFPFIKLISPEDMVGFSEMAKVQYISKIFDDAYKSRTSVV
VVDNIERIIDWVPIGPRFSNTVLQTLMVFLRKQPTKERRLLVLATTTQRAVLKQLDVYNS
FNSDIMVPNVMTCAELEYIMKQSETFNDQ-EI-AQVLGAIGGIDQADKAPQEKVIGVGVK
KVLLGIE--TARQDADK-VERFVRVIDRAIE--------------------EERS-----
------------------------------------------------------------
-----------------------FD----
>XP_754370_Aspergillus_fumigatus
--------------------MRVLV-------KVPHL-----------------------
----------------HEEM----------------------------------------
------------------------GGRAPGASAQVWTLRPAKSPDNTY---TFGNLVAVS
TQDFPPSRDG-LDLLLLVNDLYVFSARPLDGFPPGHISMSDPQRTWAGVAFTDSVKAQIY
DPF---SQGGQAYLGSTDIEVGFAG-KKRIETPYDQDELANAVVKNFENQIFSPGQKILM
DHKSIPLLLTVKTVQRVDLTSEKAGATAGSTETDPTARGILTR-HTQITFFKDARTGINL
KPSN---------------RRPAANSIITPDFKFEDMGIGGLDAEFSTIFRRAFASRIFP
PGLVEKLGIQHVKGILLYGPPGTGKTLIARQIGKMLNAREPKVINGPEVLNKFVGQSEEN
IRKLFADAEKEYKEKGEESGLHIIIFDELDAVCKQRGSGAGGGTGVGDSVVNQLLSKLDG
VDQLNNILLIGMTNRKDMIDEALLRPGRLELHMEISLPDEAGRAQILKIHTQKMRENNIL
DPDVDLAELALLTKNFSGAEIAGLVKSASSFAFTRHVKVGTMA-GIS-EDVVNMKVNRAD
FYHALEEVQPAFGVSEEQLSSRIQYGIIHYSPTINEILKEGQLFVKQVSNAESSPLFSVL
LHGPTASGKTALAARIAIDSGFPFIKLISPEDMVGFSEMARVQYISKIFDDAYKSRTSVV
VVDNIERIIDWVPIGPRFSNTILQTLMVFLRKQPTKGRRLLILATTTERAVLKQLDIYNS
FNSDIMVPNVMTYDELRHLMEQSEAFDAS-EI-DQALAGVGGIT-EDRT-----IGVGVK
KVLLGIE--TAKQDPDK-VGRFVRVINRAIE--------------------EERT-----
------------------------------------------------------------
-----------------------FQ----
>XP_660702_Aspergillus_nidulans
--------------------MFNRN-------NYSNPFGS----NPPQRDG--YSRPPQG
---------------------------------------------------YPPQHGAPD
SGGYGTPPPRRPAPGARPPPQAPMGGR--PSEGGVWALTPKESPNKEC---QFGNLVALS
AQDFPRAQFGYEDILIIVNGLYVFSARILDEFPPGYIGLSSIQRPWARAGFRDSLDVRIY
DPF---RQGGEAYLGSADMEVKFAG-KLRPDTLYDQDELLNSVIKNFESQIFAPGQPVLM
DHHGVPLQLTVKTILRVSLTSEK--DTSKVPETEPTARGILTK-HTLINFFKDPQSEIQI
KPAK---------------NRPAANAIIQPDFNTEKMGIGGLDSEFHTIFRRAFASRIFP
PDIVQKLGIQHVKGILLFGPPGTGKTLLARQIGKMLNAREPKIINGPE------------
-----------------------------------RGSGAGGGTGVGDSVVNQLLSKMDG
VDQLNNILLIGMTNRKDMIDDALLRPGRLEVHVEISLPDEAGRAQILGIHTQNMRQSDLM
DPSVNLSELATLTKNYSGAEIAGLVKAATSFAFNRHIDSGKTV-RVK-DDAAEMKVNHSD
FIHALDEIQPAFGVSEDEIKRCIEHGIINYSDKIDNVLQEGEALARGLGRPEQTTLWSVL
LNGPPGSGKTALAAQIALDSGAPFIKMVCPEDVAGYNEAAKIQHILRVFNDAYKSQTSVV
VVDDIETLIDYVSVGPRFSNSVLQTLKVLFKKRPPKNRRLLILATTSERALMKELNIYNS
FNSDIDIPNVTSHEELRHVMEKSEVFASE-QV-AEALERIDPLKGETPYSMT--FGVGIK
KVFDGIE--LAKKTPDQLVNQFVRFINSAVQ--------------------EGGLTTR--
--RAV-------------------------------------------------------
-----------------------------
>XP_001399978_Aspergillus_niger
--------------------MFNRN-------NYPSVPNPFG-SRPSRGDG--YTT--PA
-QGQNPYPSRSGASPA--------------------------------------GY----
--GAPPQYTGRPPQ---MPPRNPVG-EKSVSSGRSWTLRPTKSPDNTY---TFGNLVAVS
AQEFPPSRDG-HDLLLLINGLYVFSARPLDGFPPGQISMSDPQRTWAGVAFTDTVSVQIY
DPF---SQGGQAYVGSTDIEVGFAG-KKRVETPYDQDELASVVIKNFENQIFAPGQKILM
DHRSIPLLLTVKTVQRVDLSSETA--SGGSVETDPTARGILTR-HSQITFFKDASTGINM
KPSN---------------RRPAANSIIQPDFKFENMGIGGLDSEFSTIFRRAFASRIFP
PGLVEKLGLQHVKGILLYGPPGTGKTLIARQIGKMLNAREPKVINGPEVLNKYVGQSEEN
IRKMFADAEKEYKEKGDESGLHIIIFDELDAVCKQRGSGAGGGTGVGDSVVNQLLSKLDG
VDQLNNILLIGMTNRKDMIDEALLRPGRLEVHMEISLPDEKGRAQILKIHTQKMRDNDVM
DDDVDLAELALMTKNFSGAEISGLVKSASSFAFSRHIKAGTTA-SIS-DDVVNMKVNRSD
FHHALEEVTPAFGVSEEELSSRIQHGITHFSPVINEILKEGGLFVKQVGEDESSPLFSVL
LHGPTASGKTALAARIAIDSGFPFIKLISPEDMGGFSETAKVQRIIKVFDDAYKSRTSVV
VIDNLEKLIEWVPVGPRFSNTILQTLQAVLRKHPNKGRRLLIIATTTQRFVMKQLDLFSS
FDADIMVPNVMTYDELKHILQSSGAFDEQ-EI-GQALAGIGSIS-DDGT-----IGVGVK
KIFSGIQ--TAKKDVDK-VGRFVQVINNAIE--------------------AERSGA---
------------------------------------------------------------
-----------------------------
>XP_015401264_Aspergillus_nomiae
--------------------MFNRN--------NFSMPFGSR---PAREDG--YSSPNPG
-QGPPPYPRRE-YNTNPAPTGGVGYEDRSH--------PPGYDTLMTDVYNISRGH----
--GAPMGRPSQPPQ---MPPRAPVGG----SSGRTWTLRPAKSPDNNY---TFGNLVAVS
PQDFPPTRDG-LDLFLLVNDLYVFSARPYDGFPPGHISMSDPQRTWAGVAFTDSVNVQIY
DPF---SQGGQAYIGSTDIEIGFAG-KKRVETPYDQDELGSVVVKNFENQIFAPGQKILM
DHRSIPLILTVKTVQRVDLSSEKADLSSGHVETDPSARGILTR-HSQINFFKDARTGINL
KASN---------------RRPAANSIIQPDFKFENMGIGGLDAEFSTIFRRAFASRIFP
PGLVEKLGIQHVKGMLLYGPPGTGKTLIARQIGKMLNAREPKIINGPEVLNKYVGQSEEN
IRKLFADAEAEYKEKGDESGLHIIIFDELDAVCKQRGSGAGGGTGVGDSVVNQLLSKLDG
VDQLNNILLIGMTNRKDMIDDALLRPGRLEVHMEISLPDEKGRAQILKIHTEKMRVNNVM
DVDVNLSELASMTKNFSGAEIAGLVKSASSFAFSRHVKVGTMA-GIS-DDVVNMKVNRGD
FHNALDEVKPAFGVSEEELSSRIQYGIIHYSDQINEILREGQLFVKQVG--ESTPLFSVL
LHGPTASGKTALAARIAIDSGFPFIKLISPEDMVGFSEMAKVQYISKIFDDAYKSRTSVV
VVDNIERIIDWVPIGPRFSNTVLQTLMVFLRKQPTKERRLLVLATTTQRAVLKQLDVYNS
FNSDIMVPNVMTCAELEYIMKQSEAFDDQ-EI-AQVLGAIGGIDQADKAPEEKDIGVGVK
KVLLGIE--TAKQDADK-VERSHETRLKKIETVAMPSHYTPKRILKKQPSQQEHSKMEDW
APGNLSEYGNIESDATVLAKHQAPSSKPVKQGGYTAPNGTHLSDHELAKLSNGIEDPGSK
CVTYFQPCFIEDPWKDLQSVKMKFNTRYW
>XP_023089079_Aspergillus_oryzae
------------------------------------------------------------
------------------------------------------------------------
------------------------------------------------------MEVAVS
PQDFPPTRDG-LDLFLLVNDLYVFSARPYDGFPPGHISMSDPQRTWAGVAFTDSVNVQIY
DPF---SQGGQAYIGSTDIEIGFAG-KKRVETPYDQDELGSVVVKNFENQIFAPGQKILM
DHRSIPLILTVKTVQRVDLSSEKADLSSGQVETDPSARGILTR-HSQINFFKDARTGINL
KASN---------------RRPAANSIIQPDFKFENMGIGGLDAEFSTIFRRAFASRIFP
PGLVEKLGIQHVKGMLLYGPPGTGKTLIARQIGKMLNAREPKIINGPEVLNKYVGQSEEN
IRKLFADAEAEYKEKGEESGLHIIIFDELDAVCKQRGSGAGGGTGVGDSVVNQLLSKLDG
VDQLNNILLIGMTNRKDMIDDALLRPGRLEVHMEISLPDEKGRAQILKIHTQKMRDNNVM
DVDVNLSELALMTKNFSGAEIAGLVKSASSFAFSRHVKVGTMA-GIS-DDVVNMKVNRGD
FHNALDEVKPAFGVSEEELSSRIQYGIIHYSDQINEILREGQLFVKQVG--ESTPLFSVL
LHGPTASGKTALAARIAIDSGFPFIKLISPEDMVGFSEMAKVQYISKIFDDAYKSRTSVV
VVDNIERIIDWVPIGPRFSNTVLQTLMVFLRKQPTKERRLLVLATTTQRAVLKQLDVYNS
FNSDIMVPNVMTCAELEYIMKQSETFNDQ-EI-AQVLGAIGGIDQADKAPQEKVIGVGVK
KVLLGIE--TARQDADK-VERFVRVIDRAIE--------------------EERS-----
------------------------------------------------------------
-----------------------FD----
>XP_040637942_Aspergillus_ruber
--------------------MFNRS-------TNYSNPFSSRNGGPPSRDG--YSV--PG
-QGPPSY-----------------------------------------------------
--GQPM--PSRPP----IGAKPPAGG----GH---WTLRPAKSPDNNY---TFGNLVAVS
PSDFPPTRDG-LDLLLLVNGLFVLSARPYPNFQPGHISMSDPQRTWAGVAFTDTVDVQIY
DPF---SQGGQAYLGSTDIEVGFAG-KKRVETPYDQDDLGNAVAKNFENQLFAPGQKILM
DHRSIPLLLTVKTVQRVDLSSEKADLSGGEVETDPTARGILTR-HTQFNFFKDARTGINM
KPSA---------------RRPAANSIIQPDFKFENMGIGGLDSEFSTIFRRAFASRIFP
PGLVEKLGIQHVKGMLLYGPPGTGKTLIARQIGKMLNAREPKIINGPEVLNKFVGQSEEN
IRKLFADAEKEYKEKGEESGLHIIIFDELDAVCKQRGSG-GGGTGVGDSVVNQLLSKLDG
VDQLNNILLIGMTNRMDMIDEALLRPGRLEVHMEISLPDEHGRGQILKIHTQKMRDNSVM
DHDVDLEELSLMTKNFSGAEIAGLVKSASSFAFSRHVKVGTMA-SIS-DDVVNMKVNRAD
FHHALDEVKPAFGVSEEELSSRIQYGIIHYSPVINEIMREGELFVKQVG--QSTPLFSVL
LHGPTASGKTALAARIAIDSGFPFIKLISPEDMVGYNEMAKVHHISKIFEDAYKSRTSVV
VVDNIERIIDWVPIGPRFSNTVLQTLMVFLRKQPSKDRRLLVLATTTQRAVLKNLDVYNS
FNADIMVSNVNTYDELRYVMEQSEAFNAQ-EI-AQALEEIGGIIDDGK------IGVGVK
KVLLGIE--TARQDVDK-VGRFVRVVNRAIE--------------------EERI-----
------------------------------------------------------------
-----------------------FE----
>XP_040704456_Aspergillus_sydowii
------------------------------------------------------------
------------------------------------------------------------
-----------------------MGGR--PSEGG-WRLKVMENADKGY---QFRNFVALS
TQDFPRAQFG-QDILIIVNNRNVFTARPADGFPAGYIGLSGVQRPWAGAGLRDELLIQIY
DPF---RQGGEAYLGSADIEVKFAG-KSRTDDLYDQDDLAASVIKNFESQLFAPGQPVLM
DHRGIPLQLRVKTILRVSLTSEK--ETSKEPETVPTARGILTK-HTMINFFKDPESNIQI
KPAK---------------NRPAANAIIQPDFNTEKMGIGGLDSEFHTIFRRAFASRIFP
PDIVQKLGIQHVKGILLFGPPGTGKTLLARQIGKMLNAKEPKIINGPEVLNKFVGQSEEN
IRKLFADAEREYKEKGDESELHIIIFDELDAVCKQRGSGAGGGTGVGDSVVNQLLSKMDG
VDQLNNILLIGMTNRKDMIDDALLRPGRLEVHVEISLPDEAGRAQILGIHTQNMSQSDLL
DPSVDVAELASLTKNYSGAEIAGLVKAATSFAFNRHIDSGKTV-RVK-DDAAEMKVNHSD
FIHALDEIQPAYGVSEDEIKRCIEHGIITYSEKIGGVLKDGEALAKGLSHPDQTPLWSVL
FNGPPGSGKTALAAQIALDSGAPFIKMICPEDIAGFSEQAKIQHILRVFNDAYKSQTSVV
VVDDIETIIDYVSVGPRFSNSVLQTLKVLFKKRPPKNRRLLVLATTSQRALMKELNIYTS
FNSDIDVPNVTNHEELNYVMAKSGVFTSE-QI-AEALGRIDTLKGETAYSIT--FGVGIK
KVFDGIE--LAKKTPTELVNQFVRFVNSAVQ--------------------EGALATRGP
RVQAAEEFEFS-------------------------------------------------
-----------------------------
>XP_001213320_Aspergillus_terreus
--------------------MFNRN-------NIPSVPNPFGSRQPPQGGG--YSN--PN
-QGPPPYPQG--------------------------------------------------
DHGRPARPH-PGRPTQQPPLPARNPGQ-----DQTWFLRPERSPHDSF---TFGNLLAIS
PQDFPLNRDG-VDLYLLVNDYYVFSARPYGSVAPGTICLSEPQRLWAGVGLRDQVKVQIY
HPF---SQGGQPYLGSTDIEVKFAG-KIRPKEPYDQDELGAAVIKNFQSQIFAPQQLILM
DYKGVKLQLKVKTVQRVDLGSEK-GGAAGRVETDKTARGILTQ-HSQVNFTKDPESEINL
RASN---------------RRPPANAIIQPDFKFEDMGIGGLDSEFSTIFRRAFASRIFP
PGLVEKLGIQHVKGMLLYGPPGTGKTLIARQIGKMLNAREPKIINGPEVLSKYVGQSEEN
IRKVFADAENEYKAKGEESGLHIIIFDELDAVCKQRGS-TTGGTGVGDSVVNQLLSKLDG
VDQLNNILLIGMTNRKDMIDDALLRPGRLEVHVEISLPDEKGRSQILNIHTQKMRQNEIM
DSDVDLFELARETKNFSGAEIAGLVKSASSFAFNRHIKLENMG-HVT-GDVSNMKVNRSD
FQLALDEVKPAFGVSEEQLSSRIEHGIIDYSPEVEKILMEGRRYVDRVK--ESRPLWSVL
LHGPVGSGKTALAAKIAIQSEFPFIKMICPEDMVGLSEIAKVHHIVKVFEDAYKSTNSIV
VVDNIEKIIEYRPVGPRFSNTIVQNLDVFFQKRPPKDRHILIIATTRQRAMLKQLDMFNS
FDADIRVPNEMGRSELQRIMEHEGAFDAE-EI-NQALDYLLETPDAT-------INVGVR
TVLSGIETDTAEGGPSR-VERFVNFIQGRID--------------------AEMSSV---
------------------------------------------------------------
-----------------------------
>XP_022488664_Penicillium_arizonense
--------------------MFNRG-------NIPNPFGSRAESGQPSPQG--YSN--PN
-QAPPRYDNNRNPLSS--------AGFAAP--------VRDNDVPMTDAFVDQRGY----
--GGPPAPGARP-PQQ-MPSRMPAGQR---GSGPTWTLQPSKSPNDNY---TFGNLVAVS
PQDIPPSRDG-ADVLLLINDLYVFSARPLDGFPPGLMSMSDPQRTWANIGLRDSIKVQLY
DPF---SQGGQAYLGSADIEVSFASTKKRVEAPYDQDDLAKAVIKNFENQLFSPGQRVLM
DHKSIPLLLQVKTVQRVDLTSEKVDLSSGHVETDPVARGILTR-HTQLNFFKDAQTGINV
KASN---------------RRPAANSIIQPGFKFEDMGIGGLDSEFSTIFRRAFASRIFP
PGLVEKLGIQHVKGLLLYGPPGTGKTLIARQIGKMLNAREPKIINGPEVLNKYVGQSEEN
IRKMFADAEKEYREKGDESGLHIIIFDELDAVCKQRGSGAGGGTGVGDSVVNQLLSKLDG
VDQLNNILLIGMTNRMDMIDEALLRPGRLEVHMEISLPDEHGRSQILNIHTEKMRNNNVM
DVDVDLTELAHLTKNFSGAEIAGLVKSASSFAFSRHVKVGTMA-SIN-DDVVNMKVNRAD
FLQSLEEVKPAFGVSEEELSSRIQYGIMHYSQAINEILREGELFVKQVGQAESTPLFSVL
LHGPTSSGKTALAARIAINSGFPFIKLISPEDMVGFSEPAKISHISRIFDSAYKSQTSIV
VIDNIERIIDWVPIGPRFSNSVLQALMVFLRKQPTHGRRLLVLATTTERALMKQLDIYNS
FNSDIMVPNVGSFGELKYIMEQSGAFDAQ-EI-ARALEGIGGLADDGR------VSVGIK
KVLLGIE--TAKQDSDK-VGRFVRVINRAIE--------------------EEQS-----
------------------------------------------------------------
-----------------------FQ----
>XP_014536399_Penicillium_digitatum
--------------------MFNRS-------NIPNPFGS---SGQPSPQG--HPN--TN
-QAPPRYDTDRCPSSS--------TGYAAL--------IPDDDVPMTDVNNVLRGY----
--GGPPPPGGRPPPQQ-MPSRIQSGQR---DGGQTWTLHPSKSPNENY---TFGNLVAVS
PQDIPPSRDG-TDVLLLINDLFVFSARPLDGFPSGYMSMSDPQRTWANIGLRDAIKVQLY
DPF---SQGGQAYLGSVDVEVSFASTKKRVEAPYDQDELAQAVIRNFENQLFSPGQRILM
DNRSIPLLLQVKTVQRVDLTSEKADLSSGQVETDPTARGILTR-HTQLNFFKDTQTGINV
KPSN---------------RRPAANSIIQPGFKFQDMGIGGLDSEFSTIFRRAFASRIFP
PGLVEKLGIQHVKGLLLYGPPGTGKTLIARQIGKMLNAREPKIINGPEVLNKYVGQSEEN
IRKMFADAEKEYKEKGDESGLHIIIFDELDAVCKQRGSGAGGGTGVGDSVVNQLLSKLDG
VDQLNNILLIGMTNRMDMIDEALLRPGRLEVHMEISLPDEHGRSQILKIHTEKMRNNNVM
DKDVDLAELAHLTKNFSGAEIAGLVKSASSFAFSRHVKVGTMA-SIN-DDVVDMKVNRAD
FLHSLEEVKPAFGVSEEELSSRIPYGIIDYSPTISEILREGELFVKQVGAAESTPLFSVL
LHGPPSSGKTALAARIAIDSGFPFIKLISPEDMVGFSEPAKVSHISRIFDSAYKSATSIV
VIDNIERIIDWVPIGPRFSNSVLQALMVFLRKQPTHGRRLLVLATTTERALMKQLDIYNS
FNSDIMVPNVSSFGELRFVMQKSDAFDAQ-EI-AQALGSVGGLADDGR------LSVGIK
KILLGIE--TAKQDSDK-VGRFVRVINRAIE--------------------EERS-----
------------------------------------------------------------
-----------------------FQ----
>XP_016594275_Penicillium_expansum
--------------------MFNRG-------NIPNPFGS---SGQPSPQG--HPN--PN
-QAPPRYDTDRFPSPS--------AGHAAP--------IHDEDVPMTDIYNVLRGY----
--GGPPPPGGRPPQQQ-MPSRMQSGQR---AGGQTWTLHPSKSPNENY---TFGNLVAVS
PQDIPPSRDG-TDVLLLINDLFVFSARPLDGFPSGYMSMSDPQRTWANIGLRDAIKVQLY
DPF---SQGGQAYLGSADVEVSFASTKKRVETPYDQDELAQAVIRNFENQLFSPGQRILM
DNKSIPLLLQVKTVQRVDLTSEKADLSSGQVETDPTARGILTR-HTQLNFFKDTQTGINV
KPSN---------------RRPAANSIIQPGFKFQDMGIGGLDSEFSTIFRRAFASRIFP
PGLVEKLGIQHVKGLLLYGPPGTGKTLIARQIGKMLNAREPKIINGPEVLNKYVGQSEEN
IRKMFADAEKEYKEKGDESGLHIIIFDELDAVCKQRGSGAGGGTGVGDSVVNQLLSKLDG
VDQLNNILLIGMTNRMDMIDEALLRPGRLEVHMEISLPDEHGRSQILNIHTEKMRNNNVM
DTDVDLAELAHLTKNFSGAEIAGLVKSASSFAFSRHVKVGTMA-SIN-EDVVDMKVNRAD
FLHSLDEVKPAFGVSEEELSSRIPYGIIDYSPTISEILREGELFVKQVGVAESTPLFSVL
LHGPPSSGKTALAARIAIDSGFPFIKLISPEDMVGFSEPAKISHISRIFDSAYKSATSIV
VIDNIERIIDWVPIGPRFSNSVLQALMVFLRKQPTHGRRLLVLATTTERALMKQLDIYNS
FNSDIMVPNVSSFGELRFIMEKSGAFDAQ-EI-AQALESVGGIADDSR------LSVGIK
KILLGIE--TAKQDTDK-VGRFVRVINRAIE--------------------EERS-----
------------------------------------------------------------
-----------------------FQ----
>XP_040647457_Penicillium_griseofulvum
--------------------MFGRS----------NPFSS---SAQPSPQG--YSN--PN
-QAPPR------------------------------------DVPIADVYNDFRGY----
--GGPPPPGGRPPPQQHMSSRMQSGQR---GGGQTWTLHPSKSPNDNY---TFGNLVAVS
PQDIPPSRDG-TDVLLLINDLFVFSARPLDGFPSGYMSMSDPQRTWANIGLRDAIKVQLY
DPF---SQGGQAYLGSADVEVSFASTKKRVETPYDQDELAQAVIRNFENQLFSPGQRILM
DNKSIPLLLQVKTVQRVDLTSEKPDLSSGEVETDPTARGILTR-HTQLNFFKDTQTGINV
KPSN---------------RRPAANSIIQPGFKFQDMGIGGLDAEFSTIFRRAFASRIFP
PGLVEKLGIQHVKGLLLYGPPGTGKTLIARQIGKMLNAREPKIINGPEVLNKYVGQSEEN
IRKMFADAEKEYKEKGDESGLHIIIFDELDAVCKQRGS-SGGGTGVGDSVVNQLLSKLDG
VDQLNNILLIGMTNRMDMIDEALLRPGRLEVHMEISLPDEHGRSQILNIHTEKMRNNNVM
DTDVDLAELAHLTKNFSGAEIAGLVKSASSFAFSRHVKVGTMA-SIN-DDVVNMKVNRAD
FLQSLDEVKPAFGVSEEELASRIPYGVIHYSPTISEILREGELFVKQVGVAESTPLFSVL
LHGPPSSGKTALAARIAIDSGFPFIKLISPEDMVGFSEPAKIAHISRIFDSAYKSATSIV
VIDNIERIIDWVPIGPRFSNSVLQALMVFLRKQPTHGRRLLVLATTTERALMKQLDIYNS
FNSDIMVPNVSSFGELRFVMEKSGVFDAQ-EI-AQTLESVGGLADDGR------LSVGIK
KVLLGIE--TAKQDSDK-VGRFVRVINRAIE--------------------EEQS-----
------------------------------------------------------------
-----------------------FK----
>XP_038932358_Penicillium_roqueforti
--------------------MFNRG-------NIPNPFSS---SGQSSPQG--HSH--PN
-QAPP------------------------------------------------RSY----
--GGQPPPGGRPAP-Q-MPPRMQSGQR---GGGQTWTLHPSKSPNENY---TFGNLVAVS
PQDIPPSRDG-TDVLLLINDLFVFSARPLDGFPPGFMSMSDPQRTWANIGLRDAIKVQLY
DPF---SQGGQAYLGSADIEVSFASTKKRVEAPYDQDELAQAVIRNFENQLFSPGQRILM
DNKSIPLLLQVKTVQRVDLTSEKADLSSGQVETDPSARGILTR-HTQLNFFKDTQTGINV
KPSN---------------RRPAANSIIQPGFKFQDMGIGGLDSEFSTIFRRAFASRIFP
PGLVEKLGIQHVKGLLLYGPPGTGKTLIARQIGKMLNAREPKIINGPEVLNKYVGQSEEN
IRKLFADAEKEYKEKGDESGLHIIIFDELDAVCKQRGSGAGGGTGVGDSVVNQLLSKLDG
VDQLNNILLIGMTNRMDMIDEALLRPGRLEVHMEISLPDEHGRSQILNIHTEKMRKNNVM
DKDVDLAELAHLTKNFSGAEIAGLVKSASSFAFSRHVKVGTMA-SIN-EDVVDMKVNRSD
FLHSLDEVKPAFGVSEEELSSRIPYGIIHYSATISEILREGELFVKQVGVAESTPLFSVL
LHGPPSSGKTALAAQIAIDSGFPFIKLISPEDMVGFSEPAKISHISRIFDSAYKSTTSIV
VIDNIERIIDWVPIGPRFSNSVLQAIMVFLRKQPTHGRRLLVLATTTERALMKQLDIYNS
FNSDIMVPNVSSFGELRFVMEKSGAFDAR-EI-AQALESVGGLADDGR------LSVGIK
KVLLGIE--TAKQDSDK-VGRFVRVINRAIE--------------------EEQS-----
------------------------------------------------------------
-----------------------FQ----
>XP_002559418_Penicillium_rubens
--------------------MFNRG-------NLPNPFGS---SGQ--------SN--PN
-QAPPRYDTDRSPSLT--------AGYAAP--------TRDADVPMTDVYDTLSGY----
--GGPPPPGGRPLPQQ-MSSRMQSGQR---GGGPTWTLHPSKSPNDNY---TFGNLVAVS
PQDIPPSRDG-TDVLLLINDLFVFSARPLDGFPPGYMSMSDPQRTWANIGLRDSIKVQLY
DPF---SQGGQAYLGSADIEVSFASTKKRVEAPYDQDELAQAVIRNFENQLFSPGQRILM
DNKSIPLLLQVKTVQRVDLTSEKADLSSGQVETDPAARGILTR-HTQLNFFKDTQTGINV
KPSN---------------RRPATNSIIQPGFKFQDMGIGGLDSEFSTIFRRAFASRIFP
PGLVEKLGIQHVKGLLLYGPPGTGKTLIARQIGKMLNAREPKIINGPEVLNKYVGQSEEN
IRKMFADAEKEYKEKGDESGLHIIIFDELDAVCKQRGSGAGGGTGVGDSVVNQLLSKLDG
VDQLNNILLIGMTNRMDMIDEALLRPGRLEVHMEISLPDEYGRSQILNIHTEKMRNNNVM
DRDVDLGELARLTKNFSGAEIAGLVKSASSFAFSRHVKVGTMA-SIN-EDVVDMKVNRAD
FLHSLDEVKPAFGVSEEELSSRIPYGVIHYSATISEILREGELFVKQVGSAESTPLFSVL
LHGPPSSGKTALAARIAIDSGFPFIKLISPEDMVGFSEPAKIAHISRIFDSAYKSTTSIV
VIDNIERIIDWVPIGPRFSNSVLQALMVFLRKQPTHGRRLLVLATTTERALMKQLDIYNS
FNSDIMVPNVSSFGELRFVMEKSGAFDAQ-EI-AQALESVGGLADDGR------LSVGIK
KVLLGIE--TAKQDSDK-VGRFVRVINRAIE--------------------EEQS-----
------------------------------------------------------------
-----------------------FQ----
>XP_040811165_Penicillium_solitum
--------------------MFNRG-------NIPNPFGS---SGQPSPQG--HPN--PN
-QAPPRYDTDRSPSSS--------AGYAAR--------ICDDDVPMTDVYDDLRGY----
--GGPPPPGGRPPQQQ-MPSRMQSGQR---GGGQTWTLHPSKSPNENY---TFGNLVAVS
PQDIPPSRDG-TDVLLLINDLFVFSARPLDGFPPGYMSMSDPQRTWANIGLRDAIKVQLY
DPF---SQGGQAYLGSADVEVSFASTKKRVEAPYDQDELAQVVIRNFENQLFSPGQRILM
DNKSIPLLLQVKTVQRVDLTSEKADLSSGQVETDPTARGILTR-HTQLNFFKDTQTGINV
KPSN---------------RRPAANSIIQPGFKFQDMGIGGLDSEFSTIFRRAFASRIFP
PGLVEKLGIQHVKGLLLYGPPGTGKTLIARQIGKMLNAREPKIINGPEVLNKYVGQSEEN
IRKMFADAEKEYKEKGDESGLHIIIFDELDAVCKQRGSGAGGGTGVGDSVVNQLLSKLDG
VDQLNNILLIGMTNRMDMIDEALLRPGRLEVHMEISLPDEHGRSQILNIHTEKMRNNNVM
DTDVDLTELAHLTKNFSGAEIAGLVKSASSFAFSRHVKVGTMA-SIN-EDVVDMKVNRAD
FLHSLDEVKPAFGVSEEELSSRIPYGIIDYSPTISEILREGGLFVKQVGVAESTPLFSVL
LHGPPSSGKTALAARIAIDSGFPFVKLISPEDMVGFSETAKISHISRIFDSAYKSATSIV
VIDNIERIIDWVPIGPRFSNSVLQALMVFLRKQPTHGRRLLVLATTTERALMKQLDIYNS
FDSDIMVPNVSSFGELRFVMDKSGAFDAQ-EI-AQALESVGGLADDGR------LSVGIK
KVLLGIE--TAKQDSDK-VGRFVRVINRAIE--------------------EEQS-----
------------------------------------------------------------
-----------------------FQ----
>XP_022578781_Penicilliopsis_zonata
------------------------------------------------------------
------------------------------------------------------------
-----------MQ----MPARKPPGG------GQVWTLRPAKSPDNTY---TFGNLVAVS
TQDFPPTRDG-TDLLLLVNDLYVFSARPLDGFPPGQMSMSDPQRTWAMVAFTDAVKVQIY
DPF---SQGGQAYLGSTDIEVGFAG-KKRVETPYDQDELGTAVIKNFENQIFAPGQKILM
DHKSIPLLLTIKTVQRVDLTTEKPDLSAGRVDTEPTARGIITR-HTQINFFKDARTGINV
KASN---------------RRPAANSIIQPDFKFEDMGIGGLDSEFSTIFRRAFASRIFP
PGLVEKLGIQHVKGILLYGPPGTGKTLIARQIGKMLNAREPKVINGPEVLNKYVGQSEEN
VRKLFADAEKEYKEKGEESGLHIIIFDELDAVCKQRGSGAAGGTGVGDSVVNQLLSKLDG
VDQLNNILLIGMTNRKDMIDEALLRPGRLEVHMEISLPDEKGRAQILKIHTQRMRDNNVM
DSDVDLGELALETKNFSGAEIAGLVKSASSFAFSRHVKVGTMA-NLS-DDVVNMKVNRAD
FHHALDEVKPAFGVSEEELSTRIQYGIIHYSPVVNEILREGELFVKQVGSADSTPVFSVL
LHGPPGSGKTALAARIAIDSGFPFIKLISPEDMVGFSEMMKVQHISKIFDDAYKSRTSVV
VVDNIERIIDWVPIGPRFSNTVLQTLMVFLRKQPTKGRRLLILATTTERAILKQLDFYNS
FNSDIMVPNITSYDELRYILEQCGAFEPQ-EI-EQALQGIGSITAEDRS-----IAVGVK
KILLGIE--TAKQDPDK-VGRFVRVINRAIE--------------------EEHL-----
------------------------------------------------------------
-----------------------FQ----
>XP_016620389_Cladophialophora_bantiana
------------------MSFLNRN-------NLF-GS--GQ--PPQRDPY--GQQSPPN
-RGG-RP----SY---PPAASG---GYDTH--M-----NGYDS----P----RPGY--G-
SPGLPTRNM-PPRPMGHRQSPSRGAPA-RGRGA-VMTLQPAKSPDNSY---TFRNLVAVS
SQDVPPSYDG-TDVFLLINGMYVVSARPLDVFPRGTIGLSEPQRSWMGVALTDLLQAEVY
DPF---SQGAQAYIGSMDVEIGFASTRKTTDTPYDQDDLAREITKLFNSQMFAPGQRFLM
DLRSIPLNLTVKTVQLADL-SEK----SAPTTSDPHARGILTP-QTQINFFKDGKTPINL
KASS---------------RRPAANSIIAPDFKFEDMGIGGLDAEFVTIFRRAFASRVFP
PGLVEKLGIQHVKGILLYGPPGTGKTLIARQIGKMLNAREPKVINGPEVLNKYVGQSEEN
IRKLFADAEKEYKEKGDESGLHIIIFDELDAVCKQRGSGAGGGTGVGDSVVNQLLSKLDG
VDQLNNILLIGMTNRKDMIDDALLRPGRLELHMEIALPDEHGRAQILKIHTQKMRDNQVL
DPDVDLLELAHKTKNFSGAEIGGLVKSATSFAFSRHIKVGTMA-GIT-DDVADMKVKRAD
FQNALEEVKPAFGVSEEELSYCLRGGVIHFSQYIKDVLDEGKLFVEQVRNPESTPLFSVC
LHGPPGCGKTALAAKIAIDSGYPFIKLISNKDTLEMSESQKISYLSKVFMDAYKSPMSCV
VLDDIEEYTEWTPIGPRFSNPILKTLVALLRKAPPPGRSLLIIVTATERSVLQQLDFWRH
FNSDVPVANVRTYDELEFVMNESKAFEAG-EA-SRAIAEIRDITRSEV------VGVGIK
HVLQAIE--TAKFDADR-VTRFAGTLSRVIA--------------------ERGEGSGGF
R-----------------------------------------------------------
-----------------------------
>XP_008724843_Cladophialophora_carrionii
------------------MSFLNRN-------NLFGGS-GGQ--S--RDPY--GQQPSPN
-RGP-RP----GYSGGPPG------GYDTP--MN----NGYDS----P----RSGF--G-
NPGLPARNMPPPRQMGHHQSPSRGGGGHRSQGG-ALTLQPTKAPDNSY---TFRNLVAVS
SQDFPPAYDG-TDIFLLINGMYVVSARPLDPFPRGSIGLSEPQRSWMGVALTDLLQAEIY
DPF---TEGGQAYIGAMDIEVGFASTRKTTDTPYDQDDLAKEIIKLFQSQMFAPSQRFLM
DLKSIPLNLVVKTVQLADL-SEK----AAPTTSDPHARGILTP-QTQINFFKDGKTPINL
KASS---------------RRPAANSIIAPDFKFEDMGIGGLDSEFVTIFRRAFASRVFP
PGLVEKLGIQHVKGILLYGPPGTGKTLIARQIGKMLNAREPKVINGPEVLNKFVGQSEEN
IRKLFADAEKEYKEKGDESGLHIIIFDELDAVCKQRGSGAGGGTGVGDSVVNQLLSKLDG
VDQLNNILLIGMTNRKDMIDDALLRPGRLELHMEIALPDEHGRAQILKIHTEKMRVNHVL
DPDVDVTDLAHRTKNFSGAEIAGLVKSATSFAFSRHIKVGTMA-GIT-DDVADMKVKQQD
FENALEEVKPAFGVSEEELTYCLRGGVIHFSQYIKDVLEEGNLFVEQVRNPESTPLFSVC
LHGPPGCGKTALAAKIAIDSGYPFIKLISNKDTLEMSESQKIGYLSKVFMDAYKSPMSCV
VLDDIEEYTEWTPIGPRFSNPILKSLVALLRKAPPPGRSLLIIVTATERSVLQQLDFWRH
FNSDIPVANVRTYDELEHIMNESKTFQAG-EV-AKAIAEIKDITRSDE------VGVGVK
HVLQAIE--TAKFDADR-VSRFAGTLSRSIA--------------------ERGDAGSAF
R-----------------------------------------------------------
-----------------------------
>XP_016244222_Cladophialophora_immunda
------------------MSFLNRN-------NLFGGS--GQ--QPPRDQY--GQQPSPQ
-RGG-RP----SY---PPGGGGG--GYDTH--M-----NGYDS----P----RQGY--G-
SPGLPARNM-PPRPMGHQQSPSRGAPA-RSRSA-VMTLQPAKSPDNSY---TFRNLVAVS
SQDVPPSYDG-TDVFLLINGMYVVSARPLDAFPRGSIGLSEPQRSWMGVALTDLLQAEVY
DPF---SQGGQAYIGAMDIEIGFASTRKTTDTPYDQDDLAKEITKLFNSQMFAPGQRFLM
DLKSIPLNFTVKTVQLADL-SEK----AAPTTSDPHARGILTP-QTQINFFKDGKTPINL
KASS---------------RRPAANSIIAPDFKFEDMGIGGLDAEFVTIFRRAFASRVFP
PGLVDKLGIQHVKGILLYGPPGTGKTLIARQIGKMLNAREPKVINGPEVLNKYVGQSEEN
IRKLFADAEKEYKEKGDESGLHIIIFDELDAVCKQRGSGAGGGTGVGDSVVNQLLSKLDG
VDQLNNILLIGMTNRKDMIDDALLRPGRLELHMEIALPDEHGRAQILKIHTQKMRDNKVL
DPDVDLLELAHKTKNFSGAEIGGLVKSATSFAFSRHIKVGTMA-GIT-DDVADMKVKRAD
FESALEEVKPAFGVSEEELSYCLRGGVIHFSQYIKDVLEEGKLFVEQVRNPNSTPLFAVC
LHGPPGCGKTALAAKIAIDSGYPFIKLVSNKDTLEMSESQKISYLSKVFMDAYKSPMSCV
VLDDVEEYTEWTPIGPRFSNPILKTLVALLRKAPPPGRSLLIIVTATERSVLQQLDFWRH
FNSDIPVANVRTYDELEFVMRESKGFEGG-EI-SRAIAEIRDITRSEV------VGVGIK
HVLQAIE--TAKYDADR-VTRFAGTLSRVIA--------------------ERGEGSGGF
R-----------------------------------------------------------
-----------------------------
>XP_007752054_Cladophialophora_psammophila
------------------MSFLNRN-------NLF-GS--GQ--PPQRDPY--GQQPPPN
-RGG-RP----SY---PPGGGG---GYDTH--M-----NGYDS----P----RPGY--G-
SPGLPARNM-PPRPMGHRQSPSRGAPT-RGPSA-VMTLQPAKSPDNSY---TFRNLVAVS
SQDVPPSYDG-TDVFLLINGVYVVSARPLDAFPRGSIGLSEPQRSWMGVALTDLLQAEVY
DPF---SQGSHAYIGSMDIEIGFASTRKTTDTPYDQDDLAREITKLFNSQMFAPGQRFLM
DLRSIPLNLTVKTVQLADL-SEK----SAPTTSDPHARGILTP-QTQINFFKDGKTPINL
KASS---------------RRPAANSIIAPDFKFEDMGIGGLDAEFVTIFRRAFASRVFP
PGLVEKLGIQHVKGILLYGPPGTGKTLIARQIGKMLNAREPKVINGPEVLNKYVGQSEEN
IRKLFADAEKEYKEKGDESGLHIIIFDELDAVCKQRGSGAAGGTGVGDSVVNQLLSKLDG
VDQLNNILLIGMTNRKDMIDDALLRPGRLELHMEIALPDEHGRAQILKIHTQKMRDNQVL
DPDVDLLELAHKTKNFSGAEIGGLVKSATSFAFSRHIKVGTMA-GIT-DDVADMKVKRAD
FENALEEVKPAFGVSEEELSYCLRGGVIHFSQYIKDVLDEGKLFVEQVRNPKSTPLFSVC
LHGPPGCGKTALAAKIAIDSGYPFIKLISNKDTLEMSESQKISYLSRVFMDAYKSPMSCV
VLDDIEEYTEWTPIGPRFSNPILKTLVALLRKAPPPGRSLLIIVTATERSVLQQLDFWRH
FNSDVPVANVRTYDELEFVMDESKAFEVG-EA-SRAIAEIRDITRSEV------VGVGIK
HVLQAIE--TAKFDADR-VTRFAGTLSRVIA--------------------ERGEGSGGF
R-----------------------------------------------------------
-----------------------------
>XP_018689880_Fonsecaea_erecta
------------------MSFLNRN-------NLFGGS--GQ--PPPRDPY--GQQPSPQ
-RGG-RP----FY---PP-RGGG--GYDTH--M-----NGYDS----P----QPGY--G-
SPGLPARNM-PPRPMGHQQSPSRGAPA-RGRSP-VLTLQPAKSPDNSF---TFRNLAAVS
TQDVPPSYDG-TDVFLLINGMYVLSARPLDAFPRGSIGLSEPQRSWMGVALTDMLQAEVY
DPF---SSGGQAYIGAMDIEIGFASTRKTTDVPYDQDDLAREITKLFNSQMFAPGQRFLM
DLKSIPLNLTVKTVQLADL-SEK----AAPTTSDPQARGILTP-QTQINFFKDGKTTINL
KASS---------------RRPAANSIIAPDFKFEDMGIGGLDAEFVTIFRRAFASRVFP
PGLVEKLGIQHVKGILLYGPPGTGKTLIARQIGKMLNAREPKVINGPEVLNKYVGQSEEN
IRKLFADAEKEYKEKGDESGLHIIIFDELDAVCKQRGSGAGGGTGVGDSVVNQLLSKLDG
VDQLNNILLIGMTNRKDMIDDALLRPGRLELHMEIALPDETGRAQILKIHTQKMRDNQVL
DPDVDLLDLAHKTKNFSGAEIGGLVKSATSFAFSRHIKVGTMA-GIT-DDVADMKVKRAD
FESALQEVKPAFGVSEEELSYCLRGGIIHFSQYIKDVLEEGKLFVEQVRNPDSTPLFAVC
LHGPPGCGKTALAAKIAIDSGYPFIKLVSNKDTLEMSESQKISYLSKVFMDAYKSPMSCV
VLDDVEEYTEWTPIGPRFSNPILKTLVALLRKAPPPGRSLLILVTATERSVLQQLDFWRH
FNSDIPVANVRTYDELEFVMNESKAFEDG-EV-SRAVAEIRDITRSEV------VGVGIK
HVLQAIE--TAKFDADR-VTRFAGTLSRVIA--------------------ERGEGSGGF
R-----------------------------------------------------------
-----------------------------
>XP_022512118_Fonsecaea_monophora
------------------MSFLNRN-------NLFGGS--GQ--PP-RDQY--GQQPSPQ
-RGG-RP----SY---PPPGGAG--GYDTH--M-----NGYDS----P----RPRY--D-
SPGLPARNM-PPRPMGHQASPSRGAPA-RGRSG-VMTLQPAKSPDNSY---TFRNLVAVS
SQDVPPSYDG-TDVFLLINGMYVVSSRPIDAFPRGSIGLSEPQRSWMGVALTDLVQAEVY
DPF---SQGAQAYIGAMDIEIGFASTRKTTDAPYDQDDLAKEITKLFNSQMFAPGQRFLM
DLKSIPLNLTVKTVQLADL-SEK----AAPTTSDPLARGILTP-QTQINFFKDGKTPINL
KASS---------------RRPAANSIIAPDFKFEDMGIGGLDAEFVTIFRRAFASRVFP
PGLVEKLGIQHVKGILLYGPPGTGKTLIARQIGKMLNAREPKVINGPEVLNKYVGQSEEN
IRKLFADAEKEYKEKGDESGLHIIIFDELDAVCKQRGSGAGGGTGVGDSVVNQLLSKLDG
VDQLNNILLIGMTNRKDMIDDALLRPGRLELHMEISLPDEHGRAQILKIHTQKMRDNQVL
DPDVNLEELARKTKNFSGAEIGGLVKSATSFAFSRHIKVGTMA-GIT-DDVADMKVKRAD
FESALEEVKPAFGVSEEELSYCLRGGVIHFSQYIKDVLEEGKLFVEQVRNPDSTPLFSVC
LHGPPGCGKTALAAKIAIDSGYPFIKLVSNKDTLEMSESQKISYLSKVFMDAYKSPMSCV
VLDDIEEYTEWTPIGPRFSNPILKTLVALLRKAPPPGRSLLILVTATERSVLQQLDFWRH
FNSDVPVANVRTYDELEFVMKESKAFEAG-EI-SRAVAEIRDITRSDV------VGVGIK
HVLQAIE--TAKFDTDR-VTRFAGTLSRVIA--------------------ERGEGSSSM
FH----------------------------------------------------------
-----------------------------
>XP_016633775_Fonsecaea_multimorphosa
------------------MSFLNRN-------NLFGGS--GQ--QPSRDQY--GQQPSPQ
-RGA-RP----SY---PPRGGGGGSGYDTH--M-----NGYDS----P----RQGY--G-
SPGLPARNM-PPRPMGHQQSPSRGAPA-RGQGA-VMTLQPAKSPDNSY---TFRNLAAVS
SQDVPPSYDG-TDVFLLINGMYVLSARPLDAFPRGTIGLSEPQRSWMGVALTDVLQAEVY
DPF---SQGAQAYIGAMDIEIGFASTRKTTDTPYDQDDLAREITKLFNSQMFAPGQRFLM
DLKSIPLNLTVKTVQLADL-SEK----AAPTTSDPHARGILTP-QTQINFFKDGKTTINL
KASS---------------RRPAANSIIAPDFKFEDMGIGGLDAEFVTIFRRAFASRVFP
PGLVEKLGIQHVKGILLYGPPGTGKTLIARQIGKMLNAREPKVINGPEVLNKYVGQSEEN
IRKLFADAEKEYKEKGDESGLHIIIFDELDAVCKQRGSGAGGGTGVGDSVVNQLLSKLDG
VDQLNNILLIGMTNRKDMIDDALLRPGRLELHMEIALPDEHGRAQILKIHTQKMRDNQVL
DPDVDLLDLAHRTKNFSGAEIGGLVKSATSFAFSRHIKVGTMA-GIT-DDVANMKVKRAD
FENALEEVKPAFGVSEEELSYCLRGGVIHFSQYIKDVLEEGKLFVEQVRNPDSTPLFSVC
LHGPAGCGKTALAAKIAIDSGYPFIKLVSNKDTLEMSESQKISYLSKVFMDAYKSPMSCV
VLDDVEEYMEWTPIGPRFSNPILKTLVALLRKAPPPGRSLLIIVTATERSVLQQLDFWRH
FNSDIPVANVRTYDELEFVMNESRAFEAG-EI-SRAVAEIRDITRSEV------VGVGIK
HVLQAIE--TAKFDADR-VTRFAGTLSRVIA--------------------ERGEGS-GF
R-----------------------------------------------------------
-----------------------------
>XP_022500031_Fonsecaea_nubica
------------------MSFLNRN-------NLFGGS--GQ--PP-RDQY--GQQPSPQ
-RGG-RP----SY---PPPGSAG--GYDTH--M-----NGYDS----P----RPRY--D-
SPGLPARNM-PPRPVGHQSSPSRGAPA-RGRSG-VMTLQPAKSPDNSY---TFRNLVAVS
SQDVPPSYDG-TDVFLLINGMYVVSSRPIDAFPRGSIGLSEPQRSWMGVALTDLVQAEVY
DPF---SQGAQAYIGAMDIEIGFASTRKTTDAPYDQDDLAKEITKLFNSQMFAPGQRFLM
DLKSIPLNLTVKTVQLADL-SEK----AAPTTSDPLARGILTP-QTQINFFKDGKTPINL
KASS---------------RRPAANSIIAPDFKFEDMGIGGLDAEFVTIFRRAFASRVFP
PGLVEKLGIQHVKGILLYGPPGTGKTLIARQIGKMLNAREPKVINGPEVLNKYVGQSEEN
IRKLFADAEKEYKEKGDESGLHIIIFDELDAVCKQRGSGAGGGTGVGDSVVNQLLSKLDG
VDQLNNILLIGMTNRKDMIDDALLRPGRLELHMEISLPDEHGRAQILKIHTQKMRDNQVL
DPDVNLEELARKTKNFSGAEIGGLVKSATSFAFSRHIKVGTMA-GIT-DDVADMKVKRAD
FESALEEVKPAFGVSEEELSYCLRGGVIHFSQYIKDVLEEGKLFVEQVRNPDSTPLFSVC
LHGPPGCGKTALAAKIAIDSGYPFIKLVSNKDTLEMSESQKISYLSKVFMDAYKSPMSCV
VLDDIEEYTEWTPIGPRFSNPILKTLVALLRKAPPPGRSLLILVTATERSVLQQLDFWRH
FNSDVPVANVRTYDELEFVMKESKAFEAG-EI-SRAVAEIRDITRSDV------VGVGIK
HVLQAIE--TAKFDTDR-VTRFAGTLSRVIA--------------------ERGEGSSSM
FH----------------------------------------------------------
-----------------------------
>XP_013284566_Fonsecaea_pedrosoi
------------------MSFLNRN-------NLFGGS--GQ--PP-RDQY--GQQPSPQ
-RGG-RP----SY---PPP---G--GYDTH--M-----NGYDS----P----RPRY--D-
SPGLPARNM-PPRPMGHQASPSRGAPA-RGRSG-VMTLQPAKSPDNSY---TFRNLVAVS
SQDVPPSYDG-TDVFLLINGMYVVSSRPIDAFPRGSIGLSEPQRSWMGVALTDLVQAEVY
DPF---SQGAQAYIGAMDIEIGFASTRKTTDAPYDQDDLAKEITKLFNSQMFAPGQRFLM
DLKSIPLNLTVKTVQLADL-SEK----AAPTTSDPLARGILTP-QTQINFFKDGKTPINL
KASS---------------RRPAANSIIAPDFKFEDMGIGGLDAEFVTIFRRAFASRVFP
PGLVEKLGIQHVKGILLYGPPGTGKTLIARQIGKMLNAREPKVINGPEVLNKYVGQSEEN
IRKLFADAEKEYKEKGDESGLHIIIFDELDAVCKQRGSGAGGGTGVGDSVVNQLLSKLDG
VDQLNNILLIGMTNRKDMIDDALLRPGRLELHMEISLPDEHGRAQILKIHTQKMRDNQVL
DPDVNLEELARKTKNFSGAEIGGLVKSATSFAFSRHIKVGTMA-GIT-DDVADMKVKRAD
FESALEEVKPAFGVSEEELSYCLRGGVIHFSQYIKDVLEEGKLFVEQVRNPDSTPLFSVC
LHGPPGCGKTALAAKIAIDSGYPFIKLVSNKDTLEMSESQKISYLSKVFMDAYKSPMSCV
VLDDIEEYTEWTPIGPRFSNPILKTLVALLRKAPPPGRSLLILVTATERSVLQQLDFWRH
FNSDVPVANVRTYDELEFVMKESKAFEAG-EI-SRAVSEIRDITRSDV------VGVGIK
HVLQAIE--TAKFDTDR-VTRFAGTLSRVIA--------------------ERGEGSSSM
FH----------------------------------------------------------
-----------------------------
>XP_007759985_Cladophialophora_yegresii
------------------MSFLNRN-------NLFGNSPGGQ--P--RDQY--GQQPSPN
-RGP-RP----GYSGGPPG------GYDTP--MN----NAYDS----P----RSGY--G-
SPGLPARNMPPPRQMGHQQNSSRGGGGHRSQGG-ALTLQPTKAPDNTY---TFRNLVAVS
SQDFPPARDG-TDIFLLINGMYVVSARPLDPFPRGSIGLSEPQRSWMGVALTDMLQAEIY
DPF---AEGGQAYIGAMDVEVGFASTRKTTDTPYDQDDLAKEIIKLFQSQMFAPSQRFLM
DLKSIPLNLVVKTVQLADL-SEK----AAPTTSDPRARGILTP-QTQINFFKDGKTPINL
KASS---------------RRPAANSIIAPDFKFEDMGIGGLDSEFVTIFRRAFASRVFP
PGLVEKLGIQHVKGILLYGPPGTGKTLIARQIGKMLNAREPKVINGPEVLNKYVGQSEEN
IRKLFADAEKEYKEKGDESGLHIIIFDELDAVCKQRGSGAGGGTGVGDSVVNQLLSKLDG
VDQLNNILLIGMTNRKDMIDDALLRPGRLELHMEIALPDEHGRAQILKIHTEKMRVNHVL
DPDVDLTDLAHRTKNFSGAEIAGLVKSATSFAFSRHIKVGTMA-GIT-DDVADMKVKQQD
FENALEEVKPAFGVSEEELTYCLRGGVIHFSQYIKDVLEEGNLFVEQVRNPQSTPLFSVC
LHGPPGCGKTALAAKIAIDSGYPFIKLISNKDTLEMSESQKIGYLSKVFMDAYKSPMSCV
VLDDIEEYTEWTPIGPRFSNPILKSLVALLRKAPPPGRSLLIIVTATDRSVLQQLDFWRH
FNSDIPVANVRTYDELEHIMNESKTFQPG-EV-ARAIAEIKDITRSEQ------VGVGVK
HVLQAIE--TAKYDADR-VSRFAGTLSRSIA--------------------ERGDGGSGF
R-----------------------------------------------------------
-----------------------------
>XP_016230570_Exophiala_spinifera
------------------MSFFNKN-------NLFGGN-GPQ--PPPRDPY--GQQPPPA
MRGG-RP----GY--------GGPSPYDTPMNMN----GGYDSGPPPP-PRQQPGS----
------RF--PSRP--HQSTSSKGGSR----GGNVLTLQPAKSPDNTY---TFRNLVAVS
TQDFPPSPDG-TDIFILINGMFVVTARPLDAFPRGNIGLSEPQRSWMGVALTDQLSAELY
DPF---AQGGQAYIGSMDIEIGFASTRKVTDVPYDQDDLAKEITKLFNSQMFAPSQRFLM
DLRSVPLNLTVKTVQLADF-SEK----SAPTTSDPMARGILTP-QTQINFFKDGRTPINL
KASS---------------RRPAANSIIAPDFKFEDMGIGGLDKEFATIFRRAFASRVFP
PGLVEKLGIQHVKGILLYGPPGTGKTLIARQIGKMLNAREPKVINGPEVLNKFVGQSEEN
VRKLFADAEKEYKEKGDESGLHIIIFDELDAVCKQRGSGAGGGTGVGDSVVNQLLAKLDG
VEQLNNILLIGMTNRKDMIDDALLRPGRLEVHLEIALPDEHGRAQILKIHTHKMQQNKVL
DPDVDILELAHRTKNFSGAELNGLVKAATSFAFNRHVKVGTMA-GIS-DDVANMKVNRAD
FENALEEVKPAFGVSEEELQYCLRGGVVHYSPYIKDVLEEGKLFVEQVRQPNSTPLFSVC
LHGPPGSGKTALAAKIAIDSGYPFIKLVSTKDTLEMNEPQKISHLSKVFSDAYKSPMSCV
VIDDIEEYIEWTPIGPRFSNGILKSLVALLRKAPPPGRSLLIIVTATERSVLQQLDFWRH
FNSDIPIANVRTYEELRHVMKDTKVFSSE-DA-AKAISEIRDITRSEE------VGVGIK
HVLQAIE--TARHDSDL-VSRFAGTLSRAIA--------------------ERGQ-----
------------------------------------------------------------
-----------------------------
>XP_016267230_Exophiala_oligosperma
------------------MSFFNKN-------SLFGNN-GPQ--PPPRDPY--GQQQPPA
MRGG-RP----GY--------GGPSPYDTPMNMN----GGYDAGPPPPRQQQQPGF----
------RS--SPRP--HQRTSSKGGSR----GGHVLTLQPAKSPDNTF---TFRNLVAVS
TQDIPPSSDG-TDIFIIINGMFVVTARPLDAFPRGNIGLSEPQRSWMGVALTDQVSAELY
DPF---AQGGQAYIGSMDIEIGFASTRKVTDVPYDQDDLAKEITKLFNSQMFAPSQRFLM
DLKSVPLNMTVKTVQLADF-SEK----SAPTTSDPMARGILTP-QTQINFFKDGRTSINL
KASS---------------RRPAANSIIAPDFKFEDMGIGGLDKEFATIFRRAFASRVFP
PGLVEKLGIQHVKGILLYGPPGTGKTLIARQIGKMLNAREPKVINGPEVLNKFVGQSEEN
IRKLFADAEKEYKEKGDESGLHIIIFDELDAVCKQRGSGAGGGTGVGDSVVNQLLAKLDG
VDQLNNILLIGMTNRKDMIDDALLRPGRLEVHLEIALPDEHGRAQILKIHTHRMQQNKVL
DRDVDILELAHRTKNFSGAELNGLVKAATSFAFNRHIKVGTVA-GIS-DDVADMKVNKTD
FENALEEVKPAFGVSEEELQYCIRGGVIHYSPYIKDVLEEGKLFVEQVRQPNSTPLFSVC
LHGPPGSGKTALAAKIAIDSGYPFIKLVSTKDTLEMNEPQKISHLSKIFSDAYKSPMSCV
VIDDIEELIEWTPIGPRFSNGILKSLVALLRKAPPPGRSLLIIATATERSVLQQLDFWRH
FNSDIPVANVRTYEELRHVMKDTKVFGSE-DA-TKAITEIKDITRSEE------VGVGIK
HVLQAIE--TAKHDSDL-VSRFAGTMSRAIA--------------------ERGQ-----
------------------------------------------------------------
-----------------------------
>XP_013314196_Exophiala_xenobiotica
------------------MSFFNKN-------NIFGGN-SPQ--PPPRDQY--G-QPPPP
MRGG-RP----GY--------GSPSPYDTP--MN----GGYDAPPPPP--RQSGGF----
------RL--SPRP--HQRKSSKGGPK----GGHVMTLQPAKSPDNSY---TFRNLVAVS
TQDLPPSPDG-TDIFLLINGAFVVSARPLDAFPRGLIGLSEPQRSWMGVALTDQLQAEVY
DPF---SQGGQAYIGSMDVEIGFASTRKTTEAPYDQDDLAKEITKLFNSQMFAPSQRFLM
DLRSIPLNLQVKTVQLADF-SEK----AAPTTSDPQARGILTP-QTQINFFKDGKTSINL
KASS---------------RRPAANSIIAPDFKFEDMGIGGLDKEFATIFRRAFASRVFP
PGLVEKLGIQHVKGILLYGPPGTGKTLIARQIGKMLNAREPKVINGPEVLNKYVGQSEEN
IRKLFADAEKEYKEKGDESGLHIIIFDELDAVCKQRGSGAGGGTGVGDSVVNQLLSKLDG
VDQLNNILLIGMTNRKDMIDDALLRPGRLEVHLEIALPDESGRAQILKIHTHRMQENQVL
ERDVDILELAHRTKNFSGAELNGLVKAATSFAFNRHIKVGTMA-GIS-DDVADMKVNRED
FEHALEEVKPAFGVSEEELAYCLRGGVIHFSPYVKDVLEEGKLFVEQVRQPQSTPLFSVC
LHGPPGSGKTALAAKVAIDSGYPFIKLISTKDTLEMNEPQKISYLSKVFMDAYKSPMSCV
VIDDIEEYLEWTPIGPRFSNAILKSLVALLRKAPPPGRSLLIIVTATERSVLQQLDFWRH
FNSDIPIANVRTYEELRHVMKDTKVFSND-DM-AKAIAEIKDITRSEE------VGVGIK
HVLQAIE--TAKHDVDL-VTRFAGTLSRAIA--------------------ERGSGLR--
------------------------------------------------------------
-----------------------------
>XP_007724068_Capronia_coronata
------------------MSFLNRN-------NLFGGGHQPQ--QPPRDPY--G---SPN
-RGS-RP----TQ------SGGG--GYDTP--MN----GGYDT----PPSRQSQGY--G-
SPALPARNM-PPRPTGHQNSPSRGGGR--SGGGHMMTLQPAKSPDNSY---TFRNLVAVS
TQDLPPSRDG-TDIFLLINGTYVVTARPLDSFPRGYIGLSEPQRSWMGVALTDQVQAEVY
DPF---SQGSQAYIGAMDVEIGFASTRKVTDTPYDQDDLAREITKLFNSQMFSPGQRFLM
DLKSIPLNLQVKTVQLADL-SEK----SAPTTSDPRARGILTP-QTQINFFKDGKTPINL
KASS---------------RRPAANSIIAPDFKFEDMGIGGLDSEFVTIFRRAFASRVFP
PGLVEKLGIQHVKGILLYGPPGTGKTLIARQIGKMLNAREPKVINGPEVLNKYVGQSEEN
IRKLFADAEKEYKEKGDESGLHIIIFDELDAVCKQRGSGAGGGTGVGDSVVNQLLSKLDG
VDQLNNILLIGMTNRKDMIDDALLRPGRLELHMEISLPDEHGRAQILKIHTQKMRDNKVL
DPDVDLLELARKTKNFSGAEIGGLVKSATSFAFSRHIKVGTMA-GIT-DDVADMKVKRAD
FEHALEEVKPAFGVSEEELSYCLRGGVIHFSQYIKDVLEEGKLFVEQVRQPQSTPLFSVC
LHGPPGCGKTALAAKIAIDSGYPFIKLISTKDTLEMSESQKISYLSKVFMDAYKSPMSVV
VLDDIEEYIEWTPIGPRFSNPILKTAVALLRKAPPPGRSLLIIVTATQRSVLQQLDFWRH
FNSDIPIANVRTYEELEHVMKDSKAFAPA-DI-PKAIAEIKDITRTEE------VGVGIK
QILQAIE--TAKLDTDQ-VSRFAGTVSRAIA--------------------ERGNIYG--
------------------------------------------------------------
-----------------------------
>XP_007732113_Capronia_epimyces
------------------MSFLNRN-------NLFGGGQQPQ--QPPRDPY--G---SPN
-RAA-RP----GY------SGGG--SFDTP--MN----GGYDT----PPTRQPQGY--G-
SPALPARSN-PPRPTGHQNSPSKGGARPGGGGGHSMILQPAKSPDNSY---TFRNLVAVS
TQDLPPSRDG-TDIFLLINNMYVVTARPLDSFPRGYIGLSEPQRSWMGVALTDQIQAEVY
DPF---SQSSQAYIGAMDIEIGFASSRKITDAPYDQDDLAREITKLYNSQMFAPGQRFLM
DLKSIPLNLQVKTVQLADL-SEK----AAPTTSDPRARGILTP-QTQINFFKDGKTPINL
KASS---------------RRPAANSIIAPDFKFEDMGIGGLDAEFVTIFRRAFASRVFP
PGLVEKLGIQHVKGILLYGPPGTGKTLIARQIGKMLNAREPKVINGPEVLNKYVGQSEEN
IRKLFADAEKEYKEKGDESGLHIIIFDELDAVCKQRGSGAGGGTGVGDSVVNQLLSKLDG
VDQLNNILLIGMTNRKDMIDDALLRPGRLELHMEISLPDEHGRAQILKIHTQKMRDNKVL
DPDVDLLDLARKTKNFSGAEIGGLVKSATSFAFSRHIKVGTMA-GIT-DDVANMKIKRAD
FEHALEEVKPAFGVSEEELSYCLRGGVIHYSQYIRDVLEEGKLFVEQVRQPQSTPLFSVC
LHGPPGCGKTALAAKIAIDSGYPFIKLISTKDTLEMSESQKISYLSKVFMDAYKSPMSVV
VLDDIEEYIEWTPIGPRFSNPILKTVVALLRKAPPPGRSLLIIVTATQRSVLQQLDFWRH
FNSDIPIANVRTYEELEHVMKESKAFAPA-DV-SRAIAEIKDITRSEE------VGVGIK
HVLQAIE--TAKLDTDL-VSRFAGTMSRAIA--------------------ERGNSYG--
------------------------------------------------------------
-----------------------------
>XP_009154728_Exophiala_dermatitidis
------------------MSFLNRN-------NLFGGGQQPQ--QPPRDPY--G---SPN
-RGSPRP----GY-----GGGGG--SYDTP--MN----GGYDT----PPTRQPQGYGNG-
SPALPARNM-PPRPMGHQNSPSKGGGRPGGGGGHTMILQPAKSPDNSY---TFRNLVAVS
TQDLPPSRDG-TDIFLLINGMYVVSARPLDSFPRGLIGLSEPQRSWMGVALTDQVQAEVY
DPF---SQGNQAYIGSMDIEIGFASTRKVTDTPYDQDDLAREITKLFNSQMFAPGQRFLM
DLKSIPLNLQVKTVQLADL-SEK----SAPTTSDPGARGILTP-QTQINFFKDGKSPINL
KAST---------------RRPAANSIIAPDFKFEDMGIGGLDAEFVTIFRRAFASRVFP
PGLVEKLGIQHVKGILLYGPPGTGKTLIARQIGKMLNAREPKVINGPEVLNKYVGQSEEN
IRKLFADAEKEYKEKGDESGLHIIIFDELDAVCKQRGSGAGGGTGVGDSVVNQLLSKLDG
VDQLNNILLIGMTNRKDMIDDALLRPGRLELHMEISLPDEHGRAQILKIHTQKMRDNKVL
DPDVDLLELARKTKNFSGAEIGGLVKSATSFAFSRHIKVGTMA-GIT-DDVADMKVKRAD
FENALEEVKPAFGVSEEELSYCLRGGVIHYSQYIKDVLEEGKLFVEQVRQPQSTPLFSVC
LHGPPGCGKTALAAKIAIDSGYPFIKLISTKDTLEMSESQKISYLSKVFMDAYKSPMSVV
VLDDVEEYIEWTPIGPRFSNPILKTVVALLRKAPPPGRSLLIIVTATQRSVLQQLDFWRH
FNSDIPIANVRTYEELEHVMKESKAFAPQ-DT-SRAISEIKDITRSEE------VGVGIK
HVLQAIE--TAKLDTDL-VSRFANTMSRAIA--------------------ERGNSYG--
------------------------------------------------------------
-----------------------------
>XP_013254968_Exophiala_aquamarina
------------------MSFLNRN-------NLFGGGGGGSGGPPQRDPY--GQAPSPS
-R---RPPG--GY-----GGGGGGGPYDTP--MSGGGGGGYDY----P--RQPPGYGPGP
GQGLPARNP-PPRQQGHQQNPSRGGGG---GHGQLLTLQPAKSPDNTY---TFRNLVAVS
TRDVPSSRDG-SDILLLVNQAYVVSARPLDNFPPGTIGLSEPQRSWMGVALTDQIQVEVY
DPF---ADGNQAYIASADVEIGFASTRKIVETPYDQDELAKEVTRLFSNQMFAPGQRFLM
DLRSVPLNLVIKTVQLADL-SEK----GAATTSDPRARGILTP-QSQINFFKDTKTAINL
KASS---------------RRPAANSIIAPDFKFEDMGIGGLDSEFVTIFRRAFASRVFP
PGLVEKLGIQHVKGILLYGPPGTGKTLIARQIGKMLNAREPKVINGPEVLNKYVGQSEEN
VRKLFADAEKEYKEKGDESGLHTIIFDELDAVCKQRGSGAGGGTGVGDSVVNQLLSKLDG
VDQLNNILLIGMTNRKDMIDDALLRPGRLELHMEISLPDEFGRSQILKIHTKRMLENGVL
DTDVDVMELAQKTKNFSGAEIGGLVKSATSFAFSRHIKVGTMA-GIT-DDVADMKVKRDD
FINALDEVKPAFGVSEEELTRCVQGGIIHFSPQIKEVLDEGRLFVEQVRHPDSTSTFSVC
LHGPSGSGKTALAAKIAIDSGYPFIKLVSNTDTLEMNELQKISYLSRVFMDAHKSPASVV
VIDDIEEFCEWTPVGPRFSNPILKTMVALLRKAPPPGRSLLVLVTSADRSVLQQLDFWRH
FNTDIPVGNVRTYQELEVIIKESSVFTAA-DT-ARAIAEIRDTTRNNE------VGVGVK
HILQAIQ--TARNDTDM-VSRFTSTLSRAIA--------------------ERGDSYH--
------------------------------------------------------------
-----------------------------
>XP_016226434_Exophiala_mesophila
--------------------MFNRN-------NLFGSNQQPQ--QPPRESY--GQQPSPQ
-R---RPPGGGGY-------GGPPGPYDTP--M-----GGYDD----P---RSRGY-GG-
NPALPSRNA-PPRQQGHQPMSSRGS------HGPALTLQPTKSPDNTY---TFRNLVAVS
TQDLPMSRDG-TDIFLLINQKYVVSARPLDNFPRGMIGLSEPQRSWMGVALTDQLTAEPF
DAF---SRGSSAYIGSMDIEIGFASTRKIVDTPYDQDDLAKEVTKLFNSQMFAPTQRFLM
DLKSIPLNLVVKTVQLAEL-SEKAGAAAAPTTTDPQARGILTP-QTQINFFKDTKTAINL
KASS---------------RRPAANSIIAPDFKFEDMGIGGLDSEFAVIFRRAFASRVFP
PGLVEKLGIQHVKGILLYGPPGTGKTLIARQIGKMLNAREPKVINGPEVLNKYVGQSEEN
VRKLFADAEKEYKEKGDESGLHIIIFDELDAVCKQRGSGAGGGTGVGDSVVNQLLSKLDG
VDQLNNILLIGMTNRKDMIDDALLRPGRLELHVEISLPDEHGRVQILKIHTQKIRNENRL
DPDVDINDLATKTKNFSGAEIGGLVRSATSFALNRHVKVGTMA-GIS-DDVNELVVKKED
FDRALEEVKPAFGVSEGELTACLRGGIIHFSPYVKEVLEEGKLFVEQVRNPQSTPFFSVC
LHGPPGSGKTALAAKIAIDSGYPFIKLVSNKDTLEMSEHQKISYLSRIFMDAHKSTASAV
VIDDIEEFCEWTPIGPRFSNPILKTLIALLRKEPPPGRSLLILATAAERTTLQQLDFWRH
FNADIPIANVRTYDELAYVMKDSKAFSSN-DV-SRAIAEIKDITRSEE------VGVGIK
PVLQAIE--TAKFDTDM-VSRFANTLSRAIA--------------------ERGSSYR--
------------------------------------------------------------
-----------------------------
>XP_013270596_Rhinocladiella_mackenziei
------------------MSFLNRN-------NLFGSGQPPP--QPPRDPY--G--ASPN
-R---RP----NY---------GSNPYDTP--M-----NGYD-----PPRQQQGGY--G-
GPGLPARNM-PPRPMGHQNNPSRGGGR---GGGHLMTMQPAKSPDNTY---TFRNLVAVS
SQDIPPSRDG-TDILLMINGMYVVSARPLDAFPRSCIGLSEPQRSWMGIALTDQLQVEVY
DAF---GQGGQAYIHAMDIEIGFASTRKVVDTPYDQDDLAKEIVKLFNSQIFAPSQRFLM
DLKSIPLSLVVKTVQLADF-SEK----AAPTTSDPQARGILTP-QTQINFFKDGKTPINL
KASL---------------RRPAANSIISPDFKYEDMGIGGLDKEFATIFRRAFASRVFP
PGLVEKLGIPHVKGILLYGPPGTGKTLIARQIGKMLNAREPKVINGPEVLNKFVGQSEEN
IRKLFADAEKEYKEKGEESGLHIIIFDELDAVCKKRGSGAGGGTGVGDSVVNQLLSKLDG
VDQLNNILLIGMTNRKDMIDDALLRPGRLEVHLQISLPDEQGRVQILKIHTAKMQKNNVL
DPTVDILDLAQKTKNFSGAELNGLVKAAASFAFNRHIKVGTMA-GIS-EDVADMKVTRAD
FENALEEIKPAFGVSEEDLALCLEGGIIHYSQHIKDVLREGEAFVEQVQR--STRLFSVC
LHGPLGSGKTALAAKIALDSGYPFVKLIGKQDFLGMGEAQKIAHLHEVFTDAYKSRLSAV
IIDDLLQLFEWTPIGPRFSNPILKTFVALISTPPPVGHSLLILVTAASRTVLQELDFWGY
FSADIPIPNLRTYQELEHVMRESNVFDQG-DI-SMAVAEIKDATSSET------VGVGIK
HVQQAIR--TAEIDINR-ADRFAKIMSRAIQ--------------------ERGAPI---
------------------------------------------------------------
-----------------------------
>XP_017994754_Phialophora_attinorum
------------------MSY--ER-------DLFGGRGRDT---PPRAP------PSYN
-Q---RP----------------------------------------P------------
TGGLPPR---PQQQYPQQPQQPMRSSRQNGPPGGRWSLSPVKSPDNSF---TFRNLVAVS
TQEFQPSRDG-SDLLLMVNGMFVVSAKPIDQFQPGTIGLSEPQRSWMGIALTDQLQVEIY
DPF---SQGGQAYLGSMDLEVGFAAKSKTPQTPYDQDDLAKEVSKVFQNQVFAPGQRFLM
DLRSVPLNITVKTVELMDL-NEK--ASGSPPASDPRARGILTP-HTQMNFFKDARTPINI
KASS---------------RRPAANAIIAPDFKFEDMGIGGLDAEFSTIFRRAFASRIFP
PGLVEKLGIQHVKGMLLFGPPGTGKTLIARQIGKMLNAREPKVINGPEVLNKYVGQSEEN
IRKLFADAEKEYKEKGDESGLHIIIFDELDAVCKQRGSGAGGGTGVGDSVVNQLLSKLDG
VDQLNNILLIGMTNRKDMIDDALLRPGRLEVHMEISLPDEHGRQQILNIHTTKMRTNGVM
DSDVDLAELAKQTKNFSGAEIGGLVKSATSFAFNRHVKVGTMA-GVS-DDVTNMKVNRAD
FEHALEEVKPAFGVSEEELGNCLRGGILHYSPYIQDILQEGSLFVSQVRNVGSTPVFSVC
LHGAPKSGKTALAAKIAIDSGYPFVKLISPEDMVGMSEGQKVAQLTKVFTDAYKSTLSAI
VVDSLEIILEWVPIGPRFSNPIFQTLVTLLRKQPPQGRQLLILATTSDRSIMQQLGIWQD
FSAEIAVPTVASYQELEYVMRESRVFSGA-EI-ESAIREIQEITGARD------VGVGIK
RVLLAIE--TAKQDADK-ASRFAGVMGRAIS--------------------QR-------
------------------------------------------------------------
-----------------------------
>NP_594690_Schizosaccharomyces_pombe
--------------------MDSRW-------KLPFMSNKGTPEQPMRKPL--SGSYSHN
SAGP--------------------------------------------------------
TPNMSPFEQKPPLPT-HMDVRRPSGP-----------FRIVKATSTED---ALTNCIIVS
PMDF-------KQQYIIVDNSRVFSTKPVPGFPQGCLGASQPHREWASWSLNQQVHVADY
DPY---GPHGAPYLHSMTLEVDFQNRNRTTNEPFDGEEMAKLFCSSYQSQVFSPGQKIVF
DFRSYNIKATVRTISCVDLLIGE--NQDAENTADTSKRGLLTS-QTEIQFFKAAHSALRL
KASM---------------TRPASNAILQPGFKFEDMGIGGLDSEFSAIFRRAFASRLFP
PGMVEKLGINHVKGILLYGPPGTGKTLIARQIGKMLNAREPKIVNGPEILNKYVGQSEEN
VRKLFADAEREYRDRGEESGLHIIIFDELDAICKKRGS-SGGDTGVGDQVVNQLLAKMDG
VDQLNNILVIGMTNRKDMIDEALLRPGRLEVHMEISLPDEHGRLQILKIHTSRMASNGIL
ENDVDMEELASLTKNFSGAEIAGLIKSASSFAFYRHIKVGTTA-AVS-GNLENIKVNRND
FLNALSEVRPAYGVSEEELESRVQGGIINFGKHIEEIITEGKLFVQQVKNSERTRLVSVL
LSGPIASGKTALAATIALGSEFPFVKLVSAESMVGMNENARVAHVNRVFEDSYKSPLSVI
VVDEIERIIDWVPIGPRFSNTLLQTLMVLFKKQPPKGHRLLILATTSERTMLSRMDMTQS
FDAEIAVPNVSNVTELDRIIQSIDSFADS-NVRADTLQRLQNFTGTDA------VNVGVA
KILMIAE--TAKQDVDV-VSCFVEAMARAIP--------------------ME-------
------------------------------------------------------------
-----------------------------
```
