## Supplementary material for "Coding Sequence Insertions in Fungal Genomes are Intrinsically Disordered and can Impart Functionally-Important Properties on the Host Protein": MAFFT_MSAs: XP_722208.1_blasthits_MAFFT.txt

```
>XP_722208_Candida_albicans
------------------------------------------------------------
-----MAVRKPLTQFTTPLGS------------------------GAGVPKDKRPP-RVT
DSAT--RLSKPF-----KVPFS------------SSTQNSVSSETITISRRPVR------
-------ST-RKRTNYAVDGITSEKDDEEEY-NNDQNVNGD------GQIIK-RKKFGAL
-LPRSIINS---DNIAKNEDKFKRSFTVPFDKNNSKQTEI-Q--RG--P----PPPLGTK
VRAILPPRALHDPTSEFAIVLYDPTVD-KIPKIS--------------------------
-----------------------------------------------EVESSTSSS----
--TSPEPEPETKETEERP-IKRKRT-------------------HKSLAEILGIV--TNP
E-EKLSK--YPDVPVVIDPKLAKILRPHQIAGVKFLYRCTAGLI----------------
------------------------------------------------------------
-----------------------------------------------DARAKGCIMADEM
GLGKTLQCLTLMWTLLRQSPR-GKRTIEKCIIVCPSSLVRNWAN-----------EIVKW
LGEGALTPLAVDGK--STK---NSELGTALQQWSTAQGRNIVRPVLIISYETLRRNVDKL
AGTEVGLMLADEGHRLKNGDSLTFTALNSLRCERRVILSGTPIQNDLSEYFSLLNFANPG
YLGTRIEFKKNYENAILKGRDSTASDEEREKGDKKLNELSQMVSKFIIRRTNDILSKYLP
IKYEYVLFTGLSPMQKDIYNHFITSPEIKKLMK------------------------GTG
SQPLKAIGMLKKLCNHPDLLDLPEDV--EGSEE--FIPDDYQSSIAG-GSAS--RNREIQ
TWFSGKFLILERFLQKINKETDDKIVLISNYTQTLDLIEKMCRYKKYGVLRLDGTMNINK
RQKLVDKFNDPNGPEFIFLLSSKAGGCGINLIGANRLVLMDPDWNPASDQQALARVWRDG
QKKDCFIYRFISTGTIEEKIFQRQSMKMSLSSCVVDEKEDVERLFSVANLRQLFKFQPDT
QCDTHDTFNCNRCKG-DKGQFIK-APAMLYGDATTWNHLNH-------------------
------------------------------------------------------------
------------------------------------------------------------
------------------------------------------QALANNEDI---------
------------------------------------------------------------
------------------------------------------------------------
------------------------LITNEA------------------------------
------------------------------------QHNDVTFAFQ--------------
------------------------------------------------------------
---------------YIS---H--------------------------------------
------------------------------------------------------------
------------------------------------------------------------
------------------------------------------------------------
------------------------------------------------------------
------------------------------------------------------------
------------------------------------------------------------
------------------------------------------------------------
------------------------------------------------------------
------------------------------------------------------------
------------------------------------------------------------
------------------------------------------------------------
------------------------------------------------------------
------------------------------------------------------------
------------------------------------------------------------
------------------------------------------------------------
--------------------------------------
>XP_002417903_Candida_dubliniensis
------------------------------------------------------------
-----MAVRKPLTQFTTPLGS------------------------GAGVPKDKRPP-RVT
DSAT--RLAKPF-----KVPFA------------SNSK-SVSSTTITISRRPVR------
-------SS-RKRTNYADYGIAS--DDEKD----DHSVNED------GQIIK-RKKFGAL
-LPRSVINS---DNIARNEDKFRRSFTVPFDKNNTKQTEI-E--RG--P----PPPLGTK
VRAILPPRALHDPTSEFAIVLYDPTVD-KIPKIS--------------------------
-----------------------------------------------EVESSSSPE----
--PEPEPEPEQG---QRP-SKRKRT-------------------HKSLAEILGIV--TNP
E-EKLSK--YPDVPVVIDPKLAKILRPHQIAGVKFLYRCTAGLI----------------
------------------------------------------------------------
-----------------------------------------------DARAKGCIMADEM
GLGKTLQCLALMWTLLRQSPR-GKRTIEKCIIVCPSSLVRNWAN-----------EIVKW
LGEGALTPLAVDGK--STK---SSDLGTALQQWSTAQGRNIVRPVLIISYETLRRNVDKL
AGTEVGLMLADEGHRLKNGDSLTFTALNSLRCERRVILSGTPIQNDLSEYFSLLNFANPG
YLGTRNEFRKNYENAILRGRDSTATDEERAKGDKKLGELSQMVSKFIIRRTNDILSKYLP
IKYEYVLFTGLSPMQKTLYNHFITSPEIKKLIK------------------------GIG
SQPLKAIGMLKKLCNHPDLLDLPDDI--EGSAD--LIPDDYQSSIAG-GSAG--RNREIQ
TWFSGKFLILERFLRKINKETDDKIVLISNYTQTLDLIEKMCRYKKYGVLRLDGTMNINK
RQKLVDKFNDPNGPEFIFLLSSKAGGCGINLIGANRLVLIDPDWNPASDQQALARVWRDG
QKKDCFIYRLISTGTIEEKIFQRQSMKMSLSSCVVDEKEDVERLFSSENLRQLFKFQPDT
ECDTHDTFHCNRCKK-DKGQFIK-APAMLYGDATTWNHLNH-------------------
------------------------------------------------------------
------------------------------------------------------------
------------------------------------------QALGNNEDI---------
------------------------------------------------------------
------------------------------------------------------------
------------------------LVANEA------------------------------
------------------------------------QHNDVSFAFQ--------------
------------------------------------------------------------
---------------YIS---H--------------------------------------
------------------------------------------------------------
------------------------------------------------------------
------------------------------------------------------------
------------------------------------------------------------
------------------------------------------------------------
------------------------------------------------------------
------------------------------------------------------------
------------------------------------------------------------
------------------------------------------------------------
------------------------------------------------------------
------------------------------------------------------------
------------------------------------------------------------
------------------------------------------------------------
------------------------------------------------------------
------------------------------------------------------------
--------------------------------------
>XP_002549333_Candida_tropicalis
------------------------------------------------------------
-----MAVRKPLTKFTTPLGS------------------------GAGVPKDKRPP-RVT
DSAV--RLAKPF-----KVPFA------------NKHEATVEGGVTIVSRRPVR------
-------ST-RKVTNYAVDGIVITDDNND-----DLDVNGE------GEGIK-RKRYGAL
-LPRAV--N---KNVSKNENAFRKSFTIPFAKNNPKQSEI-N--RA--P----PPPLGTK
VKPILPPRALHDPTSEFAIVLYDPTVD-VIPKIE--------------------------
------------------------------------------EIKDEESDKSPTPEEDKD
YKEEP---------DERP-AKRRKV-------------------HKSLAEILGIV--TNP
E-EKLAK--YPDVPVVIDPKLAKILRPHQVAGVKFLYRCTAGLI----------------
------------------------------------------------------------
-----------------------------------------------DAKAKGCIMADEM
GLGKTLQCLTLMWTLLRQSPR-GKKTIDKCIIVCPSSLVRNWAN-----------EIVKW
LGEGALTPLAVDGK--STK---SSDLGTALQQWASAQGRNIVRPVLIISYETLRRNVDKL
AGTEVGLMLADEGHRLKNGESLTFTALNSLRCERRVILSGTPIQNDLSEYFALLNFANPG
YLGTRNEFKKNFENAILRGRDADATEKEREKGDQKLVELSQLVSKFIIRRTNDILSKYLP
VKYEYVLFTGLSPMQKSLYSHFINSPDMKKLIR------------------------GIG
SQPLKAIGLLKKLCSHPDLLDLPDDI--EGCDH--LIPDDYESSISHNGGRGGFRNSEVQ
TWFSVKFMILERFLHKIKKETNDKIVLISNYTQTLDLIEKMCRNKKYGVLRLDGTLSINK
RQKLVDKFNNPDGSEFIFLLSSKAGGCGINLIGANRLVLIDPDWNPASDQQALARVWRDG
QKKDCFIYRFISTGTIEEKIFQRQSMKLQLSSCVVDEKEDVDRLFSSDNLRKLFEFNPDT
SCDTHDTYNCKRCKR-DKGQFIK-APAMLYGDSTTWNHLNH-------------------
------------------------------------------------------------
------------------------------------------------------------
------------------------------------------KALANNEDT---------
------------------------------------------------------------
------------------------------------------------------------
------------------------LIANEA------------------------------
------------------------------------QFDDISFAFQ--------------
------------------------------------------------------------
---------------YIS---H--------------------------------------
------------------------------------------------------------
------------------------------------------------------------
------------------------------------------------------------
------------------------------------------------------------
------------------------------------------------------------
------------------------------------------------------------
------------------------------------------------------------
------------------------------------------------------------
------------------------------------------------------------
------------------------------------------------------------
------------------------------------------------------------
------------------------------------------------------------
------------------------------------------------------------
------------------------------------------------------------
------------------------------------------------------------
--------------------------------------
>XP_003869143_Candida_orthopsilosis
------------------------------------------------------------
-----MAVRKPLTRFTTPLGS------------------------GAGVPKDKRPP-KVH
DSAS--RLLKPF-----QVPFKTR----------SETVSGLVS------RRPVR------
-------SS-RKFTNYAVDDFENATAND------E-FVNES------GEVVK-CKKFGAL
-LPRSINSD---DRRDIIDTKIKRSFTVPFSKDNAKKEEM-I--RG--P----PPPLGTK
VRPIIPPRALHDPMSEFAIVLYDPTVD-VIPKTP--------------------------
----------------------------------------EEEKKIEEVDSSD-------
-------TSMNSDTDERP-AKRRKT-------------------HRSLAEILGIV--TNP
E-AKLAQ--YPDVPVVIDPKLAKILRPHQIAGVKFLYRCTAGLM----------------
------------------------------------------------------------
-----------------------------------------------DPKAKGCIMADEM
GLGKTLQCLTLMWTLLRQSPR-GKRTIEKCIIVCPSSLVRNWAN-----------EIVKW
LGEGVLTPLAIDGK--STK---SNDLGAALQQWSTAQGRNIVRPVLIISYETLRRNVDKL
AGTEVGLMLADEGHRLKNGESLTFTALNSLRCDRRVILSGTPIQNDLSEYFSLLNFANPG
YLGTRNDFRKNFENAILRGRDADATDKEREKGDAKLLELSQLVSKFIIRRTNDILSKYLP
VKYEYVLFTGLSPMQKSLYNHFITSPEIKKLLK------------------------GIG
SQPLKAIGMLKKLCNHPDLLDLPDDL--EGCEN--LIPEDYESSI---TATG--RKREVQ
TWFSGKFLILERFLHKIHRETDDKIVLISNYTQTLDLIEKMCRNKKYGSLRLDGTMNINK
RQKLVDRFNDPNGSEFIFLLSSKAGGCGINLIGANRLILIDPDWNPASDQQALARVWRDG
QKKDCFIYRFISTGTIEEKIFQRQSMKMSLSSCVVDEKEDVERLFSADNLKQLFMYQPNT
ECDTHDTYNCKRCNK-EKGQFIK-APAMLYGDATTWNHLNH-------------------
------------------------------------------------------------
------------------------------------------------------------
------------------------------------------RKLANNEDI---------
------------------------------------------------------------
------------------------------------------------------------
------------------------LVANEA------------------------------
------------------------------------QFNDVSFALQ--------------
------------------------------------------------------------
---------------YIS---HV-------------------------------------
------------------------------------------------------------
------------------------------------------------------------
------------------------------------------------------------
------------------------------------------------------------
------------------------------------------------------------
------------------------------------------------------------
------------------------------------------------------------
------------------------------------------------------------
------------------------------------------------------------
------------------------------------------------------------
------------------------------------------------------------
------------------------------------------------------------
------------------------------------------------------------
------------------------------------------------------------
------------------------------------------------------------
--------------------------------------
>XP_001525625_Lodderomyces_elongisporus
------------------------------------------------------------
-----MAVRKPLKEFTTPLGS------------------------GAGVPKDKRPP-KVT
DSSA--RLARAF-----KVPFKTRPGTDPGFGSSSSSSSSMLSSSNGLPHRPVR------
-------ST-RKYTNYAVDDIELVRDDD------DNTVDEN------GEIVR-RKKFGAL
-LPRSLINS---DNLAKNETKFKKSFTVPFKKDNAKREEM-I--SRAVP----PPPLGTK
VRPILPPRALHDPMSEFAIVLYDPTVD-VIPKIEDENG----------------------
----------------------------------------EEKDKDKEADTSTESAAGAA
LLSSPPLSSESSGIEERP-AKRRKT-------------------HRSLAEILGIV--TNP
E-EQMRK--FPNVPVVIDPKLAKILRPHQIAGVKFLYRCTAGLQ----------------
------------------------------------------------------------
-----------------------------------------------DPRAKGCIMADEM
GLGKTLQCLTLMWTLLRQSPR-GKRTIEKCIIVCPSSLVRNWAN-----------EIVKW
LGEGVLTPLAVDGK--STK---SNDLGLALQQWSTAQGRNIVRPVLIISYETLRRNVDKL
AGTEVGLMLADEGHRLKNGDSLTFTALNSLRCERRVILSGTPIQNDLSEYFSLLNFANPG
YLGTRNDFRRNFENAILRGRDADATDKEREKGDQKLSELSQLVSKFIIRRTNDILSKYLP
VKYEYVLFTGLAPMQKKLYHHFITSPEIKKLLK------------------------GIG
SQPLKAIGMLKKLCNHPDLLNLPDDI--EGCDD--LIPEDYVSSIHGHGGGG--RNREIQ
TWFSGKFQVLERFLHKIKRETNDKIVLISNYTQTLDLIEKMCRYKKYGALRLDGTMNINK
RQKLVDRFNDPDGAEFIFLLSSKAGGCGINLIGANRLVLIDPDWNPASDQQALARVWRDG
QKKDCFIYRFISTGTIEEKIFQRQSMKMSLSSCVVDEKEDVERLFSADNLRQLFLFQPDT
ECDTHDTYNCKRCHK-DKGQTIK-APAMLYGDATTWNHIKH-------------------
------------------------------------------------------------
------------------------------------------------------------
------------------------------------------DRLKSNEDS---------
------------------------------------------------------------
------------------------------------------------------------
------------------------LVADEA------------------------------
------------------------------------NYNDISFAFQ--------------
------------------------------------------------------------
---------------YIS---H--------------------------------------
------------------------------------------------------------
------------------------------------------------------------
------------------------------------------------------------
------------------------------------------------------------
------------------------------------------------------------
------------------------------------------------------------
------------------------------------------------------------
------------------------------------------------------------
------------------------------------------------------------
------------------------------------------------------------
------------------------------------------------------------
------------------------------------------------------------
------------------------------------------------------------
------------------------------------------------------------
------------------------------------------------------------
--------------------------------------
>XP_007375868_Spathaspora_passalidarum
------------------------------------------------------------
-----MAVRKPLKQFTTPLGS------------------------GAGVPKEKRPP-KVT
DSAT--RLARPF-----KVPFA------------SRGQSG-HGGTATTRGRPIR------
-------DARRKVTTYA-DGVMTEE---------DLPVDSE------GEVIH-QKRFGAL
-MPRAILNG---HNLTNNENKLKRSFTVPFKKENIKEGDI-I--RG--P----PPPLGTK
IRPILPPRPLYDPTSEFAVVLYDPTVD-IIPKAD--------------------------
-------------------------------------------DEKEEKQESPTPEP---
--------------QEPQ-AKKRRV-------------------HKSLAEILGIV--TDP
E-AALAK--YPDVPVVIDPKLAKILRPHQVAGVKFLYRCTAGLI----------------
------------------------------------------------------------
-----------------------------------------------DPRAKGCIMADEM
GLGKTLQCLALMWTLLRQSPR-GKRTIEKCIIVCPSSLVRNWAN-----------EIVKW
LGEGVLTPLAVDGK--STK---SNDLGLALQQWSTATGRNVVRPVLIVSYETLRRNVDKL
AGTEVGLMLADEGHRLKNGDSLTFTALNSLKCERRVILSGTPIQNDLSEYFSLLNFANPG
YLGTRNDFKRNFENVILRGRDADATDKERAKSDEKLTELSQMVSKFIIRRTNDILSKYLP
VKYEYVLFTGLSPMQSALYNYFITSPEIKKLLR------------------------GTG
SQPLKAIGLLKKLCNHPDLLNLPDDI--EGCEE--LIPEDYSSSI---GASG--RNREIQ
TWFSGKFMILERFLHQINTETNDKIVLISNYTQTLDLIEKMCRYKKYGVLRLDGTMNINK
RQKLVDKFNDPDGSEFIFLLSSKAGGCGINLIGANRLVLIDPDWNPASDQQALARVWRDG
QKKDCFIYRFISTGTIEEKIFQRQSMKLSLSSCVVDEKEDVERLFSADNLRQLFLYAPDT
ICDTHDTFHCKRCSL-EKGQFLK-PPAMLYGDATTWNHLNH-------------------
------------------------------------------------------------
------------------------------------------------------------
------------------------------------------ASLANNQDS---------
------------------------------------------------------------
------------------------------------------------------------
------------------------LIANES------------------------------
------------------------------------QFNDISFAFQ--------------
------------------------------------------------------------
---------------YIS---HL-------------------------------------
------------------------------------------------------------
------------------------------------------------------------
------------------------------------------------------------
------------------------------------------------------------
------------------------------------------------------------
------------------------------------------------------------
------------------------------------------------------------
------------------------------------------------------------
------------------------------------------------------------
------------------------------------------------------------
------------------------------------------------------------
------------------------------------------------------------
------------------------------------------------------------
------------------------------------------------------------
------------------------------------------------------------
--------------------------------------
>XP_043050347_Scheffersomyces_spartinae
------------------------------------------------------------
------MPPKLLKEYTTPLGN------------------------GAGVPKEHRPP-PVK
NSAE--RLARPF-----KVPFT----------------------DGHRHNTPMR------
-------AAKKHMGSYAIVGEDSAN---------ESDLENS------NK----KRRRGAL
-LPRTVLGD---VSLKSN--TVHKSYRMPLIEDKRLLLSSND------P----SPPLGLR
KRILLPPRPLHDPTSEFAIVLYDPTVD-VIP-----------------------------
---------------------------------------------GDEMQTPPTSADSSM
LESPPTIEEAETN------NRRKKT-------------------HKSLAEILGIS--NAS
EAEMLAK--YPNVPVVIDPVLAKILRPHQVAGVKFLYRCTAGLM----------------
------------------------------------------------------------
-----------------------------------------------DPRAKGCIMADEM
GLGKTLQCLALMWTLLRQSPR-GRRTIEKCIIVCPSSLVRNWAN-----------EIVKW
LGPGVLTPLAVDGK--STK---SNELGQVLQQWSVAKGRNIVRPVLIISYETLRRNVDKL
AGTEVGLMLADEGHRLKNGDSLTFTALNSLRCDRRVILSGTPIQNDLSEYFSLLNFANPG
YLGTRNDFRKNFENDILRGRDADATELERTKGDAKLKELSEMVSKFIIRRTNDILSKYLP
VKYEYVIFSNLSPLQKQLYDHFITSPEIKKLLK------------------------GVG
SQPLKAIGMLKKLCNHPDLLNLPDDI--DGCEK--FLPDEYIENKKA-RGGG-----ELQ
TWHSGKFLVLERFLYLIRTTSDDKIVLISNYTQTLDLIERMCRTRKYGCLRLDGTMNINK
RQRLVDKFNDPQGKEFIFLLSSKAGGCGINLIGANRLILMDPDWNPAADQQALARVWRDG
QKKDCFIYRFILTGTIEEKIFQRQSMKMSLSSCVVDEKEDVERLFSGDNLRQLFLLQRDT
DCDTHDTYKCSRCDPTTKKQLTK-APAMLYGDSTTWNHLDR-------------------
------------------------------------------------------------
------------------------------------------------------------
------------------------------------------ASLAQNEDA---------
------------------------------------------------------------
------------------------------------------------------------
------------------------LLRIEA------------------------------
------------------------------------DFNDISYAFQ--------------
------------------------------------------------------------
---------------YIS---H--------------------------------------
------------------------------------------------------------
------------------------------------------------------------
------------------------------------------------------------
------------------------------------------------------------
------------------------------------------------------------
------------------------------------------------------------
------------------------------------------------------------
------------------------------------------------------------
------------------------------------------------------------
------------------------------------------------------------
------------------------------------------------------------
------------------------------------------------------------
------------------------------------------------------------
------------------------------------------------------------
------------------------------------------------------------
--------------------------------------
>XP_001386950_Scheffersomyces_stipitis
------------------------------------------------------------
-----MA-RKPLKEFTTPLGS------------------------GAGVPKHKRPP-RVT
DSAT--RLARPF-----QVPFA------------NRKQDSTRG-------LPLR------
-------NARAKVKSYS-----------------ILDPDSN------GNAIK-TRRFGSL
-LPRAMLQN---GGIAKNEDTLRRTFSVPFSKDNAKREQFAN--RG--P----PPPLGTK
VVPIIPPRALHDPMSEFAIVLYDPTVD-VIPKIE--------------------------
---------------------------------------------EEKEESSPTPE----
-------EEDKENIPEGPVTKKRKT-------------------HRSLAEILGIV--TNP
E-EALAK--YPDVPVVIDPKLAKILRPHQIAGVKFLYRCTAGLI----------------
------------------------------------------------------------
-----------------------------------------------DARAKGCIMADEM
GLGKTLQCIALMWTLLKQSPR-GKRTIEKCIIVCPSSLVRNWAN-----------EIIKW
LGEGVLTPLAVDGK--STK---NSELGGALQQWSVARGRNIVRPVLIISYETLRRNVDKL
AGTEVGLMLADEGHRLKNGDSLTFTALNSLRCERRVILSGTPIQNDLSEYFSLLNFANPG
YLGTRNDFKKNFENKILKGRDAIATDKEREVGDEKLAELSQLVSKFIIRRTNDILSKYLP
VKYEYVLFTGLSPMQKDLYRHFITSPEIKKLLK------------------------GVG
SQPLKAIGMLKKLCNHPDLLNLPDDF--EGSEK--FIPEDYCSSI---GSGG--RNREVQ
SWYSGKFMILERFLYQIRSQTNDKIVLISNYTQTLDLIERMCRHKKYGSLRLDGTLSINK
RQKLVDKFNDPEGNEFIFLLSSKAGGCGINLIGANRLILMDPDWNPAADQQALARVWRDG
QKKDCFIYRFISTGTIEEKIFQRQSMKMSLSSCVVDEKEDVERLFSADNLRQLFMYQPDT
NCDTHDTYNCKRCTK-D-GQKQK-APAMLYGDATTWNHINH-------------------
------------------------------------------------------------
------------------------------------------------------------
------------------------------------------ANLAGNEDL---------
------------------------------------------------------------
------------------------------------------------------------
------------------------LVANEA------------------------------
------------------------------------GFEDITFALQ--------------
------------------------------------------------------------
---------------YIS---H--------------------------------------
------------------------------------------------------------
------------------------------------------------------------
------------------------------------------------------------
------------------------------------------------------------
------------------------------------------------------------
------------------------------------------------------------
------------------------------------------------------------
------------------------------------------------------------
------------------------------------------------------------
------------------------------------------------------------
------------------------------------------------------------
------------------------------------------------------------
------------------------------------------------------------
------------------------------------------------------------
------------------------------------------------------------
--------------------------------------
>XP_020062948_Suhomyces_tanzawaensis
------------------------------------------------------------
-----MAVRKPLKEFTTPLGS------------------------GAGVPKDKRPP-RVT
DSDQ--RLARPF-----KVPFA------------RRGD-----GSDSLGQKGLQ------
-------RAARKVTSYAMEGEA------------EVTIPDK------DDIEERRKRKGAL
-LPRLILNG---DNIVHTEQKLRLSFKVPMKK-------VDEFGRA--P----PPPLGNR
QRAFLPPRALHDPMSEFAIVLYDPTVD-VIPKIA--------------------------
----------------------------------------------EEKEDNDTKE----
---------EEEDKENEP-IKKRRT-------------------HRSLAEMLGIV--KNP
E-EALAK--FPDVPVVIDPKLAKILRPHQIAGVKFLYRCTSGLL----------------
------------------------------------------------------------
-----------------------------------------------DPRAKGCIMADEM
GLGKTLQCLTLMWTLLKQSPR-GKRTIEKCIIVCPSSLVRNWAN-----------EIVKW
LGEGVLTPLAVDGK--STK---TADLGLALQQWSTAQGRNIVRPVLIISYETLRRNVDKL
AGTEVGLMLADEGHRLKNGDSLTFTALNSLRCDRRVILSGTPIQNDLSEYFSLLNFANPG
YLGTRNDFRKNFENIILKGRDSLATDEDKKKGDEKLADLSQLVSKFIIRRTNDILSKYLP
VKYEYVLFTGLSPMQKAIYEHFITSPEIKKLLR------------------------GVG
SQPLKAIGLLKKLCNHPDLLNLPDDL--EGSEK--FIPDDYCSSI----GGG--RGKEVQ
TWFSGKFMILERFLHQINTETNDKIVLISNYTQTLDLIEKMCRHKRYGSLRLDGTMNINK
RQKLVDKFNDPEGKEFIFLLSSKAGGCGINLIGANRLILIDPDWNPAADQQALARVWRDG
QKKDCFIYRFITTGTIEEKIFQRQSMKLSLSSCVVDEKEDVERLFSADNLRQLFQYQPNT
NCDTHDTFNCIRCDK-D-GQKVK-SPAMLYGDSTTWNHLNH-------------------
------------------------------------------------------------
------------------------------------------------------------
------------------------------------------ASLKHNEDS---------
------------------------------------------------------------
------------------------------------------------------------
------------------------LIVTEA------------------------------
------------------------------------SHQDVSFAFQ--------------
------------------------------------------------------------
---------------YIS---H--------------------------------------
------------------------------------------------------------
------------------------------------------------------------
------------------------------------------------------------
------------------------------------------------------------
------------------------------------------------------------
------------------------------------------------------------
------------------------------------------------------------
------------------------------------------------------------
------------------------------------------------------------
------------------------------------------------------------
------------------------------------------------------------
------------------------------------------------------------
------------------------------------------------------------
------------------------------------------------------------
------------------------------------------------------------
--------------------------------------
>XP_020078963_Hyphopichia_burtonii
------------------------------------------------------------
-----MA-RKLLKEFTTPLGS------------------------GAGVPKDKRPP-PIK
DGAH--RLAKPF-----RVPFA------------DRSNTIGAGSVDSKK--IIR------
-------AARAKVVNYSLMDGSNENDGF------ETAVDAE------GNAIR-VKKKGAL
-LPRSVFNS---DSVVNTEKKFKRSFTIPFSRDSEKREEFENTSRG--P----PPPLGTR
RKMILPPRALHDPTSEFAIVLYDPTVD-VIPKIE--------------------------
---------------------------------------------EEVKEATPNPEN---
-------DEVQEE-EQPP-TKRRKT-------------------HKSLAEMLGIC--KNP
D-EVASK--YPDVPVVIDPKLAKILRPHQVAGVKFLYRCTAGLI----------------
------------------------------------------------------------
-----------------------------------------------DARAKGCIMADEM
GLGKTLQCLALMWTLLRQSPR-GRKTIEKCIIVCPSSLVRNWAN-----------EIVKW
LGEGVLTPLAVDGK--STK---SSDLGSALQQWSVASGRNIVRPVLIISYETLRRNVDKL
AGTEVGLMLADEGHRLKNGDSLTFTALNSLRCDRRVILSGTPIQNDLSEYFSLLNFANPG
YLGTRNDFRKNFENAILRGRDADATDKEKEKGDLKLNELSQLVSKFIIRRTNDILSKYLP
LKYEYVVFVGLSPMQKKLYEHFITSPEIKKLLK------------------------GVG
SQPLKAIDMLKKLCNHPDLLSLPEDL--LGSEN--VLPEDYVSSN---EGSG--RNREIQ
TWFSGKFSVLERFLHQIKTQTDDKIVLISNYTKTLDLIEKMCRYKRYGALRLDGTMNINK
RQKLVDRFNDPQGNEFIFLLSSKAGGCGINLIGANRLVLIDPDWNPAADQQALARVWRDG
QKKDCFIYRFISTGTIEEKIFQRQSMKMSLSSCVVDEKEDVERIFSGDSLKMLFEYQPDT
QCNTHDTYNCKRCRS-DSGQFVK-APAMLYGDATTWNHLDH-------------------
------------------------------------------------------------
------------------------------------------------------------
------------------------------------------NSLIRNEDR---------
------------------------------------------------------------
------------------------------------------------------------
------------------------LLQNES------------------------------
------------------------------------NFDDISFAFQ--------------
------------------------------------------------------------
---------------YVS---HVEDY----------------------------------
------------------------------------------------------------
------------------------------------------------------------
------------------------------------------------------------
------------------------------------------------------------
------------------------------------------------------------
------------------------------------------------------------
------------------------------------------------------------
------------------------------------------------------------
------------------------------------------------------------
------------------------------------------------------------
------------------------------------------------------------
------------------------------------------------------------
------------------------------------------------------------
------------------------------------------------------------
------------------------------------------------------------
--------------------------------------
>XP_015465900_Debaryomyces_fabryi
------------------------------------------------------------
-----MG-RKLLTEYTTPLGS------------------------GAGVPKEKRPA-MVT
DGAV--RLSRPF-----RVPFA------------NRGQTIGAGSSNTTKRLPLR------
-------NARSKVTNYSDMD--NMNGDV------DMGVDEE------GNLIRGSKRFGAL
-LPRLMLKG---NNLASNENKFRKSFTIPFSKNNEKMTQFDN--KG--P----PPPLGTR
RKTILPPRALHDPTSEFAIVLYDPTVD-VIPTIE--------------------------
---------------------------------------------EP-KENSNEKEL---
-------EENKENIEERP-AKRQRT-------------------HKSLAEILGIC--KNP
E-ESLAK--YPDVPVVIDPRLAKILRPHQIAGVKFLYRCTAGLI----------------
------------------------------------------------------------
-----------------------------------------------DPRAKGCIMADEM
GLGKTLQCLALMWTLLKQSPR-GKRTIEKCIIVCPSSLVRNWAN-----------EIVKW
LGEGVLTPLAVDGK--STK---SSDLGQALQQWSVATGRNIVRPVLIISYETLRRNVDKL
AGTEVGLMLADEGHRLKNGDSLTFTALNSLRCERRVILSGTPIQNDLSEYFSLLNFANPG
YLGTRIDFRKNFESAILRGRDADATDKEKEASDKKLTELSQMVSKFIIRRTNDILSKYLP
VKYEYVVFVELSPMQKKLYEYFVTSPEIKKLLK------------------------GVG
SQPLKAIGMLKKLCNHPDLLNLPDDL--DGCES--LIPDDYVPAI---GNGN--RSKEIQ
TWFSGKFMMLERFLHKIRTETNDKIVLISNYTQTLDLIEKMCRYKKYGNVRLDGTMNINK
RQKLVDRFNDPEGSEFIFLLSSKAGGCGINLIGANRLILIDPDWNPASDQQALARVWRDG
QKKDCFIYRFISTGTIEEKIFQRQSMKLSLSSCVVDEKEDVERLFSADNLRQLFEFQPNT
ACDTHDTYSCKRCRP-DTGQFIK-SPAMLYGDSTTWNHLNH-------------------
------------------------------------------------------------
------------------------------------------------------------
------------------------------------------SALNENEDI---------
------------------------------------------------------------
------------------------------------------------------------
------------------------LLRNES------------------------------
------------------------------------EFNDVTFAFQ--------------
------------------------------------------------------------
---------------YIS---H--------------------------------------
------------------------------------------------------------
------------------------------------------------------------
------------------------------------------------------------
------------------------------------------------------------
------------------------------------------------------------
------------------------------------------------------------
------------------------------------------------------------
------------------------------------------------------------
------------------------------------------------------------
------------------------------------------------------------
------------------------------------------------------------
------------------------------------------------------------
------------------------------------------------------------
------------------------------------------------------------
------------------------------------------------------------
--------------------------------------
>XP_002770263_Debaryomyces_hansenii
------------------------------------------------------------
-----MG-RKLLTEYTTPLGS------------------------GAGVPKEKRPA-MIT
DGAV--RLTRPF-----RVPFA------------NRGQTIGAGSSNTTKRLPLR------
-------NVRNKVTNYSDMD--NMNGDE------DIGVDED------GNVIRGIKRFGAL
-LPRSMLKG---DGLNSNENKFRKSFTIPFSKNNEKMAQFDN--KG--P----PPPLGTR
RKTILPPRALHDPTSEFAIVLYDPTVD-IIPIIE--------------------------
---------------------------------------------ET-KENDKEKEL---
-------EENKENIEERP-AKRQRT-------------------HKSLAEILGIC--KNP
E-DSLAK--YPDVPVVIDPRLAKILRPHQIAGVKFLYRCTSGLI----------------
------------------------------------------------------------
-----------------------------------------------DPRAKGCIMADEM
GLGKTLQCLALMWTLLKQSPR-GKRTIEKCIIVCPSSLVRNWAN-----------EIIKW
LGEGVLTPLAVDGK--STK---SSDLGQALQQWSVATGRNIVRPVLIISYETLRRNVDKL
AGTEVGLMLADEGHRLKNGDSLTFTALNSLRCERRVILSGTPIQNDLSEYFSLLNFANPG
YLGTRNDFRKNFESAILRGRDADATDKEKEVSDKKLTELSQMVSKFIIRRTNDILSKYLP
VKYEYVVFVGLSPMQKKLYEYFVTSPEIKKLLK------------------------GVG
SQPLKAIGMLKKLCNHPDLLNLPDDL--DGCDS--LIPEDYVPAI---GNGN--RSREIQ
TWFSGKFMLLERFLHKIRTETNDKIVLISNYTQTLDLIEKMCRYKKYANVRLDGTMNINK
RQKLVDRFNDPEGSEFIFLLSSKAGGCGINLIGANRLILIDPDWNPASDQQALARVWRDG
QKKDCFIYRFISTGTIEEKIFQRQSMKLSLSSCVVDEKEDVERLFSADNLKQLFEFQPNT
PCDTHDTYSCKRCRP-DTGQFIK-SPAMLYGDSTTWNHLNH-------------------
------------------------------------------------------------
------------------------------------------------------------
------------------------------------------DALNENEDI---------
------------------------------------------------------------
------------------------------------------------------------
------------------------LLRNES------------------------------
------------------------------------EFNDVSFAFQ--------------
------------------------------------------------------------
---------------YVS---H--------------------------------------
------------------------------------------------------------
------------------------------------------------------------
------------------------------------------------------------
------------------------------------------------------------
------------------------------------------------------------
------------------------------------------------------------
------------------------------------------------------------
------------------------------------------------------------
------------------------------------------------------------
------------------------------------------------------------
------------------------------------------------------------
------------------------------------------------------------
------------------------------------------------------------
------------------------------------------------------------
------------------------------------------------------------
--------------------------------------
>XP_006687077_Yamadazyma_tenuis
------------------------------------------------------------
MKVKLTGNRKPLSEFTTPLGS------------------------GAGVPKNRRPK-PVK
DSAE--RLAKPF-----KVPFK-----------------IASNEDGSRYNQPQR------
-------SARNKKHNYALDLENPD----------DIPVNED------GHVIP-AKKIGAL
-NPRQLVS-------LNSETRLRAEFAVPL-KDKSKIVNL--------P----PPPLGTK
PKVILPPRALHDPLSEFAIVLYDPTVD-VIPGEE--------------------------
-----------------------------------------EKTEEPKQESDDNKE----
--------------NKEPATKKRKV-------------------HKSLAEILGIS--KYK
D--DASK--HPNVPVVIDPRLAKILRPHQVEGVKFLYRCTSGLI----------------
------------------------------------------------------------
-----------------------------------------------DPKAKGCIMADEM
GLGKTLQCIALMWTLLKQSPR-GRKTISKCIIVCPSSLVRNWAN-----------EIIKW
LGEGVLTPLAIDGK--SVK---NSEIGDSLKQWSVASGRNVVRPVLIISYETLRRHVDKL
SGTEVGLMLADEGHRLKNGDSLTFNALNELRCERRVILSGTPIQNDLSEYFSLLNFSNPN
YLGTRNDFRRNYENDILRGRDADASDKERESGDKKLNELTTLVSRFIIRRTNDILSKYLP
IKYEHVIFVNLSPLQTKLYNFFITSPEIKKLLK------------------------GHG
SQPLKAIGLLKKLCNHPNLLNLPEDL--DGCQE--LMPDDYDY-----------KKREVQ
TWLSGKFSILERFLYKLHHETGDKIVLISNYTQTLDLIERMCRVKRYGNLRLDGTMNINK
RQKLVDRFNDPDGKEFIFLLSSKAGGCGINLIGANRLVLIDPDWNPAADQQALARVWRDG
QKKDCFIYRFISTGTIEEKIFQRQSMKLSLSSCVVDEKVDVERLFSADNLKQLFQFESNT
VCDTHDTYGCKRCQ--DGVQLTN-APAMLYGDATTWNHLNH-------------------
------------------------------------------------------------
------------------------------------------------------------
------------------------------------------EKLKENHDD---------
------------------------------------------------------------
------------------------------------------------------------
------------------------LLQNES------------------------------
------------------------------------QFDDISYVFQ--------------
------------------------------------------------------------
---------------YIS---H--------------------------------------
------------------------------------------------------------
------------------------------------------------------------
------------------------------------------------------------
------------------------------------------------------------
------------------------------------------------------------
------------------------------------------------------------
------------------------------------------------------------
------------------------------------------------------------
------------------------------------------------------------
------------------------------------------------------------
------------------------------------------------------------
------------------------------------------------------------
------------------------------------------------------------
------------------------------------------------------------
------------------------------------------------------------
--------------------------------------
>XP_001482577_Meyerozyma_guilliermondii
------------------------------------------------------------
------MKRPLLKEFTTPLGS------------------------GAGMPPERRPP-PVK
DSAV--RLQRPF-----KVPFA---------------------TNHVESRQPAR------
-------KA-RKVTNYVEVFEDGNGEQ-------ADGVDGE------GNIVR-NKRFGAL
-LPRLV-------NVDHGDRKLKKSFSVPFAKGSKGEATY-GTNGG--P----PPALGTR
RQAILPPRPLHDPTSEFAIVLYDPTME-SFDQGD--------------------------
--------------------------------------------DGDKKEPTPESE----
-----------TDDSKKDSSRRKSQ-------------------HRSLAEILGIY--KPQ
-----TK--FADVPVVIDPRLAKVLRPHQVAGVKFLYRCTSGLM----------------
------------------------------------------------------------
-----------------------------------------------DPRAKGCIMADEM
GLGKTLQCIALMWTLLRQGPR-GTKTISKCIIVCPSSLVRNWAN-----------EIVKW
LGEGVLTPLAVDGK--STK---SADLGPALQQWSVASGRNIVRPVLIISYETLRRNVDKL
AGTEVGLMLADEGHRLKNGDSLTFTALNALRCERRVILSGTPIQNDLSEYFSLLNFSNPG
YLGTRNDFRKNFENAILRGRDADATDKEKEIGDQKLSDLSKLVSKFIIRRTNDILSKYLP
IKYEYVVFVKLSPLQKALYKHFLTSPEVRKLLK------------------------GAG
SQPLKAIGMLKKLCTHPELLRLPEEV--LGSED--ILPDDYESS-------G--RDKEIR
TWYSGKFAMLERFLHQIRTETDDKIVLISNYTQTLDLIERMCRYKRYQCCRLDGTMNINK
RQKLVDRFNDPEGQEFIFLLSSKAGGCGINLIGANRLILLDPDWNPAADQQALARVWRDG
QKKDCFIYRFILTGTIEEKIFQRQSMKLSLSSCVVDEKEDVDRLFSADLLRQLFQFQPDT
LCDTHDTFKCPRCDP-S-GQRMK-APAMLYGDSTTWNHLQK-------------------
------------------------------------------------------------
------------------------------------------------------------
------------------------------------------DDLAKNEDS---------
------------------------------------------------------------
------------------------------------------------------------
------------------------LLQRES------------------------------
------------------------------------LHDDVTYAFQ--------------
------------------------------------------------------------
---------------YIS---H--------------------------------------
------------------------------------------------------------
------------------------------------------------------------
------------------------------------------------------------
------------------------------------------------------------
------------------------------------------------------------
------------------------------------------------------------
------------------------------------------------------------
------------------------------------------------------------
------------------------------------------------------------
------------------------------------------------------------
------------------------------------------------------------
------------------------------------------------------------
------------------------------------------------------------
------------------------------------------------------------
------------------------------------------------------------
--------------------------------------
>XP_018710108_Metschnikowia_bicuspidata
------------------------------------------------------------
-----MAVRKPLTKFTTPFGS------------------------GAGVAKENRPP-KIK
DSET--RLAKPF-----RVPFA-------------NKSG-GSLNQNVPLRLPDR------
-------KAKNGAKNYADGDVPEGPGPGRSE---EYNVDEN------GEPVR-PKKRGAL
-MPRARLQG---NALVHTETAFRRLFAVPFARTESNRDLV----ANALP----PPPLGTR
RKVVLPPRALHDPTSEFAIVLYDPTVD-VFPVAEDDDV----------------------
--------------------------------------------SNASCSSILSSEPREP
TVIRLSSSEPEALDAEEPPAKKRRP-------------------QKSLAEILGIC--KNP
D-AA-IK--YPDVPVVIDPRLAKILRPHQIEGVKFLYRCTAGLK----------------
------------------------------------------------------------
-----------------------------------------------DPRAKGCIMADEM
GLGKTLQCLALMWTLLRQGPR-GKKTIEKCIIVCPSSLVRNWAN-----------EIIKW
LGEGVLTPLAVDGK--STK---AADLGQALQQWSVASGRNIVRPVLIISYETLRRNVDKL
AGTEVGLMLADEGHRLKNGDSLTFTALNALRCERRVILSGTPIQNDLSEYFSLLNFANPG
YLGTRNDFRKHYENSILKGRDADASDTEVKKGQEKLTELSQMVSKFIIRRTNDILSKYLP
VKYEYVVYVGLTDFQRAVYEHFITSDANKKV---------------------------IS
SQPLKAIDTLKKLCTHPDLLKLPQEV--DGSHK--LIPDEYESL----DLGG--RGREIQ
TWYGAKFSVLERFLHKIHLETNDKIVVISNYTRTLDLIERMCRYKRFGSLRLDGTMGINK
RQKIVDKFNDPNGPEFIFLLSSKAGGCGINLIGANRLVLMDPDWNPASDQQALARVWRDG
QKKDCFIYRFICTGSIEEKIFQRQSMKLSLSSCVVDEKEDVERIFSGDMLRLLFQYRLDT
ECDTHDTYNCRRCSR-EKGQLVK-SPAMLYGDATTWNHLNH-------------------
------------------------------------------------------------
------------------------------------------------------------
------------------------------------------KALCNNEDI---------
------------------------------------------------------------
------------------------------------------------------------
------------------------LLRNES------------------------------
------------------------------------EFNDVSFAFQ--------------
------------------------------------------------------------
---------------YIS---H--------------------------------------
------------------------------------------------------------
------------------------------------------------------------
------------------------------------------------------------
------------------------------------------------------------
------------------------------------------------------------
------------------------------------------------------------
------------------------------------------------------------
------------------------------------------------------------
------------------------------------------------------------
------------------------------------------------------------
------------------------------------------------------------
------------------------------------------------------------
------------------------------------------------------------
------------------------------------------------------------
------------------------------------------------------------
--------------------------------------
>XP_002616003_Clavispora_lusitaniae
------------------------------------------------------------
-----MAVRKPLTGFTTPLGT------------------------GAGVAKENRPP-RIK
DADT--RLSRPF-----KVPFA-------------QSAP-----------RPDR------
-------KARQGKRYTEDGS----------L---EPDEPR--------------KRRGVL
-LPRA---------QQDNSLLLKRHFHVPFAPGKAPET-E----RD--P----PPPLGTR
RKAVLPARPLHDPTSEYAIVLYDPTVD-VFPGETEETVEPEPVADKSGWHASRLALDETK
NNETKSNETKNNETKNSGAKITAAQETKSDKVSSDPGESDYESDSDSTELSHDGTLSPDA
SSTSTSTSTSTSTSSSSVVKRRRFR-------------------HRSLADILGIR--AA-
-----AP--STRVPVVIDPKLARVLRPHQVAGVRFLYRCTSGLV----------------
------------------------------------------------------------
-----------------------------------------------DARAKGCIMADEM
GLGKTLQCLALMWTLLRQGPS-GRRTIDKCIIVCPSSLVRNWAN-----------EMDKW
LGPGALTPLAVDGK--STK---SADLGQALQQWCTASGRNIVRPVLIISYETLRRNADKL
AGTEVGLMLADEGHRLKNGDSLTFTALNSLRCERRVILSGTPIQNDLSEYFSLLTFANPG
YLGTRNEFRRNYENTILRGRDADATDDEVKKGEQKLAELSQAVSKFIIRRTNDILSKYLP
VKYEYVVFVGLSPFQRALYEHFISSDDSSKL---------------------------IA
SQPLKAIDMLKKLCTHPDLLSLPDDI--QGSRK--LIPDDYQSS----EAGG--RGREIQ
TWFSAKFSILERFLHQIRTQTNDKIVVISNYTRTLDLIEKMCRYKRYGSLRLDGTMTINK
RQKIVDRFNDPEGNEFIFLLSSKAGGCGINLIGANRLVLMDPDWNPAADQQALARVWRDG
QKKDCFIYRFMCTGTIEEKIFQRQSMKLSLSSCVVDAKEDVERIFSGDALRLLFQYRPDT
TCDTHDTYNCKRCSK-EKGQIVK-SPAMLYGDATTWNHLNH-------------------
------------------------------------------------------------
------------------------------------------------------------
------------------------------------------AALKSNQDS---------
------------------------------------------------------------
------------------------------------------------------------
------------------------LLQTEA------------------------------
------------------------------------DFDDISFAFQ--------------
------------------------------------------------------------
---------------YIS---H--------------------------------------
------------------------------------------------------------
------------------------------------------------------------
------------------------------------------------------------
------------------------------------------------------------
------------------------------------------------------------
------------------------------------------------------------
------------------------------------------------------------
------------------------------------------------------------
------------------------------------------------------------
------------------------------------------------------------
------------------------------------------------------------
------------------------------------------------------------
------------------------------------------------------------
------------------------------------------------------------
------------------------------------------------------------
--------------------------------------
>XP_025339994_Candida_haemuloni
------------------------------------------------------------
------------------------------------------------------------
------------------------------------------------------------
------------------------------------------------------------
------------------------------------------------------------
------------------------------------------------------------
------------------------------------------------------------
------------------------------------------------------------
------------------------------------------------------------
------------------------------------------------------------
-------------------------------------------------------MADEM
GLGKTLQCLTLMWTLLKQSPR-GRRTIDKCIIVCPSSLVRNWAN-----------EIVKW
LGEGSLTPLAVDGK--SVK---SSDLNQALQQWATASGRNIVRPVLIISYETLRRNVEKL
AGTEVGLVLADEGHRLKNGDSLTFNALNSLRCERRVILSGTPIQNDLSEYFSLLNFANPG
LLGSRNDFRKNFENAILRGRDADATDSEREKGDSKLTELSQIVSKFIIRRTNDILSKYLP
VKYEYVVFIGLTPLQRLLYRHFTNSEDNRAL---------------------------IG
SQPLKAIDLLKKLCTHPDLLRLPGDI--KGCRS--ILPDDFNSP----DS-G--RSKEVR
VSLSAKFSVLERFITNLRHESDDKIVIISNYTKTLDLIEKLCSQRRFGCLRLDGTMNINK
RQKIVDRFNDPNAPEFIFLLSSKAGGCGINLIGANRLILMDPDWNPAADQQALARVWRDG
QKKDCFIYRFISTGTIEEKIFQRQSMKQSLSSCVVDNMEDVERIFSGENLRLLFKYMTDT
DCETHESYKCSRCAK-GGGQVEK-APLMLYGDATTWNHLNH-------------------
------------------------------------------------------------
------------------------------------------------------------
------------------------------------------DALVDNEDR---------
------------------------------------------------------------
------------------------------------------------------------
------------------------LLKNES------------------------------
------------------------------------VFEDVSFAFQ--------------
------------------------------------------------------------
---------------YVS---H--------------------------------------
------------------------------------------------------------
------------------------------------------------------------
------------------------------------------------------------
------------------------------------------------------------
------------------------------------------------------------
------------------------------------------------------------
------------------------------------------------------------
------------------------------------------------------------
------------------------------------------------------------
------------------------------------------------------------
------------------------------------------------------------
------------------------------------------------------------
------------------------------------------------------------
------------------------------------------------------------
------------------------------------------------------------
--------------------------------------
>XP_024713289_Candida_pseudohaemulonis
------------------------------------------------------------
------------------------------------------------------------
------------------------------------------------------------
------------------------------------------------------------
------------------------------------------------------------
------------------------------------------------------------
------------------------------------------------------------
------------------------------------------------------------
------------------------------------------------------------
------------------------------------------------------------
-------------------------------------------------------MADEM
GLGKTLQCLALMWTLLKQSPR-GKRTIEKCIIVCPSSLVRNWAN-----------EIVKW
LGEGALTPLAVDGR--SVK---SSELSQALQQWAVASGRNIVRPVLIISYETLRRNVDRL
AGTEVGLILADEGHRLKNGDSLTFNALNSLRCERRVILSGTPIQNDLSEYYSLLNFANPG
YLGTRNEFRKNFENAILRGRDADATDSEREKGDSKLLELSQLVSKFIIRRTNDILSKYLP
VKYEYVVYVGLTPLQRDLYEHFTKSAANQAL---------------------------IS
SQPLKAIDLLKKLCTHPELLRLPEDI--RGSRG--ILPEDYLDS----SS-S--REKSIH
ISLSAKFSILERFIESLRHESDDKIVIISNYTKTLDLIEKLCRQRRYGCLRLDGTMNINK
RQKIVDRFNDPKGPEFIFLLSSKAGGCGINLIGANRLILMDPDWNPAADQQALARVWRDG
QKKDCFIYRFICTGTIEEKIYQRQSMKQSLSSCVVDNMEDVERIFSGENLRLLFKYHPDT
DCETHESYNCKRCVP-GQGQVEK-APAMLYGDATTWNHLTRTELSENEDNLLRNELQFSD
VSNSVLIVGGGLAGLSAAHEAYLRGANVVLFDKQGFLSGNSGKATSGINGALTRTQVSSS
IKDSVEQFYNDTLKTAKDRANPSLIKVLTYHSADAVHWLQEIFELDLSIVSRLGGHSQPR
THRGKDAKFPGMAITYKLLETLENLAEEFPDRVAIMKNTQVIDLLIDEKDSSQVLGVKYK
DLKTKDKNTLKGPVILATGGYAADFTKNSLLRKYRPDIIDLPSTNGTHATGDGQKIVMKH
SGIGIDMDKVQVHPTGLIDFNDTDVIEGRKQPRHLFLGAEALRGEGGIILNNKGERFCDE
LGTRDYVSGEMEKQIKQGNGPLRLVLSDESEERLAFHIKHYEQRSLMRTILGKDLAQEMK
IPITKLQETMDLYNRAAKHEIDEPFGKKYFPTTPFIIAEDRKYHVS--------------
------------------------------------------------------------
---------------FIT---RVLHFTMGGIKINDKAQVIYNGNQEEPFQGLYAAGEVAG
GVHGHNRLGGSSLLACVVYGRLAAHQASSFLMRNLSRLQPLNENQSASARLNQISLHIDP
NRKQITIDLGGEAEGNKPVQPAAIEESSEAGIPGESAPAKGKQKAPRFEIPEKEFTADEV
AKHNSESDCWVIVKNVVLDLTSFLDDHPGGRESILNFAGKDATESFDMLHEDNVIQRYAP
TCVLGRLKGATPFLELKD------------------------------------------
------------------------------------------------------------
------------------------------------------------------------
------------------------------------------------------------
------------------------------------------------------------
------------------------------------------------------------
------------------------------------------------------------
------------------------------------------------------------
------------------------------------------------------------
------------------------------------------------------------
------------------------------------------------------------
------------------------------------------------------------
--------------------------------------
>XP_025335197_Candida_duobushaemulonis
------------------------------------------------------------
------------------------------------------------------------
------------------------------------------------------------
------------------------------------------------------------
------------------------------------------------------------
------------------------------------------------------------
------------------------------------------------------------
------------------------------------------------------------
------------------------------------------------------------
------------------------------------------------------------
------------------------------------------------------------
------------------------------------------------------------
-------MLGVD----------------------------------VDTFET--KNVDRL
AGTEVGLILADEGHRLKNGDSLTFNALNSLRCERRVILSGTPIQNDLSEYYSLLNFANPG
YLGTRNEFRKNFENAILRGRDADATDSEREKGDSKLLELSQLVSKFIIRRTNDILSKYLP
VKYEYVVYLA--------------------------------------------------
--TLKAIDLLKKLCTHPDLLRLPEDI--RGSRG--ILPEDYTDS----SS-S--REKSIP
ISLSTKFSILERFIESLRHESDDKIVIISNYTKTLDLIERLCRHRRYGCLRLDGTMNINK
RQKIVDRFNDPKGPEFIFLLSSKAGGCGINLIGANRLILMDPDWNPAADQQALARVWRDG
QKKDCFIYRFICTGTIEEKIY---------------------------------------
------------------------------------------------------------
-------------------------------------------------------QLSSS
IKDSVEQFYNDTLKTAKDRANPSLIKVLTYHSADAVHWLQEIFELDLSIVSRLGGHSQPR
THRGKDAKFPGMAITYKLLETLENLAEEFPDRVAIMKNTQVIDLLIDENDSSQVLGVKYK
DLKTKGKDTLRGPVILATGGYAADFTKNSLLRKYRPDIIDLPSTNGTHATGDGQKIVMKH
SGIGIDMDKVQVHPTGLIDFNDADVIEGRKQPRHLFLGAEALRGEGGIILNNKGERFCDE
LGTRDYVSGEMEKQIKQGNGPLRLVLSDESEERLAFHIKHYEQRSLMRTISGKDLAQEMK
IPITKLQETLDLYNRAAKHEIDEPFGKKYFPTTPFTISEDRKYHVS--------------
------------------------------------------------------------
---------------FIT---RVLHFTMGGIKINDRTQVIYNGNQEEPFQGLYAAGEVAG
GVHGHNRLGGSSLLACVVYGRLAAHQASSFLMRNLSMAQPLNENQSASARLNQISLHIDP
NRKQITIDLGGEAEGNKPARPATIEESSEAGISGKSTSAKGKQKTPRFEIPEKEFTADEV
AKHNSESDCWVIVKNVVLDLTSFLDDHPGGRESILNFAGKDATESFDMLHEDNVIQRYAP
KCVLGRLKGATPFLELKE------------------------------------------
------------------------------------------------------------
------------------------------------------------------------
------------------------------------------------------------
------------------------------------------------------------
------------------------------------------------------------
------------------------------------------------------------
------------------------------------------------------------
------------------------------------------------------------
------------------------------------------------------------
------------------------------------------------------------
------------------------------------------------------------
--------------------------------------
>XP_028892873_Candida_auris
------------------------------------------------------------
-----MVLRKPLKDFTTPLGS------------------------GAGVPKDKRPS-PVS
DVEI--RLQREF-----RIPFA-------------DQTNVVGNTKHSALRVPVR------
-------AARKGISYRELESEADFSSQAEYI---TTSLKT--------------KRKGAL
-LPRSILNG---NKRHEMESKLRRSFAIPLADTVAREAFS----GA--P----PPPLGTR
RKIELPPRPLHDPTSEFAIVLYDPTVD-VFP-----------------------------
--------------------------------------------------------TTEG
ATRNASEETTTNIVEKDDTVRKRRR-------------------DKTIAEILGIQ--KTP
N-MP-KS--HIKTPVVIDPRLGRILRPHQVAGVKFLYRCTSGLV----------------
------------------------------------------------------------
-----------------------------------------------DPVAKGCIMADEM
GLGKTLQCLTLMWTLLKQSPE-GKRTIEKCIIVCPSSLVRNWAN-----------EIVKW
LGEGILTPLAVDGK--SLK---SSDLGMALQQWSVASGRNIVRPVLIISYETLRRNVDKL
AGTEVGLILADEGHRLKNGDSLTFNALNSLRCDRRVILSGTPIQNDLSEYYSLLNFANPG
YLGSRADFRKNYENAILRGRDADASEAERQKGDSKLNELSKLVSKFIIRRTNDILSKYLP
VKYEYVVFVGFSELQRALYEHFVKTEANMSL---------------------------IS
SQPLKAIDLLKKLCTHPDLLRLPGDI--KNCDS--ILSQ-FKNA----EA-A--RSNIIQ
TWLSAKFSLLERFIRKIKSETDDKIVIISNYTKTLDLIERLCRNERYGCLRLDGTMNINK
RQKLVDRFNDPSGAEFIFLLSSKAGGCGINLIGANRLILVDPDWNPAADQQALARVWRDG
QKKDCYIYRLICTGTIEEKIFQRQSMKQSLSSCVVDKMEDVERVFSGENLRLLFEYRSNT
KCDTHESYNCKRCDS-LGGQTVK-APAMLYGDPTTWNHLNH-------------------
------------------------------------------------------------
------------------------------------------------------------
------------------------------------------DALAENEDF---------
------------------------------------------------------------
------------------------------------------------------------
------------------------LLRNEA------------------------------
------------------------------------LFSDVTFAFQ--------------
------------------------------------------------------------
---------------YIS---H--------------------------------------
------------------------------------------------------------
------------------------------------------------------------
------------------------------------------------------------
------------------------------------------------------------
------------------------------------------------------------
------------------------------------------------------------
------------------------------------------------------------
------------------------------------------------------------
------------------------------------------------------------
------------------------------------------------------------
------------------------------------------------------------
------------------------------------------------------------
------------------------------------------------------------
------------------------------------------------------------
------------------------------------------------------------
--------------------------------------
>NP_011352_Saccharomyces_cerevisiae
------------------------------------------------------------
-----MARRRLPDR--PPNGI------------------------GAGERPRLVPR-PIN
VQDSVNRLTKPF-----RVPYK------NTH-IPPAAGRIATGSDNIVGGRSLR------
-------KRSA-TVCYSGLDINA-D--EAEY-NSQDISFSQ------LT-KR---RKDAL
SAQRLAKDP---TRLSHIQYTLRRSFTVPI--------------KGYVQRHSLPLTLGMK
KKITPEPRPLHDPTDEFAIVLYDPSVDGEMIVHD--------------------------
------------------------------------------------TSMD--NKE-EE
SKKMIKSTQEKDNINKEKNSQEERPT---QRIGRHPALMTNGVRNKPLRELLGDS--ENS
-AENKKK--FASVPVVIDPKLAKILRPHQVEGVRFLYRCVTGLVMKDYLE----------
--------------------------AEAF----------------NTSSEDPLKSDE--
KA----------------------------------LTESQKTE-QNNRGAYGCIMADEM
GLGKTLQCIALMWTLLRQGPQ-GKRLIDKCIIVCPSSLVNNWAN-----------ELIKW
LGPNTLTPLAVDGKKSSMG-GGNTTVSQAIHAWAQAQGRNIVKPVLIISYETLRRNVDQL
KNCNVGLMLADEGHRLKNGDSLTFTALDSISCPRRVILSGTPIQNDLSEYFALLSFSNPG
LLGSRAEFRKNFENPILRGRDADATDKEITKGEAQLQKLSTIVSKFIIRRTNDILAKYLP
CKYEHVIFVNLKPLQNELYNKLIKSREVKKVVK----------------------G-VGG
SQPLRAIGILKKLCNHPNLLNFEDEF--DDEDD-LELPDDYNMP--GSKA------RDVQ
TKYSAKFSILERFLHKIKTESDDKIVLISNYTQTLDLIEKMCRYKHYSAVRLDGTMSINK
RQKLVDRFNDPEGQEFIFLLSSKAGGCGINLIGANRLILMDPDWNPAADQQALARVWRDG
QKKDCFIYRFISTGTIEEKIFQRQSMKMSLSSCVVDAKEDVERLFSSDNLRQLFQKNENT
ICETHETYHCKRCN-AQGKQLKR-APAMLYGDATTWNHLNH-------------------
------------------------------------------------------------
------------------------------------------------------------
------------------------------------------DALEKTNDH---------
------------------------------------------------------------
------------------------------------------------------------
------------------------LLKNEH------------------------------
------------------------------------HYNDISFAFQ--------------
------------------------------------------------------------
---------------YIS---H--------------------------------------
------------------------------------------------------------
------------------------------------------------------------
------------------------------------------------------------
------------------------------------------------------------
------------------------------------------------------------
------------------------------------------------------------
------------------------------------------------------------
------------------------------------------------------------
------------------------------------------------------------
------------------------------------------------------------
------------------------------------------------------------
------------------------------------------------------------
------------------------------------------------------------
------------------------------------------------------------
------------------------------------------------------------
--------------------------------------
>XP_018222079_Saccharomyces_eubayanus
------------------------------------------------------------
-----MARRRLPDR--PPNGI------------------------GAGERPRLVPR-PIN
VQDSVTRLTKPF-----KVPYK------NTH-IQPAAGKIATGTDIIVGGRCLR------
-------KRSS-TVSYSGLDVDA-DAEQMEY--GQDISLAQ------LT-KR---RKDAL
SAQRLIKDP---TRLSHIEYTLRRSFTVPI--------------KGYIQRHSLPLTLGMK
KKITPEPRPLHDPTDEFAIVLYDPSVDGEMIVHD--------------------------
------------------------------------------------ATID--TKE-EE
LKNVAKSTQEKENANKEE-SPEQKNT---QKIGHHPSLMTNGVRNKSLRELLGDS--GDS
-AENNKK--FANVPVVIDPKLAKILRPHQVEGVRFLYRCVTGLVMKDFLE----------
--------------------------AEAF----------------NTSSEDPLKSDE--
KA----------------------------------LVQSQKTE-GNNRGAYGCIMADEM
GLGKTLQCIALMWTLLRQGPQ-GKRLIDKCIIVCPSSLVNNWAN-----------ELIKW
LGPNTLSPLAIDGKKSSMG-GGNTTVSQAIHTWAQAQGRNIVKPVLIISYETLRRNVDQL
KNSDVGLMLADEGHRLKNGDSLTFTALDSINCPRRVILSGTPIQNDLSEYFALLSFSNPG
LLGSRAEFRKNFELPILRGRDADATDKEITKGEAQLQKLSTIVSKFIIRRTNDILSKYLP
CKYENVIFVNLKPLQNSLYNKLIKSRDVKKMVK----------------------G-VGG
SQPLRAIGILKKLCNHPNLLNFEDEF--EEDED-LELPDDYSMP--NSKA------RDIQ
TKYSAKFSILERFLHKIKTESDDKIVLISNYTQTLDLIERMCRYKHYSAARLDGTLSINK
RQKLVDRFNDPESQEFIFLLSSKAGGCGINLIGANRLILMDPDWNPAADQQALARVWRDG
QKKDCFIYRFISTGTIEEKIYQRQSMKMSLSSCVVDAKEDVERLYSSDNLKQLFQKNDNT
ICETHETYHCNRCN-AQGKQLKR-APAMLYGDATTWNHLNH-------------------
------------------------------------------------------------
------------------------------------------------------------
------------------------------------------DALEKTNDH---------
------------------------------------------------------------
------------------------------------------------------------
------------------------LLKNEH------------------------------
------------------------------------HYDDITFAFQ--------------
------------------------------------------------------------
---------------YIS---H--------------------------------------
------------------------------------------------------------
------------------------------------------------------------
------------------------------------------------------------
------------------------------------------------------------
------------------------------------------------------------
------------------------------------------------------------
------------------------------------------------------------
------------------------------------------------------------
------------------------------------------------------------
------------------------------------------------------------
------------------------------------------------------------
------------------------------------------------------------
------------------------------------------------------------
------------------------------------------------------------
------------------------------------------------------------
--------------------------------------
>XP_033766210_Saccharomyces_paradoxus
------------------------------------------------------------
-----MAKRRLPDR--PPNGI------------------------GAGERPRLVPR-PIN
VQDAVNRLTKPF-----RVPYK------NTH-LPPAPGRIATGSDNIVGGRSLR------
-------KRSA-TVCYSGLDINA-D--EAEY-NSQDMSFSQ------LT-KR---RKDAL
SAQRLAKDP---TRLSHIQYTLKRSFTVPI--------------KGYVQRHSLPLTLGMK
KKITPEPRPLHDPTDEFAIVLYDPSVDGEMIFHD--------------------------
------------------------------------------------TSID--NKE-EE
LKKVAKSTQEKGDINKEENSQEQKPT---QKIGHHPALMTNGVRNKTLRELLGDS--ENS
-AENKKK--FASVPVVIDPKLAKILRPHQVEGVRFLYRCVTGLVMKDYLE----------
--------------------------AEAF----------------NTSSEDPLKSDE--
KA----------------------------------LTESQKTE-QNNRGAYGCIMADEM
GLGKTLQCIALMWTLLRQGPQ-GKRLIDKCIIVCPSSLVNNWAN-----------ELVKW
LGPNTLTPLAVDGKKSSMG-GGNTTVSQAIHAWAQAQGRNIVKPVLIISYETLRRNVDQL
KSCNVGLMLADEGHRLKNGDSLTFTALDSINCPRRVILSGTPIQNDLSEYFALLSFSNPG
LLGSRAEFRKNFENPILRGRDADATDKEITKGEAQLQKLSTIVSKFIIRRTNDILAKYLP
CKYEHVIFVNLKPLQNDLYNKLIKSREVKKVVK----------------------G-VGG
SQPLRAIGILKKLCNHPNLLNFEDEF--DDEDD-LELPDDYNLP--SSKA------RDVQ
TKYSAKFSILERFLHKIKTESDDKIVLISNYTQTLDLIEKMCRYKHYSAVRLDGTMSINK
RQKLVDRFNDPEGQEFIFLLSSKAGGCGINLIGANRLILMDPDWNPAADQQALARVWRDG
QKKDCFIYRFISTGTIEEKIFQRQSMKMSLSSCVVDAKEDVERLFSSDNLRQLFQKNENT
ICETHETYHCKRCS-AQGKQLKR-APAMLYGDATTWNHLNH-------------------
------------------------------------------------------------
------------------------------------------------------------
------------------------------------------DALERTNDH---------
------------------------------------------------------------
------------------------------------------------------------
------------------------LLKNEH------------------------------
------------------------------------HYNDISFAFQ--------------
------------------------------------------------------------
---------------YIS---H--------------------------------------
------------------------------------------------------------
------------------------------------------------------------
------------------------------------------------------------
------------------------------------------------------------
------------------------------------------------------------
------------------------------------------------------------
------------------------------------------------------------
------------------------------------------------------------
------------------------------------------------------------
------------------------------------------------------------
------------------------------------------------------------
------------------------------------------------------------
------------------------------------------------------------
------------------------------------------------------------
------------------------------------------------------------
--------------------------------------
>XP_003673455_Naumovozyma_castellii
------------------------------------------------------------
-----MARRKLPDR--PPNGI------------------------GFGDRPRLVPR-PIN
VQNSISTLSKPF-----KVPYK------TAK-PRALSSE-HEKEVVQVNGRILR------
-------KRSH-TVSYSGLDISS-AAADVDE-N--SLTFSQ------ST-KR---RKDAL
SASRLANDP---TRLHSIEFTLKRSFTVPI--------------KGYIQRHSLPLTLGTK
KKIIMEPRPLHDPTDEFAIVLYDPSVDGDMIMHD--------------------------
------------------------------------------------NSQDVRNDK-KD
STK-EKGTDSK--------DEETKTG---SKKFAHPKLMTNGVRNKSLKELLGSS--EED
--EAKKK--FPNVPVVIDPKLTKILRPHQVEGVKFLYRCVTGLVMKDFLD----------
--------------------------AEAV----------------NTG-----------
---------------------------------------IVKTE-QNNRGAYGCIMADEM
GLGKTLQCIALMWTLLRQGPQ-GKRLIDKCIIVCPSSLVNNWAN-----------ELVKW
LGPGTLSPLAVDGKKSSLA-SGNSTVAEAVHSWAQATGRNIVKPVLIISYETLRRNVDQL
RNCDVGLMLADEGHRLKNGDSLTFTALDSINCPRRVILSGTPIQNDLSEYFALLNFSNPG
LLGTRSEFRKNFELPILRSRDADSTDEEITKGEEQLQKLSTIVSKFIIRRTNDILSKYLP
CKYEHVIFVNLKPFQKDVYHRLLKSRDVNKMVK----------------------G-VGG
TQPLKAIGVLKKLCNHPNLINLDEEI--DDFDD-LEIPDEYNMQ--GSKS------RDVQ
PQFSGKFAILERFLHKIKTESDDKIVLISNYTQTLDLIEKMCRNKHYSSVRLDGTMTINK
RQKLVDRFNDPEGQEFIFLLSSKAGGCGINLIGANRLILMDPDWNPAADQQALARVWRDG
QKKDCFIYRFISTGSIEEKIYQRQSMKMSLSSCVVDAKEDVERLFSSDNLRQLFQYNDKT
ICETHETYHCKRCN-AAGKQSVR-STAMLYGDPTTWNHLNH-------------------
------------------------------------------------------------
------------------------------------------------------------
------------------------------------------AALEKTNDH---------
------------------------------------------------------------
------------------------------------------------------------
------------------------LLQNEF------------------------------
------------------------------------QHPDISYAFQ--------------
------------------------------------------------------------
---------------YIS---H--------------------------------------
------------------------------------------------------------
------------------------------------------------------------
------------------------------------------------------------
------------------------------------------------------------
------------------------------------------------------------
------------------------------------------------------------
------------------------------------------------------------
------------------------------------------------------------
------------------------------------------------------------
------------------------------------------------------------
------------------------------------------------------------
------------------------------------------------------------
------------------------------------------------------------
------------------------------------------------------------
------------------------------------------------------------
--------------------------------------
>XP_003672685_Naumovozyma_dairenensis
------------------------------------------------------------
-----MARRKLPDR--PPNGI------------------------GFGERPRLVPR-PIN
VQDSVSKLTKPF-----KVPYR------R-N-TRPLTSQ-GIVTNVPETGRILR------
-------KRSQ-TISYSGMEIDP-ENPINNE-NDEDLPFGY------TQLKR---RKDAL
SAQRLMNDP---NRLTSIEIHLKKSFSVPI--------------KGYIQRHSLPLTLGTK
KKITPEPRPLHDPTDEFAIVLYDPSVDGEMIMHD--------------------------
------------------------------------------------GSHPV-NDE-ND
SKKNEKEIEDQ--------KKEIK------KKFIHPKIMTNGVRNKSLLELLGTS--EVD
--E-EKK--FPNVPVVIDPKLTKILRPHQVEGVKFLYRCVTGLVMKDFLD----------
--------------------------AETV----------------NTG-----------
---------------------------------------IVAPQ-QNNRGAYGCIMADEM
GLGKTLQCIALMWTLLRQGPQ-GKRLIDKCIIVCPSSLVNNWAN-----------ELIKW
LGPNTLSPLAIDGKKSSLA-SGSTTVAEAIKSWGQAKGRNIVKPVLIISYETLRRNVDQL
QNCDVGLMLADEGHRLKNADSLTFTALDSINCPRRVILSGTPIQNDLSEYFALLNFSNPG
LLGTRSEFRKNFEIPILRSRDADSTDDEIKKGEEQLQKLSDIVSKFIIRRTNDILSKYLP
CKYEHVIFVDLKPFQKNVYQNLIKSRDIKKMMK----------------------G-VGG
TQPLKAIGVLKKLCNHPSLLNLDEEL--DNFDN-LEIPSDYNMS---SNS------RDIQ
PKYSGKFSILERFLHKIKTESDDKIVLISNYTQTLDLIEKMCRTKHYGSLRLDGTMNINK
RQKLVDRFNDPEGQEFIFLLSSKAGGCGINLIGANRLILMDPDWNPAADQQALARVWRDG
QKKDCFIYRFISTGSIEEKIYQRQSMKMSLSSCVVDAKEDVERLFSADNLRQLFQYNDKT
ICETHETYHCKRCN-KAGKQTIR-SDAMLYGDPTTWNHLNH-------------------
------------------------------------------------------------
------------------------------------------------------------
------------------------------------------AALEKTNDH---------
------------------------------------------------------------
------------------------------------------------------------
------------------------LLQNEF------------------------------
------------------------------------QYSDISYAFQ--------------
------------------------------------------------------------
---------------YIS---H--------------------------------------
------------------------------------------------------------
------------------------------------------------------------
------------------------------------------------------------
------------------------------------------------------------
------------------------------------------------------------
------------------------------------------------------------
------------------------------------------------------------
------------------------------------------------------------
------------------------------------------------------------
------------------------------------------------------------
------------------------------------------------------------
------------------------------------------------------------
------------------------------------------------------------
------------------------------------------------------------
------------------------------------------------------------
--------------------------------------
>XP_003956451_Kazachstania_africana
------------------------------------------------------------
-----MAKRKLPDR--PPNGI------------------------GAGERPRLVPR-PLN
TQASLVKLTTPF-----KVPYK------IQK-VATNSKE-----NMVIGGRLLR------
-------KRSE-TVSYTGLDIQKLEDEVAYD-NGEAILQAK---------RR---RKDAL
SSQRLISEP---NRLNEIEIVLKRSFTVPI--------------KGYVQRHSLPLTLGTK
TKIIPEPRPLHDPTDEFAIVLYDPSVDGDMIIHE--------------------------
------------------------------------------------K-----------
----GNVREQQKNDNTEENKNKVDTS---KKEFAHPKILSNGVRNKTLQELLGSN-----
--ESKKRETFANVPVVIDPKLSKILRPHQVEGVKFLYRCVTGLTMKDLQD----------
--------------------------AQNI----------------NTDISNISTDQS--
QEDEEERAFLQDELCPKPSKPKKKSKRQIQKEEEEEQERIRKEQAQVNHGAYGCIMADEM
GLGKTLQCIALLWTLLRQGPQ-GKGLIDKCIIVCPSSLVNNWAN-----------ELVKW
LGPGTLTPLAIDGKKSSITDAGNASVADAIRSWAQAKGRNIVKPVLIISYETLRRNVDQL
KNSNVGLMLADEGHRLKNGDSLTFTALDSINCPRRVILSGTPIQNDLSEYFALLSFSNPG
LLGSRAQFRRNYELPILRGRDAEATDKEIKKGEGQLEKLSNIVSKFIIRRTNDILSKYLP
CKYEHVIFVNLKPFQKSLYQQLLKSRDVKKLVK----------------------G-MGG
PQPLKAIGLLKKLCNHPALLDFEKEL---ESAD-FELPDVFR----DLHN------REVQ
PQYSGKFAILERFLHKINAESDDKIVLISNYTQTLDLIERMCRRKQYGVIRLDGTMSINK
RQTLVDRFNDPEGQEFIFLLSSKAGGCGINLIGANRLILMDPDWNPAADQQALARVWRDG
QKKDCFIYRFISTGTIEEKIYQRQSMKMSLSSCVVDAKEDVERLFSSGNLRKLFQLDEDT
ICNTHETYHCKRCN-KHGKQAVK-ANAMLYGDTTTWNHLNH-------------------
------------------------------------------------------------
------------------------------------------------------------
------------------------------------------DALEKTNDH---------
------------------------------------------------------------
------------------------------------------------------------
------------------------LLRNEF------------------------------
------------------------------------SHNDISYAFQ--------------
------------------------------------------------------------
---------------YIS---H--------------------------------------
------------------------------------------------------------
------------------------------------------------------------
------------------------------------------------------------
------------------------------------------------------------
------------------------------------------------------------
------------------------------------------------------------
------------------------------------------------------------
------------------------------------------------------------
------------------------------------------------------------
------------------------------------------------------------
------------------------------------------------------------
------------------------------------------------------------
------------------------------------------------------------
------------------------------------------------------------
------------------------------------------------------------
--------------------------------------
>XP_022464849_Kazachstania_naganishii
------------------------------------------------------------
-----MAKSRYPDR--PPNGI------------------------GFGDRPKLVPK-PLN
VEVAFSKLTKPF-----KVPYK-------------VTKRGDSARAGAAGGLTLR------
-------RRSK-TRSYAGMDLSA-ETPEVTD-----------------TEGRHPVRKDAL
SSKRLLLEP---ERLGNIEVTLRRSFTVPI--------------KGYIQRHSLPLTLGTK
KKVIPEPRPLHDPAGEFAIVLYDPSVDGDMLVED--------------------------
------------------------------------------------ETQKQTPSQ-SP
PPAKVPAKISKNRGSPVPPDTPAEPP---KKKYTHPRLLSNGVRNKTLQELLGM---DDL
-NNIEKK--FANVPVVIDPKLSKILRPHQVEGVKFLYRCVTGLAMKDFMD----------
--------------------------AEKL----------------NTM-----------
KEPS--------------QLPPQLEPEGKSPAKNSAKEPVAEVV-PARRGAYGCIMADEM
GLGKTLQCIALMWTLLRQGPQ-GKRLIDKCIIVCPSSLVNNWAN-----------ELVKW
LGPGTLSPLAIDGKKSSLV-SGSSTVSEAVHAWAQAKGRNVVKPVLIISYETLRRNVDQL
KNCNVGLMLADEGHRLKNGDSLTFTALDSINCPRRVILSGTPIQNDLSEYFALLNFSNPG
LLGTRAEFRKNFELPILRGRDAGATDKEIKKSEGQLEKLSNVVSKFIIRRTNDILSKYLP
CKYEHVIFVNLKPFQHHLYKELLESRSVKKTTN----------------------G-EGG
SQPLQAIGILKKLCNHPNLIEFEKEFGEDYPDK-LQIPPNYNFP--GSKS------RDVQ
TEFSGKFSILQRFLHKIKTESDDKIVLISNYTQTLDLIERMCRYQHYGSVRLDGTMTINK
RQNLVDRFNDPEGQEFIFLLSSKAGGCGINLIGANRLILMDPDWNPAADQQALARVWRDG
QKKDCFIYRFITTGSIEEKIFQRQSMKMSLSSCVVDAKEDVERLFSANNLKQLFQFKENT
ICETHETYHCKRCD-KNGRQRLR-SNAMLYGDATTWNHLNH-------------------
------------------------------------------------------------
------------------------------------------------------------
------------------------------------------AGLEKTNDH---------
------------------------------------------------------------
------------------------------------------------------------
------------------------LLRNEF------------------------------
------------------------------------HHNDISYAFQ--------------
------------------------------------------------------------
---------------YIS---H--------------------------------------
------------------------------------------------------------
------------------------------------------------------------
------------------------------------------------------------
------------------------------------------------------------
------------------------------------------------------------
------------------------------------------------------------
------------------------------------------------------------
------------------------------------------------------------
------------------------------------------------------------
------------------------------------------------------------
------------------------------------------------------------
------------------------------------------------------------
------------------------------------------------------------
------------------------------------------------------------
------------------------------------------------------------
--------------------------------------
>XP_447432_Candida_glabrata
------------------------------------------------------------
-----MARRRLPDR--PPNGI------------------------GAGERPRLVPR-PIN
VDESISKLTKPF-----KVPVK------SQR-SQTVPAN-----SDLSRQRQLR------
-------QRSQ-TVSYAGLDVDSKDEVDGKE-NIYDELGER------VIKKR---RVDAL
SARRLMEDP---TRLDTIEVTLKKSFHVPI--------------KGYVQRHSLPLTLGTK
VKVIPEPRPLHDPTDEFAIVLYDPSVDGEMIIQD--------------------------
------------------------------------------------DTETVQN-----
----VQSSEDQ-------NAQEAEAE---KSKYKHPKILSNGVKNKTLQELLGNSPFNPT
-ESMKKK--FANVPVVIDPKLAKILRPHQVEGVKFLYRCVTGLVMKDFLDQQLASQSSNI
NFLECSDDDVCSKEVSPIDGGGAHDNSEAN----------------NDEAGNAIQNAK--
KNVK--------------SKKQKKTITKKQQSENDFLEALKKSQ-SNNRGAYGCIMADEM
GLGKTLQCIALMWTLLRQGPQ-GKRLISKCIIVCPSSLVNNWAN-----------ELVKW
LGPNTLSPLAVDGKKSSLA-SGATSVAEAIKNWAQAQGRNIVKPVLIISYDTLRRNVKQL
QNTEVGLLLADEGHRLKNGDSLTFTALDSINCPRRVILSGTPIQNDLSEYFALLNFSNPG
LLGTRNEFRRNFEIPILRSRDADATDNDVKSGEQKLQLLSNIVSKFIIRRTNDILSKYLP
CKYEHVIFVNLTPFQKQVYNMLIKSRDIKKVVK----------------------G-DGG
SQPLKAIGVLKKLCNHPDLIKLDEEL--DNYND-LDIPDDYSIP--TGKS------RDVQ
TQFSGKFAILERFLHKIKTESDDKIVLISNYTQTLDLIERMCRNRHYASVRLDGTMSINK
RQKLVDRFNDPEGQEFIFLLSSKAGGCGINLIGANRLILMDPDWNPAADQQALARVWRDG
QKKDCFIYRFISTGTIEEKIYQRQSMKMSLSSCVVDAKEDVERLFSVDNLRQLFQFNDKT
ICDTHETFQCKRCN-KHGQQIMR-AAAMLYGDATTWNHLNH-------------------
------------------------------------------------------------
------------------------------------------------------------
------------------------------------------KALEKTNDH---------
------------------------------------------------------------
------------------------------------------------------------
------------------------LLKNEF------------------------------
------------------------------------YHNDISYAFQ--------------
------------------------------------------------------------
---------------YIS---H--------------------------------------
------------------------------------------------------------
------------------------------------------------------------
------------------------------------------------------------
------------------------------------------------------------
------------------------------------------------------------
------------------------------------------------------------
------------------------------------------------------------
------------------------------------------------------------
------------------------------------------------------------
------------------------------------------------------------
------------------------------------------------------------
------------------------------------------------------------
------------------------------------------------------------
------------------------------------------------------------
------------------------------------------------------------
--------------------------------------
>XP_004179139_Tetrapisispora_blattae
------------------------------------------------------------
-----MAKRRLPDR--PPNGI------------------------GAGERPKKVPT-PID
LHASQTKLSKPF-----KVPYR------SSTVSRSVTNEKISAPNTSSYGRVLR------
-------KRTN--ISYANLDIDIEVNSSTTD-QAIDENGKI------IISKNR--RIDAL
SARRLTEDP---NRLSNINFTLKRSFSVPI--------------KGYIQRHSIPMTLGMK
RTVIPEPRPLHDPTDEFAIVLYDPSIDGEMIIKG--------------------------
------------------------------------------------SNENTTTNN-IE
ESTQNLNNTQR------------------KKTCLHPKFMSNGLRNKSLNELLGDSPFSQS
-NEKSKT--FKNIPVVLDPKLANILRPHQVEGVRFLYRCVTGLVMKDYLESQKVLESSKI
VLKEDAPNDELELRL-----------SQQL----------------EQGAVAATQQEEIK
QNMKEETRTTKSNKKKNSKKSTKKQNEKKTKNTQGASQVEKVENPEDNRGAYGCIMADEM
GLGKTLQCITLMWTLLRQGPQ-GKRLIDKCIIVCPSSLVNNWAN-----------ELIKW
LGPGTLSPLAIDGKKSSLM-SSNSTVSEAIRAWGQAKGRNIVKPVLIISYETLRRNVDQL
KNTEVGLMLADEGHRLKNGDSLTFTALDSINCPRRVILSGTPIQNDLSEYFALLNFSNPG
LLGTRLEFRKNYEIPILRSRDADATDKEIAKGTQQLTQLSNIVSKFIIRRTNDILSKYLP
CKYEHVIFVNLKPFQRELYKRFVKSRDIKKVVN----------------------G-VNG
SQPLKAIGLLKKLCNHPNLLNLEDELNSVMTDD-FDIPDDFNM---NGNS------RTIQ
TEYSGKFSILERFLHQIKTKSDDKIVLISNYTQTLDLIEKMCRNKHYGVLRLDGTMSINK
RQKLVDRFNDPEGQEFIFLLSSKAGGCGINLIGANRLILLDPDWNPAADQQALARVWRDG
QKKDCFIYRFISTGTIEEKIFQRQSMKMSLSSCVVDAKEDVERLFSADNLRQLFQLNENT
ICDTHETYHCKRCS-ANGKQKIK-SKTMLYGDATTWNHLNH-------------------
------------------------------------------------------------
------------------------------------------------------------
------------------------------------------DSLEKTNDH---------
------------------------------------------------------------
------------------------------------------------------------
------------------------LLRSEH------------------------------
------------------------------------DKNDISYVFQ--------------
------------------------------------------------------------
---------------YIS---H--------------------------------------
------------------------------------------------------------
------------------------------------------------------------
------------------------------------------------------------
------------------------------------------------------------
------------------------------------------------------------
------------------------------------------------------------
------------------------------------------------------------
------------------------------------------------------------
------------------------------------------------------------
------------------------------------------------------------
------------------------------------------------------------
------------------------------------------------------------
------------------------------------------------------------
------------------------------------------------------------
------------------------------------------------------------
--------------------------------------
>XP_003685145_Tetrapisispora_phaffii
------------------------------------------------------------
-----MAR-RLPDR--PPNGI------------------------GFGSTPKLVPR-QLN
VDDARNVLSKPF-----KVPYK------VSK---PAGSTSRSPTVLANTRRVLR------
-------ERNK-NVSYKGLDGDGAELNSLQNIDGVVNENGE------LIKTR---RKDAL
SARRLAEDP---ERLSRIELTLRKTFNVPI--------------KGYTQRHSLPLTLGTK
RKIISEPRPLHDPSDELAIVLYDPSVDGDMIIQE--------------------------
------------------------------------------------DADQVESIR-DI
ATMGNKKEQEKEKEKQKQMEIERLAH---QQKFSHRSVMPNGIRNKPLTELLKHNLTSTD
MNESAKK--FPSIPVVLDPMLVKILRPHQVEGVKFLYRCVTGLVMKDYLE----------
--------------------------KEAL----------------EMLPASIDANDT--
SRISEVSNEDLEMKDQSNSESNDSTPKTGTPSDTTPSEKETQDN-SKNIGAYGCIMADEM
GLGKTLQCITLMWTLLKQGPK-GKRLIDKCIIVCPSSLVNNWAN-----------ELIKW
LGPGTLTPLAIDGKKSSLANGGNATVSQAVRGWAQARGRNIVKPVLIISYETLRRNVDQL
QGCKVGLMLADEGHRLKNGESLTFTALNSIDCPRRVILSGTPIQNDLSEYFSLLNFSNPG
LLGTRSEFRRNFEIPILNGRDSEASDEDIKKGERQLQKLSHIVSKFIIRRTNDILSKYLP
CKYEHVIFVNLKPFQRDVYKSIIKTKEVAEAVK---------------------NSKKGG
SMMLRSIGLLKKLCNHPDLINLEEEL--DNLDDSLVIPDDYNISN-AAKS------RDVR
IEFSGKFAILERFLHKINTESNDKIVLISNYTQTLDLIEKLCRRRQYGVLRLDGTMNINK
RQKLVDRFNSPDEPEFIFLLSSKAGGCGINLIGANRLILLDPDWNPASDQQALARVWRDG
QKKDCFIYRFISTGTIEEKVFQRQSMKMSLSSCVVDEKEDVERLFSTDNLKQLFQLNEKT
ICDTHETYGCKRCD-LSGKQRLK-SPTMLYGDATSWNHLNH-------------------
------------------------------------------------------------
------------------------------------------------------------
------------------------------------------QALEKTNDH---------
------------------------------------------------------------
------------------------------------------------------------
------------------------LLRNEF------------------------------
------------------------------------GFDDVSYAFQ--------------
------------------------------------------------------------
---------------YIS---H--------------------------------------
------------------------------------------------------------
------------------------------------------------------------
------------------------------------------------------------
------------------------------------------------------------
------------------------------------------------------------
------------------------------------------------------------
------------------------------------------------------------
------------------------------------------------------------
------------------------------------------------------------
------------------------------------------------------------
------------------------------------------------------------
------------------------------------------------------------
------------------------------------------------------------
------------------------------------------------------------
------------------------------------------------------------
--------------------------------------
>XP_001645646_Vanderwaltozyma_polyspora
------------------------------------------------------------
-----MAKRRYPDR--PPNGI------------------------GFGETPKLVPR-QLN
VEKALETLTRPF-----KVPYR------SNT-IDPASLK-----RVTITGRVLR------
-------DKTNINKEYKGMEQGD---------------SSK------KLKIR---RTDAL
SSARLSQEP---ERLNGIETILKRSFTVPM--------------KGYVARHNLALTLGTK
RKIICEPRPLHDPTDEFAIVLYDPTVDGDMIITD--------------------------
------------------------------------------------NNINGLQREVED
IKKKSKKNSNKDKGNEEEEEAEIAEKPKLKQKYTHPTMMSNGVRNKPLTELLKDNLTSNE
--DLEKK--FQSIPVVIDPRLAKILRPHQVEGVRFLYRCVTGLIMKDYLD----------
--------------------------SEAVKKLGLKVEEIKEDQQKNDDNENDDDNIKNA
EGVKEKNNGEKIQEEENPIPKTKGKKKKSNSKESKSTTDSTIEIKITNKGAYGCIMADEM
GLGKTLQCIALMWTLLKQGPQ-GKSLIDKCIIVCPSSLVNNWAN-----------ELIKW
LGPGTLSPLAIDGKKSSITNGGNATVAHAIKSWAQAKGRNIVKPVLIISYETLRRNVDQL
VNCDVGLMLADEGHRLKNADSLTFTALDSINCPRRIILSGTPIQNDLSEYFALLNFSNPG
LLGSRSEFRRNFEIPILAGREADATDEALKKSTLQLQKLSEVVSKFIIRRTNDILSKYLP
CKYEHVIFVNMKPFQRDLYKSYIELRKDDSFEK---------------------------
--PLKAIGVLKKLCNHPDLLDLESEL--PEMGDSVSIPDGYVISK-NGKS------KDVQ
PQFSGKFAILERFLHKINTESDDKIVLISNYTQTLDLVERLCRRKQYGSVRLDGSMTINK
RQKLVDRFNSPDSHEFIFLLSSKAGGCGINLIGANRLILLDPDWNPAADQQALARVWRDG
QKKDCFIYRFIATGTIEEKVYQRQSMKMSLSSCVVDAKEDVDRLFTADDLKKLFLLNEKT
QCDTHETFNCKRCN-KFGKQIIR-SKTMLYGDATSWNHLNH-------------------
------------------------------------------------------------
------------------------------------------------------------
------------------------------------------AALEKTNDH---------
------------------------------------------------------------
------------------------------------------------------------
------------------------LLRNEF------------------------------
------------------------------------NYDDVSFAFQ--------------
------------------------------------------------------------
---------------YIS---H--------------------------------------
------------------------------------------------------------
------------------------------------------------------------
------------------------------------------------------------
------------------------------------------------------------
------------------------------------------------------------
------------------------------------------------------------
------------------------------------------------------------
------------------------------------------------------------
------------------------------------------------------------
------------------------------------------------------------
------------------------------------------------------------
------------------------------------------------------------
------------------------------------------------------------
------------------------------------------------------------
------------------------------------------------------------
--------------------------------------
>XP_003680237_Torulaspora_delbrueckii
------------------------------------------------------------
----MVAKRRLPDR--PPNGI------------------------GAGQSPRLVPR-PLN
IQGSLVTLTRPF-----KVPFK------G-K-KQPLQSRSTNQEYLDGGGRSLR------
-------KRSQ-TVSYAGLDTEN-ELPPMSQ-GHHV-------------------RKDAL
SSRRLAEDP---TRLSSIETVLRRSFTVPI--------------KGYVQRHSLPLTLGTK
KKIALEPRPLHDPTDEFAIVLYDPTIDGSMIIQD--------------------------
------------------------------------------------TTDVPVDTR-SQ
SVG----------------PEEKDNK---EIPRKQPKYLSNGLKNKTLKELLGE---DED
-TQVKKK--YANIPVVIDPKLAKILRPHQVEGVRFLYRCVTGLVMKDFLD----------
--------------------------QETV----------------KNGSAEVGTEVG--
KEV------------------------------------------VINRGAYGCIMADAM
GLGKTLQCIALMWTLLRQGPQ-GKKLIDKCIIVCPSSLVNNWAN-----------ELVKW
LGPNVLTPLAIDGKKT-------TSVSESIRVWAQAQGRNIVKPVLIISYETLRRNVEQL
KNTRVGLMLADEGHRLKNADSLTFTSLDSIDCPRRVILSGTPIQNDLSEYFALLNFSNPG
LLGTRSDFRKNFENPILLSRDADATDDQIKKGQEQLQKLSYVVSKFIIRRANDILAKYLP
CKYEHVIFVNLRPFQKDLYERSVKSREITKMVK----------------------GNEAG
SQPLKAIGQLKKLCNHPDLLNFEEDL--DNLDG-LNIPDDYEIP--SSSNTN--FRRNVQ
TEFSGKFAILERFLKTIRSQSDDKIVLISNYTQTLDLIERLCRHKHYASLRLDGTMNINK
RQKLVDRFNDPEGQEFIFLLSSKAGGCGINLIGANRLILMDPDWNPAADQQALARVWRDG
QKKDCFIYRFISTGTIEEKIYQRQSMKMSLSSCVVDAQEDVERLFTTDNLRMLFKYNGNT
ICDTHETYHCKRCDAKSGKQFIK-SSAMLYGDATTWNHLNH-------------------
------------------------------------------------------------
------------------------------------------------------------
------------------------------------------DALQKTNDH---------
------------------------------------------------------------
------------------------------------------------------------
------------------------LLRNEY------------------------------
------------------------------------NHPDISYAFQ--------------
------------------------------------------------------------
---------------YIS---H--------------------------------------
------------------------------------------------------------
------------------------------------------------------------
------------------------------------------------------------
------------------------------------------------------------
------------------------------------------------------------
------------------------------------------------------------
------------------------------------------------------------
------------------------------------------------------------
------------------------------------------------------------
------------------------------------------------------------
------------------------------------------------------------
------------------------------------------------------------
------------------------------------------------------------
------------------------------------------------------------
------------------------------------------------------------
--------------------------------------
>XP_037146568_Zygotorulaspora_mrakii
------------------------------------------------------------
-----MARSRLPHG--PVNGS------------------------GAGQTPRLVPR-NLN
CHDSLNTLIKPF-----KVPYK------VAK-----ESQLRSQLRAPEGGRRLR------
-------VRSK-TVSYEGMELPTGENGQLDA-QAGDEYGKE------NVLVHHV-RKDAL
SSSRLAQDP---ARLQMIETALKRSFTVPI--------------KGYVQRHSLPLTLGTK
KKIELEPRPLHDPSDEFAIVLYDPSVDGDMIIKD--------------------------
------------------------------------------------SSDTPLTRD-AS
NRSGAGTGADG----------DANLK---HDKHVHPRFLSNGLKNKSLKELLGED-INDD
-QHSKKGKKFPNIPVVIDPKLAKILRPHQVEGVRFLYRCVTGLVMKDFLD----------
--------------------------SERV----------------RHIDSGDTSNKG--
--------------------------DTSSSICKDASEKIVTDLNVVNRGAYGCIMADEM
GLGKTLQCIALMWTLLRQGPQ-GKKLIDKCIIVCPSSLVNNWAN-----------ELIKW
LGPNTLSPLAIDGKKSSLVNGGNSSVSMAIKNWGQSRGRNIVKPVLIISYETLRRNVDQL
KNCEIGLLLADEGHRLKNSESLTFTSLDSINCPRRVILSGTPIQNDLSEYFALLNFSNPG
LLGSRLDFRKNFEIPILLSRDALATEKEIEKGQIQLQKLSDVVSRFIIRRTNDILSKYLP
CKYEHVIFVNLTPFQKKIYQNAVTSWEIDKLDKKNNHDNNDKNNDITSRSNSNDSGNNRF
IQPLKAIGILKKLCNHPDLINFEDDL--PNSEN-LDIPDDYIVPVKGKNT------REIQ
TEFSGKFSILERFLSKIKKESDDKIVLISNYTQTLDLIEKFCRIKRYSSIRLDGTLNINK
RQKLVDRFNDPEGQEFIFLLSSKAGGCGINLIGANRLILLDPDWNPAADQQALARVWRDG
QKKDCFIYRFISTGTIEEKIYQRQSMKMSLSSCVVDAKEDVERLFSADNLRQLFQYNKKT
ICETHETYNCKRCDTKTGKQLRK-SDAMLYGDPTTWNHLNH-------------------
------------------------------------------------------------
------------------------------------------------------------
------------------------------------------KGLEKTNDH---------
------------------------------------------------------------
------------------------------------------------------------
------------------------LLRNEF------------------------------
------------------------------------HSNDISYVFQ--------------
------------------------------------------------------------
---------------YIS---H--------------------------------------
------------------------------------------------------------
------------------------------------------------------------
------------------------------------------------------------
------------------------------------------------------------
------------------------------------------------------------
------------------------------------------------------------
------------------------------------------------------------
------------------------------------------------------------
------------------------------------------------------------
------------------------------------------------------------
------------------------------------------------------------
------------------------------------------------------------
------------------------------------------------------------
------------------------------------------------------------
------------------------------------------------------------
--------------------------------------
>XP_002497411_Zygosaccharomyces_rouxii
------------------------------------------------------------
-----MVKARL-HS--PPNGI------------------------GAGENPKLVPR-SLN
IQGSFAELTKPF-----KVPYK------NNN-KRNVEND--------NSVRRTR------
-------RRTG--ISYAGMDVDV----DMSM-NNVEEEEEE------EERRV---RADAL
SAHRLAQDP---QRLSKIENTLRRSFTVPI--------------KGYTQRHSLPLTLGTK
KKVIPEPRPLHDPTDEFAIVLYDPTVDGDMERND--------------------------
------------------------------------------------SLPVAPPSS-SD
SNSQTQINRVQ--------------------------LMTNGVRNKSLKELLGET-----
-ETQSKK--FPNIPVVIDPKLAKILRPHQVEGVRFLYRCVTGLVMKDFLD----------
--------------------------KELV----------------TKGVEN--------
-----------------------------------------TTQ-EVNRGAYGCIMADEM
GLGKTLQCIALMWTLLRQGPQ-GKRLIDKCIIVCPSSLVNNWAN-----------ELDKW
LGPGTLSPLAIDGKKSSLN-NGS--VSGAIHSWAQAQGRNIVKPVLIISYETLRRNTDQL
KNCNVGLMLADEGHRLKNADSLTFTSLDSIDCSRRVILSGTPIQNDLSEYFALLNFSNPG
LLGSRSEFRKNFEIPILKSRDADATDEDVRKGQEKLSQLSYVVSKFIIRRTNDILAKYLP
CKYEHVIFVNLTPFQRELYKKNVESRDVKKLVK----------------------G-VGG
TQPLKAIGLLKKLCNHPDLVDFNEEI--ENLDE-ISIPDDYEW---NSKR------KDLQ
VKYSSKFSILERFLAKIRSESDDKIVIISNYTQTLDLIEKLCRQKRYGSVRLDGTMGINK
RQKLVDRFNDPEGQEFVFLLSSKAGGCGINLIGANRLILLDPDWNPAADQQALARVWRDG
QKKDCFIYRFISTGSIEEKIYQRQSMKLSLSSCVVDAKEDVERLFSADNLKQLFQFNDKT
ICETHETYHCKRCN-KDGKQMAR-SQAMLYGDATTWNHLIH-------------------
------------------------------------------------------------
------------------------------------------------------------
------------------------------------------KDLEKTNDH---------
------------------------------------------------------------
------------------------------------------------------------
------------------------LLRNEF------------------------------
------------------------------------NHKDISYVFQ--------------
------------------------------------------------------------
---------------YIS---H--------------------------------------
------------------------------------------------------------
------------------------------------------------------------
------------------------------------------------------------
------------------------------------------------------------
------------------------------------------------------------
------------------------------------------------------------
------------------------------------------------------------
------------------------------------------------------------
------------------------------------------------------------
------------------------------------------------------------
------------------------------------------------------------
------------------------------------------------------------
------------------------------------------------------------
------------------------------------------------------------
------------------------------------------------------------
--------------------------------------
>XP_003647328_Eremothecium_cymbalariae
------------------------------------------------------------
-----MGRRKLPDR--PPNGI------------------------GAGQRPSVRPR-QLN
SNETYCMLTRPF-----KVPFK------------------VDKSSKHGERYGVR------
-------STRRAVTSYS-----------------GLEVDME------SEGRGPVKRVDAL
SAIRLLKES---SRLEHIESTLRRSFTVPI--------------KGYVQRHNIPLTLGTK
LKVTPPPRPLHDPTEEFAIVLYDPTVDGELPD----------------------------
--------------------------------------EVLRDDCEGAKENVAGS-----
--SNNGSKQGVTGGDESGTRPAKRTST-------HPEMLSNGVRNKSLRELLG-L--TNT
G--GNKK--FPSVPVVIDPKLAQVLRPHQVEGVRFLYRCVTGLVMKDFLD----------
--------------------------TQAVLKP--LSESGARALEIGKN--NLEEEEDSV
RMLTSS---P----------PALEEEAEAVCDKAALVAKAAPML-EGNRGAYGCIMADEM
GLGKTLQCISLLWTLLRQGSQ-GRPTIDKCIIVCPSSLVNNWAN-----------EIVKW
LGPNSLSPLAIDGKKSSLP---NGSVSQSIKQWALSQGRNIVKPVLIISYETLRRNVDLL
KHSKVGLMLADEGHRLKNGESLTFTSLDSINCSRRVILSGTPIQNDLSEYFALLSFSNPG
LLGTRSQFRKNFELPILRGRDADATDKEIEEGQLKLQQLSQIVSKFIIRRTNDILSKYLP
CKYEHVIFVNLSPMQKSIYQHFVKSRDVAKLVK------------------------GTG
SQPLKAIGLLKKLCNHPDLLQLPEDI--EGCDH--LIPEDYRSSMAQHNRSGFRGHTAIQ
TCYSGKFSILERFLYKIRTESNDKIVLISNYTQTLDLIEMMCRYNHYGVLRLDGTMSINK
RQKLVDRFNNPDGDEFIFLLSSKAGGCGINLIGANRLILVDPDWNPAADQQALARVWRDG
QKKDCFIYRFISTGTIEEKIYQRQSMKMSLSSCVVDEKEDVERLFSSDNLRQLFQFDSVT
ACDTHTTFNCKRCK--NGKQMVR-AQAMLYGDATTWNHLHH-------------------
------------------------------------------------------------
------------------------------------------------------------
------------------------------------------GALAKTNDH---------
------------------------------------------------------------
------------------------------------------------------------
------------------------LLKNEY------------------------------
------------------------------------QFDDISYVFQ--------------
------------------------------------------------------------
---------------YIS---H--------------------------------------
------------------------------------------------------------
------------------------------------------------------------
------------------------------------------------------------
------------------------------------------------------------
------------------------------------------------------------
------------------------------------------------------------
------------------------------------------------------------
------------------------------------------------------------
------------------------------------------------------------
------------------------------------------------------------
------------------------------------------------------------
------------------------------------------------------------
------------------------------------------------------------
------------------------------------------------------------
------------------------------------------------------------
--------------------------------------
>NP_984563_Eremothecium_gossypii
------------------------------------------------------------
-----MAKRKLPDR--PPNGS------------------------GAGERPSVRPR-RLD
SGRAYSTLTQPF-----RVPLN------------------SER-TRHGERYGVR------
-------ATRRAVTTYAEE---------------GGARSEE------NDVGG--KRIDAL
SAQRLSKDA---QRLAGIERTLRRSFSVPI--------------KGYVPRHNIPLALGMK
MRVVAPPRPLHDPTEEFAIVLYDPTVDGEIPD----------------------------
--------------------------------------ETPREE-PAQKEN---------
-----------DGGNEEQARPTRRTAT-------HPEKLSNGLRNKTLRELLGTV--TET
-----PK--FPSVPVVIDPRLARILRPHQVEGVRFLYRCVTGLAMKDFLD----------
--------------------------TQAVLAAGEVQDDGT-----GKDPGSKDSEPIVV
EVLEET---PTPTPTP-TPTPSPE----------ILDANAAMTR-ESNRGAYGCIMADEM
GLGKTLQCIALMWTLLRQGSQ-GRPTIEKCIIVCPSSLVNNWAN-----------EIVKW
LGPDALSPLAIDGRKSSLS---NGSVAQSVRQWAIAQGRNVVKPVLIISYETLRRNVENL
KGCKVGLMLADEGHRLKNGDSLTFTSLDSINCPRRVILSGTPIQNDLSEYFALLNFSNPG
LLGTRAQFRKNFEIPILRGRDADATDKEIAAGEVKLHELSQIVSKFIIRRTNDILSKYLP
CKYEHILFVNLSPMQKAIYEHFVRSREVAKLMK------------------------GTG
SQPLKAIGLLKKLCNHPDLLDLPDEI--AGSTN--LIPDDYQSAMT-HNSRGGRSHVEVQ
TTHSSKFAILERFLFKIKHESNDKIVLISNYTQTLDLIEKMCRYNHYGVLRLDGTMTINK
RQKLVDKFNDPSGEEFIFLLSSKAGGCGINLIGANRLILMDPDWNPAADQQALARVWRDG
QKKDCFIYRFITTGSIEEKIYQRQSMKMSLSSCVVDEKEDVERLFSSDNLRQLFQFDSNT
ICDTHATYHCKRCR--DGKQMIK-APAMLYGDATTWNHLNH-------------------
------------------------------------------------------------
------------------------------------------------------------
------------------------------------------DALLKTNDH---------
------------------------------------------------------------
------------------------------------------------------------
------------------------LLRNEH------------------------------
------------------------------------QFNDISYVFQ--------------
------------------------------------------------------------
---------------YIS---H--------------------------------------
------------------------------------------------------------
------------------------------------------------------------
------------------------------------------------------------
------------------------------------------------------------
------------------------------------------------------------
------------------------------------------------------------
------------------------------------------------------------
------------------------------------------------------------
------------------------------------------------------------
------------------------------------------------------------
------------------------------------------------------------
------------------------------------------------------------
------------------------------------------------------------
------------------------------------------------------------
------------------------------------------------------------
--------------------------------------
>XP_451134_Kluyveromyces_lactis
------------------------------------------------------------
-----MARRRLPDR--PPNGI------------------------GAGARPNLRPR-RLD
TNQALETLTKPF-----KVPFK------------------VNK-TDHAKRYGVR------
-------SSRRSQTTYA-----------------NMDSSLD------SDLHV--KRKDAL
SLSRLNAEP---SRLDTIYSTLRRSFTVPI--------------KGYVPRHNIPMALGTK
AKVVIPPRPLHDPTDELAIVLYDPTVDGDIPEQH--------------------------
-----------------------------------EDLESFRQNAVDTKKSQKGK-----
--DSESQDQ-----------KAKESSPNSAPSIHHPKMLSNGVKNKTLKELLG-S--SED
N--TSKK--FPNVPVVIDPKLAKILRPHQVEGVRFLYRCVTGLVMKDFLD----------
--------------------------AKTVL-------DSS-----SQSMEKADTQADSN
ITGSKS---PVETDVS-----SLK-------DVIKINENSR------NRGAYGCIMADEM
GLGKTLQCLALMWTMLKQGPQ-GRRSIDKCIIVCPSSLVNNWAN-----------EIDKW
LGPGSLSSLAIDGKKSSLN---NGNVADSVSHWASAQGRNIVKPVLIISYDTLRRNVEQL
KNCEVGLMLADEGHRLKNADSLTFTALDSIRCPRRVILSGTPIQNDLSEYFALLNFSNPG
LLGSRNDFRKNFELPILQSRDSLATDEEVTLGKDRLRQLSNIVSKFIIRRTNNILAKYLP
CKYEHVIFINLTPFQQSLYQHFIESRAVKKIVK------------------------GDS
NQPLKAIGLLKKLCNHPDLLELSEDI--PGSEE--LIPDDYQSSVD---SRTSRNRSVIQ
TAFSSKFSVLARFLYKIKTESNDKIVLISNYTQTLDLIEKMCFSNHYGVLRLDGTMNINK
RQKLVDRFNDPEGQEFIFLLSSKAGGCGINLIGANRLILLDPDWNPAADQQALARVWRDG
QKKDCFIYRFISTGTIEEKIFQRQSMKMSLSSCVVDEKEDVERLFSSDNLKQLFKLDTKT
ICDTHETYNCKRCK--NGKQILK-APVMLYGDATSWNHLNH-------------------
------------------------------------------------------------
------------------------------------------------------------
------------------------------------------DALAKTNDH---------
------------------------------------------------------------
------------------------------------------------------------
------------------------LLKNEF------------------------------
------------------------------------NHKDISFAFQ--------------
------------------------------------------------------------
---------------YIS---H--------------------------------------
------------------------------------------------------------
------------------------------------------------------------
------------------------------------------------------------
------------------------------------------------------------
------------------------------------------------------------
------------------------------------------------------------
------------------------------------------------------------
------------------------------------------------------------
------------------------------------------------------------
------------------------------------------------------------
------------------------------------------------------------
------------------------------------------------------------
------------------------------------------------------------
------------------------------------------------------------
------------------------------------------------------------
--------------------------------------
>XP_022675741_Kluyveromyces_marxianus
------------------------------------------------------------
-----MARPRLPDR--PPNGI------------------------GAGARPSLRPR-RLE
PNQSLATLTKPF-----KVPFK------------------VNK-TDHAKRYGVR------
-------SSRRAHTTYA-----------------NMDLSLD------ADTKV--KRKDAL
SLSRLNADP---SRLDTISSTLRRSFTVPI--------------KGYVPRHNIPLALGTK
AKIVIPPRPLHDPTDELAIVLYDPSVDGDIPEQH--------------------------
-----------------------------------EDMESFRQSMVEKKPTPSGKGKNTT
NSDPEAQQTQASGTGAAATPKSKESSPGA--SFHHPRMLSNGVKNKSLRELLG-S--ADG
Q--EKKK--FPNVPVVIDPKLAKILRPHQVEGVRFLYRCVTGLVMKDFLD----------
--------------------------AKTVL-------DG--------NLKLSDTDEESK
PNKESSDAAPAATTTTSSVAPSLK-------DVIKVDENSR------NRGAYGCIMADEM
GLGKTLQCLALMWTMLKQGPQ-GRRSIDKCIIVCPSSLVNNWAN-----------EIVKW
LGPGSLSPLAVDGKKSNLN---NGSVADAIKQWALAQGRNIVKPVLIISYETLRRNVEYL
KNCEVGLMLADEGHRLKNADSLTFTSLDSIKCPRRVILSGTPIQNDLSEYFALLNFSNPG
LLGSRNDFRKNFELPILQSRDSLATEEEVALGKERLKQLSNIVSKFIIRRTNNILSKYLP
CKYEHVIFINLTPFQKAVYKHFTESRAVKKLVK------------------------GDG
NQPLKAIGLLKKLCNHPDLLELSEDI--PGCED--LIPDDYQSSSL---STSSRHRSVVQ
TAYSSKFAVLERFLYKIKKESNDKIVLISNYTQTLDLIEKMCYSNHYGVLRLDGTMNINK
RQKLVDRFNDPEGPEFIFLLSSKAGGCGINLIGANRLILLDPDWNPAADQQALARVWRDG
QKKDCFIYRFISTGTIEEKIYQRQSMKMSLSSCVVDEKEDVERLFSSDNLKQLFTFDDNT
ICNTHETYNCKRCK--NGKQMIK-APVMLYGDATSWNHLDH-------------------
------------------------------------------------------------
------------------------------------------------------------
------------------------------------------SALAKTNDH---------
------------------------------------------------------------
------------------------------------------------------------
------------------------LLKNEH------------------------------
------------------------------------NYKDISFVFQ--------------
------------------------------------------------------------
---------------YIS---H--------------------------------------
------------------------------------------------------------
------------------------------------------------------------
------------------------------------------------------------
------------------------------------------------------------
------------------------------------------------------------
------------------------------------------------------------
------------------------------------------------------------
------------------------------------------------------------
------------------------------------------------------------
------------------------------------------------------------
------------------------------------------------------------
------------------------------------------------------------
------------------------------------------------------------
------------------------------------------------------------
------------------------------------------------------------
--------------------------------------
>XP_022630180_Lachancea_lanzarotensis
------------------------------------------------------------
-----MARHKLPDR--PPNGI------------------------GAGQRPSMRPK-ALN
IDAAHAVLAKPF-----KVPLK-----------------SISPNVATGTRHTMR------
-------KRSRPLTYA---------EPGLLEKDTAADLDDDNYQDVIT--QPHKKRVDAL
SACRLSQDS---NRLRSIEFTLKRSFTVPI--------------KGYVSRHNFSLSLGTK
PKIVLEPRPLHDPYDELALVLYDPSVDGQTPQII--------------------------
------------------------------------------------QEQMNPTVTEDK
KSLKGKKKT-PEVDIKQNIPLPSTPAFAS---QIHRKKLSNGLPNKTLAELLGQTTVEQK
E--------FASVPVVIDPLLVKILRPHQVEGVRFLYRCVTGLVMKDFLD----------
--------------------------QQTVLKQADRVI--------------SEGDGSSP
-STPEPILKPDTTEKPTLNE----TEQTPLVTAQ-------------NRGAYGCIMADEM
GLGKTLQCIALLWTLLRQGPQ-GKRTIEKCIIVCPSSLVNNWAN-----------ELVKW
LGKGTCPALPMDGKKSSLN---NGTVADAIRLWASAQGRNVVKPVLIISYETLRRNVTYL
QNANVGLLLADEGHRLKNAESLTFTALNSIECPRRVILSGTPIQNDLSEYFALLNFSNPG
LLGSRSQFRRNFELPILQGRDAEADPAEIAKGDEKLQDLSNIVSKFIIRRTNDILSKYLP
CKYEHVIFVNLKPFQKTLYEQMIRLREIQLAEK------------------EVEKGSNRG
EQPLKHIGLLKKLCNHPDLLDLADDI--EGSQH--LIPDDYQNSTLTKRG-----HSEVQ
TWYSGKFSILKRFLHKIKKESDDKIVLISNYTQTLDLIERMCRASNYAVVRLDGTLNVNK
RQKLVDRFNDPEGQEFIFLLSSKAGGCGINLIGANRLILMDPDWNPAADQQALARVWRDG
QKKDCFIYRFISTGSIEEKIYQRQSMKMSLSSCVVDEKEDVERLFSAENLKQLFHLRNDT
VCDTHETYQCKRCH--KSKQRIK-PKTMLYGDPTTWNHLDR-------------------
------------------------------------------------------------
------------------------------------------------------------
------------------------------------------EALKSTNDH---------
------------------------------------------------------------
------------------------------------------------------------
------------------------LLQNEA------------------------------
------------------------------------QFQDISYVFQ--------------
------------------------------------------------------------
---------------YIS---H--------------------------------------
------------------------------------------------------------
------------------------------------------------------------
------------------------------------------------------------
------------------------------------------------------------
------------------------------------------------------------
------------------------------------------------------------
------------------------------------------------------------
------------------------------------------------------------
------------------------------------------------------------
------------------------------------------------------------
------------------------------------------------------------
------------------------------------------------------------
------------------------------------------------------------
------------------------------------------------------------
------------------------------------------------------------
--------------------------------------
>XP_002555771_Lachancea_thermotolerans
MPRDTCVTWQTRRVRFSLVSLCARAENKRVRRTSSLAPAAFFFSYPSTATTRTRTLTQSP
TSTPAMAKRKLPDR--PPNGI------------------------GAGQRPSLRPR-ALD
SEAALATLTRPF-----KVPLK-----------------PL-PTNARPVRST-R------
-------NKAVTYTYAPIQLPGDPENPDLALDSAGASADAD-----ITAARSHTKRIDAL
SARRLSRDP---HRLQKIRDQLQRSFTVPI--------------PGYVPRHNIPLSLGTK
PKIVLGPRPLHDPTDEFAIVLYDPSVDGKTPELQ--------------------------
------------------------------------------------DYQPNQSPPPSQ
LPPSSSKPTRPSATQTQQTGADSSQAGTPPPLRTHPKKLSNGLPNKTLRELLGERKLE-K
Q--------FSSVPVVIDPLLVKILRPHQVEGVKFLYRCVTGLVMKDYLD----------
--------------------------QQSLLITADAATTKEPTPPPHTQSSSTESPASSP
ASTPSSATPPPAAQAPALQQCTVATEVSEI--AQ-------------NRGAYGCIMADEM
GLGKTLQCIALMWTLLRQGPQ-GKPTIDKCIIVCPSSLVNNWAN-----------EIVKW
LGRGTLASLPIDGKKSSLS---NGTVAQAVRSWALAQGRSVVKPVLIISYETLRRNVEHL
RHCDVGLLLADEGHRLKNADSQTFTSLNSIRCPRRVILSGTPIQNDLSEYFALLNFSNPG
LLGSRLEFRKNFELPILRGRDADAMDEDVKKGDERLQALSTIVSKFIIRRTNDILSKYLP
CKYEHVIFVNLKPFQRSLYEHMLKSRDIKLLVK------------------DA-----KH
TQPLKHIGVLKKLCNHPDLLRLPDDI--EGSED--LMPEDYQSSTVSKRG-----RSELQ
TWHSGKFSILGRFLHKIKTESDDKIVIISNYTQTLDLIEKMCRSSTYPVVRLDGTMTINK
RQKLVDRFNDPEGQEFIFLLSSKAGGCGINLIGANRLILMDPDWNPAADQQALARVWRDG
QKKDCFIYRFICTGSIEEKIYQRQSMKMSLSSCVVDEKEDVERLFSAGNLKQLFELRPDT
NCDTHETYHCKRCK--NGKQMVK-SNAMLYGDATTWNHLNH-------------------
------------------------------------------------------------
------------------------------------------------------------
------------------------------------------DALAKTNDH---------
------------------------------------------------------------
------------------------------------------------------------
------------------------LLCNEF------------------------------
------------------------------------SFDDISYVFQ--------------
------------------------------------------------------------
---------------YIS---H--------------------------------------
------------------------------------------------------------
------------------------------------------------------------
------------------------------------------------------------
------------------------------------------------------------
------------------------------------------------------------
------------------------------------------------------------
------------------------------------------------------------
------------------------------------------------------------
------------------------------------------------------------
------------------------------------------------------------
------------------------------------------------------------
------------------------------------------------------------
------------------------------------------------------------
------------------------------------------------------------
------------------------------------------------------------
--------------------------------------
>XP_020054375_Aspergillus_aculeatus
------------------------------------------------------------
-----MYR-------PRPVLKE-N---------------------ATSTP--VKLQ-PGT
PGSSIDRLSRPF-----KCPGS------------------ATP--TRTSDKPAR------
-------KRRK--VNYAGADGDDNDEGQK------------------PYT---NEDRLAL
AT-RDVNRFPV-FKPKDKDTAFRQRFKVPLINKQVDGF----GARP-------APTLGMR
QGATFVVKPLHDPSGEFAIVLYDPTVD------D--------------------------
------------------------------------------V-EKAESKEEPQ------
---GDAEGEKPQLD----------------EPLV----------HKSLADILGLKKKVE-
D--------RPKVPVVIDPRLAKVLRPHQVEGVKFLYRCTTGMV----------------
------------------------------------------------------------
-----------------------------------------------DKNANGCIMADGM
GLGKTLQCISLMWTLLKQSPEAGKTTIQKCIIACPSSLVGNWAN-----------ELGKW
LGKDATTPFAVDGKAS------KTELIAQMKQWAIASGRSVVRPCLIISYETLRLYVDTL
KDTPIGLLLCDEGHRLKNKESLTWTALNSLNVQRRVILSGTPIQNDLSEYFSLLHFANPN
LLGSQNDFRKRFELPILRGRDAAGSEEDRKKGDERLAELSGIVNKFIIRRTNELLSKYLP
VKYEHVVFCNMSQFQLDLYNHFIESPEIKSLLR------------------------GKG
SQPLKAIGLLKKLCNHPDLLNLSTDL--PGCEH--AFPEDYVPPEGRGRD------RDIK
SWYSGKMMVLDRMLARIRQDTNDKIVLISNYTQTLDLFEKLCRSRGYGSLRLDGTMTVNK
RQKLVDKFNNPDGEEFVFLLSSKAGGCGLNLIGANRLVLFDPDWNPAADQQALARVWRDG
QKKDCFVYRFIATGSIEEKIFQRQSHKQLLSSCVVDSAEDVERHFSLESLRELFQFKPDT
RSDTHDTFKCKRCRP-DGTQYIK-AAAMLYGDTSTWNHFVNDGET---------------
------------------------------------------------------------
------------------------------------------------------------
------------------------------------------GHLSKIQDL---------
------------------------------------------------------------
------------------------------------------------------------
------------------------LIRQET------------------------------
------------------------------------GERDVSAVFQ---LE---------
------------------------------------------------KVVREAAFRGEH
EEIQKIVDQLCHDYAYAV---HQPHARNGGLIGLAAASIALGSEGVAPYLKEIVPPVLAC
FSDQDARVRYYACESMYNIAKVAKGEILLFFNEIFDALSKLASDSELSVKNGAELLDRLV
KDIVSESAASHVSVLQLTEKQQADPESLEDVDLPTAFSLPKFIPLLKDRIHVTSPFTRTF
LVSWLTLLDTIPDLELISFLPDFLGGLIKFLGDPNRDVNVATQALLDRFLSEIKRIARLK
KGIEESRKDQGSDTRQSTTSDGLSVTTTTDQTLAVESETNDNAIEDSEIDSVTD------
-EDGFNADGDWIPGQDVQIDYARILEILVGYVDTSF--VEEMQLTALRWIDNFFEISPED
ILPFVPRLLTQVLPAMSSGSDQVRQAANRVNTSLLEYIVTLSEDTSEETSRQGPVTKPSN
TNSKDVVVERRSSTPGSRPSEGTSNETKK----------QASPPQEVSTEPTPRSSIIST
SVPPADLDYAAAVNSLTLQFLNENETTRVAALSWLIMLHRKAPKKVIAFNDGTFPALLKT
LSDPAEVVVTKDLQLLSQISRNSEDSYFKSFMVNLLQLFSTDRSLLEVRGNLIIRQLCMN
LSPERIYRTLADCLEKEEDLEFASIMVQNLNNNLITAPELSELRKRLRNLDNKDGQAFFV
ALFRSWCHNAVSTFSLCLLAQAYEQAYNLLQVFAELEMTVNMLIQIDKLVQLLESPVFTY
LRLQLLEPERYPYLYKCLYGVLMLLPQSSAFAALKNRLNSVSSIGLLHTGPRLTALPSSL
TTNSTSTYDRPTGSSRLKREDSSSSTYTTTSAAAAAAAATSSPSSST-SSIRWVELLDKF
KSVQERARRAQRAS-QRPLDQDAGGPFGAAAGDGAGGLTLTRHPGAGVDLVHRGARDRST
IAA-----MLPDVPRGGTAGLGAGTGGDGARAGGGPDAGGNGAGASAGAGGAASGPGAAA
AAAGGGAAGRAAAGAGHRHKTSLPNLGRLGIGGRKSKR
>XP_001268342_Aspergillus_clavatus
------------------------------------------------------------
------------------------------------------------------------
------------------------------------------------------------
------------------------------------------------------------
----------------------------------------------------------MR
QGATFIVKPLHDPSGEFAIVLYDPTVD------D--------------------------
------------------------------------------VDEAPESKNPDE------
---QSAEGTKAKLD----------------EPLM----------HKSLADILGLKKDVE-
S--------RPKVPVVIDPRLAKVLRPHQVEGVKFLYRCTTGMI----------------
------------------------------------------------------------
-----------------------------------------------DKNANGCIMADGM
GLGKTLQCISLMWTLLKQSPEAGKTTIQKCIIACPSSLVGNWAN-----------ELVKW
LGKDAVTPFAVDGKVP------KAELTSQIKQWAIASGRSVVRPVLIVSYETLRMYVDAL
KDSPIGLLLCDEGHRLKNKESLTWTALNSLNVTRRVILSGTPIQNDLSEYFALLHFANPN
LLGSQNEFRKRFEIPILKGRDAAGTEEDRKKGDERLLELSGIVNKFIIRRTNDILSKYLP
VKYEHVVFCNLSQFQLGLYNHFIQSPEIKSLLR------------------------GKG
SQPLKAIGLLKKLCNHPDLLDLSRDL--PGCEH--TYPEDYVPPEARGRD------RDIK
SWYSGKMMVLDRMLARIRQDTNDKIVLISNYTQTLDLFEKLCRSRGYGSLRLDGTMTVNK
RQKLVDKFNDPNGEEFVFLLSSKAGGCGLNLIGANRLVLFDPDWNPAADQQALARVWRDG
QKKDCFVYRFIATGSIEEKIFQRQSHKQSLSSCVVDSAEDVERHFSLESLRELFQFKPET
RSDTHDTFKCKRCRP-DGTQHIK-APAMLYGDTSSWNHFVNDGEK---------------
------------------------------------------------------------
------------------------------------------------------------
------------------------------------------GHLSKIQDL---------
------------------------------------------------------------
------------------------------------------------------------
------------------------LIRQET------------------------------
------------------------------------GEQDVSAVFQ--------------
------------------------------------------------------------
---------------YIS---H--------------------------------------
------------------------------------------------------------
------------------------------------------------------------
------------------------------------------------------------
------------------------------------------------------------
------------------------------------------------------------
------------------------------------------------------------
------------------------------------------------------------
------------------------------------------------------------
------------------------------------------------------------
------------------------------------------------------------
------------------------------------------------------------
------------------------------------------------------------
------------------------------------------------------------
------------------------------------------------------------
------------------------------------------------------------
--------------------------------------
>XP_001258430_Aspergillus_fischeri
-----------------------------------------MTTDSDKAIQPATREAILL
WKKLSMYR-------PRPAVGT-E---------------------GGNTPLSKPLQ-RSV
SSNSIDRLSKPF-----KCPGS------------------ATP--TRTSDKPAR------
-------KRRK--VNYAGAEGEVEDNSVK------------------PWT---NEERLAL
AT-RDANKFPV-FKVKDKETTFKQRFRIPLINKSSDEYN---PSRP-------APTLGMR
QGATFVVKPLHDPSGEFAIVLYDPTVD------D--------------------------
------------------------------------------IDETPESM-PED------
---KGTEETKAKLD----------------EPLM----------HKSLADILGLKKKVE-
S--------RPKVPVVIDPRLAKVLRPHQVEGVKFLYRCTTGMI----------------
------------------------------------------------------------
-----------------------------------------------DKNANGCIMADGM
GLGKTLQCISLMWTLLKQSPEAGKTTIQKCIIACPSSLVGNWAN-----------ELVKW
LGKDAITPFAIDGKAS------KAELTSQIKQWAIASGRAVVRPVLIVSYETLRMYVDAL
KDSPIGLLLCDEGHRLKNKDSLTWTALNSLNVTRRVILSGTPIQNDLSEYFALLHFANPN
LLGSQNEFRKRFEIPILKGRDAAGTEEDRKKGDERLAELSGIVNKFIIRRTNDILSKYLP
IKYEHVVFCNLSRFQLDLYNHFIQSPEIKSLLR------------------------GKG
SQPLKAIGILKKLCNHPDLLDLTRDL--PGCEH--TFPEDYVPPEARGRD------RDIK
SWYSGKMMVLDRMLARIRQDTNDKIVLISNYTQTLDLFEKLCRSRGYGSLRLDGTMNINK
RQKLVDKFNNPDGEEFVFLLSSKAGGCGLNLIGANRLVLFDPDWNPAADQQALARVWRDG
QKKDCFVYRFIATGSIEEKIFQRQSHKQSLSSCVVDSAEDVERHFSLESLRELFQFKPET
RSDTHDTFKCKRCRP-DGTQYIK-APAMLYGDTSSWNHFVNDGEN---------------
------------------------------------------------------------
------------------------------------------------------------
------------------------------------------GQLSKIQDL---------
------------------------------------------------------------
------------------------------------------------------------
------------------------LIRQET------------------------------
------------------------------------GEKDVSAVFQ--------------
------------------------------------------------------------
---------------YIS---H--------------------------------------
------------------------------------------------------------
------------------------------------------------------------
------------------------------------------------------------
------------------------------------------------------------
------------------------------------------------------------
------------------------------------------------------------
------------------------------------------------------------
------------------------------------------------------------
------------------------------------------------------------
------------------------------------------------------------
------------------------------------------------------------
------------------------------------------------------------
------------------------------------------------------------
------------------------------------------------------------
------------------------------------------------------------
--------------------------------------
>XP_041142862_Aspergillus_flavus
------------------------------------------------------------
------YR-------PRPSVRE-D---------------------GGSTPSSKNLQ-TP-
SSKSIDRLSKPF-----KCPGS------------------ATP--TRTSDKPAR------
-------KRRK--VNYAGADETVDDNSEK------------------PYT---NEERLAL
AT-RDVNRFPV-FKPKDKETTFKQRFKIPLINKAVDSYN---GARA-------APTLGMR
QGATFVVKPLHDPSGEFAIVLYDPTVD------D--------------------------
------------------------------------------ADENSETKLPED------
---GKPEEQQPKLD----------------APLV----------HKSLADILGLKKKVE-
T--------GPRVPVVIDPRLAKVLRPHQIEGVKFLYRCTTGMV----------------
------------------------------------------------------------
-----------------------------------------------DKNAHGCIMADGM
GLGKTLQCISLMWTLLKQSPEAGKTLIQKCIIACPSSLVGNWAN-----------ELVKW
LGKDAITPFAVDGKAS------KTELTSQIKQWAIASGRAVVRPVLIVSYETLRMYVEAL
KDSPIGLLLCDEGHRLKNKDSLTWTALNSLNVQRRVILSGTPIQNDLSEYFALLNFANPD
LLGSQNEFRKRFELPILRGRDAAGSDEDKKKGDECLAELSTIVNKFIIRRTNDILTKYLP
VKYEHVVFCNLSQFQLDLYNHFIQSPEIRSLLR------------------------GKG
SQPLKAIGLLKKLCNHPDLLNLSTDL--PGCEF--AFPEDYVPPEARGRD------RDIK
SWYSGKMMVLDRMLARIRQDTNDKIVLISNYTQTLDLFEKLCRSRGYGSLRLDGTMNVNK
RQKLVDKFNNPDGEEFVFLLSSKAGGCGLNLIGANRLVLFDPDWNPAADQQALARVWRDG
QKKDCFVYRFIATGSIEEKIFQRQSHKQSLSSCVVDSAEDVERHFSLESLRELFQFKPET
RSDTHDTFKCKRCRP-DGAQFIK-AQAMLYGDTSTWNHFVNDGEK---------------
------------------------------------------------------------
------------------------------------------------------------
------------------------------------------GALSKIQDL---------
------------------------------------------------------------
------------------------------------------------------------
------------------------LIRQET------------------------------
------------------------------------GERDVSAVFQ--------------
------------------------------------------------------------
---------------YIS---H--------------------------------------
------------------------------------------------------------
------------------------------------------------------------
------------------------------------------------------------
------------------------------------------------------------
------------------------------------------------------------
------------------------------------------------------------
------------------------------------------------------------
------------------------------------------------------------
------------------------------------------------------------
------------------------------------------------------------
------------------------------------------------------------
------------------------------------------------------------
------------------------------------------------------------
------------------------------------------------------------
------------------------------------------------------------
--------------------------------------
>XP_751168_Aspergillus_fumigatus
-----------------------------------------MAT----------------
-------------------VGT-E---------------------GGNTPLSKPLQ-RNI
SSNSIDRLSKPF-----KCPGS------------------AIP--TRTSDKPAR------
-------KRRK--VNYAGADGEVEDNSVK------------------PWT---NEERLAL
AT-RDANKFPV-FKVKDKETTFKQRFRIPLINKSSNDYN---PSRP-------APTLGMR
QGATFVVKPLHDPSGEFAIVLYDPTVD------D--------------------------
------------------------------------------IGEAPESM-PED------
---KGIEETKAKLD----------------EPLV----------HKSLADILGLKKKVE-
S--------RPKVPVVIDPRLAKVLRPHQVEGVKFLYRCTTGLI----------------
------------------------------------------------------------
-----------------------------------------------DKNANGCIMADGM
GLGKTLQCISLMWTLLKQSPEAGKSTIQKCIIACPSSLVGNWAN-----------ELVKW
LGKDAITPFAIDGKAS------KAELTSQIKQWAIASGRAVVRPVLIVSYETLRMYVDAL
KDSPIGLLLCDEGHRLKNKDSLTWTALNSLNVTRRVILSGTPIQNDLSEYFALLHFANPN
LLGSQNEFRKRFEIPILKGRDAAGTEEDRKKGDERLAELSGIVNKFIIRRTNDILSKYLP
IKYEHVVFCNLSQFQLDLYNHFIQSPEIKSLLR------------------------GKG
SQPLKAIGILKKLCNHPDLLDLTRDL--PGCEH--TFPEDYVPPEARGRD------RDIK
SWYSGKMMVLDRMLARIRQDTNDKIVLISNYTQTLDLFEKLCRSRGYGSLRLDGTMNINK
RQKLVDKFNNPDGEEFVFLLSSKAGGCGLNLIGANRLVLFDPDWNPAADQQALARVWRDG
QKKDCFVYRFIATGSIEEKIFQRQSHKQSLSSCVVDSAEDVERHFSLESLRELFQFKPET
RSDTHDTFKCKRCRP-DGTQYIK-APAMLYGDTSSWNHFVNDGEN---------------
------------------------------------------------------------
------------------------------------------------------------
------------------------------------------GQLSKIQDL---------
------------------------------------------------------------
------------------------------------------------------------
------------------------LIRQET------------------------------
------------------------------------SEKDVSAVFQ--------------
------------------------------------------------------------
---------------YIS---H--------------------------------------
------------------------------------------------------------
------------------------------------------------------------
------------------------------------------------------------
------------------------------------------------------------
------------------------------------------------------------
------------------------------------------------------------
------------------------------------------------------------
------------------------------------------------------------
------------------------------------------------------------
------------------------------------------------------------
------------------------------------------------------------
------------------------------------------------------------
------------------------------------------------------------
------------------------------------------------------------
------------------------------------------------------------
--------------------------------------
>XP_663131_Aspergillus_nidulans
------------------------------------------------------------
-MTNSSGQ-------PRRSSHTSHKRTSALKSSQLSRSRSRKSCLSYKCLIVEASR-VSA
SSNSIDRLSKPF-----KCPGS------------------ATP--TRASDKPAR------
-------KRRK--VNYAGADGSIDDNSVK------------------PYT---NEERLAL
AT-RDVNRFPV-FKAKDKDVAFKQKFKVPLINKSTGTYD---SSRP-------APTLGMR
QGASFVVKPLHDPSGEFAIVLYDPTVD------D--------------------------
------------------------------------------IDEVKPEKQD--------
---NDASDKIQKLD----------------EPIV----------HKSLADILGLKKKVE-
N--------RPKVPVVIDPRLAKVLRPHQVQ---FLYRCTTGMI----------------
------------------------------------------------------------
-----------------------------------------------DRNAHGCIMADGM
GLGKTLQCISLMWTLLKQSPEAGKTTIQKCIIACPSSLVGNWAN-----------ELGKW
LGKDTITPFAVDGKAS------KTELTSQLKQWAISSGRSIVRPVLIVSYETLRMYVDTL
KDSPIGLLLCDEGHRLKNKESLTWTALNSLNVQRRVILSGTPIQNDLSEYFALLNFANPD
LLGSQNEFRKRFEIPILKGRDAAGTEEDRKKGDERLAELSSIVNKFIIRRTNDILSKYLP
VKYEHVVFCNLSQFQLDLYKHFIDSPEIKSLLR------------------------GKG
SQPLKAIGILKKLCNHPDLLNLSTDL--PGCEH--AFPDDYVPVEARGRD------RDVR
PWYSGKMMVLDRMLARIRQDTNDKIVLISNYTQTLDLFEKLCRSRAYGCLRLDGTMNVKK
RQKLVDKFNDPDGEEFVFLLSSKAGGCGLNLIGANRLVLFDPDWNPAADQQALARVWRDG
QKKDCFVYRFIATGSIEEKIFQRQSHKQSLSSCVVDSAEDVERHFSLDSLRELFQFKPGT
TSDTHDTFKCKRCRA-DGTQYIK-APAMLYGDTSSWNHFVNTGEK---------------
------------------------------------------------------------
------------------------------------------------------------
------------------------------------------GPLNQIQDL---------
------------------------------------------------------------
------------------------------------------------------------
------------------------LIRQET------------------------------
------------------------------------QERDVSAVFQYIIGAYLQDSQSSY
IVCVLAPTRHVRRVRMVEPPYVTPLLAPCQRIFTDSSPHDFVTTRQLEKVVRDAAFRGDH
EVIQKIVDQLCHDYAYAIIDSE----------------TGELQEGVAPYLKEIVPPVLAC
FSDQDARVRYYACESMYNIAKVAKGEILLFFNEIFDALSKLASDSELSVKNGAELLDRLV
KDIVSESAAHHVSVLQLSEKQSSDPDDL-GDDLPTAFSLPKFIPLLKERIHVLSAFTRTF
LVSWLTLLDTIPDLELVSYLPEFLAGLIKFLGDPNRDVNVATQGLLDRFLAEIKRIARLK
KGLAESRKGQGSDNRRSMTSDNISLATDP-TT-ALDAESNENAVEDSEADFAVED-----
-EEGLHTDGDWIPGQDVQIDYPKILDILVGFVDTSYGPDEEMQLTALRWIDSFFEISPED
ILPFVPRLLDQVLPALSSSSTAVKETAGRVNASLLEYIFSLTLSED-----------TSD
DSRQTSASKLPSAITKELAERRSSTPTSK----------ADISGVESKKASPRNSVSSAV
PSPPPELDYGAAVTSLTLQFLSEYETTRIAALSWLIMLHRKAPKKVAAFNDGIFPALLKT
LSDPSETVVTKDLQLLSQISRNSEDSYFKLFMVNLLQLFSTDRNLLEIRGNLIIRQLCLN
LSPERIYRTLADCLEKEDDIEFASIMVQNLNNNLITAPELSELRKRLRNLDSREGQTFFV
ALFRSWCHNAVSTFSLCLLAQAYEQAYNLLQVFAELEMTVNMLIQIDKLVQLLESPVFTY
LRLQLLEPERYPYLYKCLYGVLMLLPQSSAFAALKNRLNSVSNIGLLHTGPRLSTMASTS
----------------------------TSGASTYDRTSGRLKQRDE-NSIRWVDLLDKF
KSVQEKTRSSQR-S-QRPFDANDART-HQTTTLS----------------AAISNADQIR
RDK-----TLPDTPRAAFGGAGGRASPADG--------------------------GNAG
SVVAGGAAGKGGILGPQRQKSGLPNLGRLRIGGGKNKR
>XP_001393160_Aspergillus_niger
------------------------------------------------------------
-MTFLRYR-------PRPVVNQ-D---------------------GADTP-SKPLQ-AS-
STNSVDRLSKPF-----KCPGI------------------ATA--TRTSDKPAR------
-------KRRK--VNYAGADGTVDDDSVK------------------PYT---NEDRLAL
AT-RDANRFPS-FKVKDKEMTFKQRFKIPLINKSSDAYN---SSRP-------APTLGMR
QGATFVVKPLHDPSGEFAIVLYDPTVD------D--------------------------
------------------------------------------VNE-PEVKEGAT------
---ADTEEQKPKLD----------------EPLV----------HKSLADILGLKKKTE-
G--------RPKVPVVIDPRLAKVLRPHQVEGVKFLYRCTTGMV----------------
------------------------------------------------------------
-----------------------------------------------DKNANGCIMADGM
GLGKTLQCISLMWTLLKQSPEAGVTTIQKCIIACPSSLVGNWAN-----------ELVKW
LGKDAITPFAVDGKAS------KTELISQMKQWAIASGRAIVRPVLIISYETLRLYVDTL
RDSPIGLLLCDEGHRLKNKESLTWTALNGLNVQRRVILSGTPIQNDLSEYFALLHFANPN
LLGSQNEFRKRFELPILRGRDAAGTEEDLKKGDERLAELSGIVNKFIIRRTNDILSKYLP
VKYEHVVFCNMSAFQLGLYKHFIQSPEIKSLLR------------------------GKG
SQPLKAIGLLKKLCNHPDLLNLSNDL--PGCEY--TFPEDYVPPEARGRD------RDIK
SWYSGKMMVLDRMLARIRQDTNDKIVLISNYTQTLDLFEKLCRTRGYGSLRLDGTMTVGK
RQKLVDKFNNPDGEEFVFLLSSKAGGCGLNLIGANRLVLFDPDWNPAADQQALARVWRDG
QKKDCFVYRFIATGSIEEKIFQRQSHKQSLSSCVVDSAEDVERHFSLESLRELFQFKPET
RSDTHDTFKCKRCRP-DGTQYIK-APAMLYGDTSTWNHFVNDGEQ---------------
------------------------------------------------------------
------------------------------------------------------------
------------------------------------------GALSKIQDL---------
------------------------------------------------------------
------------------------------------------------------------
------------------------LIRQET------------------------------
------------------------------------GERDVSAVFQ--------------
------------------------------------------------------------
---------------YIS---H--------------------------------------
------------------------------------------------------------
------------------------------------------------------------
------------------------------------------------------------
------------------------------------------------------------
------------------------------------------------------------
------------------------------------------------------------
------------------------------------------------------------
------------------------------------------------------------
------------------------------------------------------------
------------------------------------------------------------
------------------------------------------------------------
------------------------------------------------------------
------------------------------------------------------------
------------------------------------------------------------
------------------------------------------------------------
--------------------------------------
>XP_015405187_Aspergillus_nomiae
------------------------------------------------------------
------YR-------PRPSGRE-D---------------------GGNTPLSKSLQ-TP-
SSTSIDRLSKPF-----KCPGS------------------ATP--TRTSDKPAR------
-------KRRK--VNYAGADESVDDNSEK------------------PYT---NEERLAL
AT-RDVNRFPV-FKPKDKETTFKQRFKIPLINKAVDSYN---GARA-------APTLGMR
QGATFIVKPLHDPSGEFAIVLYDPTVD------D--------------------------
------------------------------------------VGENTETKSPAD------
---GKPEEEQPKLD----------------APLV----------HKSLADILGLKKKVE-
S--------GPKVPVVIDPRLAKVLRPHQIEGVKFLYRCTTGMI----------------
------------------------------------------------------------
-----------------------------------------------DKNAHGCIMADGM
GLGKTLQCISLMWTLLKQSPEAGKTLIQKCIIACPSSLVGNWAN-----------ELVKW
LGKDAITPFAVDGKAS------KTELTSQIKQWAIASGRAVVRPVLIVSYETLRMYVEVL
KDSPIGLLLCDEGHRLKNKDSLTWTALNSLNVQRRVILSGTPIQNDLSEYFALLNFANPD
LLGSQNEFRKRFELPILRGRDAAGSDEDKKKGDECLAELSTIVNKFIIRRTNDILTKYLP
VKYEHVVFCNLSQFQLDLYNHFIQSPEIRSLLR------------------------GKG
SQPLKAIGLLKKLCNHPDLLNLSTDL--PGCEF--AFPEDYVPPEARGRD------RDIK
SWYSGKMMVLDRMLARIRQDTNDKIVLISNYTQTLDLFEKLCRSRGYGSLRLDGTMNVNK
RQKLVDKFNNPDGEEFVFLLSSKAGGCGLNLIGANRLVLFDPDWNPAADQQALARVWRDG
QKKDCFVYRFIATGSIEEKIFQRQSHKQSLSSCVVDSAEDVERHFSLESLRELFQFKPET
RSDTHDTFKCKRCRP-DGTQFIK-AQAMLYGDTSTWNHLVNDGEK---------------
------------------------------------------------------------
------------------------------------------------------------
------------------------------------------GALSKIQDL---------
------------------------------------------------------------
------------------------------------------------------------
------------------------LMRQES------------------------------
------------------------------------GERDVSAVFQ--------------
------------------------------------------------------------
---------------YIS---H--------------------------------------
------------------------------------------------------------
------------------------------------------------------------
------------------------------------------------------------
------------------------------------------------------------
------------------------------------------------------------
------------------------------------------------------------
------------------------------------------------------------
------------------------------------------------------------
------------------------------------------------------------
------------------------------------------------------------
------------------------------------------------------------
------------------------------------------------------------
------------------------------------------------------------
------------------------------------------------------------
------------------------------------------------------------
--------------------------------------
>XP_023089955_Aspergillus_oryzae
------------------------------------------------------------
-MAPLRYR-------PRPSVRE-D---------------------GGSTPSSKNLQ-TP-
SSKSIDRLSKPF-----KCPGS------------------ATP--TRTSDKPAR------
-------KRRK--VNYAGADETVDDNSEK------------------PYT---NEERLAL
AT-RDVNRFPV-FKPKDKETTFKQRFKIPLINKAVDSYN---GARA-------APTLGMR
QGATFVVKPLHDPSGEFAIVLYDPTVD------D--------------------------
------------------------------------------ADENSETKLPED------
---GKPEEQQPKLD----------------APLV----------HKSLADILGLKKKVE-
T--------GPRVPVVIDPRLAKVLRPHQIEGVKFLYRCTTGMV----------------
------------------------------------------------------------
-----------------------------------------------DKNAHGCIMADGM
GLGKTLQCISLMWTLLKQSPEAGKTLIQKCIIACPSSLVGNWAN-----------ELVKW
LGKDAITPFAVDGKAS------KTELTSQIKQWAIASGRAVVRPVLIVSYETLRMYVEAL
KDSPIGLLLCDEGHRLKNKDSLTWTALNSLNVQRRVILSGTPIQNDLSEYFALLNFANPD
LLGSQNEFRKRFELPILRGRDAAGSDEDKKKGDECLAELSTIVNKFIIRRTNDILTKYLP
VKYEHVVFCNLSQFQLDLYNHFIQSPEIRSLLR------------------------GKG
SQPLKAIGLLKKLCNHPDLLNLSTDL--PGCEF--AFPEDYVPPEARGRD------RDIK
SWYSGKMMVLDRMLARIRQDTNDKIVLISNYTQTLDLFEKLCRSRGYGSLRLDGTMNVNK
RQKLVDKFNNPDGEEFVFLLSSKAGGCGLNLIGANRLVLFDPDWNPAADQQALARVWRDG
QKKDCFVYRFIATGSIEEKIFQRQSHKQSLSSCVVDSAEDVERHFSLESLRELFQFKPET
RSDTHDTFKCKRCRP-DGAQFIK-AQAMLYGDTSTWNHFVNDGEK---------------
------------------------------------------------------------
------------------------------------------------------------
------------------------------------------GALSKIQDL---------
------------------------------------------------------------
------------------------------------------------------------
------------------------LIRQET------------------------------
------------------------------------GERDVSAVFQ--------------
------------------------------------------------------------
---------------YIS---H--------------------------------------
------------------------------------------------------------
------------------------------------------------------------
------------------------------------------------------------
------------------------------------------------------------
------------------------------------------------------------
------------------------------------------------------------
------------------------------------------------------------
------------------------------------------------------------
------------------------------------------------------------
------------------------------------------------------------
------------------------------------------------------------
------------------------------------------------------------
------------------------------------------------------------
------------------------------------------------------------
------------------------------------------------------------
--------------------------------------
>XP_040634725_Aspergillus_ruber
------------------------------------------------------------
-----MYR-------PRLAATESD----------------------GTTPSSKSLH-NS-
PQNSTDRLSKPF-----RCPGS------------------ATS--IRASDKPAR------
-------KKRK--VNYAGADGNADEG-EK------------------LYT---NEERLAL
AT-RDVNRFPV-FKPKDKDTTFKQRFKVPFINKAPGAYD---ASRP-------APTLGMR
RGATFVVKPLHDPSGEFAIVLYDPTVD------D--------------------------
------------------------------------------VEEEAESKPEDQ------
-------PEQPKLD----------------EPIV----------HKSLADILGLKKEVD-
T--------RPKVPVVIDPKLAKILRPHQVEGVKFLYRCTTGMV----------------
------------------------------------------------------------
-----------------------------------------------DKNAHGCIMADGM
GLGKTLQCIALMWTLLKQSSEAGKSTIQKCIIACPSSLVGNWAN-----------ELGKW
LGEGTITPFAVDGKAS------KTELTMQIKQWAIASGRSVVRPVLIVSYETLRMYVDTL
KDSPIGLLLCDEGHRLKNKDSLTWTALNSLNVSRRVILSGTPIQNDLSEYFALLNFANPD
LLGSQNEFRKRFELPILKGRDAAGTEEEQKKGNERLSELSGIVNKFIIRRTNDILSKYLT
VKYEHVVFCNMSQFQLGLYNHFIQSPEIRSLLR------------------------GKG
SQPLKAIGLLKKLCNHPDLLNLSTDL--PGCEH--AFPDDYVPPEGRGRD------REIK
SWYSGKMMVLDRMLARIRQDTNDKIVLISNYTQTLDLFEKLCRARGYGSLRLDGTMNVNK
RQKLVNKFNDPEGEEFVFLLSSKAGGCGLNLIGANRLVLFDPDWNPAADQQALARVWRDG
QKKNCFVYRFIATGSIEEKIFQRQSHKQSLSSAVVDSAEDVERHFSIESLRELFQFKPET
QSDTHDTFKCKRCRP-KESQFIK-APAMLYGDTSTWNHFVNDGEK---------------
------------------------------------------------------------
------------------------------------------------------------
------------------------------------------GQLGKIQDL---------
------------------------------------------------------------
------------------------------------------------------------
------------------------LIRQET------------------------------
------------------------------------TERDVSA-----------------
--------------------------------------------PRLEKIVRNAAFKGEH
EEIQKIVDQLCHDYAYAV---HQPHARNGGLIGLAAASIALGSESVAPHLKEIVPPVLAC
FSDQDARVRYYACESMYNIAKVAKGEILLFFNEIFDALSKLASDSELSVKNGAELLDRLV
KDIVSESAATYVSVLQLSEKDTLDSDTLEEADLPTAFSLAKFIPLLKDRIHVISPFTRTF
LVQWLTLLDTIPDLELVSYLPEFLGGLVKFLGDTNRDVHVATQGLLDRFLSEIKRIARLK
KGIEDSRKEQESKRQSAASDNASAIT---DQAVAPEEDKDENAIEDSGSESIIEE-----
-EDVVQVDGDWVPGQDVHIDYPKILDILVGFVDTSF--DEEMQLTALRWIDSFFEISPED
ILPFVPRLLTQVLPAMSSGADQVRQAANRVNTSLLEYIVTLSED-------------TSE
EIRPAATSKLPPAANKENAERRSSTPGGKPSDTQGSELRKQISQQEPPIDQTPRSSIVSV
QAPPADLDYAAAVNSLTLQFLNENEATRVAALSWLIMLHRKAPRKVVAFNDGTFPALLKT
LSDPAEAVVTKDLQLLSQISRNSEDSYFASFMVNLLQLFSTDRSLLEVRGNLIIRQLCMN
LSPERIYRTLADCLEKEEDIEFASIMVQNLNNNLITAPELADLRKRLRNIDSKEGQMFFV
ALFRSWCHNAVSTFSLCLLAQAYEQAYNLLQVFAELEMTVNMLIQIDKLVQLLESPVFTY
LRLQLLEPEKYPYLYKCLYGVLMLLPQSSAFAALKNRLNSVSNIGLLHASPRLTAPISTF
----------------------------------ERPTGARLKSRDEASSIRWADLLDKF
KSVQEKARRAQRAAYQRQLDHDGIR-------------TGPQNPSLTAALSAAVTSDQIR
GNDRGFGPAGGESPRGGNAGGTGRMNSVD---------------------------SSGV
QKGVGGGGGGSILGGAHRHKSSLPNLGRLGIGSRKSKR
>XP_040703400_Aspergillus_sydowii
------------------------------------------------------------
-----MYR-------PRPSNQGGD-------------------------VTPIASR-VSA
TSNSIDRLSKPF-----KCPGS------------------ATP--TRASDKPAR------
-------KRRK--VNYAGADGN-DDNGVK------------------PYT---NEERLAL
AT-RDVNRFPV-FKAKDKDFTFKQRFKVPLVDKPTGGYD---SSRP-------APTLGMR
QGATFVVKPLHDPSGEFAIVLYDPTVD------D--------------------------
------------------------------------------IDNSQQEKSDKP------
---DDAEDKNPKLD----------------EPLV----------HKSLADILGLKKKVE-
D--------RPKVPVVIDPRLAKILRPHQVEGVKFLYRCTTGMI----------------
------------------------------------------------------------
-----------------------------------------------DKNANGCIMADGM
GLGKTLQCIALMWTLLKQSPEAGRTIIQKCIIACPSSLVGNWAN-----------ELGKW
LGQGTITPFAVDGKAS------KTELITQLKQWAISSGRSVVRPVLIVSYETLRMYVDTL
KDSPIGLLLCDEGHRLKNKESLTWTALNSLNVQRRVILSGTPIQNDLSEYFALLNFANPD
LLGSQNEFRKRFELPILKGRDAAGTEEDRKKGDERLAELSGIVNKYIIRRTNDILSKYLP
VKYEHVVFCNLSQFQLGLYKHFIDSPEIKSLLR------------------------GKG
SQPLKAIGLLKKLCNHPDLLSLSNDL--PGCEH--TFPDDYVPLEARGRD------RDVR
PWYSGKMMVLDRMLARIRQDTNDKIVLISNYTQTLDVFEKLCRSRAYGCLRLDGTMNVKK
RQKLVDKFNDPDGEEFVFLLSSKAGGCGLNLIGANRLVLFDPDWNPAADQQALARVWRDG
QKKDCFVYRFIATGSIEEKIFQRQSHKQSLSSCVVDSAEDVERHFSLDSLRELFQFKPET
TSDTHDTFKCKRCRP-DGTQYIK-APAMLYGDTSSWNHFVNSGEQ---------------
------------------------------------------------------------
------------------------------------------------------------
------------------------------------------GQMNQIQDL---------
------------------------------------------------------------
------------------------------------------------------------
------------------------LIRQET------------------------------
------------------------------------QERDVSA-----------------
------------------------------------------------KVVRDSAFRGEH
EVIQKIVDQLCHDYAYAV---H----------------QPHARNGVAPYLKEIVPPVLAC
FSDQDARVRYYACESMYNIAKVAKGEVLLFFNEIFDALSKLASDSELSVKNGAELLDRLV
KDIVSESAAHHVSVLQLSEKQTSDPDAL-GDDLPTAFSLPKFIPLLKERIHVLSAFTRTF
LVSWLTLLDTIPDLELVSYLPEFLAGLIRFLGDPNGDVNVATQGLLDRFLAEIKRIARLK
KGLAESRKGQESDNRQSITSDTTSLATDPAAT-AIDAESNDNAIEDSEAEFAVE------
-EEGLHTDGDWIPGQDVQIDHPKILDILVGFVDTSF--DEEMQLTALRWIDSFFEISPED
ILPFVPRLLDQVLPALSSSSHAVKETATRVNNSLLQYIFSLTLSED-----------ASD
DSRHTTTSKLPQTTTKEFAERRASTPSSR----------TDAPATDSKRASPRNSIMSAA
PVPTPELDYGSAVSSLTLQFLNENETTRLGALSWLLMLHRKAPKKVSAFNDGIFPVLLKT
LSDSSEAVVTKDLQLLSQISRNSEDGYFKAFMVSLLQLFSTDRNLLEVRGNLIIRQLCLN
LSPERIYRTLADCLEKEDDIEFASIMVQNLNNNLITAPELSELRKRLRNLDSKDGQTFFV
ALFRSWCHNAVSTFSLCLLAQAYEQAYNLLQVFAELEMTVNMLIQIDKLVQLLESPVFTY
LRLQLLEPERYPYLYKCLYGVLMLLPQSSAFAALKNRLNSVSNIGLLHTGPRLSSMTSTS
----------------------------TPSASSYDRSSTRLKQRDE-SSIRWVELLDKF
KSVQEKTRSTQRHS-QRPFDTDGPSSFQQRASLS----------------SALTGADPMR
RDK-----GLPDTPRAGLGGVGGRASPADG--------------------------AGGG
---AGSSAKGGGILGTQRQKSGLTNLGRLRIGGGKSKR
>XP_001212500_Aspergillus_terreus
-------------------------------------------------MLDCGVSAGSA
YRAIFTYR-------PRPIIRE-D---------------------GGATP-------SKA
SPNPIDRLSKPF-----KCPGS------------------ATP--TRASDKPAR------
-------KRRK--VNYAGADGTADDDA-K------------------PYT---NEERLAL
AT-RDVNRYPV-FKPKDKDTAFRQQFKIPLINKSSDAYN---SSRP-------APTLGMR
QGATFVVKPLHDPSGEFAIVLYDPTVD------D--------------------------
------------------------------------------VDDAEEQKKEEE------
---QKPEDDKPKLD----------------EPIV----------HKSLADILGLKKKVD-
S--------RPKVPVVIDPRLAKVLRPHQVEGVKFLYRCTTGMV----------------
------------------------------------------------------------
-----------------------------------------------DKNAHGCIMADGM
GLGKTLQCISLMWTLLKQSPEAGKTTIQKCIIACPSSLVGNWAN-----------ELGKW
LGKDAITPFAVDGKAT------KTELTTQIKQWAIASGRSVVRPVLIVSYETLRLYVDAL
KDSPIGLLLCDEGHRLKNKDSLTWTALNSLNVQRRVILSGTPIQNDLTEYFALLNFANPD
LLGTQNEFRKRFELPILRGRDAAGTEEDRKKGDERLAELSSIVNKFIIRRTNDILSKYLP
VKYEHVVFCNLSPFQLDLYNHFIQSPEIKSLLR------------------------GKG
SQPLKAIGILKKLCNHPDLLNLSNDL--PGCEH--AFPDDYVPPEGRGRD------RDIK
SWYSGKMMVLDRMLARIRQDTNDKIVLISNYTQTLDLFEKLCRSRGYGSLRLDGTMNVKK
RQKLVDKFNDPDGEEFVFLLSSKAGGCGLNLIGANRLVLFDPDWNPAADQQALARVWRDG
QKKDCFVYRFIATGSIEEKIFQRQSHKQSLSSCVVDSAEDVERHFSLESLRELFQFKPET
RSDTHDTFKCKRCRP-DGTQYIK-APAMLYGDTSSWNHFVNDGEK---------------
------------------------------------------------------------
------------------------------------------------------------
------------------------------------------GPLGKIQDL---------
------------------------------------------------------------
------------------------------------------------------------
------------------------LMRQEA------------------------------
------------------------------------GERDVSAVFQ--------------
------------------------------------------------------------
---------------YIS---H--------------------------------------
------------------------------------------------------------
------------------------------------------------------------
------------------------------------------------------------
------------------------------------------------------------
------------------------------------------------------------
------------------------------------------------------------
------------------------------------------------------------
------------------------------------------------------------
------------------------------------------------------------
------------------------------------------------------------
------------------------------------------------------------
------------------------------------------------------------
------------------------------------------------------------
------------------------------------------------------------
------------------------------------------------------------
--------------------------------------
>XP_022490867_Penicillium_arizonense
----------------------------------------MFTSKSIYARSSPGFLVAGV
APRHITYR-------PRPAGGE-G---------------------TLKTP--LQPK-SV-
--NSIDRLARPF-----KCPGS------------------ATP--TRASEKPSR------
-------KKRK--VNYANADGSVEDGTEK------------------PYT---NEDRLAL
AT-REVNKFPV-FKPRDKDKAFRSRFQIPFINKAGDGYN---AGRA-------APTLGMR
QGATFVVKPLHDPSGEFAIVLYDPTVD------D--------------------------
------------------------------------------VPAEPEPKALEA------
-----PTEEKPELD----------------EPIV----------HKSLADILGLKKDVV-
D--------RPKVPVVIDPRLCKVLRPHQVEGVKFLYRCTTGLV----------------
------------------------------------------------------------
-----------------------------------------------DKNANGCIMADGM
GLGKTLQCIALMWTLLKQSSEAGKTTIQKCVIACPSSLVGNWAN-----------ELTKW
LGKDATTPFAVDGKAS------KTELTAQIKQWAIASGRGIVRPCLIVSYETLRMYVDAL
KDAPIGLLLCDEGHRLKNKESLTWTALNSLNVTRRVILSGTPIQNDLSEYFALLHFANPN
LLGSQAEFRKRFELPILRGRDAAGTDEEKKLGDERLQELSGIVNKFIIRRTNELLSKYLP
IKYEHVVFCNMSQFQRGLYDHFIQSPEIRSLLR------------------------GKG
SQPLKAIGILKKLCNHPDLLDLGNDL--PGCEH--TFPEDYSPPDSRGRD------REVK
SWYSGKMMVLDRMLARIRQDTNDKIVLISNYTQTLDLFEKLCRSRAYGCLRLDGTMNIKK
RSKLVDKFNDPDGQEFVFLLSSKAGGCGLNLIGANRLVLFDPDWNPAADQQALARVWRDG
QKKDCFVYRFIATGSIEEKIFQRQSHKQSLSSCVVDSAEDVERHFSLDSLRELFQFKPDT
RSDTHDTFKCKRCRP-DGTQYIK-APAMLYGDTSSWNHLINTGEK---------------
------------------------------------------------------------
------------------------------------------------------------
------------------------------------------GPLNQIQDL---------
------------------------------------------------------------
------------------------------------------------------------
------------------------LLRQET------------------------------
------------------------------------GEQDVSAVFQ--------------
------------------------------------------------------------
---------------YIS---H--------------------------------------
------------------------------------------------------------
------------------------------------------------------------
------------------------------------------------------------
------------------------------------------------------------
------------------------------------------------------------
------------------------------------------------------------
------------------------------------------------------------
------------------------------------------------------------
------------------------------------------------------------
------------------------------------------------------------
------------------------------------------------------------
------------------------------------------------------------
------------------------------------------------------------
------------------------------------------------------------
------------------------------------------------------------
--------------------------------------
>XP_014534822_Penicillium_digitatum
--------MPHWAASYCGTRQFGVWEPQVNTRRVVNSHLPRHNFRTIVQQELGVSVLSIL
GSM---YR-------QRPTGGD-D---------------------SVKTP--LQPK-SVN
TQNSIDRLVRPF-----KCPGT------------------ATP--TRTSEKPSR------
-------KRRK--VNYANADGSVEDGEEK------------------PYT---NDDRLAL
ET-REANKFPA-YKPKDKDVAFRARFQVPLINKAVGEYS---SGRV-------APTLGMR
RGATFVVKPLHDPSGEFAIVLYDPTVD------D--------------------------
------------------------------------------VAEEPAPKSLEA------
-----PTEDTPKSD----------------EPIM----------HKSLADILGLKKDVE-
D--------RPKVPVVIDPRLCKVLRPHQIEGVKFLYRCVTGLV----------------
------------------------------------------------------------
-----------------------------------------------DKNANGCIMADGM
GLGKTLQCITLMWTLLKQSSEAGKTTIQKCVIACPSSLVGNWAN-----------ELVKW
LGKDATTPFAIDGKAT------KAELITQIKQWAIASGRGIVRPVLIVSYETLRMYADTL
NDTPIGLLLCDEGHRLKNKESLTWTALNQLNVTRRVILSGTPIQNDLSEYFALLHFANPN
LLGSQAEFRKRFELPILRGRDAAGTDEEKKLGDERLQELSGIVNKFIIRRTNELLSKYLP
VKYEHVVFCNMSQFQRGLYNHFIKSPEIQSLLR------------------------GKG
SQPLKAIGLLKKLCNHPDLLDLANDL--PGCEH--TFPEDYSPPDTRGRD------REIK
SWYSGKMMVLDRMLARIRQDTNDKIVLISNYTQTLDLFEKLCRSRGYGSLRLDGTMNIKK
RTKLVDKFNDPDGQEFVFLLSSKAGGCGLNLIGANRLVLFDPDWNPAADQQALARVWRDG
QKKDCFVYRFIATGSIEEKIFQRQSHKQSLSSCVVDSAEDVERHFSLDSLRELFQFKPDT
RSDTHDTFKCKRCRP-DGSQYIK-APAMMYGDTSSWNHFVNTGEK---------------
------------------------------------------------------------
------------------------------------------------------------
------------------------------------------GPLNQIQDL---------
------------------------------------------------------------
------------------------------------------------------------
------------------------LLRQET------------------------------
------------------------------------GEQDVSAIFQ--------------
------------------------------------------------------------
---------------YIS---H--------------------------------------
------------------------------------------------------------
------------------------------------------------------------
------------------------------------------------------------
------------------------------------------------------------
------------------------------------------------------------
------------------------------------------------------------
------------------------------------------------------------
------------------------------------------------------------
------------------------------------------------------------
------------------------------------------------------------
------------------------------------------------------------
------------------------------------------------------------
------------------------------------------------------------
------------------------------------------------------------
------------------------------------------------------------
--------------------------------------
>XP_016600852_Penicillium_expansum
--------MPG-------------------------------------------------
--R---YR-------QRSTGGD-D---------------------SVKTP--LQPK-SVN
AQNSIDRLVRPF-----KCPGT------------------ATP--TRASEKPSR------
-------KRRK--VNYANADGSVEDGEEK------------------PYT---NDDRLAL
ET-REANKFPA-YKPKDKDVAFRARFQVPFINKAAGEYS---SGRV-------APTLGMR
RGATFVVKPLHDPSGEFAIVLYDPTVD------D--------------------------
------------------------------------------VAEEPAPKSLEA------
-----PTEDTPKLD----------------EPIM----------HKSLADILGLKKDVE-
D--------RPKVPVVIDPRLCKVLRPHQVEGVKFLYRCVTGLV----------------
------------------------------------------------------------
-----------------------------------------------DKNANGCIMADGM
GLGKTLQCIALMWTLLKQSSEAGKTTIQKCVIACPSSLVGNWAN-----------ELVKW
LGKDATTPFAIDGKAT------KAELITQIKQWAIASGRGIVRPVLIVSYETLRMYADTL
NDTPIGLLLCDEGHRLKNKESLTWTALNQLNVTRRVILSGTPIQNDLSEYFALLHFANPN
LLGSQADFRKRFELPILRGRDAAGTDEEKKLGDERLQELSGVVNKFIIRRTNELLSKYLP
VKYEHVVFCNMSQFQRGLYNHFIKSPEIQSLLR------------------------GKG
SQPLKAIGLLKKLCNHPDLLDLANDL--PGCEH--TFPEDYSPPDTRGRD------REIK
SWYSGKMMVLDRMLARIRQDTNDKIVLISNYTQTLDLFEKLCRSRGYGSLRLDGTMNIKK
RTKLVDKFNDPDGQEFVFLLSSKAGGCGLNLIGANRLVLFDPDWNPAADQQALARVWRDG
QKKDCFVYRFIATGSIEEKIFQRQSHKQSLSSCVVDSAEDVERHFSLDSLRELFQFKPDT
RSDTHDTFKCKRCRP-DGLQYIK-APAMLYGDTSSWNHFVNTGEK---------------
------------------------------------------------------------
------------------------------------------------------------
------------------------------------------GPLNQIQDL---------
------------------------------------------------------------
------------------------------------------------------------
------------------------LLRQET------------------------------
------------------------------------GEQDVSAIFQ--------------
------------------------------------------------------------
---------------YIS---H--------------------------------------
------------------------------------------------------------
------------------------------------------------------------
------------------------------------------------------------
------------------------------------------------------------
------------------------------------------------------------
------------------------------------------------------------
------------------------------------------------------------
------------------------------------------------------------
------------------------------------------------------------
------------------------------------------------------------
------------------------------------------------------------
------------------------------------------------------------
------------------------------------------------------------
------------------------------------------------------------
------------------------------------------------------------
--------------------------------------
>XP_040651732_Penicillium_griseofulvum
-------------------------------------------------------MLTDM
AGR---YR-------QRPVGSD-D---------------------SVKTP--LQPK-SVN
TQNSIDRLVRPF-----KCPGT------------------ATP--TRASEKPSR------
-------KRRK--VNYANADGSVEDGEEK------------------PYT---NDDRLAL
ET-RECNKFPA-YKPKDKEVAFRSRFQVPFINKATGEYS---SGRM-------APTLGMR
RGATFVVKPLHDPSGEFAIVLYDPTVD------D--------------------------
------------------------------------------VPEEPAPKALEA------
-----PTEDMPKLD----------------EPIV----------HKSLADILGIKKNVE-
D--------RPKVPVVIDPRLSKVLRPHQVEGVKFLYRCVTGLV----------------
------------------------------------------------------------
-----------------------------------------------DKNANGCIMADGM
GLGKTLQCIALMWTLLKQSSEAGKTTIQKCVIACPSSLVGNWAN-----------ELVKW
LGKDATTPFAIDGKAT------KAELITQIKQWAIASGRGIVRPVLIVSYETLRMYADTL
NNTPIGLLLCDEGHRLKNKESLTWNALNQLNVTRRVILSGTPIQNDLSEYFALLHFANPN
LLGSQAEFRKRFELPILRGRDAAGTDEEKKLGDERLQELSGIVNKFIIRRTNELLSKYLP
VKYEHVVFCNMSQFQRGLYNHFIKSPEIQSLLR------------------------GKG
SQPLKAIGILKKLCNHPDLLDLANDL--PGCEH--TFPEDYAPPDTRGRD------REVK
SWYSGKMMVLDRMLARIRQDTNDKIVLISNYTQTLDLFEKLCRSRGYGSLRLDGTMNIKK
RTKLVDKFNDPDGQEFVFLLSSKAGGCGLNLIGANRLVLFDPDWNPAADQQALARVWRDG
QKKDCFVYRFIATGSIEEKIFQRQSHKQSLSSCVVDSAEDVERHFSLDSLRELFQFKPDT
RSDTHDTFKCKRCRP-DGLQYIK-APAMLYGDTSSWNHFVNTGEK---------------
------------------------------------------------------------
------------------------------------------------------------
------------------------------------------GPLNQIQDL---------
------------------------------------------------------------
------------------------------------------------------------
------------------------LLRQET------------------------------
------------------------------------SEQDVSAIFQ--------------
------------------------------------------------------------
---------------YIS---H--------------------------------------
------------------------------------------------------------
------------------------------------------------------------
------------------------------------------------------------
------------------------------------------------------------
------------------------------------------------------------
------------------------------------------------------------
------------------------------------------------------------
------------------------------------------------------------
------------------------------------------------------------
------------------------------------------------------------
------------------------------------------------------------
------------------------------------------------------------
------------------------------------------------------------
------------------------------------------------------------
------------------------------------------------------------
--------------------------------------
>XP_038928785_Penicillium_roqueforti
------------------------------------------------------------
-MR------------------D-A---------------------STSSH--LPRL-NLG
IIVELPKLVYLFYLFWDKCIDN------------------ARPVATTASRLPYNRNLLIL
RTRSTDLKRRK--VNYANADGSVEDGAEK------------------PYT---NDDRLAL
ET-REANRFPA-YKPRDKDVAFRSRFQVPFINKATGEYS---SGRV-------APTLGMR
QGATFVVKPLHDPSGEFAIVLYDPTVD------D--------------------------
------------------------------------------I-EEPAPKNPEA------
-----PTEDTPTLD----------------EPII----------HKSLADILGLKKNVE-
E--------RPKVPVVIDPRLCKVLRPHQVEGVKFLYRCVTGLV----------------
------------------------------------------------------------
-----------------------------------------------DKNANGCIMADGM
GLGKTLQCIALMWTLLKQAPEAGRTTIQKCVIACPSSLVGNWAN-----------ELVKW
LGKDATTPFAIDGKAT------KAELITQIKQWAIASGRGIVRPVLIVSYETLRMYADTL
NDTPIGLLLCDEGHRLKNKESLTWTALNKLNVTRRVILSGTPIQNDLSEYFALLHFANPN
LLGSQADFRKRFELPILRGRDAAGTDADKKLGDERLLELSGIVNKFIIRRTNELLSKYLP
VKYEHVVFCNMSQFQRGLYNHFIKSPEIQSLLR------------------------GKG
SQPLKAIGLLKKLCNHPDLLDLANDL--PGCEH--TFPEDYSPPDSRGRD------REIK
SWYSGKMMVLDRMLARIRQDTNDKIVLISNYTQTLDLFERLCRARGYGSLRLDGSMNIKK
RTKLVDKFNDPESPEFIFLLSSKAGGCGLNLIGANRLVLFDPDWNPAADQQALARVWRDG
QKKDCFVYRFIATGSIEEKIFQRQSHKQSLSSCVVDSAEDVERHFSLDSLRELFQFKPDT
RSDTHDTFKCKRCRP-DGLQYIK-APAMLYGDTSSWNHFVNTGEK---------------
------------------------------------------------------------
------------------------------------------------------------
------------------------------------------GPLNQIQDL---------
------------------------------------------------------------
------------------------------------------------------------
------------------------LLRQES------------------------------
------------------------------------GEQDVSAIFQ--------------
------------------------------------------------------------
---------------YIS---H--------------------------------------
------------------------------------------------------------
------------------------------------------------------------
------------------------------------------------------------
------------------------------------------------------------
------------------------------------------------------------
------------------------------------------------------------
------------------------------------------------------------
------------------------------------------------------------
------------------------------------------------------------
------------------------------------------------------------
------------------------------------------------------------
------------------------------------------------------------
------------------------------------------------------------
------------------------------------------------------------
------------------------------------------------------------
--------------------------------------
>XP_002564236_Penicillium_rubens
-----------------------------------------------------------M
PGR---YR-------QRPAGGDNN---------------------SVKTP--LQPK-SVN
SQNSIDRLVRPF-----KCPGS------------------ATP--TRASEKPSR------
-------KRRK--VNYANADGSVEDG-EK------------------PYT---NDDRLAL
ET-REANKFPA-YKPKDKEVAFRQRFQVPFLNKATGEYS---SGRV-------APTLGMR
RGATFVVKPLHDPSGEFAIVLYDPTVD------D--------------------------
------------------------------------------VAEEPAPENQEA------
-----PTEDTPKLD----------------EPIV----------HKSLADILGLKKNVE-
D--------RPKVPVVIDPRLSKVLRPHQVEGVKFLYRCVTGLV----------------
------------------------------------------------------------
-----------------------------------------------DKNANGCIMADGM
GLGKTVSLGNPDFRTLVLTNTA---SMHRIDVDATQAVLRSRKNHHSEMCDCMSVKFVKW
LGKDATTPFAIDGKAT------KAELISQIKQWAIASGRGIVRPVLIVSYETLRMYADTL
NDTPIGLLLCDEGHRLKNKESLTWTALNQLNVTRRVILSGTPIQNDLSEYFALLHFANPN
LLGSQAEFRKRFELPILRGRDAAGTDAEKKLGDERLQELSGIVNKFIIRRTNELLSKYLP
IKYEHVVFCNMSEFQRGLYNHFIKSPEIQSLLR------------------------GKG
SQPLKAIGILKKLCNHPDLLDLANDL--PGCEH--AFPEDYSPPDSRGRD------RDIK
SWYSGKMMVLDRMLARIRQDTNDKIVLISNYTQTLDLFEKLCRSRGYGSLRLDGTMNIKK
RTKLVDTFNNPDGQEFVFLLSSKAGGCGLNLIGANRLVLFDPDWNPAADQQALARVWRDG
QKKDCFVYRFIATGSIEEKIFQRQSHKQSLSSCVVDSAEDVERHFSLDSLRELFQFKPDT
RSDTHDTFKCKRCRP-DGTQYIK-APAMLYGDTSSWNHFVNTGEK---------------
------------------------------------------------------------
------------------------------------------------------------
------------------------------------------GPLHQIQDL---------
------------------------------------------------------------
------------------------------------------------------------
------------------------LLRQET------------------------------
------------------------------------GEQDVSAIFQ--------------
------------------------------------------------------------
---------------YIS---H--------------------------------------
------------------------------------------------------------
------------------------------------------------------------
------------------------------------------------------------
------------------------------------------------------------
------------------------------------------------------------
------------------------------------------------------------
------------------------------------------------------------
------------------------------------------------------------
------------------------------------------------------------
------------------------------------------------------------
------------------------------------------------------------
------------------------------------------------------------
------------------------------------------------------------
------------------------------------------------------------
------------------------------------------------------------
--------------------------------------
>XP_040817005_Penicillium_solitum
--------MPHWAVSYFGTRQFGVWEPQVNARRVNNSHSPHHNFGIIVQQELGVFVLSIL
GPM---YR-------QRPAGGD-D---------------------SVKTP--LQPK-SVN
AQNSIDRLVRPF-----KCPGT------------------ATP--TRASEKPSR------
-------KRRK--VNYANADGSVEDGEEK------------------PYT---NDDRLAL
ET-REANKFPA-YKPKDKDVAFRARFQVPFINKAAGEYS---SGRV-------APTLGMR
RGATFVVKPLHDPSGEFAIVLYDPTVD------D--------------------------
------------------------------------------VAEEPAPKSLEA------
-----PTEDMPTLD----------------EPIM----------HKSLADILGLKKDVE-
D--------RPKVPVVIDPRLCKVLRPHQVEGVKFLYRCVTGLV----------------
------------------------------------------------------------
-----------------------------------------------DKNANGCIMADGM
GLGKTLQCIALMWTLLKQSSEAGKTTIQKCVIACPSSLVGNWAN-----------ELVKW
LGKDATTPFAIDGKAT------KAELITQIKQWAIASGRGIVRPVLIVSYETLRMYADTL
NDTPIGLLLCDEGHRLKNKESLTWTALNQLNVTRRVILSGTPIQNDLSEYFALLHFANPN
LLGSQADFRKRFELPILRGRDAAGSDAEKKLGDERLQELSGIVNKFIIRRTNELLSKYLP
VKYEHVVFCNMSQFQRGLYNHFIKSPEIQSLLR------------------------GKG
SQPLKAIGLLKKLCNHPDLLDLANDL--PGCEH--TFPEDYAPPDTRGRD------REIK
SWYSGKMMVLDRMLARIRQDTNDKIVLISNYTQTLDLFEKLCRSRGYGSLRLDGTMNIKK
RTKLVDKFNDPDGQEFVFLLSSKAGGCGLNLIGANRLVLFDPDWNPAADQQALARVWRDG
QKKDCFVYRFIATGSIEEKIFQRQSHKQSLSSCVVDSAEDVERHFSLDSLRELFQFKPDT
RSDTHDTFKCKRCRP-DGLQYIK-APAMLYGDTSSWNHFVNTGEK---------------
------------------------------------------------------------
------------------------------------------------------------
------------------------------------------GPLNQIQDL---------
------------------------------------------------------------
------------------------------------------------------------
------------------------LLRQET------------------------------
------------------------------------GEQDVSAIFQ--------------
------------------------------------------------------------
---------------YIS---H--------------------------------------
------------------------------------------------------------
------------------------------------------------------------
------------------------------------------------------------
------------------------------------------------------------
------------------------------------------------------------
------------------------------------------------------------
------------------------------------------------------------
------------------------------------------------------------
------------------------------------------------------------
------------------------------------------------------------
------------------------------------------------------------
------------------------------------------------------------
------------------------------------------------------------
------------------------------------------------------------
------------------------------------------------------------
--------------------------------------
>XP_022583660_Penicilliopsis_zonata
------------------------------------------------------------
-----MYEVIPENACPRHQHLT-Q---------------------LTGSP----------
SLNSIDRLTKPF-----KCPGS------------------ATP--TRTSEKPAR------
-------KRRK--VNYAEADGNAEDKNEK------------------TWM---TEDRMAL
AA-RDANRFPV-FKVKDKDLMFRQRFRVPLVNKTPGEYD---AARP-------APTLGMR
QGATFVVKPLHDPSGEFAIVLYDPTVD------D--------------------------
------------------------------------------VEEKQEST-KTV------
---GDQQEDKPKLD----------------EPLV----------HKSLADILGLKKKVD-
D--------RPKVPVVIDPRLAKVLRPHQVEGVKFLYRCTTGMI----------------
------------------------------------------------------------
-----------------------------------------------DRNANGCIMADEM
GLGKTLQCITLMWTLLKQSPEAGKSAIQKCVIACPSSLVKNWAN-----------ELVKW
LGKDAINPFAVDGKAS------KTELTAQMKQWAIASGRSVVRPVLIVSYETLRLNVESL
KDTPIGLLLCDEGHRLKNKDSLTWTALDSLNVSRRVILSGTPIQNDLSEYFALLHFANPN
LLGTQNEFRKRFELPILKGRDAAGTEDDRKKGDERLLELSGIVNKFIIRRTNDILSKYLP
VKYEHVVFCNMSQFQIDLYNHFLQSPDIKSLLR------------------------GKG
SQPLKAIGMLKKLCNHPDLLNLSTDL--PGSEH--TYPEDYAPPDSRGRD------RDIK
SWYSGKMMVLDRMLARIRQDTNDKIVLISNYTQTLDLFEKLCRARGYGSLRLDGTMNVNK
RQKLVDKFNDPDGLEFVFLLSSKAGGCGLNLIGANRLVLFDPDWNPAADQQALARVWRDG
QKKDCFVYRFIATGSIEEKIFQRQSHKQSLSSCVVDSAEDVERHFSLESLRELFQFKPET
RSDTHDTFKCKRCRP-DGTQYIK-APALLYGDTSSWNHFVNDGEK---------------
------------------------------------------------------------
------------------------------------------------------------
------------------------------------------GALSKIQDL---------
------------------------------------------------------------
------------------------------------------------------------
------------------------LLRQET------------------------------
------------------------------------GEKDVSAVFQYITLE---------
------------------------------------------------KIVRDAVFKGEH
DKIQKIVYQLCHDYAYAE---G-----------------------VAPYLKEIVPPVLAC
FSDQDARVRYYACESMYNIAKVAKGEILLFFNDIFDALCKLASDSELSVKNGAELLDRLV
KDIVSESAAFYVSVLQISEKGLHEADTLEGADLPTAFSLAKFIPLLKERIHVISPFTRTF
LVSWLTLLDTIPDLELVCYLPEFLGGLVKFLGDPNRDVNVATQGLLERFLTEIKRIARIK
KGIEESRQGHGSSNNRKSAT---SDTASINTEQGAEVDKAENAIEDSDTGSINDDEEDAG
IDDDTQVDGDWIPGQDVQIDYPKILDILVGFVNTSF--DEEMQLTALRWIDSFFEISPGD
ILPFVPRLLTQVLPAMSSGSDQVRQAANRVNTSLLEYIVTLSEDTTEEARAGPPKLPASA
TGKEPV-------------EERASSPSDS----------RKQIILQESMDLTPRSSLVST
PIPPADLDYAAAVSSLTLQFLNENEATRVAALSWLIMLHRKAPRKVVAFNDGTFPALLKT
LSDPAEAVVTKDLQLLSQISRNSDDGYFSAFMVNLLKLFSTDRNLLEVRGNLIIRQLCMN
LSPERIYRTLADCLEKEEDIEFASIMVQNLNNNLITAPELSELRKRLRNLDTREGQMFFV
ALFRSWCHNAVSTFSLCLLAQAYEQAYNLLPVFAELEMTVNILIQIDKLVQLLESPVFTY
LRLQLLEPERYPYLYKCLYGVLMLLPQSSAFAALKNRLNSVSNIALLHSAPRAPTATSSV
----------------------------TSAINYDRSSGSRLKGRDE-GSIRWHELLDKF
KSTQEKARRSQWAA-QRQMDQDGTG-------------LGLRNPSLAAALSAAATSDQAR
KDK-----VLPETPRAGGLGGAGGRGTN----------------------------ANSN
ALDSGAQKGSTTPLSSHKHKSSLPNLGRLGIGGRKSKR
>XP_016615831_Cladophialophora_bantiana
-----------------------------------MSRPHHTCSNHAY------------
-----RIR-------TKSISADHD---------------------KENIPPTKAGRLSAI
SPAALDRLVKPF-----KCPGS------------------ANS--RKSNGEPAR------
-------KRRK--VNYAEVNGGGE-DTSG------------------SFKL--DEDSAAL
K-----DRFPV-FKVKDKETTFRSRFSIPLINK--NAFD---PSRP-------APSLGMR
RGNGFVNKPLHDPSGEFAIVLYDPTID------E--------------------------
------------------------------------------KADE----KAED------
----KKDEEKPKLD----------------TPLM----------HKSLAEILGIKKQVEG
E--------RPKVPVVIDPRLAKVLRPHQVEGVKFLYRCTTGLV----------------
------------------------------------------------------------
-----------------------------------------------DEKAKGCIMADEM
GLGKTLQCITLMWTLLKQSPEAGKSTIQKCVIACPASLVKNWAN-----------ELVKW
LGEGAINPFAIDGKAT------KEELTMQLKQWAMATGRGIARPVLIVSYESLRLNIEEL
KDIKIGLMLCDEGHRLKNAESETYMALTGLSVDRRVILSGTPIQNDLTEYYALLDFANPG
YLGTKADFRKKFELPILRGRDAAGSDADKQKGEQANAELGSLVKKFIIRRTNDILSKYLP
VKYEHVVFCNLAPFQKDLYNHFIQSPDIKSLLR------------------------GKG
SQPLKAIGILKKLCNHPDLLDLEKDL--PGSEK--YWPDDYVPKEARGRD------RDVK
SWHSGKFAVLERMLARIRQDTNDKIVLISNYTQTLDVFEKLCRARSYGCLRLDGTMNVNK
RQKLVDKFNDPNGEEFVFLLSSKAGGCGINLIGANRLVLFDPDWNPAADQQALARVWRDG
QKKDCFVYRFMGTGTIEEKIFQRQSHKQALSSTVVDSAEDVERHFTLDSLRELFQFKPDT
NSDTHDTFKCKRCKP-DGTQQTK-APAMLYGDTSSWNHFVNSGDE---------------
------------------------------------------------------------
------------------------------------------------------------
------------------------------------------GPLGKIQDL---------
------------------------------------------------------------
------------------------------------------------------------
------------------------LLRQEA------------------------------
------------------------------------SENAVSAVFQ--------------
------------------------------------------------------------
---------------YIS---H--------------------------------------
------------------------------------------------------------
------------------------------------------------------------
------------------------------------------------------------
------------------------------------------------------------
------------------------------------------------------------
------------------------------------------------------------
------------------------------------------------------------
------------------------------------------------------------
------------------------------------------------------------
------------------------------------------------------------
------------------------------------------------------------
------------------------------------------------------------
------------------------------------------------------------
------------------------------------------------------------
------------------------------------------------------------
--------------------------------------
>XP_008726993_Cladophialophora_carrionii
-------------------------------MLFCFSK----------------------
-----MIR-------TKLIAVDHE---------------------KENIPPAKAGRLSVN
SPAALDRLIKPF-----RCPGS------------------ANA--RKSKGEPAR------
-------KRRK--VNYAEESAGND-DTSG------------------GFSL--DPESRAL
K-----DRYPV-FKVKDKEAIFRSRFLVPLINK--NAFD---PSRP-------APSLGMR
RGVGFVNKPLHDPSGEFAIVLYDPTID------E--------------------------
------------------------------------------KPQD----RSEE------
----KKDEDKPKLD----------------TPLM----------HKSLAEILGIKKQVEG
E--------RPKVPVVIDPRLAKVLRPHQVEGVKFLYRCTTGLV----------------
------------------------------------------------------------
-----------------------------------------------DEKAKGCIMADEM
GLGKTLQCITLMWTLLKQSPEAGKSTIQKCIIACPASLVKNWAN-----------ELVKW
LGEGAITPFAIDGKAT------KEELTMQLKQWAMATGRGIARPVLIVSYESLRLNIDEL
KDVKLGLMLCDEGHRLKNADSETYMALTGLNVERRVILSGTPIQNDLTEYYALLDFANPG
YLGTKADFRKKFELPILRGRDAAGSDTDKQKGREANAELGSLVKKFIIRRTNDILSKYLP
VKYEHVVFCNLAPFQKDLYNHFIQSPDIKSLLR------------------------GKG
SQPLKAIGILKKLCNHPDLLDLEKDL--PGSEK--FWPDDYVPKEARGRD------RDVK
SWHSGKFAVLERMLARIRQDTNDKIVLISNYTQTLDVFEKLCRARSYGCLRLDGTMNVNK
RQKLVDKFNDPNGEEFVFLLSSKAGGCGINLIGANRLVLFDPDWNPAADQQALARVWRDG
QKKDCFVYRFMSTGTIEEKVFQRQSHKQALSSTVVDSAEDVERHFTLDSLRELFQFKPDT
TSDTHDTFKCKRCKP-DGTQTIK-APAMLYGDTSSWNHFVNSGEK---------------
------------------------------------------------------------
------------------------------------------------------------
------------------------------------------GPLNRIQDL---------
------------------------------------------------------------
------------------------------------------------------------
------------------------LLRQET------------------------------
------------------------------------TEDAVSAVFQ--------------
------------------------------------------------------------
---------------YIS---H--------------------------------------
------------------------------------------------------------
------------------------------------------------------------
------------------------------------------------------------
------------------------------------------------------------
------------------------------------------------------------
------------------------------------------------------------
------------------------------------------------------------
------------------------------------------------------------
------------------------------------------------------------
------------------------------------------------------------
------------------------------------------------------------
------------------------------------------------------------
------------------------------------------------------------
------------------------------------------------------------
------------------------------------------------------------
--------------------------------------
>XP_016248406_Cladophialophora_immunda
--------------------------------MKCLTGPI--------------------
-----QIR-------TKSISLEQD---------------------KENIPPTKAGRLSAN
SPAALDRLIKPF-----KCPGS------------------ANS--RKSNGEPAR------
-------KRRK--VNYAEVDGGGV-DTSG------------------GFTL--DEDAAAL
K-----DRFPV-FKVKDKESTFRARFSIPLINK--NAFD---PSRP-------APSLGMR
RGNGFVNKPLHDPSGEFAIVLYDPTID------E--------------------------
------------------------------------------KPEE----KPQD------
----KRDEERPKLD----------------TPLM----------HKSLAEILGIKKQVEG
E--------RPKVPVVIDPRLAKVLRPHQVEGVKFLYRCTTGLV----------------
------------------------------------------------------------
-----------------------------------------------DEKAKGCIMADEM
GLGKTLQCITLMWTLLKQSSEAGKSTIQKCVIACPASLVKNWAN-----------ELVKW
LGEGAIHPFAIDGKAS------KEELTMQLKQWAMATGRGIARPVLIVSYESLRLNIEEL
KDVKIGLMLCDEGHRLKNAESETYMALTGLNVDRRVILSGTPIQNDLTEYYALLDFANPG
YLGTKADFRKKFELPILRGRDAAGSDADKQKGEEANAELGSLVKKFIIRRTNDILSKYLP
VKYEHVVFCNLAPFQRDLYNHFIQSPDIKSLLR------------------------GKG
SQPLKAIGILKKLCNHPDLLDLEKDL--PGSEK--FWPDDYVPKEARGRD------RDVK
SWHSGKFAVLERMLARIRQDTNDKIVLISNYTQTLDVFEKLCRARSYGCLRLDGTMNVNK
RQKLVDKFNDPNGEEFVFLLSSKAGGCGINLIGANRLVLFDPDWNPAADQQALARVWRDG
QKKDCFVYRFMGTGTIEEKIFQRQSHKQALSSTVVDSAEDVERHFTLDSLRELFQFKPDT
KSDTHDTFKCKRCKP-DGTQQIK-APAMLYGDTSSWNHFVNSGEK---------------
------------------------------------------------------------
------------------------------------------------------------
------------------------------------------GPLGKIQDL---------
------------------------------------------------------------
------------------------------------------------------------
------------------------LLRQEA------------------------------
------------------------------------SEEAVSAVFQ--------------
------------------------------------------------------------
---------------YIS---H--------------------------------------
------------------------------------------------------------
------------------------------------------------------------
------------------------------------------------------------
------------------------------------------------------------
------------------------------------------------------------
------------------------------------------------------------
------------------------------------------------------------
------------------------------------------------------------
------------------------------------------------------------
------------------------------------------------------------
------------------------------------------------------------
------------------------------------------------------------
------------------------------------------------------------
------------------------------------------------------------
------------------------------------------------------------
--------------------------------------
>XP_007741967_Cladophialophora_psammophila
-----------------------------------MA--------HES------------
-----TIR-------TKSISADHD---------------------KENIPPTKAGRLSAI
SPAALDRLIKPF-----KCPGS------------------ANS--RKSNGEPAR------
-------KRRK--VNYAEVDGGVE-DTSG------------------GFKL--DEDSAVL
K-----DRFPV-FKVKDKETTFRSRFSIPLINK--NAFD---PSRP-------APSLGMR
RGNGFVNKPLHDPSGEFAIVLYDPTID------E--------------------------
------------------------------------------KAEE----KAED------
----KKDEEKPKLD----------------TPLM----------HKSLAEILGIKKQVEG
E--------RPKVPVVIDPRLAKVLRPHQVEGVKFLYRCTTGLV----------------
------------------------------------------------------------
-----------------------------------------------DEKAKGCIMADEM
GLGKTLQCITLMWTLLKQSPEAGKSTIQKCVIACPASLVKNWAN-----------ELVKW
LGEGAINPFAIDGKAS------KEELTMQLKQWAMATGRGIARPVLIVSYESLRLNIEEL
KDIKIGLMLCDEGHRLKNAESETYMALTGLNVDRRVILSGTPIQNDLTEYYALLDFANPG
YLGTKADFRKKFELPILRGRDAAGSDADKQKGEQANAELGSLVKKLIIRRTNDILSKYLP
VKYEHVVFCNLAPFQKDLYNYFIQSPDIKSLLR------------------------GKG
SQPLKAIGILKKLCNHPDLLDLEKDL--PGSEK--YWPDDYVPKEARGRD------RDVR
SWHSGKFAVLERMLARIRQDTNDKIVLISNYTQTLDVFEKLCRARSYGCLRLDGTMNVNK
RQKLVDKFNDPNGEEFVFLLSSKAGGCGINLIGANRLVLFDPDWNPAADQQALARVWRDG
QKKDCFVYRFMGTGTIEEKIFQRQSHKQALSSTVVDSAEDVERHFTLDSLRELFQFKPDT
TSDTHDTFKCKRCKP-DGTQQTK-APAMLYGDTSSWNHFVNSGDT---------------
------------------------------------------------------------
------------------------------------------------------------
------------------------------------------GPLGKIQDL---------
------------------------------------------------------------
------------------------------------------------------------
------------------------LLRQEA------------------------------
------------------------------------SENAVSAVFQ--------------
------------------------------------------------------------
---------------YIS---H--------------------------------------
------------------------------------------------------------
------------------------------------------------------------
------------------------------------------------------------
------------------------------------------------------------
------------------------------------------------------------
------------------------------------------------------------
------------------------------------------------------------
------------------------------------------------------------
------------------------------------------------------------
------------------------------------------------------------
------------------------------------------------------------
------------------------------------------------------------
------------------------------------------------------------
------------------------------------------------------------
------------------------------------------------------------
--------------------------------------
>XP_018691896_Fonsecaea_erecta
-----------------------------------MSIALQ-------------------
-----QIR-------TKSISLHLE---------------------KENIPPAKAGRLSAN
SPAALDRLIKPF-----KCPGS------------------ANS--RKSKGEPAR------
-------KRRK--VNYAEVDGGSE-DTSG------------------GFTL--DEDSAAL
K-----DRFPV-FKVKDKETTFRARFSVPLINK--NAFD---PSRP-------SPTLGMR
RGNGFVNKPLHDPSGEFAIVLYDPTID------E--------------------------
------------------------------------------KPEE----KVEA------
----KKDEEKPKLD----------------TPLM----------HKSLAEILGIKKQVEG
E--------RPKVPVVIDPRLAKVLRPHQVEGVKFLYRCTTGLV----------------
------------------------------------------------------------
-----------------------------------------------DEKAKGCIMADEM
GLGKTLQCITLMWTLLKQSSEAGKSTIQKCVIACPASLVKNWAN-----------ELVKW
LGEGAIHPFAIDGKAT------KEELTMQLRQWAMATGRGIARPVLIVSYESLRLNIEEL
KDVKIGLMLCDEGHRLKNAESETYMALTGLNVDRRVILSGTPIQNDLTEYYALLDFANPG
YLGTKADFRKKFELPILRGRDAAGSDADKQKGEEANAELGSLVKKFIIRRTNDILSKYLP
VKYEHVVFCNLAPFQKDLYNYFIQSPDIKSLLR------------------------GKG
SQPLKAIGILKKLCNHPDLLDLEKDL--PGSEK--CWPEDYVPKEARGRD------RDVK
SWHSGKFAVLERMLARIRQDTNDKIVLISNYTQTLDVFEKLCRARNYGCLRLDGTMNVNK
RQKLVDKFNDPNGEEFVFLLSSKAGGCGINLIGANRLVLFDPDWNPAADQQALARVWRDG
QKKDCFVYRFMGTGTIEEKIFQRQSHKQALSSTVVDSAEDVERHFTLDSLRELFQFKPDT
NSDTHDTFKCKRCKP-DGTQQIK-APAMLYGDTSSWNHFVNSGEK---------------
------------------------------------------------------------
------------------------------------------------------------
------------------------------------------GPLGKIQDL---------
------------------------------------------------------------
------------------------------------------------------------
------------------------LLRQEA------------------------------
------------------------------------SEEAVSAVFQ--------------
------------------------------------------------------------
---------------YIS---H--------------------------------------
------------------------------------------------------------
------------------------------------------------------------
------------------------------------------------------------
------------------------------------------------------------
------------------------------------------------------------
------------------------------------------------------------
------------------------------------------------------------
------------------------------------------------------------
------------------------------------------------------------
------------------------------------------------------------
------------------------------------------------------------
------------------------------------------------------------
------------------------------------------------------------
------------------------------------------------------------
------------------------------------------------------------
--------------------------------------
>XP_022512194_Fonsecaea_monophora
-------------------------------------------------MFTTRATVTGF
LPLPLLIR-------TKFISLEHD---------------------KENIHPAKAGRLSVN
SPAAIDRLIKPF-----KCPGS------------------ANS--RKSKGEPAR------
-------KRRK--VNYAEVDGGAE-DTSG------------------GFTL--DEDSVTL
K-----DRFPI-FKVKDKETTFRARFSIPLINK--NAFD---PSRP-------APSLGMR
LGHGFVNKPLHDPSGEFAIVLYDPTID------E--------------------------
------------------------------------------KPEE----NATD------
----KQEEEKPKLD----------------TPLM----------HKSLAEILGIKKQVEG
E--------RPKVPVVIDPRLAKVLRPHQVEGVKFLYRCTTGLV----------------
------------------------------------------------------------
-----------------------------------------------DEKAKGCIMADEM
GLGKTLQCITLMWTLLKQSPEAGKSTIQKCVIACPASLVKNWAN-----------ELVKW
LGEGAINPFAIDGKAT------KEELTMQLKQWAMATGRGIARPVLIVSYESLRLNIEEL
KDVKIGLMLCDEGHRLKNSESETYMALTGLNVDRRVILSGTPIQNDLTEYYALLDFANPG
YLGTKADFRKKFELPILRGRDAAGSDADKKKGEEANAELGSLVKKFIIRRTNDILSKYLP
VKYEHVVFCNLAPFQKDLYNHFIQSPDIKSLLR------------------------GKG
SQPLKAIGILKKLCNHPDLLDLEKDL--PGSEK--YWPDDYVPKEARGRD------RDVK
SWHSGKFSVLERMLARIRQDTNDKIVLISNYTQTLDVFEKLCRARNYGCLRLDGTMNVNK
RQKLVDKFNDPNGEEFVFLLSSKAGGCGINLIGANRLVLFDPDWNPAADQQALARVWRDG
QKKDCFVYRFMGTGTIEEKIFQRQSHKQALSSTVVDSAEDVERHFTLDSLRELFQFKPDT
TSDTHDTFKCKRCKP-DGTQQIKRQPCFTVTQA---------------------------
------------------------------------------------------------
------------------------------------------------------------
--------------------------------------------LGIISST---------
------------------------------------------------------------
------------------------------------------------------------
------------------------LERR--------------------------------
---------------------------------------ALSARFK--------------
------------------------------------------------------------
---------------TSC---SDKRRRKRQ------------------------------
------------------------------------------------------------
------------------------------------------------------------
------------------------------------------------------------
------------------------------------------------------------
------------------------------------------------------------
------------------------------------------------------------
------------------------------------------------------------
------------------------------------------------------------
------------------------------------------------------------
------------------------------------------------------------
------------------------------------------------------------
------------------------------------------------------------
------------------------------------------------------------
------------------------------------------------------------
------------------------------------------------------------
--------------------------------------
>XP_016637055_Fonsecaea_multimorphosa
-----------------------------MCALSCGSGANR-------------------
-----RIR-------TKSISLELE---------------------KENIPPPKAGRLSAN
SPAALDRLIKPF-----KCPGS------------------ANS--RKSNGEPAR------
-------KRRK--VNYAEVDGGGE-DASG------------------GFRL--DEDAGAL
K-----DRFPV-FKVKDKETTFRTRFSIPLINK--NAFD---PSRP-------APSLGMR
RGNGFVNKPLHDPSGEFAIVLYDPTID------E--------------------------
------------------------------------------KPEG----KVED------
----KQDEEKPKLD----------------TPLM----------HKSLAEILGIKKQVEG
E--------RPKVPVVIDPRLAKVLRPHQVEGVKFLYRCTTGLV----------------
------------------------------------------------------------
-----------------------------------------------DEKAKGCIMADEM
GLGKTLQCITLMWTLLKQSSEAGKSTIQKCVIACPASLVKNWAN-----------ELVKW
LGEGAINPFAIDGKAT------KEELTMQLKQWAMATGRGIARPVLIVSYESLRLNIEEL
KDVKIGLMLCDEGHRLKNAESETYMALTGLNVDRRVILSGTPIQNDLTEYYALLDFANPG
YLGTKADFRKKFELPILRGRDAAGSDADKQKGEEANAELGSLVKKFIIRRTNDILSKYLP
VKYEHVVFCNLAPFQKDLYNHFIQSPDIKSLLR------------------------GKG
SQPLKAIGILKKLCNHPDLLDLEKDL--PGSEK--YWPDDYVPKEARGRD------RDVK
SWHSGKFAVLERMLARIRQDTNDKIVLISNYTQTLDVFEKLCRARSYGCLRLDGTMNVNK
RQKLVDKFNDPNGEEFVFLLSSKAGGCGINLIGANRLVLFDPDWNPAADQQALARVWRDG
QKKDCFVYRFMGTGTIEEKIFQRQSHKQALSSTVVDSAEDVERHFTLDSLRELFQFKPDT
NSDTHDTFKCKRCKP-DGTQQIK-APAMLYGDTSSWNHFVNSGEK---------------
------------------------------------------------------------
------------------------------------------------------------
------------------------------------------GPLGKIQDL---------
------------------------------------------------------------
------------------------------------------------------------
------------------------LLRQEA------------------------------
------------------------------------SEEAVSAVFQ--------------
------------------------------------------------------------
---------------YIS---H--------------------------------------
------------------------------------------------------------
------------------------------------------------------------
------------------------------------------------------------
------------------------------------------------------------
------------------------------------------------------------
------------------------------------------------------------
------------------------------------------------------------
------------------------------------------------------------
------------------------------------------------------------
------------------------------------------------------------
------------------------------------------------------------
------------------------------------------------------------
------------------------------------------------------------
------------------------------------------------------------
------------------------------------------------------------
--------------------------------------
>XP_022500820_Fonsecaea_nubica
-----------------------------------MAEKLHVNARHLHDAYNRDWGFLPL
PPLLFTIR-------TKSISLEHD---------------------KENIHPAKAGRLSVN
SPAAIDRLIKPF-----KCPGS------------------ANS--RKSKGEPAR------
-------KRRK--VNYAEVDGGAE-DTSG------------------GFTL--DEESVTL
K-----DRFPI-FKVKDKETTFRARFSIPLINK--NAFD---PSRP-------APSLGMR
RGHGFVNKPLHDPSGEFAIVLYDPTID------E--------------------------
------------------------------------------KPEE----KPTD------
----KQVEEKPKLD----------------TPLM----------HKSLAEILGIKKQVEG
E--------RPKVPVVIDPRLAKVLRPHQVEGVKFLYRCTTGLV----------------
------------------------------------------------------------
-----------------------------------------------DEKAKGCIMADEM
GLGKTLQCITLMWTLLKQSPEAGKSTIQKCVIACPASLVKNWAN-----------ELVKW
LGEGAINPFAIDGKAT------KEELTMQLKQWAMATGRGIARPVLIVSYESLRLNIEEL
KDVKIGLMLCDEGHRLKNSESETYMALTGLNVDRRVILSGTPIQNDLTEYYALLDFANPG
YLGTKADFRKKFELPILRGRDAAGSDADKQKGEEANAELGSLVKKFIIRRTNDILSKYLP
VKYEHVVFCNLAPFQKDLYNHFIQSPDIKSLLR------------------------GKG
SQPLKAIGILKKLCNHPDLLDLEKDL--PGSEK--YWPDDYVPKEARGRD------RDVK
SWHSGKFSVLERMLARIRQDTNDKIVLISNYTQTLDVFEKLCRARNYGCLRLDGTMNVNK
RQKLVDKFNDPNGEEFVFLLSSKAGGCGINLIGANRLVLFDPDWNPAADQQALARVWRDG
QKKDCFVYRFMGTGTIEEKIFQRQSHKQALSSTVVDSAEDVERHFTLDSLRELFQFKPDT
TSDTHDTFKCKRCKP-DGTQQIK-APAMLYGDTSSWNHFVNSGEK---------------
------------------------------------------------------------
------------------------------------------------------------
------------------------------------------GPLGKIQDL---------
------------------------------------------------------------
------------------------------------------------------------
------------------------LLRQEA------------------------------
------------------------------------SEEAVSAVFQ--------------
------------------------------------------------------------
---------------YIS---H--------------------------------------
------------------------------------------------------------
------------------------------------------------------------
------------------------------------------------------------
------------------------------------------------------------
------------------------------------------------------------
------------------------------------------------------------
------------------------------------------------------------
------------------------------------------------------------
------------------------------------------------------------
------------------------------------------------------------
------------------------------------------------------------
------------------------------------------------------------
------------------------------------------------------------
------------------------------------------------------------
------------------------------------------------------------
--------------------------------------
>XP_013278891_Fonsecaea_pedrosoi
-----------------------------------MAEKLSC------------------
-----TIR-------TKFISLEHD---------------------KENIHPAKAGRLSVN
SPAAIDRLIKPF-----KCPGS------------------ANS--RKSKGEPAR------
-------KRRK--VNYAEVDGGAE-DTSG------------------GFTL--DEDSVTL
K-----DRFPI-FKVKDKETTFRARFSIPLINK--NAFD---PSRP-------APSLGMR
LGHGFVNKPLHDPSGEFAIVLYDPTID------E--------------------------
------------------------------------------KPEE----NATD------
----KQEEEKPKLD----------------TPLM----------HKSLAEILGIKKQVEG
E--------RPKVPVVIDPRLAKVLRPHQVEGVKFLYRCTTGLV----------------
------------------------------------------------------------
-----------------------------------------------DEKAKGCIMADEM
GLGKTLQCITLMWTLLKQSPEAGKSTIQKCVIACPASLVKNWAN-----------ELVKW
LGEGAINPFAIDGKAT------KEELTMQLKQWAMATGRGIARPVLIVSYESLRLNIEEL
KDVKIGLMLCDEGHRLKNSESETYMALTGLNVDRRVILSGTPIQNDLTEYYALLDFANPG
YLGTKADFRKKFELPILRGRDAAGSDADKKKGEEANAELGLLVKKFIIRRTNDILSKYLP
VKYEHVVFCNLAPFQKDLYNHFIQSPDIKSLLR------------------------GKG
SQPLKAIGILKKLCNHPDLLDLEKDL--PGSEK--YWPDDYVPKEARGRD------RDVK
SWHSGKFSVLERMLARIRQDTNDKIVLISNYTQTLDVFEKLCRARNYGCLRLDGTMNVNK
RQKLVDKFNDPNGEEFVFLLSSKAGGCGINLIGANRLVLFDPDWNPAADQQALARVWRDG
QKKDCFVYRFMGTGTIEEKIFQRQSHKQALSSTVVDSAEDVERHFTLDSLRELFQFKPDT
TSDTHDTFKCKRCNP-DGTQQIK-APAMLYGDTSSWNHFVNSGEK---------------
------------------------------------------------------------
------------------------------------------------------------
------------------------------------------GPLGKIQDL---------
------------------------------------------------------------
------------------------------------------------------------
------------------------LLRQEA------------------------------
------------------------------------SEEAVSAVFQ--------------
------------------------------------------------------------
---------------YIS---H--------------------------------------
------------------------------------------------------------
------------------------------------------------------------
------------------------------------------------------------
------------------------------------------------------------
------------------------------------------------------------
------------------------------------------------------------
------------------------------------------------------------
------------------------------------------------------------
------------------------------------------------------------
------------------------------------------------------------
------------------------------------------------------------
------------------------------------------------------------
------------------------------------------------------------
------------------------------------------------------------
------------------------------------------------------------
--------------------------------------
>XP_007756469_Cladophialophora_yegresii
----------------------------------MYS-----------------------
------------------ISIDHD---------------------KENIPPAKAGRLSVN
SSAALDRLIKPF-----KCPGS------------------ANA--RVSKGEPAR------
-------KRRK--VNYAEEGAGNE-DTSG------------------GFSL--DPESRIL
K-----DRYPV-FKVKDKESIFRSRFSVPLINK--NAFD---PSRP-------SPSLGMR
RGLGFVNKPLHDPSGEFAIVLYDPTID------D--------------------------
------------------------------------------KPQD----MSEE------
----KKDEDKPKLD----------------TPLM----------HKSLAEILGIKKQVEG
E--------RPKVPVVIDPRLAKVLRPHQVEGVKFLYRCTTGLV----------------
------------------------------------------------------------
-----------------------------------------------DEKAKGCIMADEM
GLGKTLQCIALMWTLLKQSPEAGKSTIQKCIIACPASLVKNWAN-----------ELVKW
LGEGAITPFAIDGKAT------KEELTMQLKQWAMATGRAVARPVLIVSYESLRLNIDEL
KDVKLGLMLCDEGHRLKNADSETYMALTGLNVERRVILSGTPIQNDLTEYYALLDFANPG
YLGTKADFRKKFELPILRGRDAAGSDTDKQKGEQANAELGSLVKKFIIRRTNDILSKYLP
VKYEHVVFCNLAPFQKDLYNHFIQSPDIKSLLR------------------------GKG
SQPLKAIGILKKLCNHPDLLDLEKDL--PGSEK--FWPDDYVPKEARGRD------RDVK
SWHSGKFAVLERMLARIRQDTNDKIVLISNYTQTLDVFEKLCRARSYGCLRLDGTMNVNK
RQKLVDKFNDPNGEEFVFLLSSKAGGCGINLIGANRLVLFDPDWNPAADQQALARVWRDG
QKKDCFVYRFMSTGTIEEKVFQRQSHKQALSSTVVDSAEDVERHFTLDSLRELFQFKPDT
TSDTHDTFKCKRCKP-DGTQTIK-APGMLYGDTSSWNHFVNSGEK---------------
------------------------------------------------------------
------------------------------------------------------------
------------------------------------------GPLNRIQDL---------
------------------------------------------------------------
------------------------------------------------------------
------------------------LLRQET------------------------------
------------------------------------TENAVSAVFQ--------------
------------------------------------------------------------
---------------YIS---H--------------------------------------
------------------------------------------------------------
------------------------------------------------------------
------------------------------------------------------------
------------------------------------------------------------
------------------------------------------------------------
------------------------------------------------------------
------------------------------------------------------------
------------------------------------------------------------
------------------------------------------------------------
------------------------------------------------------------
------------------------------------------------------------
------------------------------------------------------------
------------------------------------------------------------
------------------------------------------------------------
------------------------------------------------------------
--------------------------------------
>XP_016231755_Exophiala_spinifera
------------------------------------------------------------
MFRFAMIR-------TKSIVAVHD---------------------KENIPPAKASRLSCN
SPAALDRLVKPF-----KCPGS------------------ANA--RKSSGEPTR------
-------KRRK--VNYAEAAGGNDDDQSG------------------GFSI--DGESVAL
K-----DRFPV-FKVKDKEATFRSRFAIPLINK--NAFD---PSRP-------APSLGMR
RGNTFVNKPLHDPSGEFAIVLYDPTID------E--------------------------
------------------------------------------KSAA----KQEA------
----QVEAEKPELD----------------TPLM----------HKSLAEILGIKKQVEG
E--------RPKVPVVIDPRLAKVLRPHQVEGVKFLYRCTTGLI----------------
------------------------------------------------------------
-----------------------------------------------DDKAKGCIMADEM
GLGKTLQCITLMWTLLKQSPEAGKSTIQKCVIACPASLVKNWAN-----------ELVKW
LGEGAINPFAIDGKAT------KDELTLQLKQWAIASGRSVARPVLIVSYESLRLNIEEL
KDVKIGLMLCDEGHRLKNAESETYMALTGLNVDRRVILSGTPIQNDLTEYYSLLDFANPG
YLGTKADFRKKYELPILRGRDAAGSDTDKQKGEAANAELGSLVNKFIIRRTNDILSKYLP
VKYEHVVFCNLAPFQKDLYNHFIQSPDIKSLLR------------------------GKG
SQPLKAIGILKKLCNHPDLLDLEKDL--PGSEK--FWPHDYVPKESRGRD------RDVK
SWYSGKFAVLERMLARIRQDTNDKIVLISNYTQTLDVFEKLCRARSYGCLRLDGTMNVNK
RQKLVDRFNDPNGEEFVFLLSSKAGGCGINLIGANRLVLFDPDWNPAADQQALARVWRDG
QKKDCFVYRFMGTGTIEEKIFQRQSHKQALSSTVVDSAEDVERHFTLDSLRELFQYRPDT
RSDTHDTFKCKRCKP-DGVQQIK-APAMLYGDTSSWNHFVNNGEQ---------------
------------------------------------------------------------
------------------------------------------------------------
------------------------------------------GQMGKIQDL---------
------------------------------------------------------------
------------------------------------------------------------
------------------------LLRQET------------------------------
------------------------------------SEDAVSAVFQ--------------
------------------------------------------------------------
---------------YIS---H--------------------------------------
------------------------------------------------------------
------------------------------------------------------------
------------------------------------------------------------
------------------------------------------------------------
------------------------------------------------------------
------------------------------------------------------------
------------------------------------------------------------
------------------------------------------------------------
------------------------------------------------------------
------------------------------------------------------------
------------------------------------------------------------
------------------------------------------------------------
------------------------------------------------------------
------------------------------------------------------------
------------------------------------------------------------
--------------------------------------
>XP_016263666_Exophiala_oligosperma
------------------------------------------------------------
-----MIR-------SKSLVAVHD---------------------KENIPQSKAGRLSCN
SPAALDRLVKPF-----KCPGS------------------ANA--RKYSGEPTR------
-------KRRK--VNYAEAIGGNDDDRSG------------------GFSI--DGESIAL
K-----DRFPV-FKVKDTDTTFRTRFAIPLINK--NAFD---PSRP-------APTLGMR
RGNTFVNKPLHDPSGEFAIVLYDPTID------E--------------------------
------------------------------------------KPAD----KQEA------
----KTEEEKPKLD----------------TPLM----------HKSLAEILGIKKQVEG
E--------RPKVPVVIDPRLAKVLRPHQVEGVKFLYRCTTGMI----------------
------------------------------------------------------------
-----------------------------------------------DENAKGCIMADEM
GLGKTLQCITLMWTLLKQCPEAGKTTIQKCVIACPASLVKNWAN-----------ELVKW
LGEGAINPFAIDGKAT------KEELTLQLKQWAIASGRAVARPVLIVSYESLRLNIEEL
KDVKIGLMLCDEGHRLKNAESETYLALTGLNVDRRVILSGTPIQNDLTEYFSLLDFANPG
YLGTKADFRKKYELPILRGRDAAGSDTDKQKGETANAELGSLVNKFIIRRTNDILSKYLP
VKYEHVVFCNLAPFQKDLYNHFIQSPDIKSLLR------------------------GKG
SQPLKAIGILKKLCNHPDLLDLEKDL--PGSEK--FWPHDYVPKEARGRD------RDVK
SWYSGKFAVLERMLARIRQDTNDKIVLISNYTQTLDVFEKLCRARSYGCLRLDGTMNVNK
RQKLVDKFNDPNGEEFVFLLSSKAGGCGINLIGANRLVLFDPDWNPAADQQALARVWRDG
QKKDCFVYRFMGTGTIEEKIFQRQSHKQALSSTVVDSAEDVERHFTLDSLRELFQYQPDT
RSDTHDTFKCKRCKP-DGVQQIK-APAMLYGDTSSWNHFVNNGEQ---------------
------------------------------------------------------------
------------------------------------------------------------
------------------------------------------GPMGKIQDL---------
------------------------------------------------------------
------------------------------------------------------------
------------------------LLRQET------------------------------
------------------------------------SEDAVSAVFQ--------------
------------------------------------------------------------
---------------YIS---H--------------------------------------
------------------------------------------------------------
------------------------------------------------------------
------------------------------------------------------------
------------------------------------------------------------
------------------------------------------------------------
------------------------------------------------------------
------------------------------------------------------------
------------------------------------------------------------
------------------------------------------------------------
------------------------------------------------------------
------------------------------------------------------------
------------------------------------------------------------
------------------------------------------------------------
------------------------------------------------------------
------------------------------------------------------------
--------------------------------------
>XP_013321969_Exophiala_xenobiotica
----------------------------------------------MLGNTSILFSIVPR
KRRLTMIR-------TKVLTAAHD---------------------KENIPAPKAGRLSVN
SPAAIDRLVKPF-----KCPGS------------------ANA--RKSSGEPAR------
-------KRRK--VNYAEANGGNDEDNSG------------------GFSI--NGESVAL
K-----DRFPV-FKVKDKEATFRTRFAIPMINK--NSFD---PSRP-------APSLGMR
RGNTFVNKPLHDPSGEFAIVLYDPTID------E--------------------------
------------------------------------------KSAC----TPEE------
----KTEAEKPKLD----------------TPLM----------HKSLAEILGIKKQVEG
E--------RPKVPVVIDPRLTRVLRPHQVEGVKFLYRCTTGLI----------------
------------------------------------------------------------
-----------------------------------------------DDKAKGCIMADEM
GLGKTLQCIALMWTLLKQSPEAGKPTIQKCIIACPASLVKNWAN-----------ELVKW
LGEGAINPFAIDGKAT------KEELTLQLKQWAIATGRGVARPVLIVSYESLRLNIEEL
RDVKIGLMLCDEGHRLKNAESETYTALTGLNVDRRVILSGTPIQNDLTEYYSLLDFANPG
YLGTKADFRKKYELPILRGRDAAGSDIDKQKGQAANAELGSLVNKFIIRRTNDILSKYLP
VKYEHVVFCNLAPFQKDLYNHFIQSPDIKSLLR------------------------GKG
SQPLKAIGILKKLCNHPDLLDLEKDL--PGSEK--FWPSDYVVKEARGRD------RDVK
SWYSGKFAVLERMLARIRQDTNDKIVLISNYTQTLDVFEKLCRARSYGCLRLDGTMNVNK
RQKLVDKFNDPNGEEFVFLLSSKAGGCGINLIGANRLVLFDPDWNPAADQQALARVWRDG
QKKDCFVYRFMGTGTIEEKIFQRQSHKQALSSTVVDSAEDVERHFTLDSLRELFQYRPDT
RSDTHDTFKCKRCKP-DGVQQIK-APAMLYGDTSSWNHFVNNGEQ---------------
------------------------------------------------------------
------------------------------------------------------------
------------------------------------------GPMGKIQDL---------
------------------------------------------------------------
------------------------------------------------------------
------------------------LLRQEV------------------------------
------------------------------------SEDAVSAVFQ--------------
------------------------------------------------------------
---------------YIS---H--------------------------------------
------------------------------------------------------------
------------------------------------------------------------
------------------------------------------------------------
------------------------------------------------------------
------------------------------------------------------------
------------------------------------------------------------
------------------------------------------------------------
------------------------------------------------------------
------------------------------------------------------------
------------------------------------------------------------
------------------------------------------------------------
------------------------------------------------------------
------------------------------------------------------------
------------------------------------------------------------
------------------------------------------------------------
--------------------------------------
>XP_007722137_Capronia_coronata
---------------------------------------------------------MIR
TNVSFRIR-------SKILALEQD---------------------KENIPPTKAARLTAN
SPAALDRLTKPF-----KCPGS------------------ANA--RKSNGEPTR------
-------KRRK--VNYAEAAGGQD-DKSG------------------GYSLDGDGEGVSL
K-----DRFPK-FKVKDTETTFRARFSIPLINK--NACD---PSRP-------APTLGMR
RGATFVNKPLHDPSGEFSIVLYDPTID------E--------------------------
------------------------------------------KPEG----QPAD------
----ANKEEKPKID----------------TPLM----------HKSLAEILGIKKQVEG
E--------RPKVPVVIDPRLAKVLRPHQVEGVKFLYRCTTGLV----------------
------------------------------------------------------------
-----------------------------------------------DEKAKGCIMADEM
GLGKTLQCITLMWTLLKQSPEAGKSTIQKCVIACPASLVKNWAN-----------ELVKW
LGEGAITPFAIDGKAT------KEELTMQLKQWAMASGRSVARPVLIVSYESLRLNIDEL
KDVKIGLMLCDEGHRLKNAESGTYMALTGLNVDRRVILSGTPIQNDLSEYYALLDFANPG
YLGTKADFRKHFELPILRGRDAAGSDLDKEKGEKANAELGFLVKKFIIRRTNDILSKYLP
VKYEHVVFCNLAPFQKDLYNHFLQSPDIKSLLR------------------------GKG
SQPLKAIGILKKLCNHPDLVDLDKDL--PGSEK--FWPDDYVPREARGRD------RDVR
SWYSGKFAVLERMLARIRQDTNDKIVLISNYTQTLDVFERLCRSRSYGCLRLDGTMNVNK
RQKLVDKFNDPNGEEFVFLLSSKAGGCGINLIGANRLVLFDPDWNPAADQQALARVWRDG
QKKDCFVYRFMGTGTIEEKIFQRQSHKQALSSTVVDSAEDVERHFTLDSLRELFQFKPDT
TSDTHDTFKCKRCKP-DGTQQIK-APAMLYGDTSSWNHFVNNGEK---------------
------------------------------------------------------------
------------------------------------------------------------
------------------------------------------GPLGKIQDL---------
------------------------------------------------------------
------------------------------------------------------------
------------------------LLRQEA------------------------------
------------------------------------SEDAVSAVFQ--------------
------------------------------------------------------------
---------------YIS---H--------------------------------------
------------------------------------------------------------
------------------------------------------------------------
------------------------------------------------------------
------------------------------------------------------------
------------------------------------------------------------
------------------------------------------------------------
------------------------------------------------------------
------------------------------------------------------------
------------------------------------------------------------
------------------------------------------------------------
------------------------------------------------------------
------------------------------------------------------------
------------------------------------------------------------
------------------------------------------------------------
------------------------------------------------------------
--------------------------------------
>XP_007731409_Capronia_epimyces
--------------------MLFPEQGLCGTDGANQQMSGAYCGMRSRDNCLDSLCFSSD
LPPPIMIR-------SKTLALEQD---------------------KENIPLPKAARLTAN
SPAAFDRLIKPF-----KCPGS------------------ANS--RKSKGEPCR------
-------KRRK--VNYVEADGGQD-DGSG------------------GYSI--DGESTSL
K-----DRFPK-FKVKDTETTFRARFSVPLINK--NAFD---PSRP-------APTLGMR
RGATFVNKPLHDPSGEFAIVLYDPTID------E--------------------------
------------------------------------------KLED----QQAG------
----NKEDEKPKLD----------------TPLM----------HKSLAEILGIKKQVEG
E--------RPKVPVVIDPRLAKVLRPHQVEGVKFLYRCTTGLV----------------
------------------------------------------------------------
-----------------------------------------------DEKAKGCIMADEM
GLGKTLQCIALMWTLLKQSPEAGKSTIQKCIIACPASLVKNWAN-----------ELVKW
LGEGAITPFAIDGKAS------KEELTMQLKQWAMASGRSVARPVLIVSYESLRLNIDEL
KDVKIGLMLCDEGHRLKNAESETYMALTGLNVDRRVILSGTPIQNDLTEYHSLLDFANPG
YLGTRADFRKKFELPILRGRDAAGSDVDKQKGQEANAELGALVNKLIIRRTNDILSKYLP
VKYEHVVFCNLAPFQKDLYNHFIQSPDIKSLLR------------------------GKG
SQPLKAIGILKKLCNHPDLLDLEKDL--PGSEK--FWPEDYVPKEARGRD------RDVR
SWYSGKFAVLERMLARIRQDTNDKIVLISNYTQTLDVFEKLCRARNYGSLRLDGTMNVNK
RQKLVDKFNDPNGEEFVFLLSSKAGGCGINLIGANRLVLFDPDWNPAADQQALARVWRDG
QKKDCFVYRFMGTGTIEEKIFQRQSHKQALSSTVVDSAEDVERHFTLDSLRELFQFKPET
SSDTHDTFKCKRCKP-DGVQQIK-APAMLYGDTSSWNHFVNNGEK---------------
------------------------------------------------------------
------------------------------------------------------------
------------------------------------------GPLGKIQDL---------
------------------------------------------------------------
------------------------------------------------------------
------------------------LLRQEA------------------------------
------------------------------------SEDAVSAVFQ--------------
------------------------------------------------------------
---------------YIS---H--------------------------------------
------------------------------------------------------------
------------------------------------------------------------
------------------------------------------------------------
------------------------------------------------------------
------------------------------------------------------------
------------------------------------------------------------
------------------------------------------------------------
------------------------------------------------------------
------------------------------------------------------------
------------------------------------------------------------
------------------------------------------------------------
------------------------------------------------------------
------------------------------------------------------------
------------------------------------------------------------
------------------------------------------------------------
--------------------------------------
>XP_009159146_Exophiala_dermatitidis
------------------------------------------------------------
-----MIR-------TKSLALEQN---------------------KENLPPPKAGRLTVN
SPAAFDRLIKPF-----KCPGS------------------ANL--RKAKGEPAR------
-------KRRK--VNYAEADGGQD-DESG------------------GYSI--DGESIAL
K-----DRFPK-FKVKDTETTFRARFSIPLINK--NAFD---PSRP-------APTLGMR
RGATFVNKPLHDPSGEFAIVLYDPTID------D--------------------------
------------------------------------------KPQGKPVLEQAA------
----V---EKPKLD----------------TPLM----------HKSLAEILGIKKEVEG
E--------RPKVPVVIDPRLAKVLRPHQVEGVRFLYRCTTGLV----------------
------------------------------------------------------------
-----------------------------------------------DEKAKGCIMADEM
GLGKTLQCITLMWTLLKQSPEAGKPTIHKCIIACPASLVKNWAN-----------ELVKW
LGEGAIHPFAIDGKAT------KEELTMQLKQWAMASGRSIARPVLIVSYESLRLNIEEL
RDVKIGLMLCDEGHRLKNAESETYMALTGLNVDRRVILSGTPIQNDLTEYYSLLDFANPG
YLGTKADFRKKFELPILRGRDAAGTDTDKQKGVEANAGLGSLVNKFLIRRTNDILSKYLP
VKYEHVVFCNLAPFQKDLYNHFIQSPDIKSLLR------------------------GKG
SQPLKAIGILKKLCNHPDLLDLEKDL--PGSEK--FWPDDYVPKEARGRD------RDVR
SWYSGKFAVLERMLARIRQDTNDKIVLISNYTQTLDVFEKLCRSRNYGCLRLDGTMNVNK
RQKLVDRFNDPNGEEFVFLLSSKAGGCGINLIGANRLVLFDPDWNPAADQQALARVWRDG
QKKDCFVYRFMGTGTIEEKIFQRQSHKQALSSTVVDSAEDVERHFTLDSLRELFQFKPET
KSDTHDTFKCKRCRP-DGVQQIK-APAMLYGDTSSWNHFVNNGEK---------------
------------------------------------------------------------
------------------------------------------------------------
------------------------------------------GPLGKIQDL---------
------------------------------------------------------------
------------------------------------------------------------
------------------------LLRQEA------------------------------
------------------------------------SEDAVSAVFQ--------------
------------------------------------------------------------
---------------YIS---H--------------------------------------
------------------------------------------------------------
------------------------------------------------------------
------------------------------------------------------------
------------------------------------------------------------
------------------------------------------------------------
------------------------------------------------------------
------------------------------------------------------------
------------------------------------------------------------
------------------------------------------------------------
------------------------------------------------------------
------------------------------------------------------------
------------------------------------------------------------
------------------------------------------------------------
------------------------------------------------------------
------------------------------------------------------------
--------------------------------------
>XP_013256309_Exophiala_aquamarina
-MQRGAAIPRQLLVRRTGHMLSCFNETPPLDAYALYRFSAVVGALSEPAYSYTSGTLFHE
AGIGVEIR-------TRTPAHDYD---------------------KENIPPPKAGRLSVN
SSAAIDRLVKPF-----KCPGS------------------ANS--RKKTGEPTR------
-------KRRK--VNYAEVEGGGD-DTSG------------------GFSI--DGESVAL
K-----DRFPV-FKVKDKDTTFRSRFAIPLINK--NAID---SSRI-------APSLGMR
RGLPFVNKPLHDPSGEFAIVLYDPTID------G--------------------------
------------------------------------------KPEDKPD-THAT------
----EVEQEKPRLD----------------IPLM----------HKSLAEILGIKKQVEG
E--------RPQVPVVIDPRLAKVLRPHQVEGVRFLYRCTTGLI----------------
------------------------------------------------------------
-----------------------------------------------DAKAKGCIMADEM
GLGKTLQCIALMWTLLKQSPEAGKSTIQKCVIACPASLVKNWAN-----------ELVKW
LGEGAINAFAIDGKAS------KEELTMQLRQWAIASGRGVARPVLIVSYESLRLNIDEL
KDVKIGLMLCDEGHRLKNAESETYMALTGLSVERRVILSGTPIQNDLTEYYALLDFANPT
YLGTKADFRKKFELPILRGRDAAGSDTDKAKGEAATVELSSLVKKFIIRRTNDILSKYLP
VKYEHVVFCNMAPFQIDLYNHFIQSPDIKSLLR------------------------GKG
SQPLKAIGILKKLCNHPDLLDLEKDL--PGSER--FWPVDYVPKEARGRD------RDVK
SWHSGKFAVLERMLARIRQDTNDKIVLISNYTQTLDVFEKLCRARSYGCLRLDGTMNVNK
RQKLVDKFNDPNGEEFVFLLSSKAGGCGINLIGANRLVLFDPDWNPAADQQALARVWRDG
QKKDCFVYRFMGTGTIEEKIFQRQSHKQALSSAVVDSAEDVERHFTLDSLRELFQFKPDT
TSDTHDTFRCKRCKP-DGTQSIK-APAMLYGDTSSWNHFVNNGDA---------------
------------------------------------------------------------
------------------------------------------------------------
------------------------------------------GPLGKIQDL---------
------------------------------------------------------------
------------------------------------------------------------
------------------------LLRQEA------------------------------
------------------------------------SENAVSAVFQ--------------
------------------------------------------------------------
---------------YIS---H--------------------------------------
------------------------------------------------------------
------------------------------------------------------------
------------------------------------------------------------
------------------------------------------------------------
------------------------------------------------------------
------------------------------------------------------------
------------------------------------------------------------
------------------------------------------------------------
------------------------------------------------------------
------------------------------------------------------------
------------------------------------------------------------
------------------------------------------------------------
------------------------------------------------------------
------------------------------------------------------------
------------------------------------------------------------
--------------------------------------
>XP_016227817_Exophiala_mesophila
------------------------------------------------------------
-----MIR-------SKTSVHDMD---------------------KENIPPAKTSRLSVN
SPAALDRLTKPF-----KCPAS------------------ANA--RKARGEPPR------
-------KRRK--VNYAEADGGSN-DTSG------------------GFSL--EEDVVAL
K-----DKFPV-FEVRDKESTFRARFLVPLINK--SSID---PSRQ-------APSLGMR
RGLPFVNKPLHDPSGEFAIVLYDPTID------G--------------------------
------------------------------------------KPNV----PLVD------
----PPPAEQPKLD----------------IPLM----------HKSLNEILGIKKQVES
D--------RPEVPVVINPKLSKVLRPHQVEGVKFLYKCTTGLV----------------
------------------------------------------------------------
-----------------------------------------------DEKAKGCIMADEM
GLGKTLQCITLMFTLLKQSPTAGKSTIQKCVIACPASLVKNWAN-----------ELVKW
LGEGVINPFAIDGKAT------KEELTTQLRQWAVASGRSVARPVLIVSYESLRLNIEEL
KDVKIGLLLCDEGHRLKNAESETYLALTGLSVERRVILSGTPIQNDLTEYFALLDFANPG
YLGTKADFRKRFELPILRGRDAAGSDSDKEKGEAANAELGAMVKKFIIRRTNDILSKYLP
VKYEHVVFCNLAPFQKDLYNHFIQSPEIKSLVR------------------------GKG
SQPLKAIGMLKKLCNHPDLLDLEHDL--PGSEA--LWPDDYVPKEHRGRD------RDIK
SWHSGKFAVLERMLARIRQDTNDKIVLISNYTQTLDVFEKLCRARNYGCLRLDGTMNVNK
RQKLVDKFNDPNGEEFIFLLSSKAGGCGINLIGANRLILFDPDWNPAADQQALARVWRDG
QKKDCFVYRFMGTGTIEEKIFQRQSHKQALSSTVVDSAEDVERHFTLDSLRELFQFKPGT
TSDTHDTFKCKRCRP-DGIQSIK-APAMLYGDTSTWNHFVNNGEE---------------
------------------------------------------------------------
------------------------------------------------------------
------------------------------------------GPLGKIQDL---------
------------------------------------------------------------
------------------------------------------------------------
------------------------LLRQEA------------------------------
------------------------------------SEDAVSAVFQ--------------
------------------------------------------------------------
---------------YIS---H--------------------------------------
------------------------------------------------------------
------------------------------------------------------------
------------------------------------------------------------
------------------------------------------------------------
------------------------------------------------------------
------------------------------------------------------------
------------------------------------------------------------
------------------------------------------------------------
------------------------------------------------------------
------------------------------------------------------------
------------------------------------------------------------
------------------------------------------------------------
------------------------------------------------------------
------------------------------------------------------------
------------------------------------------------------------
--------------------------------------
>XP_013268092_Rhinocladiella_mackenziei
--------------------------------------------------MIPLTRSTTV
LTTLFRIR-------TRAITLEQN---------------------KENIPPAKAGRLSVN
SPAATDRLIKPF-----KCPGS------------------ANS--RKSNGEPAR------
-------KRKR--VNYAEADGGTE-DTSG------------------GFST--DGESALL
K-----DRFPV-FKVKDKDAIFRARFAIPLINK--NSVD---PSRP-------APSLGMR
RGATFVNKPLHDPSGEFAIVLYDPTID------E--------------------------
------------------------------------------TPVD----KPEE------
----KKEEEKPKVD----------------TPLM----------HKSLAEILGLKKQVEG
E--------RPKVPVVIDPRLAKVLRPHQVEGVKFLYRCTTGLV----------------
------------------------------------------------------------
-----------------------------------------------DEKAKGCIMADEM
GLGKTLQCITLMWTLLKQSPEAGKSTIQKCIIACPASLVKNWAN-----------ELVKW
LGEGAINPFAVDGKAS------KEELTLQLKQWAIASGRSIARPVLIVSYESLRLNIEEL
KDVKIGLMLCDEGHRLKNAESETYMALTGLNVDRRVILSGTPIQNDLTEYYALLDFANPN
YLGSKADFRKKFELPILRGRDAAGSDADKQKGEEANAELGSLVKKFIIRRTNDILSKYLP
VKYEHVVFCNLAPFQRDLYRHFIQSRDIKSLLR------------------------GKG
SQPLKAIGILKKLCNHPDLLNLDEDL--PGSEN--FWPDDYVPKEARGRD------RDVK
SWYSGKFAVLERMLARIRQDTNDKIVLISNYTQTLDVFEKLCRARSYGYLRLDGTMNVNK
RQKLVDKFNDPNGAEFVFLLSSKAGGCGINLIGANRLVLFDPDWNPAADQQALARVWRDG
QKKDCFVYRFMGTGTIEEKIFQRQSHKQALSSTVVDSAEDVERHFTLDSLRELFQFKPET
RSDTHDTFKCKRCKP-DGVQQTK-APAMLYGDTSSWNHFVNNGEE---------------
------------------------------------------------------------
------------------------------------------------------------
------------------------------------------GPLGKIQDL---------
------------------------------------------------------------
------------------------------------------------------------
------------------------LLRQEA------------------------------
------------------------------------SEDAVSAVFQ--------------
------------------------------------------------------------
---------------YIS---H--------------------------------------
------------------------------------------------------------
------------------------------------------------------------
------------------------------------------------------------
------------------------------------------------------------
------------------------------------------------------------
------------------------------------------------------------
------------------------------------------------------------
------------------------------------------------------------
------------------------------------------------------------
------------------------------------------------------------
------------------------------------------------------------
------------------------------------------------------------
------------------------------------------------------------
------------------------------------------------------------
------------------------------------------------------------
--------------------------------------
>XP_017997019_Phialophora_attinorum
------------------------------------------------------------
------------------------------------------------------------
------------------------------------------------------------
------------------------------------------------------------
------------------------------------------------------------
------------------------------------------------------------
------------------------------------------------------------
------------------------------------------------------------
------------------------------------------------------------
------------------------------------------------------------
------------------------------------------------------------
------------------------------------------------------------
--------------------------------------------------------MDDL
KDVNIGLMLCDEGHRLKNCESNTYTALTSLKVERRVILSGTPIQNDLTEYFALLDFANPG
YLGTRADFRKKYELPILRGRDADGSDADKEKGAAANAELGALVNKLIIRRTNDILSKYLP
IKYEHVVFCKMAPFQLDLYNHFIKSPEIKGLLR------------------------GKG
SQPLKAIGILKKLCNHPDLLDLEADL--PGSEG--CWPSDYVPKEARGRD------RDVK
SWWSGKFQVLERMLARIRQDTTDKIVLISNYTQTLDVLERLCRARSYGCLRLDGTMNVNK
RQKLVDKFNDPNGDEFVFLLSSKAGGCGINLIGANRLILFDPDWNPAADQQALARVWRDG
QKKDCFVYRFMGTGTIEEKIFQRQSHKQALSSTVVDSAEDVERHFSLDSLRELFHFKPDT
RSDTHDTFKCKRCKP-DGTQTIK-APAMLYGDTSTWNHFVNSGEQ---------------
------------------------------------------------------------
------------------------------------------------------------
------------------------------------------GQLGRIQDL---------
------------------------------------------------------------
------------------------------------------------------------
------------------------LLRQEA------------------------------
------------------------------------SEDAISAVFQ--------------
------------------------------------------------------------
---------------YIS---H--------------------------------------
------------------------------------------------------------
------------------------------------------------------------
------------------------------------------------------------
------------------------------------------------------------
------------------------------------------------------------
------------------------------------------------------------
------------------------------------------------------------
------------------------------------------------------------
------------------------------------------------------------
------------------------------------------------------------
------------------------------------------------------------
------------------------------------------------------------
------------------------------------------------------------
------------------------------------------------------------
------------------------------------------------------------
--------------------------------------
>NP_594290_Schizosaccharomyces_pombe
------------------------------------------------------------
-----MIQ-------QPTTAKP-----------------------RISTSSKLNTVLSKN
KENVPGKLFKKF-----KCPSL------------------VIS--EKRKELPLR------
-------KKPR--VNYSEY-GSVDGKYDS------------------AYV---SENVSGL
ATIKEANRLILNHERRDPSTVIKKQFSVPKPIKGHEDISKLCAHRP-------PPTLGMK
RKVDFIPRPLYDPADEFAIVLYDPTTDADEIIPD--------------------------
------------------------------------------IKEVLAEKRKKDELLKNR
KGKKEISDSEPESDHDSCVSTDTVASCSTEQSLITSNTSKHRRPNKSLKDLLGIQKEKP-
P--------PPPVAVVIDPKLARILRPHQIEGVKFLYKCVTGRI----------------
------------------------------------------------------------
-----------------------------------------------DRCANGCIMADEM
GLGKTLQCIALLWTLLKQSPQAGKPTIEKAIITCPSSLVKNWAN-----------ELVKW
LGKDAITPFILDGKSS------KQELIMALQQWASVHGRQVTRPVLIASYETLRSYVEHL
NNAEIGMLLCDEGHRLKNSDSLTFTALDKLNVQRRVILSGTPIQNDLSEYFSLLNFANPG
LLGSRQEFRKNYEIPILKGRDADGTEKDKENGDAKLAELAKIVNRFIIRRTNDILSKYLP
VKYEHVVFCNLSEFQLSLYKHFITSPEINKILR------------------------GTG
SQPLKAIGLLKKICNHPDLLNLTEDL--EGCEA--LFPPGFIPRELRGRD------RNID
SSLSGKMLVLERMLYQIKQETDDKIVLISNYTSTLDLFEQLCRARGYKALRLDGTMNVNK
RQRLVDTFNDPEKDAFVFLLSSKAGGCGINLIGANRLILFDPDWNPAADQQALARVWRDG
QKKDCFVYRFIATGTIEEKIFQRQSHKQSLSSCVVDEAQDVERHFSLDNLRQLFQLNDHT
VCETHETYKCKRCR--DGKQFIR-APAMLYGDTSTWNHFTNP------------------
------------------------------------------------------------
------------------------------------------------------------
-------------------------------------------TLDRIEDH---------
------------------------------------------------------------
------------------------------------------------------------
------------------------LLKREA------------------------------
------------------------------------GKQQVSTVFQ--------------
------------------------------------------------------------
---------------YKS---H--------------------------------------
------------------------------------------------------------
------------------------------------------------------------
------------------------------------------------------------
------------------------------------------------------------
------------------------------------------------------------
------------------------------------------------------------
------------------------------------------------------------
------------------------------------------------------------
------------------------------------------------------------
------------------------------------------------------------
------------------------------------------------------------
------------------------------------------------------------
------------------------------------------------------------
------------------------------------------------------------
------------------------------------------------------------
--------------------------------------
```
