## Supplementary material for "Coding Sequence Insertions in Fungal Genomes are Intrinsically Disordered and can Impart Functionally-Important Properties on the Host Protein": MAFFT_MSAs: XP_722209.1_blasthits_MAFFT.txt

```
>XP_722209_Candida_albicans
------------------------------------------------------------
------------------------------------------------------------
-------------------------------------------MS-TASIP---------
------------------------------------------------------------
------------------------------------------------------------
------------------------------------------------------------
------------------------------------------------------------
------------------------------------------------------------
------------------------------------------------------------
-------------SNPILIVGGGLAGLSAAHQAY-LRGANVVLLDKESFLSGNSGKATSG
INGALTRTQVNLKI-PDSVEQFYQDTLASAKDRAHPELIKVLTYNSADAVHWLQEV-FDL
DLTVVSRLGGHSQPRTHRGHDAKFPGMAITYRLLERLETLSETEPDRVVILKNSQVIDLI
MEQDN--KVVGVKYKNLKDKSKHEL--YGPVILSTGGYAADFTKNSLIRKYRPDIIDLPS
TNGGHATGDGQKIVQKNKGQVLDMDKIQVHPTGLISYKDKDIVERKKTPRFLFLGAEALR
GEGGIIFN-SKGERFVDELGTRDWVSGEMDKQIKQGNFPIRLVLSEK-AGENLKFHVKHY
TQRGLMRTVSGKELVEEMGCS--EDIVKQQLDTYNKAASGAIK--DPFGKKYFPAT-PFE
YSPDAKYHVSFITPVLHFTMGGVKINDKTQVIAD--ND----SPFEGLYAAGEVAGGVHG
HNRLGGSSLLACVVYGRLAADQASSYKFHKLSFG-D-----------GDSIA-SASQRLK
MINLHIDPSN-GRIFIDT------N----GNGGEGNTASTSTPDNGGSSSSAAAP--PPP
PQKKAPKQ---PKPFSVPDKEFTAEEVAQHNKPGDCWCIIKNVVLDLTPFLGDHPGGKES
IANFAGRDATESFAMLHDDDFIPKYVANCVLGRLKGKTSELQL--
>XP_002417904_Candida_dubliniensis
------------------------------------------------------------
------------------------------------------------------------
-------------------------------------------MS-T-TIP---------
------------------------------------------------------------
------------------------------------------------------------
------------------------------------------------------------
------------------------------------------------------------
------------------------------------------------------------
------------------------------------------------------------
-------------SNPILIVGGGLAGLSAAHQAY-LRGANIVLLDKESFLSGNSGKATSG
INGALTRTQVNLKI-PDSVEQFYQDTLASAKDRAHPELIKVLTYNSADAVHWLQEV-FDL
DLTVVSRLGGHSQPRTHRGHDAKFPGMAITYRLLERLETLAETEPDRVVILKNSQVIDLI
LEDDN--KVVGVKYKNLKDKSKHEL--HGPVILSTGGYAADFTKNSLIRKYRPDIIDLPS
TNGGHATGDGQKIVQKNKGQVLDMDKIQVHPTGLISYKDKDVVERKKTPRFLFLGAEALR
GEGGIIFN-SKGERFVDELGTRDWVSGEMDKQIKQGNFSIRLVLSEK-AGENLKFHVKHY
TQRGLMRTVSGKELVEEIGCS--EDTIKRQLDTYNDAASGAIK--DPFGKKYFPAT-PFE
YSPDAKYHVSFITPVLHFTMGGVKINDKTQVIAS--ND----SPFEGLYAAGEVAGGVHG
HNRLGGSSLLACVVYGRLAADQASSYKFHKLSFG-D-----------GDNIA-SASQRLK
MINLHIDPSN-GRIIIDT------N----GNVPENQSTSNST--NG---ASAAA------
PQKKTPKE---PKTFSVPDKEFTAEEVAQHNKPNDCWCIIKNVVLDLTPFLGDHPGGKES
IANFAGRDATESFAMLHDDDFIPKYVASCVLGRLKGKTPELQL--
>XP_002549332_Candida_tropicalis
------------------------------------------------------------
------------------------------------------------------------
-------------------------------------------MS-T-EIP---------
------------------------------------------------------------
------------------------------------------------------------
------------------------------------------------------------
------------------------------------------------------------
------------------------------------------------------------
------------------------------------------------------------
-------------LNPILIVGGGLAGLSAAHQAY-IRGANIVLLDKESFLSGNSGKATSG
INGALTRTQVDLKI-PDSVEQFYQDTLASAKDRAHPDLIKVLTYNSADAVHWLQEV-FGL
DLTVVSRLGGHSQPRTHRGHDAKFPGMAITYRLLETLENLAENEPDRVVILKNCQVIDLI
LDGTNKDKVLGVKYKNLKDKSKHEL--HGPVIMSTGGYAADFTKNSLIRKYRPDIIDLPS
TNGSHATGDGQKIVQKNHGQVLDMEKIQVHPTGLISYKDKDVIERKKTPRFLFLGAEALR
GEGGIIFN-SKGERFVDELGTRDWVSGEIDKQIKQGNFPIRLVLSEK-AGENLKFHVKHY
NQRGLMRTISGKELIDEMGCS--AEDMKKQLDTYNKAAKGEIK--DPYGKKYFPAT-PFE
YAADSKYHVSFITPVLHFTMGGVKINDKSQVIAE--DD----KPFEGLYAAGEVAGGVHG
HNRLGGSSLLACVVYGRLAADQACSYKFHHLSEQ-A-----GGQATVGDTV---ANQRLQ
MINLQIDPND-GRIIIDV------G----KNNG-GSVESSNTSATAAPVVSNSKP--VAK
KQSAAKPK---PKPFSIPAKEFTAEEVAKHNKPDDCWCIIKNVVVDLTSFLGDHPGGKES
IVNFAGRDATESFAMLHDDDFIPKYVSHCVLGRLKGKTPELQI--
>XP_003869144_Candida_orthopsilosis
------------------------------------------------------------
------------------------------------------------------------
-------------------------------------------MS---DLP---------
------------------------------------------------------------
------------------------------------------------------------
------------------------------------------------------------
------------------------------------------------------------
------------------------------------------------------------
------------------------------------------------------------
-------------VNPIVIVGGGLAGLSAAHQAY-LRGANVVLLDKQGFLSGNSGKATSG
INGALTRTQTKLKI-DDSVDKFYEDTLKTAKDRANPALIKVLTYNSADAVHWLQEV-FGL
DLTVVSRLGGHSQPRTHRGHDSKFPGMAITYRLLETLEKLSEDEPDRVAILKHCQVIDLI
K-EGED-RVVGVKYKSLQDKSKSEV--YGPVIMSTGGYAADFTKNSLLRKYRPDIIDLPS
TNGVHATGDGQKIIMKNHGVGIDMDKVQVHPTGLIDYNDKDVIAGKTQPRFLFLGAEALR
GEGGIMLN-GKGDRFVDELGTRDWVSGEMEKQNKAGNGPIRLVLSEE-SEKKLEFHIKHY
TQRNLMRTVTGKQLCEEIGCS--EEHLQHQLDTYNKAAKGEIK--DPYGKQFFPAT-PFE
YKPNAKYHVSFITRVLHFTMGGVKINDKSQVLTD--KD----TPFEGLYAAGEVAGGVHG
HNRLGGSSLLACVVYGRLAADEACSYELQKLSKS-G-----SGSGDDDGSGN-NATQRLK
MINLHIDPNT-NRIIIDM------NNQGGSSTGESSNTTSGAEPAKQPSKSEQQP--AKS
KQQSK--E---AKPFSIPDKEFTPEEVSKHNTKKDCWCIIKNVVVDLTEFLDHHPGGAAS
ITNFGGRDATESFEMLHEDNFIPKYVPNCVLGRIKGTKPELDL--
>XP_001525624_Lodderomyces_elongisporus
------------------------------------------------------------
------------------------------------------------------------
-------------------------------------------MS---ELP---------
------------------------------------------------------------
------------------------------------------------------------
------------------------------------------------------------
------------------------------------------------------------
------------------------------------------------------------
------------------------------------------------------------
-------------QNPIIIVGGGLAGLSAAHQAY-LRGANVVLIDKQGFLSGNSGKATSG
INGALTRTQVNLNI-KDSVEQFYQDTLKTAKDRANPDLIKVLTYQSADAVHWLQEV-FGL
DLSVVSRLGGHSQPRTHRGHDSKFPGMAITYKLLEKLESLSEDEPERVAILKNCQVVDLI
KADGEDTKVVGVKYKNLQDKTKSDV--YGPVIMATGGYAADFTKNSLLRKYRPDIIDLPT
TNGNHATGDGQKIIMKNHGVGIDMDKVQVHPTGLIDYHDKDVIAGKKQPRFLFLGAEALR
GEGGIMLN-GKGERFVDELGTRDWVSGEMEKQNKAGNGPIRLVLSEE-SEKNLAFHIKHY
TQRNLMRTVTGRQLCEEIGCS--EDDLKSQLDTYNKAAKGEIE--DPFGKKYFPAT-PFE
YKSDGKYHVSFITRVLHFTMGGVKINDKAQVLTD--KEDG--EPFEGLYAAGEVAGGVHG
HNRLGGSSLLACVVYGRLSADQASSYALHKLSTS-G------GIGGNGVSQS-SANNRLN
MINLHIDPQN-GKIIIDM------NNEGSGDKLALSEAKSDSKTTSKDSNSNQKK--ESS
KKGSA--S---A--FAIPDKEFTPEEVAKHNKPDDCWCIIQNVVVDLSSFLESHPGGAQS
ILNFAGRDATESFEMLHEDNFIPKYVPKSVLGVIKGTKSKLDL--
>XP_007375869_Spathaspora_passalidarum
------------------------------------------------------------
------------------------------------------------------------
-------------------------------------------MS---E-P---------
------------------------------------------------------------
------------------------------------------------------------
------------------------------------------------------------
------------------------------------------------------------
------------------------------------------------------------
------------------------------------------------------------
-------------SNPIIIVGGGLAGLSAAHQAY-LRGANVVLLDKQGFLSGNSGKATSG
INGALTRTQVQLGI-KDSVEQFYNDTLKAAKDRANPDLIRVLTYDSADAVHWLQDV-FEL
DLSVVSRLGGASQPRTHRGHDSKFPGMAITYRLLERLESLSETEPDRVQILKHCQVIDLL
IDDNDKGKVVGVKYKNLQDKSKNEV--HGPVIMSTGGYAADFTKNSLLRKYRPDIIDLPS
TNGNHATGDGQKIIMKNHGVGIDMDKVQVHPTGLIDYRDTDVVMGKKTPRFLFLGAEALR
GEGGVLFN-SKGERFVDELGTRDWVSGEMEKQFKQGNGPIRLVLNEA-SGKNLEFHVKHY
SSRNLMRTITGKELVAELGCT--EESFKQQCDTYNKALRGESP--DPFGKKYFPET-PFE
YDPNAKYHVAFVTRVLHFTMGGVKINDKAQVLTE--SD----KPFEGLYAAGEVAGGVHG
HNRLGGSSLLACVVYGRLAADQACSYSLRKLSTGVV-----SGSSTNSIGAT-TANSRLN
MIGLHIDPN--GKIVIEL------S---ANKTGVTSQVNEVSPGQVQPAELTPAP--AAT
KPASKPEP---KKPFSVPEREFTAEEVAKHNTADDCWCIVKNVVLDCTPFLKYHPGGAES
ILNFAGKDASESFAMLHEDNVIPKYVASHVLGRLKGETPCLNI--
>XP_043050346_Scheffersomyces_spartinae
------------------------------------------------------------
------------------------------------------------------------
-------------------------------------------MV---------------
------------------------------------------------------------
------------------------------------------------------------
------------------------------------------------------------
------------------------------------------------------------
------------------------------------------------------------
------------------------------------------------------------
-------------SNPIVVVGGGLAGLSASHQIY-QRGGNVILIDKQGFLSGNSGKATSG
INGALTREQVALGIVTDSEDKFLQDTLKSGKGGADVNLAKILTYDSRDAINWLTEL-FGL
DLSVISRLGGHSEPRTHRGNDAKFPGMAITYRLLETLEALSAEEPDRVQILKNCQVIDLI
RENGDG-KVKGVKYKDTKTKEKFEIGNAGAVILCTGGYAADFTPNSLLKKFRSDLLGLPT
TNGVHATGDGIKIVLKNKGSCIDLDKVQVHPTGLIDLLDKDAIAGTKLPPYMFLGAEALR
GEGGIIIN-NQGERFVDELGTRDHVSGEIKKQLEKGNGPIRLILNAPFAEEKLPFHVKHY
TLKNLMKKCKFQDVVAELAN---KSKINTTIKHYNSFVSDESKRPDEFGKRFFAS----R
IEESGEVYVSFIHHVLHFTMGGIKIDIHGRVLQGDGS-----SPIEGLYAAGEVAGGVHG
HNRLGGSSLLACVVFGRLTGSEASKYQFENYNKSIG---------------------RLQ
MLKVHLDPNR-KQFRVEFADD--EDNDGSFSTNMSSKQSNKKQDTLEPKKGSKPY-----
------------TQFKLPETEFTEEEVAKHNREDDCWCIIKNVVIDLTSFLDEHPGGKKS
ILQYAGKDATELFEMFHQDNFIELYVRENVLGRVKGKSPYLEFK-
>XP_001386951_Scheffersomyces_stipitis
------------------------------------------------------------
------------------------------------------------------------
-------------------------------------------MSSPNTLP---------
------------------------------------------------------------
------------------------------------------------------------
------------------------------------------------------------
------------------------------------------------------------
------------------------------------------------------------
------------------------------------------------------------
-------------RNPIIIVGGGLAGLSAAHQTY-LRGANVILLDKQGFLSGNSGKATSG
INGALTRTQVDLEI-KDSVQQFYDDTLATAKDRARPDLIKVLTYHSADAVHWLQEV-FDL
DLTVVSRLGGHSQPRTHRGKDSKFPGMAITYRLLETLEDLALAEPHRVLILKNCQVIDLV
KQDH---KVTGVKYKNLLDKTKHEL--TGPVIMSTGGYAADFTKNSLLKKYRPDIIDLPS
TNGNHATGDGQKIIMKNKGVGTDLDKVQVHPTGLIDYNDTDTISGKKVPRFLFLGAEALR
GEGGIILN-AKGERFVDELGPRDYVSGEMEKQLKLGNGPLRLVLNEA-SEKNLEFHVKHY
KARNLMKTISGKQLLADLGLSGHPEKLESVFATYNKAARGEIK--DPFGKKFFPAT-PFE
YNPDASYHVSFITRVLHFTMGGVRINDKAQVMYQVGEDEY--EPFEGLYAAGELAGGIHG
HNRLGGSSLLACVVYGRLAADQATSYYMNKLSEGPV--------------GS-SSLNRLQ
MINLHIDPNNPQKVTIEWGEG----NPSTGDINSSSTATAAATATSNSNTSTTAP--AAT
PAATATEK---FKSFEIPAKEFTYEDVAKHNKREDCWVVVKNVVLDLTPFLKNHPGGMES
IVNYAGRDATESFEMLHEDNFIEKYTRDCVLGRIKGKTPALNL--
>XP_020062950_Suhomyces_tanzawaensis
------------------------------------------------------------
------------------------------------------------------------
-------------------------------------------MS----VP---------
------------------------------------------------------------
------------------------------------------------------------
------------------------------------------------------------
------------------------------------------------------------
------------------------------------------------------------
------------------------------------------------------------
-------------SNSIIIVGGGLAGLSAAHQAY-LRGANVVLVDKQGFLSGNSGKATSG
INGSLTRTQVDLGI-KDSVDQFYKDTLETAKDRANPELIRVLTHHSADAIHWLQEV-FEL
DLSVVSRLGGHSQPRTHRGKDSKFPGMAITYKLLESLERLAEVEPLRVAIKKNCQVLDLI
TEGD---RVLGVKYKNLKDKSKHEL--RGPVIMSTGGYAADFTKNSLLRKYRPDIIDLPS
TNGVHATGDGQKIIMKNNGVGIDMDKVQVHPTGLIDLDDSDTINGKLSPRFLFLGAEALR
GEGGIMFN-AKGQRFVNELGTRDYVSGEMEKQIKQGNGPIRLVLSEE-CEKRLAFHVKHY
KSRNLMKTITGAELVNELGTD--EKSLAAQLHTYNQAAKGDID--DPYGKKYFPAT-PFV
FDSHANYHVSYITRVLHFTMGGVKINDKSQVLYE-ADGKS--QPFQGLYAAGELAGGVHG
HNRLGGSSLLACVVYGRLAADQASSFNLQKLSSASR--------------DD-VAANRLK
MVHLHIDPEAPGRVTIEWGNGADGSHPQTGSSSESSTGTDSGKGASS----------LAS
PPPESSGG---FKQFEIPSKEFTPEEVAKHNTAQDCWVIIKNVVLDLTPFLKDHPGGENS
IINYAGKDATESFEMLHEDNFIQKYTQDCVLGRVKGKTPALDL--
>XP_020078962_Hyphopichia_burtonii
------------------------------------------------------------
------------------------------------------------------------
-------------------------------------------MSTPEEFP---------
------------------------------------------------------------
------------------------------------------------------------
------------------------------------------------------------
------------------------------------------------------------
------------------------------------------------------------
------------------------------------------------------------
-------------RNPIIVVGGGLAGLSAAHQVY-LRGGNVVLLDKQGFLSGNSGKATSG
INGTLTRTQVNLSI-KDSVEQFYQDTLATAKDRANPELIKVLVYNSADAVHWLQEV-FKL
DLSIVSRLGGHSQPRTHRGKDAKFPGMAITYKLLETLENLSESEPDRVKILKNTQVIDLV
KAEGDDFKVLGVKYKDLKTKTKLEL--NGPVIMATGGYAADFTKNSLLRKYRPDIIDLPS
TNGNHATGDGQKIIMKNQGIGIDMDKVQVHPTGLIDLNDEDVILGKKQPRFLFLGAEALR
GEGGVILN-KHGDRFVDELGTRDYVSGEMEKQLKAGNGPLRLVLNSQ-SDEKLAFHIKHY
KQRSLMKTVTGDELTKEMGIG--IDKLKKTFETYNKAASGEIQ--DEFGKKFFPTT-PFK
IEANDNYHVSFITRVLHFTMGGIKINDKAQVLYQVDEETF--KPFEGLYACGEVAGGVHG
HNRLGGSSLLACVVYGRVAADGASSFFFNHLANAEA----AKPAPIESNDGN-TAINRLK
QISFHIDPAFPQRITIDW--TDKEGNGGEGAPPSSSAPPSAPPSAPPSAPPSAPP--SSS
SSSKKDDK---FTAFEIPSKEFTADEVAKHNTAKDCWVIVKNVVLDLTPFLKDHPGGEDS
IINFAGKDATESFDMLHEDNVIPRYAKSCVVGRLKGETPYLEVK-
>XP_015465901_Debaryomyces_fabryi
------------------------------------------------------------
------------------------------------------------------------
-------------------------------------------MS---TFP---------
------------------------------------------------------------
------------------------------------------------------------
------------------------------------------------------------
------------------------------------------------------------
------------------------------------------------------------
------------------------------------------------------------
-------------ENPVIIVGGGLAGLSAAHQAY-LRGANVILLDKQGFLSGNSGKATSG
INGALTRTQVNLSI-KDSVEQFYEDTLKTAKDRANPDLIKVLTYNSADAVHWLQEV-FNL
DLSVVSRLGGHSQPRTHRGKDAKFPGMAITYKLLEHLENLSESEPNRVKIMKKCQVIDLV
KLDDNEFNIVGVKYKDLTDKLKHEL--LGPVIMATGGYAADFTKNSLLRKYRPDIIDLPS
TNGNHATGDGQKIVMKNKGIGIDMDKVQVHPTGLIDLNDKDVIAGKTTPRFLFLGAEALR
GEGGIILN-NKGERFVDELGTRDYVSGEMEKQIKAGNGPLRLVLSTK-SEKNLLFHIKHY
TQRNLMKTISGDELIKEIGCD--KDTLDKQFEKYNKAASGETE--DEFGKKYFPST-PFE
FTTDSKYHVSFITRVLHFTMGGVKINDKTEVLY---DD-N--EPFSGLYACGEVAGGIHG
HNRLGGSSLLACVVYGRVAADQASGHLLQRLAAANS----AAISATKESNGS-GPVSRLQ
QISLHIDPNHPQQITIDWLDGKQGLTSTVE---------QLSQQEIQETPKQHEPQMQQQ
NSKDKKDD---AGPFQIPSKEFTVEEVSKHNKKEDCWCIVKNVVLDLTPFLKDHPGGEQS
ILNFAGKDATESFDMLHEDNVIVRYAKSCVLGRLKGKTPELDI--
>XP_458704_Debaryomyces_hansenii
------------------------------------------------------------
------------------------------------------------------------
-------------------------------------------MS---NIP---------
------------------------------------------------------------
------------------------------------------------------------
------------------------------------------------------------
------------------------------------------------------------
------------------------------------------------------------
------------------------------------------------------------
-------------ENPVIIVGGGLAGLSAGHQAY-LRGANIILLDKQGFLSGNSGKATSG
INGSLTRTQVNLSI-KDSVEQFYEDTLKTAKDRANPDLIKVLTYNSADAVHWLQEV-FGL
DLSVVSRLGGHSQPRTHRGKDAKFPGMAITYKLLEKLENLSESEPHRVMIMKKSQVIDLI
KSDDDEFKIVGVKYKDLTDKSKHEL--LGPVIMATGGYAADFTKNSLLRKYRPDIIDLPS
TNGNHATGDGQKIIMKNKGVGIDMDKVQVHPTGLIDLNDKDVISGKTTPRFLFLGAEALR
GEGGIILN-NKGERFVDELGTRDYVSGEMEKQIKAGNGPLRLVLSTK-SEKNLSFHIKHY
TQRNLMKTISGDELIKEIGCN--KETVDKQFEKYNKAASGETE--DEFGKQYFPNT-PFE
FTTDSKYHVSFITRVLHFTMGGVKINGKTEVLY---DD-N--EPFNGLYACGEVAGGVHG
HNRLGGSSLLACVVYGRVAADQASGYLLQKLGAASNDASRAAGNAAQESSGS-GPVSRLQ
QVNFHIDPNHPQRITIDWSDSKQDQESSAEQSLQKHNQQQQPQQQPQQQPQQQQEQ-QQE
QSKEKKDN---AGPFEIPSKEFTTEEVAKHNKKEDCWCIVKNVVLDLTPFLKDHPGGEQS
ILNFAGKDATESFDMLHEDNVIVRYAKSCVLGRLKGKTPELDI--
>XP_006687078_Yamadazyma_tenuis
------------------------------------------------------------
------------------------------------------------------------
-------------------------------------------MS----FP---------
------------------------------------------------------------
------------------------------------------------------------
------------------------------------------------------------
------------------------------------------------------------
------------------------------------------------------------
------------------------------------------------------------
-------------NNPIIVVGGGLAGLSAAHECY-LRGSNVVLIDKQGFLSGNSGKATSG
INGALTRTQVQLGI-KDSVDQFYQDTLASAKDRANPELIKVLTYHSSDAIHWLQEV-FGL
DLTVVSRLGGHSQPRTHRGHDAKFPGMAITYRLLETLENLSEEQPGRVVILKNTQVVDLL
MEGQD---TIGVKYKDLKTKEKGVV--SGPVIMATGGYAADFTKNSLLRKYRPDIFDLPS
TNGVHATGDGQKIMLKNKAIGIDFDKVQVHPTGLIDYDSKDVINGLKQPRFLFLGAEALR
GEGGIMLN-GRGERFVDELGTRDYVSGEMEKQLKKGQGPIRLILNSK-AASKLEFHVKHY
QQRNLMRKVTGEELAVDIGVD--SLILTKEFDDYN-SHNNSTP--DQFGKKYFPNT-PFT
FNTKEEYYVSFVTRVLHFTMGGIKINDKTQVMYQDSEEGNSFKPFKGLYACGEVAGGVHG
HNRLGGSSLLACVVFGRLAADQASSFLLKKLSNTLQ--------TKDSQDSN-SAVVRLQ
QINLHIDPQS-NRVTINWDGPGSDSNQGKEADGQIASKPPRSPTPGKEEQKQSKS-----
--------------FSIPKKEFTMEEIAKHNKSDDCWCVVKNVVLDLTSFLADHPGGEQS
ILNFAGKDATESFDMLHEDNVIERYASSCVLGTLKGKASELKF--
>XP_001482579_Meyerozyma_guilliermondii
------------------------------------------------------------
------------------------------------------------------------
-------------------------------------------MS---EVP---------
------------------------------------------------------------
------------------------------------------------------------
------------------------------------------------------------
------------------------------------------------------------
------------------------------------------------------------
------------------------------------------------------------
-------------ENPIIVVGGGLAGLSAAHQAY-LRGANVVLLDKQSFLSGNSGKATSG
INGALTRTQIDLSI-KDSVQQFYEDTLKTAKDRANPDLIKVLTYNSADAVHWLQEV-FDL
DLSVVSRLGGHSQPRTHRGKDAKFPGMAITYRLLEQLENLAESEPNRVMILKRCQVVDLV
KEEGSDFSIRGVKYKNLDNKEKHEL--LGPVILATGGYAADFTKNSLLRKYRPDIIDLPS
TNGNHATGDGQKIVMKNKGVGIDMDKVQVHPTGLIDLNDKDVISGKKSPRFLFLGAEALR
GEGGIIFN-NQGERFVDELGTRDYVSGEMEKQIKAGNGPLRLVLSTK-SEKQLLFHIKHY
TQRNLMKKITGKQLAEEIGCS--QDTLQAQIDEYNKAAKGEVE--DKFGKKFFPTT-PFE
FGPDKEFYVSFITRVLHFTMGGVKIDDKTHVLYQEGDE-F--KPFDGLYACGEVAGGVHG
HNRLGGSSLLACVVYGRVAADQATNFFMQKL--------------TSRSPQN-AAVNRLQ
QISFHIDPNHPQRVVIDW--GNKDGSGESENEDQGKKQSQNSQSKSGSSPAQSKP-----
-----KEL---ISQFKIPDKEFTEEEVAKHNKKENCWCIVKNVVLDLTSFLDNHPGGAES
ILNFAGKDATESFDMLHEDNVVVRYAKECVLGRLKGKTPALEF--
>XP_018709470_Metschnikowia_bicuspidata
------------------------------------------------------------
------------------------------------------------------------
-------------------------------------------MA----SP---------
------------------------------------------------------------
------------------------------------------------------------
------------------------------------------------------------
------------------------------------------------------------
------------------------------------------------------------
------------------------------------------------------------
-------------DSPIIIVGGGLAGLSAAHQAY-SRGANVVLLDKQGFLSGNSGKATLG
INGALTRTQINLKI-PDSVESFYKDTLATAEKQANPALIEVLTNNSADAVHWLLEM-FGL
DLSVVSRLGGHSQPRTHRGKDAKFPGMAITYKLLETLENLADFEPSRVMILKNTQVIDLI
LDDKNASIVRGVKYKDMKTKKKGHL--IGPVIMATGGYAADFTKNSLLRKYRPDIIDLPS
TNGSHATGDGQKIIMKNSGVGIDMEKVQVHPTGLIDYHDTDTIEGKNHPRFLFLGAEALR
GEGGIMLN-KKGERFCDELGTRDYVSGEMLKQLQKGLGPLRLVLNSQ-SEQRLEFHIKHY
TQRSLLRAVPGAKLAEEIGVP--FEKLQKTMSSYNSSAKGERK--DEFGKMYFPTT-PFD
MEKEKTYHVAYIARVLHFTMGGVKINDKSQVVHQKDGK-E--TIFEGLYAAGEVAGGVHG
HNRLGGSSLLACVVYGRLAADEASSFLLKKLTTCNS-----------ANSIQ--AAQRLG
QISLHIDPVS-KKVVIDLGDR-----------SLAPKASEISPTEWEIPPNSRVD--AKE
KHDIYTQ-------FEIPSKTFLKEEVAKHNKEDDCWVVVKSVVLDLTLFLKDHPGGLDS
ILKFAGRDATESFEMLHEDNVILRYAPHCVLGRMQNTTPHLNIK-
>XP_002616001_Clavispora_lusitaniae
------------------------------------------------------------
------------------------------------------------------------
-------------------------------------------MA----FP---------
------------------------------------------------------------
------------------------------------------------------------
------------------------------------------------------------
------------------------------------------------------------
------------------------------------------------------------
------------------------------------------------------------
-------------PNPIIVVGGGLAGLSAAHEAY-LRGANVVLLDKQGFLSGNSGKATSG
INGALTRTQVQLQI-PDSVEKFYADTLATAKDRANPALIKVLTYHSADAVHWLQEQ-FGL
DLSVVSRLGGHSQPRTHRGKDAKFPGMAITYRLLETLETLAENEPGRIAILKNTQVVDLE
VDENDHSCVLGVKYKNLHTKERGTV--HGPVILATGGYAADFTKNSLLRRYRPDIIDLPS
TNGSHATGDGQKIVMKNAGVAIDMDKVQVHPTGLIDYEDTDVIAGRKKPRFLFLGAEALR
GEGGVMLN-SKGQRFCDELGTRDYVSGEMQKQEAQGLAPLRLVLSSA-AEERLRFHVSHY
KQRKLMRTVSGQELAQEIGVP--LEELQKTFAEYNEAAKSG-N--DPFGKRFFPAT-PFV
MDPDAKYHVAYVTRVLHFTMGGVKINDRSEVIFAGGET-E--KPFHGLYAAGEVAGGVHG
HNRLGGSSLLACVVYGRLAADQAASFLLKNL-----------------------AVQRLR
QINLHIDPQS-RKVIIDMGDNEATGGSASVPEAPRSEKKSEKPEQKET------------
--------------FSIPEKEFTAEEVAKHNSESDCWVIVKNVVLDLTKFLDNHPGGKES
IVKFAGQDATSSFAMLHEDNVIPRYAAECVLGRLKGATPTLELK-
>XP_025339993_Candida_haemuloni
------------------------------------------------------------
------------------------------------------------------------
--------------------------------------MSVTGLT----TP---------
------------------------------------------------------------
------------------------------------------------------------
------------------------------------------------------------
------------------------------------------------------------
------------------------------------------------------------
------------------------------------------------------------
-------------SNSILIVGGGLAGLSAAHEAY-LRGANVVLFDKQGFLSGNSGKATSG
INGALTRTQVKSSI-QDSVEQFYNDTLKTAKDRANPALIKVLTYQSADAVHWLQEI-FNL
DLSVVSRLGGHSQPRTHRGKDAKFPGMAITYRLLESLENLAEEQPERVAIFKNTQIIDLL
IDEKNPSRVLGVKYKNLKSKEKGYL--HGPVILATGGYAADFTKNSLLRKYRPDIIDLPS
TNGNHATGDGQKIVMKHKGIGIDMEKVQVHPTGLIDFNDLDVIEGRSQPRYLFLGAEALR
GEGGIILN-RNGERFCDELGTRDYVSAEMEAQIREGKGPLRLVLNDQ-SDNALSFHIKHY
KQRSLMRSISGKELAAELGVS--IEQLSETLEVYNRAARGESE--DPFGKKFFPAT-PFT
MSNDAVYHVSFVTRVLHFTMGGIKINDKTEVIY-NGDS-E--IPFDGLYAAGEIAGGVHG
HNRLGGSSLLACVVYGRLAANRASSLLLTRLASAAP-----------DEKTN-NATERLQ
QLSLHIDPYK-KHIVIDLGGE-----KDSSMDLGVGKAQVAKPGATNSEIAPSIS--AKS
TKDKGGSS---V--FQVPDKEFTAEEIAKHNSETDCWVIVKNVVLDLTEFLDDHPGGRDS
IITFAGKDATESFDMLHEDDVIRRYAPRCVLGRLKGKAPELELKK
>XP_024713289_Candida_pseudohaemulonis
MADEMGLGKTLQCLALMWTLLKQSPRGKRTIEKCIIVCPSSLVRNWANEIVKWLGEGALT
PLAVDGRSVKSSELSQALQQWAVASGRNIVRPVLIISYETLRRNVDRLAGTEVGLILADE
GHRLKNGDSLTFNALNSLRCERRVILSGTPIQNDLSEYYSLLNFA----NPGYLGTRNEF
RKNFENAILRGRDADATDSEREKGDSKLLELSQLVSKFIIRRTNDILSKYLPVKYEYVVY
VGLTPLQRDLYEHFTKSAANQALISSQPLKAIDLLKKLCTHPELLRLPEDIRGSRGILPE
DYLDSSSSREKSIHISLSAKFSILERFIESLRHESDDKIVIISNYTKTLDLIEKLCRQRR
YGCLRLDGTMNINKRQKIVDRFNDPKGPEFIFLLSSKAGGCGINLIGANRLILMDPDWNP
AADQQALARVWRDGQKKDCFIYRFICTGTIEEKIYQRQSMKQSLSSCVVDNMEDVERIFS
GENLRLLFKYHPDTDCETHESYNCKRCVPGQGQVEKAPAMLYGDATTWNHLTRTELSENE
DNLLRNELQFSDVSNSVLIVGGGLAGLSAAHEAY-LRGANVVLFDKQGFLSGNSGKATSG
INGALTRTQVSSSI-KDSVEQFYNDTLKTAKDRANPSLIKVLTYHSADAVHWLQEI-FEL
DLSIVSRLGGHSQPRTHRGKDAKFPGMAITYKLLETLENLAEEFPDRVAIMKNTQVIDLL
IDEKDSSQVLGVKYKDLKTKDKNTL--KGPVILATGGYAADFTKNSLLRKYRPDIIDLPS
TNGTHATGDGQKIVMKHSGIGIDMDKVQVHPTGLIDFNDTDVIEGRKQPRHLFLGAEALR
GEGGIILN-NKGERFCDELGTRDYVSGEMEKQIKQGNGPLRLVLSDE-SEERLAFHIKHY
EQRSLMRTILGKDLAQEMKIP--ITKLQETMDLYNRAAKHEID--EPFGKKYFPTT-PFI
IAEDRKYHVSFITRVLHFTMGGIKINDKAQVIY-NGNQ-E--EPFQGLYAAGEVAGGVHG
HNRLGGSSLLACVVYGRLAAHQASSFLMRNLSRLQP-----------LNENQ-SASARLN
QISLHIDPNR-KQITIDLGGE-----AEGN--------KPVQPAAIEESSEAGIP--GES
APAKGKQK---APRFEIPEKEFTADEVAKHNSESDCWVIVKNVVLDLTSFLDDHPGGRES
ILNFAGKDATESFDMLHEDNVIQRYAPTCVLGRLKGATPFLELKD
>XP_025335197_Candida_duobushaemulonis
------------------------------------------------------------
MLGVD-----------------------------VDTFET--KNVDRLAGTEVGLILADE
GHRLKNGDSLTFNALNSLRCERRVILSGTPIQNDLSEYYSLLNFA----NPGYLGTRNEF
RKNFENAILRGRDADATDSEREKGDSKLLELSQLVSKFIIRRTNDILSKYLPVKYEYVVY
LA-------------------------TLKAIDLLKKLCTHPDLLRLPEDIRGSRGILPE
DYTDSSSSREKSIPISLSTKFSILERFIESLRHESDDKIVIISNYTKTLDLIERLCRHRR
YGCLRLDGTMNINKRQKIVDRFNDPKGPEFIFLLSSKAGGCGINLIGANRLILMDPDWNP
AADQQALARVWRDGQKKDCFIYRFICTGTIEEKIY-------------------------
------------------------------------------------------------
------------------------------------------------------------
--------QLSSSI-KDSVEQFYNDTLKTAKDRANPSLIKVLTYHSADAVHWLQEI-FEL
DLSIVSRLGGHSQPRTHRGKDAKFPGMAITYKLLETLENLAEEFPDRVAIMKNTQVIDLL
IDENDSSQVLGVKYKDLKTKGKDTL--RGPVILATGGYAADFTKNSLLRKYRPDIIDLPS
TNGTHATGDGQKIVMKHSGIGIDMDKVQVHPTGLIDFNDADVIEGRKQPRHLFLGAEALR
GEGGIILN-NKGERFCDELGTRDYVSGEMEKQIKQGNGPLRLVLSDE-SEERLAFHIKHY
EQRSLMRTISGKDLAQEMKIP--ITKLQETLDLYNRAAKHEID--EPFGKKYFPTT-PFT
ISEDRKYHVSFITRVLHFTMGGIKINDRTQVIY-NGNQ-E--EPFQGLYAAGEVAGGVHG
HNRLGGSSLLACVVYGRLAAHQASSFLMRNLSMAQP-----------LNENQ-SASARLN
QISLHIDPNR-KQITIDLGGE-----AEGN--------KPARPATIEESSEAGIS--GKS
TSAKGKQK---TPRFEIPEKEFTADEVAKHNSESDCWVIVKNVVLDLTSFLDDHPGGRES
ILNFAGKDATESFDMLHEDNVIQRYAPKCVLGRLKGATPFLELKE
>XP_028892872_Candida_auris
------------------------------------------------------------
------------------------------------------------------------
-----------------------------------------MNF------P---------
------------------------------------------------------------
------------------------------------------------------------
------------------------------------------------------------
------------------------------------------------------------
------------------------------------------------------------
------------------------------------------------------------
-------------SNPILIVGGGLAGLSAAHEAY-LRGANVVLFDKQGFLSGNSGKATSG
INGALTRTQVSLSI-KDSVQQFYEDTLKTAKDRANPSLIKVLTYHSADAVHWLQDV-FNL
DLTVVSRLGGHSQPRTHRGKDAKFPGMAITYKLLETLENLAEQHPERVMILKNTQVIDLL
VDENITYRVLGVKYKNLKTKEKSEL--QGPVILATGGYAADFTKNSLLRKYRPDIIDLPS
TNGNHATGDGQKLVMKHSGIAIDMDKVQVHPTGLIDYTQTDVVEGRSTPRFLFLGAEALR
GEGGIILN-KNGDRFCDELGTRDYVSGEMEKQINQGNGPLHLILNEK-CEEKLSFHIKHY
EQRKLMKSVSGAELAKELKIP--ISKLKKSLDAYNKAAKGEIS--DLYGKKFFPAT-PFV
IAEDERYHFSYITRVLHFTMGGVKINDKTEVMF-KGEA-E--VPFEGLFAAGEVAGGIHG
HNRLGGSSLLACVVYGRLAADQAASLMLRRLASVEP-----------ENKTQ-LARDRLH
QVSLHIDPHS-KRVTIDLGSEIADHKACPDSIAMNGENRSKQPSKVQTEQNGRSQ--GKT
LTG-----------FRVPSREFTMEEVSKHNKESDCWVVVKNVVLDLTQFLDDHPGGRES
IIKFAGQDATESFDMLHEDNVIKRYAPQCVLGTLKGHEPNLDIDS
>NP_012585_Saccharomyces_cerevisiae
------------------------------------------------------------
------------------------------------------------------------
---------MIRSVRRVFIYVSIFVLIIVLKR----TLSGTDQTSMKQ------------
------------------------------------------------------------
------------------------------------------------------------
------------------------------------------------------------
------------------------------------------------------------
------------------------------------------------------------
------------------------------------------------------------
---------------PVVVIGSGLAGLTTSNRLISKYRIPVVLLDKAASIGGNSIKASSG
INGAHTDTQQNLKV-MDTPELFLKDTLHSAKGRGVPSLMDKLTKESKSAIRWLQTE-FDL
KLDLLAQLGGHSVPRTHRSSGKLPPGFEIVQALSKKLKDISSKDSNLVQIMLNSEVVDIE
LDNQ-G-HVTGVVYMDENGNR-KIM-KSHHVVFCSGGFG--YSKE-MLKEYSPNLIHLPT
TNGKQTTGDGQKILSKLGAELIDMDQVQVHPTGFIDPNDREN-------NWKFLAAEALR
GLGGILLHPTTGRRFTNELSTRDTVTMEIQSKCPKNDNRALLVMSDK-VYENYTNNINFY
MSKNLIKKVSINDLIRQYDLQTTASELVTELKSYSDVNTK-----DTFDRPLIINAFDKD
ISTESTVYVGEVTPVVHFTMGGVKINEKSQVIKKNSES----VLSNGIFAAGEVSGGVHG
ANRLGGSSLLECVVFGKTAADNIAKLY---------------------------------
------------------------------------------------------------
------------------------------------------------------------
---------------------------------------------
>XP_018222620_Saccharomyces_eubayanus
------------------------------------------------------------
------------------------------------------------------------
-------------------------------------------MSSS-------------
------------------------------------------------------------
------------------------------------------------------------
------------------------------------------------------------
------------------------------------------------------------
------------------------------------------------------------
------------------------------------------------------------
---------------PVVVIGTGLAGLATANELVNKYNIPVTILEKASSIGGNSIKASSG
INGASTETQRHFHI-EDSPRLFEDDTVKSAKGKGVQALMGKLATDSPLAIEWLKNE-FDL
KLDLLSQLGGHSVARTHRSSGKLPPGFEIVSALSNNLKKLAETKPELVKIHLDSKVVDIQ
E-KD-N-SVSAIVYENKDGEE-HLI-TASNVVFCSGGFG--FSKE-MLKQYAPDLVDLPT
TNGQQTTGDGQRLLQKLGADMIDMNQIQVHPTGFIDPSDRNS-------SWKFLAAEALR
GLGGILLNPATGKRFVNELNTRDVVTEAVQKQCPQDDNRALLVMGEN-MYKDLKNNLDFY
MFKKLVQKLTLSQVVSEYKLPITAAQLSQELQAYSSFATKA----DPFGRTVILNEFGTD
VTPETTVFIGEVTPVVHFTMGGAKIDVKAQVIGKNDE-----PLLKGLYAAGEVSGGVHG
ANRLGGSSLLECVVFGRIAAESIANDR---------------------------------
------------------------------------------------------------
------------------------------------------------------------
---------------------------------------------
>XP_033767313_Saccharomyces_paradoxus
------------------------------------------------------------
------------------------------------------------------------
---------MIRSVRRVFIYVSIFVLIIVLKR----ILSGTDQMSMKQ------------
------------------------------------------------------------
------------------------------------------------------------
------------------------------------------------------------
------------------------------------------------------------
------------------------------------------------------------
------------------------------------------------------------
---------------PVVVIGSGLAGLTTSNRLISKYKIPVVLLDKATSIGGNSIKASSG
INGAHTDTQQNLKV-MDTPELFLKDTLHSAKDKGVPSLMDKLTKESKSAIKWLQTE-FDL
KLDLLAQLGGHSVPRTHRSSGKLPPGFEIVQALSKRLKDIYSKDSNLVQIMLNSKVVDIE
LDNH-G-HVTGVVYLDENGSR-QIL-KSHHVVFCSGGFG--YSKE-MLREYSPDLVHLPT
TNGKQTTGDGQKILSKLGAELIDMDQVQVHPTGFIDPNDREN-------NWKFLAAEALR
GLGGILLHPITGRRFTNELSTRDAVTMEIQSKCPKNDNRALLIMSDK-VYENYTNNMNFY
MSKNLIKKLSINDLIQQYDLQTTASELVNELKSYSDVNTR-----DTFDRPLIINAFDND
ISTEAALYVGEITPVVHFTMGGVKINENSQVLKKNSES----VLSNGIFAAGEVSGGVHG
ANRLGGSSLLECVVFGKTAADNIAKLY---------------------------------
------------------------------------------------------------
------------------------------------------------------------
---------------------------------------------
>XP_003674242_Naumovozyma_castellii
------------------------------------------------------------
------------------------------------------------------------
--------MITKPIKRTFIYSILTILILLTYRHTTNKMSSKTLLNLKK------------
------------------------------------------------------------
------------------------------------------------------------
------------------------------------------------------------
------------------------------------------------------------
------------------------------------------------------------
------------------------------------------------------------
---------------PVVVIGSGLAGLTASNRLVSKYNIPVVLLDKASSMGGNSIKASSG
INGAGTITQEHLQV-RDSPELFLEDTIKSAKGSGVQPLMYKLTKDSKSAIAWLQDE-FDL
KLDLLARLGGHSQPRTHRSSGKLPPGYEIISKLSSKLKDLQKENPKLVDIKLNSKVVDVA
LNDK-G-AVSSVKYVDEQGSE-HDL-ETSNVVFASGGFG--FSKE-MLNKYAPHLINLPT
TNGQQTTGDGQILLENLGAKMIDMSQIQVHPTGFIDPKNRDN-------NWKFLAAEALR
GLGGILLNPLTGKRFVNELTTRDEVTAAIQKQCDKYNNITLLVMSEK-VYENYKNNMDFY
ISQNLIKKTTIGQMVQDFKLPITENEIINDLQTFSSSDFI-----DPFGRSSIINTFGDN
LKEESTVYVGEVTPVVHFTMGGAQINEKSQVIGNDGT-----ALAPGLYAAGEVSGGVHG
SNRLGGSSLLECVVFGRTAADNIASLF---------------------------------
------------------------------------------------------------
------------------------------------------------------------
---------------------------------------------
>XP_003671044_Naumovozyma_dairenensis
------------------------------------------------------------
------------------------------------------------------------
-------------------------------------------MASTITTDLKNLSI---
------------------------------------------------------------
------------------------------------------------------------
------------------------------------------------------------
------------------------------------------------------------
------------------------------------------------------------
------------------------------------------------------------
-------------SEPVVIIGSGLAGLASANQLVNKYKIPIVILEKESSLGGNSIKASSG
INGAHTTTQSNLNV-NDTPELFFNDTTKSAKGKGVETLMDKLAKDSHLAVEWLQSE-FDL
KLDLLAQLGGHSVPRTHRSSGKLPPGFEIVSALSKNLKNLAESNPELVKINLDSKVTDIK
V-ED-K-KVTGVEFINTQNDKVETL-NTSNVIFCSGGFG--FSKE-MLQEYAPDLVNLPT
TNGKQTTGDGQKILSKLGADLIDMDQIQVHPTGFVDPQDPES-------HWKFLAAEALR
GLGGILLSPSTGKRFVNELDTRDVVTEAIQIQCSKANNKALLVLGEG-IYEDLKNNLDFY
MFKKLIKKITLKQVVEDYKLPITSDELAEHLNQYSTAAK------DTFNRPLVVKNLGDE
ITSETNVFIGEVTPVVHFTMGGAKINTKSQVINKDGQ-----ILAQGLYAAGEVSGGVHG
ANRLGGSSLLECVVFGRTAADSIANVN---------------------------------
------------------------------------------------------------
------------------------------------------------------------
---------------------------------------------
>XP_003959195_Kazachstania_africana
------------------------------------------------------------
------------------------------------------------------------
---------MRRPVRKLLYWIFLITVVVYTVKQSSKTMFLRRTASKA-------------
------------------------------------------------------------
------------------------------------------------------------
------------------------------------------------------------
------------------------------------------------------------
------------------------------------------------------------
------------------------------------------------------------
---------------PVVIIGSGLAGLSTANQLVDSYNIPVVLLDKAASIGGNSIKASSG
INGVNTKTQESLNV-EDSPELFYEDTFKSAKGRGIPNLMKKLSQESKLAISWLQNKPFNI
KLDALAQLGGHSKARTHRSNGKLPPGYEIVSTLSKHLKSVSEKNSELVQILLNSKVTNID
F-EN-N-QVSKVHYIDSQNKP-QAL-DASNVVFATGGFG--YSKD-MLQKYAPQLLNLPT
TNGDQTTGDGQIILEKLSAELVDMDQVQVHPTGFIDPNDRNN-------NWKFLAAEALR
GLGGILLNPIDGKRFVNELDTRDNVTAAIQKFCPQDDNTALLVMNEN-VYSAYKNNMDFY
ISKNLIRKMSIKEFIGEFSIPIKSTELINDFVQYSSTTVA-----DTHGRSSKVNTFNIE
IDENSPIYVGEITPVVHFTMGGVKINENSQVLDKNDN-----ILARGLYAAGEVSGGVHG
SNRLGGSSLLECVVFGRTAADNIASSW---------------------------------
------------------------------------------------------------
------------------------------------------------------------
---------------------------------------------
>XP_022462728_Kazachstania_naganishii
------------------------------------------------------------
------------------------------------------------------------
---------MRRPIRRLFLNILLIVIVVIMLKPFILRASKPAKRHISSR-----------
------------------------------------------------------------
------------------------------------------------------------
------------------------------------------------------------
------------------------------------------------------------
------------------------------------------------------------
------------------------------------------------------------
---------------PVVIIGTGLAGLTTGNQLVSEHKLPVILLDKASSIGGNSIKASSG
INGAWTETQRSTGV-EDSAELFLKDTVKSARNRGVECLMERLTTNSASAVAWLQKE-FDI
KLDLLAQLGGHSAPRTHRSSGKLPPGFEIVSALSKRLEILAKEQPNLVNISLESKVEDVI
LSDK-G-EVSGVVYTDSEGKK-QKI-ETSNVVFASGGFG--FSKD-MLKRFAPELIDLPT
TNGKQTTGDGQNLLELLGADLIDMDQVQVHPTGFIDPNDREN-------NWKFLAAEALR
GLGGILVHPIFGKRFYNELDTRDNVTTAIQKFCPADDNRALLVMSSK-VYEAYKNNMDFY
MFKKLIKKVHIKDVVKTYHLSITVEEFIQELETYSSESKN-----DQYGRPLVVNTFGTD
ISANDYVFIGEITPVVHFTMGGAKIDQFARVLNTKGK-----PLANGLYAAGEVSGGVHG
SNRLGGSSLLECVVFGRTAADSIASRWK--------------------------------
------------------------------------------------------------
------------------------------------------------------------
---------------------------------------------
>XP_447312_Candida_glabrata
------------------------------------------------------------
------------------------------------------------------------
----------MRGSRKVLVYITIIALVLLYRKINSNSMYKAVPKS---------------
------------------------------------------------------------
------------------------------------------------------------
------------------------------------------------------------
------------------------------------------------------------
------------------------------------------------------------
------------------------------------------------------------
---------------PVVVIGTGLAGLTTSNQLAHTYKIPVVLIDKASSIGGNSIKASSG
INGAGTTTQANLNV-KDSPELFLEDTISSAKGKGSRPLMEKLSRDSSSAINWLQST-FNL
KLDKLAQLGGHSTARTHRSSTNIPPGFEIVSTLSKALKKTSEENPELVKILLNNKVTDIG
IDSK-G-EVHSVTYTDADGNS-HVL-ETSNVVVCSGGFG--YSKE-FLHKFNPELVKLPT
TNGKQTTGDGQNILERLGAKMVDMKEIQVHPTGFIDSKDRGN-------NWKFLAAEALR
GLGGILLHPESGKRFVNELETRDNVTAAIQRYCPKDDNRAILLMSEA-VYTNYKANIDFY
MSKGLIKKASVIDMVKNLKITSNVEDIVKHLQHYSTAST------DDFNRKLVINTFGKD
VSKDTSVYYGEITPVVHFTMGGAEIDERSQVVGTSGK-----PLAKGLYAAGEVSGGVHG
ANRLGGSSLLECVVYGRTAAESIASSYK--------------------------------
------------------------------------------------------------
------------------------------------------------------------
---------------------------------------------
>XP_004180399_Tetrapisispora_blattae
------------------------------------------------------------
------------------------------------------------------------
-------------------------------------------MLATMS-----------
------------------------------------------------------------
------------------------------------------------------------
------------------------------------------------------------
------------------------------------------------------------
------------------------------------------------------------
------------------------------------------------------------
---------------PVVIVGTGLAGLATGNQLVNKYKIPVILLDKASSIGGNSIKASSG
INGAMTTTQNALNV-KDTPELFFNDTLKSAKARGSQLLMTKLSNDSKLAIQWLQSE-FNI
KLDLLAQLGGHSVPRTHRSSGKLPPGFEIVQALSNNLKTLSESKPDLVKILLNSKVVDLN
LNND-S-AITGIQYMNEENET-ITI-QTKHVVFCSGGFS--FSRE-MLKEFAPQLMDLPT
TNGSQTTGDGQKLLSKLGANMIDMDQVQVHPTGFIDPNDRQS-------HWKFLAAEALR
GLGGILIAPNTGKRFVNELDTRDNVTAAMNKTCPKDDVRALIVMSEN-VYQAYKNNMDFY
LFKKLIKKSTIKDLVDQYNLPVTVDEFSNELIDYSNESTK-----DTFNRAHIINNFGSS
VNSDTPIYVGEVTPVVHFTMGGAKINNKAEVLDKNDK-----VLSKGLYAAGEVSGGVHG
SNRLGGSSLLECVVFGRTAADSISEDFN--------------------------------
------------------------------------------------------------
------------------------------------------------------------
---------------------------------------------
>XP_003688453_Tetrapisispora_phaffii
------------------------------------------------------------
------------------------------------------------------------
----------MPRLRKILFYLVVLVSFFLVRRSFVNDSGKEQF-----------------
------------------------------------------------------------
------------------------------------------------------------
------------------------------------------------------------
------------------------------------------------------------
------------------------------------------------------------
------------------------------------------------------------
---------------PVVVIGSGLAGLSAVNQLLND-DVPAVLLDKASSFGGNSVKAASG
ISGAGTSVQKKHHV-EDSPELFLQDTLSSAKGRGVEKLMKVMADESAGAIAWLQER-FGL
KLDLLSQLGGQSVPRTHRSDGPLPPGAELVKALTRRIKNVSRDYPDKVKIQLDAKVTDIK
INKETN-RVEYVVYRDASNQE-QVL-RTGNVLVATGGFS--YSQD-MLKKYAPQVAGLPT
TNCLLTTGDGLNILQSLGAHLVDMDQIQIHPTGFVDPKDRKN-------NWKFLAAEALR
GLGGILVNPSTGKRFVNELETRDTVTESIRKACKKSEGVSLLVISEN-TFQDYKSSVEFY
ISKGLVQKMPISSLVSEYNLPISATEIASDLIEYSTEKK------DKFDRVHKINTFGDA
VTADTEVYVAEITPVVHFTMGGVKIDEFSQVLNESDS-----PVADGLYAAGEITYGVHG
SNRLGGSSLLECVVFGRIAAQHISRNF---------------------------------
------------------------------------------------------------
------------------------------------------------------------
---------------------------------------------
>XP_001644179_Vanderwaltozyma_polyspora
------------------------------------------------------------
------------------------------------------------------------
-------------------------------------------MSTKK------------
------------------------------------------------------------
------------------------------------------------------------
------------------------------------------------------------
------------------------------------------------------------
------------------------------------------------------------
------------------------------------------------------------
---------------PVVIIGTGLAGLSAGNQLVNMHKVPIIMLDKASSIGGNSTKASSG
INGASTITQQQLNV-KDSPDLFLQDTVKSAKGRGIESLMKKLSQDSNSAIHWLQQD-FDL
KLDLLAQLGGHSVPRTHRSSGKLPPGFEIVQALSNKLKAISESDPEFVRILLNSKVVDVS
VNNE-G-KVESIDYVDAEGKH-HKI-ATDNVVFCSGGFG--HSAE-MLNKYAPELANLPT
TNGQQTTGDGQRILEKLGADLIDMSQIQVHPTGFIDPANRDS-------KWKFLAAEALR
GLGGILLNPSTGKRFVNELTTRDLVTEAIQSQCPRDDNKAFLVMSEK-VYENYKNNMDFY
LFKKLVSKMTIKEFVETYKLPISADAVTQDLIDYSVDKT------DKFGRPLVINVFDEK
LTEDSEIYVGEVTPVVHFTMGGAKINTESQVINKNGQ-----VLAKGIYAAGEVSGGVHG
SNRLGGSSLLECVVYGRSAADNIAKNIE--------------------------------
------------------------------------------------------------
------------------------------------------------------------
---------------------------------------------
>XP_003680349_Torulaspora_delbrueckii
------------------------------------------------------------
------------------------------------------------------------
----------MLKVRRLIVYLIIGFLLYAIRQWSQFP----TQMTSKL------------
------------------------------------------------------------
------------------------------------------------------------
------------------------------------------------------------
------------------------------------------------------------
------------------------------------------------------------
------------------------------------------------------------
---------------PVVIIGSGLAGLSTGNQLATKYKIPIILLDKAASIGGNSIKASSG
INGAFTKTQKNLNV-QDSPENFYQDTVASAKGRGVESLMNKLTEDSSAAIQWLQQE-FGL
KLDLLAQLGGHSAPRTHRSSGKLPPGFEIVQGLKKNLESIAEKDPTLVKILLNSKVVNIA
LDSN-S-KVSSIDYLDSEGNK-NTV-KTNNVVFCSGGFA--FSKE-MLKEYAPELVHLPT
TNGQQATGDGQKILQKLGADLIDMNQVQVHPTGFIDPNDRSS-------QWKFLAAEALR
GLGGILLNPINGKRFVDELQRRDFVTEAIQSKCPKDENRAYLVMSEY-VYENYKNNMDFY
IFKKLIKKVGIEKFVSEYNVPISASELANDLQEYSTAAN------DQFGRKSVLNSFGES
VTPKTEIYVGEITPVVHFTMGGAKINDNSQVIGKDNK-----PLAAGLYAAGEVSGGVHG
SNRLGGSSLLECVVFGRTAAHSIAKNYA--------------------------------
------------------------------------------------------------
------------------------------------------------------------
---------------------------------------------
>XP_037145108_Zygotorulaspora_mrakii
------------------------------------------------------------
------------------------------------------------------------
----------MLKSRRIVLYFCI--LLIVILARNLFKTSTITQMSARS------------
------------------------------------------------------------
------------------------------------------------------------
------------------------------------------------------------
------------------------------------------------------------
------------------------------------------------------------
------------------------------------------------------------
---------------PVVIVGSGLAGLATGTQLVNKYKIPIVLLDKASSIGGNSIKASSG
INGAFTSTQQALNV-KDSPELFYHDTVKSSQGKGVKPLMEKLSEDSESAISWLQKE-FNL
KLDLLAQLGGHSAPRTHRSSGKLPPGFEIVQSLKNNLESIEKSDSGLVKISLNSTVVDVN
LDSD-N-KVSSVAYVDSAGKT-QTI-STKNIVFCSGGFS--FSRE-MLKQYAPELIDLPT
TNGQQATGDGQKILEKLGAYLIDMDQVQVHPTGFIDPTNRES-------HHKFLAAEALR
GLGGILLNPSTGKRFVNELDRRDTVTEAIQTKCPKVDNKAYLVLSEK-VYEDYKNNMDFY
LFKKLIKKITVDEFVSQFRLPISAKEVVADLQNYSSASS------DQFGRSLVINTFGDN
VASETVIYVGEITPVVHFTMGGAKINREAQVIGKDGN-----PLASGLYAAGEVSGGVHG
ANRLGGSSLLECVVFGRTAADSIANQF---------------------------------
------------------------------------------------------------
------------------------------------------------------------
---------------------------------------------
>XP_002497436_Zygosaccharomyces_rouxii
------------------------------------------------------------
------------------------------------------------------------
--------MFSIRKRQTVVWVLLFSLVIYWKH---------LLMATTR------------
------------------------------------------------------------
------------------------------------------------------------
------------------------------------------------------------
------------------------------------------------------------
------------------------------------------------------------
------------------------------------------------------------
---------------PVVIVGTGLAGLSAGNQLV-KHKIPVILLDKASSIGGNSIKASSG
INGAWTETQKRLNV-QDSPELFLQDTIRSAKGKGVEPLMEKLTTDAASAIHWLQDE-FKL
KLDLLMQIGGQSAPRTHRSSGKLPPGFEIIQSMSKALQAQAEKDPSLVKILLESKVVDVS
VDGR-G-KISGVAYEDSKGNT-QKI-ETDNVIFCSGGFS--RSKE-MLEEYVPQYTKIPT
TNGEATTGDGQRILSKLGADLIDMDQVQLHPTGFIDPNNRDS-------AWKFLAAEGLR
GLGGILINPATGRRFVDELQTRDYVTNVIRSECPKDDNKAYLVMSEA-TYQEFKNNMDFY
MSKNLLRKVTIEQLVKENNLPVTVAEFVQELKEYSTAKQ------DKFGRSLVINTFGDQ
VNPSTEVYLGEVTPVVHFTMGGAKINQQAQVVGKDNK-----PLAQGLYAAGEVSGGVHG
GNRLGGSSLLECVVYGRAAAKDIAGK----------------------------------
------------------------------------------------------------
------------------------------------------------------------
---------------------------------------------
>XP_003645850_Eremothecium_cymbalariae
------------------------------------------------------------
------------------------------------------------------------
-------MKCLSRLRLLLLIFIGLILLKLTYHNSRQSEDVTEDMGSAVN-----------
------------------------------------------------------------
------------------------------------------------------------
------------------------------------------------------------
------------------------------------------------------------
------------------------------------------------------------
------------------------------------------------------------
---------------PVVIVGSGLAGLVTSVQLS-KYKIPIILLDKASSIGGNSIKASSG
INGALTKTQQQFNI-EDSAELFYKDTVKSAKSYGSMELMDTLTSHSASAISWLTSD-FDL
KLDLVSQLGGHSVPRTHRSSGKLPPGFEIVSTLKKELESMQKMQPNMIQIQLNSKVIDVG
I-SN-N-RVGSIKYTDDKGVY-YNL-KTSNVVFCTGGFG--FSKD-LLNKYVPELKRLPT
TNGAHTTGDGQMLLEKLGAQLIDMEQVQVHPTGFIDPKDRMS-------NNKFLAPEALR
GNGAILLNPVTGKRFVNELATRDEVTKAIKKLT--KNSIALIAMSEV-AYESFKSHMDFY
LSKNLFKQTTVGKLAQE--LSVPYETLLQELIDYSVSSI------DRYERKHRINRFDVD
LIPSSIIYVGEVTPVVHFTMGGVKINQKAQVITQRGG-----ILAEGLYAAGEVSGGVHG
ANRLGGSSLLECVVFGREAAKSIAMSRT--------------------------------
------------------------------------------------------------
------------------------------------------------------------
---------------------------------------------
>NP_985914_Eremothecium_gossypii
------------------------------------------------------------
------------------------------------------------------------
-----MLRGRSKTVLTLILLLVTVRLLFNRLRSRGPESNRRIDMSGKVQ-----------
------------------------------------------------------------
------------------------------------------------------------
------------------------------------------------------------
------------------------------------------------------------
------------------------------------------------------------
------------------------------------------------------------
---------------PVVVVGLGLAGLSTGAQLV-KNGVPVILMDKASAIGGNSVKASSG
INGAGTQVQELLGV-YDSADSFYRDTVASAKGAGASELMDKLARDSAGAVSWLQNE-FGV
KLDILSQLGGHSKARTHRSSSNIPPGFEIISAMRKRLESVQKENPALVNFRLESKVVDLE
LADD---AVQGLRYMDKAGAQ-HIL-HTKNVVFCTGGFG--SSKE-LLGKYAPHLRDLPT
TNAQGTTGDGQDLMLRVGGQLIDMEHIQVHPTSFVDPKDKDS-------GSKFLAAEALR
GNGGVLLNPSTGRRFTNELATRDVLTASIQEHC--KEHVAYLVLSQG-AYETLQSFVNFY
ISKGLMRASTVGELSDE--IGVPKQQLASELEAYSAAEV------DQFQRRHIINDFGPS
VDGSTAIYVGLITPAVHFTMGGVRINSRAEVLSSAGT------TYKGLYAAGEVSGGVHG
RNRLGGSSLLECVVFGRQAATSITERLQA-------------------------------
------------------------------------------------------------
------------------------------------------------------------
---------------------------------------------
>XP_455832_Kluyveromyces_lactis
------------------------------------------------------------
------------------------------------------------------------
---------MRQRYLKILLLFVVVYLVYSLFSKNQATMSK--------------------
------------------------------------------------------------
------------------------------------------------------------
------------------------------------------------------------
------------------------------------------------------------
------------------------------------------------------------
------------------------------------------------------------
---------------PVVVIGSGLAGLTTSTQLV-KFNIPIVLLEKTGSIGGNSIKASSG
INGAGTDTQEKLKI-IDNPELFADDTIKSARGKGIVTLMEKLAKDSANAISWLQTE-HQI
PLDKLAQLGGHSVSRTHRSSGKLPPGFQIVDTLKKSLQSY---GADLVKIQLNSKVIDVK
LDEN-N-KVNGVVYEDSEGT--HSI-ETNNVVFCTGGFG--FNKK-LLEKYAPHLVDLPT
TNGDQTLGEGQVLLERLGAKLIDMDQIQVHPTGFVDPNDPES-------NWKFLAAEALR
GLGGILLNPDTGLRFTNELNTRDTVTAAIQSKC--KSQTAWMVMSED-LYGNYKPNLDFY
MFKKLVTKTTVADFAKD--LPIDANTLISELVTYSDISKE-----DQFGRTHRENQFAST
LSEDSTIFVGKITPVVHFTMGGAKIDEQSRVLNAEGN-----PIATGIYAAGEVSGGVHG
ANRLGGSSLLECVVFGRQAARSIKASL---------------------------------
------------------------------------------------------------
------------------------------------------------------------
---------------------------------------------
>XP_022675411_Kluyveromyces_marxianus
------------------------------------------------------------
------------------------------------------------------------
---------MLHRYIRLFSFCVILYLVYLLLTKESNVMSK--------------------
------------------------------------------------------------
------------------------------------------------------------
------------------------------------------------------------
------------------------------------------------------------
------------------------------------------------------------
------------------------------------------------------------
---------------PVVVIGSGLAGLTTSSQLA-KFNIPIVLLEKTSSIGGNSIKASSG
INGAGTETQSRLHV-EDHPELFADDTIKSAKGKGVVALMEKLSKDSSDAISWLQND-FKI
PLDKLAQLGGHSVPRTHRSSGKLPPGFQIVDTLKKALESY---DSKAVKIQLNSKVVDVK
LDSN-N-RVSSVVFEDQDGT--HTI-ETNNVVFCTGGFG--FNKK-LLEKYAPHLVDLPT
TNGEQTLGEGQVLLEKLGAKLIDMDQIQVHPTGFVDPANPDS-------NWKFLAAEALR
GLGGVLINPHTGQRFVNELTTRDMVTEAIQSKS--ESKTAYLVMSES-LYENYKPNMDFY
MFKKLVSKKTIAEFAED--LPVSVDQLIAELSTYSDLSKD-----DHLGRKFRENTFGSS
LSSDSTIFVGKITPVVHFTMGGAKIDEQARVLNAEGK-----PLATGIYAAGEVSGGVHG
ANRLGGSSLLECVVFGRQAAKSIRANL---------------------------------
------------------------------------------------------------
------------------------------------------------------------
---------------------------------------------
>XP_022630274_Lachancea_lanzarotensis
------------------------------------------------------------
------------------------------------------------------------
---------MASRRRLYTLLICIGLIAVLRLFSNTGTT----DMASKLSH----------
------------------------------------------------------------
------------------------------------------------------------
------------------------------------------------------------
------------------------------------------------------------
------------------------------------------------------------
------------------------------------------------------------
---------------PVVIIGSGLAGLSTANQLVLKHKIPIVLLDKASSLGGNSIKASSG
INGALTNTQMTLKV-EDSSTAFYQDTVNSAKKAGVRTLMSKLARDSSSAISWLQQE-YDL
KLDLLAQLGGHSAPRTHRSSGKLPPGFEIVQTLSNKLKSISEADPQLVQIRLNSKVFDVE
I-VD-R-KVKSVEYYDENGKA-QRV-LTENVVFCSGGFG--FSKE-MLDKYAPALRSLPT
TNGAQTTGDGQQLIEKLGGKLIDMSEVQVHPTGFVDPSDPHS-------NWKFLAAEALR
GLGGILLNPLTGRRFVNELDTRDVVTDAIQAQCPQDENRAFIVMSQD-VYANYKNNMDFY
IFKKLIQKTTVGELADS--LPVSVAELASELQTYSSESP------DTFKRTSRINSFGTT
VDGSTAIYVGQVTPVVHFTMGGAKIDETSRILDKADK-----FVADGLYAAGEVSGGVHG
ANRLGGSSLLECVVFGRTAADSIAAKL---------------------------------
------------------------------------------------------------
------------------------------------------------------------
---------------------------------------------
>XP_002552362_Lachancea_thermotolerans
------------------------------------------------------------
------------------------------------------------------------
---------MLTTRRLLVGLFGVFVVLLLRSSNNSNSNNQLPDMSSKFST----------
------------------------------------------------------------
------------------------------------------------------------
------------------------------------------------------------
------------------------------------------------------------
------------------------------------------------------------
------------------------------------------------------------
---------------PVVIIGSGLAGLSTANQLVLKHKVPIVLLDKASSLGGNSIKASSG
INGAFTSTQKKLAV-EDSAAAFYQDTVSSAKSAGVPSLMSKLAKDSASAISWLQAE-FGL
KLDLLAQLGGHSAPRTHRSSGKLPPGFEIVQALSNSLKSLSESDPALVQIRLNSQVFDVE
I-IH-N-KVQAVKYYDSDGVS-QRV-DTNNVVFCSGGFG--FSKK-MLKKYAPELESLPT
TNGAQTTGDGQELLENLGGQLIDMTQVQVHPTGFIDPNDRQK-------GWKFLAAEALR
GLGGILVNPTTGRRFVNELSTRDLVTEAIQSQCPKDDNRAYLVMSEA-VYQNYKNNIDFY
MFKKLVRKTTVGEFAEE--LPISAAELAAELRDYSSAQQ------DKFARVSRINAFGTG
ADASTVVYVGEITPVVHFTMGGARINELAEVLNKDGK-----PVAEGLYAAGEVSGGVHG
ANRLGGSSLLECVVFGRTAADSV-AKL---------------------------------
------------------------------------------------------------
------------------------------------------------------------
---------------------------------------------
>XP_020054583_Aspergillus_aculeatus
------------------------------------------------------------
------------------------------------------------------------
------------------------------------------MTT---------------
------------------------------------------------------------
------------------------------------------------------------
------------------------------------------------------------
------------------------------------------------------------
------------------------------------------------------------
------------------------------------------------------------
-------------APRIIVVGGGLSGLSAAHTVY-LNGGNVLVLDKQAFFGGNSTKATSG
INGALTRTQVDLGI-PDSVKTFYEDTLKSARDKARPDLIKVLTYNSASAVEWLQDV-FNL
DLTLVSRLGGHSQPRTHRGHDAKFPGMAITYALMQRLEELTESEPDRVQIIKKARVTSIN
KSGN---TVTGVTYE--YNGETHTA--DGVVVLATGGYAADFGDGSLLKQHRPDTFGLSS
TNGTHATGDGQKMLMEIGANGIDMDKVQVHPTGLVDPKDPTA-------KFKFLAAEALR
GEGGLLLN-SDGERFSDELGHRDYVSGQMWKEKEKNKWPIRLVLNSK-ASNVLDFHTRHY
SGRGLMKKMTGKELAKEIGCG--EAALKKTFDDYNAIADGKKK--DPWGKRFFHNL-PFS
I--DDDFHVALMEPVLHFTMGGIEINEHAEVLNSEQ------KPFEGLYACGELAGGVHG
ANRLGGSSLLGCVVYGRVAGDSASQFLFKRLLS-GG--------------AS-TAQQRLG
QISLHIDPSTPGKIAVEWTGA--------GSGSGQVSAAAGTPADSVQAAKS--SATPAG
APESAKPTS--PAKFSIPETEYSMEEVAKHNKKEDLWIVVKGVVLDVTNWLDEHPGGANA
LFNFMGRDATEEFAMLHDDEVIPKYAAHIVIGRVKGQTPSLEL--
>XP_001276659_Aspergillus_clavatus
------------------------------------------------------------
------------------------------------------------------------
------------------------------------------MAT---------------
------------------------------------------------------------
------------------------------------------------------------
------------------------------------------------------------
------------------------------------------------------------
------------------------------------------------------------
------------------------------------------------------------
-------------SPRVIVVGGGLSGLSAAHTVY-LNGGNVLVLDKQAFFGGNSTKATSG
INGALTRTQVDLGI-QDSVKIFYEDTLKSARDKARPELIKVLTYKSAAAVEWLQDV-FNL
DLTLVSRLGGHSQPRTHRGHDAKFPGMAITYALMQRLEELSEKEPERVQIVKKARVTSIN
KSGN---TVTGVTYE--LNGETQTA--DGVVVLATGGYAADFGDGSLLKQHRPDTFGLSS
TNGTHATGDGQKMLMAIGANGIDMDKVQVHPTGLVDPKDPNA-------KFKFLAAEALR
GEGGLLLN-SDGQRFSDELGHRDYVSGQMWKEKEKGKWPIRLVLNSK-ASNVLDFHTRHY
SGRGLMRKMTGKELAKEIGCG--EAALKKTFDEYNAIADGKQK--DPWGKRFFHNL-PFE
I--NDDFHVALMEPVLHFTMGGIEINEHAEVLNSEK------APFDGLYACGELAGGVHG
ANRLGGSSLLGCVVYGRVAGDSASEYLFKKLTS--G--------------S--TAQQRLG
QISLHIDPSTPGKISVEWTGA--------PG-GA---GGAQLPAASAEAIQTGGSGAPAP
AAEASKPND--ISNFKIPEKEYSMEEIAKHNKKDDLWIVVKGVVLDVTNWLDEHPGGANA
LFNFMGRDATEEFAMLHDDEVIPKYASQTVIGRVKGQTPSLEF--
>XP_001262094_Aspergillus_fischeri
------------------------------------------------------------
------------------------------------------------------------
------------------------------------------MAT---------------
------------------------------------------------------------
------------------------------------------------------------
------------------------------------------------------------
------------------------------------------------------------
------------------------------------------------------------
------------------------------------------------------------
-------------PPRVIVVGGGLSGLSAAHTVY-LNGGNVLVLDKQAFFGGNSTKATSG
INGALTRTQVELGI-QDSVKTFYEDTLKSARDKARPELIKVLTYKSAAAVEWLQDV-FNL
DLTLVSRLGGHSQPRTHRGHDAKFPGMAITYALMQRLEELSEKEPERVQIVKKARVTKVN
KSGD---TVTGVTYE--LNGQTKTA--DGVVILATGGYAADFGDGSLLKQHRPDTFGLSS
TNGTHATGDGQKMLMAIGANGIDMDKVQVHPTGLVDPKDPTA-------KFKFLAAEALR
GEGGLLLN-SDGQRFSDELGHRDYVSGQMWKEKEKGKWPIRLVLNSK-ASNVLDFHTRHY
SGRGLMKKMTGKELAKEIGCG--EAALKKTFDDYNLIAEGKKK--DPWGKRFFHNM-PFD
I--NDEFHVALMEPVLHFTMGGIEINEHAQVLNSEK------KPFDGLYACGELAGGVHG
ANRLGGSSLLGCVVYGRVAGDSASQYLFKKLTS--G--------------ST-TAQQRLG
QISLHIDPSTPGKISVEWNGA--------AASGA---GGAQV-TASPEAVQTGGQGAPAP
AAEASKPND--ISNFKIPEKEYTMEEVSKHNKKDDLWIVVKGVVLDVTNWLDEHPGGANA
LYNFMGRDATEEFAMLHDDEVIPKYAAQIVIGRVKGQTPSLEF--
>XP_041141277_Aspergillus_flavus
------------------------------------------------------------
------------------------------------------------------------
------------------------------------------MAP---------------
------------------------------------------------------------
------------------------------------------------------------
------------------------------------------------------------
------------------------------------------------------------
------------------------------------------------------------
------------------------------------------------------------
-------------APRVIVVGGGLSGLSAAHTVY-LNGGNVLVLDKQAFFGGNSTKATSG
INGALTRTQVDLGI-QDSVKTFYEDTLKSARDKARPELIKVLTYKSAAAVEWLMDV-FNL
DLTLVSRLGGHSQPRTHRGHDAKFPGMAITYALMQRLEELTEKEPERVQIVKKARVTSVN
KTGN---TVTGVTYE--YDGETHTA--DGIVILATGGYAADFGDGSLLKQHRPDTFGLSS
TNGTHATGDGQKMLMEIGANGIDMDKVQVHPTGLVDPKDPTA-------KFKFLAAEALR
GEGGLLLN-SDGQRFSDELGHRDYVSGQMWKEKEKGKWPIRLVLNSK-ASNVLDFHTRHY
SGRGLMKKISGKELAKEIGCG--EAALQKTFQEYNAIAEGKQK--DPWGKRFFHNL-PFD
I--NDTFHVALMEPVLHFTMGGIEINEHAEVLNSEK------KPFEGLYACGELAGGVHG
ANRLGGSSLLGCVVYGRVAGDSASQHLFQKLVS-GG--------------AS-SAAQRLG
QISLHIDPSTPGKISVEWSGA--------AGSGAQIPAGAGTPAAATEPAKA--SATPAG
ASSTAKAND--PKKFEIPETEYSMEEIAKHNKKDDLWIVVKGVVLDVTNWLDEHPGGANA
LFNFMGRDATEEFAMLHDDEVIPKYAAQIVIGRVKGQTPSLEL--
>XP_747355_Aspergillus_fumigatus
------------------------------------------------------------
------------------------------------------------------------
------------------------------------------MAT---------------
------------------------------------------------------------
------------------------------------------------------------
------------------------------------------------------------
------------------------------------------------------------
------------------------------------------------------------
------------------------------------------------------------
-------------PPRVIVVGGGLSGLSAAHTVY-LNGGNVLVLDKQAFFGGNSTKATSG
INGALTRTQVELGI-QDSVKTFYEDTLKSARDKARPELIKVLTYKSAAAVEWLQDV-FNL
DLTLVSRLGGHSQPRTHRGHDAKFPGMAITYALMQRLEELSEKEPERVQIIKKARVTKVN
KSGD---TITGVTYE--LNGETKTA--DGVVILATGGYAADFGDGSLLKQHRPDTFGLSS
TNGTHATGDGQKMLMAIGANGIDMDKVQVHPTGLVDPKDPTA-------KFKFLAAEALR
GEGGILLN-SDGQRFSDELGHRDYVSGQMWKEKEKGKWPIRLVLNSK-ASNVLDFHTRHY
SGRGLMKKMTGKELAKEIGCG--EAALKKTFDEYNLIAEGKKK--DPWGKRFFHNM-PFD
I--NDEFHVSLMEPVLHFTMGGIEINEHAQVLNSEK------KPFNGLYACGELAGGVHG
ANRLGGSSLLGCVVYGRVAGDSASQYLFKKLTS--G--------------ST-TAQQRLG
QISLHIDPSTPGKISVEWNGA--------AASGA---GGAQV-TAAPEAVQTGGQGAPAP
AAAASKPND--ISNFKIPEKEYTMEEVAKHNKKDDLWIVVKGVVLDVTNWLDEHPGGANA
LFNFMGRDATEEFAMLHDDEVIPKYASQIVIGRVKGQTPSLEF--
>XP_659147_Aspergillus_nidulans
------------------------------------------------------------
------------------------------------------------------------
--------------------------------------------M---------------
------------------------------------------------------------
------------------------------------------------------------
------------------------------------------------------------
------------------------------------------------------------
------------------------------------------------------------
------------------------------------------------------------
-------------APRVIVVGGGLSGLSAAHTVY-LNGGSVLVLDKQAFFGGNSTKATSG
INGALTRTQVDLNI-RDSVKQFYDDTLKSARDKARPDLIKVLTYKSAAAVEWLQDV-FNL
DLTLVSRLGGHSQPRTHRGHDAKFPGMAITYALMQRLEELSESDPDRVQIIKKARVTAVN
KDGN---AVTGVTFE--VDGETKTA--DGVVILATGGYAADFGDSSLLKKHRPDTFGLSS
TNGTHATGDGQKMLMSIGANGIDMDKVQVHPTGLVDPKDPTA-------KFKFLAAEALR
GEGGLLLN-SDGERFSDELGHRDYVSGQMWKEKEKGKWPIRLVLNSK-ASKVLDFHTRHY
SGRGLMKKMTGKELAKEIGCG--EAKLQKTFEDYNAIAEGKKK--DPWNKRFFHNL-PFS
I--DDEFHVALMEPVLHFTMGGIEINDRAEVLNSEH------KPFDGLYACGELAGGVHG
ANRLGGSSLLGCVVYGRVAGDSASEYLFKKLVA-GG--------------GS-SAQQRLG
QISLHIDPATPGKVSVEWNGA--------GAAKA---SGT-NPAVSTAPLPAN-ADAPA-
--ETSKPPTKAPKKFTIPETEYSMEEVAKHNKKDDLWIVVKGIILDVTNWLDEHPGGANA
LFNFMGRDATEEFEMLHDDEVIPKYAPHIVIGRVKGQTPSLEY--
>XP_001398015_Aspergillus_niger
------------------------------------------------------------
------------------------------------------------------------
------------------------------------------MAT---------------
------------------------------------------------------------
------------------------------------------------------------
------------------------------------------------------------
------------------------------------------------------------
------------------------------------------------------------
------------------------------------------------------------
-------------APRVIVVGGGLSGLSAAHTVY-LNGGNVLVLDKQAFFGGNSTKATSG
INGALTRTQVDLGI-ADSVKQFYDDTLKSARDKARPELIKVLTYKSAAAVEWLQDV-FNL
DLTLVSRLGGHSQPRTHRGHDAKFPGMAITYALMQRLEELTESEPDRVQIIKKARVTSIN
KSGN---NVTGVTYE--YDGETHTA--DGVVVLATGGYAADFGDGSLLKQHRPDTFGLSS
TNGTHATGDGQKMLMEIGANGIDMDKVQVHPTGLVDPKDPTA-------KFKFLAAEALR
GEGGLLLN-SDGQRFSDELGHRDYVSGQMWKEKEKGKWPIRLILNSK-ASNVLDFHTRHY
SGRGLMKKMTGKELAKEIGCG--EAALKKTFDDYNLIAEGKKK--DPWNKRFFHNL-PFS
I--DDDFHVALMEPVLHFTMGGIEINEHAQVLNSEK------EAFDGLYACGELAGGVHG
ANRLGGSSLLGCVVYGRVAGDSASQYLFQKLLS-GG--------------AS-TAAQRLG
QISLHIDPSTPGKISVEWGGS--------GAAGGQIAAGAGTPAAAAQGAKS--AATPAG
AAETAKPKE--PAKFSIPEKEYSMEEIAKHNKKDDLWIVVKGVVLDVTNWLDEHPGGANA
LFNFMGRDATEEFAMLHDDEVIPKYAGHIVIGRVKGQTP------
>XP_015403549_Aspergillus_nomiae
------------------------------------------------------------
------------------------------------------------------------
------------------------------------------MAP---------------
------------------------------------------------------------
------------------------------------------------------------
------------------------------------------------------------
------------------------------------------------------------
------------------------------------------------------------
------------------------------------------------------------
-------------APRVIVVGGGLSGLSAAHTVY-LNGGNVLVLDKQAFFGGNSTKATSG
INGALTRTQVDLGI-QDSVKTFYDDTLKSARDKARPELIKVLTYKSAAAVEWLMDV-FNL
DLTLVSRLGGHSQPRTHRGHDAKFPGMAITYALMQRLEELTEKEPERVQIVKKARVTSVN
KTGN---TVTGVTYE--YDGETHTA--DGIVILATGGYAADFGDGSLLKQHRPDTFGLSS
TNGTHATGDGQKMLMEIGANGIDMDKVQVHPTGLVDPKDPTA-------KFKFLAAEALR
GEGGLLLN-SDGQRFSDELGHRDYVSGQMWKEKEKGKWPIRLVLNSK-ASNVLDFHTRHY
SGRGLMKKISGKELAKEIGCG--EAALQKTFKEYNAIAEGKVK--DPWGKRFFHNM-PFD
I--NDTFHVALMEPVLHFTMGGIEINEHAEVLNSEQ------KPFEGLYACGELAGGVHG
ANRLGGSSLLGCVVYGRVAGDSASQHLFQKLVS-GG--------------AS-SASQRLG
QISLHIDPSTPGKISVEWSGA--------SGSGAQIPAGAGTPAATAEPAKA--SATPAG
ASSTAKANE--PKKFEIPATEYSMEEIAKHNKKDDLWIVVKGVVLDVTNWLDEHPGGANA
LFNFMGRDATEEFAMLHDDEVIPKYAAQIVIGRVKGQTPSLEL--
>XP_001817637_Aspergillus_oryzae
------------------------------------------------------------
------------------------------------------------------------
------------------------------------------MAP---------------
------------------------------------------------------------
------------------------------------------------------------
------------------------------------------------------------
------------------------------------------------------------
------------------------------------------------------------
------------------------------------------------------------
-------------APRVIVVGGGLSGLSAAHTVY-LNGGNVLVLDKQAFFGGNSTKATSG
INGALTRTQVDLGI-QDSVKTFYEDTLKSARDKARPELIKVLTYKSAAAVEWLMDV-FNL
DLTLVSRLGGHSQPRTHRGHDAKFPGMAITYALMQRLEELTEKEPERVQIVKKARVTSVN
KTGN---TVTGVTYE--YDGETHTA--DGIVILATGGYAADFGDGSLLKQHRPDTFGLSS
TNGTHATGDGQKMLMEIGANGIDMDKVQVHPTGLVDPKDPTA-------KFKFLAAEALR
GEGGLLLN-SDGQRFSDELGHRDYVSGQMWKEKEKGKWPIRLVLNSK-ASNVLDFHTRHY
SGRGLMKKISGKELAKEIGCG--EAALQKTFQEYNAIAEGKQK--DPWGKRFFHNL-PFD
I--NDTFHVALMEPVLHFTMGGIEINEHAEVLNSEK------KPFEGLYACGELAGGVHG
ANRLGGSSLLGCVVYGRVAGDSASQHLFQKLVS-GG--------------AS-SAAQRLG
QISLHIDPSTPGKISVEWSGA--------AGSGAQIPAGAGTPAAATEPAKA--SATPAG
ASSTAKAND--PKKFEIPETEYSMEEIAKHNKKDDLWIVVKGVVLDVTNWLDEHPGGANA
LFNFMGRDATEEFAMLHDDEVIPKYAAQIVIGRVKGQTPSLEL--
>XP_040635513_Aspergillus_ruber
------------------------------------------------------------
------------------------------------------------------------
------------------------------------------MAA---------------
------------------------------------------------------------
------------------------------------------------------------
------------------------------------------------------------
------------------------------------------------------------
------------------------------------------------------------
------------------------------------------------------------
-------------PPRVIVVGGGLSGLSAAHTVY-LNGGNVLVLDKQAFFGGNSTKATSG
INGALTRTQTDLGI-QDSVKTFYEDTLKSARDKARPELIKVLTYKSAAAVEWLQDV-FNL
DLTLVSRLGGHTQPRTHRGHDAKFPGMAITYALMQRLEELSEQEPDRVQIVKKARVTNVN
KDGN---LITGVTYE--LNGESQVA--DGVVVLATGGYAADFGNKSLLQEHRPDTFALSS
TNGTHATGDGQKMLMEIGANGIDMDKVQVHPTGLVDPKDPEA-------KFKFLAAEALR
GEGGLLLN-SDGDRFADELGHRDYVSGQMWKEKEKSKWPIRLILNSK-ASNVLDFHTRHY
AGRGLMRKMTGQELAKEIGCG--PQKLQKTFDDYNAIADGKKK--DPWGKRFFHNG-PFA
V--DDTFHVALMEPVLHFTMGGIEINEHAQVLNSEQ------APFEGLYACGELAGGVHG
ANRLGGSSLLGCVVYGRVAGDSASQHLFKKLIT-GG--------------AS-TAQSRLG
QISLHIDPATPGKIAIEWSGAA----AASGASGAPVGSGA-TPEVAAATASASPANAAAA
AQQASKPTA--PKPFEVPEKEFTMEEIAKHNKKDDLWIVVKGCVLDVTNWLDEHPGGANA
LFNFMGRDATEEFAMLHDDEVVPKYAGHIVIGRVQGQTPSLEF--
>XP_040706882_Aspergillus_sydowii
------------------------------------------------------------
------------------------------------------------------------
--------------------------------------------M---------------
------------------------------------------------------------
------------------------------------------------------------
------------------------------------------------------------
------------------------------------------------------------
------------------------------------------------------------
------------------------------------------------------------
-------------APRVIIVGGGLSGLSAAHTVY-LNGGNVLVLDKQAFFGGNSTKATSG
INGALTRTQVDLGI-QDSVKQFYDDTLKSARDKARPDLIKVLTYQSASAVEWLQDV-FNL
DLTLVSRLGGHSQPRTHRGHDAKFPGMAITYALMQRLEEIAEAEPDRVQIIKKARVTSIN
KEGN---TATGVTFE--TDGETKSA--DGVVVLATGGYAADFGDKSLLQQHRPDTFGLSS
TNGTHATGDGQKMLMSIGANGIDMDKVQVHPTGLVDPKDPTA-------KFKFLAAEALR
GEGGLLLN-SDGQRFSDELGHRDYVSGQMWKEKEKGKWPIRLVLNSK-ASKVLDFHTRHY
SGRGLMKKISGKELAKEIGCG--EAALQKTFDDYNAIADGKKK--DPWNKRFFHNL-PFN
I--DDEFHVALMEPVLHFTMGGIEINDRAEVLNAEQ------KPFEGLYACGELAGGVHG
ANRLGGSSLLGCVVYGRVAGDSASQHLFKKLIA-GG--------------AS-SAQQRLG
QISLHIDPATPGKISVEWNGA--------GASGAQASTGT-IPAASTAALPAN-ADAPA-
--ETSKPTTK-PKKFSIPETEYSMEEVAKHNKKEDLWIVVKGIILDVTNWLDEHPGGANA
LFNFMGRDATEEFEMLHDDEVIPKYAPHIVIGRVKGQTPSLEY--
>XP_001216364_Aspergillus_terreus
------------------------------------------------------------
------------------------------------------------------------
------------------------------------------MAT---------------
------------------------------------------------------------
------------------------------------------------------------
------------------------------------------------------------
------------------------------------------------------------
------------------------------------------------------------
------------------------------------------------------------
-------------PPRVIVVGGGLSGLSAAHTVY-LNGGNVLVLDKQAFFGGNSTKATSG
INGALTRTQVDLGI-QDSVKTFYEDTLKSARDKARPELIKVLTYKSAAAVEWLQDV-FNL
DLTLVSRLGGHSQPRTHRGHDAKFPGMAITYALMQRLEELAEAEPHRVQIVKKARVTSIN
KSGN---HVTGVTYE--RDGQSHSA--DGVVVLATGGYAADFGDGSLLKQHRPDTFGLSS
TNGTHATGDGQKMLMEIGANGIDMDKVQVHPTGLVDPKDPTA-------KFKFLAAEALR
GEGGLLLN-SDGQRFSDELGHRDYVSGQMWKEKEKGKWPIRLVLNSK-ASNVLDFHTRHY
SGRGLMRKMTGKELAKEIGCG--EAALKKTFDEYNLIAEGKKK--DPWNKRFFHNM-PFS
I--DDTFHVALMEPVLHFTMGGIEINEHAQVLNSEK------KPFDGLYACGELAGGVHG
ANRLGGSSLLGCVVYGRVAGDSASQHLFQKLIS-GG--------------AS-SAQQRLG
QISLHIDPATPGKISVEWNGA--------AAGGSAPQVAAAAPTAAAAAAPA--EAAPAA
SG---------PKKFEIPETEYSMEEVAKHNKKDDLWIVVKGVVLDVTNWLDEHPGGANA
LFNFMGRDATEEFEMLHDDEVIPKYASHIVIGRVKGQKPTLEI--
>XP_022486287_Penicillium_arizonense
------------------------------------------------------------
------------------------------------------------------------
--------------------------------------------M---------------
------------------------------------------------------------
------------------------------------------------------------
------------------------------------------------------------
------------------------------------------------------------
------------------------------------------------------------
------------------------------------------------------------
-------------APQVIVVGGGLSGLSAAHTVY-LNGGNVVVLDKQAFFGGNSTKATSG
INGALTRTQVDLGI-QDSVKTFYEDTLKSARDKARPDLIKVLTYKSAAAVEWLQDV-FNL
DLTLVSRLGGHSQPRTHRGHDAKFPGMAITYALMQRLEELADKEPGRVQIIKKANVTSVN
KSGN---NVTGVTYT--INGEEKSV--DGVVVLATGGYAADFGDTSLLKKHRPDTFGLSS
TNGTHATGDGQKMLMAIGANGIDMDKVQVHPTGLVDPKDPQA-------KFKFLAAEALR
GEGGLLLN-SDGQRFSDELGHRDYVSGQMWKEKEKGKWPIRLILNSK-ASNVLDFHTRHY
SGRGLMKKMTGKQLVEEIGCG--EAALKKTFDDYNLIADGKQK--DPWNKRFFHNG-PFT
L--DDEFHVALMEPVLHFTMGGIEINEHAQVLNGEQ------KPFEGLYACGELAGGVHG
ANRLGGSSLLGCVVYGRVAGDSACQHLFQKLIT-TG--------------GS--ASSRLG
QISLHIDPNTPGKVSVEWGAA---------------A-GGDLPPLAAAPAS-A-PAAAAP
QEQAAKPD---PANFKIPETEYTMEEVAKHNTKEDLWIVVKGVVLDVTNWLDEHPGGANA
LFNFMGRDATEEFAMLHDDEVIPKYAGHIVIGRVKGQTPSLEL--
>XP_014539109_Penicillium_digitatum
------------------------------------------------------------
------------------------------------------------------------
-------------------------------------------MA---------------
------------------------------------------------------------
------------------------------------------------------------
------------------------------------------------------------
------------------------------------------------------------
------------------------------------------------------------
------------------------------------------------------------
-------------APQVIVVGGGLSGLSAAHTTY-LNGGNVLVLDKQAFFGGNSTKATSG
INGALTRTQTDLGI-QDSVKQFYEDTLKSARDKARPDLIKVLTYKSASAVEWLQDV-FNL
DLTLVSRLGGHTHPRTHRGHDAKFPGMAITYALMQRLEDLAEKEPGRVQIVKKANVTSIN
KSGN---NVTGVTYT--INGEEKSV--DGVVILATGGYAADFSETSLLKKHRPDTFGLSS
TNGTHATGDGQKMLMAIGANGIDMDKVQVHPTGLVDPKDPDA-------KFKFLAAEALR
GEGGLLLN-SDGQRFSDELGHRDYVSGKMWEEKEKGKWPIRLVLNSK-ASKVLDFHTRHY
SGRGLMKKMTGAELVAEIGCG--EAALKKTFDEYNLIADGKKK--DPWNKRFFHNM-PFQ
L--DDEFHVALMEPVLHFTMGGIEINEHAQVLNSEQ------KPFDGLYACGELAGGVHG
ANRLGGSSLLGCVVYGRVAGDSASQYLFQKLLT-TG--------------SS-AASQRLG
QISLHIDPNIPGKISVEWAGA---------------ATGGNLPTLAPLAAP-A-PDIEAP
---ASKPD---PATFKIPETEYSMEEVATHNTKDDLWVVVKGVILDLTNWVDEHPGGANA
LYNFMGRDATEEFAMLHDDEVIPKYAAQTVIGRVKGETPSLEL--
>XP_016599633_Penicillium_expansum
------------------------------------------------------------
------------------------------------------------------------
-------------------------------------------MT---------------
------------------------------------------------------------
------------------------------------------------------------
------------------------------------------------------------
------------------------------------------------------------
------------------------------------------------------------
------------------------------------------------------------
-------------APQVIVVGGGLSGLSAAHTIY-LNGGNVLVLDKQAFFGGNSTKATSG
INGALTRTQTDLGI-QDSVKQFYEDTLKSARDKARPDLIKVLTYKSASAVEWLQDV-FNL
DLTLVSRLGGHTYPRTHRGHDAKFPGMAITYALMQRLEDLAEKEPGRVQIVKKANVTSIN
KSGN---NVTGVTYT--INGEEKSV--DGVVILATGGYAADFSETSLLKKHRPDTFGLSS
TNGTHATGDGQKMLMAIGANGIDMDKVQVHPTGLVDPKDPGA-------KFKFLAAEALR
GEGGLLLN-SDGQRFSDELGHRDYVSGKMWEEKEKGKWPIRLILNSK-ASNVLDFHTRHY
SGRGLMKKMTGAELVAEIGCG--EAALKKTFDEYNLIADGKKK--DPWNKRFFHNM-PFQ
L--DDEFHVALMEPVLHFTMGGIEIDEHAQVLNGEQ------KPFNGLYACGELAGGVHG
ANRLGGSSLLGCVVYGRVAGDSASQHLFQKLLA-TG--------------SS-AASQRLG
QISLHIDPNTPGKVSVEWGSA---------------ATGATLPALAPLAAP-A-PSAEAP
---ASKPD---PATFTIPETEYSMEEVAKHNTKESLWVVVKGVILDLTNWVDEHPGGANA
LYNFMGRDATEEFAMLHDDEVIPKYAAQTVIGRVKGETPSLEL--
>XP_040650672_Penicillium_griseofulvum
------------------------------------------------------------
------------------------------------------------------------
-------------------------------------------MA---------------
------------------------------------------------------------
------------------------------------------------------------
------------------------------------------------------------
------------------------------------------------------------
------------------------------------------------------------
------------------------------------------------------------
-------------APQVIVVGGGLSGLSAAHTVY-LNGGNVLVLDKQAFFGGNSTKATSG
INGALTRTQTDLGI-QDSVKQFYDDTLKSARDKARPELIKVLTYKSAAAVEWLQDV-FNL
DLTLVSRLGGHTHPRTHRGHDAKFPGMAITYALMQRLEDLAEKEPGRVQIIKKANVTSIN
KSGN---NVTGVTYT--VNGEEKSA--DGVVVLATGGYAADFSETSLLKKHRPDTFNLSS
TNGTHATGDGQKMLMAIGANGIDMDKVQVHPTGLVDPKDPNA-------KFKFLAAEALR
GEGGLLLN-SEGQRFSDELGHRDYVSGKMWEEKEKGKWPIRLVLNSK-ASKVLDFHTRHY
SGRGLMKKMTGAELVAEIGCG--EAALKKTFDEYNLIADGKKK--DPWNKRFFHNM-PFK
L--DDEFHVALMEPVLHFTMGGIEIDEHAQVLNSEQ------KPFDGLYACGELAGGVHG
ANRLGGSSLLGCVVYGRVAGDSASQHLFKKLIN-NG--------------SS--ASSRLG
QISLHIDPSTPGKISVEWGGA---------------APGASLPALAAPAAP---AAAEAP
---AAKPD---PSNFKIPETEYSMEEVAKHNTKESLWVVVKGVVLDLTNWVDEHPGGANA
LYNFMGRDATEEFAMLHDDEVIPKYAAQTVIGRVNGETPSLEL--
>XP_038926088_Penicillium_roqueforti
------------------------------------------------------------
------------------------------------------------------------
-------------------------------------------MA---------------
------------------------------------------------------------
------------------------------------------------------------
------------------------------------------------------------
------------------------------------------------------------
------------------------------------------------------------
------------------------------------------------------------
-------------APQVIVVGGGLSGLSAAHTVY-LNGGNVLVLDKQAFFGGNSTKATSG
INGALTRTQVDLGI-QDSVKQFYDDTLKSARDKARPDLIKVLTYKSAAAVEWLQDV-FNL
DLTLVSRLGGHTFPRTHRGHDAKFPGMAITYALMQRLEDLAEKEPSRVQIIKKADVTSVN
KSGN---NVTGVTYT--VDGEKKVA--DGVVILATGGYAADFSETSLLKKYRPDTYGLSS
TNGTHATGDGQKMLMAIGANGIDMDKVQVHPTGLVDPKDPGA-------KFKFLAAEALR
GEGGLLLN-CDGQRFSDELGHRDYVSGKMWEEKEKGKWPIRLVLNSK-ASKVLDFHTRHY
TGRGLMKKMTGAELVAEIGCG--EAALKKTFDEYNLIAEGKKK--DPWNKRFFANM-PFK
L--DDEFHVSVMEPVLHFTMGGIEINEHAQVLNSEE------KPFEGLYACGELAGGVHG
ANRLGGSSLLGCVVYGRVAGDSATQHLLQKLLS-NG--------------GG-AASQRLG
QLSLHIDPNTPGKISVEWGSG---------------ATGGSLPALPVPAAAPA-ASAEAP
---APKPD---PATFKVPETEYSMDEVAEHNTKKDFWVVVKGVILDLTNWVDEHPGGANA
LYNFMGRDATEEFAMLHDDEVIPKYAAQTVIGRVKGQTPSLEL--
>XP_002557195_Penicillium_rubens
------------------------------------------------------------
------------------------------------------------------------
-------------------------------------------MA---------------
------------------------------------------------------------
------------------------------------------------------------
------------------------------------------------------------
------------------------------------------------------------
------------------------------------------------------------
------------------------------------------------------------
-------------APQVIVVGGGLSGLSAAHTIY-LNGGNVLVLDKQAFFGGNSTKATSG
INGALTRTQTDLGI-QDSVKQFYEDTLKSARDKARPDLIKVLTYKSASAVEWLQDV-FNL
DLTLVSRLGGHTHPRTHRGHDAKFPGMAITYALMQRLEDLAESEPGRVQIVKKANVTSIN
KSGN---NVTGVTYT--INGEEKVA--DGVVVLATGGYAADFSDTSLLKQHRPDTFGLSS
TNGTHATGDGQKMLMAIGANGIDMDKVQVHPTGLVDPKDPGA-------KFKFLAAEALR
GEGGLLLN-SDGQRFSDELGHRDYVSGKMWEEKEKGKWPIRLILNSK-ASKVLDFHTRHY
SGRGLMKKMTGAELVAEIGCG--EAALKKTFDEYNLIADGKKK--DPWNKRFFHNM-PFK
L--DDEFHVALMEPVLHFTMGGIEINEHAQVLNSEQ------KPFDGLYACGELAGGVHG
ANRLGGSSLLGCVVYGRVAGDSASQHLFQKLLA-NG--------------SS-AASQRLG
QISLHIDPSTPGKVSVEWGGA---------------ATGGSLPALAAPAAPAA-AAAEAP
---ASKPD---PANFKVPETEYTMEEVAKHNSKEDLWVVVKGIILDLTNWVDEHPGGANA
LYNFMGRDATEEFAMLHDDEVIPKYAAQTVIGRVKGQTPSLEL--
>XP_040809248_Penicillium_solitum
------------------------------------------------------------
------------------------------------------------------------
-------------------------------------------MA---------------
------------------------------------------------------------
------------------------------------------------------------
------------------------------------------------------------
------------------------------------------------------------
------------------------------------------------------------
------------------------------------------------------------
-------------APQVIVVGGGLSGLSAAHTIY-LNGGNVLVLDKQAFFGGNSTKATSG
INGALTRTQTDLGI-QDSVKQFYEDTLKSARDKARPDLIKVLTYKSASAVEWLQDV-FNL
DLTLVSRLGGHTHPRTHRGHDAKFPGMAITYALMQRLEDLSENEPGRVQIVKKANVTSIN
KSGN---NVTGVTYT--INGEEKSV--EGVVVLATGGYAADFSDTSLLKKHRPDTFGLSS
TNGTHATGDGQKMLMAIGANGIDMDKVQVHPTGLVDPKDPDA-------KFKFLAAEALR
GEGGLLLN-ADGQRFSDELGHRDYVSGKMWEEKEKGKWPIRLILNSK-ASKVLDFHTRHY
SGRGLMKKMTGAELVAEIGCG--EAALKKTFDEYNLIADGKKK--DPWNKRFFHNM-PFQ
L--DDEFHVALMEPVLHFTMGGIEIDEHAQVLNSEQ------KPFDGLYACGELAGGVHG
ANRLGGSSLLGCVVYGRVAGDSASQHLFQKLIT-NG--------------SSTAASQRLG
QISLHIDPNTPGKVSVEWGSA---------------ATGGNLPALAPLAAP-A-PGAEAP
---ASKPD---PATFTIPETEYSMEEVAKHNSKEDLWVVVKGIILDLTNWVDEHPGGANA
LYNFMGRDATEEFAMLHDDEVIPKYAAQTVIGRVKGQTPSLEL--
>XP_022580638_Penicilliopsis_zonata
------------------------------------------------------------
------------------------------------------------------------
------------------------------------------MST---------------
------------------------------------------------------------
------------------------------------------------------------
------------------------------------------------------------
------------------------------------------------------------
------------------------------------------------------------
------------------------------------------------------------
-------------APRVIVVGGGLSGLSAAHTVY-LNGGNVLVLDKQAFFGGNSTKATSG
INGALTRTQVDLNI-QDSVKTFYEDTLKSARDKARPDLIKVLTYKSAAAVEWLQDQ-FNL
DLTLVSRLGGHSQPRTHRGHDAKFPGMAITYALMQRLEEIAEAEPNRVQIIKKAKVTSVK
KSGN---TVTGVNYE--YDGESHSA--DGVVVLATGGYAADFTESSLLKQHRPDTFDLSS
TNGTHATGDGQKMLMAIGANGIDMDKVQVHPTGLVDPKDPTA-------KFKFLAAEALR
GEGGLLLN-SDGQRFSDELGHRDYVSGQMWKEKEKGKWPIRLVLNSK-ASNVLDFHTRHY
SGRGLMKKITGKELAQEIGCG--AAALQKTFDEYNAIAAGKQK--DPWGKKFFHNL-PLS
I--DDTFHVALMEPVLHFTMGGIEINDRSEVLNADH------KPFDGLYACGELAGGVHG
ANRLGGSSLLGCVVYGRVAGDSASEYLFKKILA-GG--------------AS-SASQRLG
QISLHIDPSTPGKISVEWTGA--------AGPQGPQQQQQQFVSATPAD-----STAPAT
SSSTASTKE--PAAFEIPETEFSMEEVSKHNKKDDLWIVVKGVVLDVTNWLDEHPGGANA
LFNFMGRDATEEFAMLHDDEVIPKYASQIVIGRVKGQTPSLEL--
>XP_016624318_Cladophialophora_bantiana
------------------------------------------------------------
------------------------------------------------------------
-------------------------------------------MT---------------
------------------------------------------------------------
------------------------------------------------------------
------------------------------------------------------------
------------------------------------------------------------
------------------------------------------------------------
------------------------------------------------------------
-------------PPRVIVVGGGLSGLSAAHTVY-LNGGNVLVLDKNNFFGGNSTKATSG
INGALTRTQVDLGI-QDSVKQFYEDTLKSARDQARPDLIRVLTYQSAAAVEWLQDV-FNL
DLTLVSRLGGHSFPRTHRGHDAKFPGMAITYALMQRLEELCESEPERVEVIKKAKVTSLN
TQGN---LVTGVTYE--YGGEKHSV--DGVVILATGGYAADFTETSLLKKHRPDTFNLSS
TNGTHATGDGHKMLMAIGANDIDMDKVQVHPTGLVDPKDPHS-------KWKFLAAEALR
GEGGILIN-SDGQRFCDDLGHRDYVSGKMWEEKEKGKWPIRLILNSK-ASNVLDFHTRHY
SGRGLMKKMTGKELAKEIGCG--EAALDKQFKEYNAIAKGEKK--DPWGKKYFHNM-PMD
I--NDTFHVALMEPVVHFTMGGMEINDKAQVLNKEH------KPFEALFACGELAGGVHG
ANRLGGSSLLGCVVYGRVAGASASQYLFHKLTTQGG--------------AT-GASQRLG
QISLHIDPSTPGKISVEW--GS-------GA-SPTPSAGTQTTSQQAQRSAAPVMDGNKA
EEPGKKKDVNDISNFKVPDKEYSLEEVAKHNKKDDLWIAVKGVVMDVTNWLDEHPGGPQA
LFSHMGKDATEEFEMLHDDEVIPKYAADIVIGRVKGQKVRLEY--
>XP_008725094_Cladophialophora_carrionii
------------------------------------------------------------
------------------------------------------------------------
-------------------------------------------MA---------------
------------------------------------------------------------
------------------------------------------------------------
------------------------------------------------------------
------------------------------------------------------------
------------------------------------------------------------
------------------------------------------------------------
-------------PPRVIVVGGGLSGLSAAHTVY-LNGGNILVLDKNNFFGGNSTKATSG
INGALTRTQVDLGI-QDSVKQFYEDTLKSARDKARPDLIRVLTYQSAAAVEWLQDV-FNL
DLTLVSRLGGHSFPRTHRGHDAKFPGMAITYALMQRMEELCESDPDRVQVIKKAKVTKLN
KEGN---VITGVTYE--YGGEEHSV--DGVVILATGGYAADFGETSLLKKHRPDTFDLSS
TNGTHATGDGHKMLMAIGANDIDMDKVQVHPTGLVDPKDPTS-------KWKFLAAEALR
GEGGILLN-SDGQRFCDDLGHRDYVSGKMWEEKEKGKWPIRLVLNSK-ASNVLDFHTRHY
SGRGLMKKMSGKELAKEIGCG--EAALDKQFKEYNAIAKGEKK--DAWGKKYFHNM-PLD
I--NDTFHVALMEPVLHFTMGGMEINDKAQVLNKEQ------KPFDALFACGELAGGVHG
ANRLGGSSLLGCVVYGRVAGNSASKYLLEKLTTEGG--------------AS-GASNRLG
QISLHIDPNSPGKISVEWNSGS-------AA-SSGPSVGTKETTQQAQRSAAPVMDGNKS
QDPGKKKDTNDISNFKVPEKEYSLEEVAKHNKKDDLWIAVKGVVMDVTNWLDEHPGGPQA
LFSHMGKDATEEFEMLHDDEVIPKYAADIVIGRVKGQEVRLEY--
>XP_016243777_Cladophialophora_immunda
------------------------------------------------------------
------------------------------------------------------------
-------------------------------------------MT---------------
------------------------------------------------------------
------------------------------------------------------------
------------------------------------------------------------
------------------------------------------------------------
------------------------------------------------------------
------------------------------------------------------------
-------------PPRVIVVGGGLSGLSAAHTVY-LNGGNVLVLDKNNFFGGNSTKATSG
INGALTRTQVDLGI-QDSVKQFYEDTLKSARDKARPDLIRVLTYQSAAAVEWLQDV-FNL
DLTLVSRLGGHSFPRTHRGHDAKFPGMAITYALMQRLEELCESEPERVQVIKKAKVTSLN
TEGN---LITGVTYE--YGGETHSA--DGVVVLATGGYAADFTETSLLKKHRPDTFNLSS
TNGTHATGDGHKMLMAIGANDIDMDKVQVHPTGLVDPKDPNS-------KWKFLAAEALR
GEGGVLLN-SDGQRFCDDLGHRDYVSGKMWEEKEKGKWPIRLVLNSK-ASNVLDFHTRHY
SGRGLMKKMTGKELAKEIGCG--EAALEKQFKEYNAIAKGEKK--DPWGKKYFHNM-PMD
I--NDTFHVALMEPVLHFTMGGMEINDKAQVLNKEH------KPFEALFACGELAGGVHG
ANRLGGSSLLGCVVYGRVAGASASQYLFHKLTTQGG--------------VT-GASQRLG
QISLHIDPSTPGKISVEW--GS-------GA-SSGSSAGAQTISQQAQKSAAPVMDGDKS
QDPAKKKDVNDISNFKVPDKEYTLEEVAKHNKKDDLWIAVKGVVMDVTNWLDEHPGGPQA
LFSHMGKDATEEFEMLHDDEVIPKYAADIVIGRVKGQEVRLEY--
>XP_007748102_Cladophialophora_psammophila
------------------------------------------------------------
------------------------------------------------------------
-------------------------------------------MT---------------
------------------------------------------------------------
------------------------------------------------------------
------------------------------------------------------------
------------------------------------------------------------
------------------------------------------------------------
------------------------------------------------------------
-------------PPRVIVVGGGLSGLSAAHTVY-LNGGNVLVLDKNNFFGGNSTKATSG
INGALTRTQVDLGI-QDSVKQFYEDTLESARDQARPDLIRVLTYQSAAAVEWLQDV-FNL
DLTLVSRLGGHSFPRTHRGHDAKFPGMAITYALMQRLEELCESEPERVEVVKKARVTSLN
TQGN---LVTGVTYE--YGGETHSV--DGVVILATGGYAADFTETSLLKKHRPDTFNLSS
TNGTHATGDGHKMLMAIGANDIDMDKVQVHPTGLVDPKDPHS-------KWKFLAAEALR
GEGGILIN-SDGQRFCDDLGHRDYVSGKMWEEKEKGKWPIRLILNSK-ASNVLDFHTRHY
SGRGLMKKMTGKELAKEIGCG--EAALEKQFKEYNAIAKGEKK--DPWGKKYFHNM-PMD
I--NDTFHVALMEPVVHFTMGGMEINDKAQVLNKEH------KPFEALFACGELAGGVHG
ANRLGGSSLLGCVVYGRVAGASASQYLFHKLTTQGG--------------AT-GASQRLG
QISLHIDPSTPGKISVEW--GS-------GA-SSAPSAGTQTTSQQAQRSAAPVMDGNKA
EEPGKKKDVNDISNFKVPDKEYSLEEVAKHNKKDDLWIAVKGVVMDVTNWLDEHPGGPQA
LFSHMGKDATEEFEMLHDDEVIPKYAPDIVIGRVKGQKVRLEY--
>XP_018696576_Fonsecaea_erecta
------------------------------------------------------------
------------------------------------------------------------
-------------------------------------------MT---------------
------------------------------------------------------------
------------------------------------------------------------
------------------------------------------------------------
------------------------------------------------------------
------------------------------------------------------------
------------------------------------------------------------
-------------PPRVIVVGGGLSGLSAAHTVY-LNGGNVLVLDKNNFFGGNSTKATSG
INGALTRTQVDLGI-QDSVKQFYEDTLKSARDKARPDLIRVLTYQSAAAVEWLQDV-FNL
DLTLVSRLGGHSFPRTHRGHDAKFPGMAITYALMQRLEELCESDPDRVEVIKKAKVTSLN
TDGN---LITGVTYE--YGGETHSV--DGVVVLATGGYAADFTETSLLKKHRPDTFHLSS
TNGTHATGDGHKMLMAIGANDIDMDKVQVHPTGLVDPKDPNS-------KWKFLAAEALR
GEGGILLN-SDGQRFCDDLGHRDYVSGKMWEEKEKGKWPIRLVLNSK-ASNVLDFHTRHY
SGRGLMKKMTGKELAKEIGCG--EAALEKQFKEYNAIAKGEKK--DPWGKKYFHNM-PMD
I--NDTFHVALMEPVLHFTMGGMEINDKAQVLNREH------KPFEALFACGELAGGVHG
ANRLGGSSLLGCVVYGRVAGASASQYLFHKLTTQGG--------------AT-GTSQRLG
QISLHIDPSTPGKISVEW--GS-------GA-SSGSSIGTSTTSKQAQKSAAPVMDGDKS
QDPGKKKDVNDISNFKVPDKEYSLEEVAKHNKKDDLWIAVKGVVMDVTNWLDEHPGGPQA
LFSHMGKDATEEFEMLHDDEVIPKYAADIVIGRVKGQEVRLEY--
>XP_022512577_Fonsecaea_monophora
------------------------------------------------------------
------------------------------------------------------------
-------------------------------------------MT---------------
------------------------------------------------------------
------------------------------------------------------------
------------------------------------------------------------
------------------------------------------------------------
------------------------------------------------------------
------------------------------------------------------------
-------------PPRVIVVGGGLSGLSAAHTVY-LNGGNVLVLDKNNFFGGNSTKATSG
INGALTRTQVDLGI-QDSVKQFYEDTLKSARDKARPDLIRVLTYQSAAAVEWLQDV-FNL
DLTLVSRLGGHSFPRTHRGHDAKFPGMAITYALMQRLEELCESDPERVQVIKKAKVTSLN
TEGN---LITGVTYE--YDGASHSV--DGVVVLATGGYAADFTETSLLKKHRPDTFNLSS
TNGTHATGDGHKMLMAIGANDIDMDKVQVHPTGLVDPKDPNS-------KWKFLAAEALR
GEGGVLLN-SDGQRFCDDLGHRDYVSGKMWEEKEKGKWPIRLVLNSK-ASNVLDFHTRHY
SGRGLMKKMTGKELAKEIGCG--EAALDKQFKEYNAIAKGEKK--DPWGKKYFHNM-PMD
I--NDTFHVALMEPVLHFTMGGMEINDKAQVLNREH------KPFEALFACGELAGGVHG
ANRLGGSSLLGCVVYGRVAGASASQYLLQKLTTQGG--------------AA-GASQRLG
QISLHIDPSTPGKISVEW--GS-------GSGSSGPSARTETISQQAQKSAAPVMDGDKS
QDPGKKKDVNDISNFKVPEQEYSLEEVAKHNKKDDLWIAVKGVVMDVTNWLDEHPGGPQA
LFSHMGKDATEEFEMLHDDEVIPKYAADIVIGRVKGQEVRLEY--
>XP_016637736_Fonsecaea_multimorphosa
------------------------------------------------------------
------------------------------------------------------------
-------------------------------------------MA---------------
------------------------------------------------------------
------------------------------------------------------------
------------------------------------------------------------
------------------------------------------------------------
------------------------------------------------------------
------------------------------------------------------------
-------------PPRVIVVGGGLSGLSAAHTVY-LNGGNILVLDKNNFFGGNSTKATSG
INGALTRTQVDLGI-QDSVKQFYEDTLKSARDKARPDLIRVLTYQSAAAVEWLQDV-FNL
DLTLVSRLGGHSFPRTHRGHDAKFPGMAITYALMQRLEELTESDPERVQVIKKAKVTSLN
KEGN---LITGVTYE--YGGETHSV--DGVVILATGGYAADFTETSLLKKHRPDTFNLSS
TNGTHATGDGHKMLMAIGANDIDMDKVQVHPTGLVDPKDPTS-------KWKFLAAEALR
GEGGILLN-SDGQRFCDDLGHRDYVSGKMWEEKEKGKWPIRLVLNSK-ASNVLDFHTRHY
SGRGLMKKMTGKELAKEIGCG--EAALDKQFKEYNAIAKGEKK--DAWGKKYFHNM-PMD
I--NDTFHVAVMEPVLHFTMGGMEINDKAQVLNQEH------KPFEALFACGELAGGVHG
ANRLGGSSLLGCVVYGRVAGASASQYLLHKLTTQGG--------------AT-GASQRLG
QISLHIDPSTPGKISVEW--AS-------GA-SSSSSAGTQTTSQQAQKSAAPVMDGNKS
QDPGKKKDVNDISNFKVPDKEYSLEEVAKHNKKDDLWIAVKGVVMDVTNWLDEHPGGPQA
LFSHMGKDATEEFEMLHDDEVIPKYAADIVIGRVKGQEVRLEY--
>XP_022499040_Fonsecaea_nubica
------------------------------------------------------------
------------------------------------------------------------
-------------------------------------------MT---------------
------------------------------------------------------------
------------------------------------------------------------
------------------------------------------------------------
------------------------------------------------------------
------------------------------------------------------------
------------------------------------------------------------
-------------PPRVIVVGGGLSGLSAAHTVY-LNGGNVLVLDKNNFFGGNSTKATSG
INGALTRTQVDLGI-QDSVKQFYEDTLKSARDKARPDLIRVLTYQSAAAVEWLQDV-FNL
DLTLVSRLGGHSFPRTHRGHDAKFPGMAITYALMQRLEELCESDPERVQVIKKAKVTSLN
TEGN---LITGVTYE--YDGASHSV--DGVVVLATGGYAADFTETSLLKKHRPDTFNLSS
TNGTHATGDGHKMLMAIGANDIDMDKVQVHPTGLVDPKDPNS-------KWKFLAAEALR
GEGGVLLN-SDGQRFCDDLGHRDYVSGKMWEEKEKGKWPIRLVLNSK-ASNVLDFHTRHY
SGRGLMKKMTGKELAKEIGCG--EAALDKQFKEYNAIAKGEKK--DPWGKKYFHNM-PMD
I--NDTFHVALMEPVLHFTMGGMEINDKAQVLNREH------KPFEALFACGELAGGVHG
ANRLGGSSLLGCVVYGRVAGASASQYLLQKLTTQGG--------------AT-GASQRLG
QISLHIDPSTPGKISVEW--GS-------GSGSSGPSARTETISQQSQKSAAPVMDGDKS
QDPGKKKDVNDISNFKVPEQEYSLEEVAKHNKKDDLWIAVKGVVMDVTNWLDEHPGGPQA
LFSHMGKDATEEFEMLHDDEVIPKYAADIVIGRVKGQEVRLEY--
>XP_013287718_Fonsecaea_pedrosoi
------------------------------------------------------------
------------------------------------------------------------
------------------------------------------------------------
------------------------------------------------------------
------------------------------------------------------------
------------------------------------------------------------
------------------------------------------------------------
------------------------------------------------------------
------------------------------------------------------------
----------------------------MANT-------------NADFFGGNSTKATSG
INGALTRTQVDLGI-QDSVKQFYEDTLKSARDKARPDLIRVLTYQSAAAVEWLQDV-FNL
DLTLVSRLGGHSFPRTHRGHDAKFPGMAITYALMQRLEELCESDPERVQVIKKAKVTSLN
TEGN---LITGVTYE--YDGASHSV--DGVVVLATGGYAADFTETSLLKKHRPDTFNLSS
TNGTHATGDGHKMLMAIGANDIDMDKVQVHPTGLVDPKDPNS-------KWKFLAAEALR
GEGGVLLN-SDGQRFCDDLGHRDYVSGKMWEEKEKGKWPIRLVLNSK-ASNVLDFHTRHY
SGRGLMKKMTGKELAKEIGCG--EAALDKQFKEYNAIAKGEKK--DPWGKKYFHNM-PMD
I--NDTFHVALMEPVLHFTMGGMEINDKAQVLNREH------KPFEALFACGELAGGVHG
ANRLGGSSLLGCVVYGRVAGASASQYLLQKLTTQGG--------------AA-GASQRLG
QISLHIDPSTPGKISVEW--GS-------GSGSSGPSARTETISQQAQKSAAPVMDGDKS
QDPGKKKDVNDISNFKVPEQEYSLEEVAKHNKKDDLWIAVKGVVMDVTNWLDEHPGGPQA
LFSHMGKDATEEFEMLHDDEVIPKYAADIVIGRVKGQEVRLEY--
>XP_007759749_Cladophialophora_yegresii
------------------------------------------------------------
------------------------------------------------------------
-------------------------------------------MA---------------
------------------------------------------------------------
------------------------------------------------------------
------------------------------------------------------------
------------------------------------------------------------
------------------------------------------------------------
------------------------------------------------------------
-------------PPRVIVVGGGLSGLSAAHTVY-LNGGNILVLDKNNFFGGNSTKATSG
INGALTRTQVDLGI-QDSVKQFYEDTLKSARDKARPDLIRVLTYQSAAAVEWLQDV-FNL
DLTLVSRLGGHSFPRTHRGHDAKFPGMAITYALMQRMEELCESDPDRVQVIKKAKVTKLN
KEGN---TITGVTYE--FGGEEHSV--DGVVVLATGGYAADFGETSLLKKHRPDTFDLSS
TNGTHATGDGHKMLMAIGANDIDMDKVQVHPTGLVDPKDPTS-------KWKFLAAEALR
GEGGILLN-SDGQRFCDDLGHRDYVSGKMWEEKEKGKWPIRLVLNSK-ASNVLDFHTRHY
SGRGLMKKMSGKELAKEIGCG--EAALDKQFKEYNAIAKGEKK--DAWGKKYFHNM-PLD
I--NDTFHVALMEPVLHFTMGGMEINDKAQVLNKEQ------KPFDALFACGELAGGVHG
ANRLGGSSLLGCVVYGRVAGNSASKYLLEKLTTEGG--------------AS-GASNRLG
QISLHIDPNSPGKISVEWTGGS-------GA-SSGPSVGTKETSQQAQRSAAPVMDGNKS
QDPGKKKDTNDISNFKVPEKEYSLEEVAKHNKKDDLWIAVKGVVMDVTNWLDEHPGGPQA
LFSHMGKDATEEFEMLHDDEVIPKYAADIVIGRVKGQEVRLEY--
>XP_016241500_Exophiala_spinifera
------------------------------------------------------------
------------------------------------------------------------
-------------------------------------------MT---------------
------------------------------------------------------------
------------------------------------------------------------
------------------------------------------------------------
------------------------------------------------------------
------------------------------------------------------------
------------------------------------------------------------
-----------------------------------------------DFFGGNSTKATSG
INGALTRTQVDLGI-QDSVKQFYEDTLKSARDKARPDLIRVLTYQSAAAVEWLQDV-FNL
DLTLVSRLGGHSFPRTHRGHDAKFPGMAITYALMQRLEELCESDPERVQVIKKAKVTSLN
KEGN---LITGLKYE--FGGETHSV--DGVVVLATGGYAADFTETSLLKKHRPDTFHLSS
TNGTHATGDGHKMLMAIGANDIDMDKVQVHPTGLVDPKDPGS-------KWKFLAAEALR
GEGGILLN-SDGKRFCDDLGHRDYVSGKMWEEKEKGKWPIRLVLNSK-ASNVLDFHTRHY
SGRGLMKKMTGKELAKEIGCG--EAALDAEFKSYNDIAAGKKK--DIWNKKYFHNM-PLD
I--NDTFHVALMEPVLHFTMGGMEINDKAQVLNQEK------KPFEALFACGELAGGVHG
ANRLGGSSLLGCVVYGRVAGASASQYLFQKLTA-GG--------------AT-GASQRLG
QISLHIDPSTPGKVSVEW--GS-------GASGAAASAGSAPIEQQSQKSAAPVLDGNKS
QDPAKKKDTNDVSNFKVPDKEYSLEEVAKHNKKDDLWIAVKGVVMDVTNWLDEHPGGPQA
LFSHMGKDASEEFEMLHDDEVIPKYAADIVIGRVKGQEVRLEY--
>XP_016262427_Exophiala_oligosperma
------------------------------------------------------------
------------------------------------------------------------
-------------------------------------------MT---------------
------------------------------------------------------------
------------------------------------------------------------
------------------------------------------------------------
------------------------------------------------------------
------------------------------------------------------------
------------------------------------------------------------
-------------PPRVIVVGGGLSGLSAAHTVY-LNGGSVLVLDKNSFFGGNSTKATSG
INGALTRTQVDLGI-QDSVKQFYEDTLKSARDKARPDLIRVLTYQSAAAVEWLQDV-FNL
DLTLVSRLGGHSFPRTHRGHDAKFPGMAITYALMQRLEELCESDPERVQVIKKAKVTSLN
KEGN---LITGLKYE--FGGETHSV--DGVVVLATGGYAADFSETSLLKKHRPDTFNLSS
TNGTHATGDGHKMLMAIGANDIDMDKVQVHPTGLVDPKDPGS-------KWKFLAAEALR
GEGGILIN-SDGKRFCDDLGHRDYVSGKMWEEKEKGKWPIRLILNSK-ASNVLDFHTRHY
SGRGLMKKMTGKELAKEIGCG--EKALDAEFKSYNDIAAGKKK--DIWNKKYFHNM-PLD
I--NDTFHVALMEPVLHFTMGGMEINDKAQVLNHDK------KPFEALFACGELAGGVHG
ANRLGGSSLLGCVVYGRVAGASASQYLFQKLTA-GG--------------AT-GASQRLG
QISLHIDPSTPGKVSVEW--GS-------GASGASASAGGAPIEQQSQRSAAPVMDGNKS
QDPAKKKDTNDISNFKVPEKEYSLEEVAKHNKKDDLWIAVKGVVMDVTNWLDEHPGGPQA
LFSHMGKDATEEFEMLHDDEVIPKYAADIVIGRVKGQEVRLEY--
>XP_013311907_Exophiala_xenobiotica
------------------------------------------------------------
------------------------------------------------------------
-------------------------------------------MT---------------
------------------------------------------------------------
------------------------------------------------------------
------------------------------------------------------------
------------------------------------------------------------
------------------------------------------------------------
------------------------------------------------------------
-------------PPRVIVVGGGLSGLSAAHTVY-LNGGSVLLLDKNNFFGGNSTKATSG
INGALTRSQVDLGI-QDSVKQFYEDTLKSARDKARPDLIRVLTYQSAAAVEWLQDV-FNL
DLTLVSRLGGHSFPRTHRGHDAKFPGMAITYALMQRLEELCESDPERVQVIKKAKVTSLN
KEGN---LITGVKYE--FGGETHSV--DGVVILATGGYAADFSETSLLKKHRPDTFDLAS
TNGTHATGDGHKMLMAIGANDIDMDKVQVHPTGLVDPKDPGS-------KWKFLAAEALR
GEGGVLLN-SDGKRFCDDLGHRDYVSGKMWEEKEKGKWPIRLVLNSK-ASNVLDFHTRHY
SGRGLMKKMTGKELAKEIGCG--EAALDEEFKSYNDIAEGKKK--DTWGKKYFHNL-PLD
I--NDTFHVAIMEPVLHFTMGGMEINDKAQVLNKEQ------KPFDALFACGELAGGVHG
ANRLGGSSLLGCVVYGRVAGASASQYLFQKLTA-GG--------------AT-GASQRLG
QISLHIDPNTPGKVSVEW--GS-------GASGASASAGTPAIAQQSQKSAAPVMDGNKS
QDPGKKKDTNDISNFKVPEKEYTLEEVAKHNKKDDLWIAVKGVVMDVTNWLDEHPGGPQA
LFSHMGKDASEEFEMLHDDEVIPKYAADIVIGRVKGQEVRLEY--
>XP_007724648_Capronia_coronata
------------------------------------------------------------
------------------------------------------------------------
-------------------------------------------MP---------------
------------------------------------------------------------
------------------------------------------------------------
------------------------------------------------------------
------------------------------------------------------------
------------------------------------------------------------
------------------------------------------------------------
-------------GPRVIVVGGGLSGLSAAHTIY-LNGGSVLLLDKNNFFGGNSTKATSG
INGALTRTQVDLGI-GDSVKAFYEDTLKSARDKARPDLIRVLTYQSAAAVEWLQDV-FNL
DLTLVSRLGGHSFPRTHRGHDAKFPGMAITYALMQRLEELCESDPDRVQVIKKAKVTSVN
HDGN---LVTGVTYE--YDGEKHSV--DGVVILATGGYAADFGPNSLLKKWRPDTFDLSS
TNGTHATGDGHKMLMAIGANDIDMDKVQVHPTGLVDPKDPHS-------KWKFLAAEALR
GEGGILLN-SDGQRFCDDLGHRDYVSGKMWEEKEKGKWPIRLVLNSK-ASNILDFHTRHY
SGRGLMKKMTGRELAKEIGCG--EEALDKQFKEYNAIAEGKKK--DPWGKKYFHNL-PMD
I--NDTFHVALMEPVLHFTMGGMEINDKAQVLNKEH------KPFEALFACGELAGGVHG
ANRLGGSSLLGCVVYGRVAGASASQYLLNKLTA-AG--------------GT-GASQRLG
QISLHIDPNSPGKISVEW--GS------GGAGDSGGSAGTETTSQQAQKSAAPVMDGNKS
QDPGKKKDHNDLSSFKVPEKEFSLEEVAKHNKKDDLWIAVKGVVMDVTNWLDEHPGGPQA
LFSHMGKDATEEFEMLHDDEVIPKYAADIVIGRVKGQEVRLEY--
>XP_007737484_Capronia_epimyces
------------------------------------------------------------
------------------------------------------------------------
-------------------------------------------MP---------------
------------------------------------------------------------
------------------------------------------------------------
------------------------------------------------------------
------------------------------------------------------------
------------------------------------------------------------
------------------------------------------------------------
-------------GPRVIVVGGGLSGLSAAHTVY-LNGGSVLVLDKNNFFGGNSTKATSG
INGALTRTQVDLGI-GDSVKAFYEDTLKSARDKARPDLIRVLTYQSAAAVEWLQDV-FNL
DLTLVSRLGGHSFPRTHRGHDAKFPGMAITYALMQRLEELCESDPDRVEVIKKAKVTSLN
HDGN---LVTGVTYE--YDGEKHSV--DGVVVLATGGYAADFGPDSLLKKHRPDTFDLSS
TNGTHATGDGHKMLMAIGANDIDMDKVQVHPTGLVDPKDPHS-------KWKFLAAEALR
GEGGILLN-SDGQRFCDDLGHRDYVSGKMWEEKKKGKWPIRLVLNSK-ASNVLDFHTRHY
SGRGLMKKMTGQELAKEIGCG--EEALDKQFKEYNAIAEGKKK--DAWGKKYFHNL-PLD
I--NDTFHVAVMEPVLHFTMGGMEINDKAQVLNKEQ------KPFEALFACGELAGGVHG
ANRLGGSSLLGCVVYGRVAGASASQYLFNKLTA-GG--------------GV-GAAQRLG
QISLHIDPNTPGKVSVEW--GS------GG---SGASAGTDITSKQAQKSAAPVMDGNKS
QDAGKKKDHNDLSSFKVPEKEFSLEEVAKHNKKDDLWIAVKGVVMDVTNWLDEHPGGPQA
LFSHMGKDASEEFEMLHDDEVIPKYAADIVIGRVKGQKVRLEY--
>XP_009160222_Exophiala_dermatitidis
------------------------------------------------------------
------------------------------------------------------------
-------------------------------------------MS---------------
------------------------------------------------------------
------------------------------------------------------------
------------------------------------------------------------
------------------------------------------------------------
------------------------------------------------------------
------------------------------------------------------------
-------------SPRVIVVGGGLSGLSAAHTVY-LNGGSVLLLDKNNFFGGNSTKATSG
INGALTRTQVDLGI-QDSVKAFYEDTLKSARDKARPDLIRVLTYQSAAAVEWLQDV-FNL
DLTLVSRLGGHSFPRTHRGHDAKFPGMAITYALMQRLEELCESDPERVQVIKKAKVTSLN
HEGN---LVTGVTYE--YGGEKHSV--DGVVILATGGYAADFGPDSLLKKHRPDTFDLSS
TNGTHATGDGHKMLMAIGANDIDMDKVQVHPTGLVDPKDPHS-------KWKFLAAEALR
GEGGILLN-SDGQRFCDDLGHRDYVSGKMWEERDKGKWPIRLVLNSK-ASNVLDFHTRHY
SGRGLMKKMTGRELAKEIGCG--EEALDRQFKEYNAIAEGKKK--DPWGKKYFHNM-PFD
I--NDTFHVAVMEPVLHFTMGGMEINDKAQVLNKEH------KPFEALWACGELAGGVHG
ANRLGGSSLLGCVVYGRVAGASASQYLFQKLTA-GG--------------AT-GAAQRLG
QISLHIDPNSPGKISVEW--GSGSSGATGSSGGSGGSAGTETTAKQAQKTAAPVMDGNKS
QDPGKKKEHNDISSFKVPEKEFSLEEIAKHNKKDDLWIAVKGVVMDVTNWLDEHPGGPQA
LFSHMGRDATEEFEMLHDDEVIPKYAADIVIGRVKGQEVRLEY--
>XP_013257458_Exophiala_aquamarina
------------------------------------------------------------
------------------------------------------------------------
-------------------------------------------MT---------------
------------------------------------------------------------
------------------------------------------------------------
------------------------------------------------------------
------------------------------------------------------------
------------------------------------------------------------
------------------------------------------------------------
-------------PPRVIVVGGGLSGLSAAHTVY-LNGGNVLVLDKNNFFGGNSTKATSG
INGALTRTQVDLNI-GDSVKQFYEDTLKSARDKARPDLIRVLTYQSAAAVEWLQDV-FNL
DLTLVSRLGGHSFPRTHRGHDAKFPGMAITYALMQRLEELTESDPERVQVIKKAKVVSLN
KEGN---VITGVTYE--FDGQTHSV--DGVVVLATGGYAADFTETSLLKKHRPDTFDLSS
TNGTHATGDGHKMLMAIGANDIDMDKVQVHPTGLVDPKDPGS-------KWKFLAAEALR
GEGGILLN-SDGQRFCDDLGHRDYVSGKMWEEKEKGKWPIRLILNSK-ASNVLDFHTRHY
SGRGLMKKMSGKELAKEIGCG--EQALDKQFKEYNAIAKGEKK--DAWGKKYFHNL-PLE
I--NDTFHVALMEPVLHFTMGGMEINDKAQVLGREQ------KPFEALFACGELAGGVHG
ANRLGGSSLLGCVVYGRVAGASASQYLFQKLTS-GG--------------VT-SASQRAG
QISLHIDPNVPGKISVEW--GS-------GG-SGQASVGTETTSQQAQKTAAPVMDGNKS
QDPAKKKDGNDISAFKVPDKEFTLEEVAKHNKKDDLWIAVKGVVMDVTNWLDEHPGGPQA
LFSHMGKDASEEFEMLHDDEVIPKYAADIVIGRVAGQEVRLEY--
>XP_016223297_Exophiala_mesophila
------------------------------------------------------------
------------------------------------------------------------
-------------------------------------------MT---------------
------------------------------------------------------------
------------------------------------------------------------
------------------------------------------------------------
------------------------------------------------------------
------------------------------------------------------------
------------------------------------------------------------
-------------PPRVIVVGGGLSGLSAAHTVY-LNGGNVIVLDKNNFFGGNSTKATSG
INGALTRTQVDHGI-GDSVKQFYEDTLKSARDKARPDLIKVLTYQSASAVEWLQDV-FNL
DLTLVSRLGGHSFPRTHRGHDAKFPGMAITYALMQRLEELTEAEPERVEVIKKAKVTKLN
KEGN---LITGVTYE--FDGQEHTV--DGVVILATGGYAADFTETSLLKKHRPDTFDLSS
TNGTHATGDGHKMLMAIGANDIDMDKVQVHPTGLVDPKDPGS-------KWKFLAAEALR
GEGGILIN-NEGKRFCDDLGHRDYVSGKMWEEKEKGKWPIRLVLNSK-ASNILDFHTRHY
SGRGLMKKMSGDELAKEIGIS--RSALEASFSDYNAIAKGDKK--DEWNKKYFHNL-PFN
V--DDTFHVAVMEPVLHFTMGGMEINDKAQVLNKEQ------KPFDALFACGELAGGVHG
ANRLGGSSLLGCVVYGRVAGASASQYLFQKLTA-GG--------------VT-TASQRAG
QISLHIDPNTPGKISVEW--GS------GGSGGASASVGTAATSQQAQKTAAPVMDGNKG
EDPAKKKEANDISSFKVPDKEFSLEEVAKHNKKDDLWIAVKGIVMDVTNWLDEHPGGPQA
LFSHMGRDASEEFEMLHDDEVIPKYAADIVIGRVQGQEVRLEY--
>XP_013268563_Rhinocladiella_mackenziei
------------------------------------------------------------
------------------------------------------------------------
-------------------------------------------MT---------------
------------------------------------------------------------
------------------------------------------------------------
------------------------------------------------------------
------------------------------------------------------------
------------------------------------------------------------
------------------------------------------------------------
-------------SPRVIVVGGGLSGLSAAHTVY-LNGGNVLVLDKNNFFGGNSTKATSG
INGALTRTQVDLGI-GDSVKQFYEDTLKSARDKARPDLIRVLTYQSAAAVEWLQDV-FNL
DLTLVSRLGGHSFPRTHRGHDAKFPGMAITYALMQRLEELCESDPKRVQVIKKARVTSLN
KEGN---VITGVTYE--CGGETHSA--DGVVILATGGYAADFTETSLLKKHRPDTFHLSS
TNGTHATGDGHKMLMAIGANDIDMDKVQVHPTGLVDPKDPNS-------KWKFLAAEALR
GEGGILLN-RDGQRFCDDLGHRDYVSGKMWEEKEKGKWPIRLVLNSK-ASNVLDFHTRHY
SGRGLMKKMTGRGLAKEMGCG--EAALDKQFKEYNAIAKGEKK--DPWGKKYFHNM-PMD
I--NDTFHVALMEPVLHFTMGGMEINDKAQVLNSEQ------KPFEALFACGELAGGVHG
ANRLGGSSLLGCVVYGRVAGASASQYLFQKLTA-GG--------------AG-GAAQRLG
QISLHIDPSTPGKISVEW--GS-------GA-----SGESKTVSQQSPKSAAPVTDGRKA
EDSGKKKDTSDLSSFKVPEKEYSLEEVARHNKKDDLWIAVKGVVMDVTNWLDEHPGGPQA
LFSHMGKDATEEFEMLHDDEVIPKYAADIVIGRVKGQEVRLEY--
>XP_017995600_Phialophora_attinorum
------------------------------------------------------------
------------------------------------------------------------
-------------------------------------------MT---------------
------------------------------------------------------------
------------------------------------------------------------
------------------------------------------------------------
------------------------------------------------------------
------------------------------------------------------------
------------------------------------------------------------
-------------PPRVIVVGGGLSGLSAAHTVY-LNGGNVLVLDKNNFFGGNSTKATSG
INGALTRTQVDHQI-GDSVKQFYEDTLKSARDKARPDLIKVLTYQSASAVEWLQDV-FNL
DLTLVSRLGGHSFPRTHRGHDAKFPGMAITYALMQRLEELTESDPDRVQVIKKAKVTELI
KDGN---KITGLKYE--FGGETHQV--DGVVVLATGGYAADFTEDSLLKKHRPDTFDLAS
TNGTHATGDGHKMLMKIGANDIDMDKVQVHPTGLVDPKDPGS-------KWKFLAAEALR
GEGGILLN-SDGVRFCDDLGHRDYVSNKMWEEKEKGKWPIRLVLNSK-ASNTLDFHTRHY
SGRGLMKKMTGKELAKEIGCG--EDALRKSFATYNAVAEGKEK--DPWNKKYFHNM-PVN
V--DDDFHVALMEPVLHFTMGGMEINDKAQVLNSEK------KPFESLFACGELAGGVHG
ANRLGGSSLLGCVVYGRVAGASASQYLFQKLTS-GG--------------AG-SANQRLG
QISLHIDPNTPGKISVEWAQGQ------SQSQGQTASVGNGVTDQQAQKSAAPVMDGNKS
ADPGKKKETNDVKDFKVPEKEYSLEEVAKHNKKDDLWIAVKGVVMDVTNWLDEHPGGPQA
LFSHMGRDATEEFEMLHDDEVIPKYAADIVIGRVKGQEVTLEY--
>NP_594239_Schizosaccharomyces_pombe
------------------------------------------------------------
------------------------------------------------------------
-----------MRCLTIYTWTFRRLPFIPSTNSASFFSTLRFNMSTAN------------
------------------------------------------------------------
------------------------------------------------------------
------------------------------------------------------------
------------------------------------------------------------
------------------------------------------------------------
------------------------------------------------------------
-------------NTQAIVIGGGLAGLSATNTIL-DLGGNVLLLDKNTAFGGNSVKAASG
INAAPTQLQFDQHV-SDSVNTFYNDSILSAKSKAKPELLRTLTSKSSSAVDWLSER-FGL
QMDQLSRLAGHSEPRTHRGTHPDYPFKPLAFVLVDQTEKFAASHPDRLQIKKNARVTRLL
TNPNHD-KVFGVEYMDLSDKSNHTV--YGPVVLATGGYAADYSDDSLLKLYHPEALSLST
TNGPYCTGDGHKMVMSIGGSTVDLDLVQIHPTGFVDPKDPTALT-------KFLAAEALR
GSGAVLLT-SQGRRFCDELGYRDYVTGEMMKL----KSPVYLVLNSAAAEEVANF-IKFY
SFKGLMKKMKAEELCSTLNCT--KDELASTFSEYNRAAKGEIP--DEFGRKYFGKT-PLE
L--TDTFTVGEVVPVLHYTMGGVQVDTQSRVLSTNG------NVIDGLFAAGEIVGGIHG
ENRLGGSSLLACVVFGRLAGQGASSTMLRRFIASST---------------S-TASS---
------------------------------------------------------------
------------------------------------------------------------
---------------------------------------------
```
