## Supplementary material for "Coding Sequence Insertions in Fungal Genomes are Intrinsically Disordered and can Impart Functionally-Important Properties on the Host Protein": MAFFT_MSAs: XP_722214.1_blasthits_MAFFT.txt

```
>XP_722214_Candida_albicans
------------------------------------------------------------
------------------------------------------------------------
---------------------------------------------------------MAK
APKKKFST-------ASNPTAN------KVAAEKHLNSVFKFNTNLGQHILKNPLVA---
-QGIVDKAQIKPSDIVLEVGPGTGNLTVRILEKARKVIAVEMDPRMAAELTKRVHGTPQE
KKLEILLGDFMKTD---LPYFDICISNTPYQ------------------ISSPLVFKLLN
QPRPPRVSILMFQREFAQRLVARPGEELYCRLSANVQMWANVTHIMKVGKNNFRPPPQVE
SSVVRIEIKNPRPNIDFNEWDGLLRIVFVRKNKTIAAGF-KSSNVIEILEKNYKTFLATQ
ESNNN----------DSM------------------------------------------
----M---VD--------------------------------DK------SISLKDVVKN
KITTVLTE-TGFSDKRAGKLDQTDFLKLLYAFHQVGIHFA-------
>XP_002417911_Candida_dubliniensis
------------------------------------------------------------
------------------------------------------------------------
---------------------------------------------------------MGK
APKKKFST-------ASNPTAN------KVAAEKHLNSVFKFNTNLGQHILKNPLVA---
-QGIVDKAQIKPSDIVLEVGPGTGNLTVRILEKARKVIAVEMDPRMAAELTKRVHGTPQE
KKLEILLGDFMKTD---LPYFDICISNTPYQ------------------ISSPLVFKLLN
QPRPPRVSILMFQREFAQRLVARPGEELYCRLSANVQMWANVTHIMKVGKNNFRPPPQVE
SSVVRIEVKNPRPNIDFNEWDGLLRIVFVRKNKTIAAGF-KSSNVIDILEKNYKTFLATQ
ESTNNNN------TDDSM------------------------------------------
----M---VD--------------------------------DK------SVSLKDVVKN
KITTVLTE-TGFSDKRAGKLDQTDFLKLLYAFHQVGIHFA-------
>XP_002549326_Candida_tropicalis
------------------------------------------------------------
------------------------------------------------------------
---------------------------------------------------------MGK
APKKKFST-------SSDPTSK------KVAAEKHLNSVFKFNTNLGQHILKNPLVA---
-QGIVDKAQIRPSDVVLEVGPGTGNLTVRILEKARKVVAVEMDPRMAAELTKRVHGTPQE
KKLEILLGDFMKTE---LPYFDICISNTPYQ------------------ISSPLVFKLLN
QPRPPRVSILMFQREFAQRLVARPGEELYCRLSANVQMWANVTHIMKVGKNNFRPPPQVE
SSVVRIEVKNPRPNVDFNEWDGLLRICFVRKNKTIAAGF-KSNNVIDILEKNYKTFLATQ
EN-------------DGM------------------------------------------
----M--DVD--------------------------------DK------NSSLKDVVKE
KITKVLTE-TGFADKRSGKMDQVDFLKLLYAFHQVGIHFA-------
>XP_003869150_Candida_orthopsilosis
------------------------------------------------------------
------------------------------------------------------------
---------------------------------------------------------MGK
APNKKFTT-------KHNPAGN------TVAADKHLNSVFKFNTNLGQHILKNPLVA---
-QGIVDKAQIKPSDIVLEVGPGTGNLTVRILEQARKVIAVEMDPRMGAELTKRVHGTPQE
KKLEILLGDFIKTD---LPYFDICISNTPYQ------------------ISSPLVFKLLN
QPRPPRVSILMFQREFAMRLVARPGDELYCRLSANVQMWANVTHIMKVGKNNFRPPPQVE
SSVVRIEVKTPRPNIDFNEWDGLLRIVFVRKNKTIAAGF-KSSNVIEILEKNYKTWLATQ
------E------NGDSM------------------------------------------
----V---VD--------------------------------NK------A-DLKGLIKE
KITKVLTE-TGFSDQRAGKLDQTDFLKLLYAFHQVGIHFA-------
>XP_001525618_Lodderomyces_elongisporus
------------------------------------------------------------
------------------------------------------------------------
---------------------------------------------------------MGK
APNKKFSS-------KSNPTGA------TVAADKHLNSVFKFNTNLGQHILKNPLVA---
-QGIVDKAQIRPSDVVLEVGPGTGNLTVRILEQARKVIASEMDPRMAAELTKRVHGTPQE
KKLEILLGDFMKTE---LPYFDICISNTPYQ------------------ISSPLVFKLLN
QPNPPRVSILMFQREFAMRLVARPGDELYCRLSANVQMWANVTHIMKVGKNNFRPPPKVE
SSVVRIEIKNPRPNIDFNEWDGLLRIVFVRKNKTIAAGF-KSLNVIDILEKNYKTWLATQ
AGIEGLQ------EDATM------------------------------------------
----I---VD--------------------------------DK------A-GLKDVVKQ
KIEKVLTE-TGFSDKRAGKLDQTDFLKLLYAFHQVGLHFA-------
>XP_007375875_Spathaspora_passalidarum
------------------------------------------------------------
------------------------------------------------------------
---------------------------------------------------------MAK
APKKKFTT-------ASNPTGA------TVSAEKHLNSVFKFNTNLGQHILKNPLVA---
-QGIVDKAQIRPSDVVLEVGPGTGNLTVRILEQAKKVIAVEMDPRMAAELTKRVHGTPQQ
KKLEILLGDFMKTE---LPYFDICISNTPYQ------------------ISSPLVFKLLN
QPRPPRVSILMFQREFALRLLARPGDALYCRLSANVQMWANVTHIMKVGKNNFRPPPQVE
SSVVRIEIKNPRPNIDFNEWDGLLRICFVRKNKTIAAGF-KSSNVIEILEKNYKTYLATT
----NT-----------M------------------------------------------
--------ID--------------------------------DN------A-NMTDVVKQ
KIETVLTE-TEFSDKRASKLDQTDFLKLLYAFHQVGIHFA-------
>XP_043050398_Scheffersomyces_spartinae
------------------------------------------------------------
------------------------------------------------------------
---------------------------------------------------------MAK
APKKKFST-------LTSGSAQ------TVSAEKHANTVFKFNTNLGQHILKNPLVA---
-QGIVDKAGIRPSETVLEVGPGTGNLTVRILEQARKVIAVEMDPRMAAELSKRVHGTPQE
KKLEILLGDFMKTE---LPYFDVCISNTPYQ------------------ISSPLVFKLLN
QPNPPRVSILMFQREFALRLLARPGDALYGRLSANVQMWANVTHIMKVGKNNFRPPPDVE
SSVVRIEIKSPKPNIDFEEWDGLLRICFGRKNRTISAGF-KAANIMEMLEKNYKTYLSTQ
SADSN----------NDS------------------------------------------
----M--MLD--------------------------------NK------Q-DYLPLIKE
KVAQVLTE-TGFAEQRASKMDQTDFLKLLYAFHQVGIHFA-------
>XP_001387199_Scheffersomyces_stipitis
------------------------------------------------------------
------------------------------------------------------------
---------------------------------------------------------MAK
APKKKFSS-------APNPTGA------TVAAEKHLNSVFKFNTNLGQHILKNPLVA---
-QGIVDKAGIKPSDIVLEVGPGTGNLTVRILEQARKVVAVEMDPRMAAELTKRVHGTPQQ
KKLEILLGDFMKTD---LPYFDVCISNTPYQ------------------ISSPLVFKLLN
QPRPPRVSILMFQREFALRLLARPGDGLYCRLSANVQMWANVTHIMKVGKNNFRPPPQVE
SSVVRIEVKTPRPNIDFHEWDGLLRIVFVRKNKTIAAGF-KSNNVIEILEKNYKTFLATS
----NTD--------DAM------------------------------------------
----V---VD--------------------------------DK------A-SMTEVVKN
KIDQVLTE-TGFAEKRASKLDQTDFLKLLYAFHQVGIHFA-------
>XP_020062970_Suhomyces_tanzawaensis
------------------------------------------------------------
------------------------------------------------------------
---------------------------------------------------------MPK
APNKKFTT-------SSN-GGA------TVSAEKHMNSVFKFNTNLGQHILKNPLVA---
-QGIVDKAGIKPSDIVLEVGPGTGNLTVRILEQARKVVAVEMDPRMAAELTKRVHGTPQQ
KKLEILLGDFMKTE---LPYFDVCISNTPYQ------------------ISSPLVFKLLN
QPRPPRVSILMFQREFALRLLARPGDSLYCRLSANVQMWANVTHIMKVGKNNFRPPPQVE
SSVVRIEVKNPRPNIDFNEWDGLLRIVFVRKNKTIAAGF-KSNNVLEILEKNYKTFLATN
------D--------DAM------------------------------------------
--------VD--------------------------------DK------A-SMTDVVKS
KIEQVLTE-TGFSDKRASKLDQTDFLKLLYAFHQVGIHFA-------
>XP_020078946_Hyphopichia_burtonii
------------------------------------------------------------
------------------------------------------------------------
---------------------------------------------------------MAK
APKKKFST-------APNPTGAG-----TVSAEKHLNSVFKFNTDLGQHILKNPLVA---
-QGIVDKAAIKPSDTVLEVGPGTGNLTVRILEQARRVIASEMDPRMAAELTKRVHGTPNQ
KKLEILLGDFMKTE---LPYFDVCISNTPYQ------------------ISSPLVFKLLN
QPRPPRVSILMFQREFALRLLARPGDSLYCRLSANVQMWANVTHIMKVGKNNFRPPPQVE
SSVVRIEIKQPRPNIDFNEWDGLLRIVFVRKNKTIAAGF-KSNNVIDILEKNYKTYLATT
NA-MNND--------DLM------------------------------------------
----M---VD--------------------------------DK------S-SMTDVVKQ
KIDFVLKE-TGFSDQRAAKLDQTDFLKLLYAFHQVGIHFA-------
>XP_015464805_Debaryomyces_fabryi
------------------------------------------------------------
------------------------------------------------------------
---------------------------------------------------------MAK
AARKKFST-------SADPTGT------TVSAEKHLNSVFKFNTNLGQHILKNPLVA---
-QGIVDKAGLKPSDIVLEVGPGTGNLTVRILEQARKVIASEMDPRMAAELTKRVHGTPNQ
KKLEILLGDFIKTD---LPYFDVCISNTPYQ------------------ISSPLVFKLLN
QPRPPRVSILMFQREFAMRLLARPGDALYCRLSANVQMWANVTHIMKVGRNNFRPPPQVE
SSVVRIEVKIPRPNIDFNEWDGLLRICFVRKNKTIAAGF-KSNNILDILEKNYKTYLSTL
NADANGD--------DSM------------------------------------------
----M---VD--------------------------------DK------S-SMTDIVKS
KIEQVLTE-TGFSDKRAAKLDQTDFLKLLYAFHQVGIHFA-------
>XP_458685_Debaryomyces_hansenii
------------------------------------------------------------
------------------------------------------------------------
---------------------------------------------------------MAK
AARKKFST-------SSDPTGS------TVSAEKHLNSVFKFNTNLGQHILKNPLVA---
-QGIVDKAGIKPSDIVLEVGPGTGNLTVRILEQARKVIASEMDPRMAAELTKRVHGTPNQ
KKLDILLGDFIKTE---LPYFDVCISNTPYQ------------------ISSPLVFKLLN
QPRPPRVSILMFQREFAMRLLARPGDSLYCRLSANVQMWANVTHIMKVSKNNFRPPPQVE
SSVVRIEVKVPRPNIDFNEWDGLLRICFVRKNKTIAAGF-KSNNILDILEKNYKTFLSTA
NAAANGD--------DSM------------------------------------------
----M---VD--------------------------------DK------S-SMTDIVKA
KIEQVLTE-TGFSDKRAAKLDQTDFLKLLYAFHQVGLHFA-------
>XP_006687815_Yamadazyma_tenuis
------------------------------------------------------------
------------------------------------------------------------
---------------------------------------------------------MAK
AAKKKFST-------AADPTGK------RVPASKNLNSVFKFNTDLGQHILKNPLVA---
-QGIVDKAAIRPSDTVLEVGPGTGNLTVRILEQAKNVIAVEMDPRMAAELTKRVHGTPQQ
KKLEIMLGDFMKTE---LPYFDVCISNTPYQ------------------ISSPLVFKLLN
QPKPPRVSILMFQREFAMRLLARPGEELYCRLSANVQMWANVTHIMKVGKNNFRPPPKVE
SSVVRIEVKSPRPNIDFGEWDGLLRIVFVRKNKTIAAGF-KSNNVLDILEKNYKTFLAIS
NPE------------DVM------------------------------------------
----M---VD--------------------------------SK------M-SMLDVVKT
KIEQVLTN-TGYSDKRAAKLDQTDFLKLLYAFHQVGIHFA-------
>XP_001483047_Meyerozyma_guilliermondii
MKPLVWVLFEFSIKLRFVAIIESKRTRSPSISLTRSRPSKYHSKFLDLSCSCTSLSINMA
LSRCSAMSLMMPLALTRSWVSVVDTPVDSWSSKKNRGIPTRNCAKVATILCPCSEVQPIS
RALYMQLAAVCVLSGPQYVWNASGVRLIFILVSVLCHNAKHFGAMRCTEQSCINVCTMAK
SARKKFSS-------APDPTGT------KVSAEKHLNSVFKFNTNLGQHILKNPLVA---
-QGIVDKAQIKPSDIVLEVGPGTGNLTVRILEQARKVIASEMDPRMAAELTKRVHGTPQQ
KKLEILLGDFIKTD---LPYFDVCISNTPYQ------------------ISSPLVFKLLN
QPRPPRVSILMFQREFALRLLARPGDSLYCRLSANVQMWANVTHIMKVGKNNFRPPPQVE
SSVVRIEIKNPRPNIDFDEWDGLLRICFVRKNKTIAAGF-KSQNVLEILEKNYKTYLATH
E--------------DAM------------------------------------------
----M---ID--------------------------------HK--------DTTNTVKE
LIDRVLQE-TGFAEKRSAKMDQTDFLKLLYAFHQVGIHFA-------
>XP_018709485_Metschnikowia_bicuspidata
------------------------------------------------------------
------------------------------------------------------------
---------------------------------------------------------MPK
APKKKFST-------TASPAGA------TVSAEKHMNSVFKFNTNLGQHILKNPLVA---
-QGIVDKAQIKPSDVVLEVGPGTGNLTVRILEQAKKVIAVEMDPRMAAELTKRVHGTPQQ
KKLDILLGDFMKTE---LPYFDVCISNTPYQ------------------ISSPLVFKLLN
QPKPPRVSILMFQREFALRLLARPGDSLYCRLSANVQMWANVTHIMKVGKNNFRPPPQVE
SSVVRIEIKQPRPLVDFEEWDGLLRIVFVRKNKTIAAGF-KSNNVIEILTKNYTTYLAQQ
DA-------------DSM------------------------------------------
----Q---VD--------------------------------SK------G-DLTAVVKQ
KIESVLTE-TGYSDQRAAKMDQTDFLKLLYAFHQVGIHFA-------
>XP_002615976_Clavispora_lusitaniae
------------------------------------------------------------
------------------------------------------------------------
---------------------------------------------------------MAK
APKKKFSA---------SPAGP------TVAADKHMNSVFKFNTNLGQHILKNPLVA---
-QGIVDKAQIKPSDIVLEVGPGTGNLTVRILEQARKVVAVEMDPRMAAELTKRVHGTPQQ
KKLEILLGDFMKTD---LPYFDVCISNTPYQ------------------ISSPLVFKLLN
QPKPPRVSILMFQREFALRLLARPGDGLYCRLSANVQMWANVTHIMKVGKNNFRPPPQVE
SSVVRIEVKQPRPNIDFNEWDGLLRICFVRKNKTIAAGF-KSNNVLEILEKNYKTFLATQ
N--------------DDA------------------------------------------
----M--NVD--------------------------------SQ------A-DMTETVKQ
KIDTVLKE-TGYADHRSAQNGPDRLLEAFVCLPPGGDPLCLA-----
>XP_025343372_Candida_haemuloni
------------------------------------------------------------
------------------------------------------------------------
---------------------------------------------------------MPK
AAKKKFSS-------APDPTGK------TMAADKAMNSVFKFNTNLGQHILKNPLVA---
-QGIVDKAQIKPSDIVLEVGPGTGNLTVRILEKARKVIASEMDPRMAAELTKRVAGTPNQ
KKLEIILGDFIKAE---LPYFDVCISNTPYQ------------------ISSPLVFKLLN
QPNPPRVSILMFQREFALRLLARPGDALYCRLSANVQMWANVTHIMKVGKNNFRPPPQVE
SSVVRIEIKQPRPNIDFNEWDGLLRIVFVRKNKTIAAGF-KSSNVIEILEKNYKTLLATQ
NAD------------DSM------------------------------------------
----M---ID--------------------------------SK------T-DLTGVVKE
KIETVLKE-TGFAEKRAAKLDQTDFLKLLYAFHQVGIHFA-------
>XP_024712248_Candida_pseudohaemulonis
------------------------------------------------------------
------------------------------------------------------------
---------------------------------------------------------MAK
VAKKKFSS-------APDPTGK------TVAADKAMNSVFKFNTNLGQHILKNPLVA---
-QGIVDKAQIKPSDIVLEVGPGTGNLTVRILEKARKVIASEMDPRMAAELTKRVAGTPNQ
KKLEIILGDFIKAE---LPYFDVCISNTPYQ------------------ISSPLVFKLLN
QPNPPRVSILMFQREFALRLLARPGDALYCRLSANVQMWANVTHIMKVGKNNFRPPPQVE
SSVVRIEIKQPRPNIDFNEWDGLLRIVFVRKNKTISAGF-KSSNVIEILEKNYKTLLATQ
NAD------------DGM------------------------------------------
----M---VD--------------------------------SK------T-DLKDVVKE
KIETVLRE-TGFAEKRAAKLDQTDFLKLLYAFHQVGIHFA-------
>XP_025337578_Candida_duobushaemulonis
------------------------------------------------------------
------------------------------------------------------------
---------------------------------------------------------MAK
VAKKKFSS-------APDPTGK------TVAADKAMNSVFKFNTNLGQHILKNPLVA---
-QGIVDKAQIKPSDIVLEVGPGTGNLTVRILEKARKVIASEMDPRMAAELTKRVAGTPNQ
KKLEIILGDFIKAE---LPYFDVCISNTPYQ------------------ISSPLVFKLLN
QPNPPRVSILMFQREFALRLLARPGDALYCRLSANVQMWANVTHIMKVGKNNFRPPPQVE
SSVVRVEIKQPRPNIDFNEWDGLLRIVFVRKNKTISAGF-KSSNVIEILEKNYKTLLATQ
NAD------------DGM------------------------------------------
----M---VD--------------------------------SK------T-DLKDVVKE
KIETVLRE-TDFAEKRAAKLDQTDFLKLLYAFHQVGIHFA-------
>XP_028891647_Candida_auris
------------------------------------------------------------
------------------------------------------------------------
---------------------------------------------------------MAK
AAKKKFSS-------APNPTGK------TVDASKAVNSVFKFNTDLGQHILKNPLVA---
-QGIVDKAQLKPSDVVLEVGPGTGNLTVRILEKARKVIASEMDPRMAAELTKRVAGTPNQ
KKLEIILGDFIKAE---LPYFDVCISNTPYQ------------------ISSPLVFKLLN
QPRPPRVSILMFQREFAMRLLARPGDALYCRLSANVQMWANVTHIMKVGRNNFRPPPQVE
SSVVRIEIKQPRPNIDFNEWDGLLRIVFVRKNKTIAAGF-KSSNVIEILEKNYKTLLATQ
NAE------------DSM------------------------------------------
----A---VD--------------------------------SK------T-DLTGVVKE
KIETVLRD-TGFADKRAAKLDQTDFLKLLYAFHQVGIHFA-------
>NP_015057_Saccharomyces_cerevisiae
------------------------------------------------------------
------------------------------------------------------------
---------------------------------------------------------MGK
AAKKKYSG-------A-T-SSK------QVSAEKHLSSVFKFNTDLGQHILKNPLVA---
-QGIVDKAQIRPSDVVLEVGPGTGNLTVRILEQAKNVVAVEMDPRMAAELTKRVRGTPVE
KKLEIMLGDFMKTE---LPYFDICISNTPYQ------------------ISSPLVFKLIN
QPRPPRVSILMFQREFALRLLARPGDSLYCRLSANVQMWANVTHIMKVGKNNFRPPPQVE
SSVVRLEIKNPRPQVDYNEWDGLLRIVFVRKNRTISAGF-KSTTVMDILEKNYKTFLAMN
N--------------E--------------------------------------------
-------MVD--------------------------------DT------KGSMHDVVKE
KIDTVLKE-TDLGDKRAGKCDQNDFLRLLYAFHQVGIHFS-------
>XP_018218778_Saccharomyces_eubayanus
------------------------------------------------------------
------------------------------------------------------------
---------------------------------------------------------MGK
AAKKKYSG-------A-T-SSK------QVSAEKHLSSVFKFNTDLGQHILKNPLVA---
-QGIVDKAQIRPSDVVLEVGPGTGNLTVRILEQAKNVVAVEMDPRMAAELTKRVRGTSVE
KKLEILLGDFMKTE---LPYFDICISNTPYQ------------------ISSPLVFKLIN
QPRPPRVSILMFQREFALRLLARPGDSLYCRLSANVQMWANVTHIMKVGKNNFRPPPQVE
SSVVRLEIKNPRPQVDYNEWDGLLRIVFVRKNRMISAGF-KSTSVMDILEKNYKTFLAMN
N--------------E--------------------------------------------
-------MVD--------------------------------DT------KGSMHDIIKE
KIETVLKE-TDLSDKRAGKCDQNDFLRLLYAFHQVGIHFS-------
>XP_033769510_Saccharomyces_paradoxus
------------------------------------------------------------
------------------------------------------------------------
---------------------------------------------------------MGK
AAKKKYSG-------A-T-SSK------QVSAEKHLSSVFKFNTDLGQHILKNPLVA---
-QGIVDKAQIRPSDVVLEVGPGTGNLTVRILEQAKNVVAVEMDPRMAAELTKRVRGTPVE
KKLEIMLGDFMKTE---LPYFDICISNTPYQ------------------ISSPLVFKLIN
QPRPPRVSILMFQREFALRLLARPGDSLYCRLSANVQMWANVTHIMKVGKNNFRPPPQVE
SSVVRLEIKNPRPQVDYNEWDGLLRIVFVRKNRTISAGF-KSTTVMDILEKNYKTFLAMN
N--------------E--------------------------------------------
-------MVD--------------------------------DT------KGSMHDVVKE
KIDTVLKE-TDLSDKRAGKCDQNDFLRLLYAFHQVGIHFS-------
>XP_003676167_Naumovozyma_castellii
------------------------------------------------------------
------------------------------------------------------------
---------------------------------------------------------MAK
AAKKKYSG-------APT-TNK------QVAAEKHLSSVFKFNTDLGQHILKNPLVA---
-QGIVDKAQIKPSDIVLEVGPGTGNLTVRILEQARKVVAVEMDPRMAAELTKRVHGTPSE
KKLEILLGDFMKTD---LPYFDICISNTPYQ------------------ISSPLVFKLIN
QPRPPRVSILMFQREFAMRLLARPGDSLYCRLSANVQMWANVTHIMKVGRNNFRPPPQVE
SSVVRIEIKTPRPQVDFNEWDGLLRIVFVRKNRMISAGF-KSSTVLEILEKNYKTYLAMN
N--------------E--------------------------------------------
-------MVD--------------------------------DT------QGSMLEVVKE
KIATVLKE-TGLADKRAGKCDQTDFLKLLYAFHQVGIHFS-------
>XP_003672082_Naumovozyma_dairenensis
------------------------------------------------------------
------------------------------------------------------------
---------------------------------------------------------MAK
AAKKKYSG-------APT-TTK------QVAAEKHLSSVFKFNTDLGQHILKNPLVA---
-QGIVDKAQIKPSDIVLEVGPGTGNLTVRILEQARNVIAVEMDPRMAAELTKRVHGTPGE
KKLEIMLGDFMKTE---LPYFDICISNTPYQ------------------ISSPLVFKLIN
QPRPPRVSILMFQREFAMRLLARPGDSLYCRLSANVQMWANVTHIMKVGRNNFRPPPQVE
SSVVRIEIKNPRPQVDFNEWDGLLRIVFVRKNRMISAGF-KSSTVLEILEKNYKTYLAMN
N--------------E--------------------------------------------
-------MVD--------------------------------DT------KGSMTAIVKE
KIETVLRE-TGLADKRAGKCDQNDFLKLLYAFHQVGIHFS-------
>XP_003956076_Kazachstania_africana
------------------------------------------------------------
------------------------------------------------------------
---------------------------------------------------------MAK
AAKKKYSG-------A-T-TNK------QVEAEKHLSSVFKFNTDLGQHILKNPLVA---
-QGIVDKANIKPSDVVLEVGPGTGNLTVRILEQARKVVAVEMDPRMAAELTKRVHGTPAE
RKLEIILGDFMKTE---LPYFDVCISNTPYQ------------------ISSPLVFKLIN
QPRPPRVSILMFQREFAMRLLAKPGDSLYCRLSANVQMWANVTHIMKVGRNNFRPPPQVE
SSVVRIEIKSPRPQIDFNEWDGLLRIVFVRKNRMISAGF-KSNTVLEILEKNYKTYLAMN
N--------------E--------------------------------------------
-------MVD--------------------------------DA------NGSMLETVKE
KIATVLQE-TGLSDKRAGKCDQNDFLKLLYAFHQVGIHFS-------
>XP_022467102_Kazachstania_naganishii
------------------------------------------------------------
------------------------------------------------------------
---------------------------------------------------------MPK
AEKKKYGG-------S-T-TKK------QVAAEKHLSSVFKFNTDLGQHILKNPLVA---
-QGIVDKAHIKPSDIVLEVGPGTGNLTVRILEKAKKVVAVEMDPRMAAELTKRVHGTPAE
KKLDIMLGDFMKTE---LPYFDICISNTPYQ------------------ISSPLVFKLIN
QPRPPRVSILMFQREFAMRLLARPGDSLYCRLSANVQMWANVTHIMKVGRNNFRPPPQVE
SSVVRIEIKNPRPQVDFNEWDGLLRIVFVRKNRTISAGF-KSTTVLEILEKNYKAYLAMN
N--------------E--------------------------------------------
-------MVE--------------------------------DD------S-NLLDTVKQ
KIETVLRE-TELNDKRAGKCDQNDFLKLLYSFHQVGIHFS-------
>XP_449111_Candida_glabrata
------------------------------------------------------------
------------------------------------------------------------
---------------------------------------------------------MAK
ADKKKYSG-------A-T-TNK------QVAAEKHLTSVFKFNTDLGQHILKNPLVA---
-QGIVDKAQIKPSDIVLEVGPGTGNLTVRILEQARKVVAVEMDPRMAAELTKRVHGTPAE
KKLEIMLGDFMKTE---LPYFDICISNTPYQ------------------ISSPLVFKLIN
QPRPPRVSILMFQREFAMRLLARPGDSLYCRLSANVQMWANVTHIMKVGRNNFRPPPQVE
SSVVRIEIKNPRPQIDFNEWDGLLRIVFVRKNRTISAGF-KSTTVLEILEKNYKTFLAIN
N--------------Q--------------------------------------------
-------SID--------------------------------ET------E-NLQSLIKQ
KIETVLKE-TGLAEKRAGKCDQTDFLKLLYAFHQVGIHFS-------
>XP_004178018_Tetrapisispora_blattae
------------------------------------------------------------
------------------------------------------------------------
---------------------------------------------------------MAK
AAKKKYNG-------VST-SNK------QVDAEKHMNSVFKFNTDLGQHILKNPLVA---
-QGIVDKAQIKPSDIVLEVGPGTGNLTVRILEQARKVIAVEFDPRMAAELTKRVHGTPAE
KKLDIILGDFMKTE---LPYFDICISNTPYQ------------------ISSPLVFKLIN
QPKPPRVSILMFQREFAMRLLARPGDTLYCRLSANVQMWANVTHIMKVGRNNFRPPPQVE
SSVVRIEIKQPRPQIDFTEWDGLLRIVFVRKNRTISAGF-KSNAILEILEKNYKAWLSMQ
N--------------DME------------------------------------------
----L--DID--------------------------------S-------NDSMIPIVKS
KIEQVLKE-TNMSDKRAGKCDQNDFLKLLYGFHQVGIHFS-------
>XP_003687278_Tetrapisispora_phaffii
------------------------------------------------------------
------------------------------------------------------------
---------------------------------------------------------MAK
ADKKKYAG-------AAS-SSK------QVAAEKHLSSVFKFNTDLGQHILKNPLVA---
-QGIVDKAGIQPSDIVLEVGPGTGNLTVRILEQARKVVAVEMDPRMAAELTKRVHGTPGE
KKLDILLGDFMKTD---LPYFDICISNTPYQ------------------ISSPLVFKLIN
QPKPPRVSILMFQREFALRLLARPGDSLYCRLSANVQMWANVTHIMKVGRNNFRPPPQVE
SSVVRIEIKNPRPQVDFNEWDGLLRILFVRKNRTIAAGF-KSSTVLEILEKNYKTYLAMN
N--------------E--------------------------------------------
-------IVD--------------------------------DT------KSSMLEIVKE
KITTVLRE-TEMSERRSGKCDQTDFLRLLYAFHQVGIHFS-------
>XP_001643153_Vanderwaltozyma_polyspora
------------------------------------------------------------
------------------------------------------------------------
---------------------------------------------------------MGK
AAKKKYSG-------APG-SGK------QVAAEKHLNTVFKFNTDLGQHILKNPLVA---
-QGIVDKANIKPSDIVLEVGPGTGNLTVRILEQARKVVAVEMDPRMAAELTKRVHGTPAE
KKLEIMLGDFMKTE---LPYFDICISNTPYQ------------------ISSPLVFKLIN
QPRPPRVSILMFQREFALRLLARPGDSLYCRLSANVQMWANVTHIMKVGRNNFRPPPQVE
SSVVRIEIKNPRPEVDFNEWDGLLRIVFVRKNRTIAAGF-KSTSVLEILEKNYKTYLSMN
N--------------E--------------------------------------------
-------MID--------------------------------DT------TGSMTEVVKE
KIETVLQE-TKLSDKRAGKCDQTDFLRLLYAFHQVGIHFS-------
>XP_003683048_Torulaspora_delbrueckii
------------------------------------------------------------
------------------------------------------------------------
---------------------------------------------------------MGK
AAKKKYSG-------APT-TSK------QVDAEKHLSSVFKFNTDLGQHILKNPLIA---
-QGIVDKAQIRPSDTVLEVGPGTGNLTVRILEQAKNVIAVEMDPRMAAELTKRVHGTPVE
RKLEILLGDFMKTE---LPYFDICISNTPYQ------------------ISSPLVFKLIN
QPRPPRVSILMFQREFALRLIARPGDSLYCRLSANVQMWANVTHIMKVGKNNFRPPPQVE
SSVVRLEVKNPRPQVDYNEWDGLLRIVFVRKNRTISAGF-KSSTILEILEKNYKTYLAMN
N--------------E--------------------------------------------
-------MVD--------------------------------DT------KGSMLEVVKS
KINTVLQE-TELADKRAGKCDQNDFLKLLYAFHQVGIHFS-------
>XP_037146158_Zygotorulaspora_mrakii
------------------------------------------------------------
------------------------------------------------------------
---------------------------------------------------------MAK
AARKSYGA---------S-NNK------QVDAEKHLTSVFKFNTDLGQHILKNPLIA---
-QGIVDKAQIRPSDTVLEVGPGTGNLTVRILEQAKNVIAVEMDPRMAAELTKRVHGTPVE
RKLEIMLGDFMKTE---LPYFDICISNTPYQ------------------ISAPLVLKLIN
HPRPPRVAILMFQREFAMRLVARPGDSLYCRLSANVQMWANVTHIMKVGKNNFRPPPQVE
SSVVRMEIKNPRPQVDFNEWDGLLRIVFVRKNRTISAGF-KSSTVIEILEKNYKTYLAMT
N--------------K--------------------------------------------
-------MVD--------------------------------DN------E-NLKETVKQ
KIEMVLKE-TGLAEKRAGKCLQTDFLKLLYAFHQVGIHFS-------
>XP_002497215_Zygosaccharomyces_rouxii
------------------------------------------------------------
------------------------------------------------------------
---------------------------------------------------------MGK
AAKRSYTG-------TPS-TNK------QVDAAKHLGSVFKFNTDLGQHILKNPLVA---
-QGIVDKAQLRPSDTVLEVGPGTGNLTVRILEQVRKAYAVEMDPRMAAELTKRVRGTDGE
RKLEILLGDFIKTD---LPYFDVCISNTPYQ------------------ISSPLVFKLIN
QPRPPRVAVLMFQREFAMRLVARPGDALYCRLSANVQMWANVVHIMKVSKNNFRPPPQVE
SSVVRLEIKNPRPPIEFNEWDGLLRIVFVRKNKTIAAGF-KSSSVIDILEKNYKTFLAMN
D--------------E--------------------------------------------
-------MVD--------------------------------DT------KGSMTQTVKS
KIETVLQE-TGLGEKRAGKCDQTDFLKLLYAFHQVGIHFS-------
>XP_003645339_Eremothecium_cymbalariae
------------------------------------------------------------
------------------------------------------------------------
---------------------------------------------------------MGK
ASKKSYSG-------T-S-NGK------EVAAEKHLNAVFKFNTDLGQHILKNPLVA---
-QGIVDKAQIKPSDIVLEVGPGTGNLTTRILEKARKVVAVEFDPRMAAELTKRVHGTAAE
KKLEIILGDFTKTE---LPYFDVCISNTPYQ------------------ISSPLVFKLIN
QPRPPRVSILMFQREFAMRLLARPGDSLYCRLSANVQMWANVMHIMKVGKNNFRPPPQVE
SSVVRIEIKNPRPQVDFNEWDGLLRIVFVRKNRTIAAGF-KSTTVLEILEKNYKAFLAST
N--------------DV-------------------------------------------
-------IAD--------------------------------DT------KGSMADAVRQ
KITTVLEQ-TGLGEKRAGKCDQTDFLKLLYAFHQVGIHFS-------
>NP_983429_Eremothecium_gossypii
------------------------------------------------------------
------------------------------------------------------------
---------------------------------------------------------MGK
AAKKKYSG-------I-S-TGK------EVPSEQHMNTVFKFNTDLGQHILKNPLVA---
-QGIVDKAQIKPSDIVLEVGPGTGNLTVRILEQARKVVAVEFDPRMAAELTKRVHGTPAE
KKLEIMLGDFMKTE---LPYFDICISNTPYQ------------------ISSPLVFKLIN
QPRPPRVSILMFQREFAMRLLARPGDSLYCRLSANVQMWANVTHVMKVGRNNFRPPPQVE
SSVVRIEIKTPRPPVDFNEWDGLLRIVFVRKNRTISAGF-KSTAVLEIMEKNYKAYLATT
N--------------DA-------------------------------------------
-------MVD--------------------------------DA------KGSLAEQVKQ
KIETVLAE-TGLSDKRAGKCDQTDFLKLLYAFHQVGLHFS-------
>XP_453098_Kluyveromyces_lactis
------------------------------------------------------------
------------------------------------------------------------
---------------------------------------------------------MGK
AVKKKYSG-------ASS-GGK------EVDAEKHLTTVFKFNTDLGQHILKNPLVA---
-QGIVDKAQIKPSDIVLEIGPGTGNLTVRILEQARKVVAVEFDPRMAAELTKRVHGTPVE
KKLEILLGDFMKTE---LPYFDVCISNTPYQ------------------ISSPLVFKLIN
QPKPPRVSILMFQREFAMRLLARPGDSLYCRLSANVQMWANVTHIMKVGKNNFRPPPKVE
SSVVRIEIKNPRPQVDFNEWDGLLRIVFVRKNRTIAAGF-KSTTVLEILEKNYKAFLATQ
S--------------AVP------------------------------------------
----T--TSS----------------------------------------GDSLINEVKE
KIEQVLSE-TGLAEKRAGKCDQTDFLKLLYGFHQVGIHFA-------
>XP_022678074_Kluyveromyces_marxianus
------------------------------------------------------------
------------------------------------------------------------
---------------------------------------------------------MGK
AAKKKYSG-------AST-SGK------EVDAEKHLTTVFKFNTDLGQHILKNPLVA---
-QGIVDKAQIKPSDIVLEIGPGTGNLTVRILEQARKVVAVEFDPRMAAELTKRVHGTPVE
KKLEIMLGDFMKTE---LPYFDVCISNTPYQ------------------ISSPLVFKLIN
QPKPPRVSILMFQREFAMRLLARPGDSLYCRLSANVQMWAHVTHIMKVGKNNFRPPPKVE
SSVVRIEIKNPRPQVDFNEWDGLLRIVFVRKNRTIAAGF-KSTTVLEILEKNYKAYLAAT
A--------------TGG------------------------------------------
----Q--SES--------------------------------DAAMGDARGDSLIPQVKA
KIEQVLAE-TGLAEKRAGKCDQTDFLRLLYAFHQVGIHFA-------
>XP_022629577_Lachancea_lanzarotensis
------------------------------------------------------------
------------------------------------------------------------
---------------------------------------------------------MGK
AAKKKFTT-------ATG-NGP------QVSADKHLSSVFKFNTDLGQHILKNPLVA---
-QGIVDKAQIKPSDTVLEVGPGTGNLTVRILEQARKVIAVEMDPRMGAELTKRVHGTAGE
KKLDILLGDFMKTE---LPYFDICISNTPYQ------------------ISSPLVFKLIN
QPQPPRVSILMFQREFAMRLLARPGDSLYCRLSANVQMWANVTHIMKVGKNNFRPPPQVE
SSVVRIEIKQPRPRVDFNEWDGLLRIVFVRKNRTIAAGF-KSNTVLEILEKNYKAYLAAV
N--------------DGS------------------------------------------
----E--MVD--------------------------------DS------TGSMIDVVKQ
KIEAVLNS-TGLSAKRAGKCDQTDFLQLLYAFHQVGIHFA-------
>XP_002552724_Lachancea_thermotolerans
------------------------------------------------------------
------------------------------------------------------------
---------------------------------------------------------MGK
APKKSFSG-------SGS-KGN------QVSAEKHLNSVFKFNTDLGQHILKNPLVA---
-QGIVDKAQIKPSDVVLEVGPGTGNLTVRILEQARKVIAVEMDPRMGAELTKRVHGTAGE
KKLDILLGDFMKTD---LPYFDICISNTPYQ------------------ISSPLVFKLIN
QPKPPRVSILMFQREFAMRLLARPGDSLYCRLSANVQMWANVTHIMKVGKNNFRPPPQVE
SSVVRLEIKNPRPKVEFNEWDGLLRIVFVRKNRTIAAGF-KSTTVLEILEKNYKAFLATT
G--------------NGS------------------------------------------
----D--MVD--------------------------------DT------EKSMIDVVKA
KIETVLKE-TGLSDKRAGKCDQTDFLKLLYAFHQVGIHFA-------
>XP_020056386_Aspergillus_aculeatus
------------------------------------------------------------
------------------------------------------------------------
---------------------------------------------------------MPK
VKQPKRNS-----ASKANPYAD------AAAKTKAANSIFKMNTDLGQHILKNPGVA---
-QRIVEKAELKQSDVVLEIGPGTGNLTVKILEKAKKVIAVELDPRMAAEVTKRVQGTPAQ
NRLDVILGDVMKTD---LPYFDVCISNTPYQ------------------ISSPLTFKLLA
TSPAPRVCILMFQREFALRLFAKPGDKLYSRLSVNAQMWAKIDHIMKVGKNNFKPPPLVE
SSVVRLVPKNPRPQINYDEWDGLLRILFVRKNKTIRSSFLGKSTVMDMLEANYRTWCAQN
DIPVEDG-PAGETGADAM--DTGNMEDE---------ED---EDEAE-EV----------
----M--DVD------DED---DVPDFFKEQENARIQEA-L-KGRPSRKKRGKVGELVRE
KVRQVLEEETGLADKRARMCDENDFLKLLWAFNQKGFHFT-------
>XP_001273324_Aspergillus_clavatus
------------------------------------------------------------
------------------------------------------------------------
---------------------------------------------------------MGK
AARGKRNA-----SGSNSPYQKP----GGAPLSKAASAIFKFNTDIGQHILKNPTIA---
-DAIVDKANIQPSQTVLEVGPGPGILTTRILQKAKKVVAVELDPRMAAELTKTVQATPAE
KKLQIVLGDFVKTDLSKLPPFQICISNTPYQ------------------ISSPLIFKLLS
MPNPPKTCVLMVQREFALRLIARPGDSLYSRLSVNAQFFSRISHIMKVGKNNFRPPPQVE
SSVVRVEPKADRPDISWDEWDGMLRICFVRKNKTLRAGF-MGTKVRALIERNWITWVSMH
PEKVTHSDIDFLQGKDV-P----VAQGGDDDMDMG-DG---EDAPEA-------------
-------GDD---ED---DIFM-DLGDEN-DTPVTATKGSLVAIGDQQVPRAMVTKLIQV
KIQRVLEQ-AGLSNARANKCDENNFLQLLHGFNTEGIHFS-------
>XP_001261405_Aspergillus_fischeri
------------------------------------------------------------
------------------------------------------------------------
---------------------------------------------------------MGK
AARGKRNA-----P-SSSPYQKP----GGAPLSKAASAIFKFNTDIGQHILKNPTIA---
-DAIVDKANVQPSQTVLEVGPGTGILTTRILEKAKKVIAVELDPRMAAEVTKTVQGTPAE
KKLQVILGDFVKTDLSKLPPFQICISNTPYQ------------------ISSPLIFKLLS
MPNPPKTCILMVQREFALRLIARPGDSLYSRLSVNAQFFSRISHVMKVGKNNFRPPPQVE
SSVVRIEPKADRPNISWDEWDGMLRICFVRKNKTLRAGF-MATKVRALIERNWITWVSMH
PEKVTQADIDFLQGKDV-S----ALQGVDEDMDMGQDG---DEPVEG-------------
-------GDD---ED---DIFM-DLGGEN-DAPVTTSKGSLVAIGDQQVPRAMVTKLVQA
KIQQVLEQ-ANLANARAQKCDENNFLRLLHGFNTEGIHFS-------
>XP_041141505_Aspergillus_flavus
------------------------------------------------------------
------------------------------------------------------------
---------------------------------------------------------MGK
VARTKHSR-----G-ANGPYQKP----DQGPLGKATSAIFKFNTDLGQHILKNGAIA---
-DAIVDKANIQQGQTVLEVGPGPGVLTNRILAKAKKVVAVEVDPRMAAELTKNVQGTPAE
KKLQIVLGDFVKTDLSQLPPFQICISNTPYQ------------------ISSPLIFKLLS
MPNPPKMCVLMVQREFALRLVARPGDSLYSRLSVNVQFFSRVQHIMKVGRNNFRPPPQVE
SSVVRVEPKSDRPAISWDEWDGMLRICFVRKNKTLRAGF-MGNKTRAMIERNWITFATMY
PEKVTQADIDFMLGNGE-PE---PMEDVEMDTNNDAD----DDVPEM-------------
---------D---ED---DILMGDMGFEK-KNVPEIPKGALLTIGNNKVSRVMVTKLIQV
KLQRILDR-TELANARAQKCDENDFLRLLHACNKEGIHFS-------
>XP_749024_Aspergillus_fumigatus
------------------------------------------------------------
------------------------------------------------------------
---------------------------------------------------------MGK
AARGKRNA-----P-SSSPYQKP-----GAPLSKAASAIFKFNTDIGQHILKNPTIA---
-DAIVDKANVQPSQTVLEVGPGTGILTTRILEKAKKVIAVELDPRMAAEVTKTVQGTPAE
KKLQVILGDFVKTDLSKLPPFQICISNTPYQ------------------ISSPLIFKLLS
MPNPPKTCILMVQREFALRLIARPGDSLYSRLSVNAQFFSRISHIMKVGKNNFRPPPQVE
SSVVRIEPKADRPNISWDEWDGMLRICFVRKNKTLRAGF-MATKVRALIERNWITWVSMH
PEKVTQADIDFLQGKDV-S----ALQSVDEDMDMDQDG---DEAVQG-------------
-------GDD---ED---DIFM-DLGGET-EAPVTTSKGSLVAIGDQQVPRAMVTKLVQA
KIQRVLEQ-TNLANARAQKCDENNFLRLLHGFNTEGIHFS-------
>XP_660917_Aspergillus_nidulans
------------------------------------------------------------
------------------------------------------------------------
---------------------------------------------------------MGK
ADRKKSAR-----A-SASPYQKPSKGDGRSAAAKAGSAIFKFNTDLGQHILKNGAIA---
-DNIVDKANVQPSQTVLEVGPGPGILTTRILEKAKKVVAVEFDPRMAAELTKRVQATPME
KKLQIVLGDFIKTDLSKLPPFQVCISNTPYQ------------------ISSPLIFKLLS
MPNPPKMCVLMVQREFALRLLARPGDALYSRLSVNVQFFSKVSHIMKVGRNNFRPPPQVE
SSVVRIEPKLGKPEISWDEWDGMLRICFVRKNKTLRAGF-MATKIRQMIERNWITWAAMH
PEKVSQGDVDLLSGKTPFPEGKFANSKDDGDVDMDVDD------AGP-------------
-------VVD---EDDVGDIFMNGVEGGE-KGAAVAQSGPVITVAGQQVPRTSVTRLIQF
KIERILDT-AGLANHRANKCDENDFLRLLHACNTEGIHFS-------
>XP_001400595_Aspergillus_niger
------------------------------------------------------------
------------------------------------------------------------
---------------------------------------------------------MPK
VKQQKRNS-----ASKASPYAD------AAAKTKAANTVFKMNTDLGQHILKNPGVA---
-QRIVDKAELKQSDVVLEIGPGTGNLTVKILEQAKKVIAVELDPRMAAEVTKRVQGTPAQ
KRLDVILGDVIKTD---LPYFDVCISNTPYQ------------------ISSPLTFKLLA
TSPAPRICVLMFQREFALRLFAKPGDKLYSRLSVNAQMWAKIDHIMKVGKNNFKPPPLVE
SSVVRLVPKNPRPQINYDEWDGLLRILFVRKNKTIRSSFLGKSTVMDMLEANYRTWCAQN
DIPVEDG-PAEGAESDAM--DIGNAQDE---------DDDEGEDEPD-EG----------
----M--DVD------DED---DVPDFFKEQTNARIQEA-L-KNRPSRKKKGKVAELVRE
KVRQVLEDETRLADKRARMCDENDFLKLLWAFNQKGFHFS-------
>XP_015404721_Aspergillus_nomiae
------------------------------------------------------------
------------------------------------------------------------
---------------------------------------------------------MGK
VARTKHTS-----G-AKSPYQKP----DKGPLGKAASAIFKFNTDLGQHILKNGAIA---
-DAIVDKANIQQGQTVLEVGPGPGVLTNRILAKAKKVVAVEVDPRMAAELTKNVQGTPAE
KRLQIVLGDFIKTDLSQLPPFQICISNTPYQ------------------ISSPLIFKLLS
MPNPPKMCVLMVQREFALRLIARPGDALYSRLSVNVQFFSRVQHIMKVGKNNFRPPPQVE
SSVVRVEPKADRPSISWDEWDGMLRICFVRKNKTLRAGF-MGNKTRAMIERNWITFATMY
PEKVAQADIEFMLGNGE-PE---PMEDVEMDTNNDADA---DDVPEL-------------
---------D---ED---DILMGDMGFEK-KNVPEIPKGTLLTIGNNKVSRIMVTKLIQA
KIQRILDR-TELSNARAQKCDENDFLRLLHACNKEGIHFS-------
>XP_001817427_Aspergillus_oryzae
------------------------------------------------------------
------------------------------------------------------------
---------------------------------------------------------MGK
VARTKHSR-----G-ANGPYQKP----DQGPLGKATSAIFKFNTDLGQHILKNGAIA---
-DAIVDKANIQQGQTVLEVGPGPGVLTNRILAKAKKVVAVEVDPRMAAELTKNVQGTPAE
KKLQIVLGDFVKTDLSQLPPFQICISNTPYQ------------------ISSPLIFKLLS
MPNPPKMCVLMVQREFALRLVARPGDSLYSRLSVNVQFFSRVQHIMKVGRNNFRPPPQVE
SSVVRVEPKSDRPAISWDEWDGMLRICFVRKNKTLRAGF-MGNKTRAMIERNWITFATMY
PEKVTQADIDFMLGNGE-PE---PMEDVEMDTNNDAD----DDVPEM-------------
---------D---ED---DILMGDMGFEK-KNVPEIPKGALLTIGNNKVSRVMVTKLIQV
KLQRILDR-TELANARAQKCDENDFLRLLHACNKEGIHFS-------
>XP_040637538_Aspergillus_ruber
------------------------------------------------------------
------------------------------------------------------------
---------------------------------------------------------MPK
VKTNKRSG-----AAK-SPYAD------AAAKTKAASSVFRMNTDIGQHVLKNPGIA---
-QAIVDKAALKQSDVVLEIGPGTGNLTVKILEKAKKCIAVELDPRMAAEITKRVQGTPVQ
QRLDVILGDVIKTE---LPYFDVCISNTPYQ------------------ISSPLTFKLLA
TSPAPRVCILMFQREFALRLFAKPGDKLYSRLSVNAQMWAKIDHIMKVGKNNFKPPPLVE
SSVVRLVPKNPRPQISYEEWDGLLRIVFVRKNKTIRSSFIGQTGIMDMLEANYRTWCAQN
DIPVEDG-PAEDEGGDAM--DIGDAQDN---------AE---EEDQD-QT----------
----M--EVD------DED---DVPDFFKEQANARVQEA-LKKNNPNRKKKGKVAELVRE
KVRQVLEDETKLADKRARMCDENDFLKLLWAFNQKGFHFT-------
>XP_040705367_Aspergillus_sydowii
------------------------------------------------------------
------------------------------------------------------------
---------------------------------------------------------MGK
AERKKGAR-----A-SASPYQKPSKG-GQGAAGKAGAALFKFNTDIGQHILKNGAIA---
-DNIVDKANVQPTQTVLEVGPGPGVLTSRILEKAKNVVAVELDPRMAAELTKKVQGTPQE
KKLQIVLGDFIKTDLTKLPQFQVVISNTPYQ------------------ISSPLIFKLLS
MPNPPKMAVLMVQREFALRLIARPGDALYSRLSVNVQFFSRVSHIMKVGRNNFRPPPQVE
SSVVRIEPKSGRPEISWNEWDGMLRICFVRKNKTLRAGF-MATKIRAMIERNWITWASMN
PERVAQGDIDLLTGKTPFPE-KFSAKEGDGDMDMDMDGGAEDDAAGP-------------
-------IVD---EDDV-DIFMGDSENTN-KGASAAQTGPIITVASHQVPRTMVTRLIQT
KIERILDQ-AGLANFRANKCDENDFLRLLDSCNSEGIHFS-------
>XP_001215980_Aspergillus_terreus
------------------------------------------------------------
------------------------------------------------------------
------------------------------------------------------------
------------------------------------------------------------
---------------------------------------------MAAEVTKRVQGTPAQ
KRLDVILGDFMKTE---LPYFDVCISNTPYQ------------------ISSPLTFKLLA
TTPAPRVCILMFQREFALRLFAKPGDKLYSRLSVNAQMWAKIDHIMKVGKNNFKPPPLVD
SSVVRLVPKNPRPQINYEEWDGLLRICFVRKNKTIRSSFLGKHTVMDLLEANYRTWCAQN
DIPVEDG-PAD--DDTEM--DTGNAQDD---------EDMEPEDD---------------
----M--DM-------DED---DVPDFFKEQANARVQEA-L-KNRPARKKKGKVAELVRE
KVRQVLEDDTGLADKRARMCDENDFLKLLWAFNQKGFHFN-------
>XP_022487517_Penicillium_arizonense
------------------------------------------------------------
------------------------------------------------------------
---------------------------------------------------------MPK
VARQKRNN------AS-QGLSD------AAAKTKAAHSIFKMNTDIGQHVLKNPGIA---
-AAIVEKAELKQSDIVLEIGPGTGNLTAKILEKAKKCIAVELDPRMAAEVTKRFQSTPYQ
KRLDVILGDVMKTE---LPYFDVCISNTPYQ------------------ISSPLTFKLLA
TSPAPRSCILMFQREFALRLFAKAGDKLYSRLSVNAQMWAKIDHIMKVGKNNFKPPPQVE
SSVIRMVPKNPRPQINYDEWDGLLRIVFVRKNKTLRSSFIGTMSIMDMLEGNYRTWCAQN
DIPVEDG-PAEVANDDAMAMDMGEEQE-----------Q-APEEPAD-EV----------
----M--DM-------DDD---DVPDFFKEETNARIEAA-L-KNGASRKKRGKVAELVRE
KVRQVLEDETGLAEKRARMCDENDFLKLLWAFNQKGIHFN-------
>XP_014535847_Penicillium_digitatum
------------------------------------------------------------
------------------------------------------------------------
---------------------------------------------------------MPK
VNKQKRNS-----AAS-QGLSD------AAAKTKAAHSIFKMNTDIGQHVLKNPGIA---
-AAIVEKAELKQSDIVLEIGPGTGNLTAKILEKAKKCIAVELDPRMAAEVTKRFQSTPYQ
KRLEVILGDVMKTE---LPYFDVCISNTPYQVQNPISPSNAVPESNKVKISSPLTFKLLA
TSPAPRSCVLMFQREFALRLFAKPGDKLYSRLSVNAQMWAKIDHIMKVGKNNFKPPPQVE
SSVIRMVPKNPRPQINYEEWDGLLRIVFVRKNKTLRSSFIGTTSIMELLEANYRTWCAQN
DIPVEDG-PVEVVNDNAMAMDMDEEQEE---------EQ-AVEEPVD-EV----------
----M--DM-------DDD---DVPDFFKESTNARLEAA-L-KNGASRKKRSKVAELVRE
KVRQVLEDDTDLGERRARMCDENDFLKLLWAFNQKGIHFN-------
>XP_016595352_Penicillium_expansum
------------------------------------------------------------
------------------------------------------------------------
---------------------------------------------------------MPK
VNKQKRNS-----AAS-QGLSD------AAAKTKAAHSIFKMNTDIGQHVLKNPGIAGGY
LAAIVEKAELKQSDIVLEIGPGTGNLTAKILEKAKKCIAVELDPRMAAEVTKRFQSTPYQ
KRLEVILGDVMKTE---LPYFDVCISNTPYQ------------------ISSPLTFKLLA
TSPAPRSCVLMFQREFALRLFAKPGDKLYSRLSVNAQMWAKIDHIMKVGKNNFKPPPQVE
SSVIRMVPKNPRPQINYEEWDGLLRIVFVRKNKTLRSSFIGTTSIMELLEANYRTWCAQN
DIPVEDG-PVEVANDDAMAMDMGEEQEQ---------EQ-AVEEPAD-EV----------
----M--DM-------DDD---DVPDFFKESTNARLEAA-L-KNGASRKKRGKVAELVRE
KVRQVLEDDTDLGERRARMCDENDFLKLLWAFNQKGIHFN-------
>XP_040649522_Penicillium_griseofulvum
------------------------------------------------------------
------------------------------------------------------------
---------------------------------------------------------MPK
VNKPKRNS------AS-QGLSD------AAAKTKAAHSIFKMNTDIGQHVLKNPGIA---
-AAIVEKAELKQSDIVLEIGPGTGNLTAKILEKAKKCIAVELDPRMAAEVTKRFQSTPYQ
KRLEVILGDVMKTE---LPYFDVCISNTPYQ------------------ISSPLTFKLLA
TSPAPRSCILMFQREFALRLFAKPGDKLYSRLSVNAQMWAKIDHIMKVGKNNFKPPPQVE
SSVIRMVPKNPRPQINYEEWDGLLRIVFVRKNKTLRSSFIGTTSIMDLLEANYRTWCAQN
DIPVEDG-PVEVANDDAMAMDMGDEQEQ---------EQ-AADEPVD-EV----------
----M--DMD------DDD---DVPDFFKENTNARLEAA-L-KSAGSRKKRGKVAELVRE
KVRQVLEDDTDLGEKRARMCDENDFLKLLWAFNQKGIHFN-------
>XP_038925781_Penicillium_roqueforti
------------------------------------------------------------
------------------------------------------------------------
---------------------------------------------------------MPK
VNKQKRNN-----AAS-QGLSD------AAAKTKAAHSIFKMNTDIGQHVLKNPGIA---
-AAIVEKAELKQSDIVLEIGPGTGNLTAKILEKAKKCIAVELDPRMAAEVTKRFQSTPYQ
KRLEVILGDVMKTE---LPYFDVCISNTPYQ------------------ISSPLTFKLLA
TSPAPRSCILMFQREFALRLFAKPGDKLYSRLSVNAQMWAKIDHIMKVGKNNFKPPPQVE
SSVIRMVPKNPRPQINYEEWDGLLRIVFVRKNKTLRSSFISTTSIMELLEANYRTWCAQN
DIPVEDG-PVEVANDDPMAMDM-EEQE----------EQ-AVEEPAD-EV----------
----M--DM-------DDD---DVPDFFKESTNARLEAA-L-KNGASRKKRGKVAELVRE
KVRQVLEDDTGLGERRARMCDENDFLKLLWAFNQKGIHFN-------
>XP_002564820_Penicillium_rubens
------------------------------------------------------------
------------------------------------------------------------
---------------------------------------------------------MPK
VNKPKRNS-----AAS-QGLSD------AAAKTKAAHSIFKMNTDIGQHVLKNPGIA---
-AAIVEKAELKQSDVVLEIGPGTGNLTAKILEKAKKCIAVELDPRMAAEVTKRFQSTPYQ
KRLEVILGDVMKTE---LPYFDVCISNTPYQ------------------ISSPLTFKLLA
TSPAPRSCILMFQREFALRLFAKPGDKLYSRLSVNAQMWAKIDHIMKVGKNNFKPPPQVE
SSVIRMVPKNPRPQVNYEEWDGLLRIVFVRKNKTLRSSFIGTSSIMELLEANYRTWCAQN
DIPVEDG-PVEVANDDAMAMDMGEEQEE---------GQ-AAEEPVD-EV----------
----M--DM-------DDD---DVPDFFKETTNARLEAA-L-KNGASRKKRGKVAELVRE
KVRQVLDDDTGLGEKRARMCDENDFLKLLWAFNQKGIHFN-------
>XP_040815742_Penicillium_solitum
------------------------------------------------------------
------------------------------------------------------------
---------------------------------------------------------MPK
VNKPKRNS-----AAS-QGLSD------AAAKTKAAHSIFKMNTDIGQHVLKNPGIA---
-AAIVEKAELKQSDIVLEIGPGTGNLTAKILEKAKKCIAVELDPRMAAEVTKRFQSTPYQ
KRLEVILGDVMKTE---LPYFDVCISNTPYQ------------------ISSPLTFKLLA
TSPAPRSCVLMFQREFALRLFAKPGDKLYSRLSVNAQMWAKIDHIMKVGKNNFKPPPQVE
SSVIRMVPKNPRPQINYEEWDGLLRIVFVRKNKTLRSSFIGTTSIMELLEANYRTWCAQH
DIPVEDG-PVEVANDDAMAIDMGEEQEE---------EE-AAEEPAD-EV----------
----M--EM-------DDD---DVPDFFKESTNARLEAA-L-KSGASRKKRGKVAELVRE
KVRQVLEDDTGLGDRRARMCDENDFLKLLWAFNQKGIHFN-------
>XP_022580396_Penicilliopsis_zonata
------------------------------------------------------------
------------------------------------------------------------
---------------------------------------------------------MGK
APRSKPGG-----G--KAPYSKP-------DWAKSSSPIFKFNTNIGQHILKNAAIA---
-DAIVAKANIQPSDSVLEVGPGPGVLTTRILEKARKVTAVELDPRMAAELTCRVQGTPAE
RRLQIIVGDFVKTDLNKLPPFSICISNTPYQ------------------ISSQLIFKLLS
HPTPPHTSVLMVQREFALRLIARPGDSLYSRLSVNAQFFARISHVMKVGRNNFTPPPQVE
SSVVRIEPKTDRPAISWDEWDGMLRICFVRKNKTLRASW-MATKVRALIESNWMTWAAMH
PEKVLESDIAFLQGQ--------QTDDHDGDHEMKMDTEDQDQEQES-------------
---------D---DDIDLDFFDDGKPAEKTKHSVKADNKGSVTIGAHRVPRVMVTKLIIR
KIERILET-SGLSGARANKCDENDFLRLLYTCNEEGIHFS-------
>XP_016620006_Cladophialophora_bantiana
------------------------------------------------------------
------------------------------------------------------------
---------------------------------------------------------MPK
VNAKRRLGA----SSSSSPYSKP---------STLSNAIFKMNTDIGQHVLKNPGVA---
-QAIVDKADLKQSDIVLEVGPGSGNLTVKILEKAKKCIAVELDPRMAAEVTKRVQGTPQQ
KRLDVLLGDVIKTE---LPYFDVCISNTPYQ------------------ISSPLVFKLLA
TAPAPRVCILMFQREFAMRLFAKPGDKLYSRLSVNAQMWAKIDHIMKVGKNNFKPPPQVE
SSVVRLVPKVPRPNISYEEWDGLLRVCFVRKNKTLRANFLGTSSILNILEQNYRTWCAQN
DIPLDEG-PA---DEV-MLMEVENQRDGPVD--------SEGEEEWS-GF----------
----M--DVD---DDQDEDDDNNLPSLLKEQPNNKRRPR-PAERSISRKKRDKVFLLVRE
KVRSVLEDKTSLADKRARMCDEADFLKLLYYFNLEGIHFLGIKHGE-
>XP_008731008_Cladophialophora_carrionii
------------------------------------------------------------
------------------------------------------------------------
---------------------------------------------------------MPK
VNSRKRPGAS--SSSPSSPYNKPP----ATAPSSTSNAIFRMNTTLGQHVLKNPGVA---
-QAIVDKASLKQSDIVLEVGPGSGNLTVKILEQAKKCIAVELDPRMAAEVTKRVQGTSMQ
KRLDVVLGDVIKTD--PLPYFDVCISNTPYQ------------------ISSPLVFKLLA
HNPPARVCILMFQREFAMRLFAKPGDKLYSRLSVNAQMWAKIDHIMKVGKNNFKPPPQVE
SSVVRLVPKNPRPNISYEEWDGLLRICFVRKNKTLRANFLGTNSVLSMLEQNYRTFCAQN
NVPIEEG-PT---EES-TMMEVENFQEDPDQ----VLEGD-EAEEWG-GF----------
----M--DVD---D--DED---SLPTFLKEQLASKSQQL-P-ERTPSRKKRDKVFVLVRE
KVRSVLEDKTALADKRARMCDEADFLKLLYHFNLEGIHFLGIKHGGE
>XP_016242344_Cladophialophora_immunda
------------------------------------------------------------
------------------------------------------------------------
---------------------------------------------------------MPK
VNAKRRPGAP-----SSSPYSKP---------SAASNAIFKMNTDIGQHVLKNPGVA---
-QAIVDKADLKQSDIVLEVGPGSGNLTVKILEKAKKCVAVELDPRMAAEVTKRVQATPQQ
KRLDVLLGDVIKTE---LPYFDVCISNTPYQ------------------ISSPLVFKLLA
TTPAPRVCILMFQREFAMRLFAKPGDKLYSRLSVNAQMWAKIDHIMKVGKNNFKPPPQVE
SSVVRLVPKVPRPNISYEEWDGLLRVCFVRKNKTLRANFLGTSSVLSMLDQSYRTWCAQN
DIPLDDG-PA---DEA-TLMEVENMQDGPNS--------E-EEEEWS-GF----------
----M--DVD---DQ-DED---NLPGLLKD-QSSKPRPS-PAERSVSRKKRDKVFHLVRE
KVRSVLEDKTSLADKRARMCDEADFLKLLYHFNLEGIHFLGIKHGE-
>XP_007746149_Cladophialophora_psammophila
------------------------------------------------------------
------------------------------------------------------------
---------------------------------------------------------MPK
VNAKRRPGA----SSSSSPYSKP---------SAASNAIFKMNTDIGQHVLKNPGVA---
-QAIVDKANLKQSDIVLEVGPGSGNLTVKILEKAKKCIAVELDPRMAAEVTKRVQGTPQQ
KRLDVLLGDVIKTE---LPYFDVCISNTPYQ------------------ISSPLVFKLLA
TAPAPRVCILMFQREFAMRLFAKPGDKLYSRLSVNAQMWAKIDHIMKVGKNNFKPPPQVE
SSVVRLVPKVPRPNISYEEWDGLLRVCFVRKNKTLRANFLGTSSILNMLEQNYRTWCAQN
DIPLDEG-PA---DEV-MPMEVENLRDGPVD--------GEGEEEWS-GF----------
----M--DVD---DDQDEDDDNNLPSLLKEQSNNKHRPT-PAERSISRKKRDKVFHLVRE
KVRSVLEDKTSLADKRARMCDEADFLKLLYNFNLEGIHFLGIKHGE-
>XP_018688176_Fonsecaea_erecta
------------------------------------------------------------
------------------------------------------------------------
---------------------------------------------------------MPK
VNARRRSGAP--SSSSSSPYSKP---------SAAANAIFKMNTDIGQHVLKNPGVA---
-QAIVDKADLKQSDIVLEVGPGSGNLTVKILEKAKKCVAVELDPRMAAEVTKRVQGTPQQ
KRLDVLLGDVIKTE---LPYFDVCISNTPYQ------------------ISSPLVFKLLA
TTPAPRVCILMFQREFAMRLFAKPGDKLYSRLSVNAQMWAKIDHIMKVGKNNFKPPPQVE
SSVVRLVPKVPRPNISYEEWDGLLRVCFVRKNKTLRANFLGTSSVLNMLEQSYRTWCAQN
DIPLDEG-PA---DEA-MLMEVENVHDGPNSGGGGGGEEG-EEEEWS-GF----------
----M--DVD---DQDDED---TFPSLLKEQQSTKPRPS-PAERSVSRKKRDKVFHLVRE
KVRAVLEDKTALADKRARMCDEADFLKLLYHFNLEGIHFLGIKHGE-
>XP_022512480_Fonsecaea_monophora
------------------------------------------------------------
------------------------------------------------------------
---------------------------------------------------------MPK
VNVKRRSGAS---SSSSSPYSKS---------SAATNAIFKMNTDIGQHVLKNPGVA---
-QAIVDKADLKQSDIVLEVGPGSGNLTVKILEKAKKCVAVELDPRMAAEVTKRVQGTPQQ
KRLDVLLGDVIKTE---LPYFDVCISNTPYQ------------------ISSPLVFKLLA
TTPAPRVCILMFQREFAMRLFAKPGDKLYSRLSVNAQMWAKIDHIMKVGKNNFKPPPQVE
SSVVRLVPKVPRPNISYEEWDGLLRVCFVRKNKTLRANFLGTSSVLSILEQSYRTWCAQN
DIPLEEG-PA---DDA-MLMEVENIQDGPHS------EWD-EEEEWS-GF----------
----M--DVD---DQ-DED---SLPSLLKE-QSSKARQNQPTERSVSRKKRDKVFHLVRE
KVRSVLEDKTALADKRARMCDEADFLKLLYHFNLEGIHFLGIKHGE-
>XP_016630565_Fonsecaea_multimorphosa
------------------------------------------------------------
------------------------------------------------------------
---------------------------------------------------------MPK
VNARRRPGGG---ASSSSPYSKP--------SSAASNVIFKMNTDIGQHVLKNPGVA---
-QAIVDKADLKQSDIVLEVGPGSGNLTVKILEKAKKCVAVELDPRMAAEVTKRVQGTPQQ
KRLDVLLGDVIKTE---LPYFDVCISNTPYQ------------------ISSPLVFKLLA
TNPAPRVCILMFQREFAMRLFAKPGDKLYSRLSVNAQMWAKIDHIMKVGKNNFKPPPQVE
SSVVRLVPKVPRPNISYEEWDGLLRVCFVRKNKTLRANFLGTSSVLSMLEQSYRTWCAQN
DIPLDEG-PA---DEAMMLMEVENVQDGVNL----NGEGDVEEEEWS-GF----------
----MDVDVD---DQ-DED---NLPSLLPN----KPRAT-PAERSVSRKKRDKVFHLVRE
KVRSVLEDKTALADKRARMCDEADFLKLLYHFNLEGIHFLGIKHGE-
>XP_022495436_Fonsecaea_nubica
------------------------------------------------------------
------------------------------------------------------------
---------------------------------------------------------MPK
VNVKRRSGAS---SSSSSPYSKS---------SAATNAIFKMNTDIGQHVLKNPGVA---
-QAIVDKADLKQSDIVLEVGPGSGNLTVKILEKAKKCVAVELDPRMAAEVTKRVQGTPQQ
KRLDVLLGDVIKTE---LPYFDVCISNTPYQ------------------ISSPLVFKLLA
TTPAPRVCILMFQREFAMRLFAKPGDKLYSRLSVNAQMWAKIDHIMKVGKNNFKPPPQVE
SSVVRLVPKVPRPNISYEEWDGLLRVCFVRKNKTLRANFLGTSSVLSILEQSYRTWCAQN
DIPLEEG-PA---DDA-MLMEVENIQDGPHG------EGD-EEEEWS-GF----------
----M--DVD---DQ-DED---SLPSLLKE-QSGKARQNQPTERSVSRKKRDKVFHLVRE
KVRSVLEDKTALADKRARMCDEADFLKLLYHFNLEGIHFLGIKHGE-
>XP_013277912_Fonsecaea_pedrosoi
------------------------------------------------------------
------------------------------------------------------------
---------------------------------------------------------MPK
VNVKRRSGAS---SSSSSPYSKS---------SAATNAIFKMNTDIGQHVLKNPGVA---
-QAIVDKADLKQSDIVLEVGPGSGNLTVKILEKAKKCVAVELDPRMAAEVTKRVQGTPQQ
KRLDVLLGDVIKTE---LPYFDVCISNTPYQ------------------ISSPLVFKLLA
TTPAPRVCILMFQREFAMRLFAKPGDKLYSRLSVNAQMWAKIDHIMKVGKNNFKPPPQVE
SSVVRLVPKVPRPNISYEEWDGLLRVCFVRKNKTLRANFLGTSSVLSILEQSYRTWCAQN
DIPLEEG-PA---DDA-MLMEVENIQDGPHG------EGD-EEEEWS-GF----------
----M--DVD---DQ-DED---SLPSLLKE-QSSKARHNQPTERSVSRKKRDKVFHLVRE
KVRSVLEDKTALADKRARMCDEADFLKLLYHFNLEGIHFLGIKHGE-
>XP_007761985_Cladophialophora_yegresii
------------------------------------------------------------
------------------------------------------------------------
---------------------------------------------------------MPK
VNSRKRPGAS--SSSPSSPYNKPP----FAAPSSTSNAIFRMNTTLGQHVLKNPGVA---
-QAIVDKASLKQSDVVLEVGPGSGNLTVKILEQAKKCIAVELDPRMAAEVTKRVQGTSMQ
KRLDVVLGDVIKTD--PLPYFDVCISNTPYQ------------------ISSPLVFKLLA
HNPPARVCILMFQREFAMRLFAKPGDKLYSRLSVNAQMWAKIDHIMKVGKNNFKPPPQVE
SSVVRLVPKNPRPNISYEEWDGLLRICFVRKNKTLRASFLGTSSVLSMLEQNYRTFCAQN
NVPIEEG-PV---EES-TMLEVENFQEDPEQ----DLDGD-EAEEWG-GF----------
----M--DVD---D--EED---SLPTFLKEQYASKS-QL-P-ERTPSRKKRDKVFLLVRE
KVRSVLEDKTSLADKRARMCDEADFLKLLYHFNLEGIHFMGIKHGGE
>XP_016230244_Exophiala_spinifera
------------------------------------------------------------
------------------------------------------------------------
---------------------------------------------------------MPK
AQHKKRPS-----ASSSSPYNKPGGGS-ANTSSAQSNAIFKMNTDLGQHVLKNPGVA---
-QAIVDKADLKQSDTVLEVGPGSGNLTVKILEKAKKCIAIELDPRMAAEVTKRVQGTTLG
RRLDVILGDVIKTD--PLPYFDVCISNTPYQ------------------ISSPLVFKLLA
TMPSPRVCILMFQREFALRLFAKPGDKLYSRLSVNAQMWAKIDHIMKVGKNNFKPPPAVE
SSVVRLVPKNPRPNISYEEWDGLLRICFVRKNKILRANFLGTTSIMNALEANYRTWCAQN
DIPLDDG-PV---DDTTPMTDVEGTTTLTAQ------DDDGADEEWD-GF----------
----M--DVDGGGGDD--D---DLPEFFKQQQQQSQ----QAPKGPGRKRRGKVSELVRE
KIRSVLEDKTQLADKRARMCEEGDFLKLLYHFNLEGIHFR-------
>XP_016261912_Exophiala_oligosperma
------------------------------------------------------------
------------------------------------------------------------
---------------------------------------------------------MPK
AQHKKRPS-----ASSSSPYNKPGGAN-ANPSSGQSNAIFKMNTDLGQHVLKNPGVA---
-QAIVDKADLKQSDTVLEVGPGSGNLTVKILEKAKKCIAIELDPRMAAEVTKRVQGTTLG
RRLDVILGDVIKTD--PLPYFDVCISNTPYQ------------------ISSPLVFKLLA
TMPSPRVCILMFQREFALRLFAKPGDKLYSRLSVNAQMWAKIDHIMKVGKNNFKPPPAVE
SSVVRLVPKNPRPNISYEEWDGLLRICFVRKNKILRANFLGTTSIMNALEANYRTWCAQN
DVPLEDG-PA---DDSTPMTDVENTTA----------NDDEAEEEWD-GF----------
----M--DVD---GDD--D---DLPEFFKQQQQQQAA-I-KTSRGAGRKRRGKVAELVRE
KIRSVLEDKTQLADKRARMCDEGDFLKLLYHFNLEGIHFR-------
>XP_013319795_Exophiala_xenobiotica
------------------------------------------------------------
------------------------------------------------------------
---------------------------------------------------------MPK
AN-KKLPGGV--PNASSSPYTKP-------SSSSASNAIFKMNTDIGQHVLKNPGVA---
-TAIVDKADLKQSDIVLEVGPGSGNLTVKILEKAKKCIAVELDPRMAAEVTKRVQGTPQG
KRLDVVLGDVIKTD---LPYFDVCISNTPYQ------------------ISSPLVFKLLA
TTPSPRVCILMFQREFALRLFAKPGDKLYSRLSVNAQMWAKIDHIMKVGKNNFKPPPAVE
SSVVRLVPKNPRPNISYEEWDGLLRICFVRKNKTLRANFLGTTSILNLLETNYRTWCAQN
DIPLEDG-PA---GDSTTLMEVENTLAVDAE------EEDEDRDEWD-GF----------
----M--DVD---ADE--D---ELPSFFKEQQQQQQQSS-KTAKGANRKRRGKVSELVRE
KIRSVLEDKTQLGDKRARMCDEGDFLKLLYNFNLEGIHFR-------
>XP_007722981_Capronia_coronata
------------------------------------------------------------
------------------------------------------------------------
---------------------------------------------------------MPK
LHSKKRAGGG--AAAAASPYSKPSHPGGKSSSGATSNAIFKMNTDIGQHVLKNPGVA---
-QAIVDKADLKQSDIVLEVGPGSGNLTVKILEKAKKCIAVELDPRMAAEVTKRVQGTPQG
KRLDVVLGDVIKTD---LPYFDVCISNTPYQ------------------ISSPLTFKLLA
TSPSPRVCILMFQREFAMRLFAKPGDKLYSRLSVNAQMWAKIDHIMKVGKNNFKPPPAVE
SSVVRLVPKNPRPNISYEEWDGLLRICFVRKNKTMRANFLGTTSIMNMLEANYRTWCAQN
DVPLEEGPPA---EDDSTLMEVENAQSVGAD------GDGED-DDWE-GL----------
----M--DVD---ADE--D---DLPAFFKDQQQSPLL---KLAKGSGRKRKGKVAELVRE
KVRSVLEDKTQLADKRARMCDEGDFLKLLWNFNQEGIHFRS------
>XP_007734796_Capronia_epimyces
------------------------------------------------------------
------------------------------------------------------------
---------------------------------------------------------MPK
VHPKSR-GGG--GAAAPSPYSK------HSSSGATSNAIFKMNTDIGQHVLKNPGVA---
-QAIVDKADLKQSDIVLEVGPGSGNLTVKILEKAKKCIAVELDPRMAAEVTKRVQGTPQG
KRLEVVLGDVIKTD---LPYFDVCISNTPYQ------------------ISSPLTFKLLA
TSPAPRVCILMFQREFAMRLFAKPGDKLYSRLSVNAQMWAKIDHIMKVGKNNFKPPPAVE
SSVVRLVPKSPRPNISYEEWDGLLRICFVRKNKTMRANFLGTTSIMNILEANYRTWCAQN
DVALEEG-PA---EDDSSLMEVENSQSMAAD------ADADA-DDWD-GF----------
----M--DVD---ADD--D---DLPAFFKDQQSS-LL---KSAKGSNRKRKGKVAELVRE
KVRSVLEDKTQLADKRARTCDEADFLKLLWSFNKEGIHFRSH-----
>XP_009161107_Exophiala_dermatitidis
------------------------------------------------------------
------------------------------------------------------------
---------------------------------------------------------MPK
IQSKKRAAGG--GSS--TPYSKSSK---AASSNATSNAIFKMNTDIGQHVLKNPGVA---
-QAIVDKADLKQSDIVLEVGPGSGNLTVKILEKAKKCIAVELDPRMAAEVTKRVQGTPQG
KRLDVVLGDVIKTD---LPYFDVCISNTPYQ------------------ISSPLTFKLLA
TSPAPRVCILMFQREFAMRLFAKPGGKLYSRLSVNAQMWAKIDHIMKVGKNNFKPPPAVE
SSVIRMVPKNPRPNISYEEWDGLLRICFVRKNKTLRANFLGTTSIMNILEANYRTWCAQN
DVPLEEG-PA---EDDQMEVEGEDAQE---D------PAGED-DTWD-GL----------
----M--DVD---ADEDGD---DLPAFFKDQQSSLLK---AAAKGSNRKRKGKVAELVRE
KVRSVLEDKTQLADKRARMCDEGDFLKLLWNFNQEGIHFR-------
>XP_013254808_Exophiala_aquamarina
------------------------------------------------------------
------------------------------------------------------------
---------------------------------------------------------MPK
ANHKKRSS-----GASSSPYSRPQSAKPSKSASGASNAIFKMNTDIGQHVLKNPGVA---
-QAIVDKADLKQSDIVLEVGPGSGNLTVKILEKAKKCIAVELDPRMAAEVTKRVQGTVMG
KRLDVVLGDVIKTE---LPYFDVCISNTPYQ------------------ISSPLVFKLLA
TTPAPRVCILMFQREFALRLFAKPGDKLYSRLSVNAQMWAKIDHIMKVGKNNFKPPPAVE
SSVVRIVPKNPRPNISYEEWDGLLRICFVRKNKTLRANFLGTTSIMNMLESNYRTWCAQN
DIAIDDG-PSTSEDDHTMLADVENTLPAALD------GE----EEWD-GI----------
----M--DLD---ED---D---DLPAFFKEQQDTS-----KAPKTASRKKRSKVADLVRE
KVRSVLEDRTQLADKRARMCDEADFLKLLWQFNQEGIHFR-------
>XP_016223652_Exophiala_mesophila
------------------------------------------------------------
------------------------------------------------------------
---------------------------------------------------------MPK
FNKKHRSGGGDAGAPSSSPYARPSSSS-TSKPTGTSNAIFKMNTDIGQHVLKNPGVA---
-QAIVDKADLKQSDIVLEVGPGSGNLTVKILEKAKRCVAVELDPRMAAEVTKRVQGTSMG
KRLDVVLGDVIKTQ---LPYFDVCISNTPYQ------------------ISSPLVFKLLA
VSPAPRVCILMFQREFALRLFAKPGDKLYSRLSVNAQMWAKIDHIMKVGKNNFKPPPAVE
SSVVRLVPKNPRPNISYEEWDGLLRICFVRKNKTLRANFLGTTSIMNMLEANYRTWCAQN
DIPIQDG-PV--ADESSNLMDVENSMATNPN------GDEEEELNGDGGM----------
----M--DID---SDNDDD---DLPEFFKQSLQSSK----TSKSSSSRKKKGQVAELVRE
KVRSVLEDKTQLADKRARMCDQGDFLKLLWNFNQEGIHFQ-------
>XP_013271057_Rhinocladiella_mackenziei
------------------------------------------------------------
------------------------------------------------------------
---------------------------------------------------------MPK
QHPKKRSG-----AASSSPYSK--------SATVASNAIFKMNTDIGQHVLKNPGVA---
-QAIVDKADLKQSDVVLEVGPGSGNLTVKILEKAKKCVAVELDPRMAAEVTKRVQGTPQG
KRLEVVLGDVIKTE---LPYFDVCISNTPYQ------------------ISSPLTFKLLA
TNPAPRVCILMFQREFAMRLFARPGDKLYSRLSVNAQMWAKIDHIMKVGKNNFKPPPAVE
SSVVRLVPKNPRPNISYEEWDGLLRICFVRKNKTLRANFLGTTSVMNLLEANYRTWCAQN
DIPIDDG-PA----DDSALMEFENTHV----------ADNADEGEWD-GF----------
----M--DVD---DDE--D---ELPSFFQDNQSPMLKSM-SKGPGSSRKKRSKITDLVRE
KVRSVLEDKTHLADKRARMSEEGDFLKLLWNFNLEGIHFR-------
>XP_017999330_Phialophora_attinorum
------------------------------------------------------------
------------------------------------------------------------
---------------------------------------------------------MPK
AS-KMRNGGG-----PASPYAKNNTKK-PATANNMSNAIFKMNTDLGQHVLKNPGVA---
-SAIVEKAGLKQSDIVLEVGPGSGNLTVKILEKAKKCIAVELDPRMAAEVTKRVQGTPMA
KKLDVVLGDVMKTE---LPYFDVCISNTPYQ------------------ISSPLTFKLLA
TSPSPRICVLMFQREFAMRLFAKAGDKLYSRLSVNAQMWAKIDHIMKVGKNNFKPPPQVE
SSVIRMVPKNPRPNISYDEWDGLLRVCFVRKNKTLRANFLGTTSVISMLESNYRTWCAQN
SVTLEDG-PS-TETNTDALMEIDNVPATTAD-----------NDEWN-GFGSDNESVGGM
PVAAM--DLD--MDDMDED---DLPAFFKEHRDHIEQQKQQHPKTQARKKRSKVNDLVRE
KIRIVLEDKTTLADKRARMCDEGDFLKLLWSFNQEGIHFV-------
>NP_596122_Schizosaccharomyces_pombe
------------------------------------------------------------
------------------------------------------------------------
---------------------------------------------------------MGK
IRVRNNNA-------ASDAEVR--------------NTVFKFNKDFGQHILKNPLVA---
-QGIVDKADLKQSDTVLEVGPGTGNLTVRMLEKARKVIAVEMDPRMAAEITKRVQGTPKE
KKLQVVLGDVIKTD---LPYFDVCVSNTPYQ------------------ISSPLVFKLLQ
QRPAPRAAILMFQREFALRLVARPGDPLYCRLSANVQMWAHVKHIMKVGKNNFRPPPLVE
SSVVRIEPKNPPPPLAFEEWDGLLRIVFLRKNKTIGACF-KTSSIIEMVENNYRTWCSQN
---------------ERM------------------------------------------
----V--EED--------------------------------FD-------------VKS
LIDGVLQQ-CNLQDARASKCGQTEFLSLLHAFHQVGVHFA-------
```
