## Supplementary material for "Coding Sequence Insertions in Fungal Genomes are Intrinsically Disordered and can Impart Functionally-Important Properties on the Host Protein": MAFFT_MSAs: XP_722217.1_blasthits_MAFFT.txt

```
>XP_722217_Candida_albicans
----------------------MSIEQTLSQYLPSHPKPQGVTFTYGTAG----------
-------------FRMK---A----------------------DKLDYVTFTVGIIASLR
SKYL----QGKTVGVMITASHNPPEDNGVKVVDPL-----------------GSMLESSW
EKYATDLANASPSPSNDSEGEKNS-------LVEVIKNLVSDLKID-----LSIP---AN
VVIARDSRESSPALSMATIDGFQSVP-NTKYQDFGLFTT-PELHYVTRTLN----DPDFG
KP-TEDGYYSKLAKSFQEIYTIC-ESNNEKI----DITIDAANGVGAPKIQELL----EK
YLHKE----ISFTVVNGDYKQPNLLNF--------D--------CGADYVKTNQKLPKNV
-----KP-V--N-NKLYASFDGDADRLICYYQNN--D-NKFKLLDGDKLSTLFALFLQQL
FKQIDPT-KISLNIGVVQTAYANGSSTKYVEDVLKIPVRCTPTGVKHLHHEAE-NFDIGV
YFEANGHGTVIFNPEAEKKI------FNYK--PNNDN----EAKAIKVLQNFSQLINQTV
GDAISDLLAVLIVVHYLKLSPSDWDNEYTDLPNKLVKVIVPDRSIFKTTNAERTLVEPKG
MQDEIDKLVAQYPNGRSFVRASGTEDAVRVYAEADTQNNVEELSKAVSELVK--------
--------
>XP_002417914_Candida_dubliniensis
----------------------MSIEQTLSKYLPSHPRPEGVTFTYGTAG----------
-------------FRMK---A----------------------DKLDYVTYTVGIIASLR
SKYL----QGKTVGVMITASHNPPEDNGVKVVDPL-----------------GSMLESSW
EKYATDLANASST-------KENS-------LLEVINELVTDLKID-----LSVP---AN
VVIARDSRESSPALSKATIDGFQSVP-NTKYQDFGLFTT-PELHYVTRTLN----DPKFG
EP-TEDGYYSKLAKSFKEIYAIC-DS-NEKI----DITIDAANGVGAPKIQELL----EK
YLSQE----ISFTVVNGDYKQPNLLNF--------D--------CGADYVKTNQKLPKNV
-----QPDN--N-NKLYASFDGDADRLICYYQNN--E-NKFKLLDGDKLSTLFALFLQQL
FKQIDPT-KLSLNIGVIQTAYANGSSTKYVEDVLKIPVRCTPTGVKHLHHEAE-NFDIGV
YFEANGHGTVIFNPEAEKKI------FNYK--PSNGNDNNEEVKAIKILQNFSQLINQTV
GDAISDLLAVLIVIHYLKLSPSNWDNEYTDLPNKLVKVIVPDRSIFKTTNAERTLVEPKG
MQDEIDKLVAKYPNGRSFVRASGTEDAVRVYAEADTKSNVEELSKAVSELVK--------
--------
>XP_002549354_Candida_tropicalis
----------------------MSIEQTLPQYLSSHAKPEGIKFTYGTAG----------
-------------FRMK---A----------------------DKLDYVNYTVGIIASLR
SKYL----QGKTVGVMVTASHNPPEDNGVKVVDPL-----------------GSMLESSW
EQYATELANSSHE----------E-------LLPNIQKLATDLKID-----LSQP---SN
VVIAQDSRESSPALSNATIDGFKSVP-NTTFQDFGLFTT-PELHYVTRTLN----DPAFG
EA-KEHGYYSKLAKSFKEIFALS-DSKN-KI----DITIDSANGVGAPKIQELL----DN
YLSDE----ITFKVVNGEYKQPNLLNY--------D--------CGADYVKTNQKLPKNV
-----QP-V--N-NKLYASFDGDADRLICYYQDD--D-SKFKLLDGDKLSTLIALFLQQL
FEDIDAS-NLKLNIGVVQTAYANGSSTKYVEDVLKIPVRCTPTGVKHLHHEAE-NFDIGV
YFEANGHGTVIFNPEAEKKI------FAYH--PSNEK----DSKAIKVLQSFSQLINQTV
GDAISDLLAVLIIVHYLQLSPSDWDNKYTDLPNKLVKVIVPDRSIFKTTNAERTLVEPKG
MQDKIDELVAKYPNGRSFVRASGTEDAVRVYAEADTKENVEALSASVSELVK--------
--------
>XP_003869153_Candida_orthopsilosis
----------------------MSLKKLIEEYVSKHPKSDGIEFTYGTAG----------
-------------FRMN---A----------------------ECLDYVNYTVGILASLR
SKSL----GGETVGVMITASHNPPQDNGVKVVDPL-----------------GSMLESKW
ETYACQLANSSVE----------N-------LASAVEDLAKELNID-----LNSE---SS
VVIARDSRESSPALNKATIDGFKSVP-NTKYEDFGLLTT-PELHYITRTFN----EPSFG
ER-NEEGYYKKLAESFRQIFELS-ND-NAKV----DITIDAANGVGAPKIDDLL----KK
YLSDE----VSFNVVNGKYEKPELLNY--------D--------CGADFVKTNQKLPKNV
-----QP-V--S-NKLYASFDGDADRLICYYKDS--N-GIFVLLDGDKISTLIALFLQQI
FKDIDSS-RLKLDIGVVQTAYANGSSTKYVEDVLKLPVRCTPTGVKHLHHEAE-KFDIGV
YFEANGHGTVVFKKEAEQKI------FDYKS--DSPK----EEAAVKILQYFSQLINQTV
GDAISDLLVVLVILHYLNLTPEQWNEAYSDLPNKLIKVVVPDRTIFKTTNAERTLVEPKG
LQTKIDELVAKYSQGRSFVRASGTEDAVRVYAEAETKEDVEALSKAVADLLK--------
--------
>XP_001525615_Lodderomyces_elongisporus
----------------------MSLIELIESNVAHHAKPEGIKFTYGTAG----------
-------------FRMD---A----------------------KYLDYVNYTVGILASLR
SKYL----GGKTVGVMITASHNPPPDNGVKVVDPL-----------------GSMLESKW
EHYATELANSSHD----------Q-------LVSTVERLIEELKID-----LNTE---SS
IVIARDSRESSERLTKSTIDGFKSVP-RTQYKDFGLLTT-PELHYLTRTYN----DDSFG
PA-NEDGYYTKLANSFKEIFKLS-ET-QDAI----DITIDAANGVGAPKIEELL----KN
YLAHE----IKFTVVNDAYKKPDLLNY--------E--------CGADFVKTNQKLPKNV
-----EP-V--A-ERLYASFDGDADRLICYYQTL--Q-GQFVLLDGDKIATLIALFLQQL
FKNIDAD-KLTLDIGIVQTAYANGSSSKYVEEVLKLPVRCTSTGVKHLHHEAE-KFDIGV
YFEANGHGTVVFSPEAEKKI------FAYQAALENDK----EKRAIRVLQEFSKLINQTV
GDAISDLLVVLIILHYLDLTPEKWNQAYTDLPNKLTKVVVPDRTIFQTTNAERTLVKPDG
MQAKIDELVSKYPKARSFVRASGTEDAVRVYAEADTAEHVEALSKAVSELLD--------
--------
>XP_007375880_Spathaspora_passalidarum
----------------------MSIEQTLGQYLPSHPKPDGLKFTYGTAG----------
-------------FRMK---A----------------------VNLDYVNYTTGIIAALR
SKFL----QGQTVGVMITASHNPPEDNGVKVVDPL-----------------GSMLQTSW
EAYATTLANSTHE----------E-------LLGNISKLVEDLGID-----LSAP---AS
VVIARDSRESSERLSNATIDGFKSVP-NTKYQDFGLFTT-PQLHYVTRTIN----DPAFG
AT-SEEGYYAKMAESFKKIFALS-GN-SEKI----DITIDAANGVGAPKIKELL----AT
YLSEQ----ITFNLVNGNYNSPQLLNF--------D--------CGADYVKTNQKLPKNV
-----TP-T--P-NKLYASFDGDADRLICYYIDP--E---FRLLDGDKLSTLIALFLQQL
FKHIDSA-KLKLDIGVVQTAYANGSSTKYVEDVLKIPVRCTPTGVKHLHHEAE-NFDIGV
YFEANGHGTVIFKPEAEQKI------FEYKADPVNAE----EVKSIQVLQEFSKLINQTV
GDAISDLLAVLIIVHYLQLTPRDWNKCYNDLPNKLVKVIVPDRSVFKTTNAERTLVEPTG
LQDKIDAEVAKYNHGRSFVRASGTEDAVRVYAEADTKDNVEALAKAVADLVK--------
--------
>XP_043050395_Scheffersomyces_spartinae
-----------------------MINTRLVQKYPKGTSP----VVYGTAG----------
-------------FRMK---A----------------------DLLDYVTFTVGIIASLR
SKKC----GGQAIGVMVTASHNPPQDNGVKVVDPY-----------------GDMLQASW
ETYATQLANADHE----------L-------LSSVVASIVSKENIS-----LGVE---AN
VIIGKDSRESSDRLAQAVADGVSVIE-NGLSKDYGLLTT-PQLHYLTRCIN----DSQFG
VP-TEEGYYKKMADSFMEIFKLNHDNEGTKI----SITIDNANGVGAPKVSELL----GT
YLNSV----IQAETVNTSYDIPSKLNV--------E--------CGADFVKTNQILPGGV
-----KP-I--T-NQLYASFDGDADRLICYYQNF--K-GQFRLLDGDKLSTLIASFFQKV
L--LDLP-ELKLDIGVIQTAYANGSSTQYIQDVLKIPVRCTPTGVKHLHHEAL-NFEVGI
YFEANGHGTVVFSKEGEAKL------FDYKP--QNEV----ELKALIALQQFSKLINQTV
GDAISDLLVVLMILNYLKLSPDQWDNSYEDLPNKLIKVIVPDRYLFKTTNAERTLVEPVG
LQEKIDELVKKYPDGRSFVRASGTEDAVRVYAEASTREGVNELVQLVGQLVENN------
--------
>XP_001386954_Scheffersomyces_stipitis
-----------------MTSQASSNFDSFSEQLALHPKPENLKFTYGTAG----------
-------------FRMV---A----------------------TDLDYVNFTVGILASLR
SKYL----GGKTVGVMVTASHNPPQDNGVKVVDPL-----------------GSMLAAEW
ETYATTLANSSHA----------E-------LLGNIVKLSTDLKID-----LSQP---SS
VIIARDSRESSPALSNATIDGFKAVP-NTEYTDYGLFTT-PQLHYLTRTLN----DSAYG
ET-SEEGYYKKMADAFKNIFKLS-GN-QEKI----DITIDAANGVGAPKAEDLI----KG
YLSNQ----VSYTLVNGDYLTPQLLNY--------D--------CGADYVKTNQKLPKNV
-----DSPT--P-NKLYASFDGDADRLICYYNDS--ETGEFRLLDGDKLATLIALFFQQL
FEHIDET-KLKLNIGVVQTAYANGSSTKYVEDVLKIPVVCTSTGVKHLHHAAE-EFDIGV
YFEANGHGTVIFSPEAERKI------FAYENESASDR----ELESIHILQEFTKLINQTV
GDAISDLLAVLIILHYLGLNPEDWNQSYDDLPNKLIKVIVPDRSIFKTTNAERTLVEPVG
LQAKIDDLVKKYPSGRSFVRASGTEDAVRVYAEAKTKEGVEELSKLVGELVK--------
--------
>XP_020062967_Suhomyces_tanzawaensis
----------------------MSTEQLLNKYLPSHPKPDGIKFVYGTAG----------
-------------FRMK---A----------------------TSLDYVNYTVGIVAALR
SKFF----KGQTIGVMVTASHNHFEDNGVKVVDPY-----------------GSMLETKW
EGYATRIANLSHS----------E-------LLNTINEISRELNID-----LNEK---AH
VVIAMDSRESSPALTKASIDGVNSLP-NSSVEDYGLFTT-PQLHYITRTLN----DPKFG
EP-SETGYYSKMAQAFKNIFKLK-DS---KI----DITIDAANGVGAPKVADLI----DN
YLSAE----ISYTLVNADYKTPNLLNY--------D--------CGADYVKTNQRLPKNV
-----DTPK--A-NQLYASFDGDADRLIAYYQLP--T-GQFRLLDGDKLSTLIALFFQQL
FKNIDS---LDLNIGVIQTAYANGSSTKYVEDVLKIPVRCTPTGVKHLHHEAE-NFDIGV
YFEANGHGTVIFSPEAEAKI------FAYQA--GKPK----EEESIEVLRQFTQLINQTV
GDAISDLLAVLVILHYLDLSPEDWDKSYQDLPNKLTKVIVADRSAFKTTNAERTLVEPAG
VQDQIDALVAKYASGRSFVRASGTEDAVRVYAEADTKENVEELSRLVGELVK--------
--------
>XP_020078943_Hyphopichia_burtonii
---------------------MSELEALLTKGLQGHSKPEGVKFTYGTAG----------
-------------FRMN---A----------------------SKLDYVNYTVGILSALR
SKFL----KGKTVGVMITASHNPPEDNGVKVVDPL-----------------GSMLEASW
EVHATKLANSSHE----------E-------IKLNIEQLVHELGID-----LNEK---AN
VIVARDSRESSPALSQATIDGIQSIP-NVSFKDYGLNTT-PQLHYLTRTSN----DSAFG
EL-SEDGYYNKLAEAFKNIYKLS-LN-EEKI----DITIDSANGVGAPKVKDLL----SK
YLTEE----ISFHLVNNDYDQPNLLNF--------D--------CGADFVKVNQRLPKNV
-----ETPV--P-NKLYASFDGDADRLIHYYQNA--N-GEFRLLDGDKIATLIALFLQQL
LKDVDTS-KLNLDIAVIQTAYANGSSTKYVEDVLKIPVRCTPTGVKHLHHEAE-KYDVGI
YFEANGHGTVIFAPSAEEKI------FKYQS--NDDK----ESKAIQVLQQFTKLINQTV
GDAISDLLTVLIIVHYLKLSPEDWDKAYTDLPNRLAKVIVKDRTVFKTTNAERTLVEPIG
LQDKIDELVAQYPSGRSFVRASGTEDAVRVYAEADIKQNTEKLSQEVCELVKQFN-----
--------
>XP_015464802_Debaryomyces_fabryi
----------------------MSLEEALSQYLPKHPKPEGLNFAYGTAG----------
-------------FRMK---A----------------------KDLDYVNYTVGIIATLR
SKYL----KGKTIGVMVTASHNPPEDNGVKVVDPY-----------------GSMLETSW
EAYATKLANSTHE----------E-------LGDNIKQICSELGID-----LNQK---SH
TIIGRDSRDSSPALSDSTIDGIKSIP-NSTFKDYGLNTT-PQLHYLTRTIN----DATFG
EA-SEDGYYSKMAKAFKNIYEIS-NN-SEKL----DITIDAANGVGAPKVTDLL----QK
YLSDE----ISFTLVNDAYTKPKLLNW--------D--------CGADFVKTNQKLPLNV
------DPI--S-NKLYASFDGDADRLICYCQND--K-GEFKLFDGDKMSTLIALFFQQL
FANINSD-KLKLNIGVVQTAYANGSSTAYVENVLKIPVRCTPTGVKHLHHEAE-KFDIGI
YFEANGHGTVTFSKEAENQI------FEYKADDSNAK----EAESIKVLQNLTQLINQTV
GDAISDLLTILIIVHFLKLSPDDWDKAYTDLPNRLIKVVVPDRSIFKTTNAERTLVEPAG
LQKKIDELVEKYPKGRSFVRASGTEDAVRVYAEADTKENAVELSQLVGDLVK--------
--------
>XP_458682_Debaryomyces_hansenii
----------------------MSLQESLSQYLPKHPKPENLKFAYGTAG----------
-------------FRMK---A----------------------KDLDYVNYTVGIIATLR
SKYL----KGKTIGVMVTASHNPPEDNGVKVVDPY-----------------GSMLETSW
EAYATKLANSSHD----------D-------LGDNIQKICSELGID-----LSQT---SH
TIIGRDSRDSSPALSDSTIDGIKSIP-NSTYKDYGLNTT-PQLHYLTRTIN----DANFG
KS-SEEGYYSKMATAFKAIYEIS-NN-SEKL----DITIDAANGVGAPKVTDLL----QK
CLSEE----ISFKLVNDAYTKPNLLNW--------D--------CGADFVKTNQKLPLNV
-----NNPI--S-NKLYASFDGDADRLICYYQND--K-GEFKLFDGDKMSTLIALFFQQL
FANINSE-KLKLNIGVVQTAYANGSSTAYVENILKIPVRCTPTGVKHLHHEAE-KFDIGI
YFEANGHGTVTFSEEAEKKI------FEYKADSSNVK----ETESIKVLQNLTQLINQTV
GDAISDLLTILIIIHFLKLSPDDWDKAYTDLPNRLIKVVVPDRSIFKTTNAERTLVEPAG
LQTKIDEIVSKYPKGRSFVRASGTEDAVRVYAEADTKENAVELSQLVGDLVK--------
--------
>XP_006687817_Yamadazyma_tenuis
---------------------MSAIEETIAQFLGNHPHPENSTFTYGTAG----------
-------------FRMD---A----------------------SKLDYVNYTVGILASLR
SKYL----NGQTVGVMITASHNPPPDNGVKVVDPL-----------------GNMLEAAW
EEHATVLANSPHD----------S-------LVSNIEKLVSDLKID-----LAVG---AD
VVIGRDSRESSERLAVATIDGLKSVG-GTSFTDFGLLTT-PQLHYLVRTKN----DPKFG
TH-TEAGYYTKMADSFKANLKLL-GK-SERI----NLTVDGANGIGSPKIEELV----SK
YLSNE----IALTLVNSSYTTPATLNS--------G--------CGADFVKINQKLPAGV
-----SPHA--SKNELFASFDGDADRLICYYLDD--T-AGFKLLDGDKIATVIALFFQKV
LQSLD----LDLKIGLIQTAYANGSSTKYVEDVLKIPVVCAKTGVKNLHHDAE-KFDVGI
YFEANGHGTVIFSPEAEKKV------WDYKP-ADNAK----EVVSIKILQEFTKLINQAV
GDAISDLLVILMILKYLEFTPNDWNKSYTDLPNRLIKVIVADRTAYKTTNAERTLVEPAG
VQDKIDELVAKFTNSRSFVRASGTEDAVRVYAEA--ADGVDELVNAVRELIK--------
--------
>XP_001483045_Meyerozyma_guilliermondii
-----------------------MPLENLASYISKHPRPAG-KFTYGTAG----------
-------------FRMK---A----------------------DKLDYVNFTVGILASLR
SKFL----GGKTVGVMVTASHNPPADNGVKVVDPL-----------------GSMLESSW
EVYATELANTEPG----------Q-------LQKVVQELCDKLSID-----LKTP---SK
ILIARDSRESSPRLSAATIDGFQGID-NTEYEDFGLLTT-PQLHYLTRTKN----DPSYG
EA-SEEGYYKKMASAFQEIVK-------NDL----SITIDAANGVGAPKVTELF----EK
YLKN-----VQFQLVNGDYNSPDQLNY--------D--------CGADFVKTTQGLPKNV
-----ENPQ--P-NKLYASFDGDADRLICYYQTE--T-GTFRLLDGDKMATLIALYFQTL
FKDIDSA-KLKLNVGVVQTAYANGSSTKYVEQVLKLPLSCTSTGVKHLHHEAQ-NYDVGI
YFEANGHGTVVFDSRAEEQI------FAYSP--ANEK----EARAIDSLQQFTKLVNQAV
GDAISDLLCILAILSSLSLTPQDWDKCYEDLPNRLTKVVVPDRSVFKTTDAERRLVEPQG
MQQKIDEIVAEYASGRSFVRASGTEDAVRVYAEASTHEGAEELSKRIGALVE--------
--------
>XP_018709491_Metschnikowia_bicuspidata
----------------------MTLLERISQKSVLHPRPENVTYTYGTAG----------
-------------FRMH---A----------------------DLLDYVNYTVGIVAALR
SKFL----AGKTVGVMITASHNPPQDNGVKIVDPM-----------------GSMLEASW
EKHATFLANTLPA----------E-------LAKNIEQLARELGID-----MSIQ---AS
VVIARDSRESSPRLSKATLDGIDSLP-FTTKVDQGLMTT-PQLHYITRTLN----DVAYG
EA-LETGYYEKLAAAFKAIHSFG-NG--QKI----DITVDSANGIGAPKVEELF----KN
YLSNE----LTYSFVNSAYDEPEKLNS--------N--------CGADFVKTNQRLPQNV
-----DA-Q--P-NKLYASFDGDADRLIHYYQNS--N-GEFKLLDGDKIATLLALFLQRL
LSDIDTS-KLSLDIAVVQTAYANGSSTKYVEDVLKIPVRCTPTGVKHLHHEAE-KYDVGV
YFEANGHGTVTFSPEAEEKI------FGFKP--VGKQ----EEQAIRILQQFTKLINQTV
GDAISDLLSVLVVLYYLDLTPATWDEQYTDLPNRLVKVVVPDRTIFETTNAERTLVKPEG
MQKEIDAIISSYPQGRSFVRASGTEDAVRVYAEADTRANADRLSDEVSFLLQ--------
--------
>XP_002615968_Clavispora_lusitaniae
-----------------------MLADKVNAKAARHSRPANAAFTYGTAG----------
-------------FRMK---A----------------------ELLDYVNFTVGILAALR
SKYL----GGKTVGVMITASHNPPADNGVKVVDPL-----------------GSMLESSW
EAHATALANASHD----------Q-------LVDRIEALVAELQID-----LSVP---AR
VVVARDSRESSPRLSQATIDGIESIP-DTSVHDFGLFTT-PQLHYITRTSN----DKAFG
EC-SEAGYYGKMATAFQKMHR---GG--KKI----EVTVDSANGVGAAKIKEL-----GQ
YLGDD----VVFTLVNNAYDQPELLNF--------E--------CGADFVKTNQKAPKGV
-----SL-E--H-GNLYGSFDGDADRLVHYYQAD--D-GAFRLLDGDKIATLLAMFLQRL
LAKIDTA-KLKLEIAVVQTAYANGSATKYVEDVLKVSVRCTSTGVKHLHHEAE-KYDVGV
YFEANGHGTVIFSPEAEKKI------FGYFA--ASDE----EADAIAMLQEFTRLINQTV
GDAISDLLAVLIALDYLQLSPAQWDKEYTDLPNRLVKVVVPDRTVFKTTNAERTLVEPAG
MQAKIDALVAKYPQGRMFVRASGTEDAVRVYAEADTKEHAESLSAEGSALLQ--------
--------
>XP_025343368_Candida_haemuloni
-----MRSFAESAVKKPPFFLSKMIKDLIFERISKCPKPEGVTYSYGTAG----------
-------------FRMK---A----------------------ELLDYVNYTAGILASLR
SKYL----KGQAVGVMITASHNPPQDNGVKVVDPL-----------------GSMLEPTW
EKYATDLANASHS----------E-------LANTVEKLVKELGID-----LSVP---AK
VVIARDSRESSPRLSDATIAGVESIP-ASSFTDFGLFTT-PQLHYVTRTTN----DPEFG
KT-SEQGYYQKLADSFKEIFKLG-GG--EKV----DITVDSANGVGAPKVKDLF----EK
YLKDE----ISYSLVNSDYEKPDLLNY--------D--------CGADYVKTNQHLPKNV
-----TP-Q--A-GKLYGSFDGDADRLIHYYQTE--D-GTFKLLDGDKIATLIALFLQRL
LSKIDTS-KLKLDIAVIQTAYANGSATKYVSDVLKLPVRCTPTGVKHLHHEAE-KYDIGV
YFEANGHGTVIFSKEAEKKI------FSHES--SSPE----EAEALKVLQQFTKLINQTV
GDAISDLLTVLVILHYLKLSPEQWDNEYKDLPNKLVKVVVPDRTVFKTTNAERTLVEPAG
MQDKIDSIVSKYTDGRSFVRASGTEDAVRVYAEADTTEHANELSEEVSALLK--------
--------
>XP_024712252_Candida_pseudohaemulonis
-----------------------MIKDLIFERISKCPKPEGVTYAYGTAG----------
-------------FRMK---A----------------------DLLDYVNYTVGILALLR
SKYL----KGQTVGVMVTASHNPPQDNGVKVVDPL-----------------GSMLESSW
EKYATDLANASHS----------E-------LAGTVEKLVKELGID-----LNTP---AN
VVIARDSRESSSRLSDATIAGVESIP-ASTFTDYGLFTT-PQLHYVTRTTN----DPAFG
VT-LEQGYYQKLADSFKEIFKYG-GD--EKV----EITVDSANGVGAPKVKDLF----EK
YLNDE----ISYSFVNNDYTKPELLNS--------D--------CGADYVKTNQRLPKNV
-----SP-T--P-GKLYGSFDGDADRLVHYYQTE--D-GTFKLLDGDKIATLIALFLQRL
LSKIDTS-KLKLDIAVIQTAYANGSATKYVSDVLKLPVRCTPTGVKHLHHEAE-KYDVGV
YFEANGHGTVIFSKDAEEKI------FAHEA--ASPE----ETEAVKVLQQFTKLINQTV
GDAISDLLTVLVILHYLKLTPEQWDQEYTDLPNKLVKVVVPDRTVFKTTNAERTLVEPAG
MQDKIDEIVSKYSEGRSFVRASGTEDAVRVYAEADTKEHANELSEEVSALLK--------
--------
>XP_025337582_Candida_duobushaemulonis
-----------------------MIKDLIFERISKCPKPEGVTYAYGTAG----------
-------------FRMK---A----------------------DLLDYVNYTVGILASLR
SKYL----KGQTVGVMVTASHNPPQDNGVKVVDPL-----------------GSMLESSW
EKYATDLANASHP----------E-------LAGAVEKLVKELGID-----LNTP---AN
VVIARDSRESSSRLSDATIAGVESIP-ASTFTDYGLFTT-PQLHYVTRTTN----DPAFG
VT-SEQGYYQKLADSFKEIFKYG-GD--EKV----EITVDSANGVGAPKVKDLF----EK
YLNDE----ISYSFVNNDYTKPELLNF--------D--------CGADYVKTNQRLPKNV
-----SP-T--P-GKLYGSFDGDADRLVHYYQTE--D-GTFKLLDGDKIATLIALFLQRL
LSKIDTS-KLKLDIAVIQTAYANGSSTKYVSDVLKLPVRCTPTGVKHLHHEAE-KYDVGV
YFEANGHGTVIFSKDAEEKI------FAHEA--ASPE----ETEALKVLQQFTKLINQTV
GDAISDLLTVLVILHYLKLTPEQWDQEYTDLPNKLVKVVVPDRTVFKTTNAERTLVEPAG
MQDKIDEIVSKYSEGRSFVRASGTEDAVRVYAEADTKEHANELSEEVSALLK--------
--------
>XP_028891651_Candida_auris
-----------------------MIKDLIFERISKCPKPDGVQYTYGTAG----------
-------------FRMK---A----------------------DLLDYVNYTVGILASLR
SKFL----QGQAVGVMITASHNPPADNGVKVVDPM-----------------GNMLEASW
EKYATDLANADHS----------E-------LADAVEKLVRELSID-----LKIP---AK
VLIARDSRESSPRLSDATIAGVESIP-ESSFLDFGLFTT-PQLHYVTRATN----DPSFG
QV-SEQGYYQKMADAFKEIFRHG-AN--DKV----EVTVDSANGVGAPKVRDLF----EK
YLSDE----ITYSFVNSAYDKPDLLNV--------E--------CGADFVKTNQRLPKNV
-----TP-K--P-GKLYASFDGDADRLIHYYETE--D-GTFKLLDGDKIATLIALFLQRL
LSKVDTS-KLHLDIAVIQTAYANGSATKYVSDVLKLPVRCTPTGVKHLHHEAE-KYDIGV
YFEANGHGTVIFSREAESKI------FTYEA--SSPE----ESEAVKVLQQFTKLINQTV
GDAISDLLTVLAVLHYLKLSPEQWDHEYTDLPNKLVKVIVPDRTLFKTTNAERTLVEPAG
MQDKIDEIVSKYADGRSFVRASGTEDAVRVYAEAATKEEAQQLSDEVSALLK--------
--------
>NP_010856_Saccharomyces_cerevisiae
---------------------MKVDYEQLCKLYDDTCRTKNVQFSYGTAG----------
-------------FRTL---A----------------------KNLDTVMFSTGILAVLR
SLKL----QGQYVGVMITASHNPYQDNGVKIVEPD-----------------GSMLLATW
EPYAMQLANAASF-----ATNFEE-------FRVELAKLIEHEKID-----LNTTVV-PH
IVVGRDSRESSPYLLRCLTSSMASVF-HAQVLDLGCVTT-PQLHYITDLSNRRKLEGDTA
PVATEQDYYSFFIGAFNELFATYQ-LEKRLS--VPKLFIDTANGIGGPQLKKLL--ASED
WDVPA----EQVEVINDRSDVPELLNF--------E--------CGADYVKTNQRLPKGL
-----SPSS--F-DSLYCSFDGDADRVVFYYVDS--G-SKFHLLDGDKISTLFAKFLSKQ
LELAHLE--HSLKIGVVQTAYANGSSTAYIKNTLHCPVSCTKTGVKHLHHEAATQYDIGI
YFEANGHGTIIFSEKFHRTI------KSEL----SKSKLNGDTLALRTLKCFSELINQTV
GDAISDMLAVLATLAILKMSPMDWDEEYTDLPNKLVKCIVPDRSIFQTTDQERKLLNPVG
LQDKIDLVVAKYPMGRSFVRASGTEDAVRVYAECKDSSKLGQFCDEVVEHVKASA-----
--------
>XP_018222609_Saccharomyces_eubayanus
-MISAVRPKCKESGHNSQRFEMKIDYDQLRKLYEDTCCTKNLQYSYGTAG----------
-------------FRTL---A----------------------KDLDTVMFTTGILAVLR
SLKL----QGQYVGVMITASHNPYQDNGVKIVEPD-----------------GSMLLAAW
EPYAMQLANAASF-----ATTFDE-------FYAELVKLVEHEKID-----LDTSAVAPH
VVVGRDSRESSPFLLRCLTSTMASVF-HAQVVDLGCVTT-PQLHYVTNLSNRRQREDGHA
TVATEQDYYSFFVEAFNELFTTYQ-IEKRLS--VPKLFVDTANGIGGPQLKKLL--ASKD
WAVPS----DEIEIVNDKSDVPKLLNF--------E--------CGADYVKTNQRLPKGL
-----SPSS--P-DSLYCSFDGDADRVVFYYVDP--E-SKFHLLDGDKISTLFAKFLSQQ
LELANLT--DSLKIGVVQTAYANGSSTTYIEDALHCPVSCTKTGVKHLHHEAATQYDIGI
YFEANGHGTIIFSEKFHQTI------ESQL----SKS--QGNLLALNTLNCFAKLINQTV
GDAISDMLAVLATLSILQMAPTDWDREYTDLPNKLVKCIVPDRSIFQTTDQERKLQNPAG
LQTKIDSVIAKYPMGRSFVRASGTEDAVRVYAECEDPTKLDQFCNEIVEYVKSSV-----
--------
>XP_033765760_Saccharomyces_paradoxus
---------------------MKIDYELLRKLYVDTCRTKNVQYSYGTAG----------
-------------FRTQ---A----------------------KDLDTVMFTTGILAILR
SLKL----QGQYVGVMITASHNPYQDNGVKIVEPD-----------------GSMLLATW
EPYAMQLANAASF-----AANFEE-------FRAELVKLIEHEKID-----LNTTIV-PH
IVVGRDSRESSPYLLRCLTSTMASVY-HAQVLDLGCVTT-PQLHYITDLSNKRKREGDAA
PVATEQDYYSFFIGAFNELFTTYQ-LEKRLS--VPKLFIDTANGIGGPQLKKLL--ASND
WVVPT----DQIEVINDRSDVPKLLNF--------E--------CGADYVKTNQRLPKGL
-----SPFS--S-DSLYCSFDGDADRVVFYYVDS--E-SKFHLLDGDKISTLFAKFLSKQ
LELAQLE--HSLKIGVVQTAYANGSSTTYIKDTLHCPVSCTKTGVKHLHHEAATQYDIGI
YFEANGHGTIIFSEKFHRIL------KSEL----SKS--NGDTLALRTLKCFSGLINQTV
GDAISDMLAVLATLAILKMSPMDWDKEYTDLPNKLVKCIVPDRSIFETTDQERKLLNPVG
LQAKIDLAVAKYPMGRSFVRASGTEDAVRVYAECQDSSKLDQFCNEVVEHVKASA-----
--------
>XP_003676860_Naumovozyma_castellii
---------------------MTIDKSVLQQVYNSTCTTRDYKYTYGTAG----------
-------------FRDK---A----------------------SKLDTVMFATGIIACWR
SMVL----CGTPVGVMVTASHNPPLDNGVKVVEPT-----------------GAMLIQEW
EPLTTKLANIAA------NESFEK-------VYDFILEVSKDPKFP-----FQEN-K-PS
LIIGHDSRESSPRLTKLLVNTAVEIY-NADIHNYGLVTT-PQLHFITSLWNAKYNKNTND
VI-SVDNYYNYFNASWSKFQELYD-FNSFKS--FENLIIDSANGIGGPKVTDLI----ST
WPSTLR---GNVSIINNSWENPNLLNN--------D--------CGADYVKTNQKLPKGI
-----QNPS--N-LNLHCSFDGDADRIVFYYISEV-D-QKFHLLDGDKIATLFAKFLSNL
LKETNLT--DKLKLGVVQTAYANGSSTNYLTNVLKVPVSCTKTGVKHLHHEASTKYDIGI
YFEANGHGTVLFSERFQQVL------QN--------E---PKTTATQTLLLFQKIINQTV
GDAMADMLGVITVLSVSKITPSQWDQGYKDLPNKLAKVIVPDRSVFITTNQERQLTSPVG
LQEKIDVAVSKVTNGRSFVRASGTEDAVRVYAEAATQEETEKLSQEVCKFVLSSVSN---
--------
>XP_003672723_Naumovozyma_dairenensis
-----------------MSSFMNTNKDQLKSCFNEICQTKNYHYTYGTAG----------
-------------FRDN---A----------------------KRLDTVMFTTGIVACLR
SLTLQTSNKHSAIGVMVTASHNPPEDNGVKIIEPN-----------------GSMLLQEW
EPKATQFANIAA------NESFDE-------FYQLLIDSIVTLEND-----LNIKQP-PT
LILGHDSRDSSPTLMNHIIKSATLIF-NAKIINYNYVTT-PQLHFLT---NLTNTTGT--
-A-EEINYYDHFNKYLSQLQSLYP-PFNLP---FDNLIIDAANGIGAPQVEKLLFTKNKF
PPLNIK---NPIKIINNDSKNPNLLNM--------N--------CGADYVKTNQKLPQGI
-PK--DIDA--N-STLFCSYDGDADRIVFYYIDPM-T-NNFNLLDGDKIATLFAKFFSNL
LTIAKLN--HILKLGVVQTAYANGSSTNYISSKLKVPVSCTKTGVKHLHHEAITKYDIGI
YFEANGHGTVIFSDKFHSEL------TK-L----KES---GSSREIKTLLLFSELINQTV
GDAMSDMLAVIAVLSILQLSPNSWDKEYKDLPNKLAKVIVPDRSKFITTDQERKLVEPKG
LQPLLEEAVASVSLGRSFVRASGTEDAVRVYAEAKTQEETEWLSKKVCQLVIESVTQG--
--------
>XP_003959776_Kazachstania_africana
----------------------MFDITQLEPAFIKYCTTRNHSYTYGTAG----------
-------------FRAN---A----------------------STLDTVMFTTGIVAILR
SLVL----QGKYIGVMITASHNPPQDNGVKIVEPS-----------------GAMLIESW
EQIATDLANIAS------HGNFTA-------FVMHLSQVIAKLNID-----ETTT---PR
LIVGHDSRESSPYLMECLQAAA-PVF-DTIVINHTLITT-PQLHYLTMLQND--------
-VVTEVDYYKFFSTSWNNLFSLYPDLNLT----FNNLIVDGANGVGSVQFSKFL----PY
LPQLA----TLTTIINDKHNVPQMLNV--------D--------CGADFVKTNQKLPNGI
-----VNPN--P-SDLYASFDGDADRIVFYYVDN--N-KKFHLLDGDKISTILTKCLISM
LRESELL--NDINLGVVQTAYANGSSTKYITKSLKVPVECTKTGVKHLHHIAESKFDIGI
YFEANGHGTVLFSNKFYEVL------QKAIDNGSSSE---KIHKARLSLFYFSKLINQTV
GDSMADLLAVIATLSILQLSPSDWDTEYQDLPNLLTKCTVLNRFVFKTTDMERKLTSPSG
LQEKIDAAVSKYDSGRSFVRASGTEDAVRIYAEAKTKAEVEALSKEVTQLVENS------
--------
>XP_022464608_Kazachstania_naganishii
-----------------------MSREAVRAVFDAVCTTKGYTYTYGTAG----------
-------------FRDK---A----------------------AVLDTVMFATGCVAVLR
SWRL----NGAQVGVMVTASHNPPEDNGVKVVDPE-----------------GGMLPEQW
EPLATRLANLAAN------GTFDQ-------WWEYWTSLVEEGNYTGG----------AR
LCVGHDTRESSPRLLKNLMDAALAVSGGSITISKPWITNHPQLHYLTSLQRDGVT-----
---DAAAYNDHFQGCWQKLF-----PDGVVAWPFDRLFIDTANGVGAVQLQQFF----KG
WAVDQ----NKFRLLNTDYGTPENLNV--------K--------CGADFVKTNHRLPSEV
PDQRGTSGA--L-PDLYCSFDGDADRIVFYFVKN----KQFHLLDGDKISTLFAKFIGQL
TARAGAD--DKLTVGVVQTAYANGNSTRYIASELGIPSACTKTGVKHLHHVAKTQYDIGI
YFEANGHGTVVFSDKFNEVV----------------AGVASTNDAASTLYHFSKLINQTV
GDAIADMLGVLAVLIKLQWTPEVWGAEYTDLPNLLTKVVVPDRSIFETTDQERRLVSPEG
LQEKIDACVGRFKRARSFVRASGTENAVRIYCEAEDPQEVQELSKQVTEAVLNSV-----
--------
>XP_445128_Candida_glabrata
---------------------------MSLQLYNKNCITRDQHYTYGTAG----------
-------------FRAD---A----------------------RILDSVMFTTGVIAALR
SISC----QCAPVGVMITASHNPPRDNGVKIVESD-----------------GSMLLQDW
EPLATRLANSVAD----YHT-----------FESTLNAIMQELNIS-----PG--HA-PQ
IVVGHDSRESSPRLLANLLDGIKAVSPDARITNHGLLTT-PQLHFLT----------ANP
AH-FEDYYYRYFLDAWNQLFELYG-IEGFKS--FDKLVIDTANGIGGPQFLKMLSYSQTD
LPHLQKIRLHQIDITNNSWLNPSMLNS--------G--------CGADFVKTNQRLPEGI
------NAD--P-RNLYCSFDGDADRVVFYYVDD--S-LTFHLLDGDKISTLLAYFINAL
LKEAGLA--EELKLGVVQTAYANGSSTTYVTKKLQVPVSIAKTGVKHLHHEAVTNYDIGV
YFEANGHGTVIFSQHFYEVI------EDRL----AKN---AHDKSTLTLRLLSRLINQTI
GDAISDMLAIITVLGILGWSPATWDHEYTDLPNKLTKVVVPDRSIFITTDQERRLVSPAG
LQDKIDMLVADAPCGRSFIRASGTEDAVRVYAEAQTVEATEKLSTEVTDALIETVKE---
--------
>XP_004181564_Tetrapisispora_blattae
-------------------MVFQLDLSKTTDLFHKICKTKNHVYTYGTAG----------
-------------FRDK---A----------------------AILDTVMFTTGFVACLR
SLSH----DGKAVGVMVTASHNPPVDNGVKIVEPN-----------------GSMLSQDW
EPIATDLANLAS------QGKIDE-------LVQFVNAKLIEL---------NSNKV-PT
LIVGRDSRESSTSLLECLKEGSLKLF-DAKIVDYELLTT-PQLHFLT---NAYNLEKDL-
-P-KETDYYHHFNNAWDQLISINNDASSSTSNKIESLIIDSANGIGGPKMENLL----KY
WK--TN---YKVRLINNNWKRPESLNN--------N--------CGADYVKTNQKLPNGI
TTDIINESS--K-NVIHCSFDGDADRVVFYYQDPQ-S-NTFNLLDGDKISTLFANFISMQ
LKLAGIDYENEIKLGVVQTAYANGSSTNYLQQNLKIPVACAKTGVKHLHHEACTRYDIGV
YFEANGHGTIIFSENFYKIINQKINAESQI----ENT---PKLRALKTLKVLSALINQTV
GDAISDMMGVMAVLAILNWTPQIWNKEYTDLPNKLAKLVVPDRSVFETTDQERKLTSPAG
LQSKINKIVAKYENGRSFVRASGTEDAVRVYAEAS--DDVNKLCQEVLDATAESVN----
--------
>XP_003688033_Tetrapisispora_phaffii
-----------------------MHWNVLESVFESCCTTRNHRYVYGTAG----------
-------------FRDD---A----------------------TVLDTVMVTTGLLACLR
SIAL----DGKAVGVMITASHNQPCDNGVKIVEPD-----------------GSMLDQSW
EPFATELANKASF----CHST-QE-------FKLYLQEKFAQYKVD-----SG--IT-PV
LVVGRDSRDSGPRLLQCLNSLAVPLM-KPKIIDYGLLTT-PQLHFLT---NAINTTKSRA
PV-TEDDYYSFFMDAWVSITALHG-IKVLQS---PRLYIDAANGIGGPKVSKLF----EV
WP--QA---GQFTLVNNHWQTPTLLNN--------D--------CGADYVKTNQRLPKNI
DPA--ADSD--P-ATLYCSFDGDADRIVFYYQDA--Q-NSFHLLDGDKISTLFALFISKQ
LKKAGLT--EKISMGVVQTAYANGNSTNYLENVLNIPVSCAKTGVKHLHHEAITNYDVGI
YFEANGHGTIMFSNKFFETC------ESLL----KEN---NESLEVKTLLSFAHLINQTV
GDAISDMLGVLAVLSIMKLTPSAWDKEYTDLPNLLTKVVVPDRSLFTTTDQERKLLTPEG
AQTKIDAIVAKYKNGRSFVRASGTEDAVRVYAEASTPQDAAALNEEVSKAVLASV-----
--------
>XP_001646268_Vanderwaltozyma_polyspora
---------------------------MNSKLFEKYCTTKDHKYVYGTAG----------
-------------FRDN---A----------------------SILNTVMFTTGIVACLR
SISL----GGKAVGVMITASHNPPEDNGVKIVEPN-----------------GAMLDQSW
EPMATELANIAA------NSTFDD-------LKAYVEEKVKKFSPE-----SGSKVQ-PV
VVVGRDSRESGSYLLECLLASAENYM-NAKIINYGLLTT-PQLHFLT---NEINVKKSYA
-V-QESSYYNYFIESWNKITALHN-ITDLYC---SSLTIDTANGIGGPKIQELL----KS
WP--FA---SKVTLVNNEWEKPDLLNK--------N--------CGADFVKTNQKLPNGV
--S--GNST--E-NDLYCSYDGDADRIVFYFQDQ--D-KQFHLLDGDKISTLFAKLIAKL
LNDANLN--SKISLGVVQTAYANGSSTNYLQGTLNVPVSCAKTGVKHLHHEAVTNYDIGV
YFEANGHGTIIFSDHFYQVC------EKEL----KAN---SESIAVNTLVALSHLINQTV
GDAISDMLGVLSVLSIMKLSSQQWDNEYTDLPNLLTKVIVPDRSVFITTDQERKLLSPEG
LQSKIDKAISEFSNGRSFVRASGTEDAVRVYAEASSQEEAKELNALVTKLVKESV-----
--------
>XP_003683038_Torulaspora_delbrueckii
------------------------MREPLESLIEQYCTTRGYRYVYGTAG----------
-------------FRDD---S----------------------EKLDTVMFATGIVACLR
SQVL----NGKPVGVMITASHNPSGDNGVKVVEPD-----------------GSMLIQSW
ESTATELANLLA------NRPLED-------IK----AKVGQLT-S-----GESSVR-PQ
LIVGRDSRVSGPHLLSCLVASATSLF-DAKITDYGLLTT-PQLHFLT---NETMITGAH-
-V-DEQAYFAHFLGAWDQIAALQP-VK------LPNVVVDCANGIGGPKMSALL----TQ
WG--FA---KQCSVINDKCDEPELLNH--------G--------CGADFVKTSQRLPNGV
--K----PN--A-NDLYCSFDGDADRVVFYYLDQ--N-LGFHLLDGDKISTLFAYFVAKL
LKQCKLD--SILSMGVVQTAYANGSSTKYLQDNLQVPVSCTKTGVKHLHHEAVNNYDIGI
YFEANGHGTVMFSNKFHETV------TN-------HA---DQTPELKILKYLAKLINQTV
GDAISDMMAVLAVLSILQWSPSRWDREFTDLPNKLTKVVVSDRSAFTTTDQERRLVSPAG
LQDKIDEAVARIKSGRSFVRASGTEDAVRVYAEAATQSEKDQLSSIVGDLVREYC-----
--------
>XP_037146147_Zygotorulaspora_mrakii
----------------------MVDIQLIEQLLSEYCTTRNYRYSYGTAG----------
-------------FRDD---A----------------------SKLDTVMFTTGIVACLR
SIAL----KGKPIGVMITASHNPPCDNGVKIVEPD-----------------GSMLIQAW
EATATDLANLVS------SGNQKA-------IL----ERLKDLVPA-----GNAEYR-AR
LVLGRDSRSSGPHLLSCLLASAKNLF-NADVKDYGLLST-PQLHFLT---NELSNDNDHS
EI-SESKYFDFFLSAWSTIMESHG-AETTASSNFEYLTIDTANGIGGPKIQELL----KR
WP--LV---QQVCVINNAWENPELLNH--------M--------CGADFVKTNQCLPHGI
--R--NEDN--S-NKLFCSFDGDADRVVFYYVDA--T-GVFNLLDGDKIATLFAKFISQL
LDEADLK--SKLSMGIVQTAYANGSSTNYLKEKLKVPVTCAKTGVKHLHHEAITHYDIGI
YFEANGHGTIIFSKKFFEVI------SS-------NA---AKSAATNTLKALSQLINQTV
GDAISDMMGVLAVLSILNWSPADWNKEFTDLPNKLTKVIVPDRTIFVATDQERKLLSPRG
LQDKIDAEVAQFDNGRSFVRASGTEDAVRVYAEASTREDTEKLSRAVSSLVLASVSN---
--------
>XP_002497224_Zygosaccharomyces_rouxii
----------------------MLAVDTLTKLIDQYCSNSDRHYVYGTAG----------
-------------FRGP---A----------------------ATLDTVLFATGILACLR
SLAL----KGDVIGVMVTASHNPPVDNGVKVVEPD-----------------GSMMPESW
EPLATELANTLAI----KGSSHERAQATHSWLQRELKGQLQSANNS-----YNEGIV-PT
LVVGRDSRESGPKLLSCLVASAKELF-HAKIHDQGLLTT-PQLHFLT---SE--TAKGVA
NV-TESRYYEHFLQAWDYVAQLHG-IGESLP-TISSLTIDAANGIGAPKVQELL----SQ
WA--CR---GQVHFINDKWTNPELLNH--------E--------CGADFVKSNQRCPLGF
-------ND--S-TGLGCSYDGDADRVVFYYINE--A-NEFCLLDGDRISGLFAHFFAGI
LKQAGLQ--SELSLGVVQTAYANGNSTEYLQKTLQVPVSCAKTGVKHLHHEAVTKYDIGI
YFEANGHGTIIFSPKFYKVI------KE-------QK---ERSVAVETLEAFSRLINQTV
GDAISDMLGVLAALSISKWTPEHWGQEFTDLPNRLAKVVVPDRSVFITTDQERRLTKPEG
LQQKIDEAVKCFQQGRSFVRASGTEDAVRVYAEAASLEDVEKLSNTVKELVVKSVQN---
--------
>XP_003645349_Eremothecium_cymbalariae
----------------------MSVVEEVSKLYDKH-CCSRFKYIYGTAG----------
-------------FRYK---A----------------------EILDTVLFTTGVLACLR
SMHL----KGQYVGAMITASHNPPQDNGVKLVDPK-----------------GEMLKQEW
EVYATELANCASD-------GKHQ-------FLHRLQELMNQFGIK-----ADSE---AR
IVVARDSRESGSRLLKALVDGTSVFT-NVDIVDYDMLTT-PQLHFLTYHLNRQMESERVI
EV-NEAFYYSHFLSALKELTELF-NIPGLPY----PLVIDAANGVGGAKAEELF----MK
NTFFK----DSTTIINGNWSQHDLLNS--------F--------CGADYVKTNQCLPQGI
-----SAAT--DINSLHCSFDGDADRVIFYYRDV--D-GMFHLLDGDKISTLFAKFFQSM
LPVAGIQ-D-NVKLGVVQTAYANGSSTRYLSEVLIVPVSCTPTGVKYLHRKAVENYDVGI
YFEANGHGTVIFSENFNNTV------SKRLK--EGSLSA-ESKMALKTLQSFSKLINQTV
GDAMSDMMAVLAVLCILKWTPQQWDGEYTDLPNTLMKVVVPDRSLFKTTNAERQLVSPKG
LQAQIDKVIKSYDNARSFVRASGTEDAVRIYAEAATKEQADDLSIKISQLVISATVTA--
--------
>NP_983418_Eremothecium_gossypii
----------------------MRTVQEMVKLYDRHRGCGRV-YAYGTAG----------
-------------FRSR---A----------------------EVLAPVVFATGLLACLR
SLYL----GGAYVGVMLTASHNPPEDNGVKLVDPH-----------------GEMLAAEW
EKHATALANCASQ-------GQQE-------LLDALHMLVDRLGLD-----LALR---AR
VVVARDSRASGPQLLDALLDGTRMLE-DVEVVDCGMLTT-PQLHFLTCACN---ERGSAA
GV-REDLYYAHFVAALEELAALH-GLETLPF----PLVVDTANGVGALKARELF----RR
SPLFK----NRVSIINDNWSQHELLNS--------G--------CGADYVKTKQCLPQGI
-----SADL--LRESLFCSYDGDADRVIFYYIDG--Q-ERFHLLDGDKISTLIAKFLQSA
LLTAGIN-D-DVCLGVVQTAYANGSSTRYLSEVLEVPVSCTPTGVKHLHREAVQKYDVGI
YFEANGHGTVIFSEHFTLTV------ERALE--NPALSA-KARLSLQTLKTFANLINQTI
GDAIADMLAVIAILSILHWSPEDWDKQYTDLPNNLVKVVVPDRSMFKTTNAEQQLTSPAG
LQELIDDIVMVYDSGRSFVRASGTEDAVRIYAEAASQQQADELATKVSTLVVESTNDPGI
CN------
>XP_453110_Kluyveromyces_lactis
--------------------------MSFRDLYEQYC-KQGHAYTYGTAG----------
-------------FRAH---N----------------------SVLDTVMFTTGIVAVLR
SIYL----KSKFVGVMITASHNPPEDNGVKVVEPY-----------------GEMLVQNW
EPIATKLANAAS-------SSFTQ-------LESTLQSIIAELNID-------TTQL-AN
ITVARDSRESGPRLLAALKAGI-SVFPAVKIIDFELLTT-PQLHFLV---YSLNTSSQPS
QV-RDSTYYDHFVSIWNQLTQLYE-VTELPF----HLTIDCANGIGADKVKQLI----SQ
AGHMLE---NSLTAVNGETKTFQLLNE--------S--------CGADFVKTNQTFPANC
------NPK--P-SQLYCSFDGDADRVVFYYVDGK-E-NKFHLLDGDKIATLLAKLIADL
LRDCGLS--DTLKLGVVQTAYANGSSTKYITDKLKIPVSCTKTGVKHLHHEAVSRYDIGI
YFEANGHGTVIFSREFLETV------DSRL---QETSGNEQQYKSLLSLKLLSQLINQTV
GDAISDMLAVIATLSIFNLKPEDWDGCYQDLPNRLTKVIVPDRSVFVSTNAERQLLSPEG
LQAKIDLLVTQFPNSRSFVRASGTEDAVRVYAEAETTESAIELATKVGELVKLFG-----
--------
>XP_022678084_Kluyveromyces_marxianus
--------------------------MSLQELYNKHC-SQGNKYSYGTSG----------
-------------FRMH---N----------------------SVLDTVMFSTGIVVVLR
SLYL----KSQYVGVMITASHNPPQDNGVKIVEPH-----------------GEMLVQDW
EPIATQLANAAA-------TSFQE-------FESTLHSIAKKLDID-----LATDER-AN
VVVARDSRESGPRLLAALKAGI-SVFANTNVVDFGLLTT-PQLHFLT---HILNSEEPGS
SV-DESQYYSYFLSKWDQLAELYH-LESLPF----HLTIDCANGVGAEKAQQLI----QL
AKPLLQ---KSLSTTNGQTDKPELLNE--------S--------CGADFVKTNQFFPANC
------TPE--P-GQLYCSFDGDADRVVFYYCDSSAE-KKFHLLDGDKIAILLAKLLAKL
LQDAQLT--AALSVGVVQTAYANGSSTKYIQETLQIPVSCTKTGVKHLHHEAVSKYDIGI
YFEANGHGTAVFSPKFHSLV------EESLATTQEKS--ESQIKALKSLQLFSQLINQTV
GDAISDMLAVIAALCIMKLTPEQWDSWYQDLPNRLTKAIVPDRSVFVSTNAERQLVSPEG
LQAKIDAIVAQYPQGRSFVRASGTEDAVRIYAEADTTENAVELSSRVAELLK--------
--------
>XP_022629587_Lachancea_lanzarotensis
----------------------MLDGETLKALYEKH-CKHGFKYSYGTAG----------
-------------FRYK---A----------------------DILDTVMFTTGVLAGLR
SLHL----SGQTVGVMITASHNPPEDNGVKIVEPR-----------------GEMLEQSW
EKHATQLANCASE-------SYAS-------FATNLEELVKTLKID-----TNRS---GG
IAVARDSRESGPRLLEAFEAGVQAFP-TLRIRDYGILTT-PQLHFLTSKTN---EFPQNV
EK-DEKLYYNEFLSAWDEITTIS-GIEALPF----ELKIDAANGIGGPKISAML----SQ
RQVFK----NAYEVSNADWQNYAALNY--------C--------CGADFVKTNQKLPHGI
-----AVGETFNARRINCSFDGDADRIVFYYNDP--Q-GQFKLLDGDKMATLFAKFFQQL
LRSSGLQ-K-DVEMGVVQTAYANGSSANYLEQVLGVSVKCTSTGVKHLHHEAV-KFDIGI
YFEANGHGTVVFSSKFVELL------NSKLA--TDSQSSPESYNSLKLLSVFTRLINQTV
GDALSDMLAVLAVLLVLQWTPQKWDEEYTDLPNRLIKVVVPDRTLFKTTNAERQLESPAN
LQQEIDALVSKYDNARSFVRASGTEDAVRVYAEAASREQADELAAMVGKLVENC------
--------
>XP_002552715_Lachancea_thermotolerans
----------------------MLDTKTLETLYETH-CKSGFTYAYGTAG----------
-------------FRYK---A----------------------DVLDTVMFTTGVLAGLR
SIYL----EGRTVGVMITASHNPPEDNGVKIVDPK-----------------GEMLEQSW
ESYATDLANSATQ-------SFTA-------FLAYLQNLVSELGLD-----TDAL---GS
LAVARDSRESGPRLLHALLNGSRVLP-NIRITDYGLLTT-PQLHFLTSKRN---ELPNDT
AI-DRFFYYKEFLSAWDDITALC-GIQSLPY----KLEIDAANGIGAPRVKEML----ST
HKFFD----GVFRVVNDDWETPASLNH--------L--------CGADYVKTNQRLPYGI
-----QANN--DCQRICCSFDGDADRIVFYFCDS--E-GQFRLLDGDKMATLFAKFFQDI
LSSANLQ-E-RLSLGVVQTAYANGSSTHYIERVLGIPVTCTPTGVKHLHHEAI-NYDIGV
YFEANGHGTVVFSKKFDEVV------NSGLS--NKHQSD-SSLQSLEVLSKFANLINQTV
GDAISDMMGVLAVLSILKWTPQKWNQEYTDLPNKLVKVLVPDRTVFKTTNAERQLLSPLG
LQPKINALVAEYHQARSFVRASGTEDAVRVYAEASTREEADSLASRVSQVVEHNG-----
--------
>XP_020059209_Aspergillus_aculeatus
-------------MASPAVK------KAIAEAAAQYAKPEGRVFQYGTAG----------
-------------FRMK---A----------------------DLLNTVVFTVGLLAGLR
SRKL----SGQWVGVMVTASHNPAEDNGVKLVDPM-----------------GEMLEAEW
ETYATRLANAPLD----------K-------VGDVYEELIKEIDVS-----MENQ---AR
VVFARDTRASGSRLVSVLNAALTAT--EVEFLDLKYMTT-PQLHYVVRCKNTLGTQYEYG
EP-TEQGYYEKLAEAFKRV------MRGIKI--KGSLTVDCANGVGGPKLRELI-----K
YLPTAEEGGLDIKIVNDDVINPDSLNF--------E--------CGADYVKTKQRAPPSS
-----KAGP----LERCASLDGDADRIVYYFVDE--S-NVFRLLDGDRIATLAASFIGDL
ARSAGIA--QKLKIGVVQTAYANGSSTDYIEKVLKLPSVCTNTGVKHLHHAAL-RFDVGV
YFEANGHGTITFSENASKTI------------KNTEPQSPAQQRSLECLQGLTDLINQAV
GDAISDMLLVEAILSHKGWSPKEWLATYTDLPSRLVRVEVADRSIFKAYDAERKLESPPG
LQAEIESLQSRYNKGRSFARASGTEDAVRVYAEAASRSEADDLATRVANAVREAGAAKEP
SS------
>XP_001269528_Aspergillus_clavatus
-------------MASPAVR------KAISEAALQYAKPEGRIFQYGTAG----------
-------------FRMK---A----------------------DLLNTVVFAVGLLATLR
SKKL----SGQWIGVMVTASHNPAEDNGVKLVDPM----------------------AEW
EAYATRLANAPLE----------S-------IGDVYDELIKEIDVS-----MENP---AR
VVFARDTRASGSRLVSVLNAALTAT--EAEFLDMKYMTT-PQLHYIVRCKNTLGTQYEYG
EP-TEQGYYEKLAEAFKRV------MRGVKV--KGSLTVDCANGVGGPKLRELL-----K
YLP--TEPGLEIKISNADVINPDSLNF--------E--------CGADYVKTKQRAPPSS
-----KASV----LERCASLDGDADRIVYYFVDE--G-NVFRLLDGDRIATLAASFIGDL
ARSAGIA--QKLKIGVVQTAYANGSSTDYIEKVLKLPSVCTNTGVKHLHHAAL-RFDVGV
YFEANGHGTITFSENALKTI------------KNTEPQSPAQQRSLECLQALTDLINQAV
GDAISDMLLVEAILAHKGWTPKEWLATYTDLPSRLVRVEVADRSIFKAYDAERKLESPPG
LQTKIDSLQSRYNKGRSFARASGTEDAVRVYAEAASRSEADDLATRVANAVRDAGTVKEI
LQDS----
>XP_001265046_Aspergillus_fischeri
-------------MASPAVR------KAISDAALQYAKPEGKIFQYGTAG----------
-------------FRMK---A----------------------DLLNTVVYAVGLLATLR
SKKL----SGQWIGVMVTASHNPAEDNGVKLVDPM----------------------AEW
EAYATKLANAPLE----------N-------IGDVYDELVKEIDVS-----MENP---AR
VVFARDTRASGSRLVGVLSAALTAT--EAEFIDMKYMTT-PQLHYVVRCKNTLGTQYEYG
EP-TEQGYYEKLAAAFKRV------MRGVKV--KGSLTVDCANGVGGPKLRELI-----K
YLP--QDTGLDIKIVNDDVINPDSLNF--------E--------CGADYVKTKQRAPPSS
-----KASV----LDRCASLDGDADRIVYYFLDE--G-NVFRLLDGDRIATLAASFIGDL
ARSAGIA--QKLKIGVVQTAYANGSSTEYIEKVLKLPSVCTNTGVKHLHHAAL-RFDVGV
YFEANGHGTITFSENALKTI------------KSTEPQSPAQQRSLECLQALTDLINQAV
GDAISDMLLVEAILAHKGWTPKEWLATYTDLPSRLVRVEVADRSIFKAYDAERKLESPPG
LQAKIDSLQSRYNKGRSFARASGTEDAVRVYAEAASRSEADDLATRVANAVRDAGTVKEI
LQAS----
>XP_041142231_Aspergillus_flavus
-------------MASPAIK------KAITEAAAQYVKPEGKVFQYGTAG----------
-------------FRMK---A----------------------DVLNTVVFAVGLLAGLR
SKKL----SGQWIGVMITASHNPAEDNGVKLVDPM-----------------GEMLEAEW
ETYATKLANAPLD----------K-------IADVYEELVKEIDIS-----MENP---AR
VVFARDTRASGSRLAGVLNAALTAT--EVNFSDLKFMTT-PQLHYVVRCKNTLGTQYEYG
EP-TEQGYYEKLAKAFKGV------MRGLKV--KGSLTVDCANGVGGPKLRELL-----K
YLPGPEEGGIDIKVINDDVINPDSLNF--------D--------CGADYVKTKQRAPPSS
-----KAAA----LDRCASLDGDADRLVYYFVDE--S-NVFRLLDGDRIATLAAAFIGDL
TKNAGIA--QHLKIGIIQTAYANGASTEYIEKVLKLPSVCTNTGVKHLHHAAL-RYDVGV
YFEANGHGTITFSENALKII------------KSTEPQSPAQQRALECLQGLTDLINQAV
GDAISDMLLVEAILAHKGWTPKEWLCTYTDLPSRLVRVEVADRSIFKAYDAERKLESPAG
LQLKIESLQSRYNKGRSFARASGTEDAVRVYAEAASRSEADDLATRVANAVRDAGAAKEI
LQS-----
>XP_750370_Aspergillus_fumigatus
-------------MASPAVR------KAISDAALQYAKPEGKIFQYGTAG----------
-------------FRMK---A----------------------DLLNTVVYAVGLLATLR
SKKL----SGQWIGVMVTASHNPAEDNGVKLVDPMVSSYGTFDGGMKGEFADGEMLEAEW
EAYATKLANAPLE----------N-------IGDVYDELVKEIDVS-----MENP---AR
VVFARDTRASGSRLIGVLSAALTAT--EAEFIDMKFMTT-PQLHYVVRCKNTLGTHYEYG
EP-TEQGYYEKLAAAFKRV------MRGVKV--KGSLTVDCANGVGGPKLRELI-----K
YLP--EDTGLDIKIVNDDVINPDSLNF--------E--------CGADYVKTKQRAPPSS
-----KASI----LDRCASLDGDADRIVYYFLDG--G-NVFRLLDGDRIATLAASFIGDL
ARSAGIA--QKLKIGVVQTAYANGSSTEYIEKVLKLPSVCTNTGVKHLHHAAM-RFDVGV
YFEANGHGTITFSENALKTI------------KNTEPQSPAQQRSLECLQALTDLINQAV
GDAISDMLLVEAILAHKGWTPKEWLATYTDLPSRLVRVEVADRSIFKAYDAERKLESPPG
LQAKIDSLQSRYNKGRSFARASGTEDAVRVYAEAASRSEADDLATRVANAVRDAGTVKEI
LQAS----
>XP_661838_Aspergillus_nidulans
-------------MASPEVK------KAIAEAASQYVKPEGKVFQYGTAG----------
-------------FRMR---A----------------------DYLNTVVFAVGLLAGLR
SKKL----SGQWVGVMVTASHNPAEDNGVKLVDPM-----------------GEMLEAEW
ETHATKLANVPME----------S-------IADVYEELIKEIDVS-----MENP---AR
VVFARDTRASGSRLVGVLNAALTAT--DVEFLDLKYMTT-PQLHYVVRCKNTLGTQYEYG
EP-TEQGYYEKLAASFKKV------MRGVKV--NGSLTVDCANGVGGPKLRELI-----K
YLHSPEEGGIDIKIVNDDVINPDSLNL--------D------------------RAPPSS
-----KASP----LDRCASLDGDADRLIYYFMDE--G-NVFRMLDGDRIATLAASFIGDL
ARSAGIA--SKLKIGVVQTAYANGSSTDYIEKVLKLPSVCTNTGVKHLHHAAL-RFDVGV
YFEANGHGTVTFSENALKTI------------KTTEPQSPAQKRALECLDALTDLINQAV
GDALSDLLLVEAILAHKGWTPTEWLATYTDLPSRLVRVEVADRSIFKAYDAERKLESPPG
LQAKIESLQSRYNKGRSFARASGTEDAVRVYAEAASRSEADDLATRVANAVRDAGA-KEV
VQ------
>XP_001398971_Aspergillus_niger
-------------MASPAIR------KAIAEAASQYSKPEGKVFQYGTAG----------
-------------FRMK---A----------------------DLLNTVVFTVGLLAGLR
SRKL----SGQWVGVMVTASHNPAEDNGVKLIDPM-----------------GEMLEAEW
ETYATRLANAPLD----------K-------VGDVFDELIKEIDVS-----MENP---AR
VVFARDTRASGSRLVSVINAALTAS--EVEFLDLKYMTT-PQLHYVVRCKNTLGTQYEYG
EP-TEQGYYEKLAEAFKRV------MRGVKV--KGSLTVDCANGVGGPKLRELI-----K
YLPGPEEGGMDIKIVNDD------------------------------------------
------------------------------------------------------------
-----------XXXXXXXXAYANGSSTDYIEKVLKLPSVCTNTGVKHLHHAAL-RFDVGV
YFEANGHGTITFSETALKTI------------KNTEPQSPAQQRSLECLQALTDLINQAV
GDAISDMLLVEAILAHKGWSPKEWLATYTDLPSRLVRVEVADRSIFKAYDAERKLESPAG
LQAKIESLQSRYNKGRSFARASGTEDAVRVYAEAASRSEADDLATRVANAVREAGTAKET
LQSA----
>XP_015405574_Aspergillus_nomiae
-------------MASPAIK------KAITEAAAQYVKPEGKVFH---------------
-------------------------------------------DVLNTVVFAVGLLAGLR
SKKL----SGQWIGVMITASHNPAEDNGVKLVDPM-----------------GEMLEAEW
ETYATKLANAPLD----------K-------IADVYEELIKEIDIS-----MENP---AR
VVFARDTRASGSRLAGVLNASLTAT--EVEFSDLKFMTT-PQLHYVVRCKNTLGTQYEYG
EP-TEQGYYEKLAKAFKGV------MRGLKV--KGSLTVDCANGVGGPKLRELL-----K
YLPGPEEGGIDIKVINDDVINPDSLNF--------D--------CGADYVKTKQRAPPSS
-----KAAA----LDRCASLDGDADRLVYYFVDE--S-NVFRLLDGDRIATLAAAFIGDL
TKNAGIA--QKLKIGIIQTAYANGASTEYIEKVLKLPSVCTNTGVKHLHHAAL-RYDVGV
YFEANGHGTITFSENALKII------------KSTEPQSPAQQRALECLQGLTDLINQAV
GDAISDMLLVEAILAHKGWTPKEWLSTYTDLPSRLVRVEVADRSIFKAYDAERKLESPAG
LQVKIESLQSRYNKGRSFARASGTEDAVRVYAEAASRSEADDLATRVANAVREAAPPKRS
CSLRFWNI
>XP_023089659_Aspergillus_oryzae
-------------MASPAIK------KAITEAAAQYVKPEGKVFQYGTAG----------
-------------FRMK---A----------------------DVLNTVVFAVGLLAGLR
SKKL----SGQWIGVMITASHNPAEDNGVKLVDPM----------------------AEW
ETYATKLANAPLD----------K-------IADVYEELVKEIDIS-----MENP---AR
VVFARDTRASGSRLAGVLNAALTAT--EVNFSDLKFMTT-PQLHYVVRCKNTLGTQYEYG
EP-TEQGYYEKLAKAFKGV------MRGLKV--KGSLTVDCANGVGGPKLRELL-----K
YLPGPEEGGIDIKVINDDVINPDSLNF--------D--------CGADYVKTKQRAPPSS
-----KAAA----LDRCASLDGDADRLVYYFVDE--S-NVFRLLDGDRIATLAAAFIGDL
TKNAGIA--QHLKIGIIQTAYANGASTEYIEKVLKLPSVCTNTGVKHLHHAAL-RYDVGV
YFEANGHGTITFSENALKII------------KSTEPQSPAQQRALECLQGLTDLINQAV
GDAISDMLLVEAILAHKGWTPKEWLCTYTDLPSRLVRVEVADRSIFKAYDAERKLESPAG
LQLKIESLQSRYNKGRSFARASGTEDAVRVYAEAASRSEADDLATRVANAVRDAGAAKEI
LQS-----
>XP_040643075_Aspergillus_ruber
-------------MASPTLK------KAITEAALNYTKPEGAVFQYGTAG----------
-------------FRMK---A----------------------DLLNTVVFAVGLLAGLR
SRKL----SGQWIGVMVTASHNPAQDNGVKLVDPM-----------------GEMLEAEW
EEHATKLANAPLD----------K-------IADVYGELIQEIDVN-----MENP---AR
VVFARDTRASGSRLVSVLNAALTAT--EVEFADMKYMTT-PQLHYIVRCKNTLGTQYEYG
EP-TEQGYYEKLAEAFKRV------MRGVKA--KGSLTVDCANGVGGPKLREQI-----K
YLPGAEEGGLDINVVNDDVINPDSLNF--------D--------CGADYVKTKQRAPPSS
-----KAAV----LDRCASLDGDADRLVYYFVDE--S-NVFRLLDGDRIATLAASFIGDL
ARSAGIA--QNLKIGIIQTAYANGASTDYIEKVLKLQSVCTNTGVKHLHHAAM-RFDVGV
YFEANGHGTITFSENALKII------------KSAEPQSPAQQRSIECLQGLTDLINQAV
GDAISDMLLVEAILAHKSWSPKEWLGTYTDLPSRLVRVEVADRSIFKAYDAERKLESPPG
LQTKIESLMSRYNKGRSFARASGTEDAVRVYAEAASRSEADDLATRVANAVKEAGSVKEI
LQAS----
>XP_040701557_Aspergillus_sydowii
-------------MASPEVR------KAIAEAASQYAKPEGKVFQYGTAG----------
-------------FRMR---A----------------------DFLNTVVFAVGLLAGLR
SKKL----SGQWVGVMVTASHNPAEDNGVKLVDPM-----------------GEMLEAEW
EAYATKLANAPME----------S-------IADVYEELVKEIDVS-----MENP---AR
VVFARDTRASGSRLVGVLNAALTAT--EVEFVDLKYMTT-PQLHYVVRCKNTLGTQYEYG
EP-TEQGYYEKLAASFKRV------MRGVRV--NGSLTVDCANGVGGPKLRELI-----K
YLHGAEEGGVDIKIVNDDVINPDSLNF--------D--------CGADYVKTKQRAPPSS
-----KAST----LDRCASLDGDADRLIYYFMDE--G-NVFRMLDGDRIATLAASFIGDL
ARSAGIA--NKLKIGVIQTAYANGSSTDYIEKVLKLPSVCTNTGVKHLHHAAL-RFDVGV
YFEANGHGTVTFSENALKTI------------KTTEPQSPAQKRALECLDALTDLINQAV
GDALSDLLLVETILAHKGWTPTEWLATYTDLPSRLVRVEVADRSIFKAYDAERKLESPPG
LQPKIESLQSRYNKGRSFARASGTEDAVRVYAEAASRSEADDLATRVANAVRDAGT-KEV
IQ------
>XP_001212167_Aspergillus_terreus
-------------MASPAIK------KAISEAASQYLKPEGKVFQYGTAGQPPLEGLICP
ASTYPAIAPGCLHFRQRLISS----------------------DLLNTVVFSVGLLAGLR
SKKL----SGQWVGVMVTASHNPAEDNGVKLVDPM----------------------AEW
EAYATKLANAPLD----------K-------VADVYEELIKEIDVS-----MENP---AR
VVFARDTRASGSRLVSVLNSALAAT--EVEFQDLKFMTT-PQLHYVVRCKNTIGTQYEYG
EP-SEQGYYEKLAEAFKRV------MRGVKV--KGTLTVDCANGVGGPKLRELI-----K
YLPSAEQGGVDIKVVNDDVINPDKLNY--------E--------CGADYVKTKQRAPPSS
-----KASV----LDRCASLDGDADRLIYYFMDE--G-NVFRMLDGDRIATLAASFIGDL
ARSAGIA--QKLKIGVVQTAYANGASTDYIEKVLKLPSVCTNTGVKHLHHAAL-RFDVGV
YFEANGHGTITFSENALKTI------------KSTEPQSPAQQRSLECLNALTDLINQAV
GDALSDMLLVEAILAHKCWTPKEWLATYTDLPSRLVRVEVADRSIFKAYDAERKLESPPG
LQAKIESLQSRYNKGRSFARASGTEDAVRVYAEAASRSEADDLATRVANAVSEAGSIKEI
LQS-----
>XP_022493963_Penicillium_arizonense
-------------MASPAVK------KAITEAALQYIKPEGRLFEYGTAG----------
-------------FRMK---A----------------------DLLNTVVFAVGLLASLR
SKKL----SGQWIGVMVTASHNPAEDNGVKLVDPM-----------------GEMLEAEW
ETYATRLANAPLE----------S-------IADVYDELVKEIDVK-----MTNP---AR
VVFARDTRASGSRLVGVLNAALTAT--EVEFVDFKFMTT-PQLHYVVRCKNTLGTQYEYG
EP-TEQGYYEKLANAFKKV------MRGVKV--QGGLTVDCANGVGGPKLRELM-----K
FL-----SGIDIKVVNDDVINPDSLNF--------D--------CGADYVKTKQRAPPSS
-----KAAP----LDRCASLDGDADRLVYYFQDE--S-NIFRLLDGDRIATLAASFIGDL
ARSAGIA--SKLKIGVVQTAYANGSSTDYIEKVLKLPIICTNTGVKHLHHAAL-RFDVGV
YFEANGHGTVTFSENALKVI------------KNTEPQSPAQQHALESLQALTDLINQAV
GDALSDMLLVEAILAHKGWSPKEWLGTYTDLPSRLVRVEVNDRSIFKAYDAERKLESPAG
LQGTIESLQSRYNKGRSFARASGTEDAVRVYAEAASRSEADDLATRVANAVSEAGSA---
--------
>XP_014531074_Penicillium_digitatum
-------------MASPAVK------KAITEAALQYTKPEGKVFEYGTAG----------
-------------FRMK---A----------------------DLLNTVVFAVGLLASLR
SKKL----SGQWIGVMVTASHNPAEDNGVKLVDPM-----------------GEMLEAEW
EAYATRLANAPLD----------N-------IADVYDELVKEIDVN-----MANP---AR
VVFARDTRASGSRLVGVLNAALTVT--DVEFVDFKYMTT-PQLHYVVRCKNTLGTQYEYG
EP-TEQGYYEKLANSFKKV------MRGVKV--QGSLTVDCANGVGGPKLRELM-----K
YL-----AGIDVKIVNDDVINPDSLNF--------D--------CGADFVKTKQRAPPSS
-----KAAA----LDRCASLDGDADRLVYYFQDE--S-NVFRLLDGDRIATLAASFIGDL
ARNAGIA--SKLKIGVVQTAYANGASTDYIEKILKLPIICTNTGVKHLHHAAL-RFDVGV
YFEANGHGTVTFSENALKVI------------KNTEPQSPAQQHALESLQALTDLINQAV
GDALSDALLVEAILAHKGWSPKEWLGTYTDLPSRLVRVEVNDRSIFKAYDAERKLESPAG
LQGTIESLQSRYNKGRSFARASGTEDAVRVYAEAASRSEADDLATRVANAVSEAGSA---
--------
>XP_016597208_Penicillium_expansum
-------------MASPAVK------KAITEAALQYTKPEGKVFEYGTAG----------
-------------FRMK---A----------------------DLLNTVVFAVGLLASLR
SKKL----SGQWIGVMVTASHNPAEDNGVKLVDPM-----------------GEMLEAEW
EAYATRLANAPLD----------K-------IADVYDELVKEIDVK-----MTNP---AR
VVFARDTRASGSRLVSVLNAALTAT--EVEFVDFKYMTT-PQLHYVVRCKNTLGTQYEYG
EP-TEQGYYEKLANSFQKV------MRGVKV--QGSLTVDCANGVGGPKLRELM-----K
YL-----TGIDIKIVNDDVINPDALNF--------D--------CGADYVKTKQRAPPSS
-----KAAA----LDRCASLDGDADRLVYYFQDE--S-NVFRLLDGDRIATLAASFIGDL
ARNAGIA--SKLKIGVVQTAYANGASTDYIEKVLKLPIICTNTGVKHLHHAAL-RFDVGV
YFEANGHGTVTFSENALKVI------------KNTEPQSPAQQHALESLQALTDLINQAV
GDALSDALLVEAILAHKGWSPKEWLGTYTDLPSRLVRVEVNDRSIFKAYDAERKLESPPG
LQGTIESLQSRYNKGRSFARASGTEDAVRVYAEAASRSEADDLATRVANAVSEAGSA---
--------
>XP_040643815_Penicillium_griseofulvum
-------------MASPAVK------KAIADAALQYTKPEGKVFEYGTAG----------
-------------FRMK---A----------------------DLLNTVVFAVGLLAGLR
SKKL----SGQWIGVMVTASHNPAEDNGVKLVDPM-----------------GEMLEAEW
EAYATKLANAPLD----------K-------IADVYDELVKEIDVK-----MTNP---AR
VVFARDTRASGSRLVGVLNAALTAT--EVEFVDFKYMTT-PQLHYVVRCKNTLGTQYEYG
EP-TEQGYYEKLANSFKKV------MRGVKV--QGSLTVDCANGVGGPKLRELM-----K
YL-----TGIDIKVVNDDVINPDALNF--------D--------CGADYVKTKQRAPPSS
-----KAAV----LDRCASLDGDADRLVYYFQDE--S-NVFRLLDGDRIATLAASFIGDL
ARSAGIA--SKLKIGVVQTAYANGASTDYIEKVLKLPIICTNTGVKHLHHAAL-RFDVGV
YFEANGHGTVTFSENALKVI------------KNTEPQSPAQQHALESLQALTDLINQAV
GDALSDALLVEAILAHKGWSPKEWLGTYTDLPSRLVRVEVNDRSIFKAYDAERKLESPPG
LQGTIESLQSRYNKGRSFARASGTEDAVRVYAEAASRSEADDLATRVANAVSEAGSA---
--------
>XP_038930879_Penicillium_roqueforti
-------------MASPAVK------KAITDAALQYTKPEGKVFGYGTAG----------
-------------FRMK---A----------------------DLLNTVVFAVGLLASLR
SKKL----SGQWIGVMVTASHNPAEDNGVKLVDPM-----------------GEMLEAEW
EAYATKLANAPLD----------K-------IADVYDELVKEIDVT-----MTNP---AR
VVFARDTRASGSRLVGVLNAALTAT--EVEFVDFKYMTT-PQLHYVVRCKNTLGTQYEYG
EP-TEQGYYEKLANSFQKV------MRGVKV--QGSLTVDCANGVGGPKLRELM-----K
YL-----TGIDIKIVNDDVINPDALNS--------D--------CGADYVKTKQRAPPSS
-----KAAV----LDRCASLDGDADRIVYYFQDD--S-NVFRLLDGDRIATLAASFIGDL
ARNAGIA--SKLKIGVVQTAYANGASTDYIEKVLKLPIICTNTGVKHLHHAAL-RFDVGV
YFEANGHGTVTFSENALKVI------------KNTEPQSPAQQHALESLQALTDLINQAV
GDALSDALLVEAILAHKGWSPKEWLGTYTDLPSRLVRVEVNDRSIFKAYDAERKLESPAG
LQSTIESLQSRYNKGRSFARASGTEDAVRVYAEAASRSEADDLATRVANAVSEAGSA---
--------
>XP_002558713_Penicillium_rubens
-------------MASPAVK------KAITEAALQYAKPEGKVFEYGTAG----------
-------------FRMK---A----------------------DLLNTVVFAVGLLASLR
SKKL----SGQWIGVMVTASHNPAEDNGVKLVDPM-----------------GEMLEAEW
EAYATRLANAPLD----------K-------IADVYDELIKEIDVK-----MTNP---AR
VVFARDTRASGSRLVGVLNAALTAT--EVEFVDLKYMTT-PQLHYVVRCKNTLGTQYEYG
EP-TEQGYYEKLANSFKKV------MRGVKV--QGSLTVDCANGVGGPKLRELM-----K
YL-----TGIDIKVVNDDVINPDALNF--------D--------CGADYVKTKQRAPPSS
-----KAAV----LDRCASLDGDADRLVYYFLDE--S-NVFRLLDGDRIATLAASFIGDL
ARNAGIA--SKLKIGVVQTAYANGASTDYIEKVLKLPIICTNTGVKHLHHAAL-RFDVGV
YFEANGHGTVTFSENALKVI------------KNTEPQSPAQQHALESLQALTDLINQAV
GDALSDALLVEAILAHKGWSPKEWLGTYTDLPSRLVRVEVNDRSIFKAYDAERKLESPPG
LQGTIESLQSRYNKGRSFARASGTEDAVRVYAEAASRSEADDLATRVANAVSEAGSA---
--------
>XP_040814290_Penicillium_solitum
-------------MASPAVK------KAITEAALQYTKPEGKVFEYGTAG----------
-------------FRMK---A----------------------DLLNTVVFAVGLLASLR
SKKL----SGQWIGVMVTASHNPAEDNGVKLVDPM-----------------GEMLEAEW
EAYATKLANAPLD----------K-------IADVYDELVKEIDVK-----MTNP---AR
AVFARDTRASGSRLVSVLNAALTAT--EVEFVDFKYMTT-PQLHYVVRCKNTLGTQYEYG
EP-TEQGYYEKLANSFKKV------MRGVKV--QGSLTVDCANGVGGPKLRELM-----K
YL-----TGIDIKIVNDDVINPDALNF--------D--------CGADYVKTKQRAPPSS
-----KAAV----LDRCASLDGDADRLVYYFQDE--S-NVFRLLDGDRIATLAASFIGDL
ARNAGIA--SKLKIGVVQTAYANGASTDYIEKVLKLPIICTNTGVKHLHHAAL-RFDVGV
YFEANGHGTVTFSENALKVI------------KNTEPQSPAQQHALESLQALTDLINQAV
GDALSDALLVEAILAHKGWSPKEWLGTYTDLPSRLVRVEVNDRSIFKAYDAERKLESPPG
LQGTIESLQSRYNKGRSFARASGTEDAVRVYAEAASRSEADDLATRVANAVSEAGSA---
--------
>XP_022582080_Penicilliopsis_zonata
-------------MASPAQK------QAIAEAALKYVKPEGKVFQYGTAG----------
-------------FRMK---A----------------------DLLNTVVFAVGLLAGLR
SKKL----SGQWIGVMVTASHNPAEDNGVKLIDPM-----------------GEMLEAEW
ETYATKLANAPLE----------K-------IADVYDELIKEIDVK-----MENP---AR
VAFARDTRASGSRLVGVLNAALTAT--EVEFADLKFMTT-PQLHYVVRCKNTLGTQYEYG
EP-TEQGYYEKLAEAFKRV------MKGVKV--KGALTVDCANGVGGPKLRELI-----K
YLPSAEESGLDIKVVNDDVINPDSLNF--------E--------CGADYVKTKQRAPPSS
-----KAGA----LDRCASLDGDADRLVYYYVDE--S-SVFRLLDGDRIATLAASFIGDL
ARNAGIA--QKLKIGVVQTAYANGSSTDYIEKVLKLPVICTNTGVKHLHHAAL-RFDVGV
YFEANGHGTVTFSENALKVI------------KSTEPQSPAQQRSLESLQALVDLINQAV
GDALSDMLLVEAILAHKGWSTKEWLATYTDLPSRLVRVEVNDRSIFKAYDAERKLESPAG
LQIKIESLQSRYNKGRSFARASGTEDAVRVYAEAASRSEADDLATRVANAVRDAGAVSEI
LQS-----
>XP_016620383_Cladophialophora_bantiana
-MSYPDPRDSVLNKPKPVIHLPKDLLDRIIKGAESYPILAGRKYEYGTAG----------
-------------FRMK---A-----------------VEFSNIGLDHVIYTVGLIAALR
SKKR----NAT-VGIMITASHNPAEDNGVKLVDPM-----------------GDMLEQSW
ETYATVLANTPSD----------K-------LGVEYEKLLNETLISNISQLHERP---AK
VVFARDTRASGPYLVTALKAALDAV--NVEYTDHGLMTT-PQLHYIVRCINTVNSPYAFG
EP-TEQGYYEKTAKAFKTI------MHGRTI--QGPVTVDCANGVGGPKLKELI-----K
YLPSAKEGGIDIKVVNDDVVKPEALNF--------E--------CGADYVKTKQRAPPNS
-----NAQP----GDRCCSLDGDADRVVYYYTDE--Q-KTFHLLDGDRIATLGAVFLADM
TRVAGID--QKLKIGIVQTAYANGAATEYVEKVLKLPVTITPTGVKHLHHAAA-RYDIGV
YFEANGHGTVLFSENAIKLI------------RESEPKSPGQKHALDSLRACIDLINQAV
GDAISDMLFAEVVLAHKSWTLENWRNTYIDLPNRLVRVVVNDRSIFKAVDAERRLESPKG
AQDEIDKYCQMYIKGRAFARASGTEDAVRVYAEAHSKTEAEKLASQVAEVVRKYGSM---
--------
>XP_008724834_Cladophialophora_carrionii
MASYSDPRDSVLNKPKPVIHLDKTLLDRITKGVEPYPIQEGRKYEYGTAG----------
--------------RRK---H---------------------SPLLDHVIYTVGLIAALR
SKKR----NAT-IGIMITASHNPAEDNGVKLVDPM-----------------GDMLEQSW
EGYATTLANTPND----------K-------LAKEYENLLNETLISNISQLHERQ---AK
VVFARDTRASGPYLVTALKAALDAV--NVEYTDYGIMTT-PQLHYIVRCINTLNSPYAFG
EP-TEQGYYEKMAKAFKTL------MHGRTI--QGPITVDCANGVGGPKLRELI-----K
YLPTAKEGGIDIKVVNDDVVKPEALNF--------E--------CGADYVKTKQRAPPSS
-----NAQP----GDRCCSLDGDADRVVYYYTDE--Q-KTFHLLDGDRIATLGAVFLADM
TRVAGID--QKLKIGIVQTAYANGAATEYVEKVLKLPVTITPTGVKHLHHAAA-RYDIGV
YFEANGHGTVLFSDNAIKLI------------RESEPKSPGQKHALDSLRACIDLINQAV
GDAISDMLFAEIVLAHKCWTLENWRNTYIDLPNRLVRVVVNDRSIFKAVDAERKLESPKG
AQEEIDKYCQMYIKGRAFARASGTEDAVRVYAEAYSKSEAEKLASQVAEVVRRYGTS---
--------
>XP_016244230_Cladophialophora_immunda
-MSYSDPRDSVLNKPKPVIHLPKDLLDRITKGAEPYPIQPGRKYEYGTAG----------
-------------FRMK---A---------------------NVGLDHVIYTVGLIAALR
SKKR----NAT-IGIMITASHNPAEDNGVKLVDPM-----------------GDMLEQSW
EAYATVLANTPSE----------K-------LGVEYEKLLNETLISNISQLHERP---AK
VVFARDTRASGPYLVTALKAALDAV--NVEYVDHGLMTT-PQLHYIVRCINTMNSPYAFG
VP-TEQGYYEKMAKAFKTI------MHGRTI--QGPITVDCANGVGGPKLRELI-----K
YLPSAKEGGIDIKVVNDDVVKPEALNF--------D--------CGADFVKTKQRAPPSS
-----NAQP----GDRCCSLDGDADRVVYYYTDE--Q-NTFHLLDGDRIATLGAVFLADM
TRVAGID--QKLKIGIVQTAYANGAATEYVEKVLKLPVTITPTGVKHLHHAAA-RYDIGV
YFEANGHGTVLFSENAIKLI------------RESEPKSPGQKHALDSLRACIDLINQAV
GDAISDMLFAEVVLAHKSWTLENWRNTYIDLPNRLVRVVVNDRSIFKAVDAERRLESPKG
AQEEIDKYCQMYVKGRAFARASGTEDAVRVYAEAHSKTEAEKLASQVAEVVRKYGTM---
--------
>XP_007752061_Cladophialophora_psammophila
-MSYPDPRDSVLNKPKPVIHLPKDLLDRITKGAEPYPILAERKYEYGTAG----------
-------------FRMK---A-----------------VEFSNVGLDHVIYTVGLIAALR
SKKR----NAT-VGIMITASHNPAEDNGVKLVDPM-----------------GDMLEQSW
ETYATVLANTPSD----------K-------LGFEYEKLLNETLISNISQLHERP---AK
VVFARDTRASGPYLVTALKAALDAV--NVEYTDHGLMTT-PQLHYIVRCINTMNSPYAFG
EP-TEQGYYEKMAKAFKTV------MHGRTI--QGPVTVDCANGVGGPKLKELI-----K
YLPSAKEGGIDIKVVNDDVVKPEALNF--------E--------CGADYVKTKQRAPPNS
-----NAQP----GDRCCSLDGDADRVVYYYTDE--Q-KTFHLLDGDRIATLGAVFLADM
TRVAGID--QKLKIGIVQTAYANGAATEYVEKVLKLPVTITPTGVKHLHHAAA-RYDIGV
YFEANGHGTVLFSENAIKLI------------RESEPKSPGQKHALDSLRACIDLINQAV
GDAISDMLFAEVVLAHKSWTLENWRNTYIDLPNRLVRVVVNDRSIFKAVDAERRLESPKG
AQDEIDKYCQMYIKGRAFARASGTEDAVRVYAEAHSKTEAEKLASQVAEVVRKYGSM---
--------
>XP_018689874_Fonsecaea_erecta
-MSYQDPRDSVLNKPKPVIHLPKDLLDRITKGAEPYPILQGRKYEYGTAG----------
-------------FRMK---A---------------------DVGLDHVIYTVGLIAALR
SKKR----NAT-IGIMITASHNPAEDNGVKLVDPM-----------------GDMLEQSW
EAYATVLANTPSE----------K-------LGVEYEKLLNETLISNISQFHERP---AK
VVFARDTRASGPYLVTALKAALDAV--NVEYADHGLMTT-PQLHYIVRCINTRNSPYAFG
EP-TEQGYYEKMAKAFKTI------MHGRTI--HGPITVDCANGVGGPKLRELI-----K
YLPSAKEGGIDIKVVNDDVVRPEALNF--------E--------CGADFVKTKQRAPPSS
-----NAKP----GDRCCSLDGDADRLVYYYTDE--Q-NTFHLLDGDRIATLGAVFLADM
TRVAGLD--QKLKIGIVQTAYANGAATEYVEKVLKLPVTITPTGVKHLHHAAA-RYDIGV
YFEANGHGTVLFSENAIKLI------------RESEPKSPGQKHALDSLRACIDLINQAV
GDAISDMLFAEVVLAHKSWTLENWRNTYIDLPNRLVRVVVNDRSIFKAVDAERRLESPKG
AQEEIDKYCQMYIKGRAFARASGTEDAVRVYAEAHSKTEAEKLAGQVAEVVRKYGTM---
--------
>XP_022512112_Fonsecaea_monophora
-MSYPDPRDSVLNKPKPVIHLPKDLLDRITKGAEPYPILSGRKYEYGTAG----------
-------------FRMK---A-----------------VAFRNVGLDHVIYTVGLIAALR
SKKR----NAT-IGIMITASHNPAEDNGVKLVDPM----------------------QSW
ESYATVLANTPSE----------Q-------LGVEYEKLLNETLISNISQLHERP---AK
VVFARDTRASGPYLVTALKAALDAV--NVEYVDHGLMTT-PQLHYIVRCLNTVNSPYAFG
EP-TEQGYYEKMAKAFKTI------MHGRTI--QGPITVDCANGVGGPKLKELI-----K
YLPSAKEGGIDIKVVNDDVVKPEALNF--------E--------CGADYVKTKQRAPPNS
-----NAQP----GDRCCSLDGDADRVVYYYTDE--Q-NTFHLLDGDRIATLGAVFLADM
TRVAGID--QKLKIGIVQTAYANGAATEYVEKVLKLPVTITPTGVKHLHHAAA-RYDIGV
YFEANGHGTVLFSENAIKLI------------RESEPKSPGQKHALESLRACIDLINQAV
GDAISDMLFAEVVLAHKSWTLENWRNTYIDLPNRLVRVVVNDRSIFKAVDAERRLESPKG
AQEEIDKYCQMYVKGRAFARASGTEDAVRVYAEAHSKTEAEKLASQVAEVVRKYGTM---
--------
>XP_016633782_Fonsecaea_multimorphosa
-MSYQDPRESVLNKPKPVIHLPKDLLDRITKGAEPYPIQAGRKYEYGTAG----------
-------------FRMK---AYVHPQPHEADTYLPPAHLTCPNVGLDHVIYTVGLIAALR
SKKR----NAT-IGIMITASHNPAEDNGVKLVDPM-----------------GDMLEQSW
EAYATVLANTPSE----------K-------LGEEYEKLLNETLISNISQLHERP---AK
VVFARDTRASGPYLVTALKAALDAV--NVEYVDHGLMTT-PQLHYIVRCLNTMNSPYAFG
EP-TEQGYYEKMAKAFKTI------MHGRTI--QGPITVDCANGVGGPKLKELI-----K
YLPSAKEGGIDIKVVNDDVVKPEALNFEASFFRIAE--------CGADFVKTKQRAPPSS
-----NAKP----GDRCCSLDGDADRVVYYYTDE--Q-NTFHLLDGDRIATLGAVFLADM
TRVAGID--QKLKIGIVQTAYANGAATEYVEKVLKLPVTITPTGVKHLHHAAA-RYDIGV
YFEANGHGTVLFSENAIKLI------------RESEPKSPGQKHALDSLRACIDLINQAV
GDAISDMLFAEVVLAHKSWTLENWRNTYIDLPNRLVRVVVNDRSIFKAVDAERKLESPKG
AQEEIDKYCQMYIKGRAFARASGTEDAVRVYAEAHSKTEAEKLASQVAEVVRKYGTM---
--------
>XP_022500038_Fonsecaea_nubica
-MSYPDPRDSVLNKPKPVIHLPKDLLDRITKGAEPYPILAGRKYEYGTAG----------
-------------FRMK---A---------------------NVGLDHVIYTVGLIAALR
SKKR----NAT-IGIMITASHNPAEDNGVKLVDPM----------------------QSW
ESYATVLANTPSE----------Q-------LGVEYEKLLNETLISNISQLHERP---AK
VVFARDTRASGPYLVTALKAALDAV--NVEYVDHGLMTT-PQLHYIVRCLNTINSPYAFG
EP-TEQGYYEKMAKAFKTI------MHGRTI--QGPITVDCANGVGGPKLKELI-----K
YLPSAKEGGIDIKVVNDDVVKPEALNF--------E--------CGADYVKTKQRAPPNS
-----NAQP----GDRCCSLDGDADRVVYYYTDE--Q-NTFHLLDGDRIATLGAVFLADM
TRVAGID--QKLKIGIVQTAYANGAATEYVEKVLRLPVTITPTGVKHLHHAAA-RYDIGV
YFEANGHGTVLFSENAIKLI------------RESEPKSPGQKHALESLRACIDLINQAV
GDAISDMLFAEVVLAHKSWTLENWRNTYIDLPNRLVRVVVNDRSIFKAVDAERRLESPKG
AQEEIDKYCQMYIKGRAFARASGTEDAVRVYAEAHSKTEAEKLASQVAEVVRKYGTM---
--------
>XP_013284559_Fonsecaea_pedrosoi
-MSYPDPRDSVLNKPKPVIHLPKDLLDRITKGAEPYPILSGRKYEYGTAG----------
-------------FRMK---A---------------------NVGLDHVIYTAGLIAALR
SKKR----NAT-IGIMITASHNPAEDNGVKLVDPM-----------------GDMLEQSW
ESYATVLANTPSE----------Q-------LGVEYEKLLNETLISNISQLHERP---AK
VVFARDTRASGPCLVTALKAALDAV--NVEYVDHGLMTT-PQLHYIVRCLNTMNSPYAFG
EP-TEQGYYEKMAKAFKTI------MHGRTI--QGPITVDCANGVGGPKLKELI-----K
YLPSAKEGGIDIKVVNDDVVKPEALNF--------E--------CGADYVKTKQRAPPNS
-----NAQP----GDRCCSLDGDADRVVYYYTDE--Q-NTFHLLDGDRIATLGAVFLADM
TRVAGID--QKLKIGIVQTAYANGAATEYVEKVLKLPVTITPTGVKHLHHAAA-RYDIGV
YFEANGHGTVLFSENAIKLI------------RESEPKSPGQKHALESLRACIDLINQAV
GDAISDMLFAEVVLAHKSWTLENWRNTYIDLPNRLVRVVVNDRSIFKAVDAERRLESPKG
AQEEIDKYCQMYVKGRAFARASGTEDAVRVYAEAHSKTEAEKLASQVAEVVRKYGTM---
--------
>XP_007759994_Cladophialophora_yegresii
MASYSDPRDSVLNKPKPIIHLDKILLDRITEGVEPYPIPEGRKYEYGTAGPHQADIHNPP
GRSEILETD----KSRK---H---------------------SSLLDHVIYTVGLIAALR
SKKR----NAT-IGIMITASHNPAEDNGVKLVDPM-----------------GDMLEQSW
EGYATTLANTPND----------K-------LAKEYEDLLNETLISNISQLHERQ---AR
VVFARDTRASGPYLVTALKAALDAV--NVEYTDYGIMTT-PQLHYIVRCINTLNTPYAFG
EP-TEQGYYEKIAKAFKTL------MHGRTI--QGPITVDCANGVGGPKLRELI-----K
YLPTAKEGGIDIKVVNDDVVKPEALNF--------E--------CGADYVKTKQRAPPSS
-----NAQP----GDRCCSLDGDADRVVYYYTDE--Q-KTFHLLDGDRIATLGAVFLADM
TRVAGIE--QKLKIGIVQTAYANGAATEYVEKVLKLPVTVTPTGVKHLHHAAA-RYDIGV
YFEANGHGTVLFSDNAIKLI------------RESEPKSPGQKHALDSLRACIDLINQAV
GDAISDMLFAEIVLAHKCWTLENWRNTYIDLPNRLVRVVVNDRSIFKAVDAERRLESPKG
AQEEIDKYCQMYIKGRAFARASGTEDAVRVYAEAYSKSEAEKLASQVAEVVRRYGTS---
--------
>XP_016232794_Exophiala_spinifera
-MSSYNPRESVFNQPKPIVHLPHALLQSITKAVQPYPIPEGKKYEYGTAG----------
-------------FRMK---A---------------------NAGLDHVMFTVGLTAAAR
SKKR----NAT-IGIMITASHNPAEDNGVKLVDPM-----------------GDMLEQSW
EQYATTLANTPND----------S-------LATAYEVLVNETLVDEIRQLHERP---AK
VVFARDTRASGPYLVNALKAALDAV--KVEYTDYGILTT-PQLHYIVRCVNTLNTPYAFG
EP-TEQGYYEKMANAFKTL------MYGRAI--QGSVTVDCANGVGGPKLKELI-----K
YLPSAKEGGIDIKVVNDDVVRPEALNF--------E--------CGADYVKTKQRAPPSS
-----NAQP----GDRCCSLDGDADRIVYYYTDE--Q-KTFHLLDGDRIATLGAVFLADM
TRVAGID--NKVKIGLVQTAYANGAATEYVEKVLKLPVTITPTGVKHLHHAAA-RYDIGV
YFEANGHGTVLFSDNAIKII------------KESEPKSPGQKHALDSLRACVDLINQTV
GDAISDMLFAEVVLAHKTWTLENWRNTYIDLPNRLVRIEVRDRSMFKTTDAERKLESPKG
AQEEIDKLCQMYVKGRAFARASGTEDAVRVYAEAHSKTEADKLAQQVSEVVRKYGV----
--------
>XP_016257830_Exophiala_oligosperma
-MTSYNPRDSVFNQPKPVVHLPQDLLQSITKAVQPYPIPEGKKYEYGTAG----------
-------------FRMK---A---------------------NTGLDHVMFTVGLTAAAR
SKKR----NAT-IGIMITASHNPADDNGVKLVDPM-----------------GDMLEQSW
EQCATTLANTPND----------G-------LAKAYEELVNETLVDEIRQLHERA---AK
VVFARDTRASGPYLVTALKAALDAV--KVEYTDYGIMTT-PQLHYIVRCVNTMNTPYAFG
EP-TEQGYYEKMANAFKTL------MYGRNI--QGSVTVDCANGVGGPKLKELI-----K
YLPSAKEGGIDIKVVNDDVVRPEALNF--------E--------CGADYVKTKQRAPPSS
-----NAQP----GDRCCSLDGDADRIVYYYTDE--Q-KTFHLLDGDRIATLGAVFLADM
TRVAGID--SKVKIGLVQTAYANGAATEYVEKVLKLPVTITPTGVKHLHHAAA-RYDIGV
YFEANGHGTVLFSDNAIKVI------------KESEPKSPGQKHALDSLRACVDLINQAV
GDAISDMLFAEVVLAHKTWTLENWRNTYIDLPNRLVRIEVRDRSMFKTTDAERKLESPKG
AQEEIDKLCQMYVKGRAFARASGTEDAVRVYAEAHSKTEADKLAQQVSEVVRKYGV----
--------
>XP_013314182_Exophiala_xenobiotica
-MSSYNPRESVLNQPKPVVHLPHDLLDAITNSVEPYPIPEGRKYEYGTAG----------
-------------FRMK---A---------------------NAGLDHVIYTVGLTAACR
SKKR----NAT-IGIMITASHNPAEDNGVKLVDPM-----------------GDMLEQSW
EHYATTLANTSND----------K-------LAKTYEELVNETLVDEIRQLHERP---AK
VVFARDTRASGPYLVTALKAALDAV--KVEYTDHGIMTT-PQLHYIVRCVNTMDSPYAFG
EP-TEQGYYEKMAKAFKTL------MYGRTI--QGSVTVDCANGVGGPKLKELI-----K
YLPSGKEGGIDIKVVNDDVVRPEALNF--------E--------CGADYVKTKQRAPPSS
-----TAQP----GDRCCSLDGDADRIVFYYTDE--Q-KTFHLLDGDRIATLGAVFLADM
TRVAGID--SKIKIGLVQTAYANGAATEYVEKVLKLPVTVTPTGVKHLHHAAA-RYDIGV
YFEANGHGTVLFSDNAIKVI------------RESEPKSPGQKHALDSLRACVDLINQAV
GDAISDMLFAEVVLAHKCWTLENWRNTYIDLPNRLVRVEVRDRSIFKTTDAERRLESPKG
AQDEIDKFCQMYVKGRAFARASGTEDAVRVYAEAHSKTEAEKLAQQVAEVVRKYGV----
--------
>XP_007724059_Capronia_coronata
-MSFSNPRESVFNQPKPVVHLPSDLLAAITKGVEPYPIPERKKYQYGTAG----------
-------------FRMK---A---------------------NAGLDHVIYTVGLIAAAR
SKKR----NAT-IGVMITASHNPADDNGVKLVDPM-----------------GDMLEQSW
EGLATTLANTPND----------K-------LAKAYEDLVNETLVDEIRQLHERP---AK
VVFARDTRASGPYLVTALKAALDAV--NVEYTDYGLLTT-PQLHYMVRCINTLNSPYAFG
EP-SEKGYYEKMAHAFKTI------MHGRTI--QGHITVDCANGVGAPKLKELI-----K
YLPSGKEGGIDIKVVNDDVVRPEALNL--------E--------CGADYVKTKQRAPPNF
-----NAQP----GDRCCSLDGDADRLVYYYTDE--S-KTFHLLDGDRIATLGAVFLADM
TRVAGVD--QKLKIGIVQTAYANGAATEYVEKVLKLPVTITPTGVKHLHHAAA-RYDIGV
YFEANGHGTVLFSDNAIKAI------------KEAVPKSPGQKHALESLCACIDLINQAV
GDAISDMLFAEVVLAHKSWTLENWRNTYIDLPNRLVAVAVNDRSIFKATDAERRLESPKG
AQEEIDRCCQMYVKGRAFARASGTEDVVRVYAEAHSKTEAEKLAAQVAEVIKKYGSA---
--------
>XP_007732012_Capronia_epimyces
-MSFSNPRESVFNQPKPVVHLPPDLLAAVTKGAEPYPIPPGKKYQYGTAG----------
-------------FRMK---A-----------------AGISNAGLDHVIYTVGLIAAAR
SKKR----NAT-IGVMITASHNPADDNGVKLVDPM-----------------GDMLEQSW
EGLATTLANTPND----------K-------LAKAYEELVNDTLVDEIRQLHERP---AK
VVFARDTRASGPYLITALKAALDAV--KVEYTDYGLLTT-PQLHYIVRCVNTLNSPYAFG
EP-TEKGYYEKMATAFKTV------MHGRAI--QGPLTVDCANGVGAPKLKELI-----K
YLPSGKEGGIDIKVVNDDVVRPEALNL--------D--------CGADYVKTKQRSPPSS
-----AAQP----GDRCCSLDGDADRVVYYYTDE--S-KTFHLLDGDRIATLGAVFLADM
TRVAGID--QKLKIGIVQTAYANGAATEYVEKVLKLPVTITPTGVKHLHHAAA-RYDIGV
YFEANGHGTVLFSDNAIKVI------------KEAVPKSPGQKHALESLRACIDLINQAV
GDAISDLLFAEVVLAHKSWTPENWRNTYIDLPNRLVAVAVHDRSIFKATDAERRLESPKG
AQEDIDRCCQMYVKGRAFARASGTEDVVRVYAEAHSKTEAEKLASQVAEVIKKYGSA---
--------
>XP_009154343_Exophiala_dermatitidis
-MSFSNPRESVFNQPKPVVHLHSDLLDAITKGVEPYPIPEGKKYQYGTAG----------
-------------FRMK---A---------------------NAGLDHVIYTVGLIAAAR
SKKR----NAT-IGIMITASHNPADDNGVKLVDPM-----------------GDMLEQSW
EGLATTLANTPND----------K-------LAKAYEDLVNETLVDEIRQLHERP---AK
VVFARDTRASGPYLVTALKAALDAV--KVEYTDYGLLTT-PQLHYIVRCINTLNTPYAFG
EP-TEKGYYEKMTNAFKTI------MHGRTI--QGPITVDCANGVGAPKLKELI-----K
YLPSGKEGGIDIKVVNDDVVRPEALNL--------D--------CGADYVKTKQRAPPSS
-----TAKP----GDRCCSLDGDADRVVYYYTDE--S-NTFHLLDGDRIATLGAVFLADM
TRVAGVD--QKLRIGIVQTAYANGAATEYVEKVLKLPVTITPTGVKHLHHAAA-RYDIGV
YFEANGHGTVLFSDNAIKTI------------KEAVPRSPGQKHALESLRACIDLINQAV
GDAISDMLFAEVVLAHKSWTLENWRNTYIDLPNRLVAVAVHDRSVFKATDAERRLESPKG
AQEEIDRCCQMYVKGRAFARASGTEDVVRVYAEAHSKTEAEKLAAQVAEIIKKYGSA---
--------
>XP_013254953_Exophiala_aquamarina
-MAYTNPRDSVFNQPKPVVHLPQDLLAAIAKGAEPYEIPAGRKYEYGTAG----------
--------------RDC---S---------------------NAGLDHVMYTVGLIAAIR
SKKR----NAT-IGIMITASHNPADDNGVKLVDPM-----------------GDMLEQSW
EGYATTLANTRND----------Q-------LAKAYEDLTNETLVDEIRQLHERP---AK
VVFARDTRASGPYLVTALKAALDAA--KVEYKDEGILTT-PQLHYIVRAINTLGSPYEFG
PP-SEEGYYKKMASAFKVL------MHGRTI--HGTVTVDCANGVGGPKLREMI-----K
YLPTAKEGGIDIKVVNDDVVKPEALNF--------E----------ANYVKTKQRGPPSS
-----NAKP----GDRCCSLDGDADRVVYYYTDE--Q-NTFHLLDGDRIATLGAVFLADM
TRVAGID--QKLKIGIVQTAYANGAATEYVEKVLKLPVTVTPTGVKHLHHAAA-RYDIGV
YFEANGHGTVLFSDNAIKVI------------RESEPKSPGQKHALESLRACIDLINQAV
GDAISDMLFAEVVLAHKSWTPENWRNTYIDLPNRLVRVEVADRSIFKATDAERKLESPKG
AQEEIDKLCHMYVKGRAFARASGTEDAVRVYAEAHSKIESEKLASQVTEVIRKYGA----
--------
>XP_016226450_Exophiala_mesophila
-MAYSNPRDSVFNKPKPVVTLPAGILDGITQSAQPYPIPQGRKFEYGTAG----------
-------------FRMK---A---------------------NAGLDHVIYTVGLIAALR
SKKR----NAT-VGIMITASHNPAEDNGVKLVDPL-----------------GDMLEQSW
EAYATTLANTPND----------Q-------LAKAYEQLTNDLLVDEIRQLHERP---AK
VVFARDTRASGPYLTTALKAALEAA--GVEYKDYGIFTT-PQLHYVVRCINTLNSPYEFG
EP-TEEGYYKKTANAFKTI------MHGRSI--NGSVTVDCANGVGGPKLRELI-----K
YLPSAKDGGIDIKVVNDDVVKPEALNL--------D--------CGADYVKTKQRAPPTS
-----KAQP----GDRCASLDGDADRLVYYYTDE--N-QTFHLLDGDRIATLAAVFLADI
VRIAGID--QKIKMGIVQTAYANGASTEYVEKVLKLPVTCTPTGVKHLHHAAA-RYDIGI
YFEANGHGTILFSDNAIKII------------KESEPKSPGQKHALESLRASIDLINQAV
GDAISDLLFAEVVLAHKSWTPENWLNTYIDLPNRLVRVEVQDRSIFKATDAERKLESPKG
AQEEIDKLCQLYVKGRSFARASGTEDAVRVYAEAHSKIEAEKLASQVAEVVRKYGT----
--------
>XP_013270609_Rhinocladiella_mackenziei
-MSFSNPRDSVFNQPKPVVRLPQDLLDAITRGAEPYPIPEGRKYEYGTAG----------
-------------FRMR---A---------------------NAGLDHVIYTVGLIAALR
SKKR----NAT-IGVMITASHNPAEDNGVKLVDPM-----------------GDMLEQSW
EGFATSLANTPND----------Q-------LAKAYGDLVNETLVDEIRQLHERP---AK
VVFARDSRASGPYLVTALKAALDAV--KVEYTDYGLMTT-PQLHYVVRCINTMNSPYAFG
EP-TEQGYYKKMAKAFKTI------MHGRTI--QGSVTVDCANGVGGPKLKELI-----K
YLPSGKEGGIDIKVVNDDIVRPEALNF--------EASYFLSEICGADYVKTKQRAPPSS
-----NAQP----GDRCCSLDGDADRVVYYYTDE--Q-NNFHLLDGDRIASLGAVFLADM
TRIAGID--QKLKIGIVQTAYANGAATEYVEKVLKLPVTITPTGVKHLHHAAA-RYDIGV
YFEANGHGTVLFSDHAIKVI------------RESEPKSPGQKHALESLRACIDLINQAV
GDAISDMLFAEVVLAHKSWTLENWRNTYIDLPNRLVKVEVHDRSIFKATDAERKLESPKG
AQDEIDKYCQMYVKGRAFARASGTEDAVRVYAEAHSKTEAEKLAGQVAEVVRKYGAG---
--------
>XP_018004296_Phialophora_attinorum
-MSTG----TIFNQPKAAVRLPSDLIEAINKAAEPFPIPDGKEYGYGTAG----------
-------------FRMK---A---------------------NAGLDHVMYTVGLIAAAR
SKKR----NAT-IGVMITASHNPAEDNGVKLVDPM-----------------GDMLEQSW
EKYATTLANTPSD----------K-------LGQAYEDLVNEELVDELRQIHDRP---AK
VVFGRDTRPSGVALVKAMKAALDAL--KVDYTDYGILTT-PQLHYIVRCINTKGTAYEFG
EP-TEEGYYKKMASAFKVL------MHGRSI--QGSVTVDCANGVGGPKLRELL-----K
YLPTG-QGGIDIKVVNDDVSKPEILNY--------E--------CGADYVKTKQRAPPNI
-----SVGP----NERCASLDGDADRVVYYYTDA--S-GNFTLLDGDRIATLGAVFLADM
TRTAGID--EKLKIGIVQTAYANGASTEYVEKVLKLPVECTNTGVKHLHHAAA-RYDIGV
YFEANGHGTILFSENAIRTI------------RGTEPKSPGQKHALDSLSACIDLINQAV
GDAISDMLFAEVVLAHKTWTPENWKNTYIDLPNYLRRVEVPDRRIFVAVDAERKLQSPKG
MQEQIDNLVRLYVKGRSFVRASGTEDAVRVYAEAATRTEAGKLASSVEELVK--GA----
--------
>NP_592933_Schizosaccharomyces_pombe
-------------------------------------MTKNKKYSYGTAG----------
-------------FRTK---A----------------------SDLEAAVYSSGVAAALR
SMEL----KGKTIGVMITASHNPVEDNGVKIIDAD-----------------GGMLAMEW
EDKCTQLANAPSK---------AE-------FDFLIKQFLTPTTCQ------------PK
VIIGYDTRPSSPRLAELLKVCLDEM--SASYIDYGYITT-PQLHWLVRLINKSTAASFLE
EGPPITEYYDTLTSAFSKI-----DPSMQDSPTVSRVVVDCANGVGSQPLKTVAGLVKDS
---------LSIELVNTDVRASELLNN--------G--------CGADFVKTKQSPPLAL
-----EGKI--KPNQLYASIDGDADRLIFYYINQ--N-RKFHLLDGDKISTALVGYLNIL
VKKSGMP----FSLGVVQTAYANGASTEYLQD-LGITTVFTPTGVKHLHKAAK-EFDIGV
YFEANGHGTVLFSDKALANL-----------AHPFFTPSPVQAAAIEQLQSYSVLINQAI
GDAISDLLATISVLNALHWDASAWSNTYKDLPNKLAKVKVSDRTIYKSTDAERRLVSPDG
LQEKIDALVAKYEKGRSFVRASGTEDVVRVYAEASTKQAADELCEKVCQLVL--------
--------
```
