## Supplementary material for "Coding Sequence Insertions in Fungal Genomes are Intrinsically Disordered and can Impart Functionally-Important Properties on the Host Protein": MAFFT_MSAs: XP_722219.1_blasthits_MAFFT.txt

```
>XP_722219_Candida_albicans
--------------------MVSLYDVGT-------------------------------
------------------------------------------------------------
------------------------------------------------------------
------------------------------------------------------------
------------------------------------------------------------
------------------------------------------------------------
------------------------------------------------------------
------------------------------------------------------------
------------------------------------------------------------
---------------------------------RCWYPDEKLGWISATVKSN-KKNGNK-
-HIIEFVPE----------NDDSQ-----------------------VFTIETDNLS---
---------E-----------E-NDKLPPLR----NPPILEA-----------AEDLTSL
SYLNEPAVLQAIKLRYSQLNIYTYSGIVLIATNPFQRVEQLYSQDIIQAYAGK-------
------RRGELDPHLFAIAEDAYRCMKEDGENQTIVVSGESGAGKTVSAKYIMRYFATVE
EDSELQSNI---GTEHK--SDMSDVEKQILATNPIMEAFGNAKTTRNDNSSRFGKYLEIL
FDKETS----IIGARIRTYLLERSRLVFQPSTERNYHIFYQMLAGMSSSEKEALG-----
-LQ-TADDYKYTNQGGMPQIEGIDDAEEFRITNEALSLIGIDKSKQSEIYKILAALLHIG
NIDIAATKNDAHLSSDEPN------------LTKACELLGI-DAVSFAKWCVKKQITT--
---RNEKITSNLNHKQALVARDSFAKYIYSALFDWLVDYVNSDL--CPDEVAARVKS---
FIGVLDIYGFEHFEKNSFEQFCINYANEKLQQEFNQHVFKLEQEEYIKEQIEWSFIDF-A
DNQPCIDVIE----NRLGILSLLDEESRLPA----GNDESWIEKMFQNL--D----KEPT
NKVFKKPRFGQTKFIVSHYALDVTYDIEGFIEKNRDTVGEGHLEVMKNTTNPLLQS-ILE
IIDKNAAA---L----EASKP-E--------------TKA-PRAK-IANKKP---TLGSM
FKNSLIELMKTINSTNVHYIRCIKPNEQKKAWEFDTLMVLSQLRACGVLETIRISCAGFP
SRWTYVEFADRYHILVPSQDWIRVMSG-DTTQESVSGLCNQILTTNIE-N-----KEKYQ
LGNTKIFFKA-GMLAHFEKLRSDKLFKSAVMIQKNMRKRFYRKRYLETRASHIQLQGLIR
GYMSRKRVREEQERVAATLI-----------QTSIRGYLARKQFAQTVLSVVTIQKSVRG
LQARRNYLKLRELSSAVVIQKSWKAYQARSSYQTQRKSAVIIQSAFRRQYAIRELQQLKV
EAKSLNKL-------------------KEVSYQLENKVIDLTQSLTAKIQDNKKLMEEIA
NL------------------KALLEQQGQAHETLKTRELEFNEKFDSQNAEHQQEVENLN
RELETIKNEYASAGAKIEQLYKEQAELKQEVQRNIEELNKAKDDLVKRD-T---------
---------------IEVDLKSHIEQLKTELAKLQQQQSE----ARNGS-AVLV--N---
--S-KARNV---N-K-----------------------------RHSS-AVAW---NSPN
SLD---NSNRPVSVIA-----------------VSND--------EDANIDDINDELFKL
LRDSRQLHREIVD--GLLKGLKIPPSGIAADLTR-----------KEVLFPSRIIIIILS
DMWRLGLTKES----EDFLGEVLSSI-QLIVSAL---------------KDDDVIPH---
----------GAFW----------------------------------LSNT--------
--------HELYSF---------------------------------VSYAQHTIIANDN
LAHEM--------------------SEEEFDEYLKLVAVVKEDFESLSYNIYN-------
-----MWMKKMEKDLEKKAVS----AVVLSQALPGFMAPESSPFLAKVF-SGG-VQYKMD
DILSFFNTVYWAMKSYFIEMEVINEV-----IIELLRFVDALCFNDLIMRRNF-------
LSWKRGL--------------------QLNYNVTRL---------------EEWCKSHD-
----IEEGSNYL---SHLLQAAKLLQLRKNTPDD-----------------------ISI
IYEICFALKPIQI----------------------------QKLISQYYVADYETPIAPN
VLQAVADKVKESDSSN-----------SD------------------------DLFELVS
TDGHFNDPFRNIALRPFSRVEAYVPAWLNLPVIRR-IVELVAKNASVQESQSTIGVEEEA
-------NGL------------------
>XP_002417916_Candida_dubliniensis
--------------------MVSLYDVGT-------------------------------
------------------------------------------------------------
------------------------------------------------------------
------------------------------------------------------------
------------------------------------------------------------
------------------------------------------------------------
------------------------------------------------------------
------------------------------------------------------------
------------------------------------------------------------
---------------------------------RCWYPDEKLGWISATVKSN-KKNGDK-
-HIIEFVPE----------NDDSQ-----------------------ILTIETDNLS---
---------E-----------D-NDKLPPLR----NPPILEA-----------AEDLTSL
SYLNEPAVLQAIKLRYSQLNIYTYSGIVLIATNPFQRVEQLYSQDIIQAYAGK-------
------RRGELDPHLFAIAEDAYRCMKEDGENQTIVVSGESGAGKTVSAKYIMRYFATVE
EDSELQTNI---GTEHK--SDMSDVEKQILATNPIMEAFGNAKTTRNDNSSRFGKYLEIL
FDKDTS----IIGARIRTYLLERSRLVFQPSTERNYHIFYQMLAGMSSTEKEALG-----
-LK-TADDYKYTNQGGMPQIEGIDDADEFRITNEALSLIGIDNSKQSEIYKILAALLHIG
NIDIAATKNDAHLSSDEPN------------LVKACELLGI-DAVSFAKWCVKKQITT--
---RNEKITSNLNHKQALVARDSFAKYIYSALFDWLVDYVNSDL--CPEEVAARVKS---
FIGVLDIYGFEHFEKNSFEQFCINYANEKLQQEFNQHVFKLEQEEYIKEQIEWSFIDF-A
DNQPCIDVIE----NRLGILSLLDEESRLPA----GNDESWIEKMYQNL--D----KEPT
NKVFKKPRFGQTKFIVSHYALDVTYDIEGFIEKNRDTVGEGHLEVMKNSTNPLLQS-ILE
IIDKNAAA---L----EASKP-E--------------TKT-PRAK-IANKKP---TLGSM
FKNSLIELMKTINSTNVHYIRCIKPNERKKAWEFDTLMVLSQLRACGVLETIRISCAGFP
SRWTYVEFADRYHILVPSQDWIRVMSG-NTTQESVTGLCNQILTANIE-N-----KEKYQ
LGNTKIFFKA-GMLAHFEKLRSDKLFKSAVMIQKNMRKRFYRKKYLETRASHIQLQGLIR
GYMSRKRVREEQERVAATLI-----------QTSIRGYLARKQFAQTLLSVITIQKSVRG
LHARRNYQKLRESSSAVVIQKSWKAYQARSSYQIQRKSAVIIQSAFRRQYAIRELQQLKV
EAKSLNKL-------------------KEVSYQLENKVIDLTQSLTSKIQDNKKLMEEIA
NL------------------KVLLEQQGQAHETLKTRELEFSEKFDSQNAEHQQEVENLN
RELETIKNEYASAGAKIEQLYKEQAELKQEVQRNIEELNKAKDDLVKRD-T---------
---------------IEVDLKSHIEQLKTELAKLQQQQSE----ARNGS-AVLV--N---
--S-KTRNV---N-K-----------------------------RHSS-AVAW---NSPN
SLD---NSNRPVSVIA-----------------VSND--------DDANIDDINDELFKL
LRDSRQLHREIVD--GLLKGLKIPPSGIAADLTR-----------KEVLFPSRIIIIILS
DMWRLGLTKES----EDFLGEVLSSI-QMIVSAL---------------KDDDVIPH---
----------GAFW----------------------------------LSNT--------
--------HELYSF---------------------------------VSYAQHTIIANDN
LAHEM--------------------SEEEFDEYLKLVAVVKEDFESLSYNIYN-------
-----MWMKKMEKDLEKKAVS----AVVLSQALPGFMAPESSPFLAKVF-SGG-VQYKMD
DILSFFNTVYWAMKSYFIEMEVINEV-----IIELLRFVDALCFNDLIMRRNF-------
LSWKRGL--------------------QLNYNVTRL---------------EEWCKSHD-
----IEEGSNYL---SHLLQAAKLLQLRKNTPDD-----------------------ISI
IYEICFALKPIQI----------------------------QKLISQYYVADYETPIAPN
VLQAVADKVKESDSSN-----------SD------------------------DLFELVS
TDGHFNDPFRNIALRPFSRVEAYVPAWLNLPVIRR-IVELVAKNASVQESQSAIGVEEEA
-------NGL------------------
>XP_002549357_Candida_tropicalis
--------------------MVSLYDTGT-------------------------------
------------------------------------------------------------
------------------------------------------------------------
------------------------------------------------------------
------------------------------------------------------------
------------------------------------------------------------
------------------------------------------------------------
------------------------------------------------------------
------------------------------------------------------------
---------------------------------RCWYPDEKLGWIGTTVKSN-KQDGNK-
-YIIELVSE----------NDDSE-----------------------VFTVETDDLS---
---------E-----------E-NPKLPPLR----NPPILEA-----------AEDLTSL
SYLNEPAVLQAIKLRYSQLNIYTYSGIVLIATNPFQRVEQLYTQDIVQAYAGK-------
------RRGELDPHLFAIAEDAYRCMKAEGENQTIVVSGESGAGKTVSAKYIMRYFASVE
EDSELQHNL---GTEHK--TDMSDVEKQILATNPIMEAFGNAKTTRNDNSSRFGKYLEIL
FDDKTS----IIGARIRTYLLERSRLVFQPETERNYHIFYQVLAGMSDSEKEKLG-----
-LT-TADDYKYTNQGGMPVIEGIDDAEEFKITKDALSLIGIDDGKQWEIYKVLAGLLHIG
NIDIAATKNDAHLSAEEPS------------LVKACELLGI-DATAFAKWCVKKQITT--
---RSEKIVSNLNHKQAIVARDSFAKYIYSALFDWLVDYVNSDL--CPDDVAAKVKS---
FIGVLDIYGFEHFDKNSFEQFCINYANEKLQQEFNQHVFKLEQEEYIKEQIEWSFIDF-A
DNQPCIDLIE----NRLGILALLDEESRLPA----GNDQSWIEKMYQNL--D----KAPT
NKVFKKPRFGQTKFVVSHYALDVTYDIDGFIEKNRDTVGEGHLEVMKNTTNPLLQS-ILE
IIDKNAAA---L----EAAKA-E--------------SKA-PRAK-MANKKP---TLGSM
FKNSLIELMKTINSTNVHYIRCIKPNEQKKAWEFDALMVLSQLRACGVLETIRISCAGFP
SRWTYVEFADRYHILVPSDDWIKVMSG-ETTQESVTELCNQILKENIE-E-----KEKYQ
LGNTKIFFKA-GMLAHFEKLRSDKLFKSAVLIQKNMRKRYYRKKYLETRESHIKLQGLIR
GYMTRKTIKEEQERNAATLI-----------QTSIRGYLARKQFAQTLLSVITIQKSVRG
LQARRNYHKLREERAAVVIQKSWKGYQQRADYKKTRHSTVVIQSAFRRQYAVRELKQLKV
EAKSVKKW-------------------QEGTYKLENKVIDLTQTLTTKIQENKALMVEIT
NL------------------KELLDQQGRAHETLKTREVEFNEKFDSQSVEHQQEVENLN
RELQAIKAEYTSAEAKIEELHKEQAELKEEVKRTIEELTQAKDDLVKRD-T---------
---------------IEVDLKTHIEQLKSEISQLQQQRLE----SRNGSGATLV--N---
--N-KSRTV---N-K-----------------------------RHSS-AVAW---NSPN
SLD---NNNRPVSVIA-----------------VSND--------EDANIDDINDELFKL
LRDSRQLHREIVD--GLLKGLKIPPSGIGADLTR-----------KEVLFPSRIIIIILS
DMWRLGLTKES----EDFLGEVLSTI-QNIVYTL---------------KDDDAIPH---
----------GAFW----------------------------------LSNT--------
--------HELYSF---------------------------------VSYAQHTIIANDS
LAHEM--------------------SEEEFDEYLKLVAVVKEDFESLSYNIYN-------
-----MWMKKMEKDLEKKAVS----AVVLSQALPGFMAPETSPFLAKVF-SPG-VQYKMD
DILSFFNTVYWAMKSYFIEPEVINEV-----IIELLRFVDALCFNDLIMRRNF-------
LSWKRGL--------------------QLNYNVTRL---------------EEWCKGHD-
----IEEGSNYL---SHLLQAAKLLQLRKNTADD-----------------------ISI
IYEICFALKPIQI----------------------------QKLISQYYVADYETPIAPH
VLQIVADKVKESDSSN-----------AD------------------------DLFELVS
TDGHFNDPFRNIELRPFSRVEAYVPAWLNLPVIRR-IVELVAKNASAQETQHST-IENEV
-------NGN------------------
>XP_003869138_Candida_orthopsilosis
--------------------MVSLYDVGT-------------------------------
------------------------------------------------------------
------------------------------------------------------------
------------------------------------------------------------
------------------------------------------------------------
------------------------------------------------------------
------------------------------------------------------------
------------------------------------------------------------
------------------------------------------------------------
---------------------------------TCWYPDEKLGWIGAKVVSN-KSEGNK-
-HVIKLVSE----------QDESQ-----------------------EFTVETDNLS---
---------E-----------D-NEKLPPLR----NPPILEA-----------AEDLTSL
SYLNEPAVLQAIKLRYSSLDIYTYSGIVLIATNPFQKVEQLYSQDIIQAYAGK-------
------RRGELDPHLFAIAEDAYRCMKLDGQNQTIVVSGESGAGKTVSAKYIMRYFASVE
EDTE--QAL---GSDHK--ADMSDVEKQILATNPIMEAFGNAKTTRNDNSSRFGKYLEIL
FDKSTS----IIGARIRTYLLERSRLVFQPSTERNYHIFYQLLAGLDSEHKKELG-----
-LL-TADDYKYTNQGGLPKIEGVDDAEEFQTTKDALALIGVNETKQMEIYKILAALLHIG
NIDIAATRNDAHLSSDEPN------------LAKACELLGI-DAVNFAKWCVKKQITT--
---RSEKIVTNLNHKQALVARDSFAKYIYSALFDWLVNYINTDL--CPEEVAAKVNS---
FIGVLDIYGFEHFEKNSFEQFCINYANEKLQQEFNQHVFKLEQEEYVKEQIEWSFIDF-V
DNQPCIDVIE----NRMGILSLLDEESRLPA----GNDQSWIEKMYQNL--D----KEPT
NKVFKKPRFGQTKFIVSHYALDVTYDIDGFIEKNRDTVGEGHLDVMKNTTNELLQD-VLS
IVDKNAAE---L----EANKA--------------------PAKGKIANKKP---TLGSM
FKNSLVELMKTINSTNVHYIRCIKPNEEKKAWEFDSLMVLSQLRACGVLETIRISCAGFP
SRWTYVEFADRYHTLVHSDDWIKVMRV-ETTQESVTELCNQILTSNVE-D-----KGKYQ
LGNTKIFFKA-GMLAHFEKLRSDKMYKSAVMIQKNMRKRFYRQRYIDIRQSHIKLQSLIR
GHEKRRKIREERERAAATMI-----------QTSIRGHLARKQYLNTLNSVITLQKSIRG
LQARQNYKSLRLEKSASTIQKSWKGYKERKNFANTKKSAIVIQSAFRRQYAYRELKTLKA
EAKSVNKL-------------------QEVSYQLENKVVDLTQSLTAKIQDNKALMEEIS
NL------------------KDLLKQQGQAHETLKSREVEFNSKLDATSAEHQQEVESLN
NELATLRSEYASAEAKIAELSKEQSALKEEVQRTLEELNNARNDLVKRD-T---------
---------------IEVDLKAHIEQLKAELAQL----------------------N---
--NPKIRSVNNGNNK-----------------------------RHSS-AVAW---NSPS
SLD----NPRPVSVIA-----------------VSND--------GDANIDDINDELFKL
LRNSRQLHREIVE--GLLKGSKIPTSNVAADLTR-----------KEVLFPSRIIIIILS
DMWRLGLTKES----EEFLGEVLSTI-QNLVSTL---------------KDEDVISH---
----------GAFW----------------------------------LSNT--------
--------HELYSF---------------------------------VSYAEQTIISNDN
LSNEM--------------------SEDEFNEYLKLVGVVKEDFESLSYNIYN-------
-----MWMKKMQKDLEKKAVS----AVVISQSLPGFMAPESSPFLSKVF-SSGSSSYKMD
DILLTFNSLYWSMKNYYIEDEVIVRV-----ITEMLRFIDALCFNDLIMRRNF-------
LSWKRGL--------------------QLNYNVTRL---------------EEWCNSHG-
----IEEGSTCL---IHVLQAAKLLQLRKNTSED-----------------------IDI
IYEICFALNPAQI----------------------------HKIVGAYSSAEYETPIAPA
VMSLVAAKTKE---SS-----------RD------------------------EIFLTVS
ADGHFEDPFRDIELRPFARVEAYVPAWLNLPVIRR-IVELVAKNASVQATFQNKEE----
-------NGV------------------
>XP_001525630_Lodderomyces_elongisporus
--------------------MVALYDKGT-------------------------------
------------------------------------------------------------
------------------------------------------------------------
------------------------------------------------------------
------------------------------------------------------------
------------------------------------------------------------
------------------------------------------------------------
------------------------------------------------------------
------------------------------------------------------------
---------------------------------LCWLPDETLGWIGAVVTSN-KLEGSK-
-HIIELQPEVGSLQDKNNNDGKSN-----------------------VITIETDNLS---
---------E-----------D-NEKLPPLR----NPPILEA-----------AEDLTSL
SYLNEPAVLQAIKLRYSQLQIYTYSGIVLIATNPFQRVEQLYSQDIVQLYAGK-------
------RRGELDPHLFAIAEDAYRCMKEDNRNQTIVVSGESGAGKTVSAKYIMRYFATVE
EDVK--QAV---GSEHK--AHMSQVEEQILATNPIMEAFGNAKTTRNDNSSRFGKYLEIL
FDEKTS----IIGARIRTYLLERSRLVFQPSTERNYHIFYQMLAGMDEEQKLELG-----
-LK-SAEDYNYTNQGGLAKIEGVDDAEEFQTTKDALSLIGVDDTQQRQIYKILAALLHIG
NINIAATKNDAILSSDEPS------------LVKACELLEI-DPVNFAKWCVKKQITT--
---RSEKIISNLNHSQALVARDSFAKYIYAALFDWLVDYVNSDL--CPPEVASKVKL---
FIGVLDIYGFEHFEKNSFEQFCINYANEKLQQEFNQHVFKLEQDEYIKEEIEWSFIEF-A
DNQPCIDLIE----NKMGILALLDEESRLPA----GKDESFVEKMYQHL--D----KPPS
NKVFKKPRFGNTKFIVSHYALDVTYDMDGFIDKNRDTVGEGHLEVMKNSKNELLQD-ILS
IIDKNAAA---L----EANKA-A--------------TSSGPPRGKIANKKP---TLGSM
FKNSLIELMKTIDSTNAHYIRCIKPNEAKKAWEFDALMVLSQLRACGVLETIRISCAGFP
SRWTYAEFADRYHSLVPWEYWKDVLSGKDVSPEAVNKLCNQILASNLE-D-----KEKYQ
LGNTKIFFKA-GMLAQFEKLRADKLHRSAVMIQKNMRRRFFRQKYLDIRKSHIAAQSLIR
GYVKRRQMQEEKETRAATLL-----------QTSIRGHLARQQYKRTLSAVVALQKAIRG
LEARKSYKQLRLEKSAITIQKSWKGFQERQNYNKTLKSVVIMQSAFRRQFAYRELKQLKV
EAKSVNKL-------------------KEVSYKLENKVIDLTQSLTAKIQDNKKLMEEIQ
NL------------------KELLSQQGHAHETLKTKELEYNNKFDASQLEHKEEVEALN
RELESIKSDYASAQAKIEQLSKEQQELRLEVQRTLEELNQAKGDLVKRD-T---------
---------------IEIDLKTHIEQLKSELAQL----------------------N---
--NPKLRN----SSK-----------------------------RHSSQGIAR---SASN
SID----NPRPVSVIA-----------------VSND--------DNANIDDINDELFKL
LRDSRQLHREIVE--GLLKGLKIPQAGVAADLTR-----------KEVLFPSRIIIIILS
DMWRLGLTKES----EDFLGEVLSTI-QGLVTVL---------------KDDDVIPH---
----------GAFW----------------------------------LSNT--------
--------HELYSF---------------------------------VSYAERTIIANDT
LSNEM--------------------SEDEFNEYLKLVAVVKEDFESLSYNIYN-------
-----MWMKKMEKDLEKKAVS----AVVMSQSLPGFMALESSPFFSKVF-STN-VTYKMD
DILSTFNSLYWSMKSYYIENEVIVSV-----ITELLKFIDALCFNDLIMRRNF-------
LSWKRGL--------------------QLNYNVTRL---------------EEWCKSHD-
----IEDGSACL---IHLLQTAKLLQLRKNTQED-----------------------IDI
IYEICYALNPAQI----------------------------HKTIGAYSSAEYETPIAPS
VMTIVAEKTKE---ST-----------ND------------------------DLFLQMS
ADGHFEDPFRSIELRPFSRVEAYVPAWLSLPVIRR-IVELVAKNASVQETHPES------
-------NGV------------------
>XP_007375864_Spathaspora_passalidarum
--------------------MVSLYDVGT-------------------------------
------------------------------------------------------------
------------------------------------------------------------
------------------------------------------------------------
------------------------------------------------------------
------------------------------------------------------------
------------------------------------------------------------
------------------------------------------------------------
------------------------------------------------------------
---------------------------------RCWYPDEKLGWVGTTVKSN-TQDNNK-
-YIIELTLE----------DDESQ-----------------------IFTIETENLS---
---------E-----------D-NPELPPLR----NPPILEA-----------AEDLTSL
SYLNEPAVLQAIKLRYSQLNIYTYSGIVLIATNPFQRVDQYYSHDIVQAYSGK-------
------RRGELDPHLFAIAEEAFRCMKDDGENQTIVVSGESGAGKTVSAKYIMRYFATVE
EDF---QGS---TIDHK--ADMSDVEKQILATNPIMEAFGNAKTTRNDNSSRFGKYLEIL
FDTDVS----IIGARIRTYLLERSRLVFQPQSERNYHIFYQLLAGMSEDEKQTLG-----
-LT-KPEDFKYTNQGGAPQIDGVDDAAEFSITRDALQLIGIDSDKQFEIFKILAGLLHIG
NIDIAATRNDAYLSADEPN------------LVKACDLLGI-DANAFAKWCVKKQITT--
---RSEKIISNLSHQQALVARDSFTKYIYSSMFDWLVDYVNNDL--CPDEVTAKINS---
FIGVLDIYGFEHFEKNSFEQFCINYANEKLQQEFNQHVFKLEQEEYIKEEIEWSFIEF-S
DNQPCIDLIE----NKLGILALLDEESRLPS----GNDQSWIEKMYQNL--N----KEPT
NKVFKKPRFGQSKFIVSHYALDVSYDSEGFIEKNRDTVGEGHLDVMKNTTNPLLQD-ILS
IVEKNAAAALTA----SASSA-E--------------SER-SRPTKTANKKI---TLGSM
FKNSLIDLMKTIHSTNVHYIRCIKPNEHKTAWEFDSLMVLSQLRACGVLETIRISCAGYP
SRWTYSEFADRYHILLPSKDWIKVMSGETTSDEAINELCNQILDKYIE-D-----KLKYQ
LGNSKIFFKA-GMLAHFEKLRSDKLYQSAVMIQKHLRGRYYRKQYIMTRQSHIRLQSLIR
GYMVRDRVEKERQCNAATKI-----------QTLIRAYLARKQYVNTVNSVITLQKSIRG
LQARRNYLSLRTEASTITIQNAWRGYQERTKYNKLKKSTVVVQSAIRRQYAIRQLKELKV
EAKSVHKL-------------------QEVSYQLENKVIDLTQSLTSKIQENKKLLEEIE
QL------------------KSLMVQHDEAQESLKTRELEYQQQVDSLNGEHLQEISNLK
QELANINSEYASAEAKIKQLSQEQADLREEVHRTIEELNKAKEDLVKRD-T---------
---------------IEVDLKTHIEQLKSELAQLQSQQQV----SKSRNGSAAVI-N---
--NPKTRTAV--NNK-----------------------------RYSS-ASAW---STNN
NLD---NVNRPVSVIA-----------------VSND--------DYADIDDINDELFRL
LRDSRHLHREIVD--GLLKGLKIPDASIAADLTR-----------KEVLFPSRIIIIILS
DMWRLGLTKES----EEFLGEVLSSI-QHIVSLL---------------KDDDVIPN---
----------GAFW----------------------------------LSNT--------
--------HELYSF---------------------------------VSYAQQTIIDNDT
LSHEM--------------------SEEEFEEYLKLVAVVKEDFESLSYNIYN-------
-----MWMKKMEKELEKKAIS----AVVLSQSLPGFMAPENSPFLSKVF-SSG-TQYKMD
DILSLFNSVYWAMKSYFIEHEVINEV-----IIELLRFLDGLCFNDLIMRRNF-------
LSWKRGL--------------------QLNYNVTRL---------------EEWCKSHE-
----IQEGSVYL---SHLLQAAKLLQLRKNTPED-----------------------IGI
IYEICYTLKPIQI----------------------------QKLISQYLVADYETPIAPN
VLQLVADRVRESN-GN-----------SD------------------------ELFEMVN
TDGHFNDPFRTIDLRPFSRVEAYVPAWLNLPVIRR-IVELVAKNASVQETQSLQQQLEEE
DEYHEQPQTVMVNSS-------------
>XP_043050351_Scheffersomyces_spartinae
--------------------MVSDYDAGT-------------------------------
------------------------------------------------------------
------------------------------------------------------------
------------------------------------------------------------
------------------------------------------------------------
------------------------------------------------------------
------------------------------------------------------------
------------------------------------------------------------
------------------------------------------------------------
---------------------------------RCWYPDEKLGWIGVTVKEAKKEGDGK-
-HKLILLPD------GVVDDEDAS-----------------------FISLDVKSLK---
---------E-----------DEDDKLPPLR----NPPILEA-----------AEDLTSL
SYLNEPAVLHAIKLRYSQLNIYTYSGIVLIATNPFQRVDQLYSQDIVQAYAGK-------
------RRGELDPHLFAIAEDAYRCMKTDGRNQTIVVSGESGAGKTVSAKYIMRYFASVE
ESDHSDSIP---TADHHKVADMSEVEEQILATNPIMEAFGNAKTTRNDNSSRFGKYLEIL
FGDKIQ----IIGARIRTYLLERSRLVFQPPTERNYHIFYQILAGMNEDDKATLA-----
-LT-SAEDYKYTNQGGKPQIEGVDDAAEFQITKDALLLIGINDAKQFEIYKLLAALLHIG
NIDIAATKNDAQLSSEEPN------------LVKACELLGL-DAFAFTKWCVKKQITT--
---RLEKIVTNLNHKQAIVARDSFAKYIYSALFDWLVDYINSDL--CPPHVNEQIKS---
FIGVLDIYGFEHFEKNSFEQFCINYANEKLQQEFNQHVFKLEQEEYVREEIEWSFIDF-A
DNQPCIDLIE----KKLGILALLDEESRLPA----GNDQSWIEKMYQTL--D----KEPT
NKVFQKPRFGQTKFVVKHYALDVSYDMDGFIEKNRDTVGEGHLEVMKNSSNEFLKD-VLS
IIDKTSQD---LNKESNGSAA-P--------------APGKPSGRSLSNKKP---TLGSI
FKGSLIELMKTINSTNVHYIRCIKPNEQKKAWEFDSLMVLSQLRACGVLETIRISCAGFP
SRWTYVEFADRYHILVSPEKWISVMNDGDISKESVSGLCDTILQDNIE-D-----SSRYQ
LGNTKIFFKA-GMLAHFEKLRSEKLFRAAVMIQKNIRRHNVRKEYLATRDAHRALQALLR
GYLTRDRIQKEKRSSAATQI-----------QTAVRGFLARKQYQTTLESVVVIQKAVRG
LYGRRTFNQMRTERSAVTIQNAWRGHQVRKDYQAKIKSTVVIQSYIRRKLAIAELKQLKV
EAKSANHY-------------------KEVSYKLENKVIELTQLLTAKIQDNKKLQEEIQ
LM------------------QSLLEQSSTAHETLKQRELEFSSKFDTQNSEHQEEILSMN
KELEIIKQEYSSAQQKVEQLSKEQQDLKAEVAKQISELQEAKSALVKRD-T---------
---------------IEVDLKSNIEQLKSEIAALQALNAA----AIAAAAASTVSGASKP
LVNPKVRS----ADK-----------------------------RHS--LGAWVAGVSRG
SFDGPGHSNRPVSVIA-----------------VSSY--------EHVKVEDINDELFSL
LRDSRKLHREIVE--GLLKGLKIPAAGVASDLTR-----------KEVLFPARIIIIILS
DMWRLGLTKES----EEFLGEVLAAI-QQIVSVL---------------KDDDIIPN---
----------GAFW----------------------------------LSNT--------
--------HELYSF---------------------------------VSYAQQTILANDT
LSNDM--------------------SEEEFDEYLKLVAVVKEDFESLSYNIYN-------
-----MWMKKLEKGLEKRAVP----AVVLSQSLPGFMAPESSPFLAKVF-SPG-VHYNMD
DILSFFNSVYWSMKLYFVEQSVMNEV-----IVELLRFVNALCFNDLLMRRNF-------
LSWKRGL--------------------QLNYNVTRL---------------EEWCKGHE-
----IQEGSACL---VHLLQAAKLLQLRKNTSDD-----------------------VEI
LYEVCFALKPIQI----------------------------QKLISQYYVADYETPIAPE
VLQAVVDRVKANDGNN-----------HD------------------------ELFEAVS
LDGHFDDPFRSVSLRPFTRVEAYVPAWLSLPQIRR-IVELVARNATVQENGDVQANV---
----------------------------
>XP_001387193_Scheffersomyces_stipitis
--------------------MVSSYDVGT-------------------------------
------------------------------------------------------------
------------------------------------------------------------
------------------------------------------------------------
------------------------------------------------------------
------------------------------------------------------------
------------------------------------------------------------
------------------------------------------------------------
------------------------------------------------------------
---------------------------------RCWYPDQTLGWIGATVKSN-KHNGTK-
-HILELESE----------TDSSQ-----------------------IFTVETDDLH---
---------E-----------D-NDKLPPLR----NPPILEA-----------AEDLTSL
SYLNEPAVLHAIKLRYSQLNIYTYSGIVLIATNPFQRVDQLYSQDIVQAYSGK-------
------RRGELDPHLFAIAEDAYRCMKDNAENQTIVVSGESGAGKTVSAKYIMRYFASVE
EESELQHNI---GTEHK--SDMSDVEKQILATNPIMEAFGNAKTTRNDNSSRFGKYLEIL
FNKETS----IIGARIRTYLLERSRLVFQPESERNYHIFYQLLAGMSEDDKSKLG-----
-LS-SAEDYKYTNQGGQPVIQGMDDSEEFKITKDALALIGIDDNQQFEIYKILAALLHIG
NIEIAATRNDAHLSSDEPN------------LVKACDLLGI-DPMNFSKWCVKRQITT--
---RSEKIISNLNHKQAIVARDSFAKYIYAALFDWLVDYVNNDL--CPPEVEAQINS---
FIGVLDIYGFEHFEKNSFEQFCINYANEKLQQEFNQHVFKLEQEEYIREQIEWSFIDF-S
DNQPCINLIE----NKLGIMSLLDEESRLPA----GNDESWIEKMYQTL--D----KEPT
NKVFKKPRFGQTKFIVSHYALDVTYDIDGFIEKNRDTVGEGHLEVMKNTQNELLQS-ILA
IIDKNAAA---I----EASKP-Q--------------QAN-SRVKTSASKKP---TLGTM
FKNSLIELMKTIDSTNVHYIRCIKPNEQKKAWEFDSLMVLSQLRACGVLETIRISCAGFP
SRWTYVEFADRYHILVPSEEWIKVMSN-NTTQESVSGLCNRILEVNIE-D-----KMKYQ
LGNTKIFFKA-GMLAHFEKLRADKLHKSAVIIQKNLRRRFYQKKYQEIRSSHIQLQALVR
GYVKRDQIKKEIENNAAVLL-----------QTAIRGHLVRKQKKQTLDSVIVLQKSIRG
LQARRNFTQLRTERSTLILQSAWRGYTSRRDFTAQKKSAVVIQSAMRRKFAMRDLQQLKV
EAASVNNL-------------------KEVSYKLENKVIELTQSLTSKIQDNKKLVEEIA
SM------------------KSLLEQQGAAHETLKTRELEFNEKFSSQSAEHQEELQNLN
KELESIKNEYTSAEQKIEQLSKEQADLRQEVQRNIEELNQAKADLVRRD-T---------
---------------IEVDLKSHIEQLKSELATLQSQQSQ----PR----AVVGINN---
--P-KSRNM---S-K-----------------------------RHSS-AMAW---NSPN
SFE---NGGRPVSVIA-----------------VSND--------DETNIDDINDELFRL
LRDSRQLHREIVE--GLLKGLKIPPAGVAADLTR-----------KEVLFPARIIIIILS
DMWRLGLTKES----EEFLGEVLSSI-QHIVSTL---------------KDDDVIPN---
----------GAFW----------------------------------LSNT--------
--------HELYSF---------------------------------VSYAQQTIIANDT
LSHEM--------------------SEEEFDEYLKLVAVVKEDFESLSYNIYN-------
-----MWMKKMEKDLEKKAVS----AVVLSQSLPGFMAPENSPFLAKVF-SPG-VQYKMD
DILSFFNAVYWSMKSYFIEHEVMNEV-----IIELLRFVDALCFNDLIMRRNF-------
LSWKRGL--------------------QLNYNVTRL---------------EEWCKGHE-
----IQEGSAYL---SHLLQAAKLLQLRKNTPDD-----------------------IDI
IYEICYALKPIQI----------------------------QKLISQYYVADYETPIAPN
VLQAVADKVKANDSSN-----------GD------------------------DLFELVA
TDGHFNDPFRTINLRPFSRVEAYVPAWLNLPVIRR-IVELVAKNASVQEAANIQEEDEEE
PIVPRIQNGTRVH---------------
>XP_020062944_Suhomyces_tanzawaensis
--------------------MVSVYDVGT-------------------------------
------------------------------------------------------------
------------------------------------------------------------
------------------------------------------------------------
------------------------------------------------------------
------------------------------------------------------------
------------------------------------------------------------
------------------------------------------------------------
------------------------------------------------------------
---------------------------------RCWYPDEALGWIGVTVKSN-TESAGK-
-HVLEFVSE----------TDEEQ-----------------------VFTVETTDLS---
---------E-----------D-NEKLPPLR----NPPILEA-----------AEDLTSL
SYLNEPAVLHAIKVRYAQLNIYTYSGIVLIATNPFQRVDQLYSQDIIQAYAGK-------
------RRGELDPHLFAIAEDAYRYMKLDGKNQTIVVSGESGAGKTVSAKYIMRYFASVE
EDSELEQNI---GTEHK--SDMSDVEKQILATNPIMEAFGNAKTTRNDNSSRFGKYLEIL
FDSKIA----IIGARIRTYLLERSRLVFQPSTERNYHIFYQLLAGMNEDDKANLG-----
-LT-TAEDYKYTNQGGKPVIEGVDDAKEFNITKDALSLIGINETRQFEIYKILAGLLHIG
NIEIAATRNDANLASDEPN------------LVKACELLGI-DPLNFSKWCTKKQITT--
---RSEKIISNLNHKQALVARDSFAKYIYSALFDWLVDYVNADL--CPPEVEAHIKS---
FIGVLDIYGFEHFEKNSFEQFCINYANEKLQQEFNQHVFKLEQEEYVKEEIEWSFIDF-A
DNQPCINLIE----NRLGILALLDEESRLPA----GNDQSWIEKMYQTL--D----KEPT
NKVFKKPRFGQTKFIVSHYALDVSYDIDGFIEKNRDTVGEGHLDVMKNTTNELLQS-VLA
IIEKNAAT---L----EAAQP----------------Q---SKVRSIASKKP---TLGSM
FKNSLIELMKTIDSTNVHYIRCIKPNERKKAWEFDSLMVLSQLRACGVLETIRISCAGFP
TRWSYVEFADRYHTLVHSDLWIKVMSG-DTTQESVSELCNTILNQNIE-D-----KGKYQ
LGNTKIFFKA-GMLAHFEKLRSDKLHKSAVMIQKNMRKHYFRKKYLEIRDSHIQAQSLIR
GHIKRAQIKRERENAAATLI-----------QTSIRGHLVRKQVKETFDSIVVLQRSIRG
LQARRNFTKLRSEKSALTIQNAWRGYTARRNYKKQLKSVVLIQSCFRRKLAVAEFKQLKA
DAKSVNKL-------------------KEVSYKLENKVIDLTQSLTTKIQDNKKLVTEIT
NL------------------KNLLEQQSAAQEALKTREIEYNEKFDSKNVEHQQEIESLN
RELENIKAEYTSAEQKIEQLTKEQAELRQEVERNIDELNKAKDALVKRD-T---------
---------------IEVDLKSHIEQLKSEIANLQSQQL------------VVG--N---
--GVKARNI---SGK-----------------------------RHSS-ALAW---NSPN
SLD--HNSNRPVSVIA-----------------VSHD--------EDANIDDINDELFKL
LRDSRQLHREIVE--GLLKGLKIPPSGVAADLTR-----------KEVLFPARIIIIILS
DMWRLGLTKES----EEFLGEVLSSI-QQIVSTL---------------KDDDVIPN---
----------GAFW----------------------------------LSNT--------
--------HELYSF---------------------------------VSYAQQTIIANDT
LSHEM--------------------SEEEFDEYLKLVAVVKEDFESLSYNIYN-------
-----MWMKKMEKDLEKKAVS----AVVLSQSLPGFMAPENSPFLAKVF-SPG-IQYKMD
DILSFFNSVYWSMKSYFIEHEVMNEV-----IIELLRFVDALCFNDLVMRRNF-------
LSWKRGL--------------------QLNYNVTRL---------------EEWCKGHE-
----IQEGSAYL---SHLLQAAKLLQLRKNTPDD-----------------------IEI
IYEICYALKPIQI----------------------------QKLISQYYVADYETPIAPN
VLQAVADKVKANDSTN-----------GD------------------------DLFELVS
TDGHFNDPFRTINLRPFSRVEAYVPAWLNLPVIRR-IVELVAKNASVQEPSNEEEVETGE
--VNGIANGN------------------
>XP_020078896_Hyphopichia_burtonii
------------------------------------------------------------
------------------------------------------------------------
------------------------------------------------------------
------------------------------------------------------------
------------------------------------------------------------
------------------------------------------------------------
------------------------------------------------------------
------------------------------------------------------------
------------------------------------------------------------
------------------------------------------------MAIVKRGGRNK-
------------------------------------------------------------
---------------------AKQQQAPA------KSGIKKAEFDLHKKKEVGVSDLTLL
SKISDEAINENLHKRFMNSTIYTYIGHVLISVNPFQDLG-IYTYENMQKYKGK-------
------NRLEVPPHVFAIAETMYYHLKSYGENQCVIISGESGAGKTEAAKQIMQYIANVS
VDDQAASG------------NITRIKDMVLATNPLLESFGCAKTLRNNNSSRHGKYLEIQ
FDPSNY---QPIAAHITNYLLEKQRVVSQITNERNFHIFYQFTKHCPPQYKQQFG-----
-LQ-GPETYIYTSAAKCINVDGVDDNKDFQDTLRAMQTIGLQQHEQDNIFKMLAAILWIG
NISFVEDESGNAAIRDESV------------TKFVAYLLDV-DAEILKKSIIERVMQTSH
GMRRGSTYHVPLNIVQASSVRDALAKGIYNNLFEWIVERVNLSLEAQNQSVEKK------
SIGILDIYGFEIFEQNSFEQICINYVNEKLQQIFIQLTLKAEQDEYVQEQIKWTPIDY-F
NNKVVCDLIEATR-PQPGLFAALNDSIKTAHADSDAADQVFAQRLSM---------VGAS
NRHFEDRR---GKFIIKHYAGDVTYEVAGMTDKNKDSMLRDLLEVLSTSSNQFIS--VLF
PPELLAAL--------TDSKK-----------------------------RPE--TASDK
IKRSANLLVDTLSQCQPSYIRTIKPNQTKRPKEYDNHQVLHQVKYLGLKENVRIRRAGFA
YRTTFDKFVQRFYLLSPATGY----AGDYIWQGDDITAVKEILRSCHIPD------SEFQ
MGTTKVFIKTPETLFALEDMRDKYWHNMAARI----------------------------
-------------------------------QRAWRRYIKRKD-----------------
-------------DAAKTIQRAWRVKNHGNQFEQFRDQG---TKLLGGRKERRRMSMLGS
RAFMGDYLGCNDSTGYGKFIVNQAGISERVSFSAKGEIL-----LSKFGRSSKRLPRIFI
LT------------------KNSLYVVAEV------------------------------
-------------------LVEKRLQLQKEFVIPIGSLNYVGLSLHQDNWI---------
ALSLHSPTPTTPDIFINLDFKTEL------LAHLKKINP-----GLVIKIGPTVEYQKKP
GKFHVVKFVVGNDPTIP---------------------------EYGDHYKSGTVTVRQG
LPPSASNPKRPRGVSS-------------------------------------------K
VDYSKYYNRGANR--RVANNYSAPTP----------------------------------
-VSRPGIQQQP----QSYIPPAPQMQ-QPVAQPV---------------AQPVVTPPAQR
PAQRKVPPPAPAFP----------------------------------------------
--------------------------------------------------QQQTAQPQQT
SKPVA-------------------------------------------------------
-----------PPRPQKKAAP----TPPAKKSAPP--PPPPPPALSSAP-KPKHPTYK--
-------------ALYDYDGSVSGSV--------------------PLVRDNVVYVVSTN
GKW--GL-------------------------VKDL---------------QE-------
----TQEGWAPL---DYM------------TPCD--------------------------
--------PPASL--------------------------------FGNGSAAKATPPPAP
PMAASAQSTASATANGGGAGLGNGLA---------------------------DALKAKK
TE------------------ETTLAGSLADALKKR---QGATRDDSDEEDADDDDDW---
----------------------------
>XP_015465896_Debaryomyces_fabryi
--------------------MVLSYDVGT-------------------------------
------------------------------------------------------------
------------------------------------------------------------
------------------------------------------------------------
------------------------------------------------------------
------------------------------------------------------------
------------------------------------------------------------
------------------------------------------------------------
------------------------------------------------------------
---------------------------------RCWYPDEKLGWIGASVTSNKKKDNNK-
-YVLELVSD----------TDESQ-----------------------TFTIETDDLN---
---------D-----------D-NDKLPPLR----NPPILEA-----------AEDLTSL
SYLNEPAVLHAIKLRYSQLNIYTYSGIVLIATNPFQRVDQLYSQDIIQAYAGK-------
------TRGELDPHLFAIAEDAYRCMKIDGKNQTIVVSGESGAGKTVSAKYIMRYFASVE
EDSELVSNI---GTEHK--SDMSDVEKQILATNPIMEAFGNAKTTRNDNSSRFGKYLEIL
FDNTTS----IIGARIRTYLLERSRLVFQPKSERNYHIFYQILAGMKDDDKATLG-----
-LT-SAEDYKYTNQGGFPRIDGVDDAEEFHITKDALSLIGVGEEKQMEIYKILAALLHIG
NIEISATRNDAHLSSDEPN------------LVKACELLGI-DPMNFSKWCVKKQITT--
---RSEKIVSNLNHNQAIVARDSFAKYIYSALFDWLVNYVNTDL--CPPEVSEKIKS---
FIGVLDIYGFEHFEKNSFEQFCINYANEKLQQEFNQHVFKLEQEEYVKEEIEWSFIDF-A
DNQPCINLIE----NKLGILSLLDEESRLPA----GNDQSWIEKMYQTL--D----KEPT
NKVFKKPRFGQTKFIVSHYALDVQYDIDGFIEKNRDTVGEGHLDVMKQSSNEMLQS-VLE
IIDKNAKA---L----EAAKP----------------ETN-SRVRSVASKKP---TLGSM
FKNSLIELMKTIDSTNVHYIRCIKPNEEKKAWEFDSLMVLSQLRACGVLETIRISCAGFP
SRWPYVEFADRYHILVPSSLWMEVMSG-ETTQESVSDLCNKILDTNME-D-----KSKYQ
LGNTKIFFKA-GMLAHFEKLRSDKLYQSAVMIQKNLRRRYHQNNYSNIRQSHISLQALVR
GHTKRLQIKKETEDKAATKI-----------QTAIRGFRARKQLKDTLASIIVLQKSIRG
LQGRRNFKRARTERSAITLQNAWRGHTARRDYKKTMKAVVLLQSCFRRKLAIGELKELKV
NAKSVNHL-------------------KEVSYKLENKVIELTQSLTSKIQDNKKLVNEIA
GL------------------KVLLDQSSNVHETLKTRELEFNEKFDSQNVGHQQEIENLN
KELESIKSEYTSAEQKIEQLTKEQADLRQEVHRNIEELNQAKDALVKRD-T---------
---------------IEVDLKSHIEQLKSEIANLQSQQQ------K----GVIS--N---
--P-KSRNV---SNK-----------------------------RHSS-ALAW---NSPA
SLD--QNGNRPVSVIA-----------------VSND--------EDANVDDINDELFRL
LRDSRQLHREIVE--GLLKGLKIPPAGVAADLTR-----------KEVLFPARIIIIILS
DMWRLGLTKES----EEFLGEVLAAI-QQIVSTL---------------KDDEVISN---
----------GAFW----------------------------------LSNT--------
--------HELYSF---------------------------------VSYAQQTIIANDT
LSHEM--------------------SEEEFDEYLKLVAVVKEDFESLSYNIYN-------
-----MWMKKMEKDLEKKAVS----AVVLSQSLPGFMAPENSPFLAKVF-SPG-VQYKMD
DILSFFNSVYWSMKSYFIEYEVMNEV-----IIELLRFVDALCFNDLIMRRNF-------
LSWKRGL--------------------QLNYNVTRL---------------EEWCKGHE-
----IQEGSGYL---NHLLQAAKLLQLRKNTPDD-----------------------IEI
IYEICYALKPIQI----------------------------QKLISQYYVADYETPIAPN
VLQAVADRVKANDGTN-----------ND------------------------DLFELVS
TDGHFNDPFRSVNLRPFSRVEAYVPAWLSLPVIRR-IVELVAKNASVQESSNLDEKEE-E
--MNGFENEVPTTTQV------------
>XP_458708_Debaryomyces_hansenii
--------------------MVMSYDVGT-------------------------------
------------------------------------------------------------
------------------------------------------------------------
------------------------------------------------------------
------------------------------------------------------------
------------------------------------------------------------
------------------------------------------------------------
------------------------------------------------------------
------------------------------------------------------------
---------------------------------RCWYPDEKLGWIGASVTSNKKQDNNK-
-YVLELVSD----------TDESQ-----------------------TFTIETDDLN---
---------D-----------D-NDKLPPLR----NPPILEA-----------AEDLTSL
SYLNEPAVLHAIKLRYSQLNIYTYSGIVLIATNPFQRVDQLYSQDIIQAYAGK-------
------TRGELDPHLFAIAEDAYRCMKIDGKNQTIVVSGESGAGKTVSAKYIMRYFASVE
EDSELVSNI---GTEHK--SDMSDVEKQILATNPIMEAFGNAKTTRNDNSSRFGKYLEIL
FDNTTS----IIGARIRTYLLERSRLVFQPKSERNYHIFYQILAGMKDGDKATLG-----
-LT-SAEDYKYTNQGGFPRIDGVDDAEEFNITKDALSLIGVGKEKQMEIYKILAALLHIG
NIEISATRNDAHLSSDEPN------------LVKACELLGI-DPMNFSKWCVKKQITT--
---RSEKIVSNLNHNQANVARDSFAKYIYSALFDWLVNYVNTDL--CPPEVGEKIKS---
FIGVLDIYGFEHFEKNSFEQFCINYANEKLQQEFNQHVFKLEQEEYVKEEIEWSFIDF-A
DNQPCINLIE----NKLGILSLLDEESRLPA----GNDQSWIEKMYQTL--D----KEPT
NKVFKKPRFGQTKFIVSHYALDVSYDIDGFIEKNRDTVGEGHLDVMKQSTNEMLQS-VLE
IIDKNAKA---L----EASKP----------------ETN-SRVRSVASKKP---TLGSM
FKNSLIELMKTIDSTNVHYIRCIKPNEEKKAWEFDSLMVLSQLRACGVLETIRISCAGFP
SRWPYVEFADRYHILVPSSLWMEVMSG-ETTQESVSDLCNKILDTNIE-D-----KSKYQ
LGNTKIFFKA-GMLAHFEKLRSDKLFQSAVMIQKNLRRRYHQNNYSNIRQSHISLQALVR
GHTKRTQIRKETEDKAATNI-----------QTAIRGFMARKQLKDTLASIVVLQKSIRG
LQGRRNFTRARSEKSAITLQNAWRGHTARRDYKKSMKAVVLLQSCFRRKLAIGELKDLKV
NAKSVNHL-------------------KEVSYKLENKVIELTQSLTSKIQDNKKLVSEIA
GL------------------KVLLDQSSNVHETLKSRELEFNEKYDSQNVGHQQEIESLN
KELESIKSEYSSAEQKIEQLTKEQADLRQEVHRNIEELNQAKDALVKRD-T---------
---------------IEVDLKSHIEQLKSEIASLQSQQQ------K----GVIS--N---
--P-KSRNV---SNK-----------------------------RHSS-ALAW---NSPA
SLD--QNGNRPVSVIA-----------------VSND--------EDANVDDINDELFRL
LRDSRQLHKEIVE--GLLKGLKIPPAGVAADLTR-----------KEVLFPARIIIIILS
DMWRLGLTKES----EEFLGEVLAAI-QQIVSTL---------------KDDEVISN---
----------GAFW----------------------------------LSNT--------
--------HELYSF---------------------------------VSYAQQTIIANDT
LSHEM--------------------SEEEFDEYLKLVAVVKEDFESLSYNIYN-------
-----MWMKKMEKDLEKKAVS----AVVLSQSLPGFMAPENSPFLAKVF-SPG-VQYKMD
DILSFFNSVYWSMKSYFIEYEVMNEV-----IIELLRFVDALCFNDLIMRRNF-------
LSWKRGL--------------------QLNYNVTRL---------------EEWCKGHE-
----IQEGSGYL---NHLLQAAKLLQLRKNTPDD-----------------------IEI
IYEICYALKPIQI----------------------------QKLISQYYVADYETPIAPN
VLQAVADRVKANDGTN-----------ND------------------------DLFELVS
TDGHFNDPFRSVNLRPFSRVEAYVPAWLSLPVIRR-IVELVAKNASVQESNNFDEK-E-E
--MNGFENEVPTTAQV------------
>XP_006687073_Yamadazyma_tenuis
------------------------------------------------------------
------------------------------------------------------------
------------------------------------------------------------
------------------------------------------------------------
------------------------------------------------------------
------------------------------------------------------------
------------------------------------------------------------
------------------------------------------------------------
------------------------------------------------------------
------------------------------------------------------------
------------------------------------------------------------
------------------------------------------------------------
------------------------------------------------------------
------------------------------------------------------------
------------------------------------------------------------
------------------------------------------------------------
------------------------------------------------------------
------------------------------------------------------------
------------------------------------------------------------
------------------------------------------------------------
------------------------------------------------------------
------------------------------------------------------------
------------------------------------------------------------
------------------------------------------------------------
------------------------------------------------------------
------------------------------------------------------------
------------------------------------------------------------
------------------------------------------------------------
------------------------------------------------------------
------------------------------------------------------------
------------------------------------------------------------
------------------------------------------------------------
------------------------------------------------------------
------------------------------------------------------------
------------------------------------------------------------
-MWRLGLTKES----EEFLGEVLATI-QVIVSNL---------------KGDDVIPN---
----------GAFW----------------------------------LSNT--------
--------HELYSF---------------------------------VSYAQQTILSNDT
LSFEM--------------------SEEEFEEYLKLIAVVKEDFESLSYNIYN-------
-----MWMKKMEKDLEKKAVS----AVVLSQSLPGYMAPENSPFLSKVF-SPA-NQYKMD
DILSFFNNVYWSMKSYFIEQEVMHEV-----LVELLRFIDALCFNDLIMRRNF-------
LSWKRGL--------------------QLNYNVTRL---------------EEWCKGHE-
----IQEASVYL---CHLFQAAKLLQIKKNTPED-----------------------IEI
IYEICYALRPNQI----------------------------QKLISQYYVADYETPISPD
VLQAVADRVKSSGDAG-----------TQ------------------------ELFELVS
TDGYFNDPFRTVSLRPFSRVEAYVPAWLTLPVIRR-IVELVAKNATAQEALGDKERSSEP
SISI------------------------
>XP_001482573_Meyerozyma_guilliermondii
--------------------MVSAYDVGT-------------------------------
------------------------------------------------------------
------------------------------------------------------------
------------------------------------------------------------
------------------------------------------------------------
------------------------------------------------------------
------------------------------------------------------------
------------------------------------------------------------
------------------------------------------------------------
---------------------------------RCWYPDEKLGWIGTVVKSN-KKSGDK-
-YVLELVSE----------NDESQ-----------------------TFEVQSDNLS---
---------E-----------E-NDKLPPLR----NPPILEA-----------AEDLTSL
SYLNEPAVLHAIKLRYSQLNIYTYSGIVLIATNPFQRVDQLYSQDIVQAYAGK-------
------RRGELDPHLFAIAEDAYRCMKSDNENQTIVVSGESGAGKTVSAKYIMRYFASVE
EESELENNI---GTEHK--SDMSEVEKQILATNPIMEAFGNAKTTRNDNSSRFGKYLEIL
FDESTS----IIGARIRTYLLERSRLVFQPKSERNYHIFYQLLAGMEKDDKAKLS-----
-LL-EAHDYRYTNQGGTPVIDGVDDAEEFRITKDALALIGIGNDQQFEIYKILAALLHIG
NIEFAATRNDAHLSSDEPN------------LVKACDLLGI-DPVAFSKWCVKKQITT--
---RSEKIVSNLNHSQALVARDSFSKYIYSALFDWLVDYVNTDL--CPPEVEAKIKL---
FIGVLDIYGFEHFDKNSFEQFCINYANEKLQQEFNQHVFKLEQEEYVKEEIEWSFIDF-A
DNQPCINLIE----NKLGILALLDEESRLPS----GNDKSWIEKMYQTL--D----KAPT
NKVFKKPRFGQTKFVVSHYALDVEYDIDGFIEKNRDTVGEGHLDVMKNSSNPLLQS-ILA
IIDKTASA---V----DASA---------------------SKTRSLASKKP---TLGSM
FKNSLIELMKTIDSTNVHYIRCIKPNELKKAWEFDSLMVLSQLRACGVLETIRISCAGFP
SRWTYVEFADRYRILAPSEVWMKVMSE-ETTQESVTSLCDTILQRNID-D-----KSKYQ
LGNTKIFFKA-GMLAHFENLRSEKLYRSAVMLQKNMRRYVYRKRYLDIRASHIALQVLAR
GRVVRAQVKREMETNAAIKI-----------QTAIRGFVARQQLQRTLKSVIVLQKSIRG
KQVRHALLKQRTENSAVTIQSAVRGYAARKAYKKSRKDVVLIQSCIRRRLAIAELKQRKV
DAKSVNHL-------------------QEVSYRLENKVIELTQSLTSKIQENKRMIEDIT
NL------------------KNLLQQSSTAHETLKSREIEFNEKFDSQNANHQEEIQSLN
KELESIKAEYSAAEEKIEKLSKEQAELRQEVLRKIAELNETKDALVKRD-T---------
---------------IEIDLKSHIEQLKTELATLQSQQQ------R----GGIV--N---
--A-KTRSA---SSK-----------------------------RHSS-ALAW---NSPA
SLD--QN-NRPVSVIA-----------------VSPD--------DVANVDDINDELFRL
LRDSRQLHREIVD--GLLKGLKIPPAGVAADLTR-----------KEVLFPARIIIIIIS
DMWRLGLTKES----EEFLGEVLAAI-QQLVSVL---------------KDDDVILN---
----------GAFW----------------------------------LSNT--------
--------HELYSF---------------------------------VSYAQQTIISNDT
LSHEM--------------------SEAEFDEYLKLVAVVKEDFESLSYNIYN-------
-----MWMKKMEKDLEKKAVS----AVVLSQSLPGFMAPENSPFLSKVF-SPG-IQYKMD
DILSFFNAVYWSMKSYFIEQEVMTEV-----IIELLRFVDALCFNDLIMRRNF-------
LSWKRGL--------------------QLNYNVTRL---------------EEWCKGHE-
----IHEGSGYL---SHLLQAAKLLQLRKNTPDD-----------------------IEI
IYEICYALKPIQI----------------------------QKLISQYFVADYETPIAPN
VLQAVADRVKTTDGTN-----------SD------------------------ELFEVVS
TDGHFNDPFRSVNLRPFSRVEAYVPAWLSLPVIRR-IVELVAKNASVQEANSINGREEME
---SPLQNGVTTEA--------------
>XP_018710103_Metschnikowia_bicuspidata
--------------------MSAVYDAGT-------------------------------
------------------------------------------------------------
------------------------------------------------------------
------------------------------------------------------------
------------------------------------------------------------
------------------------------------------------------------
------------------------------------------------------------
------------------------------------------------------------
------------------------------------------------------------
---------------------------------RCWYPDEKLGWIGVTVQLN-TQKDLK-
-HILHLVAD----------TDDSQ-----------------------TYTVETENLS---
---------E-----------D-NEKLPPLR----NPPILEA-----------AEDLTSL
SYLNEPAVLHAIKVRYAQLNIYTYSGIVLIATNPFQKVDQLYSQEIIQAYAGK-------
------RRGELDPHLFAIAEDAYRCMKLDQKNQTIVVSGESGAGKTVSAKYIMRYFASVE
EEPELKNNV---ASDHK--ADMSDVEKQILATNPITEAFGNAKTTRNDNSSRFGKYLEIL
FDKETS----IIGARVRTYLLERSRLVFQPKNERNYHIFYQMLAGMTEDEKASLS-----
-LT-SAEDFKYTNQGDAIEIPNVDDSKDFALTNESLSLIGIDASKQTDIYKILAALLHIG
NIEISATRNDAHLSADEPN------------LAKACQLLGI-DAHAFSKWCVKKQITT--
---RSEKIVSNLNHKQALVARDSFAKYIYSALFDWLVDYINADL--CPPEVAEKISS---
FIGVLDIYGFEHFEKNSFEQFCINYANEKLQQEFNQHVFKLEQEEYVKEEIEWSFIDF-A
DNQPCINLIE----NKLGILALLDEESRLPA----GNDASWIEKMYQNL--D----KPPT
NKVFTKPRFGQTKFVVSHYAHDVTYDIEGFIEKNRDTVGEGHLEVLKSTDNEMLQS-ILS
VLDKNNQE---L----EKANA-N--------------P---SGRKSIASKKP---TLGSL
FKNSLIELMKTIDSTNAHYIRCIKPNEQKKAWEFDSLMVLSQLRACGVLETIRISCAGFP
SRWTYVEFADRYHILVQSDEWIKVMSG-ETTQESVSELCGKILDKNID-D-----RSKYQ
LGNTKIFFKA-GLLAQFEKLRSDKLHKSAVMIQKNLRRVYFRKQYLETRNSIIDLQSLVR
GHIRRLSIQREIECKAATRM-----------QTTIRGFLARKQFKDAHNSCLMLQRAIRG
LQARRNFRELRLEKSALVLQSSYRGLSARRSYVSQRSSAVVIQSFIRRKLARKELLQLRE
DAKSVNHL-------------------QEVSYKLENKVIELTQSLTGKIQDNKNLLMEIT
NL------------------KDLLAQSSNAAETLKVREAEFNSVLGNTSEEHKKEIESLN
RELETIRQEYNSAEVKIEQLTEEHAELKQSVQRNIEELNEAKEALVKRD-T---------
---------------IEVDLKSHIEQLKSELAALQTQQKL----M-----------S---
--VAKMRSV---SNK-----------------------------RHSS-AAGW---NGNP
SME---QMQRPVSVIA-----------------VSTD--------EISDIDDINDELFRL
LRDSRQLHREIVE--GLLKGLKIPAAGVAADLTR-----------KEVLFPARIIIIILS
DMWRLGLTKES----EEFLGEVLAAV-QLIVSAL---------------KDEEVVPN---
----------GAFW----------------------------------LSNT--------
--------HELYSF---------------------------------VSYAQQSIIANDA
LSNTM--------------------SDQEFEEYLKLVEVVKEDFESLSYNIYN-------
-----MWMKKMEKDLEKKAIS----AVVMSQSLPGFMAPDSSPFLTKVF-STG-VQYKMD
DILSFFNSVYWSMKSYFIESEVVNEV-----IVELLRFVDALCFNDLIMKRGF-------
LSWKRGL--------------------QINYNVTRL---------------EEWCKGHD-
----IQEGSAYL---THMLQAAKLLQLRKNTEDD-----------------------IDI
IYEICYSLKPIQI----------------------------QKLISQYYVAEYETPIAPD
VLQVVADKVKSTDGSN------------D------------------------DLFEIIS
ADGHFNDPFRSVNLRPFSRVEAYVPAWLSLPVIRR-IVELVAKNASVQESAQAEDGTADI
----------------------------
>XP_002616011_Clavispora_lusitaniae
------------------------------------------------------------
------------------------------------------------------------
------------------------------------------------------------
------------------------------------------------------------
------------------------------------------------------------
------------------------------------------------------------
------------------------------------------------------------
------------------------------------------------------------
------------------------------------------------------------
------------------------------------------------------------
------------------------------------------------------------
------------------------------------------------------------
------------------------------------------------------------
-------------------------MKMDGQNQTIVVSGESGAGKTVSAKYIMRYFASVE
EDSDSVNKL---GKDHK--AEMSDVERQILATNPITEAFGNAKTIRNDNSSRFGKYLEIL
FDKETS----IIGARVRTYLLERSRLVFQPTNERNYHIFYQLLAGMPEDQKSALG-----
-LT-TAEDYQYTNQGNAITIPGVDDAQDFALTNESLALIGIDESMQSQIYKILAALLHIG
NIEIAATRNDAHLSSDEPN------------LVKACDLLGI-DSVAFAKWCVKKQITT--
---RSEKIISNLNHKSALVARDSFAKYIYSALFDWLVDYINTDL--CPPEVAAKAKS---
FIGVLDIYGFEHFEKNSFEQFCINYANEKLQQEFNQHVFKLEQEEYVREEIEWSFIDF-A
DNQPCINLIE----NRLGILSLLDEESRLPA----GSDQSWIEKMYQTL--D----KPPT
NKVFKKPRFGQTKFIVSHYALDVTYDIDGFIEKNRDTVGEGHLEVLKNTENEMLQS-VLS
IIEKNASA---V----ESSSA----------------V---SGKKSIASKKP---TLGSM
FKNSLIELMKTINSTNAHYIRCIKPNEQKKAWEFDSMMVLSQLRACGVLETIRISCAGFP
SRWTYAEFADRYHILVPSDEWIQVMSG-ETSEEEISGLCKNILDRNIE-D-----KQKYQ
LGNTKIFFKA-GMLAHFEKLRSDKLHQSAVMLQKNLRRVYYRKKYLETRESHIRLQALLR
GYITRSAIQREKESYAATKV-----------QTAIRGYLARRQFIDTRNSILTLQRAIKG
FQARKSFNELRLQKSAIVLQKSYRGLVVRRDFQNQKKSAVVIQSWIRRKLARQELNNLRV
EAKSVNHL-------------------KEVSYKLENKVIELTQSLTGKIQDNKRLMAEIA
GL------------------KELLSQSSSAAETLKTREAEFSQQLNTNNSEHHKEIELLN
KELDSMKSEYQAAEARIEQLTKEQAELRQEVQKNIEELNKAKDDLVKRD-T---------
---------------IEVDLKTHIEQLKSEIQNLQTQQKS----I-----------Q---
--NAKLRSV---SSK-----------------------------RHSS-AAGW---GNSS
NFE---QQQRPVSVIA-----------------VSND--------EFTDVDDINDELFRL
LRDSRQLHREIVD--GLLKGLKIPPAGVATDLTR-----------KEVLFPARIIIIILS
DMWRLGLTKES----EEFLGEVLSAI-QQIVSTL---------------KDDDIIPN---
----------GAFW----------------------------------LSNT--------
--------HELYSF---------------------------------VSYAQQTIIANDS
LSHDM--------------------SQQEFDEYLKLVAVVKEDFESLSYNIYN-------
-----MWMKKMEKDLEKKAVS----AVVISQSLPGFMAPESSPFLAKVF-SPG-VQYKMD
DILSFFNSVYWSMKSYFIESEVMNEV-----IVELLRFVDALCFNDLIMRRNF-------
LSWKRGL--------------------QLNYNVTRL---------------EEWCKGHD-
----IQEGSAYL---NHLLQAAKLLQLRKNTTED-----------------------IDI
IYEICFALKPIQI----------------------------QKLISQYYVAEYETPIAPD
VLQVVADKVKETDGSN------------D------------------------DLFEIVA
TDGHFNDPFRNVSLRPFSRVEAYVPAWLSLPIIRK-IVELVAKNASAQEARMTETEDAEE
LGNGNGVSVEA-----------------
>XP_025339997_Candida_haemuloni
MLTYEEVSKHNKKDDCWVIIHGKAFDVTSFLDDHPGGSGIILKYAGKDATKAFDPIHPSD
TLTKYLPPQFHLGAVDPSSKKRNQARTSSQISSLAHNTQEPLVGGVIASEPRSYPQVNEF
DVEYDEHEGKEALFVTNVETGSYSEASKMTPRKSDPYDDADDDEDEPPSVHELNRRQMIA
KKPDLGQMYNLHDFEHVAKNTMELTAWAYYSSGADDEIALRNNHLAYHRVLFRPRILMDV
TRIDLSTTMLDCESSVPFYITATALGKLGHPDGEKVLTRAASRQGVIQMIPTLASCSFDE
IMDEADGKQSQWFQLYVNSDREVTKNLVQHAERRGIKGLFITVDAPQLGRREKDMRSKNV
EDLSHVQGDGEDADRTQGAARAISSFIDTSLNWRDISWFRSITKMPIVLKGVQRVEDALL
AIEHGVDGIVISNHGGRQLDSVKAPIEVLAELQSVLKEKNLYSKMEIFIDGGIRRGSDIL
KAIALGAKGVGLGRPFLYAMSTYGDDGVYKAIQILKDEMIMNMRLLGARSIKELDSGIID
TSALNRHVPEDKLFSEIYEPLSSPAFTDKPKLYRCWYPDEAQGWIGVKVISN-KEVDGK-
-FTLQLASE----------TDETI------------------------YTVEAGQLS---
---------E-----------D-EATLPPLR----NPPILEA-----------AEDLTSL
SYLNEPAVLHAIKVRYSQLNIYTYSGIVLIATNPFQKVDQLYSQDIVQAYAGK-------
------TRGELDPHLFAIAEDAYRCMKRDGQNQTIVVSGESGAGKTVSAKYIMRYFASVE
EESELESKV---GTEHK--SDMSDVEKQILATNPITEAFGNAKTTRNDNSSRFGKYLEIL
FDSNTA----IIGARIRTYLLERSRLVFQPSGERNYHIFYQMLEGMKVEEKAALS-----
-LG-TAADYCYTNQGDAIAIAGVDDGEDFITTKQSLGLIGINDDMQKQIFKLLAAMLHIG
NIEIAATRNDAYLSSDEPN------------LVKACALLEI-DASNFSKWCVKKQITT--
---RSEKIISSLNHKQAIVARDSFAKYIYSALFDWLIDFINTDL--CPPEVGKEISS---
FIGVLDIYGFEHFEKNSFEQFCINYANEKLQQEFNQHVFKLEQEEYMREEIEWSFIDF-S
DNQPCINLIE----NKLGILALLDEESRLPA----GKDESWVEKMYQSL--D----KPPT
NTVFKKPRFGQTKFVVSHYALDVTYDIEGFIEKNRDTVGEGHLDVLKATENNLLAD-VLS
VIDKNATK---M----EAS-T--------------------STKKSISAKKP---TLGSM
FKNSLIDLMKTINSTNVHYIRCIKPNEEKKAWEFDSLMVLSQLRACGVLETIRISCAGFP
SRWTYVEFADRYHILVPSEEWLKVMGG-DTTQESVSGLCDKILSKNIE-D-----EGKYQ
LGNTKIFFKA-GMLAHFEKLRSDKLHRSAVMIQKNLRRNFHRKQYLDIRSSLVNLESLVR
GYCTRRRVQHEKENAAAVMI-----------QTLLRSHLIKDRVKRAIGSVLTLQNALRG
YQARRVFQSSKLEKATVILQSAFRCRQTREKFLKERTSAIVIQSHVRRKSARRELMALRE
DAKSVNHL-------------------KEVSYKLENKVIELTQSLTTKIKDNKSLMEEID
GL------------------KNLLTQSSSATETLKARELEFNEKFDVQNENYKKEVESLN
VELESIRKEYQSAEMRIEELTREQAELRQEVKQNIEELHEAKDALVKRD-T---------
---------------IEVDLKSHIEQLQLQLSSLQSQTAN----V-----------Q---
--SAKTRGI---GNK-----------------------------RHSS-AGGW---NPQH
VFD----SQRPVSVIA-----------------VSNE--------DVADVDDINDELFKL
LRDTRPLHREIVE--GLLKGLKIPPSGVAADLTR-----------KEVLFPARIIIIILS
DMWRLGLTRES----EEFLGEVLAGI-QHIVSAL---------------KEDEVISN---
----------GAFW----------------------------------LSNT--------
--------HELYSF---------------------------------VSYAQQTIIANDS
LSHDM--------------------SEEEFDEYLKLVAVVKEDFESLSYNIYN-------
-----MWMKKMEKDLEKKAVS----AVVISQSLPGFMAPESSPFLAKVF-SQG-VQYKMD
DILSFFNTVYWSMKSYFIETEVMNSV-----IIELLRFVDALCFNDLIMRRNF-------
LSWKRGL--------------------QLNYNVTRL---------------EEWCKSHD-
----VQEGSIHL---NHLLQAAKLLQLRKNTPED-----------------------IDI
IYEICFALRPIQI----------------------------QKLISQYFVAEYETPIAPD
VLQAVADKVKMSDGSN------------D------------------------DLFEVVA
TDGHFDDPFRDVNLRPFSRVEAYVPAWLSLPVIRR-IVELVAKNASAQEDNVPSSTDPLV
S---------------------------
>XP_024713291_Candida_pseudohaemulonis
MLTYEEISKHSKKDDCWVIIHGKAYDVTSFLDEHPGGSGIILKYAGKDATKAFDPIHPSD
TLTKYLPPELHLGDVDPKSKP------PGKIKNKVAEEQSGSLAGANALAPSK--TVEEF
DVEYDEQDDKIPLFEASDHDVSQTNA----SDDIDVYD--DDDDDEPPTAHEINRRKMVK
MKPDLSQMYNLHDFEHVAKNTMELTAWAYYSSGADDEIALRNNHLAYQRILFRPKILMDV
TNISLLTEMLGSQTSVPFYITATALGKLGHPDGEKVLTRAASRQGVIQMIPTLASCSFDE
IVDQADGKQTQWFQLYVNSDREVTKRIVQHAESRGIKGLFITVDAPQLGRREKDMRSKNV
EDLSHVQGEGEDADRTQGAARAISSFIDTSLNWDDIAWFRSITKMPIILKGVQRVEDALL
AIEHKVDGIVISNHGGRQLDLVKPPIEVLAELQPILKKNNLSKRMEIFIDGGIRRGSDIL
KAIALGAKGVGLGRPFLYAMSTYGDDGVFKAVQILKDEMIMNMRLLGARSIEELDSSMID
TSALDRVFPEDKLFSHVYEPLVTPQFVDN----RCWYPDKDQGWIGVKVLSN-NNNGGK-
-TELKLASE----------SDETV------------------------YTVTTDNLS---
---------E-----------D-NTELPPLR----NPPILEA-----------AEDLTSL
SYLNEPAVLHAIKVRYSQLNIYTYSGIVLIATNPFQKVDQLYSQDIVQAYAGK-------
------SRGELEPHLFAIAEDAYRCMKRDGENQTIVVSGESGAGKTVSAKYIMRYFASVE
EESELENKV---GTEHK--SDMSDVEKQILATNPITEAFGNAKTTRNDNSSRFGKYLEIL
FDSETR----IIGARIRTYLLERSRLVFQPKGERNYHIFYQMLAGMTNEEKGELK-----
-LT-CAEDFKYTNQGDAIIIPGVEDGQDFATTKDSLNLIGINDGMQAEIFKLLAAMLHIG
NIEIAATRNDAFLSSDEPS------------VVNACSLLGI-DATAFSKWCVKKQITT--
---RSEKITSSLNHKQAIVARDSFAKYIYSALFDWLIDYINTDL--CPPDVGENIKS---
FIGVLDIYGFEHFEKNSFEQFCINYANEKLQQEFNQHVFKLEQEEYVREEIEWSFIDF-S
DNQPCINLIE----NKLGVLALLDEESRLPA----GNDESWVEKMYQSL--D----KPPT
NTVFKKPRFGQTKFIVSHYALDVTYDIEGFIEKNRDTVGEGHLDVLKQTTNKLLSD-VLS
IIDKNAAK---L----ESS-A--------------------SVKKSVSSKKP---TLGSM
FKNSLIELMKTINSTNVHYIRCIKPNEDKRAWEFDSLMVLSQLRACGVLETIRISCAGFP
SRWTFVEFADRYHILVPSEEWLKVMSG-DTTQESVSGLCNKILSSNIS-D-----SGKFQ
LGNTKIFFKA-GMLAHFEKLRSEKLHRSAVMIQKNLRRIHQRKIYLDIRSSLVSLQSLLR
GHGARMRVQREREHEAAVKI-----------QTLLRSHLCRRRLKAALDSILVLQNALRG
FQARKSFRDVKLEKSAIVLQKAFRCRRSRDEYVQQRNSAVVLQSHMRRKLARRELLSLRE
DAKSVNHL-------------------KEVSYKLENKVIELTQSLTSKIKDNKSLMEEID
SL------------------KELLSQSSSATEALKTREVEFNEKFDSQNDAYKKETELLN
VELESIRKEYQTAEVRIEELTKEQAELRQEVKRNIEELNEARNALVKRD-T---------
---------------IEVDLKSHIEQLQAQLTSLQSQQSQ----V-----------Q---
--SSKLRSM---GNK-----------------------------RHSS-AGTW---NSQH
HFD----LQRPVSVIA-----------------VSND--------DAADADDINDELFKL
LRDTRPLHREIVE--GLLKGLKIPPSGVAADLTR-----------KEVLFPARIIIIILS
DMWRLGLTRES----EEFLGEVLAGI-QQIVSTL---------------KEDEVISN---
----------GAFW----------------------------------LSNT--------
--------HELYSF---------------------------------VSYAQQTIIANDS
LSHDM--------------------SEEEFDEYLKLVAVVKEDFESLSYNIYN-------
-----MWMKKMEKDLEKKAVS----AVVISQSLPGFMAPENSPFLAKVF-SQG-VQYKMD
DILSFFNTVYWSMKSYFIEGEVMNSV-----IIELLRFVDALCFNDLIMRRNF-------
LSWKRGL--------------------QLNYNVTRL---------------EEWCKSHD-
----IHEGSSHL---NHLLQAAKLLQLRKNTPED-----------------------IDI
IYEICFALKPIQI----------------------------QKLISQYYVAEYETPIAPD
VLQAVADKVKSSDGSN------------D------------------------DLFEVVA
TDGHFDDPFRAVNLRPFSRVEAYVPAWLSLPVIRR-IVELVAKNASVQEEPITSAEDELH
----------------------------
>XP_025335199_Candida_duobushaemulonis
MLTYEEISKHSTKDDCWVIIHGKAYDVTSFLDEHPGGSGIILKYAGKDATKAFDPIHPSD
TLTKYLPPELHLGDVDPKSKP------SGKVKSKVTEQQSGGLAGANAHAPSR--TVEEF
DVEYDEQDDKIPLFEASDHGASQTNAIG-TSNDIDVYD--DDDDDEPPTAHEINRRKMVK
MKPDLSQMYNLHDFEHVAKNTMELTAWAYYSSGADDEIALRNNHLAYQRILFRPKVLRDV
TNISLSTEMLGSQSSVPFYITATALGKLGHPDGEKVLTRAASRQGVIQMIPTLASCSFDE
IVDQADGKQTQWLQLYVNSDREVTKRIVQHAESRGIKGLFITVDAPQLGRREKDMRSKNV
EDLSHVQGE---------------------------------------------------
------------------------------------------------------------
------------------------------------------------------------
------------------------------------------GWIGVRVLSN-TKNGGK-
-AELKLASE----------NDETV------------------------YTVTTDNLS---
---------E-----------D-NTELPPLR----NPPILEA-----------AEDLTSL
SYLNEPAVLHAIKVRYSQLNIYTYSGIVLIATNPFQKVDQLYSQDIVQAYAGK-------
------SRGELEPHLFAIAEDAYRCMKRDGENQTIVVSGESGAGKTVSAKYIMRYFASVE
EESELENKV---GTEHK--SDMSDVEKQILATNPITEAFGNAKTTRNDNSSRFGKYLEIL
FDSETR----IIGARIRTYLLERSRLVFQPKGERNYHIFYQMLAGMTNEEKAELK-----
-LT-CAEDFKYTNQGDAIIIPGVEDGQDFATTKDSLNLIGINDGMQAEIFKLLAAMLHIG
NIEIAATRNDAFLSSDEPS------------VVNACSLLGI-DATTFSKWCVKKQITT--
---RSEKITSSLNHKQAIVARDSFAKYIYSALFDWLIDYINTDL--CPPDVGENIKS---
FIGVLDIYGFEHFEKNSFEQFCINYANEKLQQEFNQHVFKLEQEEYVREEIEWSFIDF-S
DNQPCINLIE----NKLGVLALLDEESRLPA----GNDQSWVEKMYQSL--D----KPPT
NTVFKKPRFGQTKFIVSHYALDVTYDIEGFIEKNRDTVGEGHLDVLKQTTNKLLSD-VLS
IIDKNAAK---L----ESS-A--------------------SVKKSISSKKP---TLGSM
FKNSLIELMKTINSTNVHYIRCIKPNEDKRAWEFDSLMVLSQLRACGVLETIRISCAGFP
SRWTFVEFADRYHILVPSEEWLKVMSG-DTTQESVSGLCNKILSSNIS-D-----SGKFQ
LGNTKIFFKA-GMLAHFEKLRSEKLHRSAVMIQKNLRRIHQRKIYLDIRSSLISLQSLLR
GHGTRMRVQREREHVAAVKI-----------QTLIRSHLCRLRLKAALDSILVLQNALRG
FQARRSFRDVKLEKSAIVLQKAFRRRRSRDEYVSQRTSAVVLQSHMRRKLARRELLSLRE
DAKSVNHL-------------------KEVSYKLENKVIELTQSLTSKIKDNKSLMEEIE
SL------------------KELLSQSSSATEALKTREVEFNEKFDSQNDAYKKETELLN
AELESIRKEYQTAEVRIEELTKEQAELRQEVKRNIEELNEARNALVKRD-T---------
---------------IEVDLKSHIEQLQAQLTSLQSQQSQ----V-----------Q---
--SSKLRSI---GNK-----------------------------RHSS-AGTW---NSQH
HFD----SQRPVSVIA-----------------VSND--------DAADADDINDELFKL
LRDTRPLHREIVE--GLLKGLKIPPSGVAADLTR-----------KEVLFPARIIIIILS
DMWRLGLTRES----EEFLGEVLAGI-QQIVSTL---------------KEDEVISN---
----------GAFW----------------------------------LSNT--------
--------HELYSF---------------------------------VSYAQQTIIANDS
LSHDM--------------------SEEEFDEYLKLVAVVKEDFESLSYNIYN-------
-----MWMKKMEKDLEKKAVS----AVVISQSLPGFMAPENSPFLAKVF-SQG-VQYKMD
DILSFFNTVYWSMKSYFIEGEVMNSV-----IIELLRFVDALCFNDLIMRRNF-------
LSWKRGL--------------------QLNYNVTRL---------------EEWCKSHD-
----IHEGSAHL---NHLLQAAKLLQLRKNTPED-----------------------IDI
IYEICFALKPIQI----------------------------QKLISQYYVAEYETPIAPD
VLQAVADKVKSSDGSN------------D------------------------DLFEVVA
TDGHFDDPFRAVNLRPFSRVEAYVPAWLSLPVIRR-IVELVAKNASVQEEPITSAEDELH
----------------------------
>XP_028892877_Candida_auris
MVS--------------------SYDIGT-------------------------------
------------------------------------------------------------
------------------------------------------------------------
------------------------------------------------------------
------------------------------------------------------------
------------------------------------------------------------
------------------------------------------------------------
------------------------------------------------------------
------------------------------------------------------------
---------------------------------RCWYPDKDLGWVGVKVISN-KEHEGK-
-FTLVFATE----------TDDKQ------------------------YTVVTESLS---
---------E-----------D-SNDLPPLR----NPPILEA-----------AEDLTSL
SYLNEPAVLHAIKVRYSQLNIYTYSGIVLIATNPFQKVDQLYSQDIVQAYAGR-------
------SRGELDPHLFAIAEDAYRCMKRDGANQTIVVSGESGAGKTVSAKYIMRYFATVE
EESELESKV---GTEHK--SDMSDVEKQILATNPITESFGNAKTTRNDNSSRFGKYLEIL
FDNQTS----IIGARIRTFLLERSRLVFQPHGERNYHIFYQMLSGMSAEEKKEFN-----
-LT-NATEFKYTNQGGDITIPGVDDRADFQTTKESLSLIGIDESKQKEIFKLLAAMLHIG
NIEIASTRNDAYLATDEPN------------VTKACSLLGI-SASDFSKWCVKKQITT--
---RSEKIVSNLSHKQAIVARDSFAKYIYAALFDWLIDYINGDL--CPSNVAERVSS---
FIGVLDIYGFEHFEKNSFEQFCINYANEKLQQEFNQHVFKLEQEEYVREQIEWSFIEF-S
DNQPCIDVIE----NKLGVLSLLDEESRLPS----GNDQSWVQKLYQTL--D----KPPT
DNVFKKPRFGQTKFVISHYALDVTYDIDGFIEKNRDTVGEGHLEVLKATNNDLLKE-VIS
VIDKNAAK---L----ETNVS--------------------SSRKGISSKKP---TLGSI
FKTSLIELMKTINSTNVHYIRCIKPNEEKKAWEFDSLMVLSQLRACGVLETIRISCAGYP
SRWTYVEFADRYHILLPSHEWLKVMSG-NTTQESVSDLCNKILSDNIS-D-----PSKFQ
LGNTKIFFKA-GMLAHFEKLRSDKLHKSAVMIQKNLKCVYYRRRYLEIRCSLVLLQTLIR
GHCTRTAIQAEKEREAAVTI-----------QTLARASLLRRRVSCAMGSIIALQNAFRA
VQSRRIYTRRKDEKAAIIIQSGIRRHLSRKEFVKKRSSVVLIQSHVRRKMARRELLRLRE
DAKSVSHL-------------------KEVSYKLENKVIELTQSLTGKIQDNKALVREIN
GL------------------KELLGQSNSATETLKSRELEFSKKFNSQNESYQRDIDSLN
AELATIKKDYHEAEIRIEELIKEQADLRHQVKQNIEELNQARDALVKRD-T---------
---------------IEVDLKSHIESLQTQLSALQSQQSQ----S-----------N---
--SSRMRNV---SNK-----------------------------RHSS-AGVW---NYSH
ALD---QQQRPVSVIA-----------------VSND--------ESADVDDINDELFRL
LRDTRSLHREIVE--GLLKGLKIPPSGVAADLTR-----------KEVLFPARIIIIILS
DMWRLGLTRES----EEFLGEVLAGI-QHIVSAL---------------KEEEVISN---
----------GAFW----------------------------------LSNT--------
--------HELYSF---------------------------------VSYAQQTIIANDS
LSRDM--------------------SEEEFDEYLKLVAVVKEDFESLSYNIYN-------
-----MWMKKMEKDLEKKAVS----AVVMSQSLPGFMAPESSPFLAKVF-SQG-VQYKMD
DILSFFNTVYWSMKSYFIEVEVMNAV-----IIELLRFVDSLCFNDLIMRRNF-------
LSWKRGL--------------------QLNYNVTRL---------------EEWCKSHD-
----IQEGSSHL---NHLLQAAKLLQLRKNTPED-----------------------IDI
IYEICFALKPIQI----------------------------QKLISQYYVAEYETPIAPD
VLQAVADKVKMSDGSS------------D------------------------DLFEVVA
TDGHFDDPFRDVNLRPFSRVEAYVPAWLSLPVIRR-IVELVAKNASAQDDPVARFADEEK
SSSQEIDFNGEGVSK-------------
>NP_014971_Saccharomyces_cerevisiae
----------------------MSFEVGT-------------------------------
------------------------------------------------------------
------------------------------------------------------------
------------------------------------------------------------
------------------------------------------------------------
------------------------------------------------------------
------------------------------------------------------------
------------------------------------------------------------
------------------------------------------------------------
---------------------------------RCWYPHKELGWIGAEVIKNEF-NDGK-
-YHLELQLE------------DDE-----------------------IVSVDTKDLN---
---------N-----------DKDQSLPLLR----NPPILEA-----------TEDLTSL
SYLNEPAVLHAIKQRYSQLNIYTYSGIVLIATNPFDRVDQLYTQDMIQAYAGK-------
------RRGELEPHLFAIAEEAYRLMKNDKQNQTIVVSGESGAGKTVSAKYIMRYFASVE
EENSA-------TVQHQ--VEMSETEQKILATNPIMEAFGNAKTTRNDNSSRFGKYLEIL
FDKDTS----IIGARIRTYLLERSRLVYQPPIERNYHIFYQLMAGLPAQTKEELH-----
-LT-DASDYFYMNQGGDTKINGIDDAKEYKITVDALTLVGITKETQHQIFKILAALLHIG
NIEIKKTRNDASLSADEPN------------LKLACELLGI-DAYNFAKWVTKKQIIT--
---RSEKIVSNLNYSQALVAKDSVAKFIYSALFDWLVENINTVL--CNPAVNDQISS---
FIGVLDIYGFEHFEKNSFEQFCINYANEKLQQEFNQHVFKLEQEEYVKEEIEWSFIEF-N
DNQPCIDLIE----NKLGILSLLDEESRLPA----GSDESWTQKLYQTL--D----KSPT
NKVFSKPRFGQTKFIVSHYALDVAYDVEGFIEKNRDTVSDGHLEVLKASTNETLIN-ILE
GLEKAAKK---L----EEAKK-LELEQ--AGS-----KKPGP-IRTV-NRKP---TLGSM
FKQSLIELMNTINSTNVHYIRCIKPNADKEAWQFDNLMVLSQLRACGVLETIRISCAGFP
SRWTFEEFVLRYYILIPHEQWDLIFKKKETTEEDIISVVKMILDATVK-D-----KSKYQ
IGNTKIFFKA-GMLAYLEKLRSNKMHNSIVMIQKKIRAKYYRKQYLQISQAIKYLQNNIK
GFIIRQRVNDEMKVNCATLL-----------QAAYRGHSIRANVFSVLRTITNLQKKIRK
ELKQRQLKQEHEYNAAVTIQSKVRTFEPRSRFLRTKKDTVVVQSLIRRRAAQRKLKQLKA
DAKSVNHL-------------------KEVSYKLENKVIELTQNLASKVKENKEMTERIK
EL------------------QVQVEESAKLQETLENMKKEHLIDIDNQKSKDMELQKTIE
NNLQSTEQTLKDAQLELEDMVKQHDELKEESKKQLEELEQTKKTLVEYQ-T---------
---------------LNGDLQNEVKSLKEEIARLQTAMSL----GTV--TT---------
-------SVLPQTPL-----------------------------KDV-MGGGASNFNNMM
LENSDLSPN-DLNLKS---RSTPSSG---NNHIDSLS---VDRENGVNA-TQINEELYRL
LEDTEILNQEITE--GLLKGFEVPDAGVAIQLSK-----------RDVVYPARILIIVLS
EMWRFGLTKQS----ESFLAQVLTTI-QKVVTQL---------------KGNDLIPS---
----------GVFW----------------------------------LANV--------
--------RELYSF---------------------------------VVFALNSILTEET
FKNGM--------------------TDEEYKEYVSLVTELKDDFEALSYNIYN-------
-----IWLKKLQKQLQKKAIN----AVVISESLPGFSAGETSGFLNKIF-ANT-EEYTMD
DILTFFNSIYWCMKSFHIENEVFHAV-----VTTLLNYVDAICFNELIMKRNF-------
LSWKRGL--------------------QLNYNVTRL---------------EEWCKTHG-
----LTDGTECL---QHLIQTAKLLQVRKYTIED-----------------------IDI
LRGICYSLTPAQL----------------------------QKLISQYQVADYESPIPQE
ILRYVADIVKKEAALSSSGNDSKGHEHSS------------------------SIFITPE
T-GPFTDPFSLIKTRKFDQVEAYIPAWLSLPSTKR-IVDLVAQQV-VQDGH---------
----------------------------
>XP_018219520_Saccharomyces_eubayanus
----------------------MSFEVGT-------------------------------
------------------------------------------------------------
------------------------------------------------------------
------------------------------------------------------------
------------------------------------------------------------
------------------------------------------------------------
------------------------------------------------------------
------------------------------------------------------------
------------------------------------------------------------
---------------------------------RCWYPHKELGWIGAEVIKNEV-KDGK-
-YHLELSLE------------DDE-----------------------VVSVDTDDLN---
---------D-----------DKNQSLPLLR----NPPILEA-----------TEDLTSL
SYLNEPAVLHAIKQRYSQLNIYTYSGIVLIATNPFDRVDQLYTQDMIQAYAGK-------
------RRGELEPHLFAIAEEAYRLMKNDKQNQTIVVSGESGAGKTVSAKYIMRYFASVE
EENST-------TIQHQ--VEMSETEQRILATNPIMEAFGNAKTTRNDNSSRFGKYLEIL
FDKETS----IIGARIRTYLLERSRLVYQPQIERNYHIFYQLMAGLPAQTKEELH-----
-LT-DASDYFYMNQGGDTKINGIDDAEEYQTTVDALTLVGITTETQHQIFKILAALLHIG
NIEIKKTRNDASLSADEPS------------LKLACELLGI-DAFNFAKWITKKQIVT--
---RSEKIVSNLNFNQAMVAKDSVAKFIYSALFDWLVENINTVL--CNPAVDDQINS---
FIGVLDIYGFEHFEKNSFEQFCINYANEKLQQEFNQHVFKLEQEEYVAEEIEWSFIEF-N
DNQPCIDLIE----NKIGILSLLDEESRLPA----GSDESWTQKLYQTL--D----KSPT
DKVFSKPRFGQTKFIVSHYALDVAYDVEGFIEKNRDTVSDGHLEVLKASTNETLIN-ILE
GLENVAKK---L----EETKK-AELEQNNPGN-----KKPGP-ARTV-NRKP---TLGSM
FKQSLIELMSTINSTNVHYIRCIKPNADKEAWQFDNLMVLSQLRACGVLETIRISCAGFP
SRWTFEEFVLRYYILIPHEEWDLIFQKKETTEDDIISVVKMILEATVK-D-----KTKYQ
IGNTKIFFKA-GMLAYLEKLRSNKMHNSIVTIQKKIRAKYYRNQYLKISQAIKIWQSNTK
GFIIRQRVYHERKVHSATLI-----------QATYRGHAIRNNVFSVLRTIINLQMRIRE
ELKRKQFKREHEYKAAVTIQSKVRTFEPRSTFLNTKRDTVVVQSLIRRRAAQSRLKQLKL
DAKSVHHL-------------------KEVSYKLENKVIELTQNLASKIKENKEMTERIK
GL------------------QIQVEESVKLQETLENMKKEHLVNIDNQKNKDMELQKTIE
DNLQSTEQDLKNAQLELEEMVKQHNELKEESKKQLDELDETKKALVEHQ-T---------
---------------LNGDLQNEVKSLKEEISRLQTAMSL----GTV--TT---------
-------SVLPQTPL-----------------------------KDV-MGGNSSNYNSLM
VDNSELSPG-----KS---RSTPMSG---NNHIDSLS---IDQDNGANA-TQINEELYRL
LEDTEILNQEITE--GLLKGFEVPDAGVAIQLSK-----------RDVVYPARILIIVLS
EMWRFGLTKQS----ESFLAQVLTTI-QKVVTQL---------------KGNDLIPS---
----------GVFW----------------------------------LANV--------
--------RELYSF---------------------------------VVFALNSILTEET
FKNGM--------------------TDEEYKEYVSLVTELKDDFEALSYNIYN-------
-----IWLKKLQKQLQKKAIN----AVVISESLPGFSAGETSGFLNKIF-ANT-EEYTMD
DILTFFNSIYWCMKSFHIETEVFHAV-----VTTLLNYVDAICFNELIMKRNF-------
LSWKRGL--------------------QLNYNVTRL---------------EEWCKTHG-
----LTGGTECL---QHLIQTAKLLQVRKYTIED-----------------------IDI
LRGICYSLTPAQL----------------------------QKLISQYQVADYESPIPQE
ILKYVADIVKKEAALS---NDPKGHEHSS------------------------GIFITPE
T-GPFTDPFSLIKTRKFDQVEAYIPAWLSLPATKR-IVDLVAQQV-VQDGH---------
----------------------------
>XP_033769437_Saccharomyces_paradoxus
----------------------MSFEVGT-------------------------------
------------------------------------------------------------
------------------------------------------------------------
------------------------------------------------------------
------------------------------------------------------------
------------------------------------------------------------
------------------------------------------------------------
------------------------------------------------------------
------------------------------------------------------------
---------------------------------RCWYPHKELGWIGAEVTKNEF-NDGK-
-YHLELQLE------------DDE-----------------------VVSVDTKDLN---
---------N-----------DKDQSLPLLR----NPPILEA-----------TEDLTSL
SYLNEPAVLHAIKQRYSQLNIYTYSGIVLIATNPFDRVDQLYTQDMIQAYAGK-------
------RRGELEPHLFAIAEEAYRLMKNDKQNQTIVVSGESGAGKTVSAKYIMRYFASVE
EENSA-------TVQHQ--VEMSETEQKILATNPIMEAFGNAKTTRNDNSSRFGKYLEIL
FDKDTS----IIGARIRTYLLERSRLVYQPPSERNYHIFYQLMAGLPDQTKEELH-----
-LT-DASDYFYMNQGGDTKINGIDDAKEYKITVDALTLVGITKETQHQIFKILAALLHIG
NIEIKKTRNDASLSADEPN------------LKLACELLGI-DAYNFAKWITKRQIIT--
---RSEKIVSNLNYNQALVAKDSVAKFIYSALFDWLVENINTVL--CNPAVNDQISS---
FIGVLDIYGFEHFEKNSFEQFCINYANEKLQQEFNQHVFKLEQEEYVKEEIEWSFIEF-N
DNQPCIDLIE----NKLGILSLLDEESRLPA----GSDESWTQKLYQTL--D----KSPT
NKVFSKPRFGQTKFIVSHYALDVAYDVEGFIEKNRDTVSDGHLEVLKASTNETLIN-ILE
GLEKAAKK---L----EEAKK-LELEQ--AGS-----KKPGP-IRTV-NRKP---TLGSM
FKQSLIELMNTINSTNVHYIRCIKPNADKEAWQFDNLMVLSQLRACGVLETIRISCAGFP
SRWTFEEFVLRYYILIPHEEWDLIFKKKETTEEDIISVVKMILDATVK-D-----KSKYQ
IGNTKIFFKA-GMLAYLEKLRSNKMHNSIVTIQKKIRAKYYRKQYLQISQSINNLQSNVK
GFVIRQRANHEMKVNCANLL-----------QAAYRGHAIRASVFNVLKAIISLQTKIRK
ELKQRQLRQEHEYNAAVTIQSKVRTFEPRSRFLCTKRDTVVVQSLIRRRVAQRKLKQLKA
DAKSVNHL-------------------KEVSYKLENKVIELTQNLASKVKENKEMTERIK
EL------------------QVQVEESAKLQETLENMKKEHLIDIDNQKTKDMELQKTIE
GNLQSTEQSLNDAQLELEGMVKQHDELKEESKKQLEELEQTKKTLVEYR-T---------
---------------LNGDLQNEVKSLKEEIVRLQTAMSL----GTV--TT---------
-------SVLPQTPL-----------------------------KDV-MGGGASNFNNMM
LENPNLSPN-DLNLKS---RSTPLPG---NNHIDSLS---VDRENGVNA-TQINEELYRL
LEDTEILNQEITE--GLLKGFEVPDAGVAIQLSK-----------RDVVYPARILIIVLS
EMWRFGLTKQS----ESFLAQVLTTI-QKVVTQL---------------KGNDLIPS---
----------GVFW----------------------------------LANV--------
--------RELYSF---------------------------------VVFALNSILTEET
FKNGM--------------------TDEEYKEYVSLVTELKDDFEALSYNIYN-------
-----IWLKKLQKQLQKKAIN----AVVISESLPGFSAGETSGFLNKIF-ANT-EEYTMD
DILTFFNSIYWCMKSFHIETEVFHAV-----VTTLLNYVDAICFNELIMKRNF-------
LSWKRGL--------------------QLNYNVTRL---------------EEWCKTHG-
----LTDGTECL---QHLIQTAKLLQVRKYTIED-----------------------IDI
LRGICYSLTPAQL----------------------------QKLISQYQVADYESPIPQE
ILRYVADIVKKEAALSTSGNDSKGHEHSS------------------------SIFITPE
T-GPFTDPFSLIKTRKFDQVEAYIPAWLSLPSTKR-IVDLVAQQV-VQDGH---------
----------------------------
>XP_003678027_Naumovozyma_castellii
----------------------MSFEVGT-------------------------------
------------------------------------------------------------
------------------------------------------------------------
------------------------------------------------------------
------------------------------------------------------------
------------------------------------------------------------
------------------------------------------------------------
------------------------------------------------------------
------------------------------------------------------------
---------------------------------RCWYPSKEQGWIGAEVTKNDL-KDGT-
-YFMELTLE------------DNE-----------------------VVNVETKDLT---
---------N-----------EKDPSLPLLR----NPPILES-----------TEDLTTL
SYLNEPAVLHAIKQRYSQLNIYTYSGIVLIATNPFDRMDQLYSQDMIQAYSGK-------
------RRGEIEPHLFAIAEEAYRLMKNDKQNQTIVVSGESGAGKTVSAKYIMRYFASCD
EENSSNMG----NLQHT--AEMSETEERILATNPIMEAFGNAKTTRNDNSSRFGKYLEIL
FDKETA----IIGAKMRTYLLERSRLVYQPKTERNYHIFYQILAGLPEDVKQELH-----
-LT-KADDYFYMNQGGEPEIAGIDDVSEYGITIKALTLVGVAPETQQHIFKILAALLHIG
NIEIKKTRNDSSLSSDEPN------------LKIACELLGV-DPSNFAKWITKKQIVT--
---RSEKIVSNLNYSQALVARDSVAKFIYSALFDWLVTNINTVL--CNPAVLDQIHS---
FIGVLDIYGFEHFEKNSFEQFCINYANEKLQQEFNQHVFKLEQEEYIKEEIEWSFIEF-N
DNQPCIDLIE----NKLGILSLLDEESRLPA----GSDESWTQKLYQTL--D----KPPT
NKVFSKPRFGQTKFVVSHYALDVAYDVEGFIEKNRDTVSDGHLEVLKATTNDTLST-ILE
SVEESARK---V----EEAKK------NAASQDQKQLKKPTP-IRQV-QRKP---TLGSM
FKLSLIELMQTINSTNVHYIRCIKPNGEKEAWKFDNLMVLSQLRACGVLETIRISCAGFP
SRWTFNEFILRYYILIPPVEWAPIFQKNDLTEQDVINLCKKILAATVQ-D-----KEKYQ
IGNTKIFFKA-GMLAYFEKLRSTKMNSAIVLIQKHIRSKYYRKQYMLMKASLSLLGAYSK
GTVIRQRVEYELEQHAATLI-----------QTMYRGYSKRSYISGVISSIVKLQSRIRE
ELEQREMQSKYESNAAISIQSRIRAFVPRKAYESKRRDTIVVQSLIRRRIAQRDFKKLKA
DAKSVHHL-------------------KEVSYKLENKVIQLTQNLAAKVKENRQLSKRLE
EL------------------QATMVTVSELQDQLEAQKMENQKALADQKDGFVLDSKSLK
DQLIKANKDVESVKFELATLTAKYTEMEAESKNQLDELERTKTLLTESK-T---------
---------------QNSDLYSEIKSLKEELAHLQTSIAL----GTVTTNT---------
-------NIVPHTPS-----------------------------RENRM-----PSGHMR
AAEENISPNQLKSIPS---DTAADHV-SVNGYGMDDD------IINTNTLTQINEELYRL
LEGTDVLNNEITE--GLLKGFQVPDAGVAIQLSR-----------RDVVYPARILIIVLS
EMWRFGLTKQS----ESFLAQVLTTI-QKVVTTL---------------KGIDLIPS---
----------GAFW----------------------------------LANV--------
--------RELYSF---------------------------------VVFAQHSILTEES
FKKGM--------------------NDEEYNEYVSLVTELKEDFESLSYNIYN-------
-----IWLKKLQKDLQKKAIN----AVVVSESLPGFNASESNGFLNKIF-NSG-EEYTMD
DILTFFNNIFWCMKSFHIENEVFRTV-----IITLLNYVDTICFNDLIMKRNF-------
LSWKRGL--------------------QLNYNVTRL---------------EEWCKTHG-
----LPDGAQYL---QHLIQTAKLLQLRKYTIED-----------------------IDM
VRGICSSLSPAQL----------------------------QKLISQYHVADYESPIPQD
ILKYVADIVKKEST--------SAH---N------------------------DIFLHPE
T-GPFNDPFVAVKTRKFDQVEAYIPSWLVLPVTKR-IVDLVAQQVTVPDA----------
----------------------------
>XP_003668261_Naumovozyma_dairenensis
---------------------MATFEVGT-------------------------------
------------------------------------------------------------
------------------------------------------------------------
------------------------------------------------------------
------------------------------------------------------------
------------------------------------------------------------
------------------------------------------------------------
------------------------------------------------------------
------------------------------------------------------------
---------------------------------RCWYPNKEQGWIGAEVTKNDF-KDGK-
-HYLQLTTE------------ESQ-----------------------IIDVEATDLN---
---------D-----------EKNSNLPLLR----NPPILES-----------TEDLTSL
SYLNEPAVLHAIKQRYAQLNIYTYSGIVLIATNPFDRMDQLYSQDMIQAYSGK-------
------RRGEMEPHLFAIAEEAYSLMKHDKQNQTIVVSGESGAGKTVSAKYIMRYFASVE
EENSSNMG----NLQHQ--AEMSETEEKILATNPIMEAFGNAKTTRNDNSSRFGKYLEIL
FDKETS----IIGAKIRTYLLERSRLVYQPKSERNYHIFYQILAGLPQDIKTQLY-----
-LT-KAEDYFYMNQGGETKIKGMDDAREYQITVEALSLVGIDTTTQHHIFQILAALLHIG
NIEIKKTRNDASLSSDDKS------------LKIACELLGI-DPSNFAKWITKKQIIT--
---RSEKIVSNLNFGQALVARDSVAKFIYSAMFDWLVTNINTVL--CNPDVIDQVKS---
FIGVLDIYGFEHFEKNSFEQFCINYANEKLQQEFNQHVFKLEQEEYVKEEIEWSFIEF-N
DNQPCIDLIE----NKLGILSLLDEESRLPA----GSDESWTQKLYQTL--D----KPPT
NKVFSKPRFGQTKFVVSHYALDVSYDTEGFIEKNRDTVSDGHLEVLKASTNATLIN-IID
SMEREAQK---L----EDAKK-AEQEANNAKSMQK--KKPGP-MRGTSHKKP---TLGSM
FKVSLIELMQTINSTNVHYIRCIKPNGEKEAWKFDNIMVLSQLRACGVLETIRISCAGFP
SRWTFNEFVLRYYILISPNEWSQIFQNHNSTENDVIELCKKILAATVQ-D-----KEKYQ
IGNTKIFFKA-GMLAYLENLRTAKMDKAIILIQKHIRSKYYRKHYLSVKKSILDVQSTVR
GKLARLRTEHGFQVQSAIAI-----------QTIYRGYSKRAYVHNIIASIKRIQIQVRK
ELQLREMQTKHELDAAITIQSKIRSFIPRYTYENTRKNTIVVQSLIRRRIARRTLKQLKS
DAKSVSHL-------------------KEVSYKLENKVIELTQNLAMKVKENKTLSASLE
EL------------------QKKVALTNELQLALEQKKQEHLKDLDDQRIEFIEKTKDLN
AQLESANKQMEDAQLEIANIKAQHEQLKEDAGKQLQELDETKKQLADAN-T---------
---------------RNTDMYNEIKSLKEEVTRLQTAITL----GTVTTNT---------
-------NLLPQTPS-----------------------------KESKI-----NHTHI-
MTESNLSPGHLNSMPI---NGIQEDVSSINGIGIEND---KNVSTEANNLTQINEELYRL
LEETDVLNNEITE--GLLKGFQVPDAGVAIQLSR-----------RDVVYPARILIIVLS
EMWRFGLTKQS----ESFLAQVLTTI-QKVVTTL---------------KGNDLIPS---
----------GVFW----------------------------------LANV--------
--------RELYSF---------------------------------VVFAQHSILTEES
FKKGM--------------------NDDEYNEYVSLVTELKEDFESLSYNIYN-------
-----IWLKKLQKELQKKAIH----AVVLSESLPGFNTNESNGFLNKLF-TSN-EEYTMD
DILTFFNSIFWCMKSFHVENEVFRTV-----VITLLNYVDAICFNDLIMKRNF-------
LSWKRGL--------------------QLNYNVTRL---------------EEWCKTHG-
----LPDGAQYL---QHLIQTAKLLQLRKYSIED-----------------------IDI
VRGICSSLSPSQL----------------------------QKLISQYHVADYESPIPQD
ILKYVADIVKHDTTID---ADGKLQ---N------------------------DIFIHPE
T-GPFNDPFVEVKTRKFDQVEAYIPSWLILPTTKR-IVDLVAQQVTVPGA----------
----------------------------
>XP_003956895_Kazachstania_africana
----------------------MSFEVGT-------------------------------
------------------------------------------------------------
------------------------------------------------------------
------------------------------------------------------------
------------------------------------------------------------
------------------------------------------------------------
------------------------------------------------------------
------------------------------------------------------------
------------------------------------------------------------
---------------------------------RCWYPSEQQGWIGAEVTSNDF-KDGK-
-YNLELTLE------------DNE-----------------------VVNLEIDDLK---
---------N-----------DQDSKLPLLR----NPPILEA-----------TEDLTSL
SYLNEPAVLHAIKQRYSQLNIYTYSGIVLIATNPFDRVDQLYSQDMIQAYAGK-------
------RRGEMEPHLFAIAEEAYSLMKKDKQNQTIVVSGESGAGKTVSAKYIMRYFASVE
EEMSSNMG----NLQHT--AEMSETEEKILATNPIMEAFGNAKTTRNDNSSRFGKYLEIL
FDANTA----IIGAKIRTYLLERSRLVYQPDTERNYHIFYQILAGLPQETKDELH-----
-LT-AASDYFYMNQGGDTQIKGIDDAKEYQITVDALELVGIHKETQHSIFKILAALLHIG
NIEIKKIRNDASLSSDEPN------------LKLACELLNV-DSSSFAKWITKKQIIT--
---RSEKIVSNLSYNQALVARDSVAKFIYSALFDWLVENINTVL--CHPGVSDQVKS---
FIGVLDIYGFEHFEKNSFEQFCINYANEKLQQEFNQHVFKLEQEEYIKEEIEWSFIEF-N
DNQPCINLIE----NKLGILALLDEESRLPA----GSDESWTQKLYQTL--D----KPPS
NKVFSKPRFGQTKFVVSHYAHDVSYDTEGFIEKNRDTVSDGHLEVLRATENETLAK-ILE
NLDDEAKK---L----EDAKK-AEEEKNPG-------KKMGP-TRTV-QRKP---TLGSM
FKQSLIELMSTINSTNVHYIRCIKPNNEKEAWKFDNLMVLSQLRACGVLETIRISCAGFP
SRWTFREFLLRYYILISSNEWSKIFQNKDSTEEDVIELCKKILDTTVK-D-----TAKYQ
IGNTKIFFKA-GMLAYLEKLRSDKMNYSIVLIQKNIRAKYYKRQYTEIKKAISLCQSVSR
GIVTRGRVEFKLKTQSATMI-----------QTLYRAVQKRSEVNNIISGIVAIQIKIKN
ELHQRAMLAQHELDAALSIQNKIRSFKPRRSFLVERKSTIVIQSLIRRRNAEKVLRKLKA
EAKSVTHL-------------------KEVSYKLENKVIELTENLAMKVKENKEMGRRLE
EL------------------QQTLNDTVSLKAELELQQQEHNDAIQRQKLEYAAAHEAVE
LKLMQANKSIEETKLELKQLVEQHEQLREESNRQLTELDSSKKLLAEYE-S---------
---------------KNADLQNEVESLKREIVNLQHDLTL----GTV--NT---------
-------NILPQTPS-----------------------------HGRKM-----SSHNSA
FAENDLSP-------------------SQNGNQVMMN---NYEDNSSVSLAQINEELYKL
LENIESLNSEITE--GLLRGFKVPDAGVATKLSK-----------RDVVYPARILIIVLS
EMWRFGLTKQS----ESFLAQVLTTI-QKVVTTL---------------KGSDLIPS---
----------GAFW----------------------------------LANV--------
--------RELYSF---------------------------------VLFAQHSILTEEN
FKKDM--------------------NDEEYNEYVSLVTELKEDFESLSYNIYN-------
-----IWLKKLQKELQKKSIT----AIVMSEALPGFGSNESGGFLNKIF-NSN-ENYTVD
DILTFFNSIYWCMKSFDIDDEVFRSV-----VTTLLNYIDAICFNDLIMRRHF-------
LSWKRGL--------------------QLNYNITRL---------------EEWCKAHE-
----LPDGADCL---KHLIQTSKLLQLRKYTIED-----------------------IDI
LRGICSDLTPAQL----------------------------QKLITQAHVADYESPIPQE
ILKYVADIVKNEGSI------GNAK---N------------------------DIFLHPE
T-GPFEDPFVTIPTKKFDQVEAYIPVWLNLPNTKR-IVDLVAQNVNVVE-----------
----------------------------
>XP_022466911_Kazachstania_naganishii
----------------------MSFEVGT-------------------------------
------------------------------------------------------------
------------------------------------------------------------
------------------------------------------------------------
------------------------------------------------------------
------------------------------------------------------------
------------------------------------------------------------
------------------------------------------------------------
------------------------------------------------------------
---------------------------------RCWFPSKEQGWIGCEVTRNKF-EDGK-
-YALQLALE------------DGT-----------------------VVDVQVDSLT---
---------D-----------DKDEQLPLLR----NPPILEA-----------TEDLTSL
SYLNEPAVLHAIKQRYAQLNIYTYSGIVLIATNPFDRVDQLYSPDMIEAYAGK-------
------RRGEMDPHLFAIAEEAYRLMKNGHENQTIVVSGESGAGKTVSAKYIMRYFASVE
EEMSSNMG----NLQHQ--AEMSETEQKILATNPIMEAFGNAKTTRNDNSSRFGKYLEIL
FNDKTS----IIGAKIRTYLLERSRLVYQPPTERNYHIFYQLLAGLTPDEKAKLY-----
-LT-DAEDFAYTNQGGDTKIKGMDDAKEYSITVDALQLVGIDETARAGIFQILAALLHIG
NIEVKKGRTDASLSSEEPN------------LIKACELLGI-DTFNFAKWTTKKQIVT--
---RGEKIVSNLNFNQAVVARDSVAKFIYSALFDWLVANINTVL--CNPAVTNQVKS---
FIGVLDIYGFEHFEKNSFEQFCINYANEKLQQEFNQHVFKLEQEEYVKEEIEWSFIEF-N
DNQPCINLIE----NKIGILSLLDEESRLPA----GSDESWTQKLYQTL--D----KPPT
NRVFSKPRFGQTKFVVAHYAHEVAYDTEGFIEKNRDTVSDGHLEVLKASTNESLLN-ILQ
NMELEAAK---L----EEAKK-EEQEKQGAVA-----KRPGP-MRAT-NRKP---TLGSM
FKQSLIELMTTINSTNVHYIRCIKPNNDKEAWVFDNLMVLSQLRACGVLETIRISCAGFP
SRWTFDEFILRYYILTSPDEWASIFRNENTSEDDIIALCKKILNVTVQ-D-----KTKYQ
IGNTKIFFKA-GMLAYLEKLRTDKMNHAIIMIQKKIRAKYHRKQYLRIQKSIAKLHSLVK
GVVVRSTVETEMRVNLAIDI-----------QRLYRGETVRLETEQVLSSVAEIQRRIKR
RLAETHLREMYEQKAAVSIQSRVRAFQPRRRFNFRRRCAVVIQSRIRRRFAEAKLKVLKA
EAKSVNKL-------------------QENSYKLENKVIELTENLAAKVRENKEMHIRLV
AL------------------QKQLDETATLRDSIESQRLEHSKMIEDQQSDFVTKQKDLD
DQLLAAHKSIEGYEREIAEMTARHGVLKQESLATLEELDTARKELNDYK-L---------
---------------QNSDLQNEVKSLKEEIVRLQNSIAL----GTV--TT---------
-------SVIPHSP-------------------------------GARM-----SSESRV
LTNEFIEEHTVDGMIS---QGAPLVG---------------------ASVEEINDELFRL
LEDTDALNEEITE--GLLKGFKVPDSGVAIQLSR-----------RDVVYPARILIIILS
EMWRFGLTKQS----ENFLAQVLTTI-QRVVTTL---------------KGEHLIPS---
----------GAFW----------------------------------LANV--------
--------RELYLF---------------------------------VLFAHHSILTQES
FKEDM--------------------NKEEYDEYVSLVTELKEDFESLSYNIYN-------
-----IWMKKLQKELQKKAIP----AIVLSESLPGFSVAENGGFLNKFF-SHN-EEYTMD
DILTFFNNIYWCMKSFHIEHEVFRQV-----VTTLLTYVDAICFNSLIIKRNF-------
LSWKRGL--------------------QLNYNITRL---------------EEWCKTHG-
----LVDGADCL---QHLTQTSKLLQLKKYTTED-----------------------IDI
LRGICSDLTPAQL----------------------------QKLITQSYTAEYESPTPQE
VLEYVAGIVKAEGKQ----ANTEGKQANT------------------------DIFLQLK
T-GPFEDPFMKIPHKKFDQVEAYIPAWLNLPMTKR-IVDLIAQNVNAGGETQGE------
----------------------------
>XP_446003_Candida_glabrata
----------------------MSFEVGT-------------------------------
------------------------------------------------------------
------------------------------------------------------------
------------------------------------------------------------
------------------------------------------------------------
------------------------------------------------------------
------------------------------------------------------------
------------------------------------------------------------
------------------------------------------------------------
---------------------------------RCWYPSKELGWIGAEVTKNDL-KDGT-
-YHMELALE------------DGK-----------------------SVNIETKDLT---
---------D-----------ESDESLPLLR----NPPILEA-----------TEDLTSL
SYLNEPAVLHAIKQRYSQLNIYTYSGIVLIATNPFDRVDQLYSQDMIQAYAGK-------
------QRGEMEPHLFAIAEEAYRLMKDNKENQTIVVSGESGAGKTVSAKYIMRYFASVE
EENSM-------TVQHQ--VEMSETEQKILATNPIMEAFGNAKTTRNDNSSRFGKYLEIL
FDKDTS----IIGAKIRTYLLERSRLVYQPETERNYHIFYQMMAGLSPKEKAELH-----
-LK-GAEDYYYMNQGGDVKIEGVDDKQEYNTTVDALTLVGISNETQQHIFKILAALLHIG
NIEIKKTRNDASLSSDEEN------------LKIACELLGI-DSFNFAKWITKKQIIT--
---RSEKIVSNLNYSQALVARDSVAKFIYSALFDWLVENINTVL--CNPAVVDKVAS---
FIGVLDIYGFEHFEKNSFEQFCINYANEKLQQEFNQHVFKLEQEEYVKEQIEWSFIEF-N
DNQPCIDLIE----NKLGILSLLDEESRLPA----GSDESWTQKLYQTL--D----KPPT
NKVFSKPRFGQTKFVVSHYALDVAYDVEGFIEKNRDTVSDGHLEVLKASTNETLIN-ILD
TLERNANK---L----EDAKK-AEQESKPA--------KPGP-MRTV-QRKP---TLGSM
FKQSLIELMTTIRSTNAHYIRCIKPNNDKEAWKFDNLMVLSQLRACGVLETIRISCAGFP
SRWTFNEFILRYYILLPASEWSFIFTKKDMTEDDVIGLCNKILAVTVK-E-----KEKYQ
IGNTKIFFKA-GMLAFLEKLRSDKMHISSVLIQKNIRAKYYRREFLRIMSAITSLQQRVK
GEVRRSIIDREFKNKAATEI-----------QSLLRGYRRRSQILSIISSIRCIQLKVRK
ELNRKHAQVQHETDAAVAIQSKVRSFKPRKAFLEDRRKTVVVQSLIRRRFAQKKLKQLKA
DAKSVNHL-------------------KEVSYKLENKVVELTQNLAAKVKENKSLSARVV
EL------------------QTSLEESALLQEELKQIKSKHDAELLEQKDVFAEKGKQIE
EELNAANLQVEEYKSKLLDLTQEYEEHKATTKSYLEELEKTKAELIEVQ-T---------
---------------FNSDLQNEVNSLKEELSRLQTQISL----GTV--TA---------
-------NVLPQTPS-----------------------------KDIHMQRNVTN-----
--GTDIGPGSELNVRP---VNSKDAGSVSNMGMDSYA---SD----SNALTQINEELFRL
LEDIEVLNNEITD--GLLKDFEVPAAGVGMQLSR-----------RDVVYPARILIIILS
EMWRFGLTKQS----EGFLAQVLTTI-QKVVTTL---------------KGNDLIPA---
----------GAFW----------------------------------LANV--------
--------RELYSF---------------------------------VVFAQHSILTEES
FKSGM--------------------TDDEYKEYVSLVTELKEDFESLSYNIYN-------
-----IWLKKLQRELQKKAVN----AVVLSEALPGFSAGQSGGLLNKIF-SSG-EEYTMD
DILTFFNSIYWSMKSFQIENEVFHKV-----VTTLLNYVDAICFNDLIMKRNF-------
LSWKRGL--------------------QLNYNVTRL---------------EEWCKTHG-
----VPDGTDCL---QHLIQTSKLLQVRKYSIED-----------------------IDI
LRGICSSLTPAQL----------------------------QKLITQYQVADYESPIPQE
ILKYVADIVKSEASLS---ASSKAPTHSN------------------------DIFITPE
T-GPFNDPFADIETHKFDQVEAYIPAWLVLPTTKR-IVELVAQQVSVQESQ---------
----------------------------
>XP_004180815_Tetrapisispora_blattae
----------------------MSYEVGT-------------------------------
------------------------------------------------------------
------------------------------------------------------------
------------------------------------------------------------
------------------------------------------------------------
------------------------------------------------------------
------------------------------------------------------------
------------------------------------------------------------
------------------------------------------------------------
---------------------------------RCWLPDTEKGWIGCEITNIKNTNDTKA
PYIIECTCE------------DGT-----------------------IIPIESSTLDIST
DILDD----D-----------EANKNLPLLR----NPPILES-----------TDDLTSL
SYLNEPAVLNAIKQRYSQLNIYTYSGIVLIATNPFDRMDQLYSQDMIQAYAGK-------
------RRGEMEPHLFAIAEEAYSLMKNDKKNQTIVVSGESGAGKTVSAKYIMRYFASVE
EEFYSQTD----DHQRQ--VEMSETEEKILATNPIMESFGNAKTTRNDNSSRFGKYLEIL
FDDHTA----IIGAKMRTYLLERSRLVYQPAIERNYHIFYQILKGLPQDMKDQLY-----
-LK-DAKDYFYTNQGGDNEINGVDDAKEFKITTDALTLVGIDQETQNQLFKILASLLHIG
NIELKKTKNDASLSSDEPN------------LKIACELLGI-DPSNFAKWITKKQIIT--
---RSEKIVSNLNYSQAIVSRDSVAKFIYSGLFDWLVDNINTVL--CNPDVEDKIAT---
FIGVLDIYGFEHFDKNSFEQFCINYANEKLQQEFNQHVFKLEQEEYINEQIEWSFIEF-N
DNQPCIDLIE----NKLGILSLLDEESRLPA----GSDESWTQKLYQTL--D----KPPT
NKVFKKPRFGQTKFVVSHYAIDVAYDTEGFIEKNRDTVSDGHLEVLRASTNQTLLN-ILN
TMDRKNNE--------DDTSK-SKTDDF---------KGKKLVGRAA-AKKP---TLGSM
FKKSLVELMTTINSTNVHYIRCIKPNNEKEPWKFDNLMVLSQLRACGVLETIRISCAGFP
TRWTFNEFVLRYYFLLSSDKWIHIFQNQDTTETDIIDLCKKILHETVK-D-----SQKYQ
IGNTKIFFKA-GMLAYLEKLRSDKMHQSSVLIQKNIRAKHYRKKYLATITSIKLLQSAVN
GVVVRKRVDHKLKTRAATTI-----------QSLYRGFAARKQFNSIITSVIRIQSKVRQ
KLAQQEVHAKRQNIAAVNIQKRIRSFKPRSNFINMRRSTVVVQSLIRRKFAKQKLSKLKS
EAKSLNHL-------------------QEVSYKLENKVVELTQNLASRVKENKDLTIRIK
DL------------------QKSLNDTTLLKEQLDNAKIQREEALLKQKDENDVELKEIE
DKLALAKQEIENKKQEIEEIKIKHDELKQESIKQLAELNEARQQLADSR-T---------
---------------ENNDLQNEVLSLKEEITRLQASMTT----ATLSAAA---------
---------LAHTPS-----------------------------RGSNS----NNGSNLF
PMNSPRSPNKI--------ETPQTPLNDSISKNVENN-DIDDAMSTKSTLSEIDDEIYKM
LQETATLNAEITN--GLLKGYKVPHLGVATNITN-----------KEILYPSRIIIIVLS
DMWRLGLTQQS----EVFLAEVLQTI-QSIVFTL---------------KGGDIIAG---
----------GAFW----------------------------------LTNV--------
--------HELYSF---------------------------------VVFALQSIDNDDA
YKNGL--------------------DQGEIKEYLNLVTELKDDFESLSYNVYN-------
-----LWMKKLEKELQKMVIQ----AVILSEALPGFQ-EKSNSLLPKIF-GST-PTYKMD
NILNFLNNIYWSMKSFKIENEVFRQI-----IVTLLNFIDSTCFNDLIMRRNF-------
LSWKRGI--------------------QLNYNITRL---------------EEWCKAHH-
----IADGADHL---KHLIQTAKLLQLRKQTVDD-----------------------ILI
LREICNALTPMQL----------------------------QKLMSLYSIADYEEPIPTD
IMNYVADFVKNETAHS---STGKSKIHSD------------------------EILLHIP
N-GPFEDPFRKTGTREFGRIEAYIPSWLDLPLTQR-IVSLVTKYVSIQDSSNNRA-----
----------------------------
>XP_003688268_Tetrapisispora_phaffii
----------------------MSYEVGT-------------------------------
------------------------------------------------------------
------------------------------------------------------------
------------------------------------------------------------
------------------------------------------------------------
------------------------------------------------------------
------------------------------------------------------------
------------------------------------------------------------
------------------------------------------------------------
---------------------------------RCWYPNETLGWIGGEITKNDL-ADGK-
-YHLELQLE------------DGE-----------------------TVQIVTDSLTRED
ADASDASARD-----------NRASSLPLLR----NPPILES-----------TEDLTSL
SYLNEPAVLHAIKQRYSQLNIYTYSGIVLIATNPFDRVDQLYSQEMIQAYAGK-------
------RRGELEPHLFAIAEEAYRLMKNDKQNQTIVVSGESGAGKTVSAKYIMRYFASVE
EEHSAMND----DIKHQ--IGMSETEERILATNPIMEAFGNAKTTRNDNSSRFGKYLEIL
FDDETS----IIGARMRTYLLERSRLVYQPKTERNYHIFYQMLGGLSQETKKSFS-----
-LT-DASDFFYLNQGGDTTIQGIDDAEEYKITVDALTLVGITPDIQQELFKILASLLHIG
NIEVKKTRTDASLSSDEPS------------LQIACNLLGI-DAFNFAKWITKKQITT--
---RSEKIISNLNYAQAVVAKDSVAKFIYSALFDWLVENINEVL--CNPNVTDKIKS---
FIGVLDIYGFEHFEKNSFEQFCINYANEKLQQEFNQHVFKLEQEEYVKEEIEWSFIEF-N
DNQPCIDLIE----NKLGILSLLDEESRLPA----GSDESWTQKLYQTL--D----KPPT
DKVFSKPRFGQTKFVVSHYALDVSYDVEGFIEKNRDTVSDGHLEVLKATKNETLLK-ILQ
SLDKNAEK---V----EEAKK-DQ-------------KPAKVAGRAV-QKKP---TLGSM
FKLSLIELMATINSTNVHYIRCIKPNNEKEAWKFDNLMVLSQLRACGVLETIRISCAGFP
SRWTFNEFILRYYILISPNEWSTIFQQD-TTEENIIDLCKKILAVTVK-D-----TAKYQ
IGNTKIFFKA-GMLAYLEKLRSEKMHQSSVLIQKKLRAKYYRKQYLEIKHSIYLFHSYAK
GHATRNAVEREFQSEAAIKV-----------QTLYRGHTVRSHVNGIISSIVRIQSKLRQ
QLLQKELYAKRELSAAVSIQSKIRTFKPRSSYVTTRRDTVVVQSLVRRKMAQRKLKELKK
EAKSVNHL-------------------QEVSYKLENKVVELTENLAMKVRENKDMTEKIQ
NL------------------QKSLNESANVKELLELQKSEHAKTLADTKSEYDGTISEFQ
KKLELSKQEVEETKKELEEMVTRHEQLKIEAMQQLEELNKTKQLLSESS-T---------
---------------ETTDLQGQVNSLKEEIARLQNSIKS----GAIAVGAGAV------
--ATGASNF-NATP------------------------------RHSRR-----FNSQDG
IIPDGVPPSPL-NILSKTVSNG------------------DDVKSTISTISKINDELFNL
LNDTKVLNKEITE--GLLRGFKVPETGVAIRLSQ-----------KEVLYPARILIIVLS
DMWRLGLTKQS----EGFLAEVLTTI-QDVVRGL---------------KGHNIIPG---
----------GAFW----------------------------------LTNV--------
--------RELYSF---------------------------------VVFAQESIVNDES
YNKDL--------------------NEEEYNEYVSLVTELREDFESLSYNIYN-------
-----IWLKKLQKELQKKVIP----AVILSEALPGFK-NENTGFLPKIF-GST-SEYTMD
DVLTFFNNIYWCMKSFHVENDIFRDT-----VVTLLNYVDAICFNDLIMRRNF-------
LSWKRGL--------------------QLNYNVTRL---------------EEWCKTHH-
----IPEGAQCL---VHLIQTSKLLQLRKQNIAD-----------------------IKI
LCEICADLKPIQL----------------------------QKLMSLYSTADYEQPISQE
ILNFVADKVKKEAATN---PSNKSKLHAD------------------------DIFLQVE
S-GPFEDPFVGVETRQFGKIEAYIPAWLTLPTTRR-VVELVTQQVTVQDTN---------
----------------------------
>XP_001644234_Vanderwaltozyma_polyspora
-------------------MTGKSSNNPT-------------------------------
------------------------------------------------------------
------------------------------------------------------------
------------------------------------------------------------
------------------------------------------------------------
------------------------------------------------------------
------------------------------------------------------------
------------------------------------------------------------
------------------------------------------------------------
---------------------------------LFWVPVEDTTQLFTKAELVDSSNDNN-
---LITNKK------------ENE-----------------------EQTVQLKLLS---
---------N-----------GDIIDFPISKIFPVNPNIFDK-----------VNDMSEL
THLNEPSVLFNLENRYKDNLIYTYSGLFLVAINPYKNLD-IYNQKIRELYHNQNPSSKEN
DVNEIENSSSLPPHIFNITENAYRNLLHDDNNQSILVTGESGAGKTENTKKILQYLASIT
QS-----------------LNKDNFETKILQSNPILESFGNSQTVRNNNSSRFGKFIKIN
FSKDSSDVYKIIGAQIDWYLLEKSRITNQSKAERNFHIFYELLAGLSDSNNADLKSKLLI
EST-DINDYQILNK-----ITNNNDNSNFKALLAAFDIIGFSKIEVENIFKVISSILHIG
NLNFTSSFVSNNSSSNNKNNDKQAAFQNPELLTKIAALLGIEDSYDFKDSILRPKSKA--
---GREWVHKSKNSLQSKSILNALSRTLYENLFDYIVSKINENLKSYHSATGSDVGSNYK
FISILDIAGFEIFEKNSFEQFCINYTNEKLQQFFNHHMFILEQNEYINENIEWDYINFGK
DLQSTIDLIELKKSNPTGILPLLDEESIIPN----SSDESFFQKLISNW--DNNSNKKTT
NNKFKRSK-KLNSFILKHYAGDVEYHTDGWLLKNRDPLNDHLLNILISSENRLVSS-FFN
TETQLS----------NSIKV----------------------------------TTSSR
HREQLNSLLEQLRLTNPHFIRCIIPNNLKAPKTFDKQLILDQLRCNGVLEGIRIAREGYP
NRILFNEFFQRYKFLLDNSVLNSINAS------NLKQNCELLISTELNLD-----PSLYK
VGNTKLFFKA-GVLADLEVKIEEKLSTSVTFMNAIIKGNLIRQLTQMKLSKLNSSKLIGK
NFVV---YEQEMANNPWFRLYIKLLPLLNSSQDIVRQKKYSENVKRLEHKIDDLEKNKTE
LINTNELKNNELEQIRELLKVETKKLEGKNQLLQTSKNA---ELELSEKLEKLKLINDKL
EISKIA-I-------------------EDENSRINDKIKIISEEIEKYLKENKNLKEDNG
NLLKNVEDLTEQKESLSVDNQKLLNTVKDLEDNLKNKEINLRKEFKLEKEHLSSELESLQ
IIAESRKKEEEEYMAQNEKFKLEIENLSKLKNSQSDEIKILRSQIKTSEVTLDGKLEELE
KNCTQALDRLSKLVNENSELRSQISSLKNEQLALNKQVKSREEDNTKLLNSITNYENDIK
KLTHDKTNEIEKSQTTIQKLSEVQRELETFKKSNHNLTEKYEDLKNNFNSRSVDEEKLSS
LSDALIEQKAKNESLAQKLLQVTNENLKIKEQKDRDQVVIVSETANIELMGKIEELNEKV
VQTSERLKAEIEQKKNLIAKLRFTETKLASTMFELQHSAGKIKKMKEIIKNANITIDLDK
ELGNTDMISEM-------------DV-QKLVLELHHIKEQLEIETKARYDAENALSSLEN
KQRNVSNPIQGSIFSRLNKNKKNEQINKFVDHNNPVPLKDRTNLPLPSLTNSNYSHDDYR
KYEDEVRFHKLENYKLQEVLNDSDKKMNNLVHLVKQASAKETLQSEQISTLQLNLEASES
RNKDLKNIIVSNKKQIEDNMKYINDADTQLTEYSHALAEAEQDVRNMA-NIIEKLKDSNS
DKEKLIWDYETKKDEMEIKIQEGNFELKKSQDMIKLLSSELEHFKERLK-AEQDKTKEVD
EIEKLQEELMLHTK---YETELKKEVSKLNYALEMLKNDSESKLNDLTQQNEHYVLMLQQ
LSNEKDLIVESNKEISMQLDNLKTDQKSLNENIDRLLNEKSLLISETETLNSSLQKTRED
LDSVMEERSELLNNKNHLGEALKLQQEQVRRNEDLIGKLELESAEFKSGYYEEKDKNISL
IEENQSVLSSNNILKEKIKSLEAKLADTSDKEAWLSKIQEFEELVQSETEMKYEEMKKNQ
TLEKIIEELKEHNDKQTVTIENANQDRQQFEEEMHQFSERITTYEKQITKQKLDLNQMVR
ENSYFEN--------KVNELESEVDYW-----KKR-FENLATGKEKVQMNQEELLI----
----------------------------
>XP_003683453_Torulaspora_delbrueckii
----------------------MSFEVGT-------------------------------
------------------------------------------------------------
------------------------------------------------------------
------------------------------------------------------------
------------------------------------------------------------
------------------------------------------------------------
------------------------------------------------------------
------------------------------------------------------------
------------------------------------------------------------
---------------------------------RCWYPNDEQGWIGGEITKFES-EGGK-
-YRLELTLE------------DGT-----------------------VVPIETDSLVS--
-NA------D-----------DSNNRLPQLR----NPPILEA-----------TEDLTSL
SYLNEPAVLHAIKQRYAQLNIYTYSGIVLIATNPFDRVDQLYSQDMIQAYAGK-------
------RRGELEPHLFAIAGEAYRMMKHDKKNQTIVVSGESGAGKTVSAKYIMRYFASVE
EENSYAMD----NVQHQ--VEMSETEQRILATNPIMEAFGNAKTTRNDNSSRFGKYLEIL
FDKDTS----IIGAKIRTYLLERSRLVYQPSVERNYHIFYQLLAGLPQAQKEELH-----
-LT-EPQDYFYMNQGGVTEIAGVNDADEYKVTVDALTLVGVSTETQHQIFKILAALLHIG
NIEIKKTRTDASLSSDEPN------------LQIACDLLGI-DTYNFAKWITKKQITT--
---RSEKIVSNLNYNQAIVAKDSVAKFIYSALFDWLVEIINTVL--CNPEVADQVSS---
FIGVLDIYGFEHFERNSFEQFCINYANEKLQQEFNQHVFKLEQEEYVKEEIEWSFIEF-N
DNQPCINLIE----NKLGILSLLDEESRLPA----GSDESWTQKLYQTL--D----KPPT
NKVFSKPRFGQTKFVVSHYAHDVAYDVEGFIEKNRDTVSDGHLEVLKATKNETLQN-ILQ
TLENAALK---V----EEAKK-VEQEQS---------KKPGPAARTV-QRKP---TLGSM
FKQSLIELMDTINSTNVHYIRCIKPNSDKEPWKFDNLMVLSQLRACGVLETIRISCAGFP
SRWTFSEFVLRYYILIPSEGWSKIFNEESTTEENVIEVCRKILEATVT-D-----KDKYQ
IGNTKIFFKA-GMLAYFEKLRSEKIHQSGVLIQKKIRAKYYRQKYLEILDALKSTQKYAR
GYVTRQKVDRQLKTHLAVLL-----------QRLYRGSKVRAQTFNILDSIVKIQSKVRQ
QLAQRELEEKNTRKAAVAIQSRVRSFKPRKSFQRSRKDTITVQSLIRRRFAQAKLKSMKE
EAKSVNHL-------------------QEVSYQLENKVIELTQNLATKVKENKEMTARLL
DL------------------QEKLQSTGALRKELESQREVHAEALKGQAIEHDARYKEIE
LQLKMSKQEVDDAKEEIRVLAAKHKQISEDARAQLEELNGTKEVLNEAR-T---------
---------------QNSDLHDEVKSLKEEITRLQNAMKS----GA--------------
-------AF-AQTP------------------------------KSVKT-----YSMNGG
PTNPLSSPDQL-NLIS---VNGHADNIPVTGLGIE-----FDNRSTMSTLSQINDELYKL
LENTKVLNGEITE--GLLRGFKVPETGVAIQLSE-----------REVLYPARILIIILS
DMWRLGLTKQS----EEFLAEVLNTI-QKVVQSL---------------KGADVIPG---
----------GAFW----------------------------------LTNV--------
--------RELYSF---------------------------------VIFAQESILNDES
YNKGL--------------------TEDEYKEYVVLVTELREDFESLSYNIYN-------
-----IWLKKLQKDLQKKAVP----AVIVSESLPGFK-NDPGKFLSNLF-GSS-PEYNMD
DILTFFNMIYWCMKSFHVENEIFRET-----VLILLNFVDSICFNDLIMRRNF-------
LSWKRGL--------------------QLNYNVTRL---------------EEWCKTHF-
----IPEGADCL---QHLIQTSKLLQLRKTELDD-----------------------VKI
LCDICTSLKPAQL----------------------------QKLMSQYAVADYEPPISEE
ILNFVAEKVKKGSSLS---SNGKSEVHSE------------------------DIFLKVP
T-GPFEDPFVGIETRQFRKIEAYIPAWLNLPTTRR-VVELVTEQVSLQESQALLDTAEQE
VLKT------------------------
>XP_037144916_Zygotorulaspora_mrakii
----------------------MSFEVGT-------------------------------
------------------------------------------------------------
------------------------------------------------------------
------------------------------------------------------------
------------------------------------------------------------
------------------------------------------------------------
------------------------------------------------------------
------------------------------------------------------------
------------------------------------------------------------
---------------------------------RCWYPDEAEGWVGGEISKFEV-KNGK-
-HFLELTLE------------DGS-----------------------VVPIETNPLSSSN
GNGNGSG--N-----------ETSDKQPQLR----NPPILEA-----------TEDLTSL
SYLNEPAVLHAIKQRYAQLNIYTYSGIVLIATNPFDRVDQLYSQDMIQAYAGK-------
------NREELEPHLFAIAEEAYRMMKNDKQNQTIVVSGESGAGKTVSAKYIMRYFASVE
EENSYAVD----NAQHQ--SEMSETEQKILATNPIMEAFGNAKTTRNDNSSRFGKYLEIL
FDDNTS----IIGARIRTYLLERSRLVYQPQMERNYHIFYQLLAGLSKEVKDELH-----
-LT-EASDFFYMNQGGETKINGVDDAAEYKITIDALTLVGVTEDTQKEIFKILAALLHIG
NVEIKKTRNDASLSSDDRN------------LKIACELLGV-DSYTFAKWITKKQITT--
---RSEKIISNLNYNQAIVARDSVAKFIYSALFDWLVDNINTVL--CNPKVADQISS---
FIGVLDIYGFEHFEKNSFEQFCINYANEKLQQEFNQHVFKLEQEEYVKEEIEWSFIEF-N
DNQPCIDLIE----NKLGVLSLLDEESRLPA----GSDESWTQKLYQTL--D----KPPT
NKVFSKPRFGQTKFVVSHYAHDVTYDVEGFIEKNRDTVSDGHLEVLKASVNVTLQN-IIQ
TMEDTASK---V----EEAKK-AQQEQL---------KKSGP-TRTV-QRKP---TLGSM
FKQSLIELMDTINSTNVHYIRCIKPNSEKEPWKFDNLMVLSQLRACGVLETIRISCAGFP
SRWTFSEFVLRYYILIDSDEWFEILNEEGSSEQSVIDICRKILQATVT-D-----KEKYQ
IGNTKIFFKA-GMLAYFEKLRSDKIHKSSVLIQKKIRAKYYREKYLEIIKSIKLTHAISK
AYAIRQKVHRGLMNDAALLI-----------QTLYRSHRERAKAMNTLNSIIMIQSIVRQ
QLTLKCLQSQREFDAAVSIQSRIRSFYPRKALLKSKKDTVTVQSLIRRRFAQAKLKKLKS
EAKSVNHL-------------------KEVGYKLENKVIELTQNLALKIKENKTMGARIE
EL------------------QTAIASTAELRKELEIQKNAHAKDLEGKDLEHDTRYKEVE
DQLDLANTELEEAKAEITDLSAKHKLLKDEVAQKLEELKTTNVKLTEAS-M---------
---------------QNNDLQHEVSSLKEEISRLRSSFKS----GM--------------
-------AFGVQTPT-----------------------------KSANR-----LSVNDS
IISGNGSPSQMPNLVS---MNGYGNPPPVTGLGIE-----PETKSTMTTLSQINDELYRL
LEDTRDLNTEITE--GLLKGCQFPDSGVATKLSE-----------REVLYPARILIIILS
DMWRLGLTKQS----EGFLAESLTTI-QKVVQSL---------------KGDNVIPG---
----------GVFW----------------------------------LTNV--------
--------RELYSF---------------------------------IIFAQESIINDES
YNSGL--------------------TQEEYKEYVLLVTELREDFETLSYNVYN-------
-----IWLKKLQKNLLKKAIP----AVIVSESLPGFK-NEPSKFLSGFF-AST-PQYTMD
DILTFFNNIYWCMKSFHVEQEIYRDT-----ILTLLNYIDAICFNDLIMRRNF-------
LSWKRGL--------------------QLNYNITRL---------------EEWCKSHC-
----LPEGPDCL---EHLVQTSKLLQLRKKNLED-----------------------MKI
ACDICTSLKPAQL----------------------------HKLMSQYTIADYETPVSAE
LLNYFSEKVKQGASLS---SDGKSKVHSE------------------------DIFLKQE
T-GPFDDPFANVETRQFRKIEAYIPAWLNLPKTRR-VVELVTEQVTVQESNSIMDSNGKT
A---------------------------
>XP_002496613_Zygosaccharomyces_rouxii
----------------------MSFEVGT-------------------------------
------------------------------------------------------------
------------------------------------------------------------
------------------------------------------------------------
------------------------------------------------------------
------------------------------------------------------------
------------------------------------------------------------
------------------------------------------------------------
------------------------------------------------------------
---------------------------------RCWYPHDKEGWMGGEVTKHEF-NDGK-
-HHLELTLE------------DGS-----------------------VIPIVTKSLVK--
-EGSISN--E-----------DSSQKLPQLR----NPPILEA-----------TEDLTSL
SYLNEPAVLHAIKQRYSQLNIYTYSGIVLIATNPFDRVDQLYSQDMIQAYAGK-------
------RRGELEPHLFAIAEDAYRMMKNDKKNQTIVVSGESGAGKTVSAKYIMRYFASVE
EENSNAMD----NVQHQ--VEMSETEQRILATNPIMEAFGNAKTTRNDNSSRFGKYLEIL
FDKNTS----IIGARIRTYLLERSRLVYQPKVERNYHIFYQLLSGLPQEVKKELH-----
-LT-SAEDYTYMNQGGETEIPGVDDAQEYKTTVDALTLVGVDQEVQSQVFKILAALLHIG
NIEIKKTRNDASLPSDEPN------------LQIACDLLGI-DSFEFAKWITKKQINT--
---RSEKIVSNLNYAQAVVARDSVAKFIYSALFDWLVENINTVL--CNPEVSDQVES---
FIGVLDIYGFEHFEKNSFEQFCINYANEKLQQEFNQHVFKLEQEEYVKEEIEWSFIEF-N
DNQPCIDLIE----NKLGILSLLDEESRLPA----GSDESWTQKLYQTL--D----KPPT
NKVFSKPRFGQTKFVVSHYAHDVAYDVEGFIEKNRDTVSDGHLEVLKSTKSGTLQS-ILK
NLEEAAAR---L----EEAKK-AQQEQAQ--------KRPGP-ARTV-QRKP---TLGSM
FKQSLIELMDTINSTNVHYIRCIKPNSEKEPWKFDNLMVLSQLRACGVLETIRISCAGFP
SRWTFSEFVLRYYLLIPSNEWSKILGSEGPTEGSVVQICKMILDATVT-D-----SDKYQ
IGNTKIFFKA-GMLAYFEKLRSDKIRTSSVLIQKNIRAKYQRKQYLATQRSLRMLGAHAY
GLIVRHRVQDKFMTKAAVMV-----------QTLHRAKVVRERISSILDSVVRIQFLVKR
QLSARERKATYESNAALAIQSRIRSFQPRKKYNNNKRDVVKVQALVRRRSAMAKLQTLKS
EAKSVNHL-------------------QEVSYQLENKVIELTQNLASKVKANKEMTARIA
EL------------------QAALAASATLQSQIEEQKREHSKALENQAMAHDHVYKDLE
DQKKEAELQMQQVGQEVRSITEKYNKIKEDSKSALEELENTKIQLRDSK-T---------
---------------QNSDLHDQVKSLKEEISRLQNNMAS----GA--------------
-------GF-VQTP------------------------------RNSMR-----YSMNG-
--SDILSPGQK-NLIS---MNGPSTTVPFTGLGIEGTNGMSDNKSTMSTLSQINDELYRL
LEDTKVLNEEVTE--GLIKAFKVPDSGVAIQLSE-----------REVLYPARILIIILS
DMWRLGLTKQS----EGFLAEVLTTI-QKVVQGL---------------KGADVIPG---
----------GAFW----------------------------------LTNV--------
--------RELYSF---------------------------------VIFAQESILNDES
YNKGL--------------------TEDEYKEYVVLVTELREDFESLSYNIYN-------
-----IWLKKLQKDLQKKAVP----AVILSESLPGFK-NEPNRFLSNLF-GSG-PEYTMD
DILTFFNSIYWCMKSFHVENDVFRNT-----VLILLNYVDAICFNDLIMRRNF-------
LSWKRGL--------------------QLNYNVTRL---------------EEWCKTHY-
----IPEGAECL---QHLVQTSKLLQLRKQDLDD-----------------------IKL
LCEICTALKPAQM----------------------------QKLMTQYAVADYEAPISVE
ILNYVAEKVKKGASLS---SDGKSKVHSD------------------------DIFLQTE
T-GPFEDPYVGMETRQFRKIEAYIPAWLNLPTTRR-VVELVTRQVSVQESSPLYDGSGKE
EEN-------------------------
>XP_003646674_Eremothecium_cymbalariae
----------------------MSYEVGT-------------------------------
------------------------------------------------------------
------------------------------------------------------------
------------------------------------------------------------
------------------------------------------------------------
------------------------------------------------------------
------------------------------------------------------------
------------------------------------------------------------
------------------------------------------------------------
---------------------------------RCWYPNKDQGWIGGEISKNKRVGD-K-
-YHLDLTLE------------NGE-----------------------VVEIITSSIE---
---------E-----------GSSEDLPLLR----NPPILEA-----------TEDLTSL
SYLNEPAVLHAIKARYAQLNIYTYSGIVLIATNPFDRVDQLYSQDMIQAYAKR-------
------RRGELEPHLFAIAEEAYSLMKNSTQNQTIVVSGESGAGKTVSAKYIMRYFATVE
QSNLVGSG----GSLNP--IEMSETEKKILATNPIMEAFGNAKTTRNDNSSRFGKYLEIL
FDKDTS----IIGARIRTYLLERSRLVFQPAAERNYHIFYQLLAGVPEDLKMKLK-----
-LT-NIEDYHYLNQGGESKIAGIDDKEEYKLTTDALLLVDISKETQKELFTILAALLHIG
NIEIKKARTDAALSSDDES------------LQIACELLGI-DAFAFAKWITKKQIIT--
---RAEKIVSNLNYGQAVVARDSVAKFIYSALFDWLVQNINNVL--CNPEVSNEIYS---
FIGVLDIYGFEHFEKNSFEQFCINYANEKLQQEFNQHVFKLEQEEYVKEEIKWSFIEF-N
DNQPCIDLIE----NKLGILSLLDEESRLPA----GSDETWTQKLYQTL--D----KPPT
NRVFSKPRFGQTKFVVSHYALDVTYDVEGFIEKNRDTVSDGHLEVLKNSKNSTLLA-ILE
TIDRNAAK---L----AD-----QQEAK---------KKQSSSARVV-NRKP---TLGSL
FKQSLVELMTTINSTNVHYIRCIKPNESKEAWQFDNLMVLSQLRACGVLETIRISCAGFP
TRWTYNEFALRYHLLVPSTHWTKIFATE-TTEEEINELCKDILGTTVT-D-----KEKYQ
LGNTKIFFKA-GMLAYLEKKRTDKLNSSSTMIQKKIKGIYYRRRYLEITGSLRKFQSVAK
GIILRAHVDHEFKTWAAILL-----------QSFLRGSSMYRKTQEQLNSIIRTQSLFRR
QLACRELRARREIESAIKIQKKIRAFKPRKSYVHYKKSTIVVQSLVRRRFAKRQLDVLKQ
EAKSVNHL-------------------KEVSYKLENKVIELTESLAAKVKENKDLNARIK
EL------------------QTSLNESAHFKELLKAQKEEHIRSLDEQNDTHTLAYDAIS
SRLAAAKKEIDDARLEIEQLKTRQEELKADVKAKIDELSKVRQDLADST-T---------
---------------QNSDLSNEVSSLKEEIARLHTAIRN-----APTSGT---------
--------L---SPI-----------------------------KSKRI-------SSYS
GLDTSGSPKQW-NVVS-----------------INNGGLEEETRSIMSQLSQINDELYKL
LNDDRPLTTEIVE--GLLKSGKIPQPGFAANLTR-----------KEVLYPARVLIIILS
DMWRLGLTEQS----ERFLAEVLSTI-QTLVTNL---------------KGDNVIIN---
----------GAFW----------------------------------LTNV--------
--------RELYSF---------------------------------AIYAHDSILNDNA
YIKDL--------------------NEDEYKQYVTLVSVLKDDFESLSYNIYN-------
-----IWLKKLQKELEKRAVS----AVVMSQSLPGFIVPESSAFLPKIF-SSS-SSYKMD
DILTFFNTIYWSMKAYHVETEVYREV-----IMSLLKYVDSICFNDLIMKRNF-------
LSWKRGL--------------------QLNYNVTRL---------------EEWCKVHH-
----IPEGSDCL---EHMLQASKLLQLKKANMED-----------------------INI
IWEICSSLKPAQI----------------------------QKLISQYSAADYEVPIPQE
ILSFVAERVKRESALS---NDGKSAPHSN------------------------DIFLPVA
T-GSFADPFSQIEPREINKIEAHIPAWLNLPISRR-VVELITENVSAQESQAQDLE----
----------------------------
>NP_984450_Eremothecium_gossypii
----------------------MSYEVGT-------------------------------
------------------------------------------------------------
------------------------------------------------------------
------------------------------------------------------------
------------------------------------------------------------
------------------------------------------------------------
------------------------------------------------------------
------------------------------------------------------------
------------------------------------------------------------
---------------------------------RCWYPDKEQGWIGGEITKHRLVGD-K-
-YQLDLTLE------------NGE-----------------------VVEITAPSVE---
---------E-----------GSCEELPLLR----NPPILEA-----------TEDLTSL
SYLNEPAVLHAIKARYAQLNIYTYSGIVLIATNPFDRVDQLYSQDMIQAYAGR-------
------RRGELEPHLFAIAEEAYSLMKNSKQNQTIVVSGESGAGKTVSAKYIMRYFATVE
QSNLVGSG----GSMHH--IEMSETEKKILATNPIMEAFGNAKTTRNDNSSRFGKYLEIL
FDKDIS----IIGARIRTYLLERSRLVFQPPSERNYHIFYQLLAGLPEETKKELK-----
-LG-GVEEYHYMNQGGASEIQGVDDREEYAITTKALSLVDITERTQTALFKVLAALLHIG
NIDVKKTRNDASVSATDPS------------LEIACELLGI-DAYNFAKWITKKQITT--
---RSEKIVSNLNYGQAVVARDSVAKFIYSALFDWLVENINNVL--CNPAVINEIAS---
FIGVLDIYGFEHFEKNSFEQFCINYANEKLQQEFNQHVFKLEQEEYVKEEIQWSFIEF-N
DNQPCIDLIE----NKLGILSLLDEESRLPA----GSDETWTQKLYQTL--D----KPPT
NTVFSKPRFGQTKFVVSHYAHDVAYDVEGFIEKNRDTVSDGHLEVLKGSTNETLLA-ILE
TIDRNAAK---L----AE-----KLESQ---------KKPGPTTRTV-NRKP---TLGSL
FKQSLVELMSTINSTNVHYIRCIKPNEEKEAWKFDNLMVLSQLRACGVLETIRISCAGFP
TRWTYDEFALRYHILVPSTNWTKIFATG-TTEEEINQLCKNILDTTVT-D-----KEKYQ
LGNTKIFFKA-GMLAFLEKKRTDKLNSSSTMIQKKIKGIYYRRRYLEITNAIKRTHSVAK
GNLLRARIDLEFKTWAAITI-----------QSLYRGSLIRRDTIHLLDSIIRTQSLLRR
SLARKELRARLETDAAITIQKNIRAFKPRTSYITNRRSTIVVQSLVRRRFAKRKLETLKQ
EAKSVSHL-------------------KEVSYKLENKVIELTESLAAKVKENKDLNSRIK
EL------------------QLSLNESANIRELLKTKQEEYRKSIDQQKDTHAAAYEEVT
GRLTLAMKEVDDARQEIDQLKSKQEDLKLEVKAKIEELSKVRQDLSDSR-T---------
---------------QNSDLSNEVSSLKEEIARLHNAIRN-----APATGT---------
--------L---SPT-----------------------------RSKRI-------SSYS
GLDNIGSPKQW-NVVS-----------------LNNGLMEEETRSIMSQLSQINDELYKL
LNDDRPLTSEIVE--GLLKSGKIPQPGFAANLTR-----------KEVLYPARVLIIILS
DMWRLGLTEQS----ERFLAEVLSTI-QTLVTNL---------------KGDNVIIN---
----------GAFW----------------------------------LTNV--------
--------RELYSF---------------------------------AIYAHDSILNDNA
YIKDL--------------------NEDEYKQYVTLVSVLKDDFESLSYNIYN-------
-----IWLKKLQKELEKRAVS----AVVMSQSLPGFIVPESSAFLPKIF-SSS-SSYKMD
DILTFFNTIYWSMKAYHVETEVYREV-----IMSLLRYVDAICFNDLIMKRNF-------
LSWKRGL--------------------QLNYNVTRL---------------EEWCKVHH-
----IPEGSDCL---EHMLQASKLLQLKKANMED-----------------------INI
IWEICSSLKPAQI----------------------------QKLISQYSAADYEVPIPQE
ILSFVADRVKKESALS---NDGKSASHSS------------------------DIFLPVA
T-GSFADPFSQIEPREINKIEAHIPAWLNLPISRR-VVELITENVSAQESQAQDLE----
----------------------------
>XP_451171_Kluyveromyces_lactis
----------------------MPYEVGT-------------------------------
------------------------------------------------------------
------------------------------------------------------------
------------------------------------------------------------
------------------------------------------------------------
------------------------------------------------------------
------------------------------------------------------------
------------------------------------------------------------
------------------------------------------------------------
---------------------------------RCWYPSKDQGWIGAEVTKHTLQGD-S-
-YNLELTLE------------DGQ-----------------------KVELLVSSLD---
---------E-----------TKEPSLPLLR----NPPILET-----------TEDLTSL
SYLNEPAVLHAIKARYAQLNIYTYSGIVLIATNPFDRVDQLYSQEMIQAYAGK-------
------LRGELEPHLFAIAEEAYRLMKTTDQNQTIIVSGESGAGKTVSAKYIMRYFASVE
ENNEENAH-------HN--LEMSETEKKILATNPIMEAFGNAKTIRNDNSSRFGKYLEIL
FDDDTS----IIGARVRTYLLERSRLVFQPKTERNYHIFYQILSGLSDDEKSQLK-----
-LT-DIQDYHYMNQGGDSHIEGVDDASEYGDTVEALSLVGISKDTQFQLFKILAALLHIG
NIEVKKVRNDASLSSDEPN------------LQIAADLLGI-DAFDFAKWVTKKQIVT--
---RSEKIVSSLPYHQAIVSRDSVAKFIYSALFDWLVDNINTVL--CNPEVVSEIYT---
FIGVLDIYGFEHFQKNSFEQFCINYANEKLQQEFNQHVFKLEQEEYVKEQIEWSFIEF-N
DNQPCIDLIE----NKVGILSLLDEESRLPA----GTDEGWTHKLYETL--N----KPPT
NEVFSKPRFGQTQFIVSHYALDVTYDVDGFIEKNRDTVSDGHLEVLKASNNETLLS-ILE
TVDKNAEK---L----AEKQA-QKQESQ---------KKPGPASRKI-VRKP---TLGSM
FKQSLIDLMETINSTNVHYIRCIKPNEDKEAWKFDNLMVLSQLRACGVLETIRISCAGFP
SRWTYTEFALRYHILVPSELWSNILLSD-PSEEDVKNLCKEILKRTMD-D-----TAKYQ
AGNTKIFFKA-GMLAHLEKLRTDKLFSSSVMIQKKIKGLHYRKTYLRTVDAIKRLQANVS
GKIIRLRTENEFKNNAALLI-----------QSAYRGISVRDNVSSIIISIIRIQSMARK
QITCKELLERRRGDAAVTIQKSVRSFQPRKSFLHEKKGTVVIQSFIRKHYAQRKLKQLKS
EAKSVNHL-------------------QEVSYKLENKVIELTESLASKVKENKELVSRLE
NL------------------QKSLNESENIKSSLEEEKEGHTKALADQKSIHEEEYGKVN
DQLIAAKEEIISAKAEVDELLNKQKNLKDEIASTLEELTSARDELLTSQ-S---------
---------------ENADLKKEVFSLKEEVARLQSSMRS-----GVYVGG---------
--------GINATPV-----------------------------KNRRF-------SANS
TLNDGSSPKQL-NVVS-----------------INNNFNTEDVSALM---SQINDELYKM
FEDSRSLNTEIIE--GLLKGGKVPPTGVSVNLTR-----------KEVLYPSRVLIIILS
DMWRLGLTSQS----ETFLAEVLDAI-QKIISNL---------------KPDVMIEH---
----------GAFW----------------------------------YTNV--------
--------RELHSF---------------------------------VVYAYESITTDET
YNSGM--------------------NEEEYNRYVNLVKELKDDFEALSFNVYN-------
-----LWMKKLRKNLEKIAVP----AVVVSQSLPGFVVPEPSQFLQKFL-QNS-STYKMD
DVLTFFNNIYWAMKSYDIEMEVFEDV-----ITNLLKLLDALCFNDLILRKNF-------
LSWKRGL--------------------QLNYNVTRI---------------EEWCKSHH-
----ISEVSVCL---QHILQAAKLLQLKKRIVAD-----------------------IDI
IWDICNCLKPIQL----------------------------KQLITQYSVADYEEPIAPE
ILQYVAEKVKNDTSKA---EVG-----NN------------------------DVFLPVD
N-GPFEDPYQKVEVRAFGKIEAYIPAWLNLPITRR-IVELVTQFVAVQEQAE--------
----------------------------
>XP_022676586_Kluyveromyces_marxianus
----------------------MPYEVGT-------------------------------
------------------------------------------------------------
------------------------------------------------------------
------------------------------------------------------------
------------------------------------------------------------
------------------------------------------------------------
------------------------------------------------------------
------------------------------------------------------------
------------------------------------------------------------
---------------------------------RCWYPSKEQGWTGAEISKHEVQGD-K-
-FRLELTLE------------NGE-----------------------KVDLLVSSLD---
---------E-----------AKEPSLPLLR----NPPILET-----------TEDLTSL
SYLNEPAVLHAIKARYAQLNIYTYSGIVLIATNPFDRVDQLYSQEMIQAYAGK-------
------RRGELDPHLFAIAEEAYRLMKTTNENQTIIVSGESGAGKTVSAKYIMRYFASVE
ENNEENAH-------HN--PEMSETEKRILATNPIMEAFGNAKTTRNDNSSRFGKYLEIL
FDDETS----IIGARVRTYLLERSRLVFQPKTERNYHIFYQILSGLSDEEKSQLK-----
-LT-KVEDYHYMNQGGDYHIQGIDDAEEYRSTVDALTMVGIEKETQFQLFKILAALLHIG
NIEIKKVRNDASLTSDEPN------------LQIAAELLGI-DASEFSRWVTKKQIIT--
---RSEKIVSNLSYHQAIVSRDSVAKFIYSALFDWLVDNINKVL--CNPEVVNEINT---
FIGVLDIYGFEHFKKNSFEQFCINYANEKLQQEFNQHVFKLEQEEYVKEQIEWSFIEF-N
DNQPCIDLIE----NKLGILSLLDEESRLPA----GTDEGWTHKLYETL--D----KPPT
NKVFSKPRFGETQFVVSHYALDVTYDVEGFIEKNRDTVSDGHMEVLKSSKNETLLS-ILE
TIDKNAEK---L----AKQQA-EKQESQ---------KKPGPVARKI-IRKP---TLGSM
FKQSLIELMETINSTNVHYIRCIKPNEDKEAWKFDNLMVLSQLRACGVLETIRISCAGFP
SRWTYTEFALRYHILIPSEYWSNILQSD-PSEDDVKNLCKEILKRTMD-D-----VSKYQ
TGNTKIFFKA-GMLAHLEKLRSDKLYVSSVLIQKKIKGVHYRRRYLETVSAIRSLQSASR
GLLIRQSVDHEFKTNCSLLI-----------QSTYRGISVRKNVSSTILGIIRIQSLARR
KITKDALLERRKNDAAIFIQKKLRSFQPRKQYIHERKSSVTIQSFIRKHYAQRKLKQLKS
EAKSVNHL-------------------QEVSYKLENKVIELTESLAAKVRENKDLASRLE
EL------------------QQSLNESENIKKLLETEKETHSRVLNDQKSLHQEEFGKVN
TELLAAKEEITSAKLEIEELQKKQKELKDEVASTLEQLNATRLELSTSQ-T---------
---------------ENVDLKKEISSLKEKIARLQSSGRA----GGINVGA---------
-------NAMNSTPV-----------------------------KNRRF-------SSHS
ALNDASSPKQL-NVVS-----------------INNSFNTDDVSNLM---SKINDELYKM
FEDSRSLNTEIIE--GLLKGGKVPPTGVSIDLTR-----------KEVLYPARVLIIILS
DMWRLGLTKQS----ETFLAEVLETI-QKIISSL---------------KPEVMIEH---
----------GAFW----------------------------------FTNV--------
--------RELHSF---------------------------------VVFAYESITTDET
YNSGM--------------------NEEEYNEYVNLVKELKDDFEALSFNVYN-------
-----LWMKKLRKYLEKIAVP----AVVVSQALPGFVVPEPSQFLQKFL-QSS-SVYKMD
DVLTFFNNIYWAMKSYDIEMEVFDEV-----ITNLLRLLDALCFNDLILRKGF-------
LSWKRGL--------------------QLNYNVTRI---------------EEWCKSHH-
----IPEASVCL---QHILQAAKLLQLKKRVIAD-----------------------IDI
IWDVCNSLKPIQI----------------------------KQLITQYSVADYEEPIAPE
ILQYVAEKVRNDSSKA---DGG-----NN------------------------DVFLPVD
V-GPFDDPYQKIEVRAFGQIEAYIPAWLNLPNTRR-IVELVTQYVAVQEQAE--------
----------------------------
>XP_022630217_Lachancea_lanzarotensis
----------------------MSYEVGT-------------------------------
------------------------------------------------------------
------------------------------------------------------------
------------------------------------------------------------
------------------------------------------------------------
------------------------------------------------------------
------------------------------------------------------------
------------------------------------------------------------
------------------------------------------------------------
---------------------------------RCWYPDKQEGWVGAEVSKLSNLDDGK-
-YCLTLALE------------NGE-----------------------NVEIETSSLS---
---------EDHSNNNPNGNAGDKNALPLLR----NPPILEA-----------IEDLTSL
SYLNEPAVLHAIKTRYGQLNIYTYSGIVLIATNPFDRVEQLYSQDMIQAYAGR-------
------RRGELEPHLFAIAEEAYRLMKNDKQNQTIVVSGESGAGKTVSAKYIMRYFASVE
QAAKRDSAVLSEQSDHR--HEMSETERRILATNPIMEAFGNAKTTRNDNSSRFGKYLEIL
FNSDTA----IIGARIRTYLLERSRLVFQPKVERNYHIFYQLMAGLSETEKSELT-----
-LT-TVEDYHYLNQGGDYRIKGVDDAADYHETVDALKLVGFSADTQKQLFKILAALLHIG
NIEVKKIRNDASLNSDEPN------------LLIACDLLGI-DASGFAKWITKKQITT--
---RAEKIVSNLSFNQAIVARDSVAKFIFTALFDWLVENINTVL--CNPEVSEHISS---
FIGVLDIYGFEHFEKNSFEQFCINYANEKLQQEFNQHVFKLEQEEYVAEQIEWSFIEF-N
DNQPCIDLIE----NKLGILSLLDEESRLPA----GSDESWTQKLYQAL--D----KPPT
DAVFSKPRFGQSKFIVSHYALDVAYDVDGFIEKNRDTVSDGHLEVLKATQNDTLRS-ILD
IIDQNAAA---L----AE-----KQEAN---------KKPGP-ARMV-NKKP---TLGFM
FKQSLIELMSTIDSTNVHYIRCIKPNETKEAWKFDNLMVLSQLRACGVLETIRISCAGFP
SRWTYNEFVLRYHILIPSDNWTKIFALE-ASEEDIRSLCKDILNETVN-E-----KEKYQ
LGNTKIFFKA-GMLAYLEKLRSTKMHNACVLIQKKIKALYYRRRYLEITSALHKLQAYSS
GHACRLSVDFQLKSNAACYL-----------QAFFRGRAQRRFATTAVASIVKVQSLARK
RIAQKALSEKQQTTAAISIQSKIRGFNPRQSFNTTRGSSIRIQSLVRRKLAQRTLKQLKS
EAKSVNHL-------------------QEVSYKLENKVIQLTDNLAEKVKENRELTARIL
EL------------------QTSLNESANIQSVLDVQKEEHSRDLKEQQESHSSELSQRS
EELRAAKEEIASARKEIDELLEKHEKLKEEIRSNVDSLNQAKNAFTESQ-T---------
---------------QNSDLKNEVKSLKDEISRLQSSVRS-----GVSTNG---------
--------TMVNTPT-----------------------------KSRRF-------SSHS
SVTDGTSPRQL-NVIS-----------------MNNG-MEDDARSTASALSQINDELYKI
LEDTKALNTEIVD--GLLKGFKIPETGVAAELTR-----------KEVLYPARIMIIILS
DMWRLGLTKQS----ESFLADAMSTI-QKLVTGL---------------KGDDLVSH---
----------GAFW----------------------------------LTNV--------
--------RELYSF---------------------------------VVFAQESILNDDT
YNSGL--------------------NEDEYKEYVTLVTELKDDFESLSYNIYN-------
-----IWLKKLQKDLEKKAVS----AVVMSQSLPGFIANESTQFLGKLF-TQT-NYYKMD
GILAFFNNIYWSMRTYHVEQEVFREV-----IITLLKYVDAICFNDLIMRRNF-------
LSWKRGL--------------------QLNYNVTRL---------------EEWCKSHH-
----IPEGSDCL---QHMLQASKLLQLKKANLDD-----------------------IDI
IWEICSSLKPAQI----------------------------QKLITQYAVADYEVPIPQE
ILTFVANRVKSESSLS---SDGKSQTHSS------------------------DIFLTVE
S-GPFEDPFNLIETRKFGKIEAYIPAWMNLPITRR-VVELVTQHVTVQEVQKGV------
----------------------------
>XP_002552814_Lachancea_thermotolerans
----------------------MSFEVGT-------------------------------
------------------------------------------------------------
------------------------------------------------------------
------------------------------------------------------------
------------------------------------------------------------
------------------------------------------------------------
------------------------------------------------------------
------------------------------------------------------------
------------------------------------------------------------
---------------------------------RCWYPDKNEGWVGSEVTKLSQPADGK-
-YLLELTLE------------NGE-----------------------SVEIETNTIA---
---------E-----------GQDDRLPLLR----NPPILEA-----------IEDLTSL
SYLNEPAVLHAIKARYGQLNIYTYSGIVLIATNPFDRVEQLYSQDMIQAYAGR-------
------RKGELEPHLFAIAEEAYRLMKNDKQNQTIVVSGESGAGKTVSAKYIMRYFASVE
QANNDNTS-----SDHQ--LEMSETEQRILATNPIMEAFGNAKTTRNDNSSRFGKYLEIL
FDQNTS----IIGARIRTYLLERSRLVFQPQTERNYHIFYQLLEGLSESEKAELH-----
-LT-KVEDYHYLNQGGDYRIKGVDDAAEYRTTIDALKMVGFAQDTQHQLFKILAALLHIG
SIEVKKTRNDSSLSSDEPN------------LQIACDLLGI-DAYGFSKWITKKQITT--
---RSEKIVSNLSFNQAIVARDSVAKFIFSALFDWLVENINTVL--CNPEVSNQVSS---
FIGVLDIYGFEHFEKNSFEQFCINYANEKLQQEFNQHVFKLEQEEYMNEQIEWSFIEF-N
DNQPCIDLIE----NKLGILSLLDEESRLPA----GSDESWTQKLYQTL--D----KPPT
NSVFSKPRFGQTKFVVSHYALDVAYDVDGFIEKNRDTVSDGHLEVLKASKNETLLA-ILD
TIDNNAAA---L----AK-----KQEAN---------KKPGP-ARMV--KKP---TLGSM
FKQSLIDLMTTIDSTNVHYIRCIKPNEDKEAWKFDNLMVLSQLRACGVLETIRISCAGFP
SRWTYNEFVLRYHILIPSENWTKIFTSE-ATEDDIRDLCKQILDVTVK-D-----STKYQ
LGNTKIFFKA-GMLAYLEKLRGTKMHNACVMIQKKIKGVYYRNKYLAIQSAIHKSQAAVA
GALCRQRVDYEIKTLAATSL-----------QSLLRAHTQRKHLKNTFCSIIRVQSLVRR
RITQKELLERREFDAAIAIQKKIRGFVPRKHFNTTRGSSVRIQSLVRRKLAQKQLKQLKA
DAKSVNHL-------------------QEVSYKLENKVIQLTQSLADKVKENREMTSRIE
EL------------------QKSLSESANIKTLLESQKEEHSRDLQEQKNSHDAELANKR
AELEQAKEEIAAAKQEIDSLMTKQEELRNDVRLKIENLNKAQQEYADAQ-T---------
---------------QNSDLKNEVKSLKDEISRLQATIRS-----GVSANT---------
--------ALAHTPT-----------------------------KNRRF-------STHS
SLADGMSPRQL-NVIS-----------------MNNG-MEDDVRSTASALSQINDELYKI
LEDTKSLNTEIVE--GLLKGFKIPETGVAAELTR-----------KEVLYPARIMIIVLS
DMWRLGLTKQS----ESFLAEAMSTI-QKLVTGL---------------KGEDMICH---
----------GAFW----------------------------------LTNV--------
--------RELYSF---------------------------------VVFAQESILNDDS
YNSGL--------------------NEDEYKEYVTLVTELKDDFESLSYNIYN-------
-----IWLKKLQKDLEKKAVS----AVVMSQSLPGFIANESSQFLPKLF-TQS-NYYKMD
DILTFFNNIYWSMKTYHVEQEVFREV-----IITLLKYVDSICFNDLIMRRNF-------
LSWKRGL--------------------QLNYNVTRL---------------EEWCKSHH-
----IPEGTDCL---QHMLQASKLLQLKKANLDD-----------------------IDI
IWEICSSLKPAQI----------------------------QKLITQYAVADYEVPIPQE
ILTFVANRVKSESSLS---SNGKSQTHSS------------------------DIFLHVE
N-GPFEDPFSLIETRRFGKIEAYIPAWMNLPLTRR-VVELVTQHVTVQEVERAS------
----------------------------
>XP_020053045_Aspergillus_aculeatus
--------------------MAHNYEVGT-------------------------------
------------------------------------------------------------
------------------------------------------------------------
------------------------------------------------------------
------------------------------------------------------------
------------------------------------------------------------
------------------------------------------------------------
------------------------------------------------------------
------------------------------------------------------------
---------------------------------RAWQPDPTEGWIASEVKEKHVDGD-K-
-VQLIFAIE------------NGE-----------------------TKTFETSQAELQI
---------D-----------NN-PNLPPLM----NPAMLEA-----------SEDLTNL
SHLNEPAVLQAIKLRYAQKEIYTYSGIVLIATNPFARVDSLYVPQMVQVYAGK-------
------HRASQAPHLFAIAEEAFADMLRDGKNQTIVVSGESGAGKTVSAKYIMRYFATRE
SSDQPGKY----TTSRA--DAISETEEQILATNPVMEAFGNAKTTRNDNSSRFGKYIEIM
FDDKTN----IIGAKIRTYLLERSRLVFQPLKERNYHIFYQLVAGATDIEKQDLG-----
-LT-SIEDFDYLSQGGTPTIDGVDDRTEFTATKKSLSTIGVPEKTQVEIFRVLAALLHLG
NVKITSTRTDSNLSSSEPS------------LMRACDMLGI-DAIEFAKWIVKKQLIT--
---RGEKITSNLTQQQAIVVRDSVAKFIYSSLFDWLVDKINRGL--ATDNILSNFKS---
FIGVLDIYGFEHFAKNSFEQFCINYANEKLQQEFNQHVFKLEQEEYIREQIDWTFIDF-S
DNQPCIDLIE----AKLGILSLLDEESRLPM----GSDEQFVTKLHHNFAAD----K---
QKFYKKPRFGKSAFTICHYAVDVTYESDGFIEKNRDTVPDEHMEILRSSSNEFVKE-ILD
TAAAVREK--------DSASI-SSKPV----------AAPGRKIGVAVNRKP---TLGGI
FKSSLIELMNTINSTDVHYIRCIKPNEAKEPWKFEGPMVLSQLRACGVLETVRISTAGYP
TRWTYEEFAIRYYMLCHSSQWTS----------EIRDMCHAILQKALG-DGTQKKQDKYQ
LGLTKIFFRA-GMLAFLENLRTSRLNECAIMIQKNLRCKYYRRRYLEARASILTTQALAR
GFLARQHAAEIRKVKAATTI-----------QRVWRGHRERRNYTRIRANFVLFQSVAKG
FLCRQNILDTIHGNAAKVIQRSWRSWCQLRAWRQYRRNVIIVQNLWRGKQARKQYKKLRE
DARD---L-------------------KQISYKLENKVVELTQYLESLKRENKALNSQLE
NY------------------ETQLKSWRSRHNVLENRSRELQAE-ANQAGITAARLTALE
DEMNRLQQNHNDAQATVKRLQEEERISRESIRSAHQELERLQQLNSEAE-D---------
---------------EKASLRQQIVELEEQLEVAKRTVPM----NGL-SGD-QPNGGPTP
PPATGLINLVSSKKP-----------------------------KPKRRSAG-AERIDTD
RFSGAYNPRPVSMAI----------------PSSAMGRQPFTGNTFSPGLDSVEVELENL
LSEEDELNEEVTM--GLIRNLKIPLPSSTPPPTE-----------KEVLFPAYLINLVTS
EMWNNGFVKES----ERFLANVMQSI-QQEVMQH---------------DGDDAVNP---
----------GAFW----------------------------------LSNV--------
--------HEMLSF---------------------------------VFLAEDWYEAQKT
---------------------------DNF-EYDRLLEIVKHDLESLEFNIYH-------
-----TWMKVLKKKLFKMIVP----AIIESQSLPGFVTSETNRFLGKLLPSNNNPAYSMD
NLLSLLNNVYKAMKAFYLEESIITQT-----VTELLRLVGVTAFNDLLMRRNF-------
LSWKRGL--------------------QINYNITRI---------------EEWCKSHD-
----MPEGTLQL---EHLMQATKLLQLKKATLND-----------------------IEI
IQDICWMLSPNQI----------------------------QKLLNQYLVADYEQPINGE
IMKAVASRVTE----------------KS------------------------DVLLLTP
VDMEDSGPYEIAEPRVITALETYTPSWLQTPRLKR-LAEIVSAQAMAQQ----------E
RLDMT-ETSEGAIPAK------------
>XP_001273891_Aspergillus_clavatus
--------------------MAHNYEVGT-------------------------------
------------------------------------------------------------
------------------------------------------------------------
------------------------------------------------------------
------------------------------------------------------------
------------------------------------------------------------
------------------------------------------------------------
------------------------------------------------------------
------------------------------------------------------------
---------------------------------RAWQPDPTEGWIASEVKEKLVDGD-R-
-VQLVFLLE------------NGE-----------------------TKMLETTELELQV
---------D-----------NN-PNLPPLM----NPAMLEA-----------SEDLTNL
SHLNEPAVLQAIKLRYAQKEIYTYSGIVLIATNPFARVDSLYVPQMVQVYAGK-------
------QRASQAPHLFAIAEEAFADMLRDGKNQTIVVSGESGAGKTVSAKYIMRYFATRE
SSDQPGKY----STSRA--DAISETEEQILATNPVMEAFGNAKTTRNDNSSRFGKYIEIM
FDDRNN----IVGAKIRTYLLERSRLVFQPLKERNYHIFYQLVTGATDQEKQDLG-----
-LA-SIEDFDYLNQGGTPTIDGVDDKAEFNATRKSLSTIGVLERTQAEIFRILAALLHLG
NVKITATRTDSTLSPSEPS------------LVQACEILGI-DVNEFAKWIVKKQLIT--
---RGEKITSNLTQQQATVVKDSVAKFIYSSLFDWLVDKINHRL--ANDEVLTSYKS---
FIGVLDIYGFEHFAKNSFEQFCINYANEKLQQEFNQHVFKLEQEEYVREQIDWTFIDF-S
DNQPCIDLIE----AKLGILSLLDEESRLPM----GSDEQFVTKLHHNFAAD----K---
QKFYKKPRFGKSAFTICHYAVDVTYESDGFIEKNRDTVPDEHMGILRNSSNPFVKE-ILD
TAAAVREK--------DSASM-SSKAV----------AAPGRRIGVAVNRKP---TLGGI
FKSSLIELMTTINSTDVHYIRCIKPNEAKEPWKFEGPMVLSQLRACGVLETVRISTAGYP
TRWTYEEFAIRYYMLCHSSQWTS----------EIKEMCHAILQKALG-DANHQKHDKYQ
LGLTKIFFRA-GMLAFLENLRTSRLNECAIMIQKNLRCKYYRRRYLEARTSILTTQALVR
GFLARRQAAEIRQIKAATTI-----------QRVWRGQRERKLYNRIRSNFILFQSVAKG
FLCRQNIMDTIHGNAAKIIQRAFRSWRQIRAWRQYRRKVVIVQSLWRGKEARKQYRKLRE
EARD---L-------------------KQISYKLENKVVELTQYLESLKRENKSLNSQLE
NY------------------ETQLKSWRSRHNALESRSRELQAE-ANQAGITAARLAAME
EEMSKLQQSYAEAQTIIKRLQEEEKASRESIRSANMELERLKQLNSEAE-N---------
---------------DRASLRQQVAELEEQLELAKRSLPV----NGS-NGD-TQNGGPIQ
PPAGGLINLVSSKKS-----------------------------KPKRRSAG-AERIETD
RFSGAYNPRPVSMAI----------------PSSNIGRQNFSGHPFSPGLDTVEVELENL
LSEEDELNEEVAM--GLIRNLKIPLPSSTPPPTE-----------KEVLFPAYLINLVTS
EMWNNGFVKES----ERFLANVMQSI-QQEVMQH---------------DGDDAINP---
----------GAFW----------------------------------LSNV--------
--------HEMLSF---------------------------------VFLAEDWYEAQKT
---------------------------DNY-EYDRLLEIVKHDLESLEFNIYH-------
-----TWMKVLKKKLYKMIVP----AIIESQSLPGFVTSETNRFLGKLLPSNNNPAYSMD
NLLSLLNNVYKAMKAFYLEESIVNQT-----VTELLRLVGVTAFNDLLMRRNF-------
LSWKRGL--------------------QINYNITRI---------------EEWCKSHD-
----MPEGTLQL---EHLMQATKLLQLKKATLND-----------------------IEI
IQDICWMLSPNQI----------------------------QKLLNQYLVADYEQPINGE
IMKAVASRVTE----------------KS------------------------DVLLLTP
VDVEDSGPYEIAEPRVITALETYTPSWLQTPRLKR-LAEIVSAQAMAQQ----------E
RLELI-EPD--VLPAE------------
>XP_001266073_Aspergillus_fischeri
--------------------MAHNYEVGT-------------------------------
------------------------------------------------------------
------------------------------------------------------------
------------------------------------------------------------
------------------------------------------------------------
------------------------------------------------------------
------------------------------------------------------------
------------------------------------------------------------
------------------------------------------------------------
---------------------------------RAWQPDPTEGWIASEVKEKVVDGD-K-
-VQLVFLLE------------NGE-----------------------TKTLETTQAELQM
---------D-----------NN-PKLPPLM----NPAMLEA-----------SEDLTNL
SHLNEPAVLQAIKLRYAQKEIYTYSGIVLIATNPFARVDSLYVPQMVQVYAGK-------
------HRASQAPHLFAIAEEAFADMLRDGKNQTIVVSGESGAGKTVSAKYIMRYFATRE
SSDQPGKY----TTSRA--DAISETEEQILATNPVMEAFGNAKTTRNDNSSRFGKYIEIM
FDDRNN----IIGAKIRTYLLERSRLVFQPLKERNYHIFYQLVAGATDQEKEDLG-----
-LT-SVEDFDYLNQGGTPTIEGVDDQSEFNATRKSLSTIGVPERTQAEIFRILAALLHLG
NVKITATRTDSNLSPSEPS------------LVRACDMLGI-DVNEFAKWIVKKQLIT--
---RGEKITSNLTQQQATVVKDSVAKFIYSSLFDWLVDKINRRL--ASDEVLNSYQS---
FIGVLDIYGFEHFAKNSFEQFCINYANEKLQQEFNQHVFKLEQEEYVREKIDWTFIEF-S
DNQPCIDLIE----AKLGILSLLDEESRLPM----GSDEQFVTKLHHNFAAD----K---
QKFYKKPRFGKSAFTICHYAVDVTYESDGFIEKNRDTVPDEHMDVLRNSSNEFVKE-ILD
TAAAVREK--------DSASI-SSKPV----------AAPGRRIGVAVNRKP---TLGGI
FKSSLIELMNTINSTDVHYIRCIKPNEAKEPWKFEGPMVLSQLRACGVLETVRISTAGYP
TRWTYEEFAIRYYMLCHSSQWTS----------EIKEMCHAILQKALG-DASHQKQDKYQ
LGLTKIFFRA-GMLAFLENLRTSRLNECAIMIQKNLRCKYYRRRYLEARSSILTTQALIR
GFLARQRAAEVRQIKAATTI-----------QRIWRGQKERKFYNEVRGNFILFQSVAKG
FLCRRNIMDTIHGNAAKIIQRAFRSWRQIRAWQQYRRKVIIVQNLWRGKQARTQYKKLRE
EARD---L-------------------KQISYKLENKVVELTQYLESLKRENKSLNSQLE
NY------------------ETQLKSWRSRHNALENRTRELQAE-ANQAGITAARLAAME
DEMSKLQQNYAEAQTIVKRLQEEEKLSRESIRSANLELDRLRQLNSEAE-D---------
---------------DRASLRQQVAELEEQLELAKRSIPL----NGL-NGD-AQNSGPIQ
PPAGGLINLVSSKKS-----------------------------KPKRRSAG-AEKIDTD
RFSGAYNPRPVSMAI----------------PSSTFGRQNFSGHTFSPGLDTVEVELENL
LSEEDELNEEVTM--GLIRNLKIPLPSSTPPPTE-----------KEVLFPAYLINLVTS
EMWNNGFVKES----ERFLANVMQSI-QQEVMQH---------------DGDDAINP---
----------GAFW----------------------------------LSNV--------
--------HEMLSF---------------------------------VFLAEDWYEAQKT
---------------------------DNY-EYDRLLEIVKHDLESLEFNIYH-------
-----TWMKVLKKKLYKMIVP----AIIESQSLPGFVTSETNRFLGKLLPSNNNPAYSMD
NLLSLLNNVYKAMKAFYLEDSIITQT-----VTELLRLVGVTAFNDLLMRRNF-------
LSWKRGL--------------------QINYNITRI---------------EEWCKSHD-
----MPEGTLQL---EHLMQATKLLQLKKATLND-----------------------IEI
IQDICWMLSPNQI----------------------------QKLLNQYLVADYEQPINGE
IMKAVASRVTE----------------KS------------------------DVLLLTP
VDMDDSGPYEIAEPRVITALETYTPSWLQTPRLKR-LAEIVSAQAMAQQ----------E
RLEIS-DTA--VMPSD------------
>XP_041140352_Aspergillus_flavus
--------------------MAHNYEVGT-------------------------------
------------------------------------------------------------
------------------------------------------------------------
------------------------------------------------------------
------------------------------------------------------------
------------------------------------------------------------
------------------------------------------------------------
------------------------------------------------------------
------------------------------------------------------------
---------------------------------RAWQPDPTEGWVASEVKEKLVDGD-K-
-VQLVFILE------------NGE-----------------------TKSLETTQAELQV
---------D-----------NN-PKLPPLM----NPAMLEA-----------SEDLTNL
SHLNEPAVLQAIKLRYAQKEIYTYSGIVLIATNPFARVDSLYVPQMVQVYAGK-------
------HRASQAPHLFAIAEEAFADMLRDAKNQTIVVSGESGAGKTVSAKYIMRYFATRE
SSDQPGKY----TTSRA--DAISETEEQILATNPVMEAFGNAKTTRNDNSSRFGKYIEIM
FDDRTN----IIGAKIRTYLLERSRLVFQPLKERNYHIFYQLVAGATDAEKQELG-----
-LA-SVEDFDYLNQGGTPTIDGVDDKAEFNATRKSLSTIGVSEDTQAEIFRILAALLHLG
NVRITATRTDSSLPPSEPS------------LVRACSMLGI-DVNEFAKWIVKKQLIT--
---RGEKITSNLTQQQATVVRDSVAKFIYSSLFDWLVEKINRGL--ASGEVLNKFKS---
FIGVLDIYGFEHFAKNSFEQFCINYANEKLQQEFNQHVFKLEQEEYVREQIDWTFIDF-S
DNQPCIDLIE----AKLGILSLLDEESRLPM----GSDEQFVTKLHHNFAAD----K---
QKFYKKPRFGKSAFTICHYAVDVTYESDGFIEKNRDTVPDEHMEVLRNSSNQFVKD-ILD
TAAAVREK--------DSASI-SSKPV----------AAPGRKIGVAVNRKP---TLGGI
FKSSLIELMNTINSTDVHYIRCIKPNEAKEAWKFEGPMVLSQLRACGVLETVRISTAGYP
TRWTYEEFAIRYYMLCHSSQWTS----------EIREMCHAILQKALV-DGSSQKQDKYQ
LGLTKIFFRA-GMLAFLENLRTSRLNECAIMIQKNLRCKYYRRRYLEARASILTTQALIR
GFLARQHAAEVRKVKAATSI-----------QRVWRGHKERKKYNIIRANFILFQSVAKG
FLCRQNIMDTIHGNAAKVIQRAFRSWRQLRAWRQYRRKVVIVQNLWRGKQARIQYKKLRE
DARD---L-------------------KQISYKLENKVVELTQYLESLKRENKSLNLQLE
NY------------------ETQLKSWRSRHNALENRSRELQAE-ANQAGINAARLSAME
EEMSRLQQNHSEAQATIKRLQEEEKASRESIRSANEELQRLKQMNTESD-D---------
---------------EKASLRQQIADLEEQLELAKRTLPS----GGL-NGD-QSNGSAIP
PPASGLINLVSSKKT-----------------------------KPKRRSAG-AERIDTD
RFSGAYNPRPVSMAV----------------PSSLL-RQNLSGSTFSPGLDSVEVELENL
LSEEDELNEEVTM--GLIRNLKIPLPSSTPPPTE-----------KEVLFPAYLINLVTS
EMWNNGFVKES----ERFLANVMQSI-QQEVMQH---------------DGDDAINP---
----------GAFW----------------------------------LSNV--------
--------HEMLSF---------------------------------VFLAEDWYEAQKT
---------------------------DNY-EYDRLLEIVKHDLESLEFNIYH-------
-----TWMKVLKKKLFKMIVP----AIIESQSLPGFVTSESNRFLGKLLPSNNNPAYSMD
NLLSLLNNVYKAMKAFYLEDSIVTQT-----VTELLRLVGVTAFNDLLMRRNF-------
LSWKRGL--------------------QINYNITRI---------------EEWCKSHD-
----MPEGTLQL---EHLMQATKLLQLKKATLND-----------------------IEI
IQDICWMLSPNQI----------------------------QKLLNQYLVADYEQPINGE
IMKAVASRVTE----------------KS------------------------DVLLLTP
VDMEDSGPYEIAEPRVITALETYTPSWLQTPRLKR-LAEIVSAQAMAQQ----------E
RLEMA-EMA-------------------
>XP_754076_Aspergillus_fumigatus
--------------------MAHNYEVGT-------------------------------
------------------------------------------------------------
------------------------------------------------------------
------------------------------------------------------------
------------------------------------------------------------
------------------------------------------------------------
------------------------------------------------------------
------------------------------------------------------------
------------------------------------------------------------
---------------------------------RAWQPDPTEGWIASEVKEKVVDGD-K-
-VQLVFLLE------------NGEFLLQQTPSLGL------------TRSMYHKWYRCTL
---------E-----------STVPRKHPIC----SP--------------------SRR
RRLRKP---------------------------PLRPLLNFYLRALL-------------
-----------------------SDMLRDGKNQTIVVSGESGAGKTVSAKYIMRYFATRE
SSDQPGKY----TTSRA--DAISETEEQILATNPVMEAFGNAKTTRNDNSSRFGKYIEIM
FDDRNN----IIGAKIRTYLLERSRLVFQPLKERNYHVFYQLVAGATDQEKEDLG-----
-LT-SVEDFEYLNQGGTPTIEGVDDQSEFNATRKSLTTIGVPERTQAEIFRILAALLHLG
NVKITATRTDSTLSPSEPS------------LVRACDMLGI-DVNEFAKWIVKKQLIT--
---RGEKITSNLTQQQATVVKDSVAKFIYSSLFDWLVDKINRRL--ASDEVLNSYRS---
FIGVLDIYGFEHFAKNSFEQFCINYANEKLQQEFNQHVFKLEQEEYVREKIDWTFIEF-S
DNQPCIDLIE----AKLGILSLLDEESRLPM----GSDEQFVTKLHHNFAAD----K---
QKFYKKPRFGKSAFTICHYAVDVTYESDGFIEKNRDTVPDEHMDVLRNSSNEFVKE-ILD
TAAAVREK--------DSASI-SSKPV----------AAPGRRIGVAVNRKP---TLGGI
FKSSLIELMNTINSTDVHYIRCIKPNEAKEPWKFEGPMVLSQLRACGVLETVRISTAGYP
TRWTYEEFAIRYYMLCHSSQWTS----------EIKEMCHAILQKALG-DASHQKQDKYQ
LGLTKIFFRA-GMLAFLENLRTSRLNECAIMIQKNLRCKYYRRRYLEARSSILTTQALIR
GFLARQRAAEVRQVKAATTI-----------QRIWRGQKERKFYNEIRGNFILFQSVAKG
FLCRRNIMDTIHGNAAKIIQRAFRSWRQIRAWRQYRRKVIIVQNLWRGKQARRQYKKLRE
EARD---L-------------------KQISYKLENKVVELTQYLESLKRENKSLNSQLE
NY------------------ETQLKSWRTRHNALENRTRELQAE-ANQAGITAARLAAME
DEMSKLQQNYAEAQTIVKRLQEEEKVSRESIRSANLELDQLRQLNIEAE-N---------
---------------DRASLRQQVAELEEQLELAKRSISL----NGL-NGD-AQNSGPIQ
PPAGGLINLVSSKKS-----------------------------KPKRRSAG-AEKIDTD
RFSGAYNPRPVSMAI----------------PSSTFGRQNFSGHTFSPGLDTVEVELENL
LSEEDELNEEVTM--GLIRNLKIPLPSSTPPPTE-----------KEVLFPAYLINLVTS
EMWNNGFVKES----ERFLANVMQSI-QQEVMQH---------------DGDDAINP---
----------GAFW----------------------------------LSNV--------
--------HEMLSF---------------------------------VFLAEDWYEAQKT
---------------------------DNY-EYDRLLEIVKHDLESLEFNIYH-------
-----TWMKVLKKKLYKMIVP----AIIESQSLPGFVTSETNRFLGKLLPSNNNPAYSMD
NLLSLLNNVYKAMKAFYLEDSIITQT-----VTELLRLVGVTAFNDLLMRRNF-------
LSWKRGL--------------------QINYNITRI---------------EEWCKSHD-
----MPEGTLQL---EHLMQATKLLQLKKATLND-----------------------IEI
IQDICWMLSPNQI----------------------------QKLLNQYLVADYEQPINGE
IMKAVASRVTE----------------KS------------------------DVLLLTP
VDMEDSGPYEIAEPRVITALETYTPS------CEC-FNEMVSRILMISR----------A
PNSAF-ETSCRNSLSTGNGPARET----
>XP_682131_Aspergillus_nidulans
--------------------MAHNYEVGT-------------------------------
------------------------------------------------------------
------------------------------------------------------------
------------------------------------------------------------
------------------------------------------------------------
------------------------------------------------------------
------------------------------------------------------------
------------------------------------------------------------
------------------------------------------------------------
---------------------------------RAWQPDATEGWVASEVKEKLVDGD-K-
-VRLVFVLE------------NGE-----------------------PKEIETTQAELQV
---------D-----------NN-PNLPPLM----NPAMLEA-----------SEDLTNL
SHLNEPAVLQAIKLRYAQKEIYTYSGIVLIATNPFARVDSLYVPQMVQVYAGK-------
------HRASQAPHLFAIAEEAFGDMLRDGKNQTIVVSGESGAGKTVSAKYIMRYFATRE
SSDQPGKY----TTSRA--DAISETEEQILATNPVMEAFGNAKTTRNDNSSRFGKYIEIM
FDDKTN----IVGAKIRTYLLERSRLVFQPLKERNYHIFYQLVAGASDTEKQELG-----
-LT-SVEDFDYLNQGGTPIIDGVDDKTEFIATKKSLGTIGVPETIQSEIFRVLAALLHLG
NVKITATRTDSTLSPSEPS------------LSRACEILGI-DANEFAKWIVKKQLIT--
---RGEKITSNLTQQQAIVVRDSVAKFIYSSLFDWLVDKINRGL--ATDEVLNKFKS---
FIGVLDIYGFEHFAKNSFEQFCINYANEKLQQEFNQHVFKLEQEEYVREQIDWTFIDF-S
DNQPCIDLIE----AKLGILSLLDEESRLPM----GSDEQFVTKLHHNFAAD----K---
QKFYKKPRFGKSAFTICHYAVDVTYESDGFIEKNRDTVPDEHMEILRNSSNNFVKE-ILD
TAASVREK--------DSAAV-SSKPV----------TAPGRKIGVAINRKP---TLGGI
FKSSLIELMSTINSTDVHYIRCIKPNEAKEAWVFEGPMVLNQLRACGVLETVRISTAGYP
TRWTYEEFAIRYYMLCHSSQWTS----------EIKDMCHAILRKALG-DATQQKHDKYQ
LGLSKIFFRA-GMLAFLENLRTSRLNECAIMIQKNLRCKYYRRRYLEARLSVLATQSLVR
GFLARQRAAEIRRIKAATTI-----------QRVWRGQKERKRYNQIRDNVILLQSLSKG
FLCRRNILNSIHGNAAKTIQRAFRSWRQLRAWRQYRRQVIIVQNLWRGKKARREYKVLRE
EARD---L-------------------KQISYKLENKVVELTQYLESLKRENKSLNSQLE
NY------------------ETQLKSWRSRHNALENRSRELQAE-ANQAGITAARLTALE
EEMSILQQNHADGQATIKRLQEEERISRDSIRSANQELEKLKQLNAEAE-S---------
---------------ERTSLRQQVIDLEEQLEVAKRTLPL----QAL-NGD-QQNGGSVP
PPANGLINLVSSKKT-----------------------------KPKRRSAG-AERIDTD
RFSGAYNPRPVSMAI----------------PSA-LGRQNYSVAALSSGLDSVEAELETL
LSEEDELNEEVAI--GLIRNLKIPAPNSTPPPTE-----------KEVLFPAYLINLVTS
EMWNNGFVKES----ERFLANVMQSI-QQEVMQH---------------DGDDTISP---
----------GAFW----------------------------------LSNV--------
--------HEMLSF---------------------------------VFLAEDWYEAQKT
---------------------------DNY-EYDRLLEIVKHDLESLEFNIYH-------
-----TWMKLLKKKLYKMIVP----AIIESQSLPGFVTNETNRFLGKLLPSNNNPAYSMD
NLLSLLNNAYKAMKAFYLEDSIITQT-----VTELLRLVGVTAFNDLLMRRNF-------
LSWKRGL--------------------QINYNITRI---------------EEWCKSHD-
----MPEGTLQL---EHLMQATKLLQLKKATLND-----------------------IEI
IQDICWMLSPNQI----------------------------QKLLNQYLVADYEQPINGE
IMKAVASRVTE----------------KS------------------------DVLLLTP
VDMEDSGPYEIAEPRVITALETYTPSWLQTPRLKR-LAEIVSAQAMAQQ----------D
KPENT-ENG--VME--------------
>XP_001398460_Aspergillus_niger
--------------------MAHNYEVGT-------------------------------
------------------------------------------------------------
------------------------------------------------------------
------------------------------------------------------------
------------------------------------------------------------
------------------------------------------------------------
------------------------------------------------------------
------------------------------------------------------------
------------------------------------------------------------
---------------------------------RAWQPDPTEGWVASEVKEKLVDGD-K-
-VQLVFLIE------------NGE-----------------------TRTLETTQAELQV
---------D-----------NN-PKLPPLM----NPAMLEA-----------SEDLTNL
SHLNEPAVLQAIKLRYAQKEIYTYSGIVLIATNPFARVDSLYVPQMVQVYAGK-------
------HRASQAPHLFAIAEEAFADMLRDGKNQTIVVSGESGAGKTVSAKYIMRYFATRE
SSDQPGKY----TTSRA--DAISETEEQILATNPVMEAFGNAKTTRNDNSSRFGKYIEIM
FDDRTN----IIGAKIRTYLLERSRLVFQPLKERNYHIFYQLVAGATDPEKQELG-----
-LT-SVEDFDYLNQGGTPTIDGVDDRAEFNATKKSLSTIGVPEGTQAEIFRVLAALLHLG
NVRITATRTDSSLSSSEPS------------LVRACQLLGI-DANEFAKWIVKKQLIT--
---RGEKITSNLTQQQATVVRDSVAKFIYSSLFDWLVDRINQGL--ATDSILNKFKS---
FIGVLDIYGFEHFAKNSFEQFCINYANEKLQQEFNQHVFKLEQEEYVREQIDWTFIDF-S
DNQPCIDLIE----AKLGILSLLDEESRLPM----GSDEQFVTKLHHNFAAD----K---
QKFYKKPRFGKSAFTICHYAVDVTYESDGFIEKNRDTVPDEHLEILRGSSNDFVKE-ILD
TAAAVREK--------DSASI-SSKPV----------AAPGRKIGVAVNRKP---TLGGI
FKSSLIELMNTINSTDVHYIRCIKPNEAKESWKFEGPMVLSQLRACGVLETVRISTAGYP
TRWTYEEFAIRYYMLCHSSQWTS----------EIRDMCHAILQKALG-DGTQQKQDKYQ
LGLTKIFFRA-GMLAFLENLRTSRLNGCAVMIQKNLRCKYYRRRYLEARASILTTQALIR
GFLARQRAAEIRQVKAATTI-----------QRVWRGQKERRNYSRIRANFVLFQSVAKG
FLCRQNILDTIHGNAAKVIQRSFRSWRQLRAWRQYRRKVIIVQNLWRGKQARREYKKLRE
DARD---L-------------------KQISYKLENKVVELTQYLESLKRENKSLNSQLE
NY------------------ETQVKSWRSRHNVLENRSKELQAE-ANQAGITAARLTAME
EEMNKLQQHHNDAQATIKRLQEEEKISRESIRTANQELEKLQQLNTDAE-N---------
---------------EKASLRQQIVDLEEQLELAKRVVPA----NGV-NGD-QQNGGPIQ
PPASGLINLVSSKKP-----------------------------KPKRRSAG-AERIDID
RFSGAYNPRPVSMAI----------------PSSAMGRQHFSGNAFSPGLDSVEVELENL
LSEEDELNEEVTM--GLIRNLKIPLPSSTPPPTE-----------KEVLFPAYLINLVTS
EMWNNGFVKES----ERFLANVMQSI-QQEVMQH---------------DGEDAINP---
----------GAFW----------------------------------LSNV--------
--------HEMLSF---------------------------------VFLAEDWYEAQKT
---------------------------DNF-EYDRLLEIVKHDLESLEFNIYH-------
-----TWMKVLKKKLYKMIVP----AIIESQSLPGFVTSETNRFLGKLLPSNNNPAYSMD
NLLSLLNNVYKAMKAFYLEETIITQT-----VTELLRLVGVTAFNDLLMRRNF-------
LSWKRGL--------------------QINYNITRI---------------EEWCKSHD-
----MPEGTLQL---EHLMQATKLLQLKKATLND-----------------------IEI
IQDICWMLSPNQI----------------------------QKLLNQYLVADYEQPINGE
IMKAVASRVTE----------------KS------------------------DVLLLTP
VDMEDSGPYEIAEPRVITALETYTPSWLQTPRLKR-LAEIVSAQAMAQQ----------E
RLEMT-ES--GATMME------------
>XP_015403207_Aspergillus_nomiae
--------------LANAVLMAHNYEVGT-------------------------------
------------------------------------------------------------
------------------------------------------------------------
------------------------------------------------------------
------------------------------------------------------------
------------------------------------------------------------
------------------------------------------------------------
------------------------------------------------------------
------------------------------------------------------------
---------------------------------RAWQPDPTEGWVASEVKEKLVDGD-K-
-VQLVFILE------------NGE-----------------------TKSLETTQAELQV
---------D-----------NN-PKLPPLM----NPAMLEA-----------SEDLTNL
SHLNEPAVLQAIKLRYAQKEIYTYSGIVLIATNPFARVDSLYVPQMVQVYAGK-------
------QRASQAPHLFAIAEEAFADMLRDAKNQTIVVSGESGAGKTVSAKYIMRYFATRE
SSDQPGKY----TTSRA--DAISETEEQILATNPVMEAFGNAKTTRNDNSSRFGKYIEIM
FDDRTN----IIGAKIRTYLLERSRLVFQPLKERNYHIFYQLVAGATDAEKQELG-----
-LA-SVEDFDYLNQGGTPTIDGVDDKAEFNATRKSLGTIGVSEDTQAEIFRILAALLHLG
NVKITATRTDSSLSPSEPS------------LARACSMLGI-DVNEFAKWIVKKQLVT--
---RGEKITSNLTQQQATVVRDSVAKFIYSSLFDWLVDKINRGL--ASDEVLTRFKS---
FIGVLDIYGFEHFAKNSFEQFCINYANEKLQQEFNQHVFKLEQEEYVREQIDWTFIDF-S
DNQPCIDLIE----AKLGILSLLDEESRLPM----GSDEQFVTKLHHNFAAD----K---
QKFYKKPRFGKSAFTICHYAVDVTYESDGFIEKNRDTVPDEHMDVLRNSSNQFVKD-ILD
TAAAVREK--------DSASI-SSKPV----------AAPGRKIGVAVNRKP---TLGGI
FKSSLIELMNTINSTDVHYIRCIKPNEAKEAWKFEGPMVLSQLRACGVLETVRISTAGYP
TRWTYEEFAIRYYMLCHSSQWTS----------EIREMCHAILQKALV-DGSNQKQDKYQ
LGLTKIFFRA----------------------------------------------ALIR
GFLARQHAAEVRKVKAATSI-----------QRVWRGHKERKKYNIIRANFILFQSVAKG
FLCRQNIMDTIHGNAAKVIQRAFRSWRQLRAWRQYRRNVVTVQNLWRGKQARRQYKKLRE
DARD---L-------------------KQISYKLENKVVELTQYLESLKRENKSLNLQLE
NY------------------ETQLKSWRSRHNALENRSRELQAE-ANQAGINAARLSAME
EEMSRLQQNHSEAQTTIKRLQEEERVSRESIRSANEELQRLKQMNTESD-D---------
---------------EKASLRQQIADLEEQLELAKRTLPS----GGL-NGD-QSNGSAIP
PPASGLINLVSSKKA-----------------------------KPKRRSAG-AERIDTD
RFSGAYNPRPVSMAV----------------PSSLM-RQNLSGSTLSPGLDSVEVELENL
LSEEDELNEEVTM--GLIRNLKIPLPSSTPPPTE-----------KEVLFPAYLINLVTS
EMWNNGFVKES----ERFLANVMQSI-QQEVMQH---------------DGDDAINP---
----------GAFW----------------------------------LSNV--------
--------HEMLSF---------------------------------VFLAEDWYEAQKT
---------------------------DNY-EYDRLLEIVKHDLESLEFNIYH-------
-----TWMKVLKKKLYKMIVP----AIIESQSLPGFVTSETNRFLGKLLPSNNNPAYSMD
NLLSLLNNVYKAMKAFYLEDSIVTQT-----VTELLRLVGVTAFNDLLMRRNF-------
LSWKRGL--------------------QINYNITRI---------------EEWCKSHD-
----MPEGTLQL---EHLMQATKLLQLKKATLND-----------------------IEI
IQDICWMLSPNQI----------------------------QKLLNQYLVADYEQPINGE
IMKAVASRVTE----------------KS------------------------DVLLLTP
VDMEDSGPYEIAEPRVITALETYTPSWLQTPRLKR-LAEIVSAQAMAQQ----------E
RLEMA-DIA-------------------
>XP_001817121_Aspergillus_oryzae
--------------------MAHNYEVGT-------------------------------
------------------------------------------------------------
------------------------------------------------------------
------------------------------------------------------------
------------------------------------------------------------
------------------------------------------------------------
------------------------------------------------------------
------------------------------------------------------------
------------------------------------------------------------
---------------------------------RAWQPDPTEGWVASEVKEKLVDGD-K-
-VQLVFILE------------NGE-----------------------TKSLETTQAELQV
---------D-----------NN-PKLPPLM----NPAMLEA-----------SEDLTNL
SHLNEPAVLQAIKLRYAQKEIYTYSGIVLIATNPFARVDSLYVPQMVQVYAGK-------
------HRASQAPHLFAIAEEAFADMLRDAKNQTIVVSGESGAGKTVSAKYIMRYFATRE
SSDQPGKY----TTSRA--DAISETEEQILATNPVMEAFGNAKTTRNDNSSRFGKYIEIM
FDDRTN----IIGAKIRTYLLERSRLVFQPLKERNYHIFYQLVAGATDAEKQELG-----
-LA-SVEDFDYLNQGGTPTIDGVDDKAEFNATRKSLSTIGVSEDTQAEIFRILAALLHLG
NVRITATRTDSSLPPSEPS------------LVRACSMLGI-DVNEFAKWIVKKQLIT--
---RGEKITSNLTQQQATVVRDSVAKFIYSSLFDWLVEKINRGL--ASGEVLNKFKS---
FIGVLDIYGFEHFAKNSFEQFCINYANEKLQQEFNQHVFKLEQEEYVREQIDWTFIDF-S
DNQPCIDLIE----AKLGILSLLDEESRLPM----GSDEQFVTKLHHNFAAD----K---
QKFYKKPRFGKSAFTICHYAVDVTYESDGFIEKNRDTVPDEHMEVLRNSSNQFVKD-ILD
TAAAVREK--------DSASI-SSKPV----------AAPGRKIGVAVNRKP---TLGGI
FKSSLIELMNTINSTDVHYIRCIKPNEAKEAWKFEGPMVLSQLRACGVLETVRISTAGYP
TRWTYEEFAIRYYMLCHSSQWTS----------EIREMCHAILQKALV-DGSSQKQDKYQ
LGLTKIFFRA-GMLAFLENLRTSRLNECAIMIQKNLRCKYYRRRYLEARASILTTQALIR
GFLARQHAAEVRKVKAATSI-----------QRVWRGHKERKKYNIIRANFILFQSVAKG
FLCRQNIMDTIHGNAAKVIQRAFRSWRQLRAWRQYRRKVVIVQNLWRGKQARIQYKKLRE
DARD---L-------------------KQISYKLENKVVELTQYLESLKRENKSLNLQLE
NY------------------ETQLKSWRSRHNALENRSRELQAE-ANQAGINAARLSAME
EEMSRLQQNHSEAQATIKRLQEEEKASRESIRSANEELQRLKQMNTESD-D---------
---------------EKASLRQQIADLEEQLELAKRTLPS----GGL-NGD-QSNGSAIP
PPASGLINLVSSKKT-----------------------------KPKRRSAG-AERIDTD
RFSGAYNPRPVSMAV----------------PSSLL-RQNLSGSTFSPGLDSVEVELENL
LSEEDELNEEVTM--GLIRNLKIPLPSSTPPPTE-----------KEVLFPAYLINLVTS
EMWNNGFVKES----ERFLANVMQSI-QQEVMQH---------------DGDDAINP---
----------GAFW----------------------------------LSNV--------
--------HEMLSF---------------------------------VFLAEDWYEAQKT
---------------------------DNY-EYDRLLEIVKHDLESLEFNIYH-------
-----TWMKVLKKKLFKMIVP----AIIESQSLPGFVTSESNRFLGKLLPSNNNPAYSMD
NLLSLLNNVYKAMKAFYLEDSIVTQT-----VTELLRLVGVTAFNDLLMRRNF-------
LSWKRGL--------------------QINYNITRI---------------EEWCKSHD-
----MPEGTLQL---EHLMQATKLLQLKKATLND-----------------------IEI
IQDICWMLSPNQI----------------------------QKLLNQYLVADYEQPINGE
IMKAVASRVTE----------------KS------------------------DVLLLTP
VDMEDSGPYEIAEPRVITALETYTPSWLQTPRLKR-LAEIVSAQAMAQQ----------E
RLEMA-EMA-------------------
>XP_040643219_Aspergillus_ruber
--------------------MAHNYEVGT-------------------------------
------------------------------------------------------------
------------------------------------------------------------
------------------------------------------------------------
------------------------------------------------------------
------------------------------------------------------------
------------------------------------------------------------
------------------------------------------------------------
------------------------------------------------------------
---------------------------------RAWQPEPTEGWVASEVKEKLVDGE-K-
-VQLVFELE------------NGE-----------------------TKTIETTQAELQV
---------D-----------NN-PKLPPLM----NPAMLEA-----------SEDLTNL
SHLNEPAVLQAIKLRYAQKEIYTYSGIVLIATNPFARVDSLYVPQMVQVYAGK-------
------NRASQAPHLFAIAEEAFADMLRDGQNQTIVVSGESGAGKTVSAKYIMRYFATRE
SSDQPGKY----TTSRA--DAISETEEQILATNPVMEAFGNAKTTRNDNSSRFGKYIEIM
FDQNTN----IIGAKIRTYLLERSRLVFQPLKERNYHIFYQLVAGASDSEKQELG-----
-LM-SVEDFDYLNQGGTSTIDGVDDKAELNATRKSLSTIGVPEQTQAEIFRILAALLHLG
NVKIAATRTESSLSSEEPS------------LVRACELFGI-DANEFARWIVKKQLIT--
---RGEKITSNLTQQQAIVVRDSVAKFIYSSLFDWLVNKINHGL--ARDEVLDRVKC---
FIGVLDIYGFEHFAKNSFEQFCINYANEKLQQEFNQHVFKLEQEEYVREQIDWTFIDF-S
DNQPCIDLIE----AKLGILSLLDEESRLPM----GSDEQFVTKLHHNFAAD----K---
QKFYKKPRFGKSAFTICHYAVDVTYESDGFIEKNRDTVPDEHMEILRNSSNEFVKE-ILD
TAAVVREK--------DSASISSSKPV----------AAPGRRIGVAVNRKP---TLGGI
FKSSLIELMNTINSTDVHYIRCIKPNEAKEPWQFQGPMVLSQLRACGVLETVRISTAGYP
TRWTYEEFAIRYYMLCHSSQWTS----------EIKEMCHAILQKALG-DGTQQKQDKYQ
LGLTKIFFRA-GMLAFLENLRTSRLNECAIMIQKNLRCKYYRRRYLHARDSILTTQALIR
GFLARQRANEVRQDQAATTI-----------QRVWRGQKERKHYNQIRGDFILFQSVAKG
FLRRRNIMNTILGNAAKTIQRAFRSWCQLRDWRQYRRKVVMVQNLWRGKQARSQYKKLRE
DARD---L-------------------KQISYNLENKVVELTQYLESLKRENKTLNSQLE
NY------------------DTQVKSWRSRHNALEARSRELQAE-ANQAGIATARLTALE
EEMNKLQQNHNEAQANIKRLQEEEKASRESIQSANLELERLQKLDAEHE-N---------
---------------DKATLRQQVADLEEQLELAKRNVPM----NGG-NAD-PLNGGPIQ
PPASGLINLVSSKKP-----------------------------KPKRRSAG-AERIDTD
RFSGAYNPRPVSMAI----------------PTSSVGRQNLAGSSFSPGLDTVEVELENL
LSEEDELNEEVTM--GLIRNLKIPLPSSTPPPTE-----------KEVLFPAYLINLVTS
EMWNNGFVKES----ERFLANVMQSI-QQEVMQH---------------DGDDAINP---
----------GAFW----------------------------------LSNV--------
--------HEMLSF---------------------------------VFLAEDWYEAQKT
---------------------------DNY-EYDRLLEIVKHDLESLEFNIYH-------
-----TWMKVLKKKLYKMIVP----AIIESQSLPGFVTSETNRFLGKLLPSNNNPAYSMD
NLLSLLNNAYKAMRAFYLEDSIITQT-----VTELLRLVGVTAFNDLLMRRNF-------
LSWKRGL--------------------QINYNITRI---------------EEWCKSHD-
----MPEGTLQL---EHLMQATKLLQLKKATLND-----------------------IEI
IQDICWMLSPNQI----------------------------QKLLNQYLVADYEQPINGE
IMKAVASRVTE----------------KS------------------------DVLLLTP
VDMEDSGPYEIAEPRVITALETYTPSWLQTPRLKR-LAEIVSAQAMAQQ----------E
KLEMA-ENG-AATPIDG-----------
>XP_040699133_Aspergillus_sydowii
-----------------MVTMAHNYEVGT-------------------------------
------------------------------------------------------------
------------------------------------------------------------
------------------------------------------------------------
------------------------------------------------------------
------------------------------------------------------------
------------------------------------------------------------
------------------------------------------------------------
------------------------------------------------------------
---------------------------------RAWQPDATEGWVASEVKEKLVDGD-K-
-VKLVFVLE------------NGEVRLNPLRSASKSVTTKTDNHMIKTKEIETTQAELQV
---------D-----------NN-SNLPPLM----NPAMLEA-----------SEDLTNL
SHLNEPAVLQAIKLRYAQKEIYTYSGIVLIATNPFARVDSLYVPQMVQVYAGK-------
------HRASQAPHLFAIAEEAFGDMLRDGKNQTIVVSGESGAGKTVSAKYIMRYFATRE
SSDQPGKY----TTSRA--DAISETEEQILATNPVMEAFGNAKTTRNDNSSRFGKYIEIM
FDDKTN----IVGAKIRTYLLERSRLVFQPLKERNYHIFYQLVAGATDLERSELG-----
-LA-SVEDFDYLNQGGTPIIDGVDDKAEFIATKKSLGTIGVPDETQSEIFRVLAALLHLG
NVKITATRTESALSPSEPS------------LARACVILGI-DANEFAKWIVKKQLIT--
---RGEKITSNLTQQQAIVVRDSVAKFIYSSLFDWLVDKINRGL--ATDEVLNKFKS---
FIGVLDIYGFEHFAKNSFEQFCINYANEKLQQEFNQHVFKLEQEEYVREQIDWTFIDF-S
DNQPCIDLIE----AKLGILSLLDEESRLPM----GSDEQFVTKLHHNFAAD----K---
QKFYKKPRFGKSAFTICHYAVDVTYESDGFIEKNRDTVPDEHMEILRNSSNDFVKE-ILD
TAASVREK--------DSAAV-SSKPV----------TAPGRKIGVAINRKP---TLGGI
FKSSLIELMSTINSTDVHYIRCIKPNEAKEAWMFEGPMVLNQLRACGVLETVRISTAGYP
TRWTYEEFAIRYYMLCHSSQWTS----------EIKDMCHAILQKALG-DATQQKHDKYQ
LGLSKIFFRA-GMLAFLENLRTSRLNECAIMIQKNLRCKYYRRRYLEARSSVLATQSLVR
GFLSRQRAADIRRVKAATTI-----------QRVWRGQKERKTYNQIRNNVILLQSLSKG
FLCRQNILDSIHGNAAKVIQRSFRSWRQLRAWRQYRRRVVIVQNLWRGKQARQEYKTLRE
EARD---L-------------------KQISYKLENKVVELTQYLESLKRENKSLNSQLE
NY------------------ETQLKSWRSRHNALENRSRELQAE-ANQAGITAARLTALE
EEMNTLQQNHTDAQTTVKRLQEEERVSRESIRSANQELEKLKQLNAEAE-S---------
---------------EKSSLRQQVIDLEEQLEVAKRTIPI----QAA-NGD-QQNGGPMP
PPANGLINLVSSKKT-----------------------------KPKRRSAG-AERIDTD
RFSGAYNPRPVSMAV----------------PSA-LGRQNYSAAAL-SGLDSVEAELETL
LSEEEDLNEEVTI--GLIRNLKIPAPNSTPPPTE-----------KEVLFPAYLINLVTS
EMWNNGFVKES----ERFLANVMQSI-QQEVMQH---------------DGEDTISP---
----------GAFW----------------------------------LSNV--------
--------HEMLSF---------------------------------VFLAEDWYEAQKT
---------------------------DNY-EYDRLLEIVKHDLENLEFNIYH-------
-----TWMKLLKKKLFKMIVP----AIIESQSLPGFVTNETNRFLGKLLPSNNNPAFSMD
NLLSLLNNAYKAMRAFYLEDSIVIQT-----VTELLRLVGVTAFNDLLMRRNF-------
LSWKRGL--------------------QINYNITRI---------------EEWCKSHD-
----MPEGTLQL---EHLMQATKLLQLKKATLND-----------------------IEI
IQDICWMLSPNQI----------------------------QKLLNQYLVADYEQPINGE
IMKAVASRVTE----------------KS------------------------DVLLLTP
VDMEDSGPYEIAEPRVITALETYTPSWLQTPRLKR-LAEIVSAQAMAQQ----------D
KSESP-ENG--ANPVE------------
>XP_001218096_Aspergillus_terreus
--------------------MAHIYEVGT-------------------------------
------------------------------------------------------------
------------------------------------------------------------
------------------------------------------------------------
------------------------------------------------------------
------------------------------------------------------------
------------------------------------------------------------
------------------------------------------------------------
------------------------------------------------------------
---------------------------------RAWQPDPTEGWVASEVTEKLVDGD-K-
-VQLVFTLE------------NGE-----------------------TKTVETTQAELQV
---------D-----------NN-PNLPPLM----NPAMLEA-----------SEDLTNL
SHLNEPAVLQAIKLRYAQKEIYTYSGIVLIATNPFARVDSLYVPQMVQVYAGK-------
------HRASQAPHLFAIAEEAFADMLRDGKNQTIVVSGESGAGKTVSAKYIMRYFATRE
SSDQPGKY----TSSRA--DAISETEEQILATNPVMEAFGNAKTTRNDNSSRFGKYIEIM
FDDKTN----IIGAKIRTYLLERSRLVFQPLKERNYHIFYQLVAGATDAEKQELG-----
-LG-SVEDFDYLNQGGTPTIDGVEDDAEFAATRKSLSTIGVSDDTQAEIFRVLAALLHLG
NVKITATRTESSLSSEEPS------------LVRSCQMLGI-DASEFAKWIVKKQLIT--
---RGEKITSNLTQQQALVVRDSVAKFIYSSLFDWLVDKINKGL--ATDQVLDKFNA---
FIGVLDIYGFEHFAKNSFEQFCINYANEKLQQEFNQHVFKLEQEEYVREEIDWTFIDF-S
DNQPCIDLIE----AKLGILSLLDEESRLPM----GSDEQFVTKLHHNFAAD----K---
QKFYKKPRFGKSAFTICHYAVDVTYESDGFIEKNRDTVPDEHMEVLRNSSNAFVKE-ILD
TAAAVREK--------DSASI-SSKAV----------TAPGRKVGVAVNRKP---TLGGI
FKSSLIELMNTINSTDVHYIRCIKPNEAKEAWKFEGPMVLSQLRACGVLETVRISTAGYP
TRWTYEEFAIRYYMLCHSSQWTS----------EIRDMCHAILQKALG-DTNQQKHDKYQ
LGLTKIFFRA-GMLAFLENLRTSRLNECAIMIQKNLRCKYYRRRYLEARDSVLSTQALIR
GFLARRRAAEIRRIKAATTI-----------QRVWRGQKERKNYNRIRDNFILFQSVAKG
FLCRRNIMDTIHGNAAKIIQRNFRSWRQLRAWRQYRRKVVIVQSLWRGKQARREYKKLRE
DARD---L-------------------KQISYKLENKVVELTQYLESLKRENKSLNSQLE
NY------------------ETQVKSWRSRHNALENRSRELQAE-ANQAGITAARLTALE
DEMAKLQQNHNDAQATIRRLQEEEKVSREAIRAANEELDRLKQMNTEAE-N---------
---------------EKATLRQQVAELEEQLEIAKRSVPV----NGV-NGD-Q-NGGPIQ
PPASGLINLVSSKKP-----------------------------KPKRRSAG-AERIDTD
RFSGAYNPRPVSMAI----------------PSG-LSRQNFGGAALSPGLDSVEAELENL
LSEEDELNEEVTM--GLIRNLKIPLPSSTPPPTE-----------KEVLFPAYLINLVTS
EMWNNGFVKES----ERFLANVMQSI-QQEVMQH---------------DGDDAINP---
----------GAFW----------------------------------LSNV--------
--------HEMLSF---------------------------------VFLAEDWYEAQKT
---------------------------DNY-EYDRLLEIVKHDLESLEFNIYH-------
-----TWMKVLKKKLYKMIVP----AIIESQSLPGFVTSETNRFLGKLLPSNNNPAYSMD
NLLSLLNNAYKAMKAFYLEDSIIIQT-----VTELLKLVGVTAFNDLLMRRNF-------
LSWKRGL--------------------QINYNITRI---------------EEWCKSHD-
----MPEGTLQL---EHLMQATKLLQLKKATLND-----------------------IEI
IQDICWMLSPNQI----------------------------QKLLNQYLVADYEQPINGE
IMKAVASRVTE----------------KS------------------------DVLLLTP
VDMEDSGPYEIAEPRVITALETYTPSWLQTPRLKR-LAEIVSAQAMAQQ----------E
RLEMA-EHG--PIAAE------------
>XP_022484614_Penicillium_arizonense
--------------------MAHIYEVGT-------------------------------
------------------------------------------------------------
------------------------------------------------------------
------------------------------------------------------------
------------------------------------------------------------
------------------------------------------------------------
------------------------------------------------------------
------------------------------------------------------------
------------------------------------------------------------
---------------------------------RAWQPDPTEGWLASEVKEKLVDGE-K-
-VQLVFEVE------------NGE-----------------------TKTVETTQSELQV
---------D-----------NN-PKLPPLM----NPAMLEA-----------SEDLTNL
SHLNEPAVLQAIKLRYAQKEIYTYSGIVLIATNPFARVDSLYVPQMVQVYAGK-------
------HRASQAPHLFAIAEEAFADMLRDGKNQTIVVSGESGAGKTVSAKYIMRYFATRE
SSDQPGKY----TTSRA--DAISETEEQILATNPVMEAFGNAKTTRNDNSSRFGKYIEIM
FDDRTN----IIGAKIRTYLLERSRLVFQPLKERNYHIFYQLVAGASDQEKQDLN-----
-LL-SAEDFEYLNQGGTPTIDGVDDKAEFEATRKSLATIGVPTEDQTGIFRVLAALLHLG
NVKITATRTESSLSSSEPA------------LVRACEMLGI-DANEFAKWIVKKQLIT--
---RGEKITSNLTQQQALVVRDSVAKFIYSSLFDWLVDKINRRL--ATDEVLEKFKC---
FIGVLDIYGFEHFAKNSFEQFCINYANEKLQQEFNQHVFKLEQEEYVREEIDWTFIDF-S
DNQPCIDLIE----AKLGILSLLDEESRLPM----GSDEQFVTKLHHHFAAD----K---
QKFYKKPRFGKSAFTVCHYAVDVTYESDGFIEKNRDTVPDEHLEVLRNSSNPFIKE-ILD
TAAAVREK--------DSASV-SSKPVA---------AAPGRRIGVAVNRKP---TLGGI
FKSSLIELMHTINSTEVHYIRCIKPNEAKEAWKFEGPMVLSQLRACGVLETVRISTAGYP
TRWTYEEFAIRYYMLCHSSQWTS----------EIREMCHAILRKALG-EASHQKQVKYQ
LGLTKIFFRA-GMLAFLENLRTSRLNECAIMIQKNLRAKYYRRRYLEARESILTTQAFIR
GFLARQRAQEIRRTKAATTI-----------QRVWRGQKEKKRYTQIRKNFILFQSIAKG
FLCRRNIMDSIHGNAAKVIQRAFRSWRQLRSWRQYRRKVITVQNLWRGKQARNAYKRLRE
DARD---L-------------------KQISYKLENKVVELTQIIQSLKLENKTLVSQLE
NY------------------DTQLKSWRSRHNTLEARTKELQAE-ANQAGITAARLEAIE
EEMAKLQQSHTEAQANIKRLQEEERLSREALQAANEELERLRLIDADHE-K---------
---------------DKTGLRQRISELEEQLEVAKRSVPV----NGV-NGD-LPNGGAVQ
APAPALINLVSSKKP-----------------------------KPKRRSAG-AEKIETD
RFSGAYNPRPVSMAIT---------------PGSMAARQN---AVISPGSESVEYELENL
LSEEDDLNEEVGM--GLIRNLKIPLPSSTPPPTE-----------KEVLFPAYLINLVTS
EMWNNGFVKES----ERFLANVMQSI-QQEVMQH---------------DGDDAINP---
----------GAFW----------------------------------LSNV--------
--------HEMLSF---------------------------------VFLAEDWYEAQKT
---------------------------ENY-EYDRLLEIVKHDLESLEFNIYH-------
-----TWMKVLKKKLYKMIVP----AIIESQSLPGFVTSETNRFLGKLLPSNNNPAYSMD
NLLSLLNGVYKAMKAFYLEDTIVTQT-----VTELLRLVGVTAFNDLLMRRNF-------
LSWKRGL--------------------QINYNITRI---------------EEWCKSHD-
----MPEGTLQL---EHLMQATKLLQLKKATLND-----------------------IEI
IQDICWMLSPNQI----------------------------QKLLNQYLVADYEQPINGE
IMKAVASRVTE----------------KS------------------------DVLLLAP
VDMEDSGPYEIAEPRVITALETYTPSWLQTPRLKR-LAEIVSAQAMAQQ----------E
KLELD-NGVIEE----------------
>XP_014536996_Penicillium_digitatum
--------------------MAHTYEVGT-------------------------------
------------------------------------------------------------
------------------------------------------------------------
------------------------------------------------------------
------------------------------------------------------------
------------------------------------------------------------
------------------------------------------------------------
------------------------------------------------------------
------------------------------------------------------------
---------------------------------RAWQPDPTEGWLASEVKEKLEDGE-K-
-VQLIFELE------------NGE-----------------------RKTVQTTQSELQV
---------D-----------NN-PKLPPLM----NPAMLEA-----------SEDLTNL
SHLNEPAVLQAIKLRYAQKEIYTYSGIVLIATNPFARLDSLYVPQMVQVYAGK-------
------HRASQAPHLFAIAEEAFADMLRDGKNQTIVVSGESGAGKTVSAKYIMRYFATRE
SSDQPGKY----TSSRA--EAISETEEQILATNPVMEAFGNAKTTRNDNSSRFGKYIEIM
FDDRTN----IIGAKIRTYLLERSRLVFQPLKERNYHIFYQLVAGASDAEKQELG-----
-LL-PIEEFEYLNQGATPVIDGVDDKAEFDATRKSLAVIGVPEEDQSGIFRVLAGLLHLG
NVKITATRTDSSVSSTEPA------------LVRACELLGI-DATEFAKWIVKKQLIT--
---RGEKITSNLTQQQALVVRDSVAKFIYSSLFDWLVDKINRRL--ATDEVLEQFKC---
FIGVLDIYGFEHFAKNSFEQFCINYANEKLQQEFNQHVFKLEQEEYVREKIDWTFIDF-S
DNQPCIDLIE----SKLGVLALLDEESRLPM----GSDEQFVTKLHHHFAAD----K---
QKFYKKPRFGKSAFTVCHYAVDVTYESDGFIEKNRDTVPDEHLEVLRNSSNSFMKE-ILD
TAAAVREK--------DSAAM-SSKPVA---------AAPGRRIGVAVNRKP---TLGGI
FKSSLIELMNTINSTDVHYIRCIKPNEAKESWKFEGPMVLSQLRACGVLETVRISTAGYP
TRWTYEEFAVRYYMLCHSSQWTS----------EIRDMCHAILRKALG-D---EKQDKYQ
LGLSKIFFRA-GMLAFLENLRTSKLNECAIMIQKNLRAKYYRRRYLDARDSILTTQAFIR
GFLARQQAHEIRRVKAATTI-----------QRVWRGQKEKKRYTQIRKNFILFESVAKG
FLCRRNIMDSINGNAAKVIQRAFRTWRQLRAWRQYRRKVITIQNLWRGKQARNAYKRLRE
DARD---L-------------------KQISYKLENKVVELTQYLQTLKLENKTLVSQLD
NY------------------DTQLKSWRTRHNALEARTKELQVE-ANQAGITAARLEAIE
VEMSKLQQSHTEAQATIKRLQEEERISREALQTANDELERLKLLDVEHE-K---------
---------------DKTGLRQRISDLEEQLEIAKRSVPL----NGM-NGDGL-NGGLFQ
TPSPGLINLVSSKKP-----------------------------KPKRRSVG-AERIDTD
RFSGAYNPRPVSMAVT---------------SASMVARHN---AAISPGLESVEVELENL
LSEEEDLNEEVTM--GLIRNLKIPLPTSTPPPTE-----------KEVLFPAYLINLVTS
EMWNNGFVKES----ERFLANVMQSI-QQEVMQH---------------DGDDAINP---
----------GAFW----------------------------------LSNV--------
--------HEMLSF---------------------------------VFLAEDWYEAQKT
---------------------------ENY-EYDRLLEIVKHDLESLEFNIYH-------
-----TWMKVLKKKLYKMIVP----AIIESQSLPGFVTSETNRFLGKLLPSNNNPAYSMD
NLLSLLNGVYKAMKAFYLEDAIILQT-----VTELLRLVGVTAFNDLLMRRNF-------
LSWKRGL--------------------QINYNITRI---------------EEWCKSHD-
----MPEGTLKL---EHLMQATKLLQLKKATLND-----------------------IEI
IQDICWMLSPNQI----------------------------QKLLNQYLVADYEQPINGE
IMKAVASRVTE----------------KS------------------------DVLLLAP
VDMEDSGPYEIAEPRVITALETYTPSWLQTPRLKR-LAEIVSAQAMAQQ----------E
KLEWD-HGMIE-----------------
>XP_016597282_Penicillium_expansum
--------------------MAHIYEVGT-------------------------------
------------------------------------------------------------
------------------------------------------------------------
------------------------------------------------------------
------------------------------------------------------------
------------------------------------------------------------
------------------------------------------------------------
------------------------------------------------------------
------------------------------------------------------------
---------------------------------RAWQPDPTEGWLASEVKEKLEDGE-K-
-VQLIFELE------------NGE-----------------------TKTVETTQSELQV
---------D-----------NN-PKLPPLM----NPAMLEA-----------SEDLTNL
SHLNEPAVLQAIKLRYAQKEIYTYSGIVLIATNPFARVDSLYVPQMVQVYAGK-------
------QRASQAPHLFAIAEEAFADMLRDGKNQTIVVSGESGAGKTVSAKYIMRYFATRE
SSDQPGKY----TTSRA--EAISETEEQILATNPVMEAFGNAKTTRNDNSSRFGKYIEIM
FDDRTN----IIGAKIRTYLLERSRLVFQPLKERNYHIFYQLVAGASDAEKQELG-----
-LL-AAEDFEYLNQGGTPVIDGVDDKAEFEATRKSLAVIGVPQEDQTGIFRVLAALLHLG
NVKITATRTDSSVSSTEPA------------LLRACEMLGI-DATEFAKWIVKKQLIT--
---RGEKITSNLTQQQALVVRDSVAKFIYSSLFDWLVDKINRRL--ATDEVLEQFKC---
FIGVLDIYGFEHFAKNSFEQFCINYANEKLQQEFNQHVFKLEQEEYVREEIDWTFIDF-S
DNQPCIDLIE----AKLGVLALLDEESRLPM----GSDEQFVTKLHHHFAAD----K---
QKFYKKPRFGKSAFTVCHYAVDVTYESDGFIEKNRDTVPDEHLEVLRNSSNSFIKE-ILD
TAAAVREK--------DSAAM-SSKPVA---------AAPGRRIGVAVNRKP---TLGGI
FKSSLIELMHTINSTEVHYIRCIKPNEAKEAWKFEGPMVLSQLRACGVLETVRISTAGYP
TRWTYEEFAVRYYMLCHSSQWTS----------EIRDMCHAILRKALG-D---EKQDKYQ
LGLTKIFFRA-GMLAFLENLRTSRLNECAIMIQKNLRAKYYRRRYLDARDSILTTQAFIR
GFLARQHAHEIRRTKAATTI-----------QRVWRGQKEKKRYTQIRKNFILFESVAKG
FLCRRNIMDSINGNAAKVIQRAFRSWRQLRAWRQYRRQVITIQNLWRGKEARNAYKRLRE
DARD---L-------------------KQISYKLENKVVELTQYLQSLKLENKTLVSQLE
NY------------------DAQLKSWRTRHNALEARTKELQVE-ANQAGITAARLEAIE
EEMSKLQQSHTEAQATIKRLQEEERLSRDALQTADDELGRLKLLDTENE-K---------
---------------DKTGLRQRISDLEEQLEVAKRSVPL----NGV-NGDGLPNGGAVQ
TPIPGLINLVSSKKP-----------------------------KPKRRSAG-AERIETD
RFSGAYNPRPVSMAIT---------------PASMAARQN---AAISPGLESVEMELENL
LSEEEDLNEEVAM--GLIRNLKIPLPTSTPPPTE-----------KEVLFPAYLINLVTS
EMWNNGFVKES----ERFLANVMQSI-QQEVMQH---------------DGDDAINP---
----------GAFW----------------------------------LSNV--------
--------HEMLSF---------------------------------VFLAEDWYEAQKT
---------------------------ENY-EYDRLLEIVKHDLESLEFNIYH-------
-----TWMKVLKKKLYKMIVP----AIIESQSLPGFVTSETNRFLGKLLPSNNNPAYSMD
NLLSLLNGVYKAMKAFYLEDAIILQT-----VTELLRLVGVTAFNDLLMRRNF-------
LSWKRGL--------------------QINYNITRI---------------EEWCKSHD-
----MPEGTLKL---EHLMQATKLLQLKKATLND-----------------------IEI
IQDICWMLSPNQI----------------------------QKLLNQYLVADYEQPINGE
IMKAVASRVTE----------------KS------------------------DVLLLAP
VDMEDSGPYEIAEPRVITALETYTPSWLQTPRLKR-LAEIVSAQAMAQQ----------E
KLEWD-HGMLED----------------
>XP_040650894_Penicillium_griseofulvum
--------------------MAHIYEVGT-------------------------------
------------------------------------------------------------
------------------------------------------------------------
------------------------------------------------------------
------------------------------------------------------------
------------------------------------------------------------
------------------------------------------------------------
------------------------------------------------------------
------------------------------------------------------------
---------------------------------RAWQPDPTEGWLASEVKEKLEDGE-K-
-VQLIFELE------------NGE-----------------------TRTVETTQSELQV
---------D-----------NN-PKLPPLM----NPAMLEA-----------SEDLTNL
SHLNEPAVLQAIKLRYAQKEIYTYSGIVLIATNPFARVDSLYVPQMVQVYAGK-------
------QRASQAPHLFAIAEEAFADMLRDGKNQTIVVSGESGAGKTVSAKYIMRYFATRE
SSDQPGKY----TTSRA--EAISETEEQILATNPVMEAFGNAKTTRNDNSSRFGKYIEIM
FDDRTN----IIGAKIRTYLLERSRLVFQPLKERNYHIFYQLVAGASDAEKQELG-----
-LL-AVEDFEYLNQGGTPVIDGVDDKAEFEATRKSLAVIGVSKEDQTGIFRVLAALLHLG
NVKITATRTDSSVSSTEPA------------LLRACEMLGI-DATEFAKWIVKKQLIT--
---RGEKITSNLTQQQALVVRDSVAKFIYSSLFDWLVDKINRRL--ATDEVLEQFKC---
FIGVLDIYGFEHFAKNSFEQFCINYANEKLQQEFNQHVFKLEQEEYVREEIDWTFIDF-S
DNQPCIDLIE----AKLGVLALLDEESRLPM----GSDEQFVTKLHHHFAAD----K---
QKFYKKPRFGKSAFTVCHYAVDVTYESDGFIEKNRDTVPDEHLEVLRNSSNHFIKE-ILD
TAAAVREK--------DSAAM-SSKPVA---------AAPGRRIGVAVNRKP---TLGGI
FKSSLIELMHTINSTEVHYIRCIKPNEAKESWKFEGPMVLSQLRACGVLETVRISTAGYP
TRWTYEEFAVRYYMLCHSSQWTS----------EIRDMCHAILRKALG-D---EKQDKYQ
LGLTKIFFRA-GMLAFLENLRTSRLNECAIMIQKNLRAKYYRRRYLDAREAILTTQAFIR
GFLARQHAHEIRRTKAATTI-----------QRVWRGQKERKRYTQIRKNFILFESIAKG
FLCRRNIMDSINGNAAKVIQRAFRSWRQLRAWRQYRRQVITIQNLWRGKQARNAYKRLRE
DARD---L-------------------KQISYKLENKVVELTQYLQSLKLENKTLVSQLD
NY------------------DAQLKSWRTRHNALEARTKELQVE-ANQAGITAARLEAIE
EEMSKLQQSHTEAQATIKRLQEEERISRDALQTANEELERLKLLDAEHE-K---------
---------------DKTGLRQRISDLEEQLEIAKRSVPL----NGV-NGDGLANGSAVQ
APTPGLINLVSSKKP-----------------------------KPKRRSAG-AERIETD
RFSGAYNPRPVSMAVT---------------PGSMAARQN---AAISPGLESVEVELENL
LSEEEDLNEEVAM--GLIRNLKIPLPTSTPPPTE-----------KEVLFPAYLINLVTS
EMWNNGFVKES----ERFLANVMQSI-QQEVMQH---------------DGDDAINP---
----------GAFW----------------------------------LSNV--------
--------HEMLSF---------------------------------VFLAEDWYEAQKT
---------------------------ENY-EYDRLLEIVKHDLESLEFNIYH-------
-----TWMKVLKKKLYKMIVP----AIIESQSLPGFVTSETNRFLGKLLPSNNNPAYSMD
NLLSLLNGVYKAMKAFYLEDAIILQT-----VTELLRLVGVTAFNDLLMRRNF-------
LSWKRGL--------------------QINYNITRI---------------EEWCKSHD-
----MPEGTLKL---EHLMQATKLLQLKKATLND-----------------------IEI
IQDICWMLSPNQI----------------------------QKLLNQYLVADYEQPINGE
IMKAVASRVTE----------------KS------------------------DVLLLAP
VDMEDSGPYEIAEPRVITALETYTPSWLQTPRLKR-LAEIVSAQAMAQQ----------E
KLEFD-HGMIEE----------------
>XP_038931716_Penicillium_roqueforti
--------------------MAHTYEVGT-------------------------------
------------------------------------------------------------
------------------------------------------------------------
------------------------------------------------------------
------------------------------------------------------------
------------------------------------------------------------
------------------------------------------------------------
------------------------------------------------------------
------------------------------------------------------------
---------------------------------RAWQPDPTEGWLASEVKEKLEDGE-K-
-VQLIFELE------------NGE-----------------------TKTLETTQAELKI
---------D-----------NN-PKLPPLM----NPAMLEA-----------SEDLTNL
SHLNEPAVLQAIKLRYAQKEIYTYSGIVLIATNPFARVDSLYVPQMVQVYAGK-------
------QRASQAPHLFAIAEEAFSDMLRDGKNQTIVVSGESGAGKTVSAKYIMRYFATRE
SPDQPGKY----TSSRA--DAISETEEQILATNPVMEAFGNAKTTRNDNSSRFGKYIEIM
FDDRTN----IIGAKIRTYLLERSRLVFQPLKERNYHIFYQLVAGASDAEKQDLG-----
-LL-AAEDFEYLNQGGTPVIDGVDDKAEFEATRKSLAVIGVPQEDQTGIFRVLAALLHLG
NVKITATRTDSSVSSTEPA------------LIRACEMLGI-DATEFAKWIVKKQLIT--
---RGEKITSNLTQQQALVVRDSVAKFIYSSLFDWLVEKINRRL--ATDEVLEQFKC---
FIGVLDIYGFEHFAKNSFEQFCINYANEKLQQEFNQHVFKLEQEEYVREEIDWTFIDF-S
DNQPCIDLIE----AKLGVLALLDEESRLPM----GSDEQFVMKLHHHFAAD----K---
QKFYKKPRFGKSAFTVCHYAVDVTYESDGFIEKNRDTVPDEHLEVLRNSSNPFIKE-ILE
TAAAVREK--------DSAAM-SSKPVA---------AAPGRRIGVAVNRKP---TLGGI
FKSSLIELMHTINNTEVHYIRCIKPNEAKESWKFEGPMVLSQLRACGVLETVRISTAGYP
TRWTYEEFAVRYYMLCYSSQWTS----------EIRDMCHAILRKALG-D---EKQDKYQ
LGLTKIFFRA-GMLAFLENLRTSRLNECAIMIQKNLRAKYYRRRYLDARDSILTTQAFIR
GFLARQQAHEIRRTKAATTI-----------QRVWRGQKEKKRYNQIRKNFILFESIAKG
FLCRRNIMDSINGNAAKVIQRAFRSWVQIRAWRQYRRHVIIIQNLWRGKQARNSYKRLRE
DARD---L-------------------KQISYKLENKVVELTQYLQSLKLENKTLVSQLE
NY------------------DAQLKSWRTRHNALDARTKELQVE-ANQAGITAARLEAIE
EEMKKLQQSHTEALATIKRLQEEERISRDALTVADGELGRLRLLDSDHE-K---------
---------------DKTGLRQRISDLEEQLETAKRSVPL----HGM-NGDGLSNGGAVL
STAPGLINLVSSKKP-----------------------------KPKRRSVG-AERIETD
RFSGAYNPRPVSMAVT---------------PGSMMSRQN---AAISPGLESVEMELENL
LSEEEELNEEVAM--GLIRNLKIPLPTSTPPPTE-----------KEVLFPAYLINLVTS
EMWNNGFVKES----ERFLANVMQSI-QHEVMQH---------------DGDDAINP---
----------GAFW----------------------------------LSNV--------
--------HEMLSF---------------------------------VFLAEDWYEAQKT
---------------------------ENY-EYDRLLEIVKHDLESLEFNIYH-------
-----TWMKVLKKKLYKMIVP----AIIESQSLPGFVTSETNRFLGKLLPSNNNPAYSMD
NLLSLLNGVYKAMKAFYLEDAIVLQT-----VTELLRLVGVTAFNDLLMRRNF-------
LSWKRGL--------------------QINYNITRI---------------EEWCKSHD-
----MPEGTLKL---EHLMQATKLLQLKKATLND-----------------------IEI
IQDICWMLSPNQI----------------------------QKLLNQYLVADYEQPINGE
IMKAVASRVTE----------------KS------------------------DVLLLAP
VDMEDSGPYEIAEPRVITALETYTPSWLQTPRLKR-LAEIVSAQAMAQQ----------E
KLEWD-HGMVEE----------------
>XP_002562619_Penicillium_rubens
--------------------MAHIYEVGT-------------------------------
------------------------------------------------------------
------------------------------------------------------------
------------------------------------------------------------
------------------------------------------------------------
------------------------------------------------------------
------------------------------------------------------------
------------------------------------------------------------
------------------------------------------------------------
---------------------------------RAWQPDPTEGWLASEVKEKLEDGE-K-
-VQLIFELE------------NGE-----------------------TKTVETTQSELQV
---------D-----------NN-PKLPPLM----NPAMLEA-----------SEDLTNL
SHLNEPAVLQAIKLRYAQKEIYTYSGIVLIATNPFARVDSLYVPQMVQVYAGK-------
------QRASQAPHLFAIAEEAFADMLRDGKNQTIVVSGESGAGKTVSAKYIMRYFATRE
SSDQPGKY----TTSRA--EAISETEEQILATNPVMEAFGNAKTTRNDNSSRFGKYIEIM
FDDRTN----IIGAKIRTYLLERSRLVFQPLKERNYHIFYQLVAGASDAEKQELG-----
-LL-ATEDFEYLNQGGTPVIDGVDDKAEFEATRKSLAVIGVPKEDQTGIFRVLAALLHLG
NVKITATRTDSSVSSTEPS------------LLRACEMLGI-DATEFAKWIVKKQLIT--
---RGEKITSNLTQQQALVVRDSVSKFIYSSLFDWLVDKINRRL--ATDEVLEQFKC---
FIGVLDIYGFEHFAKNSFEQFCINYANEKLQQEFNQHVFKLEQEEYVREEIDWTFIDF-S
DNQPCIDLIE----AKLGVLALLDEESRLPM----GSDEQFVTKLHHHFAAD----K---
QKFYKKPRFGKSAFTVCHYAVDVTYESDGFIEKNRDTVPDEHLEVLRNSSNPFIKE-ILD
TAAAVREK--------DSASM-SSKPVA---------AAPGRRIGVAVNRKP---TLGGI
FKSSLIELMHTINNTEVHYIRCIKPNEAKEAWKFEGPMVLSQLRACGVLETVRISTAGYP
TRWTYEEFAIRYYMLCHSSQWTS----------EIRDMCHAILRKALG-D---EKQDKYQ
LGLTKIFFRA-GMLAFLENLRTSRLNECAIMIQKNLRAKYYRRRYLDARDSILTTQAFIR
GFLARQHAHEIRRTKAATTI-----------QRVWRGQKEKKRYTQIRKNFILFESVAKG
FLCRRNIMDSINGNAAKVIQRAFRSWRQLRAWRQYRRKVITIQNLWRGKEARNAYKRLRE
DARD---L-------------------KQISYKLENKVVELTQYLQTLKLENKTLVSQLD
NY------------------DTQLKSWRTRHNALEARTKELQVE-ANQAGITAARLEAIE
EEMSKLQQGHTEAQATIKRLQEEERISREALQTANEELERLKLLDADHE-K---------
---------------DKTALRQRISDLEEQLEVAKRSVPL----NGM-NGDGLPNGGAVQ
TPTPGLINLVSSKKP-----------------------------KPKRRSAG-AERIETD
RFSGAYNPRPVSMAVT---------------PGSMATRQS---AAISPGLESVEVELENL
LSEEEDLNEEVAM--GLIRNLKIPLPTSTPPPTE-----------KEVLFPAYLINLVTS
EMWNNGFVKES----ERFLANVMQSI-QQEVMQH---------------DGDDAINP---
----------GAFW----------------------------------LSNV--------
--------HEMLSF---------------------------------VFLAEDWYEAQKT
---------------------------ENY-EYDRLLEIVKHDLESLEFNIYH-------
-----TWMKVLKKKLYKMIVP----AIIESQSLPGFVTSETNRFLGKLLPSNNNPAYSMD
NLLSLLNGVYKAMKAFYLEDAIILQT-----VTELLRLVGVTAFNDLLMRRNF-------
LSWKRGL--------------------QINYNITRI---------------EEWCKSHD-
----MPEGTLKL---EHLMQATKLLQLKKATLND-----------------------IEI
IQDICWMLSPNQI----------------------------QKLLNQYLVADYEQPINGE
IMKAVASRVTE----------------KS------------------------DVLLLAP
VDMEDSGPYEIAEPRVITALETYTPSWLQTPRLKR-LAEIVSAQAMAQQ----------E
KLDWD-NGVVEE----------------
>XP_040812859_Penicillium_solitum
--------------------MAHIYEVGT-------------------------------
------------------------------------------------------------
------------------------------------------------------------
------------------------------------------------------------
------------------------------------------------------------
------------------------------------------------------------
------------------------------------------------------------
------------------------------------------------------------
------------------------------------------------------------
---------------------------------RAWQPDPTEGWLASEVKEKLEDGE-K-
-VQLIFELE------------NGE-----------------------TKTVETTQSELQV
---------D-----------NN-PKLPPLM----NPAMLEA-----------SEDLTNL
SHLNEPAVLQAIKLRYAQKEIYTYSGIVLIATNPFARVDSLYVPQMVQVYAGK-------
------QRASQAPHLFAIAEEAFADMLRDGKNQTIVVSGESGAGKTVSAKYIMRYFATRE
SSDQPGKY----TTSRA--EAISETEEQILATNPVMEAFGNAKTTRNDNSSRFGKYIEIM
FDDRTN----IIGAKIRTYLLERSRLVFQPLKERNYHIFYQLVAGASDAEKQELG-----
-LL-AVEDFEYLNQGGTPVIDGVDDKAEFEATRKSLAVIGVPNEDQTGIFRVLAALLHLG
NVKITATRTDSSVSSTEPA------------LLRACEMLGI-DATEFAKWIVKKQLIT--
---RGEKITSNLTQQQALVVRDSVAKFIYSSLFDWLVDKINRRL--ATDEVLEQFKC---
FIGVLDIYGFEHFAKNSFEQFCINYANEKLQQEFNQHVFKLEQEEYVREEIDWTFIDF-S
DNQPCIDLIE----AKLGVLALLDEESRLPM----GSDEQFVTKLHHHFAAD----K---
QKFYKKPRFGKSAFTVCHYAVDVTYESDGFIEKNRDTVPDEHLEVLRNSSNPFIKE-ILE
TAAAVREK--------DSAAM-SSKPVA---------AAPGRRIGVAVNRKP---TLGGI
FKSSLIELMHTINSTEVHYIRCIKPNEAKEAWKFEGPMVLSQLRACGVLETVRISTAGYP
TRWTYEEFAVRYYMLCHSSQWTS----------EIRDMCHAILRKALG-D---EKQDKYQ
LGLTKIFFRA-GMLAFLENLRTSRLNECAIMIQKNLRAKYYRRRYLDARDSILTTQAFIR
GFLARQQAHEIRRTKAATTI-----------QRVWRGQKEKKRYTQIRKNFILFESVAKG
FLCRRNIMDSINGNAAKVIQRAFRSWRQLRAWRQYRRQVITIQNLWRGKEARNSYKRLRE
DARD---L-------------------KQISYKLENKVVELTQYLQTLKLENKTLLSQLD
NY------------------DAQLKSWRTRHNALEARTKELQVE-ANQAGITAARLEAIE
EEMTKLQQSHTEAQATIKRLQEEERISREALQTANEELERFKLVGVEYE-K---------
---------------DKTGLRQRISDLEEQLEIAKRSVPL----NGV-NGDGLPNGGAVQ
APTPGLINLVSSKKP-----------------------------KPKRRSAG-AERIETD
RFSGAYNPRPVSMAVT---------------PASMAARQN---AAISPGIESVEVELENL
LSEEEDLNEEVAM--GLIRNLKIPLPTSTPPPTE-----------KEVLFPAYLINLVTS
EMWNNGFVKES----ERFLANVMQSI-QQEVMQH---------------DGDDAINP---
----------GAFW----------------------------------LSNV--------
--------HEMLSF---------------------------------VFLAEDWYEAQKT
---------------------------ENY-EYDRLLEIVKHDLESLEFNIYH-------
-----TWMKVLKKKLYKMIVP----AIIESQSLPGFVTSETNRFLGKLLPSNNNPAYSMD
NLLSLLNGVYKAMKAFYLEDAIVLQT-----VTELLRLVGVTAFNDLLMRRNF-------
LSWKRGL--------------------QINYNITRI---------------EEWCKSHD-
----MPEGTLKL---EHLMQATKLLQLKKATLND-----------------------IEI
IQDICWMLSPNQI----------------------------QKLLNQYLVADYEQPINGE
IMKAVASRVTE----------------KS------------------------DVLLLAP
VDMEDSGPYEIAEPRVITALETYTPSWLQTPRLKR-LAEIVSAQAMAQQ----------E
KFEWD-HKMLEE----------------
>XP_022583280_Penicilliopsis_zonata
--------------------MAHSYDVGT-------------------------------
------------------------------------------------------------
------------------------------------------------------------
------------------------------------------------------------
------------------------------------------------------------
------------------------------------------------------------
------------------------------------------------------------
------------------------------------------------------------
------------------------------------------------------------
---------------------------------RAWQPDQTEGWVASEVSEKSVDGE-K-
-VRLVFAME------------NGE-----------------------SRVIETTQSELQL
---------D-----------NS-SSLPPLM----NPAMLEA-----------SEDLTNL
SHLNEPAVLQAIKLRYAQKEIYTYSGIVLIATNPFARVDSLYVPQMVQVYAGK-------
------HRASQAPHLFAIAEEAFADMLRDGKNQTIVVSGESGAGKTVSAKYIMRYFATRE
SSDQPGKY----TQGRA--DSISETEEQILATNPVMEAFGNAKTTRNDNSSRFGKYIEIM
FDEKAN----IIGAKIRTYLLERSRLVFQPLNERNYHIFYQLVAGAGEEERQELG-----
-LL-PVEDFDYLNQGGTPTIDGVDDKSEFEATRKSLTTIGVPSNIQAEIFRLLAALLHLG
NVKITATRTDSSLSPTEPS------------LVRACEMLGI-DANEFARWIVKKQLIT--
---RGEKITSNLTQQQATVVRDSVAKFIYSSLFDWLVHKINIRL--ATDEVLTRVKS---
FIGVLDIYGFEHFAKNSFEQFCINYANEKLQQEFNQHVFKLEQEEYVREQIDWKFIEF-S
DNQPCIDLIE----AKLGILSLLDEESRLPM----GSDEQFVTKLHHNFAAD----K---
QKFYKKPRFGKSAFTICHYAIDVTYESDGFIEKNRDTVPDEHMEILRNSCNAFIKE-VLD
TAAAVRDK--------DSASM-SSKQI----------STPGRRIGVAVNRKP---TLGGI
FKSSLIELMNTINSTDVHYIRCIKPNEAKESWKFEGPMVLSQLRACGVLETVRISTAGYP
TRWTYEEFALRYYMLCHSSQWTS----------EIRDMCHAILRKALG-DVSHQKQDKYQ
LGLTKIFFRA-GMLAFLENLRTSRLNECAIMIQKNLRCKYYRRRYLEARTSILTTQALVR
GYLARRVAEEVRQVRAATTI-----------QRVWRGQKERKRYNQIRGNFILFQSVAKG
FLCRRNIMDTILGNAAKTIQRAFRSWRQLRAWRQYRHNVIVVQNLWRGKTARKQYKTLRE
EARD---L-------------------KQISYKLENKVVELTQYLESLKRENKSLVSQLE
NY------------------ETQLKSWRSRHNALENRSKELQAE-ANQAGITAARLAALE
EEMAKVSQQHSDAQATIKRLQEEEKISRESIRSANLELEALKQLNSNHE-T---------
---------------DKATLRQQVLELQEQLELAKRSLPV----NDA-NGE-LQNGNSIP
PPATGLINLVSSKKP-----------------------------KPQRRSAG-AEKIETD
RFSGAYNPRPVSMAI----------------PGSTLGRQIVSGPSLSPGFDSVEAELENL
LSEEEDLNEEVTM--GLIRNLKIPLPSSNPPPTE-----------KEVLFPAYLINLVTS
EMWNNGFVKES----ERFLANVMQSI-QQEVMQH---------------EGDDAISP---
----------GAFW----------------------------------LSNV--------
--------HEMLSF---------------------------------VFLAEDWYEAQKT
---------------------------DNY-EYDRLLEIVKHDLESLEFNIYH-------
-----TWMKVLKKKLYKMIVP----AIIESQSLPGFVTSETNRFLGKLLPSNNNPAYSMD
NLLSLLNNVYKAMKAFFLEDTIVTQT-----VTELLRLVGVTAFNDLLMRRNF-------
LSWKRGL--------------------QINYNITRI---------------EEWCKSHD-
----MPEGTLQL---EHLMQATKLLQLKKATLND-----------------------IEI
IQDICWMLSPNQI----------------------------QKLLNQYLVADYEQPINGE
IMKAVASRVTE----------------KS------------------------DVLLLTP
VDMEDSGPYEIAEPRVITALETYTPSWLQTPRLKR-LAEIVSAQAMAQQ----------E
KLDLT-ESA--ETPTD------------
>XP_016625131_Cladophialophora_bantiana
---------------------MASWEIGT-------------------------------
------------------------------------------------------------
------------------------------------------------------------
------------------------------------------------------------
------------------------------------------------------------
------------------------------------------------------------
------------------------------------------------------------
------------------------------------------------------------
------------------------------------------------------------
---------------------------------RAWFPNQSEGFIPGELEQRKDLGDGK-
-IALVFSLS------------DES-----------------------KQTVETTETALLD
---------T------------HNASLPPLM----NPPMFEA-----------AEDLTNL
SHLNEPAILQAIKLRYAQKEIYTYSGIVLIATNPFARVDSLYVPQMVQVYAGK-------
------QRASQAPHLFAIAEEAYTDMLRDSRNQTVVVSGESGAGKTVSAKYIMRYFATRG
APGQASKG----TKARA--DAISETEEQILATNPVMEAFGNAKTTRNDNSSRFGKYIEIM
FDQNTD----IIGARIRTYLLERSRLVFQPLKERNYHIFYQLVAGATEEEKQELG-----
-LL-PVEEFDYLNQGNEPTIDGVDDAAEFTATRKAFTTINVSEATQKEIFRVLAALLHIG
NIKITATRSDSTLSATEPS------------LVQACGILGI-DAADFAKWTVKKQLIT--
---RGEKITSNLTQQQATVVRDSVAKFIYSSLFDWLVETINHGL--ATEDVLQRLNT---
FIGVLDIYGFEHFAKNSFEQFCINYANEKLQQEFNQHVFKLEQEEYMREEIDWKFIDF-S
DNQPCIDLIE----GKLGILSLLDEESRLPM----GSDEQFVTKLHHHFAAD----K---
QKFYKKPRFGKSAFTVCHYALDVTYESDGFIDKNRDTVPDEQMEVLKKSTNAFLVD-VLD
VAAAVREK--------DTAQT-SSKTVA---------PGGGRRVGVAVNRKP---TLGGI
FKSSLIELMQTINSTDAHYIRCIKPNEAKESWKFEGPMVLSQLRACGVLETVRISTAGYP
TRWTYEEFALRYYMLCRSNEWTT----------EIRTMAQNILVKALG-KTAHEKSDKYQ
LGLTKIFFRA-GMLAFLENLRSARLKECAIMIQKNLRAKYYRHKYLDARQSILNFQAATR
AFLARRKTEQTRRTKAATDI-----------QRVWRGQKVRKEYIRIRNDIILFESIAKG
YLCRRNILETRIGNAAVTIQRAFRSWRALRAWRQYRRKVVIVQNLWRGKVARRDYKKMRE
EARD---L-------------------KQISYKLENKVVELTQSLGALKRENKSLVSQLE
NY------------------ESQLKSWRSRHNALETRSRELQSE-ANQAGIVAARLAALE
EEHAKLQTSHDEHMGNAKRLQEEERKLRESLKTSNAELEKLRQSVSTHE-S---------
---------------ERGTLRQQINELQDQLEIARRAPPPPAA-NGA-NGE-YA--NGTS
QLANGLINLVSSKKP-----------------------------L-KRRSAGAAERSEID
RYSAAYSARPVSMAI-------------------DSHTKTLSGSTFNPGLDSVEMELENL
LAQEEELNDEVTM--GLIRGIKIPQPGANPAPTD-----------KEVLFPSYLINLVTS
EMWNNGFVKES----ERFLANVMQSI-QQEVMQH---------------EGDEAINP---
----------GAFW----------------------------------LSNV--------
--------HEMLSF---------------------------------VFLAEDWYEAQKT
---------------------------DNY-EYDRLLEIVKHDLESLEFNIYH-------
-----TWMKVLKKKLHKMIVP----AIIESQSLPGFVTNESNRFLGKLLPSNNTPAYSMD
NLLSLLNNVFKAMKAYYLEDSIITQT-----VTELLRLVGVTAFNDLLMRRNF-------
LSWKRGL--------------------QINYNITRI---------------EEWCKSHD-
----MPEGTLQL---EHLMQATKLLQLKKATLND-----------------------IEI
IQDICWMLSPNQI----------------------------QKLLNQYLVADYEQPINGE
IMKAVASRVTE----------------KS------------------------DVLLLAP
VDMEDSGPYEIAEPRVITALETYTPSWLQTPRLKR-LAEIVSAQAMAQQ----------E
QGGLP-DGAISDSEAMMA----------
>XP_008727432_Cladophialophora_carrionii
---------------------MASWEVGT-------------------------------
------------------------------------------------------------
------------------------------------------------------------
------------------------------------------------------------
------------------------------------------------------------
------------------------------------------------------------
------------------------------------------------------------
------------------------------------------------------------
------------------------------------------------------------
---------------------------------RAWFPNQAEGFIPGELAERKALGDGK-
-IALVFTLS------------DES-----------------------KQVVETTETALLD
---------T------------QNASLPPLM----NPPMFEA-----------AEDLTNL
SHLNEPAILQAIKLRYAQKEIYTYSGIVLIATNPFARVDSLYVPQMVQVYAGK-------
------QRASQAPHLFAIAEEAYTDMLRDSRNQTVVVSGESGAGKTVSAKYIMRYFATRG
APGQASKG----TKPRA--DAISETEEQILATNPVMEAFGNAKTTRNDNSSRFGKYIEIM
FDSNTD----IIGARIRTYLLERSRLVFQPLKERNYHIFYQLVAGATEEEKQELG-----
-LL-SVEEFDYLNQGNEPTIDGVDDAAEFAATRKSLTTINVSPASQKEIFRVLAALLHIG
NIKITATRTDSTLSSSEPS------------VVKACEILGI-DAGDFAKWTVKKQLIT--
---RGEKITSNLTQQQATVVRDSVAKFIYSSLFDWLVETINHGL--ATDEVLQRLNT---
FIGVLDIYGFEHFAKNSFEQFCINYANEKLQQEFNQHVFKLEQEEYMREEIDWTFIDF-S
DNQPCIDLIE----GKLGILSLLDEESRLPM----GSDEQFVTKLHHHFAAD----K---
QKFYKKPRFGKSAFTVCHYALDVTYESDGFIDKNRDTVPDEQMEVLKKSTNRFLVE-VLE
VAASVREK--------DTAQT-SSKTVG---------AGGGRRVGVAVNRKP---TLGGI
FKSSLIELMQTINSTDAHYIRCIKPNEAKESWKFEGPMVLNQLRACGVLETVRISTAGYP
TRWTYEEFALRYYMLCRSAEWTT----------EIRTMAQNILVKALG-KLAHEKSDKYQ
LGLTKIFFRA-GMLAFLENLRSARLKECAIMIQKNLRAKYYRHKYLDARQSILGFQAATR
AFLARRKAEETRQTKAATDI-----------QRVWRGQKVRKEYLRIRSNLILFESIAKG
YLCRKNILETRIGNAAITIQRAFRSWRALRAWRQHRRKVVIIQNLWRGRVARRDYKKMRE
EARD---L-------------------KQISYKLENKVVELTQSLGALKRENKGLVSQLE
NY------------------ESQLKSWRSRHNALETRTRELQSE-ANQAGIVAARLAALE
EDHAKLQSSHDEHMGNAKRLQEEERKLRESLKTSNAELESLRQSVSAHE-S---------
---------------EKGTLRQQINELQDQLEIARRAPPPPAT-NGATNGE-YV--NGTS
QLANGLINLVSSKKP-----------------------------V-KRRSAGAAERSETD
RYSGAYSARPMSMAI-------------------DTHSKTLSGSTFNPGLDSVEVELENL
LAQEEELNDEVTM--GLIRGIKIPQPGANPPPTD-----------KEVLFPSYLINLVTS
EMWNNGFVKES----ERFLANVMQSI-QQEVMQH---------------EGEEAINP---
----------GAFW----------------------------------LSNV--------
--------HEMLSF---------------------------------VFLAEDWYEAQKT
---------------------------DNY-EYDRLLEIVKHDLESLEFNIYH-------
-----TWMKVLKKKLHKMIVP----AIIESQSLPGFVTNESNRFLGKLLPSNNTPAYSMD
NLLSLLNNVFKAMKAYYLEDSIITQT-----VTELLRLVGVTAFNDLLMRRNF-------
LSWKRGL--------------------QINYNITRI---------------EEWCKSHD-
----MPEGTLQL---EHLMQATKLLQLKKATLND-----------------------IEI
IQDICWMLSPNQI----------------------------QKLLNQYLVADYEQPINGE
IMKAVASRVTE----------------KS------------------------DVLLLAP
VDMEDSGPYEIAEPRVITALETYTPSCKFHPH------EV--------------------
----------------------------
>XP_016246987_Cladophialophora_immunda
---------------------MASWEIGT-------------------------------
------------------------------------------------------------
------------------------------------------------------------
------------------------------------------------------------
------------------------------------------------------------
------------------------------------------------------------
------------------------------------------------------------
------------------------------------------------------------
------------------------------------------------------------
---------------------------------RAWFPNQSEGFIPGELAERKALGDGK-
-IALVFTLS------------DES-----------------------KQTIETTETALLD
---------T------------HNASLPPLM----NPPMFEA-----------AEDLTNL
SHLNEPAILQAIKLRYAQKEIYTYSGIVLIATNPFARVDSLYVPQMVQVYAGK-------
------QRASQAPHLFAIAEEAYTDMLRDSRNQTVVVSGESGAGKTVSAKYIMRYFATRG
APGQASKG----TKTRA--DAISETEEQILATNPVMEAFGNAKTTRNDNSSRFGKYIEIM
FDQNTD----IIGARIRTYLLERSRLVFQPLKERNYHIFYQLVAGATEDEKQELG-----
-LL-PVEEFDYLNQGNEPTIDGVDDAAEFAATRKSLTTINVSEATQKEIFRVLAALLHIG
NIKITATRSDSTLSASEPS------------LVRACSILGI-DATDFAKWTVKKQLIT--
---RGEKITSNLTQQQATVVRDSVAKFIYSSLFDWLVETINHGL--ATEDVLQRLNT---
FIGVLDIYGFEHFAKNSFEQFCINYANEKLQQEFNQHVFKLEQEEYMREEIDWTFIDF-S
DNQPCIDLIE----GKLGILSLLDEESRLPM----GSDEQFVTKLHHHFAAD----K---
QKFYKKPRFGKSAFTVCHYALDVTYESDGFIDKNRDTVPDEQMEVLKKSTNAFLVD-VLD
VAAAVREK--------DTAQT-SSKTVA---------PGGGRRVGVAVNRKP---TLGGI
FKSSLIELMQTINSTDAHYIRCIKPNEAKVSWKFEGPMVLSQLRACGVLETVRISTAGYP
TRWTYEEFALRYYMLCRSNEWTT----------EIRTMAQNILVKALG-KTAHEKSDKYQ
LGLTKIFFRA-GMLAFLENLRSARLKECAIMIQKNLRAKYYRHKYLDARQSILNFQAATR
AFLARRKTEETRRNKAATDI-----------QRVWRGQKVRKEYIRIRNDVILFESIAKG
YLCRKNILETRIGNAAVVIQRAFRSWRALRAWRQYRRKVVIVQNLWRGRVARRDYKKMRE
EARD---L-------------------KQISYKLENKVVELTQSLGALKRENKGLVSQLE
NY------------------ENQLKSWRSRHNALETRSRELQSE-ANQAGIVAARLSALE
EEHAKLQASHDEHMGNAKRLQEEERKLRESLKVSNTELETLRQSVSTHE-S---------
---------------ERGTLRQQINELQDQLEIARRAPPPPAT-NGV-NGE-YT--NGTS
QLANGLINLVSSKKP-----------------------------L-KRRSAGAAERSELD
RYSAAYSARPVSMAI-------------------DSHTKTLSGSTFNPGLDSVEMELENL
LAQEEELNDEVTM--GLIRGIKIPQPGANPAPTD-----------KEVLFPSYLINLVTS
EMWNNGFVKES----ERFLANVMQSI-QQEVMQH---------------EGDEAINP---
----------GAFW----------------------------------LSNV--------
--------HEMLSF---------------------------------VFLAEDWYEAQKT
---------------------------DNY-EYDRLLEIVKHDLESLEFNIYH-------
-----TWMKVLKKKLHKMIVP----AIIESQSLPGFVTNESNRFLGKLLPSNNTPAYSMD
NLLSLLNNVFKAMKAYYLEDSIITQT-----VTELLRLVGVTAFNDLLMRRNF-------
LSWKRGL--------------------QINYNITRI---------------EEWCKSHD-
----MPEGTLQL---EHLMQATKLLQLKKATLND-----------------------IEI
IQDICWMLSPNQI----------------------------QKLLNQYLVADYEQPINGE
IMKAVASRVTE----------------KS------------------------DVLLLAP
VDMEDSGPYEIAEPRVITALETYTPSWLQTPRLKR-LAEIVSAQAMAQQ----------E
QGGLP-EGAIGDSEAMMAQ---------
>XP_007738933_Cladophialophora_psammophila
---------------------MASWEIGT-------------------------------
------------------------------------------------------------
------------------------------------------------------------
------------------------------------------------------------
------------------------------------------------------------
------------------------------------------------------------
------------------------------------------------------------
------------------------------------------------------------
------------------------------------------------------------
---------------------------------RAWFPNQSEGFIPGELEQRKDLGDGK-
-IALVFSLS------------DES-----------------------KQTVETTETALLD
---------T------------HNASLPPLM----NPPMFEA-----------AEDLTNL
SHLNEPAILQAIKLRYAQKEIYTYSGIVLIATNPFARVDSLYVPQMVQVYAGK-------
------QRASQAPHLFAIAEEAYTDMLRDSRNQTVVVSGESGAGKTVSAKYIMRYFATRG
APGQASKG----TKARA--DAISETEEQILATNPVMEAFGNAKTTRNDNSSRFGKYIEIM
FDQNTD----IIGARIRTYLLERSRLVFQPLKERNYHIFYQLVAGATEEEKQELG-----
-LL-PVEEFDYLNQGSEPTIDGVDDAAEFTATRKAFTTINISDATQKEIFRVLAALLHIG
NIKITATRSDSTLSATEPS------------LVQACGILGI-DAADFAKWTVKKQLIT--
---RGEKITSNLTQQQATVVRDSVAKFIYSSLFDWLVETINHGL--ATEDVLQRLNT---
FIGVLDIYGFEHFAKNSFEQFCINYANEKLQQEFNQHVFKLEQEEYMREEIDWKFIDF-S
DNQPCIDLIE----GKLGILSLLDEESRLPM----GSDEQFVTKLHHHFAAD----K---
QKFYKKPRFGKSAFTVCHYALDVTYESDGFIDKNRDTVPDEQMEVLKKSTNAFLVD-VLD
VAAAVREK--------DTAQT-SSKTVA---------PGGGRRVGVAVNRKP---TLGGI
FKSSLIELMQTINSTDAHYIRCIKPNEAKESWKFEGPMVLSQLRACGVLETVRISTAGYP
TRWTYEEFALRYYMLCRSNEWTT----------EIRTMAQNILVKALG-KTAHEKSDKYQ
LGLTKIFFRA-GMLAFLENLRSARLKECAIMIQKNLRAKYYRHKYLDARQSILNFQAATR
AFLARRKTEQTRRTKAATDI-----------QRVWRGQKVRKEYIRIRNDIILFESIAKG
YLCRKNILETRIGNAAVTIQRAFRSWRALRAWRQYRRKVVIVQNLWRGKVARRDYKKMRE
EARD---L-------------------KQISYKLENKVVELTQSLGALKRENKSLVSQLE
NY------------------ESQLKSWRSRHNALETRSRELQSE-ANQAGIVAARLAALE
EEHAKLQTSHDEHMGNAKRLQEEERKLRESLKTSNAELEKLRQSVSTHE-S---------
---------------ERGTLRQQINELQDQLEIARRAPPPPAA-NGA-NGE-YA--NGSS
QLANGLINLVSSKKP-----------------------------L-KRRSAGAAERSEID
RYSAAYSARPVSMAI-------------------DSHTKTLSGSTFNPGLDSVEMELENL
LAQEEELNDEVTM--GLIRGIKIPQPGANPAPTD-----------KEVLFPSYLINLVTS
EMWNNGFVKES----ERFLANVMQSI-QQEVMQH---------------EGDEAINP---
----------GAFW----------------------------------LSNV--------
--------HEMLSF---------------------------------VFLAEDWYEAQKT
---------------------------DNY-EYDRLLEIVKHDLESLEFNIYH-------
-----TWMKVLKKKLHKMIVP----AIIESQSLPGFVTNESNRFLGKLLPSNNTPAYSMD
NLLSLLNNVFKAMKAYYLEDSIITQT-----VTELLRLVGVTAFNDLLMRRNF-------
LSWKRGL--------------------QINYNITRI---------------EEWCKSHD-
----MPEGTLQL---EHLMQATKLLQLKKATLND-----------------------IEI
IQDICWMLSPNQI----------------------------QKLLNQYLVADYEQPINGE
IMKAVASRVTE----------------KS------------------------DVLLLAP
VDMEDSGPYEIAEPRVITALETYTPSWLQTPRLKR-LAEIVSAQAMAQQ----------E
QGGLP-DGAISDSEAMMA----------
>XP_018690066_Fonsecaea_erecta
---------------------MASWEIGT-------------------------------
------------------------------------------------------------
------------------------------------------------------------
------------------------------------------------------------
------------------------------------------------------------
------------------------------------------------------------
------------------------------------------------------------
------------------------------------------------------------
------------------------------------------------------------
---------------------------------RAWFPNQSEGFIPGELAERKDLGDGK-
-IALVFTLS------------DES-----------------------KQTVETTETALLD
---------T------------HNASLPPLM----NPPMFEA-----------AEDLTNL
SHLNEPAILQAIKLRYAQKEIYTYSGIVLIATNPFARVDSLYVPQMVQVYAGK-------
------QRASQAPHLFAIAEEAYTDMLRDSRNQTVVVSGESGAGKTVSAKYIMRYFATRG
APGQASKG----TKARA--DAISETEEQILATNPVMEAFGNAKTTRNDNSSRFGKYIEIM
FDQSTD----IIGARIRTYLLERSRLVFQPLKERNYHIFYQLVAGATEEEKQELG-----
-LL-PVEEFDYLNQGNEPTIDGVDDAAEFTATRKSLTTINVSEATQKEIFRVLAALLHIG
NIKITATRSDSTLSASEPA------------LVRACSILGI-DATDFARWTVKKQLIT--
---RGEKITSNLTQQQATVVRDSVAKFIYSSLFDWLVETINHGL--ATEDVLQRLNT---
FIGVLDIYGFEHFAKNSFEQFCINYANEKLQQEFNQHVFKLEQEEYMREEIDWTFIDF-S
DNQPCIDLIE----GKLGILSLLDEESRLPM----GSDEQFVHKLHHHFAAD----K---
QKFYKKPRFGKSAFTVCHYALDVTYESDGFIDKNRDTVPDEQMEVLKKSTNAFLVD-VLD
VAATVREK--------DTAQT-SSKTVA---------PGGGRRVGVAVNRKP---TLGGI
FKSSLIELMQTINSTDAHYIRCIKPNEAKESWKFEGPMVLSQLRACGVLETVRISTAGYP
TRWTYEEFALRYYMLCRSNEWTT----------EIRTMAQNILVKALG-KTAHEKADKYQ
LGLTKIFFRA-GMLAFLENLRSARLKECAIMIQKNLRAKYYRHKYLDARQSILSFQAATR
AFLARRKTEETRRNKAATDI-----------QRVWRGQKVRKEYIRIRNDLILFESIAKG
YLCRRNILETRIGNAAVVIQRAFRSWRALRAWRQYRRKVVIVQNLYRGRVARREYKTMRE
EARD---L-------------------KQISYKLENKVVELTQSLGALKRENKSLVSQLE
NY------------------ENQLKSWRSRHNALETRSRELQSE-ANQAGIVAARLAALE
EEHAKLQASHDEHLGNAKRLQEEERKLRESLKVSNAELETLRQSVSTHE-S---------
---------------ERGTLRQQINELQDQLEIARRAPPPPVT-NGV-NGE-YA--NGTS
QLANGLINLVSSKKP-----------------------------L-KRRSAGAAERSELD
RYSGAYSARPVSMAI-------------------DSHTKTLSGSTFNPGLDSVEMELENL
LAQEEELNDEVTM--GLIRGIKIPQPGANPAPTD-----------KEVLFPSYLINLVTS
EMWNNGFVKES----ERFLANVMQSI-QQEVMQH---------------EGDEAINP---
----------GAFW----------------------------------LSNV--------
--------HEMLSF---------------------------------VFLAEDWYEAQKT
---------------------------DNY-EYDRLLEIVKHDLESLEFNIYH-------
-----TWMKVLKKKLHKMIVP----AIIESQSLPGFVTNESNRFLGKLLPSNNTPAYSMD
NLLSLLNNVFKAMKAYYLEDSIITQT-----VTELLRLVGVTAFNDLLMRRNF-------
LSWKRGL--------------------QINYNITRI---------------EEWCKSHD-
----MPEGTLQL---EHLMQATKLLQLKKATLND-----------------------IEI
IQDICWMLSPNQI----------------------------QKLLNQYLVADYEQPINGE
IMKAVASRVTE----------------KS------------------------DVLLLAP
VDMEDSGPYEIAEPRVITALETYTPSWLQTPRLKR-LAEIVSAQAMAQQ----------E
QGGLP-DGPIGDAEAMMAQ---------
>XP_022515380_Fonsecaea_monophora
---------------------MASWEIGT-------------------------------
------------------------------------------------------------
------------------------------------------------------------
------------------------------------------------------------
------------------------------------------------------------
------------------------------------------------------------
------------------------------------------------------------
------------------------------------------------------------
------------------------------------------------------------
---------------------------------RAWFPNQTEGFIPGELTERKDLGDGK-
-IALVFSLS------------DES-----------------------KQTVETTETALLD
---------T------------HNASLPPLM----NPPMFEA-----------AEDLTNL
SHLNEPAILQAIKLRYAQKEIYTYSGIVLIATNPFARVDSLYVPQMVQVYAGK-------
------QRASQAPHLFAIAEEAYTDMLRDSRNQTVVVSGESGAGKTVSAKYIMRYFATRG
APGQASKG----TKARA--DAISETEEQILATNPVMEAFGNAKTTRNDNSSRFGKYIEIM
FDQNTD----IIGARIRTYLLERSRLVFQPLKERNYHIFYQLVAGATEEEKQELG-----
-LV-PVEEFDYLNQGNEPTIDGVDDAAEFAATRKSLTTINVSEATQREIFRVLAALLHIG
NIKITATRSDSSLSASEPS------------VVRACAILGI-DATDFAKWTVKKQLIT--
---RGEKITSNLTQQQATVVRDSVAKFIYSSLFDWLVETINHGL--ATEDVLQRLNT---
FIGVLDIYGFEHFAKNSFEQFCINYANEKLQQEFNQHVFKLEQEEYMREEIDWTFIDF-S
DNQPCIDLIE----GKLGILSLLDEESRLPM----GSDEQFVHKLHHHFAAD----K---
QKFYKKPRFGKSAFTVCHYALDVTYESDGFIDKNRDTVPDEQMEVLKKSTNAFLVD-VLD
VAAAVREK--------DTAQT-SSKTVA---------PGGGRRVGVAVNRKP---TLGGI
FKSSLIELMQTINSTDAHYIRCIKPNEAKESWKFEGPMVLSQLRACGVLETVRISTAGYP
TRWTYEEFALRYYMLCRSNEWTT----------EIRTMAQNILVKALG-KTAHEKSDKYQ
LGLTKIFFRA-GMLAFLENLRSARLKECAIMIQKNLRAKYYRHKYLDARQSILNFQAATR
AFLARRKAEETRQTKAATDI-----------QRVWRGQKVRKEYTQIRSDLILFESIAKG
YLCRKNILETRIGNAAVVIQRAFRSWRALRVWRQYRRKVVIIQNLWRGRVARRDYKKMRE
EARD---L-------------------KQISYKLENKVVELTQSLGALKRENKSLVSQLE
NY------------------ENQLKSWRSRHNALETRSRELQSE-ANQAGIVAARLAALE
EEHAKLQTSHDEHMGNAKRLQEEERKLRESLKISNTELETLRQSVSTHE-S---------
---------------ERGTLRQQINELQDQLEIARRAPPPAAT-NGV-NGE-YT--NGTS
QLANGLINLVSSKKP-----------------------------L-KRRSAGAAERSELD
RYSAAYSARPVSMAI-------------------DSHTKTLSGSTFNPGLDSVEMELENL
LAQEEELNDEVTM--GLIRGIKIPQPGANPAPTD-----------KEVLFPSYLINLVTS
EMWNNGFVKES----ERFLANVMQSI-QQEVMQH---------------EGDEAINP---
----------GAFW----------------------------------LSNV--------
--------HEMLSF---------------------------------VFLAEDWYEAQKT
---------------------------DNY-EYDRLLEIVKHDLESLEFNIYH-------
-----TWMKVLKKKLHKMIVP----AIIESQSLPGFVTNESNRFLGKLLPSNNTPAYSMD
NLLSLLNNVFKAMKAYYLEDSIITQT-----VTELLRLVGVTAFNDLLMRRNF-------
LSWKRGL--------------------QINYNITRI---------------EEWCKSHD-
----MPEGTLQL---EHLMQATKLLQLKKATLND-----------------------IEI
IQDICWMLSPNQI----------------------------QKLLNQYLVADYEQPINGE
IMKAVASRVTE----------------KS------------------------DVLLLAP
VDMEDSGPYEIAEPRVITALETYTPSWLQTPRLKR-LAEIVSAQAMAQQ----------E
QGGIP-DGAIGEPEAMMAQ---------
>XP_016628345_Fonsecaea_multimorphosa
---------------------MASWEVGT-------------------------------
------------------------------------------------------------
------------------------------------------------------------
------------------------------------------------------------
------------------------------------------------------------
------------------------------------------------------------
------------------------------------------------------------
------------------------------------------------------------
------------------------------------------------------------
---------------------------------RAWFPNQSEGFIPGELAERKDLGDGK-
-IALIFSLS------------DES-----------------------KQTVETTETALLD
---------T------------HNASLPPLM----NPPMFEA-----------AEDLTNL
SHLNEPAILQAIKLRYAQKEIYTYSGIVLIATNPFARVDSLYVPQMVQVYAGK-------
------QRASQAPHLFAIAEEAYTDMLRDSRNQTVVVSGESGAGKTVSAKYIMRYFATRG
APGQTSKG----TKTRA--DAISETEEQILATNPVMEAFGNAKTTRNDNSSRFGKYIEIM
FDQNTD----IIGARIRTYLLERSRLVFQPLKERNYHIFYQLVAGATEEEKQELG-----
-LL-PVEQFDYLNQGNEPMIDGVDDAAEFAATRKSLTTINVSGPTQKEIFRVLAALLHIG
NIKITASRSDSTLSASEPS------------LVQACSILGI-DATDFAKWTVKKQLIT--
---RGEKITSNLTQQQATVVRDSVAKFIYSSLFDWLVETINHGL--ATDDVLQRLNT---
FIGVLDIYGFEHFAKNSFEQFCINYANEKLQQEFNQHVFKLEQEEYMREEIDWTFIDF-S
DNQPCIDLIE----GKLGILSLLDEESRLPM----GSDDQFVLKLHHHFAAD----K---
QKFYKKPRFGKSAFTVCHYALDVTYESDGFIDKNRDTVPDEQMEVLKKSTNAFLVD-VLD
VAAAVREK--------DTAQT-SSKTVA---------PGGGRRVGVAVNRKP---TLGGI
FKSSLIELMQTINSTDAHYIRCIKPNEAKESWKFEGPMVLSQLRACGVLETVRISTAGYP
TRWTYEEFALRYYMLCRSNEWTT----------EIRTMAQNILVKALG-KLAHEKSDKYQ
LGLTKIFFRA-GMLAFLENLRSARLKECAIMIQKNLRAKYYRHKYLDARQSILNFQAATR
AFLARRKTEETRRTKAATDI-----------QRVWRGQKARKEYIRIRNDLILFESIAKG
YLCRKNILETRIGNAAVVIQRAFRSWRALRAWRQYRRKVVIVQNLWRGRVARRDYKKMRE
EARD---L-------------------KQISYKLENKVVELTQSLGALKRENKSLVSQLE
NY------------------ENQLKSWRSRHNALETRSRELQSE-ANQAGIVAARLAALE
EEHAKLQASHDEHLGNAKRLQEEERKLRESLKVSNAELESLRQSVSTHE-N---------
---------------EKGTLRQQINELQDQLEIARRAPPPPVA-NGV-NGE-YA--NGTS
QLANGLINLVSSKKP-----------------------------L-KRRSAGAAERSELD
RYSAAYSARPVSMAI-------------------DSHAKTLSGSTFNPGLDSVEMELENL
LAQEEELNDEVTM--GLIRGIKIPQPGANPAPTD-----------KEVLFPSYLINLVTS
EMWNNGFVKES----ERFLANVMQSI-QQEVMQH---------------EGEEAINP---
----------GAFW----------------------------------LSNV--------
--------HEMLSF---------------------------------VFLAEDWYEAQKT
---------------------------DNY-EYDRLLEIVKHDLESLEFNIYH-------
-----TWMKVLKKKLHKMIVP----AIIESQSLPGFVTNESNRFLGKLLPSNNTPAYSMD
NLLSLLNNVFKAMKAYYLEDSIITQT-----VTELLRLVGVTAFNDLLMRRNF-------
LSWKRGL--------------------QINYNITRI---------------EEWCKSHD-
----MPEGTLQL---EHLMQATKLLQLKKATLND-----------------------IEI
IQDICWMLSPNQI----------------------------QKLLNQYLVADYEQPINGE
IMKAVASRVTE----------------KS------------------------DVLLLAP
VDMEDSGPYEIAEPRVITALETYTPSWLQTPRLKR-LAEIVSAQAMAQQ----------E
QGGLP-DGAMGEPEAMTAQ---------
>XP_022498988_Fonsecaea_nubica
---------------------MASWEIGT-------------------------------
------------------------------------------------------------
------------------------------------------------------------
------------------------------------------------------------
------------------------------------------------------------
------------------------------------------------------------
------------------------------------------------------------
------------------------------------------------------------
------------------------------------------------------------
---------------------------------RAWFPNQTEGFIPGELTERKDLGDGK-
-IALVFSLS------------DES-----------------------KQTVETTETALLD
---------T------------HNASLPPLM----NPPMFEA-----------AEDLTNL
SHLNEPAILQAIKLRYAQKEIYTYSGIVLIATNPFARVDSLYVPQMVQVYAGK-------
------QRASQAPHLFAIAEEAYTDMLRDSRNQTVVVSGESGAGKTVSAKYIMRYFATRG
APGQASKG----TKTRA--DAISETEEQILATNPVMEAFGNAKTTRNDNSSRFGKYIEIM
FDQNTD----IIGARIRTYLLERSRLVFQPLKERNYHIFYQLVAGATEEEKQELG-----
-LV-PVEEFDYLNQGNEPTIDGVDDAAEFAATRKSLTTINVSEATQREIFRVLAALLHIG
NIKITATRSDSSLSASEPS------------VVRACAILGI-DATDFAKWTVKKQLIT--
---RGEKITSNLTQQQATVVRDSVAKFIYSSLFDWLVETINHGL--ATEDVLQRLNT---
FIGVLDIYGFEHFAKNSFEQFCINYANEKLQQEFNQHVFKLEQEEYMREEIDWTFIDF-S
DNQPCIDLIE----GKLGILSLLDEESRLPM----GSDEQFVHKLHHHFAAD----K---
QKFYKKPRFGKSAFTVCHYALDVTYESDGFIDKNRDTVPDEQMEVLKKSTNAFLVD-VLD
VAAAVREK--------DTAQT-SSKTVA---------PGGGRRVGVAVNRKP---TLGGI
FKSSLIELMQTINSTDAHYIRCIKPNEAKESWKFEGPMVLSQLRACGVLETVRISTAGYP
TRWTYEEFALRYYMLCRSNEWTT----------EIRTMAQNILVKALG-KTAHEKSDKYQ
LGLTKIFFRA-GMLAFLENLRSARLKECAIMIQKNLRAKYYRHKYLDARQSILNFQAATR
AFLARRKAEETRQTKAATDI-----------QRVWRGQKVRKEYTQIRSDLILFESIAKG
YLCRKNILETRIGNAAVVIQRAFRSWRALRVWRQYRRKVVIIQNLWRGRVARRDYKKMRE
EARD---L-------------------KQISYKLENKVVELTQSLGALKRENKSLVSQLE
NY------------------ENQLKSWRSRHNALETRSRELQSE-ANQAGIVAARLAALE
EEHAKLQTSHDEHMGNAKRLQEEERKLRESLKISNAELETLRQSVSTHE-S---------
---------------ERGTLRQQINELQDQLEIARRAPPPAAT-NGV-NGE-YT--NGTS
QLANGLINLVSSKKP-----------------------------L-KRRSAGAAERSELD
RYSAAYSARPVSMAI-------------------DSHTKTLSGSTFNPGLDSVEMELENL
LAQEEELNDEVTM--GLIRGIKIPQPGANPAPTD-----------KEVLFPSYLINLVTS
EMWNNGFVKES----ERFLANVMQSI-QQEVMQH---------------EGDEAINP---
----------GAFW----------------------------------LSNV--------
--------HEMLSF---------------------------------VFLAEDWYEAQKT
---------------------------DNY-EYDRLLEIVKHDLESLEFNIYH-------
-----TWMKVLKKKLHKMIVP----AIIESQSLPGFVTNESNRFLGKLLPSNNTPAYSMD
NLLSLLNNVFKAMKAYYLEDSIITQT-----VTELLRLVGVTAFNDLLMRRNF-------
LSWKRGL--------------------QINYNITRI---------------EEWCKSHD-
----MPEGTLQL---EHLMQATKLLQLKKATLND-----------------------IEI
IQDICWMLSPNQI----------------------------QKLLNQYLVADYEQPINGE
IMKAVASRVTE----------------KS------------------------DVLLLAP
VDMEDSGPYEIAEPRVITALETYTPSWLQTPRLKR-LAEIVSAQAMAQQ----------E
QGGIP-DGAIGEPEAMMAQ---------
>XP_013279284_Fonsecaea_pedrosoi
---------------------MASWEIGT-------------------------------
------------------------------------------------------------
------------------------------------------------------------
------------------------------------------------------------
------------------------------------------------------------
------------------------------------------------------------
------------------------------------------------------------
------------------------------------------------------------
------------------------------------------------------------
---------------------------------RAWFPNQTEGFIPGELTERKDLGDGK-
-IALVFSLS------------DES-----------------------KQTVETTETALLD
---------T------------HNASLPPLM----NPPMFEA-----------AEDLTNL
SHLNEPAILQAIKLRYAQKEIYTYSGIVLIATNPFARVDSLYVPQMVQVYAGK-------
------QRASQAPHLFAIAEEAYTDMLRDSRNQTVVVSGESGAGKTVSAKYIMRYFATRG
APGQASKG----TKARA--DAISETEEQILATNPVMEAFGNAKTTRNDNSSRFGKYIEIM
FDQNTD----IIGARIRTYLLERSRLVFQPLKERNYHIFYQLVAGATEEEKQELG-----
-LV-PVEEFDYLNQGNEPTIDGVDDAAEFAATRKSLTTINVSEATQREIFRVLAALLHIG
NIKITATRSDSSLSASEPS------------VVRACAILGI-DATDFAKWTVKKQLIT--
---RGEKITSNLTQQQATVVRDSVAKFIYSSLFDWLVETINHGL--ATEDVLQRLNT---
FIGVLDIYGFEHFAKNSFEQFCINYANEKLQQEFNQHVFKLEQEEYMREEIDWTFIDF-S
DNQPCIDLIE----GKLGILSLLDEESRLPM----GSDEQFVHKLHHHFAAD----K---
QKFYKKPRFGKSAFTVCHYALDVTYESDGFIDKNRDTVPDEQMEVLKKSTNAFLVD-VLD
VAAAVREK--------DTAQT-SSKTVA---------PGGGRRVGVAVNRKP---TLGGI
FKSSLIELMQTINSTDAHYIRCIKPNEAKESWKFEGPMVLSQLRACGVLETVRISTAGYP
TRWTYEEFALRYYMLCRSNEWTT----------EIRTMAQNILVKALG-KTAHEKSDKYQ
LGLTKIFFRA-GMLAFLENLRSARLKECAIMIQKNLRAKYYRHKYLDARQSILNFQAATR
AFLARRRAEETRQTKAATDI-----------QRVWRGQKVRKEYTQIRSDLILFESIAKG
YLCRKNILETRIGNAAVVIQRAFRSWRALRVWRQYRRKVVIIQNLWRGRVARRDYKKMRE
EARD---L-------------------KQISYKLENKVVELTQSLGALKRENKSLVSQLE
NY------------------ENQLKSWRSRHNALETRSRELQSE-ANQAGIVAARLAALE
EEHAKLQTSHDEHMGNAKRLQEEERKLRESLKVSNAELETLRQSVSTHE-S---------
---------------ERGTLRQQINELQDQLEIARRAPPPAAT-NGV-NGE-YT--NGTS
QLANGLINLVSSKKP-----------------------------L-KRRSAGAAERSELD
RYSAAYSARPVSMAI-------------------DSHTKTLSGSTFNPGLDSVEMELENL
LAQEEELNDEVTM--GLIRGIKIPQPGANPAPTD-----------KEVLFPSYLINLVTS
EMWNNGFVKES----ERFLANVMQSI-QQEVMQH---------------EGDEAINP---
----------GAFW----------------------------------LSNV--------
--------HEMLSF---------------------------------VFLAEDWYEAQKT
---------------------------DNY-EYDRLLEIVKHDLESLEFNIYH-------
-----TWMKVLKKKLHKMIVP----AIIESQSLPGFVTNESNRFLGKLLPSNNTPAYSMD
NLLSLLNNVFKAMKAYYLEDSIITQT-----VTELLRLVGVTAFNDLLMRRNF-------
LSWKRGL--------------------QINYNITRI---------------EEWCKSHD-
----MPEGTLQL---EHLMQATKLLQLKKATLND-----------------------IEI
IQDICWMLSPNQI----------------------------QKLLNQYLVADYEQPINGE
IMKAVASRVTE----------------KS------------------------DVLLLAP
VDMEDSGPYEIAEPRVITALETYTPSWLQTPRLKR-LAEIVSAQAMAQQ----------E
QGGIP-DGAIGEPEAMMAQ---------
>XP_007755715_Cladophialophora_yegresii
---------------------MASWEVGT-------------------------------
------------------------------------------------------------
------------------------------------------------------------
------------------------------------------------------------
------------------------------------------------------------
------------------------------------------------------------
------------------------------------------------------------
------------------------------------------------------------
------------------------------------------------------------
---------------------------------RAWFPNQAEGFIPGELAERKAFGDGR-
-IALVFTLS------------DES-----------------------KQVVETTETALQD
---------T------------QNASLPPLM----NPPMFEA-----------AEDLTNL
SHLNEPAILQAIKLRYAQKEIYTYSGIVLIATNPFARVDSLYVPQMVQVYAGK-------
------QRASQAPHLFAIAEEAYTDMLRDTRNQTVVVSGESGAGKTVSAKYIMRYFATRG
APGQASKG----TKPRA--DAISETEEQILATNPVMEAFGNAKTTRNDNSSRFGKYIEIM
FDSNTD----IIGARIRTYLLERSRLVFQPLKERNYHIFYQLVAGATEEEKQELG-----
-LL-SVEEFDYLNQGNEPTIDGVDDAAEFAATRKSLTTINVSSASQKEIFRILAALLHIG
NIKITATRTDSTLSSNEPS------------VVKACEILGI-DAGDFAKWTVKKQLIT--
---RGEKITSNLTQQQATVVRDSVAKFIYSSLFDWLVETINHGL--ATEEVLQRLNT---
FIGVLDIYGFEHFAKNSFEQFCINYANEKLQQEFNQHVFKLEQEEYMREEIDWTFIDF-S
DNQPCIDLIE----GKLGILSLLDEESRLPM----GSDEHFVTKLHHHFAAD----K---
QKFYKKPRFGKSAFTVCHYALDVTYESDGFIDKNRDTVPDEQMEVLKKSTNRFLVE-VLE
VAASVREK--------DTAQA-SSKTVG---------AGGGRRVGVAVNRKP---TLGGI
FKSSLIELMQTINSTDAHYIRCIKPNEAKESWKFEGPMVLNQLRACGVLETVRISTAGYP
TRWTYEEFALRYYMLCRSAEWTT----------EIRTMAQNILVKALG-KLAHEKSDKYQ
LGLTKIFFRA-GMLAFLENLRSARLKECAIMIQKNLRAKYYRHKYLDARQSILSFQAATR
AFLARRKAEETRRTKAATDI-----------QRVWRGQKVRKEYIQIRSNLILFESIAKG
YLCRKNILETRIGNAAITIQRAFLSWRALRAWRQHRRKVVIIQNLWRGRVARRDYKKMRE
EARD---L-------------------KQISYKLENKVVELTQSLGALKRENKGLVSQLE
NY------------------ENQLKSWRSRHNALETRSRELQSE-ANQAGIVAARLAALE
EDHAKLQSSHDEHMGNAKRLQEEERKLRESLKTSNAELESLRASVSTHE-S---------
---------------EKGTLRQQINELQDQLEIARRAPPPPIT-NGATNGE-YV--NGTS
QLANGLINLVSSKKP-----------------------------V-KRRSAGAAERSETD
RYSGAYNARPMSMAL-------------------DTHTKTLSGSTFNPGLDSVEVELENL
LAQEEELNDEVTM--GLIRGIKIPQPGANPPPTD-----------KEVLFPSYLINLVTS
EMWNNGFVKES----ERFLANVMQSI-QQEVMQH---------------EGEEAINP---
----------GAFW----------------------------------LSNV--------
--------HEMLSF---------------------------------VFLAEDWYEAQKT
---------------------------DNY-EYDRLLEIVKHDLESLEFNIYH-------
-----TWMKVLKKKLHKMIVP----AIIESQSLPGFVTNESNRFLGKLLPSNNTPAYSMD
NLLSLLNNVFKAMKAYYLEDSIITQT-----VTELLRLVGVTAFNDLLMRRNF-------
LSWKRGL--------------------QINYNITRI---------------EEWCKSHD-
----MPEGTLQL---EHLMQATKLLQLKKATLND-----------------------IEI
IQDICWMLSPNQI----------------------------QKLLNQYLVADYEQPINGE
IMKAVASRVTE----------------KS------------------------DVLLLAP
VDMEDSGPYEIAEPRVITALETYTPSWLQTPRLKR-LAEIVSAQAMAQQ----------E
QQGIP-DGAISDSEAIGA----------
>XP_016230416_Exophiala_spinifera
---------------------MASWEVGT-------------------------------
------------------------------------------------------------
------------------------------------------------------------
------------------------------------------------------------
------------------------------------------------------------
------------------------------------------------------------
------------------------------------------------------------
------------------------------------------------------------
------------------------------------------------------------
---------------------------------RAWFPNQAEGFVPGELSEKKSLGDGK-
-IALVFSLS------------DDS-----------------------KQTVETTEEALSD
---------T------------THASLPPLM----NPPMFEA-----------AEDLTNL
SHLNEPAILQAIKLRYAQKEIYTYSGIVLIATNPFARVDSLYVPQMVQVYAGK-------
------QRASQAPHLFAIAEEAYTDMLRDNRNQTVVVSGESGAGKTVSAKYIMRYFATRG
PPGQVTKG----TKSRA--DAISETEEQILATNPVMEAFGNAKTTRNDNSSRFGKYIEIM
FDRNTD----IIGARIRTYLLERSRLVFQPLKERNYHIFYQLVAGATAEEKQELG-----
-LV-SVEEFDYLNQGNEPLIDGVDDAAEFAATRKSLSTINVSEATQQEIFRILAALLHIG
NINITATRSDSSLSSSEPA------------LVQACSILGI-DAGDFAKWIVKKQLIT--
---RGEKITSNLTQQQATVVRDSVAKFIYSSLFDWLVDTINHGL--ATDEVLQRVST---
FIGVLDIYGFEHFAKNSFEQFCINYANEKLQQEFNQHVFKLEQEEYMREQIDWTFIDF-S
DNQPCIDLIE----GKLGILSLLDEESRLPM----GSDTQFVDKLHHHYAAD----K---
HKFYKKPRFGKSSFTVCHYALDVTYESDGFIEKNRDTVPDEQMEVLKKSSNTFLVE-VLD
VAAAVRDK--------EGAQT-SSKTVA---------TGGGRRMGVAVNRKP---TLGGI
FKSSLIELMQTINSTDAHYIRCIKPNEAKESWKFEGPMVLSQLRACGVLETVRISTAGYP
TRWTYEEFALRYYMLCRSSEWTT----------EIRQMAQNILVKALG-AKAHERGEKYQ
LGLTKIFFRA-GMLAFLENLRSARLKECAIMIQKNLRAKYYRRKYLDARQSILDFQAATR
AFLARRRAEETRQTKAATDL-----------QRIWRGHKARKNFNQVRSDLVLFESVAKG
FLCRRNILEKRIGDAAIKIQRAFRSWRSLRAWRQYRRNVVIVQNLWRGKTARRDYKKMRE
EARD---L-------------------KQISYKLENKVVELTQSLGAVKRENKSLVSQLE
NY------------------EGQLKSWRSRHNALETRSRELQTE-ANQAGIIAAKLSALE
EEHAKLQASHDEQMGNAKRLQDEDRKLRESLQSSNAELEKLRQAVSTHE-S---------
---------------ERGTLRQQINELQDQLEMARRA-PPPVATNGV-NGD-YA--NG-V
QPANGLINLVSSKKP-----------------------------L-KRRSAGAAERVEAD
RYSAAFSARPVSMAL-------------------DTHAKTLSGSTFHPGLDSVEMELENL
LAQEDELNDEVTM--GLIRGIKIPQPGANPPPTD-----------KEVLFPSYLINLVTS
EMWNNGFVKES----ERFLANVMQSI-QQEVMQH---------------DGDEAINP---
----------GAFW----------------------------------LSNV--------
--------HEMLSF---------------------------------VFLAEDWYEAQKT
---------------------------DNY-EYDRLLEIVKHDLESLEFNIYH-------
-----TWMKVLKKKLHKMIVP----AIIESQSLPGFVTNESNRFLGKLLPSNNTPAYSMD
NLLSLLNNVFKAMKAYYLEDSIIAQT-----VTELLRLVGVTAFNDLLMRRNF-------
LSWKRGL--------------------QINYNITRI---------------EEWCKSHD-
----MPEGTLQL---EHLMQATKLLQLKKATLND-----------------------IEI
IQDICWMLSPNQI----------------------------QKLLNQYLVADYEQPINGE
IMKAVASRVTE----------------KS------------------------DVLLLAP
VDMEDSGPYEIAEPRVITALETYTPSWLQTPRLKR-LAEIVSAQAMAQQ----------E
GAAVP-DGAISDGEAA------------
>XP_016267436_Exophiala_oligosperma
---------------------MASWEVGT-------------------------------
------------------------------------------------------------
------------------------------------------------------------
------------------------------------------------------------
------------------------------------------------------------
------------------------------------------------------------
------------------------------------------------------------
------------------------------------------------------------
------------------------------------------------------------
---------------------------------RAWFPNQAEGFVPGELAEKKSLGDGK-
-IALIFSLS------------DDS-----------------------KQTLETTEEALSD
---------T------------THASLPPLM----NPPMFEA-----------AEDLTNL
SHLNEPAILQAIKLRYAQKEIYTYSGIVLIATNPFARVDSLYVPQMVQVYAGK-------
------QRASQAPHLFAIAEEAYTDMLRDNRNQTVVVSGESGAGKTVSAKYIMRYFATRG
APGQVSKG----TKSRA--DAISETEEQILATNPVMEAFGNAKTTRNDNSSRFGKYIEIM
FDKNTD----IIGARIRTYLLERSRLVFQPLKERNYHIFYQLVAGSTPEEKQELG-----
-LV-SVEEFDYLNQGNEPLIDGVDDAAEFAATRKSLSTINVSGATQKEIFRVLAALLHIG
NIKITATRSDSSLSSSEPA------------LAQACSILGI-DAGDFAKWTVKKQLIT--
---RGEKITSNLTQQQATVVRDSVAKFIYSSLFDWLVDTINHGL--ATDEVLQRVST---
FIGVLDIYGFEHFAKNSFEQFCINYANEKLQQEFNQHVFKLEQEEYMREQIDWTFIDF-S
DNQPCIDLIE----GKLGILSLLDEESRLPM----GSDDQFVTKLHHHFAAD----K---
QKFYKKPRFGKSSFTVCHYALDVTYESDGFIDKNRDTVPDEQMEVLKKSSNAFLVE-VLD
VAAAVRDK--------DSAQT-SSKTVA---------TGGGRRMGVAVNRKP---TLGGI
FKSSLIELMQTINSTDAHYIRCIKPNEAKESWKFEGPMVLSQLRACGVLETVRISTAGYP
TRWTYEEFALRYYMLCRSSEWTT----------EIRQMAQNILVKALG-AKAHERGEKYQ
LGLTKIFFRA-GMLAFLENLRSARLKECAIMIQKNLRAKYYRHKYLDARQSILDFQAATR
AFLARRRAEETRQTKAATDL-----------QRIWRGHKARKNFNQIRSDLVLFESVAKG
YLCRRNILEKRIGDAAIKIQRAFRSWRSLRAWRQHRRKVVIVQNLWRGKTARRDYKKMRE
EARD---L-------------------KQISYKLENKVVELTQSLGAIKRENKSLVSQLE
NY------------------EGQLKSWRSRHNALETRSRELQTE-ANQAGIIAARLSALE
EEHAKLQASHDEQMGNAKRLQDEDRKLRESLQSSNAELEKLRQAVSTHD-G---------
---------------ERGTLRQQINELQDQLEIARRAPPPPVATNGV-NGE-YA--NG-V
QPANGLINLVSSKKP-----------------------------L-KRRSAGAAERVETD
RYSGAFSARPVSMAL-------------------DTHAKTLSGSTFHPGLDSVEMELENL
LAQEEELNDEVTM--GLIRGIKIPQPGANPPPTD-----------KEVLFPSYLINLVTS
EMWNNGFVKES----ERFLANVMQSI-QQEVMQH---------------DGDEAINP---
----------GAFW----------------------------------LSNV--------
--------HEMLSF---------------------------------VFLAEDWYEAQKT
---------------------------DNY-EYDRLLEIVKHDLESLEFNIYH-------
-----TWMKVLKKKLHKMIVP----AIIESQSLPGFVTNESNRFLGKLLPSNNTPAYSMD
NLLSLLNNVFKAMKAYYLEDSIITQT-----VTELLRLVGVTAFNDLLMRRNF-------
LSWKRGL--------------------QINYNITRI---------------EEWCKSHD-
----MPEGTLQL---EHLMQATKLLQLKKATLND-----------------------IEI
IQDICWMLSPNQI----------------------------QKLLNQYLVADYEQPINGE
IMKAVASRVTE----------------KS------------------------DVLLLAP
VDMEDSGPYEIAEPRVITALETYTPSWLQTPRLKR-LAEIVSAQAMAQQ----------E
GAVGV-DGVIDDVEAA------------
>XP_013318173_Exophiala_xenobiotica
---------------------MASWEVGT-------------------------------
------------------------------------------------------------
------------------------------------------------------------
------------------------------------------------------------
------------------------------------------------------------
------------------------------------------------------------
------------------------------------------------------------
------------------------------------------------------------
------------------------------------------------------------
---------------------------------RAWFPNQAEGFVPGELAEKKSLGDGK-
-VALVFNLS------------DES-----------------------KHTVETTESALND
---------T------------QHASLPPLM----NPPMFEA-----------AEDLTNL
SHLNEPAILQAIKLRYAQKEIYTYSGIVLIATNPFARVDSLYVPQMVQVYAGK-------
------QRASQAPHLFAIAEEAYTDMLRDNRNQTVVVSGESGAGKTVSAKYIMRYFATRG
GPGQMAKS----TKSRA--DAISETEEQILATNPVMEAFGNAKTTRNDNSSRFGKYIEIM
FDKNTD----IIGARIRTYLLERSRLVFQPLKERNYHIFYQLVAGATPEERQDLG-----
-LV-PVEEFDYLNQGNEPRIDGVDDAAEFAATRKSLSTINVSGATQKEIFRILAALLHIG
NIKITATRTDSSLSSSEPS------------LVQACSVLGI-DAGDFAKWIVKKQLIT--
---RGEKITSNLTQQQATVVRDSVAKFIYSSLFDWLVDTINHGL--ATEDVLQRVST---
FIGVLDIYGFEHFAKNSFEQFCINYANEKLQQEFNQHVFKLEQEEYMREQIDWTFIDF-S
DNQPCIDLIE----GKLGVLSLLDEESRLPM----GSDEQFVTKLHHHFAAD----K---
QKFYKKPRFGKSAFTVCHYALDVTYESDGFIDKNRDTVPDEQMEVLKKSTNAFLVE-VLD
VAAAVRDK--------DSAQT-GSKTVA---------PGGGRRVGVAVNRKP---TLGGI
FKSSLIELMQTINSTDAHYIRCIKPNEAKESWKFEGPMVLSQLRACGVLETVRISTAGYP
TRWTYEEFALRYYMLCRSSEWTT----------EIRQMAQNILVKALG-ATAHEKGEKYQ
LGLTKIFFRA-GMLAFLENLRSARLKECAIMIQKNLRAKYYRHKYLDARQSILDFQTATR
AFLARRRAEETRQTKAATDL-----------QRIWRGHKARKNFNQIRKDLVLFESVAKG
FLCRKNILEKRIGDAAIKIQRAFRSWRSLRAWRQHRRNVVIVQNLWRGKMARRDYKTRRE
EARD---L-------------------KQISYKLENKVVELTQSLGALKRENKSLLSQVE
NY------------------EGQLKSWRSRHNALETRSRELQTE-ANQAGIVAARLSALE
EEHAKLQASHDEHMGNAKRLQDEDRKLRESLQTSNAELEKLRQAMATHE-S---------
---------------ERGTLRQQINELQDQLEMARRAPVPPVA-NGV-NGE-VT--NG-V
QPANGLINLVSSKKP-----------------------------L-KRRSAGAAERSELD
RYSGAFNARPVSMAL-------------------DTHAKTLSGSTFHPGLDSVEMELENL
LAQEDELNDEVTM--GLIRGIKIPQPGANPPPTD-----------KEVLFPSYLINLVTS
EMWNNGFVKES----ERFLANVMQSI-QQEVMQH---------------DGEEAINP---
----------GAFW----------------------------------LSNV--------
--------HEMLSF---------------------------------VFLAEDWYEAQKT
---------------------------DNY-EYDRLLEIVKHDLESLEFNIYH-------
-----TWMKVLKKKLHKMIVP----AIIESQSLPGFVTNESNRFLGKLLPSNNTPAYSMD
NLLSLLNNVFKAMKAYYLEDTIITQT-----ITELLRLVGVTAFNDLLMRRNF-------
LSWKRGL--------------------QINYNITRI---------------EEWCKSHD-
----MPEGTLQL---EHLMQATKLLQLKKATLND-----------------------IEI
IQDICWMLSPNQI----------------------------QKLLNQYLVADYEQPINGE
IMKAVASRVTE----------------KG------------------------DVLLLAP
VDMEDSGPYEIAEPRVITALETYTPSWLQTPRLKR-LAEIVSAQAMAQQ----------E
GPSIT-DGGISDTEAA------------
>XP_007727468_Capronia_coronata
---------------------MASWDIGT-------------------------------
------------------------------------------------------------
------------------------------------------------------------
------------------------------------------------------------
------------------------------------------------------------
------------------------------------------------------------
------------------------------------------------------------
------------------------------------------------------------
------------------------------------------------------------
---------------------------------RAWFPNQAEGFIPGEVAERKPLGEGK-
-IALVFNLS------------DGS-----------------------QQTVETTETALAD
---------T-----------HQNASLPPLM----NPPMFEA-----------AEDLTNL
SHLNEPAILQAIKLRYAQKEIYTYSGIVLIATNPFARVDSLYVPQMVQVYAGK-------
------QRASQAPHLFAIAEESYTDMLRDSRNQTVVVSGESGAGKTVSAKYIMRYFATRG
APGQTSKG----RG-----DVISETEEQILATNPVMEAFGNAKTTRNDNSSRFGKYIEIM
FDKSTN----IIGARIRTYLLERSRLVFQPLKERNYHIFYQLVAGATDEERQELG-----
-LL-PVEEFDYLNQGNEPSIDGVDDAAEFTATRKSLTTINVSDSTQKEIFRILAALLHMG
NIKITATRSESTLSSTEPA------------LVRACKILGI-DANDFAKWTVKKQLIT--
---RGEKITSNLNQQQATVVRDSVAKFIYSSLFDWLVETINHGL--ATEEVLQRVNT---
FIGVLDIYGFEHFAKNSFEQFCINYANEKLQQEFNQHVFKLEQEEYMREQIDWTFIDF-S
DNQPCIDLIE----GKMGILSLLDEESRLPM----GSDEQFVTKLHHHFAGD----K---
QKFYKKPRFGKTSFTVCHYALDVTYESDGFIDKNRDTVPDEQMEVLKKSSNRFLVE-VLN
VAAAVRDK--------DSAQT-GSKAVA---------APGGRRVGVAVNRKP---TLGGI
FKSSLIELMDTINSTDAHYIRCIKPNEAKEAWKFEGPMVLSQLRACGVLETVRISTAGYP
TRWTYEEFALRYYMLCPSSEWTT----------EIRQMAQNILIKALG-QTAHEKADKYQ
LGLTKIFFRA-GMLAFLENLRSARLKECAIMIQKNLRAKYYRHKYLDARQSIINFQAATR
AFLARRKAEQTRQTKAATDI-----------QRFWRGQRARKNYSQIRRDLVLFESVAKG
YLCRRNILETRIGNAAITIQRAFRSWRASRAWRQHRKNVVIVQNLWRGRVARRDYKTMRE
EARD---L-------------------KQISYKLENKVVELTQSLGALKRENKTLLSQLE
NY------------------EGQLKSWRSRHTALEARSRDLQTE-ANQAGIVAARLSALE
EEHAKLQASHDEHMGNAKRLQDEERKLRESLQTSNAEVDKLRQSVASHE-S---------
---------------EKGTLRQQINELQDQLEMARRAPPPVAT-NGV-NGE-YA--NGGS
QLANGLINLVSSKKP-----------------------------L-KRRSAGAAERSETD
RYSGAFSARPVSMAL-------------------DTHVKTLSGSTFNAGPDGVEMELESL
LSQEEELNDEVTM--GLIRGIKIPQPGANPAPTE-----------KEVLFPSYLINLVTS
EMWNNGFVKES----ERFLANVMQSI-QQEVMQH---------------DGDEAINP---
----------GAFW----------------------------------LSNV--------
--------HEMLSF---------------------------------VFLAEDWYEAQKT
---------------------------DNY-EYDRLLEIVKHDLESLEFNIYH-------
-----TWMKVLKKKLHKMIVP----AIIESQSLPGFVTNESSRFLGKLLPSNNTPAYSMD
QLLSLLNNVFKAMKAYYLEDSIITQT-----VTELLRLVGVTAFNDLLMRRNF-------
LSWKRGL--------------------QINYNITRI---------------EEWCKSHD-
----MPEGTLQL---EHLMQATKLLQLKKATLND-----------------------IEI
IQDICWMLSPNQI----------------------------QKLLNQYLVADYEQPINGE
IMKAVASRVTE----------------KG------------------------DVLLLAP
VDMDDSGPYEIAEPRVITALETYTPSWLQTPRLKR-LAEIVSAQAMAQQ----------E
RGDLP-EEVIDEAEAVA-----------
>XP_007731760_Capronia_epimyces
---------------------MASWDIGT-------------------------------
------------------------------------------------------------
------------------------------------------------------------
------------------------------------------------------------
------------------------------------------------------------
------------------------------------------------------------
------------------------------------------------------------
------------------------------------------------------------
------------------------------------------------------------
---------------------------------RAWFPNQAEGFIPAELAERKALSDGK-
-VALIFNLS------------DGS-----------------------QQTVETTETALAD
---------T-----------HQNASLPPLM----NPPMFEA-----------AEDLTNL
SHLNEPAILQAIKLRYAQKEIYTYSGIVLIATNPFARVDSLYVPQMVQVYAGK-------
------QRASQAPHLFAIAEEAYTDMLRDSRNQTVVVSGESGAGKTVSAKYIMRYFATRG
APGQTGKG----KKGRA--DAISETEEQILATNPVMEAFGNAKTTRNDNSSRFGKYIEIM
FDKNTD----IIGAKIRTYLLERSRLVFQPLKERNYHIFYQLVAGATDEERQELG-----
-LL-PVEDFDFLNQGNEPSIDGVDDAAEFAATRKSLSTINVSDSTQKEIFRILAALLHIG
NIKITATRSESTLSATEPA------------LVQACKILGI-DAGDFAKWTVKKQLTT--
---RGEKITSNVTQQQATVVRDSVAKFIYSSLFDWLVETINHGL--ATQDVLQRVDT---
FIGVLDIYGFEHFAKNSFEQFCINYANEKLQQEFNQHVFKLEQEEYMREQIDWTFIDF-S
DNQPCIDLIE----GKMGVLTLLDEESRLPM----GSDDGFVTKLHQHFAAG----K---
QKFYKKPRFGKSAFTVCHYALDVTYESDGFIDKNRDTVPDEQMEVLKKSTNRFLVE-VLD
VAAAVRDK--------DTAQT-SSKTIT---------PAGGRRVGVAVNRKP---TLGGI
FKSSLIELMDTINSTDAHYIRCIKPNEAKEAWKFEGPMVLSQLRACGVLETVRISTAGYP
TRWTYEEFALRYYMLCHSSEWTT----------EIRQMAQNILVKALG-QTAHEKADKYQ
LGLTKIFFRA-GMLAFLENLRSARLKECAIMIQKNLRAKYYRHRYLDARQSIITFQAATR
AFLARRKAEETRQIKAATDI-----------QRIWRGQSARKYYNQTRSDLILFQSVTKG
YLCRRNILETRIGNAAITIQRAFRSWRALRAWRQHRRKVVIVQNLWRGKVARRDYKKTRE
EARD---L-------------------RQISYKLENKVVELTQSLGALKRENKTLLSQLE
NY------------------EGQLKSWRSRHNALEARSRELQTE-ANQAGIVAARLSALE
EEHAKLQTSHDEHMGNAKRLQEEERKLRESLQLSNTEVDKLRQSVATHE-S---------
---------------ERGTLRQQINELQDQLEMARKAPPPAAT-NGV-NGE-YP--NGGA
QLANGLINLVSSKKP-----------------------------M-KRRSAGAAERSETD
RLSGAFSARPVSMAL-------------------DTHLKTLSGSTFNAVSDGVEMELENL
LSQEEELNDEVTM--GLIRGIKIPQPGANPAPTE-----------KEVLFPSYLINLVTS
EMWNNGFVKES----ERFLANVMQSI-QQEVMQH---------------DGDEAINP---
----------GAFW----------------------------------LSNV--------
--------HEMLSF---------------------------------VFLAEDWYEAQKT
---------------------------DNY-EYDRLLEIVKHDLESLEFNIYH-------
-----TWMKVLKKKLHKMIVP----AIIESQSLPGFVTNESSRFLGKLLPSNNTPAYSMD
NLLSLLNNVFKAMKAYYLEDSIITQT-----ITELLRLVGVTAFNDLLMRRNF-------
LSWKRGL--------------------QINYNITRI---------------EEWCKSHD-
----MPEGTLQL---EHLMQATKLLQLKKATLND-----------------------IEI
IQDICWMLSPNQI----------------------------QKLLNQYLVADYEQPINGE
IMKAVASRVTE----------------KS------------------------DVLLLAP
VDMEDSGPYEIAEPRVITALETYTPSWLQTPRLKR-LAEIVSAQAMAQQ----------E
RGDLT-DGAISDSEAVA-----------
>XP_009157990_Exophiala_dermatitidis
---------------------MASWDIGT-------------------------------
------------------------------------------------------------
------------------------------------------------------------
------------------------------------------------------------
------------------------------------------------------------
------------------------------------------------------------
------------------------------------------------------------
------------------------------------------------------------
------------------------------------------------------------
---------------------------------RAWFPNQAEGFIPGELAERKELGEGK-
-IALVFNLS------------DGS-----------------------QQTVETTESALAD
---------T-----------HQNASLPPLM----NPPMFEA-----------AEDLTNL
SHLNEPAILQAIKLRYAQKEIYTYSGIVLIATNPFARVDSLYVPQMVQVYAGK-------
------QRASQAPHLFAIAEEAYTDMLRDSRNQTVVVSGESGAGKTVSAKYIMRYFATRG
APGQTGKG----RKPRP--DAISETEEQILATNPVMEAFGNAKTTRNDNSSRFGKYIEIM
FDKNTD----IIGARIRTYLLERSRLVFQPLKERNYHIFYQLVAGATDEERQELS-----
-LL-PVEEFDYLNQGNEPSIDGVDDAAEFAATRTSLSTINVSESTQKEIFRILAALLHIG
NIKIAASRTESSLSANEPA------------LERASKILGI-DASDFAKWTVKKQLIT--
---RGEKITSNLTQQQATVVRDSVAKFIYSSLFDWLVETINHGL--ATEEVLQRVST---
FIGVLDIYGFEHFAKNSFEQFCINYANEKLQQEFNQHVFKLEQEEYMREQIDWTFIDF-S
DNQPCIDLIE----GKLGILSLLDEESRLPM----GSDEQFVNKLHHHFAGD----K---
QKFYKKPRFGKSAFTVCHYALDVTYESDGFIDKNRDTVPDEQMEVLKKSTNPFLVE-VLN
VAAAVRDK--------DSAQT-SSKTVA---------PAGGRRVGVAVNRKP---TLGGI
FKSSLIELMDTINSTDAHYIRCIKPNEAKEAWKFEGPMVLSQLRACGVLETVRISTAGYP
TRWTYEEFAMRYYMLCHSSEWTT----------EIRQMAQNILVKALG-ERAHEKADKYQ
LGLTKIFFRA-GMLAFLENLRSARLKECAIMIQKNLRAKYYRHKYLDARQSIINFQAATR
AFLARRKAEQTRQVKAATDI-----------QRFWRGQKARRHYNQVRNDLVLFESVAKG
YLCRRNILETRIGNAAVTIQRAFRSWRALRAWRQHRRKVVIVQNLWRGRVARRDYKKLRE
EARD---L-------------------RQISYKLENKVVELTQSLGALKRENKTLLSQLE
NY------------------EGQLKSWRSRHTALEARSRELQAE-ANQAGIVAARLSALE
EEHAKLQASHDEHMGNAKRLQEEERKLRETLQVSNAELEQLRQTVATHE-S---------
---------------ERGSLRQQINELQDQLEMARKAPPPAAT-NGV-NGD-YV--NGGS
QLPNGLINLVSSKKP-----------------------------L-KRRSAGAAERSELD
RYSVAYNARPVSMAL-------------------DTHLKTLSGSTFNAGLDSIEMELENL
LSQEEELNEEVTM--GLIRGIKIPQPGANPAPTE-----------KEVLFPSYLINLVTS
EMWNNGFVKES----ERFLANVMQSI-QQEVMQH---------------DGDEAINP---
----------GAFW----------------------------------LSNV--------
--------HEMLSF---------------------------------VFLAEDWYEAQKT
---------------------------DNY-EYDRLLEIVKHDLESLEFNIYH-------
-----TWMKVLKKKLHKMIVP----AIIESQSLPGFVTNESSRFLGKLLPSNNTPAYSMD
NLLSLLNNVYRAMKAYYLEDSIVTQT-----VTELLRLVGVTAFNDLLMRRNF-------
LSWKRGL--------------------QINYNITRI---------------EEWCKSHD-
----MPEGTLQL---EHLMQATKLLQLKKATLND-----------------------IEI
IQDICWMLSPNQI----------------------------QKLLNQYLVADYEQPINGE
IMKAVASRVTE----------------KS------------------------DVLLLAP
VDMEDSGPYEIAEPRVITALETYTPSWLQTPRLKR-LAEIVSAQAMAQQ----------E
RGDLPEEEALDENEPIEDEVAVGA----
>XP_013264349_Exophiala_aquamarina
---------------------MASWEIGT-------------------------------
------------------------------------------------------------
------------------------------------------------------------
------------------------------------------------------------
------------------------------------------------------------
------------------------------------------------------------
------------------------------------------------------------
------------------------------------------------------------
------------------------------------------------------------
---------------------------------RAWFPNQVDGFIPGELSERKATGDGK-
-IALIFNLA------------DES-----------------------QHTVETTEDALQD
---------T------------QSAALPPLM----NPPMFEA-----------AEDLTNL
SHLNEPAILQAIKLRYAQKEIYTYSGIVLIATNPFARVDSLYVPQMVQVYAGK-------
------QRASQAPHLFAIAEEAYTDMLRDSRNQTVVVSGESGAGKTVSAKYIMRYFATRG
APGQPSKG----TKGRA--DAISETEEQILATNPVMEAFGNAKTTRNDNSSRFGKYIEIM
FDKNTS----IIGARIRTYLLERSRLVFQPLKERNYHIFYQLVAGATAQEREDLG-----
-LL-RVEEFDYLNQGNDPVIDGVDDAAEYVATKKSMTTINIAEATQKEIFRILAALLHIG
NIKITATRTDSSLSATEPS------------LVQACNMLGI-DPANFSKWTVKKQLIT--
---RGERITSNLTQQQATVVRDSVAKFIYSSLFDWLVETINHDL--ATEEVLQRLNT---
FIGVLDIYGFEHFAKNSFEQFCINYANEKLQQEFNQHVFKLEQEEYMREQIDWTFIDF-S
DNQPCIDLIE----AKLGILSLLDEESRLPM----GSDEQFVTKLHHHFAAD----K---
QKFYKKPRFGKSAFTVCHYALDVTYESDGFIDKNRDTVPDEQMEVLKNSSNSFLVQ-VLE
VASAVREK--------DSAQT-ASKTVA---------PGGGRRVGVAVNRKP---TLGGI
FKSSLIELMQTINSTDAHYIRCIKPNEAKASWKFEGPMVLSQLRACGVLETVRISTAGYP
TRWTYEEFALRYYMLCHSSEWTT----------EIRKMAQNILVKALG-ATAHEKRDKYQ
LGLTKIFFRA-GMLAFLEDKRSARLKQCAIMIQKNLRAKYWRHRYLDARQSIIDVQSATR
AFLARRRAEETKQTKAATDI-----------QRFWRGQKERRKYNRVRDDLILFESVAKG
FLCRKNILETRVGNAAITIQRAFRSWRSLRAWRQHRRKVVIIQNLWRGKVARRDYKKVRE
EARD---L-------------------KQISYKLENKVVELTQNLGALKRENKTLVSQLE
NY------------------EGQLKSWRSRHNALETRSRELQTE-ANQAGIVAARLSALE
EEHAKLQASHDEHMGNAKRLQDEDRKLRESLQSSNNELEKLRQSVSTHE-N---------
---------------ERGTLRQQINELQDQLEIARRAPPPAPTTNGV-NGD-YASANGNG
LPPTGLINLVSSKKP-----------------------------L-KRRSAGAAERSEMD
RYSGAYNARPMSMAI-------------------DMHTKTLSGSTFNPGLDSVEMELENL
LAQEDELNEEVTM--GLIRGIKIPQPGANPAPTD-----------KEVLFPSYLINLVTS
EMWNNGFVKES----ERFLANVMQSI-QQEVMQH---------------DGDEAVNP---
----------GAFW----------------------------------LSNV--------
--------HEMLSF---------------------------------VFLAEDWYEAQKT
---------------------------DNY-EYDRLLEIVKHDLESLEFNIYH-------
-----TWMKVLKKKLHKMIVP----AIIESQSLPGFVTNESNRFLGKLLPSNNTPAYSMD
NLLSLLNNVFKAMKAYYLEDSIITQT-----VTELLRLVGVTAFNDLLMRRNF-------
LSWKRGL--------------------QINYNITRI---------------EEWCKSHD-
----MPEGTLQL---EHLMQATKLLQLKKATLND-----------------------IEI
IQDICWMLSPNQI----------------------------QKLLNQYLVADYEQPINGE
IMKAVASRVTE----------------KS------------------------DVLLLAA
VDMEDSGPYEIAEPRVITALETYTPSCKYSPTLIRAIWKIDHNTDFVKQGFKHLDSNDLQ
RLFLPKQWLSKNGETSRKVLLVIPRLSN
>XP_016222500_Exophiala_mesophila
---------------------MASWEIGT-------------------------------
------------------------------------------------------------
------------------------------------------------------------
------------------------------------------------------------
------------------------------------------------------------
------------------------------------------------------------
------------------------------------------------------------
------------------------------------------------------------
------------------------------------------------------------
---------------------------------RAWFPHQADGFIPGELADKKQIGDGK-
-ISLVFNLS------------DES-----------------------QQTVETTELALQD
---------T------------QNAALPPLM----NPPMFEA-----------AEDLTNL
SHLNEPAILQAIKLRYAQKEIYTYSGIVLIATNPFARVDSLYVPQMVQVYAGK-------
------QRASQAPHLFAIAEEAYTDMLRDSRNQTVVVSGESGAGKTVSAKYIMRYFATRG
APGQSSKG----TKTRA--DAISETEEQILATNPVMEAFGNAKTTRNDNSSRFGKYIEIM
FDTHTD----IIGARIRTYLLERSRLVFQPLKERNYHIFYQLVAGSSPEEREELG-----
-LF-PVEEFDYLNQGNDPVIDGVDDAAEFTATRKSLSTINVSEQTQRDIFRILAALLHIG
NIKITATRSDSSLSATEPA------------LARACDILGL-DATNFAKWTVKKQLIT--
---RGDKITSNLTQQQAIIVRDSIAKFIYSSLFDWLVETINHGL--ATEDVLQRLTT---
FIGVLDIYGFEHFAKNSFEQFCINYANEKLQQEFNQHVFKLEQEEYMREQIDWKFIDF-S
DNQPCIDLIE----GKLGILSLLDEESRLPM----GSDEHFVTKLHQHFAAD----K---
QKFYRKPRFGKSAFTVCHYALDVTYESDGFIDKNRDTVPDEQMEVLKSSSNTFLIE-VLN
VATAVREK--------ESLQT-SSKTVA---------PGGGRRVGVAVNRKP---TLGGI
FKSSLIDLMQTINNTDAHYIRCIKPNEAKESWKFEGPMVLSQLRACGVLETVRISTAGYP
TRWTYEEFALRYYMLCHSNEWTT----------EIRKMAQNILVKALG-ATAHEKTDKYQ
LGLTKIFFRA-GMLAFLEDKRSARLKQCAIMIQKNLRAKYWRHKYLDARQSLIDFQTATR
AFVARRNADEIRQTKAATDI-----------QRFWRGQKERRRFNQIRDDLVLFESYAKG
FLCRRNILETRIGNAAITIQRAFRAWRSLRAFRQHRRKVVIIQNLWRGKVARRDYKKIRE
EARD---L-------------------KQISYKLENKVVELTQSLGAVKRENKSLVAQLE
NY------------------EGQLKSWRTRHNALETRSRELQTE-ANQAGIVAARLSALE
EEHAKLQASHDEHLGNAKRLQEEDKKLRESLQQSNSELDKLRQAVLLHD-G---------
---------------EQGTLRQQINELQDQLEMARRAPPPVV--NGV-NGD-YASTNGAA
QAASGLINLVSSKKP-----------------------------V-KRRSAGAAERSEVD
RYSAAYNARPMSMAV-------------------DLNSKTLSGSTFNQGLDSVEDELENL
LAQEDELNEEVTM--GLIRGIKIPQPGATPTPTE-----------KEVLFPSYLINLVTS
EMWNNGFVKES----ERFLANVMQSI-QQEVMQH---------------DGDEAVNP---
----------GAFW----------------------------------LSNV--------
--------HEMLSF---------------------------------VFLAEDWYEAQKT
---------------------------DNY-EYDRLLEIVKHDLESLEFNIYH-------
-----TWMKVLKKKLHKMIVP----AIIESQSLPGFVTNESNRFLGKLLPSSNSPAYSMD
NLLSLLNNVFKAMKAYYLEDTIITQT-----VTELLRLVGVTAFNDLLMRRNF-------
LSWKRGL--------------------QINYNITRI---------------EEWCKSHD-
----MPEGTLQL---EHLMQATKLLQLKKATLND-----------------------IEI
IQDICWMLSPNQI----------------------------QKLLNQYLVADYEQPINGE
IMKAVASRVTE----------------KS------------------------DVLLLAA
VDMEDSGPYEIAEPRVITALETYTPSWLQTPRLKR-LAEIVSAQAMAQQ----------E
RGDIP-ENALSDSEAA------------
>XP_013277504_Rhinocladiella_mackenziei
---------------------MASWEIGT-------------------------------
------------------------------------------------------------
------------------------------------------------------------
------------------------------------------------------------
------------------------------------------------------------
------------------------------------------------------------
------------------------------------------------------------
------------------------------------------------------------
------------------------------------------------------------
---------------------------------RAWFPNQAEGFIPGELAERKTLGDGK-
-VAFVFNLS------------DES-----------------------KQTVETTEDALLD
---------T------------QNASLPPLM----NPPMFEA-----------AEDLTSL
SHLNEPAILQAIKLRYAQKEIYTYSGIVLIATNPFARVDSLYVPQMVQVYAGK-------
------QRASQAPHLFAIAEEAYTDMLRDSRNQTVVVSGESGAGKTVSAKYIMRYFATRG
APGQATKS----TKTRA--DAISETEEQILATNPVMEAFGNAKTTRNDNSSRFGKYIEIM
FDKNTD----IIGARIRTYLLERSRLVFQPLKERNYHIFYQLVAGATDEERQELG-----
-LL-SVEEFDYLNQGNEPLIDGVDDAAEFAATRKSLTTINVPEATQKEIFRVLAALLHIG
NIKITATRTDSTLSSSEPS------------LVQACGILGI-DPTDFAKWTVKKQLIT--
---RGEKITSNLTQQQATVVRDSVAKFIYSSLFDWLVETINHGL--ATEDVLQRLNT---
FIGVLDIYGFEHFAKNSFEQFCINYANEKLQQEFNQHVFKLEQEEYMREQIDWTFIDF-S
DNQPCIDLIE----GKLGILSLLDEESRLPM----GSDEQFVTKLHHHFAAD----K---
QKFYKKPRFGKSAFTVCHYALDVTYESDGFIDKNRDTVPDEQMEVLKKSTNAFLVG-VLD
VAAAVREK--------DTAQT-SSKTVA---------PGGGRRVGVAVNRKP---TLGGI
FKSSLIELMQTINSTDAHYIRCIKPNEAKESWKFEGPMVLSQLRACGVLETVRISTAGYP
TRWTYEEFALRYYMLCRSSEWTT----------EIRKMAQNILVKALG-ERAHEKTDKYQ
LGLTKIFFRA-GMLAFLENLRSARLKQCAIMIQKNLRAKYYRHKYLDARQSILNFQTATR
AFLARRRAEETRQIKAATDI-----------QRVWRGQKARKNYNQIRKDLILFESIAKG
YLCRKNILETRIGNAAITIQRAFRSWRSIRAWRQHRRKVVIIQNLWRGKVARRDYKKMRE
EARD---L-------------------KQISYKLENKVVELTQSLGALKRENKSLLTQLE
SY------------------EGQLKSWRSRHNALETRSRELQTE-ANQAGIVAARLSALE
EEHAKLQASHDEHMGNAKRLQEEERKLRESLQTSNSELERLRQSAATHE-S---------
---------------ERGTLRQQINELQDQLEIARRAPPPPST-NGV-NGE-YA--NGNV
PPANGLINLVSSKKP-----------------------------L-KRRSAGAAERSETD
RYSAAYSARPVSMAI-------------------DTQAKTLSGSTFNPGLDSVEMELENL
LAQEDELNDEVTM--GLIRGIKIPQPGANPAPTD-----------KEVLFPSYLINLVTS
EMWNNGFVKES----ERFLANVMQSI-QQEVMQH---------------EGDEAINP---
----------GAFW----------------------------------LSNV--------
--------HEMLSF---------------------------------VFLAEDWYEAQKT
---------------------------DNY-EYDRLLEIVKHDLESLEFNIYH-------
-----TWMKVLKKKLHKMIVP----AIIESQSLPGFVTNESNRFLGKLLPSNNTPAYSMD
NLLSLLNNVFKAMKAYYLEDSIITQT-----VTELLRLVGVTAFNDLLMRRNF-------
LSWKRGL--------------------QINYNITRI---------------EEWCKSHD-
----MPEGTLQL---EHLMQATKLLQLKKATLND-----------------------IEI
IQDICWMLSPNQI----------------------------QKLLNQYLVADYEQPINGE
IMKAVASRVTE----------------KS------------------------DVLLLAA
VDMEDSGPYEIAEPRVITALETYTPSWLQTPRLKR-LAEIVSAQAMAQQ----------E
RGDLP-DGVISDIEAA------------
>XP_018001401_Phialophora_attinorum
------------------------------------------------------------
------------------------------------------------------------
------------------------------------------------------------
------------------------------------------------------------
------------------------------------------------------------
------------------------------------------------------------
------------------------------------------------------------
------------------------------------------------------------
------------------------------------------------------------
------------------------------------------------------------
------------------------------------------------------------
------------------------------------------------------------
------------------------------------------------------------
------------------------------------------------------------
------------------------------------------------------------
------------------------------------------------------------
------------------------------------------------------------
------------------------------------------------------------
------------------------------------------------------------
------------------------------------------------------------
------------------------------M----GSDDQFVTKLHHNFAGD----K---
SKFYKKPRFGKSAFTVCHYALDVAYESDGFIEKNRDTVPDEQMEVLKKSSNPFLVT-VID
TATAVRDK--------ETAAS-VTKTIA---------SAPGRRVGVAVNRKP---TLGGI
FKSSLIELMQTINSTDAHYIRCIKPNEAKASWKFEGPMVLSQLRACGVLETVRISTAGYP
TRWTYEEFAMRYYMLCHSSQWTH----------NIQQMGQNILKKALG-DVTKEKSDKYQ
LGLTKIFFRA-GMLAFLENLRSARLKECAIMIQKNLRAKYYRRKFLEIRESIILAQAATR
AFIARKQAESIRQIKAATTI-----------QRVWRGSKERKNYNAVRNNFILFGSVAKG
YLLRKNIMETRYRNAATTIQRAWRSHRSLKAFRQHRRKVVIIQSLQRGRVARREYKTLRT
EARD---L-------------------KQISYKLENKVVELTQSLGVVKRENKNLVSQLE
NY------------------DSQLKSMRTRSNALEARSRELQSE-ANQAGIVAAKLAALE
EEHAKLQSSNDEQLGNAKRLQEEQKRLLDSLNSANSELEKVRKANTLHE-----------
--------------------------------------------KLV-NG------NGAQ
PTANGLINLVSSKKP-----------------------------L-KRRSAGAAERIEGD
RYSGAYNARPMSMAL-------------------DAHTKTLSGSTFNP-MDSPEMELENL
LAQEDELNDEVTM--GLIRGIKIPQPGATPAPTD-----------KEVLFPSYLINLVTS
EMWNNGFVKES----ERFLANVMQSI-QQEVMQH---------------EGDEAVNP---
----------GAFW----------------------------------LSNV--------
--------HEMLSF---------------------------------VFLAEDWYEAQKT
---------------------------DNY-EYDRLLEIVKHDLESLEFNIYH-------
-----TWMKVLKKKLHKMIVP----AIIESQSLPGFVTNESNRFLGKLLPSNNTPAFSMD
QLLSLLNNVFKAMKAYYLEDSIITQT-----VTELLRLVGVTAFNDLLMRRNF-------
LSWKRGL--------------------QINYNITRI---------------EEWCKSHD-
----MPEGTLQL---EHLMQATKLLQLKKATLND-----------------------IEI
IQDICWMLSPNQI----------------------------QKLLNQYLVADYEQPINGE
IMKAVASRVTE----------------KS------------------------DVLLLAP
VDMEDSGPYEIAEPRVITAL----------------LRHIRHHGYKHHA-----------
----------------------------
>NP_588492_Schizosaccharomyces_pombe
-------------------MTSGIYYKGL-------------------------------
------------------------------------------------------------
------------------------------------------------------------
------------------------------------------------------------
------------------------------------------------------------
------------------------------------------------------------
------------------------------------------------------------
------------------------------------------------------------
------------------------------------------------------------
---------------------------------QCWIPDEQSQWIPGSIKDCRVEGE-K-
-AFLTVQDE----------NENET-----------------------VITVKPDDLN---
---------Y-----------EGRNGLPFLR----S--INSD-----------ADDLTDL
SYLNEPSVLDALSTRYNQLQIYTYSGIVLIAVNPFQRLPNLYTHEIVRAYSEK-------
------SRDELDPHLYAIAEDSYKCMNQEHKNQTIIISGESGAGKTVSARYIMRYFASVQ
ALIQSTDS----NFHEA--PQLTAVENEILATNPIMEAFGNSKTSRNDNSSRFGKYIQIL
FDGNAT----IIGAKIQTYLLERSRLVFQPNQERNYHIFYQILAGSSSEQLEKWK-----
-LVENSQEFNYLKQGNCSTIEGVNDKEEFKATVDALKTVGIDNDTCECIFSLLAALLHIG
NIEVKHSRNDAYIDSKNEN------------LINATSLLGV-DPSSLVKWLTKRKIKM--
---ASEGILKPLNEFQAVVARDSVAKFLYASLFDWLVATINKALMYSADKSNQTAKS---
FIGVLDIYGFEHFKKNSFEQFCINYANEKLQQEFYRHVFKLEQEEYAAEGLNWSYIDY-Q
DNQQCISMIE----SRLGILSLLDEECRMPT----NSDENWVSKLNDAF--S----KPEF
KNSYQKSRFGNKEFTIKHYALDVVYCAEGFIDKNRDTISDELLELFTNSDVPFVKDLVLF
RLEQTAPP--------ADTKK--------------------------IKTKPKSNTLGSM
FKSSLVSLMSTINETNAHYIRCIKPNEEKEAWKFDNQMVVSQLRACGVLETIKISCAGFP
SRWTFDEFVSRYYMLVPSAVRTT----------ESLTFSKAILEKHAD-------PTKYQ
IGKTKIFFRS-GVTPLLESARDKALKHAAHLLYEAFAVNYYRTRFLLSRKRVRSFQAVAH
GFLSRRHTEYELLSSNIIKL-----------QSLWRTALKRKEFIQTKNSILKVQSIIRG
FLLRQTLEEKTKHDATLIIQSLWLTFKAHKHYKELQYYAVRIQSLWRMKLAKRQLTELKI
ESTKASHL-------------------KQVSYRLESRLFEISKQLDNSEQENNKFRERIA
EL------------------ESHLSNYAEAKLAQERELEQTRVLISDQ------------
-----------SQDGELKELLEEKENALIMMEEEMRQVNDANTELLRVNAT---------
---------------LKSQLKNYDMIIVEQTSQLKEKNRI-------------------I
ASLTKATKILNSASS-----------------------------IEQSRNSEEKSRRDSS
LMEMRTQKEMLVLLMN----------------------------------DGLKHDLDKL
TEYAGRTFTTLKT--LLLKDNDV-------EAQK-----------LDHLFLAKLLFIIIS
QMWKSNLCQESVALVERYCVHTLEYVFQKTSSAN---------------ERPDI------
-----------GFW----------------------------------VANT--------
--------HALLAF---------------------------------VYTKQQAFKHSSA
FTL-L--------------------STESHES----VQTIFEMIESHLSKIFF-------
-----EWVRQVNNFLKPLIVQ----AMIITGTNTD-AGDENRKLRIKFFEK---PKYKIT
DVIHVLNKVHDSCQAYKVNYEIYNAL-----IRSIYRFINVEAFNSLFIDERG-------
-SWKRGT--------------------NISYNYHVL---------------KDWCLESG-
----VPEAYLQL---EELLQTSKILQFVKDDPNY-----------------------VAR
VRDF-YALNFLQI----------------------------KTLLHRYDYADYEAHVPKK
TMSELSKNIVAEGINQ------------R------------------------EQLTYEV
LDYRLQDSFE--ESPSLEKIK--IPDDCNVTYLRR-IIDLASAEESVEQALITVGNVADN
DVQNSSDEENQVPNGIKV----------
```
