## Supplementary material for "Coding Sequence Insertions in Fungal Genomes are Intrinsically Disordered and can Impart Functionally-Important Properties on the Host Protein": MAFFT_MSAs: XP_722225.2_blasthits_MAFFT.txt

```
>XP_722225_Candida_albicans
------------------------------------------------------------
------------------------------------------------------------
------------------------------------------------------------
---------------------MRFIGPGLMVSVAYMDPGNYSTAVAAGSAYKYNLLFSIL
LSNCLAIFLQILAAKLGAVTGLDLAANCKAHFGYKTNLILYALTEIAIIATDLAEVVGTA
IALNILFHLPLFVGVIVTVIDVLIVLMAYRP-RGPLLFIRIFESFVSVLVAATVVCFGIE
LYQVSHDSSIHFSVAEVMKGFLPNEDVVDMS-DREGGNGLFLSLAILGATVMPHSLYLGS
GLVQARLKDYDIKNGFHKPWGKH------SIEEPI------QEDITV----H------EE
DDNLTPIATPLIQHQEQ---PGFEKDD--ESTFD-G---------------DDEED----
---DH---------------------------------YRPSIHAIKDTMSYTIVELVIS
LFTVALFVNAAILIVAGATLRSGDSK---------FARDDD--NGHES--DSDSDD--D-
YQNADLFTIYHLLSKHLSPTAGFVFALALLCSGQSAGVVCTLAGQMVSEGFLSWSLPPVT
RRLITRALAIAPCLLVVSFSGREGLAKILNASQVVLSILLPVVSAPLIWFTCNKHTMRVP
I---FVRDGDEEIDM---EY----D------GEQSTSVATS-------------------
---------------RFKSSEPAIRLQN-----LRNSHPCANWEDDDDEQLQQLH-----
LQNEENRLLIGE-----NTTN-LVYSSPPTSNLMSRSNS-VSATNG----VPDSSSSSSS
TTIAAQLPLEVYED-LNQ--DIFRIKGYKDFSNSLATSFVAVLVWVFVASLNLYLIGSML
L-----------------------------------------------------------
----------------------------------------------GYDVPL--------
------------------------------------------------------------
------------------------------------------------------------
--------------------------------------------
>XP_002417922_Candida_dubliniensis
------------------------------------------------------------
------------------------------------------------------------
------------------------------------------------------------
-MGVLTNFTNFKTIAASIKKYIRFIGPGLMVSVAYMDPGNYSTAVAAGSAYKYNLLFSIL
LSNCLAIFLQILAAKLGAVTGLDLAANCKAHFGYRTNLILYALTEIAIIATDLAEVVGTA
IALNILFHIPLFAGVVVTVIDVLIVLMAYRP-KGPLLFIRIFESFVSVLVAATVVCFGIE
LYQVSHDASIHFSVAEVMKGFLPNEDVVDMS-DREGGNGLFLSLAILGATVMPHSLYLGS
GLVQARLKDYDIKNGFHKPWGKH------SLEEPI------QEDITV----H------DD
NDNLTPIATPLIQHQEQ---PGFEKDD--DSTFD-G---------------DEEDD----
---DH---------------------------------YRPSIHAIKDTMSYTIVELVIS
LFTVALFVNAAILIVAGATLRSGDSK---------FVRDDD---GHES--DSDSDD--D-
YQNADLFTIYHLLSKHLSPTAGFVFALALLCSGQSAGVVCTLAGQMVSEGFLSWSLPPVT
RRLITRALAIAPCLFVVSFSGREGLAKILNASQVVLSVLLPVVSAPLIWFTCNKHTMRVP
I---FVRDGDEEIDM---EY----D------GEQTTSVVTS-------------------
---------------RFKSSEPAIRLQN-----LRNSHPCASWEDDDDE---QQH-----
LQNEENRLLVGE-----NTTN-LVYSSPPTSNLMSRSNS-VSATNA----ATDSSSSSST
AT---QLPIEVYED-LNQ--DIFRIKGYKDFSNSLATSFVAVLVWVFVAFLNLYLIGSML
L-----------------------------------------------------------
----------------------------------------------GYDVPL--------
------------------------------------------------------------
------------------------------------------------------------
--------------------------------------------
>XP_002549362_Candida_tropicalis
------------------------------------------------------------
------------------------------------------------------------
------------------------------------------------------------
-MSSITKFLNLKSIGSTIKKYSRFIGPGLMVSVAYMDPGNYSTAVAAGSAYKFNLLFSIL
LSNCLAVFLQILAAKLGAVTGLDLAANCKAHFSRRTNLILYCLTEIAIIATDLAEVVGTA
IALNILFKIPLFAGVIVTVVDVLIVLMAYRP-KGPLLFIRIFEGFVSILVAATVVCFAIE
LYQVSHDETIQFSVGEVLKGFLPNKDVVDMS-EREGGSGLFLSLAILGATVMPHSLYLGS
GLVQSRLKDFDVKNGFYKPWGKR------SVEEPRPSTPEEAEYSLV----H------EE
DENLTPIATPLV-HNNQ---QGFEKDD--DATLEIS---------------NEDED----
---DH---------------------------------YRPSIHAIKDTMTYTIIELVIS
LFTVALFVNAAILIVAGATLDTGTNN---------TRDDHD--SGNES--DSDSDDDYD-
YENADLFTIYHLLSKHLSPTAGFVFALALLCSGQSAGVVCTLAGQMVSEGFLNWTLPPVT
RRLITRALAIAPCLFVVSFAGREGLGKILNASQVVLSVLLPVVSAPLIWFTCNKTTMRVP
I---FVRDGDEEVDI---LF----DDSDEH-SEQSTAVATS-------------------
---------------RFKSSEPAIRLQD-----LRKSHPCSGWDEDDED----HH-----
LQIEENRRLIGD-----ASIEAAAYSHSQSTVMKSRTNS-VSITQGEVLPTDDSTASSSL
ST--PSLPIEVFED-CDQ--DIYRIKGYKDFSNGPGATFLAVLVWAFVAFLNLYLIGSMI
L-----------------------------------------------------------
----------------------------------------------GYDVPL--------
------------------------------------------------------------
------------------------------------------------------------
--------------------------------------------
>XP_003869337_Candida_orthopsilosis
------------------------------------------------------------
------------------------------------------------------------
-----------------------------------------------------------M
SLSSITRSINLRNIISTVKKYSRFIGPGLMVSVAFLDPGNYSTAVSAGNAYKYSLLFSIL
LSNCLAIFLQTLAAKLGAVTGLDLAANCKAHFSFRTNLVLYIMTEIAIIATDLAEVVGTA
IALNILFKIPLFLGVIVTVVDVLIVLAAYRP-KGPLLFIRIFESFVSILVAATVVCFGIQ
LYQVSHDKSINFSAIEVLKGFLPNENVVDMS-EREGGNGLFLSLAILGATVMPHSLYLGS
GLVQSRLKDYDMKNGFYKPWPKG------KNHSSL-SAVTTSDEITINPGEH------ES
HDQDLTTPTPLEGLNSP--LPPFEKDA--DTTT--L---------------GEDED----
---DN---------------------------------YRPSIHAIKDTMSYTIIELVVS
LFTVALFVNSAILIVAGATLNSPKVD---------SRDDHD--EGNDS--DYDSEQDDN-
YENADLFTIYHLLSKHLSPTAGFVFALALLCSGQSAGVVCTLAGQMVSEGFLSWSLPPIA
RRLITRGMAIAPCLFVVTFAGREGLAKTLNASQVVLSLLLPIVSAPLIWFTCNKHTMKVP
I---YVRDGDEDVDIATNLF----DDEIGNVAPINTQINSK-------------------
---------------RFTSSEPAIRLQD-----LRKSHPCAGWEDDDEEEDGNHHDPLTS
NYNEESRRLIGDDVHANNETETFAQSH---STIKPRSNSTVSISNR---PVSDSSVGSSS
SASPNMLTTDTEDEYLDE--ENYRIKGYKDFSNSTLTSIFAVLIWSFITLLNVYLVVNMV
I-----------------------------------------------------------
----------------------------------------------DA------------
------------------------------------------------------------
------------------------------------------------------------
--------------------------------------------
>XP_001525550_Lodderomyces_elongisporus
------------------------------------------------------------
------------------------------------------------------------
----------------------------------------------------------MS
LLSTLLKTCNIRGLLPKIKKYSKFIGPGLMVSVAFLDPGNYSTAVSAGNAYKYNLLFSIL
LSNCLAIFLQSLAAKLGAVTGLDLAANCKEHFSFKLNVVLYIMTEIAIIATDLAEVVGTA
IALNILFNIPLFLGVIITVIDVLIVLAAYRP-KGPLLFIRVFEAFVSVLVAATVVCFGIE
LYQVGHDESINLSVVEVFKGFLPNEDVVDMS-EREGGNGLFLSLAILGATVMPHSLYLGS
GLVQARLKDFDIKHGYYIPWNSKLRNSGASLHSDFTIADTETDVETENGAENDNNLHIES
NDDVTPVITPIEPIRPH--QATFERAD--ETTLQ-V---------------DEDEDEDDE
EENDH---------------------------------YRPSIHAIKSTLTYTITELVIS
LFTVALFVNSAILIVAGATLRSSKNS---------LRDDHD--NDHNKGYDTDDSDDED-
YENADLFTIYHLLSKHLSPTAGFVFALALLCSGQSAGVVCTLAGQMVSEGFLSWSLPPVT
RRLITRGLAIAPCLLVVLFAGREGLAKTLNASQVVLSLLLPIVSAPLIWFTCDKRTMRVP
I---FERDGDEEVDV---LYNAGEDYEHCGVSYPSSSLSSSSLFSSSSSSPASASATATA
MAPSSSLPSSQKAPKRFASTQPAIRLQD-----LRNSHPCAGWEEDDDEDENLNHPQSHG
KYDEESRRLIASTKSAQNPYLNTA------STIKSRSNS-VSQATA---DLSDSSISKKS
PHVQSTAAKQVQ---FDE--GILRVKGFKDFSNGAFTSVLAILIWAFITLLNLYLVVNMF
L-----------------------------------------------------------
----------------------------------------------EA------------
------------------------------------------------------------
------------------------------------------------------------
--------------------------------------------
>XP_007375855_Spathaspora_passalidarum
------------------------------------------------------------
------------------------------------------------------------
------------------------------------------------------------
------------------------------------------------------------
------------------------------------------------------------
------------------------------------------------------------
----------------------------------------------MGATVMPHSLYLGS
GLVQARLKDFDVKNGLFKPLKVG-------------------------------------
--FEPSEQTRPDSIVSSSTEVNGEDEYDLTPLATPYIQDQYEKEDESTLNVEEDDD----
---EG---------------------------------YRPSVQAIDHTMSYTIIELVIS
LFTVALFVNAAILIVAGATLDSDKIP----GHSMFRRDEHS--DGNDSDSDSDSDGENTD
YGNADLFTIYHLLSRHLSPTAGFVFALALLCSGQSAGVVCTLAGQMVSEGFLNWSMSPVV
RRLITRALAIAPCLIVVSMSGRDGLARTLNASQVVLSFLLPVVTAPLIYFTCSKEIMRVP
V---YTKDGDEDVIFEAGTVDEE-------------------------------------
RVENRPVALKQTPQKRFKSSDSAILLQD-----LRNSHPCAGWEDDELDHEHQQ------
--HDEERRLIETAASEAAYSQSHSMMK----------------------TGSVSIPVTTT
ISNDNNNTSLPIEIFENDDHEVYRIQGYKDFSNGPTTAFLAVLIWGFITVLNLYLIGSLF
L-----------------------------------------------------------
----------------------------------------------GYDVPL--------
------------------------------------------------------------
------------------------------------------------------------
--------------------------------------------
>XP_043048796_Scheffersomyces_spartinae
------------------------------------------------------------
------------------------------------------------------------
------------------------------------------------------------
-MSTHWVKGRGSQMLRVIKKYLRFVGPGLMVAVAYMDPGNYSTAVAAGSVYRYKLLFSVM
MSTCLGVYLQVLSAKLGAVTGLDLASNCREHLSYKTNLFVYIMTEIAIIATDLAEVVGCA
VAINIIFGLPLILGVLVTVVDVLVVLMAYRP-NGPMLFIRIFEGFVSLLVAATVVCFAFE
LLQVSHDEQINFKLGEVLSGFLPSSEVVEISKEHHNTLGLFLSLAILGATVMPHLLYLGS
GLVQARLKEYDIKSGFFIPKSLR--------------------------------HTSAS
SSSSKDVTTIVDNDTTLAHELLDEHDHLMSGTEQEYPHKTAEENLTTANNEDEDED----
---DI---------------------------------YRPLIHAIKDTMAYTLTELVIS
LFTVALFVNSAILIVAGATLTSRSDH---------RRRDDD--DND----DYDSDDDNTN
YESADLYTIYNLLSRHLNPTAGFVFALALLCSGQSAGVVCTLAGQMVSEGFMNWSFPPVV
RRLITRLLAIVPCVIAVMITGRNGLSQVLNYSQVVLSILLPAVTAPLIYFTCSKKIMRVP
I---YFQD-EIEVDT---IVDFESTIDRNNNNAHDSS-----------------------
------------SHRKYTATQPAIRLQE-----LRNSHPCSAWDDEDDDE----------
--GIHRFGLMESSSQISVGTVAPTPGTSGTNLV----HSGMAAAAAAKATIKNTSRSRSL
LITQVTSSNTLTNDDDDEDDNVRLIKGYKDMSNGRIGTTIAVTVWIFVTVLNGYLILSVF
E-----------------------------------------------------------
----------------------------------------------D-------------
------------------------------------------------------------
------------------------------------------------------------
--------------------------------------------
>XP_001386943_Scheffersomyces_stipitis
------------------------------------------------------------
------------------------------------------------------------
------------------------------------------------------------
--MSIRETFTFKKALSVLKTYSRFIGPGLMVSVAYMDPGNYSTAVAAGSAYKYDLLFSIF
LSNCLAIFLQILAAKLGAVTGLDLAANCKANFSFKTNLFIYILAEVAIIATDLAEVVGTA
IALNILFNLPLFAGVILTVVDVLIVLMAYRP-KGPLLFIRIFESFVTVLVAATVVCFAIE
LHQVSHDPSINFSVVEVMKGFLPNESVVDSS-DRKGGNGLFLSLAILGATVMPHSLYLGS
GLVQARLKDFDIKHGFYRPFQR-RSL--------NAESPQTQTEEEE----LHGTESLAE
SDSITPLATPLVNPFGGI--LRFE-KD--NDVATV----------------DDDED----
---DN---------------------------------YRPSIHAIDDTMSYTIVELVIS
LFTVALFVNAAILIVAGATLNANKKHERSSFGGFSRRDDDD--DGT----DSDSDDD---
YENADLFTIYHLLSKHLSPTAGFVFALALLCSGQSAGVVCTLAGQMVSEGFLSWSLPPVT
RRLITRGLAIAPCLVVVSIAGREGLAKTLNASQVVLSILLPVVSAPLIIFTCSKEIMKVP
I---FVRDGDENVDI---VYEQPEASTIFDD----DEITLP-------------------
-------APAPGKPRRFKSTEPAIRLQD-----LRNSHPCAGW-EDDEDEHMNHG-----
--SEEQSHLLSSNSADGTNANAPYPRRLSAKSMSTSDSN----------SFSSSSANTST
NPTPNPLPVEIYED-ADH--ELFRIQGYKDFSNSPLTAFVAILIWGFVTCLNLYLIVSMM
L-----------------------------------------------------------
----------------------------------------------GYDVPL--------
------------------------------------------------------------
------------------------------------------------------------
--------------------------------------------
>XP_020063427_Suhomyces_tanzawaensis
------------------------------------------------------------
------------------------------------------------------------
------------------------------------------------------------
--MSAHS--HFQKFLSILKTYSRFIGPGLMVSVAYMDPGNYSTAVAAGSAYKYHLLFLIL
LSNCLAIFLQILAAKLGAVTGLDLAANCKANFSFRVNLFIYILAEIAIIATDLAEVVGTA
ISLNILFNLPLFLGVVVTVVDVLIVLMAYRP-KGPLLFIRIFEGFVSLLVGATVVCFAIE
LYQVSNDPSLEFSGWEVLKGFLPSEKVIDME-ERPGGSGLFLSLAILGATVMPHSLYLGS
GLVQSRLKDFDIKHGYYHPEKKSRKLSISVEGNSNPLEPALTPDNPD-------------
-DTLTPVAT----PYNELHHHRFEKKD--NDSTED----------------EDEND----
---EN---------------------------------YRPSVHAINDTMTYTIVELVIS
LFTVALFVNAAILIVAGATLHG---------GTQMKRDDSD--SDS----DSDS-DD---
YENADLFTIYHLLSKHLSPTAGFVFALALLCSGQSAGVVCTLAGQMVSEGFLSWSLPPVV
RRLITRGLAITPCLLVVSFSGREGLAKVLNASQVVLSILLPVVSAPLIYFTCSKEIMRVP
I---FIRDGDELLD----------DSNILDDVNDYEEITLP-------------------
----GGGAPVSNTPHRFRSTEPAIRLQD-----LRKSHPCAGWDEEDDDVHLNHG-----
--SEEQHRLLVGD--DLPSHSSPQKKKTHTPELEYSQHA------------PSNIQDTYT
E---------------DE--VDYRIKGYKDYSNGPITSFLAVLVWGFITSLNLYLIISMM
M-----------------------------------------------------------
----------------------------------------------GYEVPM--------
------------------------------------------------------------
------------------------------------------------------------
--------------------------------------------
>XP_020076792_Hyphopichia_burtonii
------------------------------------------------------------
------------------------------------------------------------
------------------------------------------------------------
-----------------MKNILKYSGPGLMVAVSFCDPGNYSTAVAAGSAFKYQLLFTIL
VSNFLAVFLQVLSAKLGVITGLDLAANCRANLPYRLNMFIYILTEIAIIATDLAEVVGTA
IGLNIVFKLPLFAGVVVTVIDVLIVLMAYRP-NGPLLFVRLFEGFVSLLVAATVVCFAIE
LYQVSHDPSINFSTIEVLKGFLPNEQAIDLD-EREGGSGLFLSLAILGATVMPHSLYLGS
GLVQARLKDFDIKNGFYSP---P-------------------------------------
-------------VENPIQISNNDDPQVNLAKNNQSVTNDNLDGVNAQLLSHDEHS----
---NGPEKSPDSSDSSVDD-------------------YRPSIHAINDTMTYTITELVIS
LFTVALFVNAAILIVAGATLDKSQNHFQFF-----LRDDDDHDIDDGHNSDSDS-SDES-
YGNADLFTIYHLLSTHLSPTAGFVFALALLCSGQSAGVVCTLAGQMVSEGFLSWSLPPVI
RRLITRAFAIIPCLLVVSFAGREGLSRILNASQVVLSLLLPVVSAPLIYFTCSKKIMRVP
L---LVRDGDEDVDT---ILDYE-----------DDNSLLT-------------------
--------KLNNNARRYKTTEPAIRLQN-----LRNSHPCVGWEDD-DTE----------
--DHEQQHLVSSNTDSNDDSASHPKSHKSHPYYSRQRRRGSTVDIA---NNDGSDADVED
EDILSDTNNADNLDTCDEDYDIYRVKGFKDMSNGPVTSFIAVLVWAFVASLNLFLIGSMI
M-----------------------------------------------------------
----------------------------------------------GYEVPL--------
------------------------------------------------------------
------------------------------------------------------------
--------------------------------------------
>XP_015468372_Debaryomyces_fabryi
------------------------------------------------------------
----------------------------------------------------MN------
--------------------------------------------------------RLAR
GGNSVKGLFD--NAYSVLKKYSRFIGPGLMVSVAYMDPGNYSTAVAAGSAYKYKLLFSIL
LSNCLAIFLQILSAKLGAVTGLDLAANCKANLSFRVNIFIYCLAELAIIATDLAEVVGTA
ISLNILFDLPLLAGVIVTVVDVLIVLMAYRP-KGPLLFVRIFESFVSILVAATVVCFAIE
LYQVSHEEAINFSTWEVIKGFMPNEKVVDMS-EREGGNGLYLSLAILGATVMPHSLYLGS
GLVQARLKDYDIKHGHYKPLSDE-------------------------------------
-------------PSNS--EEDVELEH--NNEFERNVQPDQCTTNLFEKDEDDEEL----
---DH---------------------------------YRPSIHSINDTMTYTIVELVIS
LFTVALFVNSAILIVAGATLNNSNH----------KRDDDH---------DTDDSDDEDD
YQNADLFTIYNLLSTHLSPTAGFVFALALLCSGQSAGVVCTLAGQMVLEGFLLWSLPPIT
RRLITRGLAIVPCLVVVTLSGREGLSNVLNMSQVVLAILLPVVSAPLIWFTCSKEIMKVP
I---FVRDGDEEIDI---MIDND-MDSGIS-----RTITTS-------------------
----STATLTNGKVKRFKSTEPAIRLQD-----LRNSHPCAGWDEDEIEA----------
--SEEQQRLISHNNDPDREITS----SLGTNEIQYGQHR----------RNISAESDTYA
N---------TIIE-SEE--ETYRVKGYKDMSNGPATAFTAVLVWGFITCLNIYLLGSLI
L-----------------------------------------------------------
----------------------------------------------GYDVPI--------
------------------------------------------------------------
------------------------------------------------------------
--------------------------------------------
>XP_458733_Debaryomyces_hansenii
------------------------------------------------------------
----------------------------------------------------MN------
--------------------------------------------------------SLTR
GGNSIKRLFG--DAYSILRKYSRFIGPGLMVSVAYMDPGNYSTAVAAGSAFKYKLLFSIL
LSNCLAVFLQILSAKLGAVTGLDLAANCKANLSFRVNIFIYCLAELAIIATDLAEVVGTA
ISLNILFDLPLLAGVIVTVVDVLIVLMAYKP-NGPLIFVRIFESFVSVLVGATVVCFAIE
LYQVSHEEGINFSTWEVIKGFMPNEKVVDMS-DRDGGNGLYLSLAILGATVMPHSLYLGS
GLVQARLKDYDIKHGHYKPLTDE-------------------------------------
-------------PSNS--EESADPEH--NDEFERNEHPDQCTTNPFEKDEDEDEN----
---DH---------------------------------YRPSIHSINDTMTYTIVELVIS
LFTVALFVNSAILIVAGATLNNNKH----------KRDDDH--DGN----DTDDSDDEDD
YQNADLFTIYNLLSTHLSPTAGFVFALALLCSGQSAGVVCTLAGQMVSEGFLSWSLPPIT
RRLITRGLAIIPCLVVVTLAGREGLSNVLNMSQVVLAILLPVVSAPLIWFTCSKEIMKVP
I---FVRDGDEEVDI---MLDDD-MDSSIS-----RTITTS-------------------
----SAATLTNGKVKRFKSTEPAIRLQD-----LRNSHPCAGWDDDEAEA----------
--SEEQQRLINHNNDSDSEITT----SLGANEFQYGQHR----------RNISAGSDTYA
N---------TIIE-SEE--DTYRVKGYKDMSNGPVTAFTAVLVWGFITCLNIYLLGSLI
L-----------------------------------------------------------
----------------------------------------------GYDVPL--------
------------------------------------------------------------
------------------------------------------------------------
--------------------------------------------
>XP_006688102_Yamadazyma_tenuis
------------------------------------------------------------
------------------------------------------------------------
------------------------------------------------------------
-----------------------------------MDPGNYSTAVAAGSVYQYKLLFSIL
LSNCLAIFLQILSARLGCVTGLDLATNCRIHLNHRINMLVYVMAEIAIIATDLAEVVGTA
IALNILFNLPLVVGVLITIIDVLVVLMAYRP-NGPLLFVRIFEMFVSVLVTATVICFGIE
LYQVSHDKSIDFDLGDVFKGFLPNEKVIDLS-DREGGNGLFLSLAILGATVMPHSLYLGS
GLVQSRLKDYDNRNGYTIPSSEG-------------------------------------
-------------EVSDVHEIEGEGDEFPEDSIQDIRQKY-----------AQEEE----
---DH---------------------------------YRPSIHAINDTMSYTIVELVIS
LFTVALFVNSAILIVAGATLKKKDD----------KRDDEH--EHDGN--ESDDEDEH--
YENADLFTIYKLLSTHLSKTAGVVFALALLFSGQSAGIVCTLAGQMVSEGFLSWTMPPVA
RRLITRALAILPCFMVVLMTGREGLANVLNLSQVVLSLLLPFVTAPLIMFTCSKEIMRVP
ITAAYEGDIETEEDF---------------------SIHTS-------------------
----------EHDHMRYKSREPAIKLQD-----LRKSHPCAGFEEEEPLQISSS------
--TQENESLIQH-----------------TNDLRSINHPEYAA------GIPTNRKDPYD
N----------------------KVVGYKDLSNGPLTTVGAILVWGFITALNLFLIGSLV
L-----------------------------------------------------------
----------------------------------------------GYDVPF--------
------------------------------------------------------------
------------------------------------------------------------
--------------------------------------------
>XP_001483135_Meyerozyma_guilliermondii
------------------------------------------------------------
------------------------------------------------------------
------------------------------------------------------------
-----MRLFGWHEVTSVLKKYMKFIGPGLMVSVAYMDPGNYSTAVAAGAAYKYNLLFLIF
LLNCLAIFLQILSAKLGAVTGLDLAANCRANLPFKINIIVYILAEIAIIATDLAEVVGTA
IALNIIFGLPLFFGVIVTVVDVLIVLMAYRP-KGPLLFIRIFESFVSVLVGATVVCFAIE
LYAVSHDSGINFSLKEVFLGFLPNEKVVDMK-ERDGGNGLFLSLAILGATVMPHSLYLGS
GLVQARLKDFDIKHGYYIP-----------------------------------------
---------------NELHEETPEQEQ--SDSLNASVHKN-----------DEEED----
---DD---------------------------------YRPSIHAIDDTMSYTIMELVVS
LFTVALFVNAAILIVAGSTLNPQN-----------KRDDHD--DDS----DTDDDDDHKK
YQNADLFTIYHLLSTHLSPTAGFVFALALLCSGQSAGVVCTLAGQMVLEGFLLWSLPPVT
RRLITRGLAIVPCLVVVTMAGREGLSNVLNVSQVVLSVLLPAVTAPLIIFTCSKEIMRVP
I---FLRDGEEDSDI---PVETDEIFNLTS-----RASTLV-------------------
----ESPYSTTQKNKRFKSTEPAIKLQD-----LRNSHPCAGWDDDDEML----------
--SEEHQRLVQA---ADRAAAGP---DVPTNPIEY----------------TASNARPRN
N---------SM--------DIHRVVGYKDMSNGPLMSFTAILIWGFVTCLNLYLIGNLV
L-----------------------------------------------------------
----------------------------------------------GYDTPL--------
------------------------------------------------------------
------------------------------------------------------------
--------------------------------------------
>XP_018714358_Metschnikowia_bicuspidata
------------------------------------------------------------
------------------------------------------------------------
------------------------------------------------------------
-----------------------------------MDPGNYSTAVAAGSAYQYKLLFSIF
LSNCLAIFLQVLSAKLGAVTGLDLAANCRENLSPRLNLFIYVLAEIAIIATDLAEVVGTA
IALNILFNIPLFLGVIITVVDVLIVLMAYRP-NGPLLFIRIFELFVSLLVLGTVVCFAVE
LFQVSKDP--DFSVIEVLKGFLPNEKVIDTE-EREGGNGLFLSLAILGATVMPHSLYLGS
GLVQARLKDFDIKHGYYAPEKSP-------------------------------------
---------------------NSEPEHGTSADFSSEDHDRAVDNVALAHDADNDSE----
---PN---------------------------------YRPSIHAIKDTMTYTIVELVVS
LFTVALFVNATILIVAGATMGGSKK-----------RDDDE--SDD----DSDD-DDEA-
GTSGDLFTIYQLLSTHISPSAGMVFALALLCSGQSAGVVCTLAGQMVLEGFLRWSFSPVV
RRLITRALAIAPCLFVVLYAGREGLARTLNALQVVLSVLLPVVTAPLIWFTCSKSIMRVP
V---TVREGEDDIET---IFDTD--VPEG-----VTKNTTI-------------------
--------QFRNQSQRFTATEPAIRLQD-----LRRAHPCAGWEDAPEDE----------
--SHEQQNLILEHMAKSRSHSVSAPS--------------------------MGVLRPEA
ERVPSENGD------TDQ--GLLVMRGYTDMSNGTVMTVLAVLVWGFVTGLNMFLLGSFL
L-----------------------------------------------------------
----------------------------------------------GYDVPL--------
------------------------------------------------------------
------------------------------------------------------------
--------------------------------------------
>XP_002617409_Clavispora_lusitaniae
------------------------------------------------------------
------------------------------------------------------------
------------------------------------------------------------
MFASLDRPNRFSRIRHVLAKYMRFIGPGLMVSVAYMDPGNYSTAVAAGSAYQYKLLFSIF
VSNCLAVFLQVLSAKLGAVTGLDLAANCKENLPPRLNMFIYILAEIAIIATDLAEVVGTA
IALNILFGLPLFAGVIVTVTDVLVVLMAYKP-DGPLLFIRIFEAFVSVLVAATVVCFSIE
LFQVSDDP--DFSMSEVLKGFLPNAQVVDMD-DRPGGSGLFLSLAILGATVMPHSLYLGS
GLVQARLKDYDIKHGHYVPE--K-------------------------------------
---------------------ESKDQNQQTRTILQERANQNSREGQESHENQDETS----
---DWPEDLTDDHSDFSSNPLSVDAPSLSDSGSGLSSPYRPSLHAINDTMTYTIVELVVS
LFTVALFVNSTILIVAGATLGGTK------------RDDD---SDS----GSDT-DDND-
TDGADLFTIYNLLSTHLSPTAGFVFALALLCSGQSAGVVCTLAGQMVSEGFLSWSFPPVV
RRLVTRALAIAPCLLVVSFSGRAGLAKTLNASQVVLSVLLPVVIAPLIWFTSSKRIMRVP
N---IVR--SDGSDT---LFENDQTLPQGKSS----------------------------
---------------PFNVSDAAIRLQT-----LRSAHPCAGWEDSEDDN----------
--EH--HNLLGSSTAEP-SAAEPAPL--------------------------ATPAEPEN
R--------------PDD--DGYVIRGYTDMSNGPVMTAIAVVVWGFLACLNLFLVGSML
L-----------------------------------------------------------
----------------------------------------------GYNVPM--------
------------------------------------------------------------
------------------------------------------------------------
--------------------------------------------
>XP_025341530_Candida_haemuloni
------------------------------------------------------------
------------------------------------------------------------
------------------------------------------------------------
-----------------------------MVSVAYMDPGNYSTAVAAGSAFQYKLLFSIF
LSNCLAAFLQTLAAKLGAVTGLDLAANCKENLPHRLNIFIYILAEIAIIATDLAEVVGTA
IALNILFNIPLTLGVIITMVDVLIVLMAYRP-NGPLLFIRIFESFVSVLVGATVVCFAIE
LFQVSKEP--TFSLVEVLKGFLPNEKVIDTS-EREGGNGLFLSLAIMGATVMPHSLYLGS
GLVQARLKDFDIKHGYYTP---P-------------------------------------
---------------------KPI-ESESTADPEEERVHLTGDEYADAVGAK-EPE----
---EY---------------------------------YRPSVHAIKDTMSYTIAELVIS
LFTVALFVNATILIVAGATVGSKNKH---R-----TRDDDDHHDHD----ESDS-DDEG-
GDNADLFTIYHLLSNHLSQTAGFVFVLALLCSGQSAGVVCTLAGQMVSEGFLSWSFPPVI
RRLVTRALAIFPCILVVSIAGREGLSKTLNASQVVLSILLPVVTAPLIYFTYSKKIMSVP
I---LVRDGDEDVDT---IFEEE--LAIGGLSDSGTQNTIL-------------------
--------PSRN---RYAVGEPAIRLQD-----LRKAHPCVGWEDETDDE----------
--SHERQNLFSE---QNRSAANFTPA--------------------------SNGYDRDS
QSPPPYPATPAPIDASSD--DLVRIKGYSDMSNGPWMNFFAITSWGFVTVLNMVLIGSWV
L-----------------------------------------------------------
----------------------------------------------GYDVPL--------
------------------------------------------------------------
------------------------------------------------------------
--------------------------------------------
>XP_024715563_Candida_pseudohaemulonis
------------------------------------------------------------
------------------------------------------------------------
------------------------------------------------------------
-------MPGLKGIWGVLRKYMRFIGPGLMVSVAYMDPGNYSTAVAAGSAFQYKLLFSIF
LSNCLAAFLQTLSAKLGAVTGLDLAANCKENLPHRLNIFIYVLAEIAIIATDLAEVVGTA
IALNILFNIPLTLGVIITMVDVLIVLMAYRP-NGPLLFIRIFESFVSVLVGATVVCFAIQ
LFQVSKEP--NFSFIDVLKGFLPNEKVIDTS-EREGGNGLFLSLAIMGATVMPHSLYLGS
GLVQARLKDFDIKHGYYTP---P-------------------------------------
---------------------KQV-EEVPAESLEEERVHLTGEEYATAVGAKEEEE----
---EY---------------------------------YRPSVHAINDTMAYTIAELVIS
LFTVALFVNSTILIVAGATVGTKSK-----------RDD----DHE----DSDS-DDEG-
SHNADLFTIYNLLSTHLSQTAGFVFVLALLCSGQSAGVVCTLAGQMVSEGFLLWSFSPVI
RRLVTRALAIFPCIMVVSFAGRDGLSRTLNASQVVLSILLPVVTAPLIYFTCSKKIMSVP
I---LVRDGDEDVDT---IFEEE--LSFG--SDSNTQNTVV-------------------
--------PQRN---RYSVGEPAIRLQD-----LRKAHPCVGWEDETDDE----------
--SHERQNMVLQ---QSRSGAHFPTL--------------------------ASTQRTES
TNPPSYTANPDSIDTSDE--DLFRIKGYSDMSNGPWMTFFSITSWSFVTLLNIVLIGSWV
L-----------------------------------------------------------
----------------------------------------------GYDVPL--------
------------------------------------------------------------
------------------------------------------------------------
--------------------------------------------
>XP_025338865_Candida_duobushaemulonis
------------------------------------------------------------
------------------------------------------------------------
------------------------------------------------------------
-------MPGLQGIWGVLRKYMRFIGPGLMVSVAYMDPGNYSTAVAAGSAFQYKLLFSIF
LSNCLAAFLQTLSAKLGAVTGLDLAANCKENLPHRLNIFIYVLAEIAIIATDLAEVVGTA
IALNILFNIPLALGVIITMVDVLIVLMAYRP-NGPLLFIRIFESFVSVLVGATVVCFAIQ
LFQVSKEP--NFSFIEVLKGFLPNEKVIDTS-EREGGNGLFLSLAIMGATVMPHSLYLGS
GLVQARLKDFDIKHGYYTP---P-------------------------------------
---------------------KQV-EEVPPESFEEERVNLTGEEYATAVGAK-EEE----
---EY---------------------------------YRPSVHAINDTMAYTIAELVIS
LFTVALFVNSTILIVAGATVGTKSK-----------RDD----DHE----DSDSDDDEG-
SDNADLFTIYNLLSTHLSQTAGFVFVLALLCSGQSAGVVCTLAGQMVSEGFLSWSFPPVI
RRLVTRALAIFPCIMVVSFTGRDGLSRTLNASQVVLSILLPVVTAPLIYFTCSKKIMSVP
I---LVRDGDEDVDT---IFEEE--LSFG--SDSNTQNTVV-------------------
--------PQRN---RYSVGEPAIRLQD-----LRKAHPCVGWEDETDDE----------
--SHERQNMVSQ---QSRSGAHLPTL--------------------------ASTQRTES
TNPPSYTANPDSIDTSDE--DIFRIKGYSDMSNGPWMTFFAITSWSFVTLLNIVLIGSWV
L-----------------------------------------------------------
----------------------------------------------GYDVPL--------
------------------------------------------------------------
------------------------------------------------------------
--------------------------------------------
>XP_028890360_Candida_auris
------------------------------------------------------------
------------------------------------------------------------
------------------------------------------------------------
----MSSHPKVRGIWGILRKYMRFIGPGLMVSVAYMDPGNYSTAVAAGSAFQYKLLFSIF
LSNCLAAFLQTLSAKLGAVTGLDLAANCKENLPHRLNIFMYILAEIAIIATDLAEVVGTA
IALNILFNIPLALGVVITVIDVLIVLMAYRP-NGPLLFIRIFESFVSVLVGATVVCFAIE
LFQVAKEP--SFSLIEVLKGFLPNEKVIDTS-EREGGNGLFLSLAIMGATVMPHSLYLGS
GLVQARLKDFDIKHGYYIP---P-------------------------------------
---------------------NAVDESTTSDSLDDSAVHLNGDDFASAVGAK-EEE----
---EY---------------------------------YRPSVHAIKDTMSYTIAELVIS
LFTVALFVNATILIVAGATVGTHKKN---H-----IRDHD---DGD----DSDS-DDEG-
ASNADLYTIYNLLSTHLSKTAGFVFVLALLCSGQSAGVVCTLAGQMVSEGFLSWSFPPVI
RRLITRALAIAPCLVVVMMTGREGLAKTLNASQVVLSILLPVVTAPLIYFTYSKKIMSVP
I---LVRDGDEDVDT---IFEEE--AAIGGLSETGTQNTIV-------------------
--------PSRN---RFNVGEPAIRLQD-----LRNAHPCVGWDDETDDE----------
--SYERQNLVSQ---QSSS--QIATV--------------------------MGPRRGPH
ESLPVSP-NFGPMDEPS---DAIRIKGYSDMSNGPWMNFFAITSWAFVTILNIILIGSWV
L-----------------------------------------------------------
----------------------------------------------GYDVPL--------
------------------------------------------------------------
------------------------------------------------------------
--------------------------------------------
>NP_011917_Saccharomyces_cerevisiae
--------------------------------MTSQEYE--PIQ---------W------
------------------SDESQTN--NDSVN----------DAYADV--NTTH------
---------------------------------------------------------ESR
RRTTLQPNSTSQSMIGTLRKYARFIGPGLMVSVSYMDPGNYSTAVAAGSAHRYKLLFSVL
VSNFMAAFWQYLCARLGAVTGLDLAQNCKKHLPFGLNITLYILAEMAIIATDLAEVVGTA
ISLNILFHIPLALGVILTVVDVLIVLLAYKP-NGSMKGIRIFEAFVSLLVVLTVVCFTVE
LFYAKLGP-----AKEIFSGFLPSKAVFE-------GDGLYLSLAILGATVMPHSLYLGS
GVVQPRLREYDIKNGHYLPDAND-------------------------------------
---------------------------------------------------MDNNH----
---DN---------------------------------YRPSYEAISETLHFTITELLIS
LFTVALFVNCAILIVSGATLYG-STQ-----------------NA---------------
-EEADLFSIYNLLCSTLSKGAGTVFVLALLFSGQSAGIVCTLSGQMVSEGFLNWTVSPAL
RRSATRAVAITPCLILVLVAGRSGLSGALNASQVVLSLLLPFVSAPLLYFTSSKKIMRVQ
L--------------------------------NRTKELSRTT------------DKKPV
ADRTEDDE--------------TIELEE-----MGIGS--SS------------------
---QERSLVSPA-------------PE---------------------------------
---------------------------YKDMSNGMIVTVLAIIVWLIISGLNFYMLLGFT
T-----------------------------------------------------------
----------------------------------------------GKEVHL--------
------------------------------------------------------------
------------------------------------------------------------
--------------------------------------------
>XP_018221833_Saccharomyces_eubayanus
--------------------------------MVSQEYE--PIQ---------P------
------------------SDELPTDINSDTNS----------HSFDDSNNNATH------
---------------------------------------------------------ESP
RRTTTRPGSAPRSIVGTLRKYSKFIGPGLMVSVSYMDPGNYSTAVXAGSAHRYKLLFSVL
VSNFMAAFWQYLCARLGAVTGLDLAQNCKKHLPFGLNITLYILAEMAIIATDLAEVVGTA
ISLNILFHIPLALGVILTVVDVLIVLLAYKP-NGSMKGIRVFEAFVSLLVVLTVVCFTVE
LFYAKLGP-----AKEIFSGFLPSKAVFE-------GDGLYLSLAILGATVMPHSLYLGS
GVVQPRLREYDIKNGLYSPDLDD-------------------------------------
---------------------------------------------------MDNNH----
---HN---------------------------------YRPSYEAISETLHFTIAELLVS
LFTVALFVNCAILIVSGATLYG-TTQ-----------------NS---------------
-EEADLFSIYNLLCSSLSKGAGTVFVLALLFSGQSAGIVCTLSGQMVSEGFLNWTVSPAL
RRSATRAVAITPCLILVLVAGRSGLSGALNASQVVLSLLLPFVSAPLLYFTSSKNIMRVQ
L--------------------------------NRDKDLSRTS------------DKKDV
GQRNEDDE--------------TIELQE-----MGMGS--SS------------------
---QDRGLISPP-------------PE---------------------------------
---------------------------YIDMSNGTIVTVLAVIVWLIISGLNFYMLMGFT
T-----------------------------------------------------------
----------------------------------------------GQEVHL--------
------------------------------------------------------------
------------------------------------------------------------
--------------------------------------------
>XP_033766721_Saccharomyces_paradoxus
--------------------------------MTSQEYE--PIQ---------W------
------------------SEEFQTD--DNTSN----------HEYGDV--NTTT------
--------------------------------------------------------PEPF
HRTAMQQDSTSWSLIRTLRKYAKFIGPGLMVSVSYMDPGNYSTAVAAGSAHRYKLLFSVL
VSNFMAAFWQYLCARLGAVTGLDLAQNCKKHLPFGLNITLYILAEMAIIATDLAEVVGTA
ISLNILFHIPLALGVILTVVDVLIVLLAYKP-NGSMKGIRIFEAFVSLLVVLTVVCFTVE
LFYAKLGP-----AKEIFSGFLPSKAVFE-------GDGLYLSLAILGATVMPHSLYLGS
GVVQPRLREYDIKNGHYLPDAND-------------------------------------
---------------------------------------------------MDNNH----
---GN---------------------------------YRPSYEAISETLHFTITELLIS
LFTVALFVNCAILIVSGATLYG-STQ-----------------NS---------------
-EEADLFSIYNLLCSTLSKGAGTVFVLALLFSGQSAGIVCTLSGQMVSEGFLNWTVSPAL
RRSATRAVAITPCLILVLVAGRSGLSGALNASQVVLSLLLPFVSAPLLYFTSSKKIMRVQ
L--------------------------------NRSKELSRTT------------DKKYV
GDRNEDDE--------------TIELEE-----MGIGS--SS------------------
---QERGLVSPA-------------PE---------------------------------
---------------------------YKDMSNGIIVTVLAVIVWLIISGLNFYMLLGFT
T-----------------------------------------------------------
----------------------------------------------GKEVHL--------
------------------------------------------------------------
------------------------------------------------------------
--------------------------------------------
>XP_003673600_Naumovozyma_castellii
--------------------------------MPPISYK--PLS---------L------
------------------SED-EIHTTASNDN----------LITPSLSRDSIP------
------------------------------------------------------------
E-PTPQRSSLFHKPLSILRKYGKFIGPGLMVSVSYMDPGNYSTAVAAGSAHRYKLLFSIL
VSNFMAAFFQCLCAKLGAVTGLDLAQNCKRHLPPGLNITLYILAEIAIIATDLAEVVGTA
ISLNILFGVPLALGVVLTVIDVLIVLLAYKP-GGDLKLIRYFEAFVSLLVVLTVACFSIE
LFYADVGS-----MKEVFSGFLPSKAVID-------GDGLYLSLAILGATVMPHSLYLGS
GVVQPRLRDYDIKNGNYTPDEMD-------------------------------------
---------------------------------------------------MDNNH----
---DN---------------------------------YKPSFDAINETLHYTVAELLIS
LFTVALFVNCAILIVSGATLYG-TTQ-----------------NT---------------
-QEADLFSIYDLLCSTLSKGAGTIFVLALLFSGQSAGIVCTLSGQMVSEGFLNWTIAPAL
RRSATRAVAITPCLILVLVAGRNGLSGALNASQVVLSLLLPFVSAPLIYFTCNKNIMKVQ
L--------------------------------NSNNNCQH--------------DAPLA
LKMDGNGE--------------NIPMYN-----LGTSS--ES------------------
---NEVERQELEA------------PI---------------------------------
---------------------------YEDMSNGILTMICAVLVWLLISGLNFYMLISFS
T-----------------------------------------------------------
----------------------------------------------GQDVHF--------
------------------------------------------------------------
------------------------------------------------------------
--------------------------------------------
>XP_003669723_Naumovozyma_dairenensis
--------------------------------MPSKSYT--PLP---------R------
------------------NEEREEDIETPNEI----------TSTESLSINPFA------
------------------------------------------------------------
RIPETLSQSHWSTIVAILRKYSGFIGPGLMVSVSYMDPGNYSTAVAAGSAHRYKLLFSIL
VSNFMAAFWQCLCAKLGAVTGLDLAQNCKKHLPHGLNITLYILAEVAIIATDLAEVVGTA
ISLNILFGVPLALGVVLTVVDVLIVLMAYKP-NGDMKLIRLFEAFVSLLVVLTVGCFTIE
LFYSDIGS-----VGEVFSGFLPSRAVFD-------GDGLYLSLAILGATVMPHSLYLGS
GVVQPRLRDYDIKNGNYLPDETD-------------------------------------
---------------------------------------------------VENNH----
---DN---------------------------------YKPSFDAINETLHYTIAELLIS
LFTVALFVNCAILIVSGATLYG-TTQ-----------------DT---------------
-GEADLFSIYNLLCSTLSKGAGTIFVLALLFSGQSAGIVCTLSGQMVSEGFLNWTVPPAI
RRSITRAVAITPCLILVLVAGRSGLSGALNASQVVLSLLLPFVSAPLLYFTCNKSIMRVQ
I--------------------------------NDHNNCLH--------------DKTNA
LPYDDNDYESDDL---------NIPLQN-----MNEGS--NI------------------
---VANDNIKQE-------------PV---------------------------------
---------------------------YKDMSNGLIVKIAAILVWLLISGLNFYMLLSFA
N-----------------------------------------------------------
----------------------------------------------GQDVHL--------
------------------------------------------------------------
------------------------------------------------------------
--------------------------------------------
>XP_003959253_Kazachstania_africana
------------------------------------------------------------
------------------------------------------------------------
------------------------------------------------------------
-------MSMGRRIFEVLRKYSRFIGPGLMVSVAYMDPGNYSTAVAAGSAHKYKLLFSIL
VSNFMAAFWQILCAKLGAVTGLDLAQNCRKHLPHGLNIALYIFAEIAIIATDLAEVVGTA
ISLNILFNVPLALGVVLTVVDVLIVLMAYKP-NGELKIIRVFEAFVSLLVVLTLICFTIE
LFYVDLGP-----ASEIFTGFLPSKAVFE-------GDGLYLSLAILGATVMPHSLFLGS
GVVQPRLRDYDINKGYYKPDETD-------------------------------------
---------------------------------------------------VENNH----
---HN---------------------------------YKPSFEAINETLHYTMAELLVS
LFTVALFVNCSILIVSGATLYG-TTQ-----------------NA---------------
-EDADLFSIYNLLCETLSKAAGTVFVLALLFSGQSAGIVCTLSGQMVSEGFLNWSIPPTL
RRSITRAVAIAPCLILVLVAGRSGLSGALNASQVVLSLLLPFVSVPLLYFTSKKDIMRVQ
I--------------------------------NGNNSC----------------RESNY
IKHQERSEEV-------------IPLRN-----MNERS--EE------------------
---EEDEDEEREGTNSASLPLAEDIPI---------------------------------
---------------------------YKDMSNGPFITALSVLVWLIVSGLNFYMLITFA
N-----------------------------------------------------------
----------------------------------------------GQDVHL--------
------------------------------------------------------------
------------------------------------------------------------
--------------------------------------------
>XP_022463172_Kazachstania_naganishii
---------------------------------MGGKYKELPVH---------E------
------------------AEELLRGGLPLGDS----------EPSEVLDGESLR------
--------------------------------------------------------VEQA
ERES------GMMVFQALRKYGKFVGPGLMASVSYMDPGNYSTAVAAGSAHKYKLLFSIL
VSNFMAAFWQSLCAKLGAVTGLDLAQNCKRHLPHGLNITLYILAEVAIVATDLAEVVGTA
ISLNILFGVPLALGVVLTVVDVLIVLMAYKP-NGSMRLIRLFEMFVSVLVVLTVICFAVE
LCYADLGP-----AREIFTGFLPSRAVFE-------GDGLYLSLAILGATVMPHSLYLGS
GVVQPRLRDYDIKRGYYTPDEQD-------------------------------------
---------------------------------------------------AENNH----
---DN---------------------------------YRPSFEAINETLNYTVAELLIS
LFTVALFVNCAILIVSGATLYG-TTQ-----------------DS---------------
-GEADLFSIYNLLCSTLSKSAGIVFVLALLFSGQSAGIVCTLSGQMVSEGFLDWTVPPAI
RRSLTRAVAITPCLILVLVAGRNGLSGALNASQVVLSLLLPFVSAPLIYFTSNKEVMRVQ
T--------------------------------NHHNNCQQPP------------RRSTA
RKSLDGDDEN------------SFPLED-----MTLTS--SSSQVPHAPL----------
--QQEQEIAARDVSGDTAL------AE---------------------------------
---------------------------YKDMSNGTVTTVAAVLVWLLVSALNMYMLISFA
R-----------------------------------------------------------
----------------------------------------------GQDVHF--------
------------------------------------------------------------
------------------------------------------------------------
--------------------------------------------
>XP_447729_Candida_glabrata
----------------------------------------MPVA----------------
------------------RE----------------------SSRNSLSQMFLR------
--------------------------------------------------------EESE
ELPMIATSSRMQNLIRIGKKYARFIGPGLMVSVSYMDPGNYSTAVAAGSAHKYKLLFSMF
VSNLMAGFLQCLCARLGAVTGLDLAQNCKKHLPYGLNITLYILAEIAIIATDLAEVVGTA
ISLNILLGIPLPIGVVLTVIDVLIVLMAYKP-NGDLKLIRYFELFVSFLVICTVICFAIE
LFYVKLGP-----ASDIFKGFLPSKAVIE-------GDGLYLSLAILGATAMPHSLYLGS
GVVQPRLRDYDIKHGYYSPDELD-------------------------------------
---------------------------------------------------IDNNH----
---QD---------------------------------YKPSLESVQETLHYTVAELLVS
LFTIALFVNCAILIVSGATLFE-TPQ-----------------DA---------------
-DIADLFSIYELLSNTLSKSAGTIFALALLFSGQSAGIVCTLSGQIVSEGFLNWTIAPAL
RRSLTRAVAITPCLILVMVSGRSGLSNSLYASQVVLSVLLPFVSAPLLYFTSNKNIMRIE
M--------------------------------IDRKLPATSIFSTPGNVEQNKKKYGKV
RLDEDEEE--------------VIPLQD-----METET-------ETDQS----------
--QHQDQNIE--------------------------------------------------
---------------------------YKDMSNSTFVNILAVTVWLLISGLNLYMLKNLD
K-----------------------------------------------------------
------------------------------------------------------------
------------------------------------------------------------
------------------------------------------------------------
--------------------------------------------
>XP_004179647_Tetrapisispora_blattae
---------------------------------MAIQYSPLPLE----------------
---TDTTSNTSTTNDTGIPSSPELNKPLQQDQSNALEDDVISQSDSNINDSYNH------
--------------------------------------------------------TPMM
NNTDRTSYSIFQILKQNIRQYAKFVGPGLMVSVAYMDPGNYSTAVAAGSAHKYKLLFSVL
VSNIIAAFFQCLCAKLGAVTGLDLAQNCRKHLHPYINIALYVLAEIAIIATDLAEVVGTA
IALNILFDIPLALGVILTTFDVLIVLMAYRP-SGSLNVVRWFEAFVSVLVIATVVCFALE
MHYADLGP-----WCDIAKGFIPSKAVIK-------GDGLYLSLAILGATVMPHSLYLGS
GVVQPRLRDFDIKSGHYKPTEDD-------------------------------------
---------------------------------------------------ELNNH----
---IH---------------------------------YHPSYEAINETLNMTVAELLVS
LFTVALFVNCSILIVAGATLYG-NTP-----------------AS---------------
-KEADLFSIYNLLSTTLSKTAGTVFVLALLFSGQSAGIVCTLSGQMVSEGFLHWSIQPAV
RRALTRAVAITPCLILVLVAGREGLSGALNASQVVLSLLLPFVSAPLLYFTSSKGVMSVL
V--------------------------------VENDD----------------------
----------------------VIPLQD-----MNSNN-NSLNTTATTNN----------
--NIEENEISHDFNSSVNLNRSSINEEDINDEINPNPLK---------------------
---------------------------CVDMSNNKITTVIAVFLWLLISGLNFYMLLSFA
A-----------------------------------------------------------
----------------------------------------------GQDVNF--------
------------------------------------------------------------
------------------------------------------------------------
--------------------------------------------
>XP_003685748_Tetrapisispora_phaffii
--------------------------------MVNVKFS--ALQ---------EDGVISH
SNDIESTSIQTSPTVADLNENIITSSASAATASPEDDINEFEITSNPLENDDYQ------
--------------------------------------------------------NLNL
YMSQYQNTSTLGKVVGFLREYARFIGPGLMVSVSYMDPGNYSTAVAAGSAHRYKLLFSVF
VSNLMAAFWQCLCAKLGAVTGLDLAQNCKKHLPYRVNITLYILAEVAIIATDLAEVVGTA
IALNILFKVPLALGVVLTVIDVLIVLMAYKP-NGDLRLIRWFEAFVSLLVVLTVICFGFE
LHYAELGP-----AKEIFKGFLPSAAAFQ-------GDGLYLSLAILGATVMPHSLYLGS
GVVQPRLRDYDINHGHYKPDEVD-------------------------------------
---------------------------------------------------TENNH----
---ED---------------------------------YKPSFEAIDATLHYTIAELLIS
LFTVALFVNCSILIVSGATLYG-TTQ-----------------DS---------------
-QEADLFSIYDLLCETLSKTAGTIFVLALLFSGQSAGIVCTLSGQMVSEGFLNWTIPPAL
RRSLTRAVAITPCLILVLVAGRDGLSGALNASQVVLSLLLPFVSAPLLLLTSRKDIMSVE
I--------------------------------SDNVNRTSHVNSTIKSGSLFSFSQSLK
KNKNKNAHSDEEY----------IQLRH-----MDSEG--EE------------------
---QDDNQVLAVPLNTDN-------VA---------------------------------
---------------------------YKDMSNSWFTTVAAAALWLAVSLLNFYMLISFA
T-----------------------------------------------------------
----------------------------------------------GKDVHF--------
------------------------------------------------------------
------------------------------------------------------------
--------------------------------------------
>XP_001644226_Vanderwaltozyma_polyspora
--------------------------------MVSTVYE--PLA---------T-GESSE
RPGLE-------------------GSLGGGTG----------YISNGLEEE---------
------------------------------------------------------------
--------SKSSRIIRLVKKYGQFIGPGLMVSVSYMDPGNYSTAVAAGSAHKYKLLFSVF
VSNILATFWQCLCAKLGAVTGLDLAQNCKRHLPYKVNITLYILAEIAIIATDLAEVVGTA
IALNILFGIPLTLGVILTVVDVLIVLIAYRP-NGSLNLIRWFEAFVAVLVVMTVICFGIE
LFYVDLGP-----AKDIFKGFLPSRAAFE-------GDGLYLSLAILGATVMPHSLYLGS
GVVQPRLRDYDIKKGNYMPDETD-------------------------------------
---------------------------------------------------IENNH----
---DD---------------------------------YKPSLEAIDDTMHFTIAELLVS
LFTVALFVNCSILIVSGATLYG-TSQ-----------------DA---------------
-DEADLFSIYNLLCTTLSKSAGTIFVLALLFSGQSAGIVCTLSGQMVSEGFLNWNIPPAL
RRSATRAVAITPCIILVLVAGRNGLSGALNASQVLLSLLLPFVSAPLLYFTSQSKFMSVE
V--------------------------------SDRPERTKHS---------FSLRRSNA
KNKN-------EYPKGGTGMSMDTELQE-----MNPDG--HT------------------
---TEEDS---------T-------IE---------------------------------
---------------------------YRDMSNSWFTTICAVVLWTIVTGLNFYMLISFA
S-----------------------------------------------------------
----------------------------------------------GKAVHL--------
------------------------------------------------------------
------------------------------------------------------------
--------------------------------------------
>XP_003681798_Torulaspora_delbrueckii
--------------------------------MVNSAYE--PL----------S------
------------------NE--------------------------------VD------
--------------------------------------------------------GEGG
SQLRFKRPRKGHGVLRVLRKYAQFIGPGLMVSVSYMDPGNYSTAVAAGSAHRYKLLFSVL
VSNFMAAFWQCLCARLGAVTGLDLAQNCRKHLPNGLNVALYIFSEVAIIATDLAEVIGTA
ISLNILFGIPLALGVVLTVVDVLIVLMAYKS-NGSLRLIRWFEMFVSVLVAATVVCFTIE
LFYADLGS-----AKELFSGFLPSRAAIE-------GDGLYLSLAILGATVMPHSLFLGS
GVVQPRLREFDINHGNYMPSESD-------------------------------------
---------------------------------------------------IDNNH----
---EN---------------------------------YKPSMGAIKETLNYTTAELLVS
LFTVALFVNCAILIVSGATLYG-NTD-----------------TNG--------------
TDEADLFSIYNLLCQSLSKSAGTIFVLALLFSGQSAGIVCTLSGQMVSEGFLNWTVSPSI
RRSATRAVAITPCLILVLVAGRNGLSGALNASQVVLSLLLPFVSAPLIYFTSNSTVMSVR
V--------------------------------DSHR-----------------------
-----------D----------DYSLQD-----LGDTG--SSGLLE--------------
----EQDH-----------------II---------------------------------
---------------------------YKDMSNGIFVKIAAVLTWLLISALNFYMLISFS
R-----------------------------------------------------------
----------------------------------------------GQDVHL--------
------------------------------------------------------------
------------------------------------------------------------
--------------------------------------------
>XP_037142246_Zygotorulaspora_mrakii
--------------------------------MAVQEFE--PLR---------S------
------------------EE--------------------------------TS------
--------------------------------------------------------GSHS
RPLRRSKTVTYNTVVRVLRKYAKFIGPGLMVSVSYMDPGNYSTAVAAGSAHRYKLLFSVL
VSNFMAGFWQCLCAKLGAVTGLDLAQNCRVHLPHGLNIALYILAEIAIIATDLAEVIGTA
ISLNILFGIPLALGVVLTVVDVLVVLMAYKS-NGSLRVIRWFEMFVSALVVATVICFAIE
LVYADLGS-----AKDLFSGFLPSRAVFE-------GDGLYLTLAILGATVMPHSLYLGS
GVVQPRLRDFDIKNGLYRPTEDD-------------------------------------
---------------------------------------------------IANNH----
---ED---------------------------------YKPSINAIDDTLHYTVAELLVS
LFTVALFVNCSILIVSGAALYG-NSP-----------------SDG--------------
SQEADLFSIYNLLCTSLSKSAGTIFVLALLFSGQSAGIVCTLSGQIVSEGFLNWTISPSI
RRSLTRGVAITPCLILVLVAGRNGLSGALNASQVVLSLLLPFVSAPLLYFTSSKKIMRVR
L--------------------------------HPRERI----------------ELTDM
PLDEATERQSVD----------DESVQKPPREPLQES------LLETYEN----------
--TCQDEA-----------------VL---------------------------------
---------------------------YKDMSNSLLTTIASAALWLLISGLNFYMLCSFS
T-----------------------------------------------------------
----------------------------------------------GQDVHL--------
------------------------------------------------------------
------------------------------------------------------------
--------------------------------------------
>XP_002498686_Zygosaccharomyces_rouxii
--------------------------------MGDTETE--LLS---------E------
------------------RQ--------------------------------TD------
--------------------------------------------------------PG--
--LRNKSWGRGNKLFGILAKYARFIGPGLMVSVSYMDPGNYSTAVAAGSAHKYKLLFSVL
VANFMAAFWQCLCARLGAVTGLDLAQNCKRHLTPQLNVALYILAEIAIIATDLAEVVGTA
ISLNILLDIPLALGVVLTVVDVLIVLMAYKP-NGSLKWIRYFELFVSFLVFATVICFGLE
LMYADLGP-----SKDIWKGFLPSKAVFE-------GDGLYLSLAILGATVMPHSLYLGS
GVVQPRLRDYDITHGNYIPDMND-------------------------------------
---------------------------------------------------AENNH----
---EK---------------------------------YRPSIDAVNDALQFTMAELLVS
LFTVALFVNCAILIVSGATLYG-KTE-----------------PG---------------
-EEADLFSIYKLLSTSLSKSAGTVFVLALLFSGQSAGIVCTLSGQMVSEGFLNWTISPAL
RRSATRAVAITPCLILVLVAGRNGLSGALNASQVVLSLLLPFVSAPLLYFTSSSKIMRVK
L--------------------------------PSRS-----------------------
--------VEIDG---------DIQLRD-----LSQE--------E--------------
----SEEE-----------------PQ---------------------------------
---------------------------YKDMSNSKFFTIIAVMIWLIVSGLNFYMLVSFA
Q-----------------------------------------------------------
----------------------------------------------GQDVHL--------
------------------------------------------------------------
------------------------------------------------------------
--------------------------------------------
>XP_003648363_Eremothecium_cymbalariae
--------------------MKYQRLEEEETSL-----ERLAEA----------------
------------------PAQVSGGRAAGNAA----------RGTAVYSVEEGS------
--------------------------------------------------------DGGG
DFTSRASTGTIGRLVQILAKYARFIGPGMLVSVAYMDPGNFSTAVAAGSAHRYQLLFSVL
VSNILAAFWQCLCAKLGAVTGLDLAQNCRKYFPHNVNVVLYALAEMAIIATDLAEVVGTA
ISLNILFGVPLPLGVVLTVVDVLVVLMAYNH-SGSLRMVRWFEMFVSLLVMLTVICFTVE
LFSVPVGS-----VKQVFAGFLPSRVVFE-------GDGLYLSLAILGATVMPHSLYLGS
GVVQPRLRDFDTRKGHYVPSEQD-------------------------------------
---------------------------------------------------VENNH----
---SN---------------------------------YKPSLDAINETMHYTVAELLVS
LFTVALFVNCSILIVSGATLYG-KGA-----------------DQ---------------
-STADLFSIYTLLCDTLSKAAGTIFVLALLFSGQSAGIVCTLSGQMVSEGFLNWTLAPSV
RRTLTRAVAITPCLILVLVTGRTGLSAALNASQVVLSLLLPFVSAPLLYFTSNKEIMRVP
L--------------------------------DNNCYHHMPNED---------------
----------------------EIPLTT-----FDLET----------------------
---NEHAQSPSP--ASPAHPAPIL------------------------------------
---------------------------YKDMSNSPLTTVVSWLVWFFISSLNFYLLASFA
S-----------------------------------------------------------
----------------------------------------------GKDVHL--------
------------------------------------------------------------
------------------------------------------------------------
--------------------------------------------
>NP_983440_Eremothecium_gossypii
-------MRISRSSSSRVPPSKTQRTHREEQTMYQVEAERLVSA----------------
------------------AEE---------------------RGTAALA----H------
--------------------------------------------------------GGSS
DRMWQRARG----VARVLGKYVRFVGPGLLVSVAYMDPGNFSTAVAAGSAHRYQLLFSVL
VSTVLAAFWQCLCAKLGAVTGLDLAQNCRAHFPHNVNVVLYALAEMAIIATDLAEVVGTA
ISLNILFGIPLPLGVVLTVVDVLVVLMAYKP-NGSLRVVRWFEMFVSLLVILTVVCFTVE
VFSVDVGS-----PQEVLRGFLPSRTVFE-------GDGLYLSLAILGATVMPHSLYLGS
GVVQPRLRDFDIRKGYYVPSDHD-------------------------------------
---------------------------------------------------RENNH----
---PN---------------------------------YKPSLEAIDDAMHYTVAELLVS
LFTVALFVNCSILVVAGATLHG-RLS-----------------DE---------------
-DTGDLFSIYNLLCSTLSKAAGTIFVLALLFSGQSAGIVCTLSGQMVSEGFLSWTIAPSV
RRTLTRAVAITPCLILVLVAGRTGLSAALNASQVVLSLLLPFVSAPLLYFTGNKQIMRVP
L--------------------------------DNTCYHVLP-DD---------------
----------------------EIPLTT-----LRPNS----------------------
---AESDRSALPPLASSASPAP-G------------------------------------
---------------------------FRDMSNSTLTNVLAWLLWVFVSALNFYLLISFT
S-----------------------------------------------------------
----------------------------------------------GKDIHI--------
------------------------------------------------------------
------------------------------------------------------------
--------------------------------------------
>XP_453489_Kluyveromyces_lactis
-------------------------------MSSSLQFKKVAGS----------------
--------------------------------DGSS------AWNTNDQQYNAF------
--------------------------------------------------------VHEG
DTDTPTYVKTFQNCVRILKKYARFVGPGLMVSVSYMDPGNFSTAVAAGSAHRYKLLFSVL
VTNILAAFWQCLCAKLGAVTGLDLAQNCKKHLPPTLNLVLYVLAEVAIIATDLAEVVGTA
ISLNILFKIPLPLGVILTVVDVLVVLLAYKP-NGSLKLVRWFEAFVSLLVFATVVCFAIE
LFSVHIDS-----VGEVFKGFLPSKAVFE-------SDGLYLSLAILGATVMPHSLYLGS
GVVQPRLRDYDIKQGHYIPSQND-------------------------------------
---------------------------------------------------EDNNH----
---DN---------------------------------YKPSIDAIHDTLNYTMAELLVS
LFTVALFVNCSILIVAGATLYGVTSN-----------------NA---------------
-HEADLFSIYNLLSETLSKTAGTIFVLALLFSGQSAGIVCTLSGQMVSEGFLNWTVAPAL
RRALTRVVAITPCLILVLVAGRNGLSGALNASQVVLSLLLPFVSAPLIYFTSNKNIMRVP
W--------------------------------AIDCSQEPSNL----------------
-----------------------FALQN-----LS-----SSNLATDDAT----------
--VIAHDT-DDEVDAHLINS--PEPLS---DESVH-------------------------
---------------------------YKDFSNSIFTTVVAVIVWIFISGLNFYLLISFA
N-----------------------------------------------------------
----------------------------------------------GQDVHL--------
------------------------------------------------------------
------------------------------------------------------------
--------------------------------------------
>XP_022675006_Kluyveromyces_marxianus
-------------------------------MTSSVQYKKVPKSMDGVPSGGTS------
------------------GGTNGSPNGNGPSGDGSSNGSPGYAW-ANPSEADAA------
--------------------------------------------------------GHII
DT-RPQYIKTIQNSIRILKKYARFVGPGLMVSVSYMDPGNFSTAVAAGSAHRYKLLFSVL
VTNILAAFWQCLCAKLGAVTGLDLAQNCRKHLPPNLNLLLYILAEVAIIATDLAEVVGTA
ISLNILFKVPLPLGVILTVIDVLVVLIAYRP-NGSLKLVRWFEAFVSLLVFATVVCFAIE
LFSVHIES-----VGDVFKGFLPSKAVFE-------GDGLYLSLAILGATVMPHSLYLGS
GVVQPRLRDYDIKEGNYHPSQND-------------------------------------
---------------------------------------------------EDNNH----
---DN---------------------------------YKPSIDAIHDTLNYTVAELLVS
LFTVALFVNCSILIVSGATLYGVTSN-----------------NA---------------
-QEADLFTIYNLLSDTLSKTAGTIFVLALLFSGQSAGIVCTLSGQMVSEGFLNWTVAPAL
RRALTRVVAITPCLILVLVAGRNGLSGALNASQVVLSLLLPFVSAPLIYFASNKHIMKVP
L--------------------------------TIDCSQDSSNS----------------
-----------------------FTLQD-----LSLNNVDSSSPAPTDST----------
--LLPQETGDDEVDTNSRNN--EVPLTNNNNEPIQ-------------------------
---------------------------YKDFSNSIPTTIIAVAVWLFISGLNFYLLISFS
S-----------------------------------------------------------
----------------------------------------------GQDVHL--------
------------------------------------------------------------
------------------------------------------------------------
--------------------------------------------
>XP_022628266_Lachancea_lanzarotensis
MKFKGYESKYVLSTTDRNPKTRPIGVTPQHRMSDYQRVRSLQPP---------E------
------------------VETEDVGR------IGSRFQSRWSKW----------------
------------------------------------------------------------
------------TLVNVLRKYGRFIGPGLMVSVSYMDPGNFSTAVAAGSAHRYKMLFSVL
VANIMAAFFQCLCAKLGAVTGLDLAQNCRRHLPTNLNLVLYILAEVAIIATDLAEVVGTA
ISLNILFNVPLPLGVILTVVDVLVVLMAYRP-NGSLRLIRWFEIFVSLLVVGTVVCFSVE
LFSVSIEN-----VGEVFKGFLPSKAVVE-------GDGIYLSLAILGATVMPHSLYLGS
GVVQPRLRDYDVNNGHYKPSEND-------------------------------------
---------------------------------------------------IDNNH----
---DN---------------------------------YKPSFDAINDTLTYTIAELLVS
LFTVALFVNCSILIVAGATLYG-SPQ-----------------ES---------------
--SADLFTIYELLCKSLSKAAGTVFVLALLFSGQSAGIVCTLSGQMVSEGFLNWTIAPAL
RRALTRAVAITPCLILVLVAGRRGLSGALNASQVVLSLLLPFVSAPLLYFTSSKKIMRVE
L--------------------------------ANNCYYDARDR----------------
----------------------GIPLQN-----LATGN----------------------
----AEESTEDEHDSDSLDIDISLPSRNHNNESGDNDND---------------------
--------------------NENDNHLYADMSNSVFTTVVAVVLWLFISALNFYLLTSFS
T-----------------------------------------------------------
----------------------------------------------GNDVHM--------
------------------------------------------------------------
------------------------------------------------------------
--------------------------------------------
>XP_002555333_Lachancea_thermotolerans
-------------------------------MSAYAPVRR---S---------E------
------------------ANEDDVPRPSLAEEPGVKQSNR--------------------
------------------------------------------------------------
-------------LVAIIRKYGRFIGPGLMVSVSYMDPGNFSTAVAAGSAHRYKMLFSVL
VANLLAAFWQCLCAKLGAVTGLDLAQNCRRHLPPNLNLALYILAEVAIIATDLAEVVGTA
ISLNILFNVPLAFGVVLTVVDVLIVLMAYKP-NGSLKLIRWFEMFVSLLVVATVVCFTIE
LFSVSISN-----VGDVFKGFLPSKAVVA-------DDGIYLSLAILGATVMPHSLYLGS
GVVQPRLRNYDISNGHYKPNETD-------------------------------------
---------------------------------------------------VDNNH----
---DN---------------------------------YRPSFDAINDTLNFTIAELLVS
LFTVALFVNCSILIVAGATLYG-TSE-----------------NA---------------
-VDADLFSIYDLLCKSLSKAAGTVFVLALLFSGQSAGIVCTLSGQMVSEGFLNWSVAPAL
RRSLTRAVAITPCLILVLVAGRRGLSGALNASQVVLSLLLPFVSAPLLYFTSNKEIMRVE
V--------------------------------ANNCYYDMRDV----------------
----------------------GIPLQD-----LCE-N----------------------
----AEDNTSD-----------AVPETQPK------------------------------
---------------------------YVDMSNSMFTTVCAVVLWVCISGLNFYLLASFS
V-----------------------------------------------------------
----------------------------------------------GQETHL--------
------------------------------------------------------------
------------------------------------------------------------
--------------------------------------------
>XP_020060498_Aspergillus_aculeatus
---MNCPSRTD--ETLDHPDWNQNPPALNADVTTRSDFNGLANSKVH-RRHASGMGGAS-
-EE-----------GVSAMDH---RPHS------------LDGNETEI-EEKCP------
--------------GGVVSVAPG--DHIPGEDSRSPCRS------------------FKS
-----TIFSYPAHVAQSLVKFGRFIGPGFLIAVAYIDPGNYSTDVAAGAKYRYALLFIVL
VSNLFAIFLQSLCVKLGTVTGLNLAENCREHLPRWLTIVLYVFSEAAIVATDIAEVIGSA
IALNLLLKIPLVAGCAITLADVLFILIFYRP-NGAMWGLRLFEFFVMLLVLGVVICFCIQ
LSLIKEQS-----VGDVFRGYLPSSAIVQ-------SEGLYQSCGILGATVMPHSMFLGS
GVVQSRLKEFDVTQGYVD----P-------------------------------------
----------------------------------------------SVCLGSTSGE----
---VE---------------------------------YRPSIHAIRGCMKYSIIELTLS
LFTFALFVNSAILIVAGASLYGTPGA----------------------------------
-DNADLWGIYDLLSSSVAPAAGLIFGLALLLSGISAGIVCTMAGQMVSEGMLNWTIRPWL
RRLITRSISIIPSIIIAAAVGKDGLDKTLNASQVVLSVILPFVSAPLIYFTCRNRYMTVP
T-----------------------------------------------------------
---------------------------ERVFE----------------------------
--GGESA---PG------------------------------------------------
---------------------------GVKMKNNLFVTIIAVIVWLIIVVMNIALLVLLG
L-----------------------------------------------------------
----------------------------------------------GKA-----------
------------------------------------------------------------
------------------------------------------------------------
--------------------------------------------
>XP_001271965_Aspergillus_clavatus
---MNCPSRTD--DTLDHPDWNQNPPALNADTTTRNDFNGIANSKVH-RNHASGGGGGGG
RGD-----------GIMGIDS---PSPN------------GEGHDPEIVETKTP------
--------------GGVISAASG--DEPPQTSSGSPRRYFD---------------YFTD
-----MITARLLHVTSSLIKFARFVGPGFLIAVAYIDPGNYATDVAAGAEFRYALLFIVL
LSNLFAIFLQSLCIKLGSVTGLNLAENCREHLPKWVVIILYILSEAAIVATDIAEVIGSA
IALNLLLKIPLVAGCAITLADVLILLIFYRP-DGSMWGLRLFEFFVMGLVLGVVICFCIQ
LSLIKDQS-----IGDVFRGYVPSSAIVE-------SKGLYQSCGILGATVMPHSIFLGS
GVVQPRLKEFDVMKGYAD----P-------------------------------------
----------------------------------------------SACLGSVGGE----
---VE---------------------------------YRPSIQAIRGCMKYSIIELTLS
LFTFALFVNSSILIVAGASLYGTAGA----------------------------------
-DDADLWGIHDLLSSSIAPAAGLIFALALLLSGISAGIVCTMAGQMVSEGMLNWTIKPWL
RRLITRSISIIPSIIIAAAVGKEGLNKTLTASQVVLSVILPFVTAPLIYFTCRNRYMTVP
A-----------------------------------------------------------
---------------------------DRV------------------------------
--GGYDPDMPAE------------------------------------------------
---------------------------GVKMRNNFLVSVLAVLIWLVIAVMNIALLVLVG
M-----------------------------------------------------------
----------------------------------------------GKA-----------
------------------------------------------------------------
------------------------------------------------------------
--------------------------------------------
>XP_001266903_Aspergillus_fischeri
---MNCPSRTD--DTLEHPGWNQNPPALNADITTRNDLNGIANSKVH-RRHASGMGGVS-
-GE-----------GIMETDS---QPHS------------QHCTESEIVETKTL------
--------------GGVIAAASG--YENPQSHSESPRRHSE----------------FTS
-----IITSHIFHVRQSLAKFARFVGPGFLIAVAYIDPGNYATDVAAGAEFRYALLFIVL
LSNLFAIFLQSLCIKLGSVTGLNLAENCREHLPKWLVYILYFLSEAAIVATDIAEVVGSA
IALNLLLKIPLVAGCAITLADVLFLLIFYRP-NGSIWGLRLFEYFVMALVLGVVICFCIQ
LSLIKEQS-----VRDVFRGYLPSSAIVQ-------SKGLYQSCGILGATVMPHSIFLGS
GVVQPRLKEFDVTKGYVD----P-------------------------------------
----------------------------------------------TVCLGSTDGK----
---VE---------------------------------YRPSIHAIRGCMKYSIIELSLS
LFTFALFVNSSILIVAGASLYGTSGA----------------------------------
-DDADLWGIHDLLSSSIAPAAGLIFALALLLSGISAGIVCTMAGQMVSEGMLKWTIRPWL
RRLFTRSISIIPSIIIAAAVGKDGLDKTLTASQVVLSVILPFVTAPLIYFTCRNRYMTVP
A-----------------------------------------------------------
---------------------------DRV------------------------------
--GGDEADIPSE------------------------------------------------
---------------------------GVKMRNNFLVSALAILIWLVIAVMNVALLVLVG
L-----------------------------------------------------------
----------------------------------------------GKA-----------
------------------------------------------------------------
------------------------------------------------------------
--------------------------------------------
>XP_041143490_Aspergillus_flavus
---MNCPSRTD--DTLEHPGWNQNPSDLNADVTTRNDFNGIANSKVH-RKHASGVGAAM-
-GE-----------GIATVEP---QLHG------------RDRNDTES-EKKMP------
--------------GEVVSAASG--YQTPERNSRSPRRS------------------LKT
-----SITAPFSHMVQSIVKFARFVGPGFLIAVAYIDPGNYATDVAAGAEYRYALLFIVL
VSNLFAIFLQSLCIKLGTVTGLNLAENCREHLPRWLVYILYFLSEAAIVATDIAEVVGSA
IALNLLLKIPLVAGCAITLADVLFILIFYKP-DGSMLGLRLFEFFVMGLVLGVVVCFCIQ
LSLIRDQS-----VGDVFRGYLPSSAIVE-------STGLYQSCGILGATVMPHSMFLGS
GVVQSRLKEFDVTEGYVD----P-------------------------------------
----------------------------------------------SVCLGSTNGE----
---VE---------------------------------YRPSLHAIRGCLKYSIVELALS
LFTFALFVNSSILIVAGAALYGNPDV----------------------------------
-GEADLWGIHDLLSTSIAPAAGLIFGLALLLSGISAGIVCTMAGQMVSEGMLNWSIRPWL
RRLITRSVSIIPSIVVAGAVGRKGLDKTLTASQVVLSVILPFVSAPLVYFTCRNRYMTVP
S-----------------------------------------------------------
---------------------------DRVMH----------------------------
--GEDQTQ--TE------------------------------------------------
---------------------------GVKMKNNLITTVIAIVIWLIIAVMNVALLVLVG
L-----------------------------------------------------------
----------------------------------------------GKA-----------
------------------------------------------------------------
------------------------------------------------------------
--------------------------------------------
>XP_751729_Aspergillus_fumigatus
---MNCPSRTD--DTLKHPGWNQNPPALNADMTTRNDLNGIANSKVH-RRHASGMGGVS-
-GE-----------GIMETDS---QSHN------------QDCTESEIVETKTL------
--------------GGVIAAASG--YENPQSHRESPRRYTN----------------LTT
-----IITSHIIHVRQSLAKFARFVGPGFLIAVAYIDPGNYATDVAAGAEFRYALLFIVL
LSNLFAIFLQSLCIKLGSVTGLNLAENCREHLPKWLVYILYFLSEAAIVATDIAEVVGSA
IALNLLLKIPLVAGCAITLADVLFLLIFYRP-NGSIWGLRLFEYFVMALVLGVVVCFCIQ
LSLIREQS-----VRDVFRGYLPSSAIVQ-------SKGLYQSCGILGATVMPHSIFLGS
GVVQPRLKEFDVTKGYVD----P-------------------------------------
----------------------------------------------AVCLGSTDGK----
---VE---------------------------------YRPSIHAIRGCMKYSIIELSLS
LFTFALFVNSSILIVAGASLYGSSGA----------------------------------
-DNADLWGIHDLLSSSIAPVAGLIFALALLLSGISAGIVCTMAGQMVSEGMLKWTIRPWL
RRLITRSISIIPSIIIAAAVGKDGLDKTLTASQVVLSVILPFVTAPLIYFTCRNRYMTVP
A-----------------------------------------------------------
---------------------------DRV------------------------------
--GGEEADNLSE------------------------------------------------
---------------------------GVKMRNNFLVSALALLIWLVIAVMNVALLVLVG
L-----------------------------------------------------------
----------------------------------------------GKA-----------
------------------------------------------------------------
------------------------------------------------------------
--------------------------------------------
>XP_663237_Aspergillus_nidulans
---MNCPSRTD--DTLGHPGWNQNPPPLNADATTREDFNGMANSKVR-RGHISGLGEGG-
--------------GISVLESPVPVPNS------------RDES--AL-KAGAA------
--------------GGAVSAYSR---HQPERNSDSPRRSFP---------------AFPH
------ISSIPARVSQSLLKFARFVGPGFLVAVAYIDPGNYATDVAAGADFRYALLFIVL
LSNLFAIFLQSLCIKLGTVTGLNLAENCREHLPKWLTIILYIFAEAAIVATDIAEVVGSA
ISLNLLLNIPLVAGCAITLADVLFILIFYRP-NGSMWGLRLFEFFVMALVLGVVICFCIQ
LSLIKEQS-----IGDVFRGYLPSPAVVQ-------SNGLYQSCGILGATVMPHSMFLGS
GIVQARLKEFDVISGYAD----P-------------------------------------
----------------------------------------------TVCIGSTNGE----
---VE---------------------------------YRPSLRAIRGCMKYSIIELALS
LFTFALFVNSSILIVAGASLYNTPSA----------------------------------
TDDADLFGIYNLLSSSISKAAGTVFALALLLSGLSAGIVCTMAGQMVSEGMLNWSIRPWL
RRLITRSISIIPSIVIAGAVGKEGLNKTLTASQVVLSVILPFVSAPLVYFTCRNRYMTVP
M-----------------------------------------------------------
---------------------------ERVHD-ADADIDTD-----------EQTQPQNA
AEGDDNGGSATD------------------------------------------------
---------------------------GVKMGNGLLVSAIAVLVWVIIAVMNVALLVLVG
M-----------------------------------------------------------
----------------------------------------------GKA-----------
------------------------------------------------------------
------------------------------------------------------------
--------------------------------------------
>XP_001401932_Aspergillus_niger
---MNCPSRTD--DTLEHPGWNQNPPALNADITTRSDFNGIANSKVH-RRHAGGMGGAA-
-AE-----------GIAAMDH---RPNS------------LDGNEPEM-EKKTP------
--------------GEVIAAAPG--DQSPRTSSESPRRP------------------FKK
-----STISFFLRLAQSIKKFGRFVGPGFLIAVAYIDPGNYSTDVAAGAEFRYALLFIVL
VSNLFAIFLQSLCIKLGTVTGLNLAENCREHLPKWLNYILYVFAEAAIVATDIAEVVGSA
ISLNLLLKIPLVAGCAITLADVLFILIFYRP-NGAMWGLRLFEFFVMLLVLGVVICFCIQ
LALIKEQS-----VGAVFRGYLPSSAIVQ-------SNGLYQSCGILGATVMPHSMFLGS
GVVQSRLKEFDVTQGYVD----P-------------------------------------
----------------------------------------------SVCLGSTNGE----
---VE---------------------------------YRPSIQAIRGCLKYSVIELTLS
LFTFALFVNSAILIVAGASLYGTSGA----------------------------------
-DEADLWGIYNLLSSSIAPAAGLIFALALLLSGISAGIVCTMAGQMVSEGMLNWSIRPWL
RRLVTRSISIIPSIIIAAAVGKEGLNKTLNASQVVLSVILPFVTAPLVYFTCRNRYMTVP
T-----------------------------------------------------------
---------------------------DRNFT----------------------------
--GEDSS---AD------------------------------------------------
---------------------------GVKMRNNWLVTAIAVIVWVIIAVMNVALLILIG
L-----------------------------------------------------------
----------------------------------------------GKA-----------
------------------------------------------------------------
------------------------------------------------------------
--------------------------------------------
>XP_015403169_Aspergillus_nomiae
---MNCPSRTD--DTLDHPGWNQNPSDLNADVTTRNDFNGIANSKVH-REHASGAGATM-
-GE-----------SIATVEP---QLHG------------RDRNDTES-EKKMP------
--------------GEVVSAASG--YQSPERNSRSLRHS------------------FKT
-----PIKSSLLRMAQSIVKFARFVGPGFLIAVAYIDPGNYATDVAAGAEYRYALLFIVL
VSNLFAIFLQSLCIKLGTVTGLNLAENCREHLPRWLVYILYFLSEAAIVATDIAEVVGSA
IALNLLLKIPLVAGCAITLADVLFILIFYKP-DGGMMGLRLFEFFVMGLVLGVVICFCIQ
LSLIRDQS-----VGDVFRGYLPSSAIVE-------STGLYQSCGILGATVMPHSMFLGS
GVVQSRLKEFDVTEGYVD----P-------------------------------------
----------------------------------------------SVCLGSTNGE----
---VE---------------------------------YRPSLHAIRGCLKYSIVELALS
LFTFALFVNSSILIVAGAALYGNPDV----------------------------------
-GEADLWGIHDLLSNSIAPAAGLIFGLALLLSGISAGIVCTMAGQMVSEGMLNWSIRPWL
RRLITRSVSIIPSIVVAGAVGRKGLDKTLTASQVVLSVILPFVSAPLVYFTCRNRYMTVP
S-----------------------------------------------------------
---------------------------DRVRH----------------------------
--GEDQTQ--TE------------------------------------------------
---------------------------GVKMKNNLITTVVAIIIWLIIAVMNVALLVLVG
L-----------------------------------------------------------
----------------------------------------------GKA-----------
------------------------------------------------------------
------------------------------------------------------------
--------------------------------------------
>XP_001820213_Aspergillus_oryzae
---MNCPSRTD--DTLEHPGWNQNPSDLNADVTTRNDFNGIANSKVH-RKHASGVGAAM-
-GE-----------GIATVEP---QLHG------------RDRNDTES-EKKMP------
--------------GEVVSAASG--YQTPERNSRSPRRS------------------LKT
-----SITAPFSHMVQSIVKFARFVGPGFLIAVAYIDPGNYATDVAAGAEYRYALLFIVL
VSNLFAIFLQSLCIKLGTVTGLNLAENCREHLPRWLVYILYFLSEAAIVATDIAEVVGSA
IALNLLLKIPLVAGCAITLADVLFILIFYKP-DGSMLGLRLFEFFVMGLVLGVVVCFCIQ
LSLIRDQS-----VGDVFRGYLPSSAIVE-------STGLYQSCGILGATVMPHSMFLGS
GVVQSRLKEFDVTEGYVD----P-------------------------------------
----------------------------------------------SVCLGSTNGE----
---VE---------------------------------YRPSLHAIRGCLKYSIVELALS
LFTFALFVNSSILIVAGAALYGNPDV----------------------------------
-GEADLWGIHDLLSTSIAPAAGLIFGLALLLSGISAGIVCTMAGQMVSEGMLNWSIRPWL
RRLITRSVSIIPSIVVAGAVGRKGLDKTLTASQVVLSVILPFVSAPLVYFTCRNRYMTVP
S-----------------------------------------------------------
---------------------------DRVMH----------------------------
--GEDQTQ--TE------------------------------------------------
---------------------------GVKMKNNLITTVIAIVIWLIIAVMNVALLVLVG
L-----------------------------------------------------------
----------------------------------------------GKA-----------
------------------------------------------------------------
------------------------------------------------------------
--------------------------------------------
>XP_040643493_Aspergillus_ruber
---MNCPSRTD--ETLEHPDWNQNPSPLNPDITTRNDFNGIANSKVH-RKHASGVGGTP-
-RE-----------GTMEIES---HIQQ------------RSKTDPE--KEKTA------
--------------GEVTTAASGLCEQQPETDSGSPRRP------------------FYK
KIPNFSISSCFQDVIRSIVKFSRFVGPGFLVAVAYIDPGNYSTDVAAGAQYQYALLFIVL
VSNLFAVYLQSLCVKLGTVTGLNLAENCKEHLPKWMVIILYVFSEAAIVATDIAEVIGSA
IALNLLLDIPLVAGCAITLADVLFLLIFYRP-NGAMWGLRLFEFFVMALVLGVVVCFCIQ
LALIENQS-----VGHVLRGYVPSPAVVQ-------SQGLYQSCGILGATVMPHSLFLGS
GIVQARLKDFDVTQGYVD----A-------------------------------------
----------------------------------------------SVPLGSNGGE----
---VE---------------------------------YRPSFAAIRSCMKYSIIELTLS
LFTFALFVNSAILIVAGASLYGKPGA----------------------------------
-DEADLWGIHDLLSNSIAPAAGLIFALALLLSGISAGIVCTMAGQMVSEGMLNWSIRPWL
RRVITRSISIIPSIIIAAAVGKKGLDKTLNASQVVLSVILPFVTAPLIYFTCRNRYMTVP
V-----------------------------------------------------------
---------------------------DRAAH----------------------------
--G--EGHLQPE------------------------------------------------
---------------------------GVGMRNNIFVCILGVLIWLIIAVMNVALLVLIG
M-----------------------------------------------------------
----------------------------------------------GKAS----------
------------------------------------------------------------
------------------------------------------------------------
--------------------------------------------
>XP_040703276_Aspergillus_sydowii
---MNCPSRTD--NTLQHPGWNQNPPPLNADATTREDFNGMANSKVH-RGRTSGIGD-G-
--------------NISVTEC---ISHG------------RDTDGPGP-KANAA------
--------------GGAFSAYSG---HQPERNSESPRRSLP---------------KIP-
------VSYFSSRIIQSIVKFSRFIGPGFLIAVAYIDPGNYATDVAAGAEFRYALLFIVL
LSNIFAIFLQSLCIKLGTVTGLNLAENCREHLPKWLVITLYIFAEAAMVATDIAEVVGSA
ISLNLLLNIPLVAGCAITIADVLFILIFYRP-NGSMWGLRLFEFFVMALVLGVVICFCIQ
LAMIQEQS-----IGQVFRGYLPSSAIVQ-------SKGLYQSCGILGATVMPHSMFLGS
GIVQARLKEFDVISGYTN----P-------------------------------------
----------------------------------------------TACIGSTNGE----
---VE---------------------------------YRPTLHAIRGCMKYSIIELALS
LFTFALFVNSAILIVAGASLYNTPSA----------------------------------
AANADLFGIYDLLSSSIAPAAGTVFALALLLSGLSAGIVCTMAGQMVSEGMLNWSIRPWL
RRFLTRSISIIPSIIIAAAVGREGLDKTLTASQVVLSVILPFVSAPLVYFTCRNRYMTVP
A-----------------------------------------------------------
---------------------------DRMPDMPDSDIDADTGGTAEAETVRDQAQSPTL
GNGDPDASASGA------------------------------------------------
---------------------------GVQMGNGFIVSVFAVLVWIVIAVMNVALLVLVG
M-----------------------------------------------------------
----------------------------------------------GKA-----------
------------------------------------------------------------
------------------------------------------------------------
--------------------------------------------
>XP_001213155_Aspergillus_terreus
---MNCPSRTD--DTLEHPGWNQNPPALNADLTTRNDFNGIANSKVH-RRHASGVGGTS-
-GE-----------GIATMPS---QRPE------------QDDNGTEI-EKKTP------
--------------GEVVAATPG--CESPG-DNRPPRRS------------------FTT
-----FTSSLFVRMAQSIVKFSRFIGPGFLIAVAYIDPGNYSTDIAAGAEFRYALLFIVL
LSNLFAIFLQSLCIKLGTVTGLNLAENCREHLPKWLVIILYIFSESAIVATDIAEVVGSA
IALNLLLKIPLVAGCAITLADVLFILIFYRP-NGAMWGLRLFELFVTALVLGVVICFCIQ
LSLIKHES-----IGDVFRGYLPSSAIVQ-------SKG---------------------
------------------------------------------------------------
------------------------------------------------------------
------------------------------------------------------------
------------------------------------------------------------
------------------------------------------------------------
------------------------------------------------------------
------------------------------------------------------------
------------------------------------------------------------
------------------------------------------------------------
------------------------------------------------------------
------------------------------------------------------------
------------------------------------------------------------
------------------------------------------------------------
------------------------------------------------------------
--------------------------------------------
>XP_022487612_Penicillium_arizonense
---MNCPSRTD--DTLQHPSWNQSPPPFSPDTTTRNDFNGLTNSRVH-RRHANSANAAG-
--E-----------DTLSIDE---RPHS------------LHDRDPPP-KKVPS------
--------------GAVITALSG--GDSPPTTSGSPRRP------------------FLT
-----YFKDSSLHCARSLAKFARFIGPGFLIAVAYIDPGNYATDVAAGADFKYALLFIVL
VSNLFAILLQSLCIKLGSVTGLNLAENCRAHLPKWMVIILYILSEAAIVATDIAEVVGSA
IALNLLLNIPLVAGCAITLVDVLFILIFYRP-NGAMWGLRLFEFFVMALVLGVVVCFCIQ
LSLVRDQS-----VGEVFRGYLPSSAIVQ-------SEGLYQSCGILGATVMPHSLFLGS
GVVQSRLKDFDVTAGYVE----A-------------------------------------
----------------------------------------------TVPLGSTGGE----
---VE---------------------------------YRPSIHAIRGCMKYSIIELALS
LFTFALFVNSAILIVAGAALYQVPGG----------------------------------
-ADADLFGIHKLLSQSIAPAAGLVFALALLLSGTSAGIVCTIAGQMVSEGMLNWTIRPWL
RRLITRSISIIPSIIIAGAVGKDGLNKTLTASQVVLSVILPFVSAPLIWFTCLNRYMTVK
T-----------------------------------------------------------
---------------------------EEP------------------------------
--SEQEDEVEVT------------------------------------------------
---------------------------EVPMRNNLFTSVISVIVWVIIVVMNVSLLVLVG
M-----------------------------------------------------------
----------------------------------------------GKAS----------
------------------------------------------------------------
------------------------------------------------------------
--------------------------------------------
>XP_014535936_Penicillium_digitatum
---MNCPSRTD--DTLENPRWNQSPPPFSPDTTTRNDFNGLANSRVH-RRHANSANAAA-
--D-----------DPLSIDD---RSNS------------QQEQDPGT-EKVPS------
--------------GEVIAADSG--GDSPPRSSGSPRQP------------------FLN
-----YVTSSFLHCARTLVKFGRFIGPGFLIAVAYIDPGNYATDVAAGADFKYALLFIVL
LSNLFAILLQSLCIKLGSVTGLNLAENCREHLPKWLVICLYILAEAAIIATDIAEVVGSA
IALNLLLKIPLVAGCAITLADVLFILIFYRP-NGKMWGLRLFEFFVMALVLGVVVCFCIQ
LSLVKNQS-----IGEVFRGYLPSSAIVK-------SEGLYQSCGILGATVMPHSLFLGS
GVVQSRLKEFDVNSGYVE----T-------------------------------------
----------------------------------------------SVPLGNADGE----
---VK---------------------------------YRPSIHAIRGCMKYSIIELALS
LFTFALFVNSSILIVAGAAIYDVPGG----------------------------------
-DNADLFGIHSLLSQSIAPAAGLVFALALLLSGISAGIVCTIAGQMVSEGMLNWTIRPWL
RRLITRSISIIPSIIIAAAVGKEGLDKTLTASQVALSVILPFVSAPLIWFTCLNRYMTVR
T-----------------------------------------------------------
---------------------------EEP------------------------------
--PGPDGEVNVV------------------------------------------------
---------------------------TVPMRNNLLTSVVTVLVWIVIVVMNVALLVLVG
M-----------------------------------------------------------
----------------------------------------------GKA-----------
------------------------------------------------------------
------------------------------------------------------------
--------------------------------------------
>XP_016594610_Penicillium_expansum
---MNCPSRTD--DTLENPSWNQSPPPFSPDTTTRNDFNGLANSRVH-RRHAHSANAAG-
--D-----------DPLSIDA---RPNS------------QQDQDPGK-EKVPS------
--------------GEVIAADSG--GDSPPRSSGSPRQP------------------FFT
-----YVTSSSLRCARTLVKFSRFIGPGFLIAVAYIDPGNYATDVAAGADFKYALLFIVL
LSNLFAILLQSLCIKLGSVTGLNLAENCREHLPKWLVICLYILAEAAIIATDIAEVVGSA
IALNLLLKIPLVAGCAITLVDVLFILIFYRP-NGQMWGLRLFEFFVMALV----------
---------------------------------------LYQSCGILGATVMPHSLFLGS
GVVQSRLKEFDVNSGYVD----T-------------------------------------
----------------------------------------------SVPLGSADGE----
---VK---------------------------------YRPSIHAIRGCMKYSIIELALS
LFTFALFVNSAILIVAGAALYDVPGG----------------------------------
-DNADLFGIHTLLSQSIAPAAGLVFALALLLSGISAGIVCTIAGQMVSEGMLNWTIRPWL
RRLITRSISIIPSIIIAAAVGKDGLDKTLTASQVVLSVILPFVSAPLIWFTCLNRYMTVR
T-----------------------------------------------------------
---------------------------EEP------------------------------
--SEREGEVDVV------------------------------------------------
---------------------------TVPMRNNIITSVVAVLVWVVIVVMNVALLVLVG
M-----------------------------------------------------------
----------------------------------------------GKA-----------
------------------------------------------------------------
------------------------------------------------------------
--------------------------------------------
>XP_040649436_Penicillium_griseofulvum
---MNCPSRTD--DTLKNPSWNQSPPPFSPDTTMRNDFNGLANSRVH-RRHANSAN-TG-
--D-----------DPLSIDS----PNS------------RQDPDPGK-ETVTG------
--------------GEVIAADSG--GDIPPRSSGSPRHP------------------FFT
-----FLTSSTLHCARSLAKFSRFIGPGFLIAVAYIDPGNYATDVAAGADFKYALLFIVL
VSNLFAILLQSLCIKLGSVTGLNLAENCREHLPKWLVICLYILAEAAIIATDIAEVVGSA
IALNLLFNLPLVAGCAITLVDVLFILIFYRP-SGKMWGLRLFEFFVMALVLGVVVCFCIQ
LSLIKDQS-----VGEVFRGYLPSSAIVQ-------SEGLYQSCGILGATVMPHSLFLGS
GVVQSRLKEFDVNSGYVE----S-------------------------------------
----------------------------------------------TVRLGNADGE----
---VK---------------------------------YRPSIYAIRGCMKYSIIELSLS
LFTFALFVNSAILIVAGAALYDVPGG----------------------------------
-GSADLFGIHSLLSKSIAPAAGLVFALALLLSGISAGIVCTIAGQMVSEGMLNWTIKPWL
RRLITRSISIIPSIIIAASVGKEGIDRTLTASQVVLSVILPFVSAPLIWFTCLNRYMTVR
T-----------------------------------------------------------
---------------------------EEA------------------------------
--SEREGEVEVI------------------------------------------------
---------------------------TVPMRNDLLTSVVAVLVWIVIVVMNVALLVLVG
M-----------------------------------------------------------
----------------------------------------------GKAS----------
------------------------------------------------------------
------------------------------------------------------------
--------------------------------------------
>XP_038930419_Penicillium_roqueforti
---MNCPSRTD--DTLENPSWNQSPPPFSPDTTTRNDFNGLANSRVH-RRHASSANAAG-
--D-----------DPLCIDD---RPIS------------QQDQDPGK-EKVPS------
--------------GEVTAADSG--GDSPPGSSGSPRHS------------------FYT
-----SLKSSPLHCAQTLVKFGRFIGPGFLIAVAYIDPGNYATDVAAGADFKYALLFIVL
LSNLFAILLQSLCIKLGSVTGLNLAENCREHLPKWLVIFLYILAEAAIIATDIAEVVGSA
IALNLLLKIPLVAGCAITLVDVLFILIFYRP-NGKMVGLRLFEFFVMALVLGVVVCFCIQ
LSLVKNQS-----VGEVFRGYVPSSAIVQ-------SEGLYQSCGILGATVMPHSLFLGS
GVVQSRLKEFDVNSGYVE----T-------------------------------------
----------------------------------------------SMPLGSADGE----
---VK---------------------------------YRPSIHAIRGCMKYSIIELALS
LFTFALFVNSAILIVAGAALYDLPGG----------------------------------
-GSADLFGIHDLLSKSIAPAAGLVFALALLLSGISAGIVCTIAGQMVSEGMLNWTIRPWL
RRLITRSVSIIPSIIIAGAVGKEGLDRTLTASQVALSVILPFVSAPLIWFTCLNRYMTVR
T-----------------------------------------------------------
---------------------------EEA------------------------------
--SERDGEVDVV------------------------------------------------
---------------------------TVPMRNNLFTSVVAVLVWIVIVVMNVALLVLVG
L-----------------------------------------------------------
----------------------------------------------GKSS----------
------------------------------------------------------------
------------------------------------------------------------
--------------------------------------------
>XP_002564705_Penicillium_rubens
---MNCPSRTD--DTLENPSWNQSPPPFSPDITTRNDFNGLANSRVH-RRHANSANAAG-
--D-----------DPLSIDV---RPNS------------QQDRDPGK-EKVPS------
--------------GEVIAADSG--GDTPPRSSGSPRHP------------------FYT
-----SLTSYSLHCARTLAKFSRFIGPGFLIAVAYIDPGNYATDVAAGADFKYALLFIVL
LSNLFAILLQSLCIKLGSVTGLNLAENCREHLPRWLVILLYIMAEAAIIATDIAEVVGSA
IALNLLLNIPLVAGCAITLVDVLFILIFYRP-NGKMWGLRLFEFFVMALVLGVVVCFCIQ
LSLIKDQS-----VGEVFRGYLPSSAIVQ-------SEGLYQSCGILGATVMPHSLFLGS
GVVQSRLKEFDVNCGYVE----T-------------------------------------
----------------------------------------------SVPLGNAEGE----
---VK---------------------------------YRPSIYAIRGCMKYSIIELSLS
LFTFALFVNSAILIVAGAALYDVPGG----------------------------------
-GKADLFGIHSLLSKSIAPAAGLVFALALLLSGISAGIVCTIAGQMVSEGMLNWSIRPWL
RRLITRSISIIPSIIIAAAVGKEGIDRTLTASQVALSVILPFVSAPLIWFTCLNRYMTVR
T-----------------------------------------------------------
---------------------------EEA------------------------------
--SGQEGEVHVV------------------------------------------------
---------------------------TVPMRNNLLTSVVAVLVWIIIVVMNVALLVLVG
M-----------------------------------------------------------
----------------------------------------------GKAS----------
------------------------------------------------------------
------------------------------------------------------------
--------------------------------------------
>XP_040815755_Penicillium_solitum
---MNCPSRTD--DTLQNPSWNQSPPPFSPDTTTRNDFNGLANSRVH-RRHANSANAAG-
--D-----------DPLSIDD---RPNS------------QQDRDPGK-EKVPS------
--------------GEVIAADPG--GDSPPRSSGSPRQP------------------FFT
-----FLTSSTLNCAQTLVKFSRFIGPGFLIAVAYIDPGNYATDVAAGADFKYSLLFIVL
LSNLFAILLQSLCIKLGSVTGLNLAENCREHLPKWMVIILYILAEAAIIATDIAEVVGSA
IALNLLLHIPLVAGCAITLVDVLFILIFYRP-NGKMWGLRLFEFFVMALVLGVVVCFCIQ
LSLVKDQS-----VGEVFRGYLPSSAIVQ-------SEGLYQSCGILGATVMPHSLFLGS
GVVQSRLKEFDVNSGYVE----T-------------------------------------
----------------------------------------------TVPLGNADGE----
---VK---------------------------------YRPSIHAIRGCMKYSIIELSLS
LFTFALFVNSAILIVAGAALYDVPDG----------------------------------
-GNADLFGIHDLLSKSIAPAAGLVFALALLLSGISAGIVCTIAGQMVSEGMLNWTIRPWL
RRLITRSISIIPSIIIAAAVGKEGLDKTLTASQVVLSVILPFVSAPLIWFTCLNRYMTVR
T-----------------------------------------------------------
---------------------------EEP------------------------------
--SEREGEVDVM------------------------------------------------
---------------------------TVPMRNNLLTSAVTVLVWVVIVVMNVALLVLVG
M-----------------------------------------------------------
----------------------------------------------GKAS----------
------------------------------------------------------------
------------------------------------------------------------
--------------------------------------------
>XP_022583560_Penicilliopsis_zonata
---MNCPSRTD--NTLDHPGWNQNPPPLNAETTTRNDLNGITNSREH-REHGSDLGGMA-
---------------------------------------------TGRTEKTPQ------
--------------GGVFAATSG--FEQPKSHSESPRRP------------------LKE
-----ILYTSCSGMWQTLINFGRFVGPGFLIAVAYIDPGNYSTDVAAGASSRYALLFIVL
LSNLFAIFLQSLCIKLGTVTGLNLAENCRDHLPKWLVIILYIFSEAAIVATDIAEVIGSA
IALNLLLKIPLVAGCAITLADVLILLVFYRP-NGSIWGLRAFEFFVMALVLGVVVCFCIQ
LSLIQDQS-----IGAVFKGYLPSAAVVK-------SNGLYQSCGILGATVMPHSLFLGS
GVVQARLKHFDVTQGYVE----S-------------------------------------
----------------------------------------------SVPLGSNGGE----
---VE---------------------------------YRPSIHAIRGCLKYSIIELTLS
LFTFALFVNSAILIVAGASLYGVSGS----------------------------------
-DSADIWAIHDLLSSSIAPAAGLIFALALLLSGISAGIVCTMAGQMVSEGMLNWSVQPWV
RRLVTRLISIVPSIIIAAAVGKDGLDQALNASQVVLSIILPFVTAPLIYFTCRNRYMTVP
A-----------------------------------------------------------
---------------------------PEGLD----------------------------
--G--ESDHPAE------------------------------------------------
---------------------------GIGMRNHFLVTALAVVIWIVIAVMNIALLVLLG
M-----------------------------------------------------------
----------------------------------------------GED-----------
------------------------------------------------------------
------------------------------------------------------------
--------------------------------------------
>XP_016621588_Cladophialophora_bantiana
---MNCPSRTD--DTEAHPDWNQNPQALSSDLTTRADLNGIVNLREE-RDTASSPDNDV-
-QE-----------DIRVMLVDNPESPS------------IVLKTPTAVKVDPL------
--------------AHQ------PA--AIQQ--THPQRFQ----------------SFRS
------PSAFINKAIFTTQKYAKFVGPGFLIAVAYIDPGNYATDVEAGAATRYGHLFIIL
MSNLFAIFLQSLCIKLGSVTGLNLAENCRKHLPKWLTLILYLFAESAIIATDIAEVIGSA
IALNLLLHIPLVAGCAITLVDVLLLLLFYRP-NGSMMHLRLFEYFVMSLVLGVMVCFCIQ
LSFIKDTT-----AGEVFKGYLPSSAIVE-------GNGVYLSCGIIGATVMPHSIFLGS
GVVQPRLKQFDRQHGHIP-A-GE-------------------------------------
----------------------------------------------E----SDSEE----
---EK---------------------------------YVPSIYAIRACLKYSIVELASS
LFTFALFVNSAILIVSGASLYPETAA----------------------------------
-TEADLFGIHDLLSTNLSKAAGTIFALALLLSGTSAGIVCTMAGQMVSEGMLHWTLKPWV
RRLITRSISIVPSIIIAAAVGKDGLNSALTASQVCLSVILPFVTAPLVWFTCRSQIMTVR
T-----------------------------------------------------------
---------------------------D--------------------------------
--------NNGG------------------------------------------------
---------------------------AVNMRNGWIVTILATTIWLVLVVMNVALLVLVG
L-----------------------------------------------------------
----------------------------------------------GKA-----------
------------------------------------------------------------
------------------------------------------------------------
--------------------------------------------
>XP_008724421_Cladophialophora_carrionii
---MNCPSRTD--DTEAHPDWNQNPHGLSSDLTTRADLNGIVNLREQ-RANESSLDNNE-
-QE-----------DIRVMPVDNAESTP------------SAVKSPTAVKVDPL------
--------------E--------RA--AVQQ--TRPRRLQ----------------SFRS
------PRAFANKVVVILQKYAKFVGPGFLIAVAYIDPGNYATDVEAGAATKYRHLFIIL
MSNLFAIFLQSLCIKLGSVTGLNLAENCRKHLPKWLNIVLYLFAESAIIATDIAEVIGSA
IALNLLLHIPLIAGCAITLVDVLILLLFYRP-NGSMMRLRLFEYFVMCLVLGVMVCFCIQ
LSYIKDTS-----AGEVFKGYLPSSAIVK-------GNGIYLSCGIIGATVMPHSIFLGS
GVVQPRLKQFDRQNGHIA-M-GE-------------------------------------
----------------------------------------------E----SDDEE----
---EK---------------------------------YIPSIYAIRACLKYSVIELATS
LFTFALFVNSAILIVSGSSLYPKTEA----------------------------------
-TEADLFGIHRLLSENLSKAAGTVFALALLLSGTSAGIVCTMAGQMVSEGMLHWTLKPWL
RRLITRSISIIPSIIIAGAIGKEGLNTALTASQVCLSVILPFVTAPLLWFTCRSHIMTVQ
T-----------------------------------------------------------
---------------------------N--------------------------------
--------DIGG------------------------------------------------
---------------------------GVNMRNGWLVTALATTIWLVLVVMNVALLVLVG
L-----------------------------------------------------------
----------------------------------------------GKA-----------
------------------------------------------------------------
------------------------------------------------------------
--------------------------------------------
>XP_016246187_Cladophialophora_immunda
---MNCPSRTD--DTEAHPDWNQNPHALSSDLTTRADLNGIVNLREE-RDTESSPDNDA-
-QE-----------DIRVMPVDSPESPS------------HVLKSPTAVKVDPL------
--------------EQQ------RA--VLQQ--THPRRFQ----------------SFRS
------PRSFVNKAIATAQKYAKFVGPGFLIAVAYIDPGNYATDVQAGAATRYGHLFIIL
MSNLFAIFLQSLCIKLGSVTGLNLAENCRKHLPKWLTIVLYLFAESAIIATDIAEVIGSA
IALNLLLHIPLVAGCAITLVDVLILLLFYRP-NGSMMHLRLFEYFVMSLVLGVMVCFCIQ
LSFIKDTT-----AGEVFKGYLPSSAIVE-------GNGVYLSCGIIGATVMPHSIFLGS
GVVQPRLKQFDTQNGHIA-A-AE-------------------------------------
----------------------------------------------E----SDSEE----
---EK---------------------------------YVPSIYAIRACLKYSIVELATS
LFTFALFVNSAILIVSGASLYPETAA----------------------------------
-TEADLFGIHDLLSKNLSKAAGTIFALALLLSGTSAGIVCTMAGQMVSEGMLHWTLKPWV
RRLITRSISIVPSIIIAGAVGKDGLNSALTASQVCLSVILPFVTAPLVWFTCRSHIMTVR
T-----------------------------------------------------------
---------------------------D--------------------------------
--------NDGE------------------------------------------------
---------------------------AVNMRNGWIVTILATTIWLVLVVMNVALLVLVG
L-----------------------------------------------------------
----------------------------------------------GKA-----------
------------------------------------------------------------
------------------------------------------------------------
--------------------------------------------
>XP_007744622_Cladophialophora_psammophila
---MNCPSRTD--DTEAHPDWNQNPQALSSDLTTRADFNGIVNLREE-RDTESSPDNDA-
-QE-----------DLRVMPVDNAESPS------------IVLKSPAAVKVDPL------
--------------AQQ------PA--AIQQ--THPQRFQ----------------SFRS
------PSAFINKAIFTTQKYAKFVGPGFLIAVAYIDPGNYATDVEAGAATRYGHLFIIL
MSNLFAIFLQSLCIKLGSVTGLNLAENCRKHLPRWLTIILYLFAESAIIATDIAEVIGSA
IALNLLLHIPLIAGCAITLVDVLLLLLFYRP-NGSMMHLRLFEYFVMSLVLGVMVCFCIQ
LSFIKDTT-----AGEVFKGYLPSAAIVE-------GNGVYLSCGIIGATVMPHSIFLGS
GVVQPRLKQFDRQHGHIP-A-GE-------------------------------------
----------------------------------------------Q----SDSEE----
---EK---------------------------------YVPSIYAIRACLKYSIVELASS
LFTFALFVNSAILIVSGASLYPETAA----------------------------------
-TEADLFGIHDLLSTNLSKAAGTIFALALLLSGTSAGIVCTMAGQMVSEGMLHWTLKPWV
RRLITRSISIVPSIIIAAAVGKDGLNSALTASQVCLSVILPFVTAPLVWFTCRSQIMTVR
T-----------------------------------------------------------
---------------------------D--------------------------------
--------NNGE------------------------------------------------
---------------------------AVNMRNGWIVTILATTIWLVLVVMNVALLVLVG
L-----------------------------------------------------------
----------------------------------------------GKA-----------
------------------------------------------------------------
------------------------------------------------------------
--------------------------------------------
>XP_018689240_Fonsecaea_erecta
---MNCPSRTD--DTEAHPDWNQNPQALSSDLTTRADLNGIVNLREE-RATESSPNNET-
-QE-----------DIRIRPIDSPESIS------------GGFKSPTAVKVDPQ------
--------------EQQ------RA--ALQQ--THPRRFQ----------------SFRS
------PSAFVSKALVTAQKYVKFVGPGFLIAVAYIDPGNYATDVQAGAATRYALLFIIL
MSNLFAIFLQSLCIKLGSVTGLNLAENCRKYLPKWLTIVLYLFAESAIIATDIAEVIGSA
IALNLLLHIPLVAGCAITMVDVLILLIFYRP-NGSMMHLRLFEYFVMSLVLGVMVCFCIQ
LSYIQDTT-----IGEVFKGYLPSAAVVE-------GNGVYLSCGIMGATVMPHSIFLGS
GVVQPRLKQFDRQNGHIAMA-AE-------------------------------------
----------------------------------------------E----SDSEE----
---EK---------------------------------YVPSIYAIRACLKYSIVELAFS
LFTFALFINSAILIVSGASLYPQTAA----------------------------------
-TQADLFGIHDLLSKNLSKAAGTIFGLALLLSGTSAGIVCTMAGQMVSEGMLHWTVKPWV
RRLITRSISIIPSIIIAAAVGKEGLNSALTASQVVLSVILPFVTAPLVWFTCRSQIMTVR
T-----------------------------------------------------------
---------------------------D--------------------------------
--------TTGE------------------------------------------------
---------------------------AVNMRNGWIVTILAATIWLVLVVMNVALLVLVG
L-----------------------------------------------------------
----------------------------------------------GKA-----------
------------------------------------------------------------
------------------------------------------------------------
--------------------------------------------
>XP_022510208_Fonsecaea_monophora
---MNCPSRTD--DTEAHPDWNQNPQALSSDLTTRADLNGIVNLREE-RRTESSPDNDA-
-QE-----------DIRVMPVDSPESPS------------RVLKSPTAVKVDPL------
--------------EQQ------RA--ALQQ--THPRGFQ----------------FFSS
------PSAFLNKAINTAQKYAKFVGPGFLIAVAYIDPGNYATDVEAGAATRYAHLFIIL
MSNLFAIFLQSLCIKLGSVTGLNLAENCRKHLPKWLNLVLYLFAESAIIATDIAEVIGSA
IALNLLLHIPLIAGCAITLVDVLILLLFYRP-NGSMMHLRLFEYFVMSLVLGVMVCFCIQ
LSFIKDTS-----AGEVFKGYLPSSAVVE-------GNGVYLSCGIIGATVMPHSIFLGS
GVVQPRLKQFDTQNGHIV-A-GE-------------------------------------
----------------------------------------------E----SDNEE----
---EK---------------------------------YVPSIYAIRACLKYSIVELASS
LFTFALFVNSAILIVSGASLYPKTEA----------------------------------
-TEADLFGIHDLLSKNLSKAAGTVFALALLLSGTSAGIVCTMAGQMVSEGMLHWTLKPWV
RRLITRSISIVPSIIIAAAVGKEGLNSALTASQVCLSVILPFVTAPLLWFTCRSHIMTVR
T-----------------------------------------------------------
---------------------------D--------------------------------
--------NNGE------------------------------------------------
---------------------------AVNMRNGWIVTILATIIWLVLVVMNVALLVLVG
L-----------------------------------------------------------
----------------------------------------------GKA-----------
------------------------------------------------------------
------------------------------------------------------------
--------------------------------------------
>XP_016636913_Fonsecaea_multimorphosa
---MNCPSRPDQIDVDKHPGWNQSPHEMNSDATTRADLNGVVNQRAR-REHESSIHLDS-
------KCTAPLVLGIQDNTRDGGPSTA---------ANTCDGDRNKAVEFETE------
--------------ISTCTQTDGTAGARAPQ-----------------------------
------PRPWHSKTLDVMFKYAKFVGPGFIISVAYIDPGNYATDVQAGAETRYRHLFIIL
LSNLIAIFLQSLCIRLGSVTGLNLAENCRKHLPRYVVYFLWIIAEAAIVATDVAEVLGTA
ISLNLLFHIPLVAGCAISLVDVFILLAFYNPEDGSIRRLRFFEYFVSALVLGVFICFCIQ
LTYIRHTS-----AREVFLGFVPSSAVID-------GNGVYLSCGIIGATVMPHAIFLGS
GIVQPRLKLFDEHYDAST----P-------------------------------------
----------------------------------------------PAYTETQDLK----
---DK---------------------------------YRPSIQAIRSCLTYSIVELVTA
LFTFALFVNSAILIVAGASLYGNNDA----------------------------------
-ANADLFGIHALLDQTLGKVAGVIFALALLMSGTSAGIVCTMAGQMVSEGMLQWQTRPWV
RRLVTRSISIIPSIVVAAAVGKKGVSEALNNSQIALSVALPFVSAPLIWFTCKSSIMTVT
S-----------------------------------------------------------
---------------------------D--------------------------------
--ADGNRVDEGI------------------------------------------------
---------------------------SVNMRNSWWVAVLGVLVWLLLVVLNVALIVLAG
LDGLRTYGDDEDHDREPPWTTKRVLALVAQAFLWTGSQIPVYLLGGITPYIYSDIGGVDR
WTWLVLAYLLTLASICPFVGSLSDLIGRRYVSLLGSVLLIVAMIIAGTAKDMDTFIAGMG
ISGVGAGICELNSLAVTSELAPTRKRGVYVAILVFTIVPFCPSVLYGQLIAYHGTWRYCA
LLSGIWAAIGFFGTLFFYFPPPRPNSRGLTKKEMIGEIDFVGGFLSISGLVLFLAGLQWG
GYQYKWSSAHALVPLILGAFLVFVAFPIWEIKFAEFRMFPSRMK
>XP_022497903_Fonsecaea_nubica
---MNCPSRTD--DTEAHPDWNQNPQALSSDLTTRADLNGIVNLREE-RRTESSPDNDA-
-QE-----------DIRVMPVDSPESPS------------RVLKSPTAVKVDPL------
--------------EQQ------RA--ALQQ--THPRGFQ----------------FFSS
------PSAFLNKAINTAQKYAKFVGPGFLIAVAYIDPGNYATDVEAGAATRYAHLFIIL
MSNLFAIFLQSLCIKLGSVTGLNLAENCRKHLPKWLTLVLYLFAESAIIATDIAEVIGSA
IALNLLLHIPLIAGCAITLVDVLILLLFYRP-NGSMMHLRLFEYFVMSLVLGVMVCFCIQ
LSFIKDTS-----AGEVFKGYLPSSAVVE-------GNGVYLSCGIIGATVMPHSIFLGS
GVVQPRLKQFDTQNGHIV-A-GE-------------------------------------
----------------------------------------------E----SDNEE----
---EK---------------------------------YVPSIYAIRACLKYSIVELASS
LFTFALFVNSAILIVSGASLYPETEA----------------------------------
-TEADLFGIHDLLSKNLSKAAGTIFALALLLSGTSAGIVCTMAGQMVSEGMLHWTVKPWV
RRLITRSISIVPSIIIAAAVGKEGLNSALTASQVCLSVILPFVTAPLLWFTCRSHIMTVR
T-----------------------------------------------------------
---------------------------D--------------------------------
--------NNGE------------------------------------------------
---------------------------AVNMRNGWIVTILATIIWLVLVVMNVALLVLVG
L-----------------------------------------------------------
----------------------------------------------GKA-----------
------------------------------------------------------------
------------------------------------------------------------
--------------------------------------------
>XP_013281102_Fonsecaea_pedrosoi
---MNCPSRTD--DTEAHPDWNQNPQALSSDLTTRADLNGIVNLREE-RRTESSPDNDA-
-QE-----------DIRVMPVDSPESPS------------RVLKSPTAVKVDPL------
--------------EQQ------RA--AIQQ--THPRGFQ----------------FFSS
------PSAFLNKAINTAQKYAKFVGPGFLIAVAYIDPGNYATDVEAGAATRYAHLFIIL
MSNLFAIFLQSLCIKLGSVTGLNLAENCRKHLPKWLNLVLYLFAESAIIATDIAEVIGSA
IALNLLLHIPLIAGCAITLVDVLILLLFYRP-NGSMMHLRLFEYFVMSLVLGVMVCFCIQ
LSFIKDTS-----AGEVFKGYLPSSAVVE-------GNGVYLSCGIIGATVMPHSIFLGS
GVVQPRLKQFDTQNGHIV-A-GE-------------------------------------
----------------------------------------------E----SDNEE----
---EK---------------------------------YVPSIYAIRACLKYSIVELASS
LFTFALFVNSAILIVSGASLYPETEA----------------------------------
-TEADLFGIHDLLSKNLSKAAGTIFALALLLSGTSAGIVCTMAGQMVSEGMLHWTLKPWV
RRLITRSISIVPSIIIAAAVGKEGLNSALTASQVCLSVILPFVTAPLLWFTCRSHIMTVR
T-----------------------------------------------------------
---------------------------D--------------------------------
--------NNGE------------------------------------------------
---------------------------AVNMRNGWIVTILATIIWLVLVVMNVALLVLVG
L-----------------------------------------------------------
----------------------------------------------GKA-----------
------------------------------------------------------------
------------------------------------------------------------
--------------------------------------------
>XP_007761727_Cladophialophora_yegresii
---MNCPSRTD--DTEAHPDWNQNPHGLSSDLTTRADLNGIVNLREQ-RATESSLDNNE-
-QE-----------DIRVMPVDNPEPPA------------TAVKSPNAVKVDPL------
--------------E--------RA--AVQQ--THPPRFQ----------------SFHS
------PRAFASKVVVTLQKYAKFVGPGFLIAVAYIDPGNYATDVEAGAATKYGHLFIIL
MSNIFAIFLQSLCIKLGSVTGLNLAENCRKHLPKWLNFVLYLFAESAIIATDIAEVIGSA
IALNLLLHIPLLAGCAISVVDVLILLVFYRP-NGSMMHLRLFEYFVMCLVLGVMVCFCIQ
LSYIKDTS-----VGEVFKGYLPSSAIVK-------GNGIYLSCGIIGATVMPHSIFLGS
GVVQPRLKQFDQRNGHII-R-GE-------------------------------------
----------------------------------------------E----SDDEE----
---EK---------------------------------YTPSIYAIRACLKYSVVELATC
LFTFALFVNSAILIVSGSSLYPKTEA----------------------------------
-TEADLFGIHRLLSENLSKAAGTLFALALLLSGTSAGIVCTMAGQMVSEGMLHWTLKPWL
RRLITRSISIIPSIIIAGAIGKEGLNAALTASQVCLSVMLPFVTAPLLWFTCRSHIMTVQ
T-----------------------------------------------------------
---------------------------N--------------------------------
--------DAGG------------------------------------------------
---------------------------AVNMRNGWLVTALATTIWIVLVVMNVALLVLVG
L-----------------------------------------------------------
----------------------------------------------GKA-----------
------------------------------------------------------------
------------------------------------------------------------
--------------------------------------------
>XP_016234423_Exophiala_spinifera
---MNRPSRND--DTEDHPHWNQSPHALSGDLTTRADLNGIVNLREQ-RENESSLDNNE-
-QE-----------QINTHPINAPEPDA------------TATKDPSIVQVDPQ------
------------D-QHQSSTDADLT--AFQQQQQQQPPSA-ADYASPPLFPTSNA-NTSR
------PRRILAKAVTTLQKYVKFIGPGFMIAVAYIDPGNYATDVQAGAETRFRHLFVIL
LSNLFAIFLQSLCIKLGSVTGLDLAENCRKHLPKWLNIILYLFAESAIIATDIAEVIGSA
IALNLLLHIPLVAGCAITLVDVLILLLFYRP-DGSMSRLRLFEFFVMSLVLGVMVCFCIQ
LSYIRNTS-----AGQVFKGYLPSAAVVD-------GSGIYISCGIMGATVMPHSIFLGS
GVVQPRLKQFDEQNGHIVALGGA-------------------------------------
----------------------------------------------E----SDDED----
---EK---------------------------------YRPSIYAIRACLKYSIVELASS
LFTFALFINSAILIVSGASLYPSTTA----------------------------------
-TDADLFGIHRLLSQNLSKAAGTLFALALLLSGTSAGIVCTMAGQMVSEGMLHWTIKPWM
RRLITRSISIVPSIVIAGAIGRDGLNQALTASQVVLSVILPFVTAPLVWFTSRSYIMTVP
D-----------------------------------------------------------
---------------------------GSG------------------------------
-------VRDGA------------------------------------------------
---------------------------VVNMRNGWIVTALAIVIWLVLVVMNVALLVLVG
L-----------------------------------------------------------
----------------------------------------------GKA-----------
------------------------------------------------------------
------------------------------------------------------------
--------------------------------------------
>XP_016259776_Exophiala_oligosperma
---MNRPSRND--DTEAHPHWNQSPHALSGDLTTRADLNGIVNLREQ-RVNESSLDNNE-
-PD-----------QINTQPVNIPEADA------------MAMKSASTVQVDPR------
------------D-PHQSSTDADLA--AFQQHPQRQRSLAHRRHSSQSWFRGSNAGGASR
------PKRILAKIVVTLQKYVKFIGPGFMIAVAYIDPGNYATDVQAGADTRYRHLFVIL
LSNLFAVFLQSLCIKLGSVTGLDLAENCRKHLPKWLNITLYLFAEAAIIATDIAEVIGSA
IALNLLLHIPLVAGCAITLVDVLILLLFYRP-DGSMTRLRLFEYFVMGLVLGVMVCFCIQ
LSYIRDTT-----AGQVFKGYLPSAAVVE-------GNGIYLSCGIMGATVMPHSIFLGS
GVVQPRLRQVDEQNGHMVAL--V-------------------------------------
----------------------------------------------S----EDEEG----
---EK---------------------------------YRPSIYAIRACLKYSIVELASS
LFTFALFVNSAILIVSGASLYPSTAA----------------------------------
-TDADLFGIHRLLSQNLSAAAGTLFALALLLSGTSAGIVCTMAGQMVSEGMLRWTIKPWM
RRLVTRSVSIVPSIVIAGAIGRGGLNQALTASQVVLSVILPFVTAPLVWFTSRSHIMTVP
D-----------------------------------------------------------
---------------------------ESG------------------------------
-------VHGGA------------------------------------------------
---------------------------PVNMRNGWVVTALAVIIWLVLVVMNVALLALVG
L-----------------------------------------------------------
----------------------------------------------GKA-----------
------------------------------------------------------------
------------------------------------------------------------
--------------------------------------------
>XP_013319283_Exophiala_xenobiotica
---MNRPSRND--DTEDHPDWNQSPHALSADLTTRADLNGIVNLREQ-RENDSSLDNSE-
-QE-----------QINIRPLDTPEPPS------------SSNKTPSSVKVDSR------
------------THDHQHSSDPGIS--AVQQPTTTFSRFR----------------KLRN
------PKSVWTKLVAVLQKYVKFIGPGFMIAVAYIDPGNYATDVEAGASTRYRHLFIIL
LSNLFAIFLQSLCIKLGSVTGLDLAENCRKHLPRWLNLILYLLAESAIIATDIAEVIGSA
IALNLLLHIPLIAGCAITLVDVLLLLLFYKP-DGSMTRLRIFEYFVMSLVLGVMVCFCIQ
LSYIRDTS-----AGDVFKGYLPSAAVVQ-------GNGIYLSCGIMGATVMPHSIFLGS
GVVQPRLKQFDERNGHIA-M-GD-------------------------------------
----------------------------------------------T----SDDEE----
---EK---------------------------------YRPSIYAIRGCLKYSIVELATS
LFTFALFVNSAILIVSGASLYPQTEA----------------------------------
-TKADLFGIHDLLSKNLSKAAGTIFALALLLSGTSAGIVCTMAGQMVSEGMLHWTIKPWM
RRLITRSISIIPSIIIAAAVGKEGLNQALTASQVCLSVILPFVTAPLVWFTCRSHIMTVP
D-----------------------------------------------------------
---------------------------ETG------------------------------
-------VRGGA------------------------------------------------
---------------------------AFNMRNGWVVTALAVIIWLVLVVMNVALLVLVG
L-----------------------------------------------------------
----------------------------------------------GKA-----------
------------------------------------------------------------
------------------------------------------------------------
--------------------------------------------
>XP_007726920_Capronia_coronata
---MNCPSRPD--NTERHPHWNQNPHALSGDLTTRADLNGIVNLREQRRHTDSSRDLAD-
-SDDTDYDYEQIQTQVPDIGTADTGPKG-WRWRGRGQRQRQQTKESAVVNVDPTTTTTNN
HRETMTSNNQETMTTNTPTP-PSPSHLAFHQPPFQSRRNQP---------------NFPS
------PSAIINKIVVTLQKYVKFVGPGFLVAVAYIDPGNYATDVQAGAATRYRHLFIIL
MSNLFAIFLQSLCIKLGSVTGLDLAENCRKHLPKWLTIVLYLLAEAAIIATDIAEVIGSA
IALNLLLHIPLVAGCAITLVDVLLLLMLYRP-DGSMGRLRLFEYFVMGLVLGVMVCFCVQ
LSFIQNTT-----AGEVFQGYLPSSAIVN-------GNGIYLSCGIIGATVMPHSIFLGS
GVVQPRLKQFDQQNGHMIAM--D-------------------------------------
----------------------------------------------ESADDSDQA-----
---EK---------------------------------YVPSIYAIRACLKYSIVELATS
LFTFALFVNSAILIVSGASLYPQTAA----------------------------------
-TEADLFGIHDLLSKNLSKAAGTIFALALLLSGTSAGIVCTMAGQMVSEGMLNWSVKPWM
RRLITRAISITPSIIIAAAVGRDGLNQALTASQVALSVILPFVTAPLVWFTCRSNIMSVR
D-----------------------------------------------------------
---------------------------DGG------------------------------
-------VDGQE------------------------------------------------
---------------------------MVNMRNGWLTTALAVAIWLVLVVMNIALLVLVG
L-----------------------------------------------------------
----------------------------------------------GKA-----------
------------------------------------------------------------
------------------------------------------------------------
--------------------------------------------
>XP_007738378_Capronia_epimyces
---MNCPSRPD--NIEGHPEWNQNPHALSSDQTTRADLNGIVNLREQ-RESESSRDING-
-HD-----------SIQDIAAND--PKSPW-----------EAKEATAVKVDPM------
--------NQE---GNAPSPAPRP----LQQP---SPRRTT---------------NLSS
------PAALMNKVVITLKKYAKFVGPGFLVAVAYIDPGNYATDVEAGAATRYRHLFIIL
MSNLFAIFLQSLCIKLGSVTGLDLAENCRKHLPKWLTIILYLFAEAAIIATDIAEVIGSA
IALNLLLHIPLVAGCAITLVDVLLLLLFYRP-DGSITRLRLFEYFIMGLVLGVMVCFCVQ
LSFIRDSS-----PGEVFKGYLPSSAIVE-------ANGIYLSCGIIGATVMPHSIFLGS
GVVQARLKHFDEQNGHITPR--D-------------------------------------
----------------------------------------------E----SDVAE----
---EK---------------------------------YVPSIYAIQACLKYSIVELATS
LFTFALFVNSAILIVSGASLYPRTEA----------------------------------
-TEADLFGIHDLLSKNLSKAAGTIFALALLLSGTSAGIVCTMAGQMVSEGMINWTLKPWV
RRLVTRSISITPSIIIAAAVGKDGLNQALTASQVVLSVILPFVTAPLVWFTCRSNIMSVH
------------------------------------------------------------
------------------------------------------------------------
--------DGQE------------------------------------------------
---------------------------LVNMRNGWFTTALAVIIWLVLVVMNVALLVLVG
L-----------------------------------------------------------
----------------------------------------------GKA-----------
------------------------------------------------------------
------------------------------------------------------------
--------------------------------------------
>XP_009161342_Exophiala_dermatitidis
---MNCPSRPD--NVEGHLDWNQNPHALSSDLTTRADLNGIVNLREQ-RQNES--DLRD-
-GDEYE--------SIRNIPVNEPEPGL-------------EAKDASAVKVDPI------
---------MNTGTSDHCSP---ADHTAFQQP--AASRGLK---------------RYKS
------PSAIMNKVLVTLQKYARFVGPGFLVAVAYIDPGNYATDVQAGAETRYRHLFIIL
MSNLFAIFLQSLCIKLGSVTGLNLAENCRKHLPRWLTIILYLFAEAAIIATDIAEVIGSA
IALNLLLHIPLVAGCAITLVDVLLLLLLYRT-DGSMTRIRLFEYFVMGLVLGVMVCFCVQ
LSFIKDTS-----AGEVFKGYLPSSAIVE-------DNGIYLSCGIIGATVMPHSIFLGS
GVVQPRLKHFDEQNGHVNLT--D-------------------------------------
----------------------------------------------EPG-----TE----
---EK---------------------------------YVPSIYAIRECLKYSIVELALS
LFSFALFVNSAILIVSGSALYPQTEA----------------------------------
-TEADLFGIHDLLSKNLSKAAGTIFALALLLSGISAGIVCTMAGQMVSEGMLHWTVKPWM
RRLITRSISIIPSVIIAAAVGKDGLNKALTASQVVLSVILPFITAPLVWFTCRSHIMTVR
D-----------------------------------------------------------
---------------------------DHA------------------------------
-------GPGNQ------------------------------------------------
---------------------------PVNMRNGWLTTALAVMIWLVLVVMNVALLVLVG
L-----------------------------------------------------------
----------------------------------------------GKA-----------
------------------------------------------------------------
------------------------------------------------------------
--------------------------------------------
>XP_013256827_Exophiala_aquamarina
---MNCPSRPD--NIEGHPDWNQNPRDLSSDLTTRADLNGIVNLREQ-RENESSLSNDQ-
-QE-----------QTNVNPTDKAESPV------------AGLESPPNVKVDPM------
------------KQENPTATTEGLATSAFQPHSARSPM------------------KSRG
------PVFVLNKVITTLRKYLKFVGPGFLIAVAYIDPGNYATDVEAGAATQFRHLFIIL
MSNLFAIFLQSLCIKLGSVTGLNLAENCRKYLPRWLTITLYLFAESAIIATDIAEVIGSA
IALNLLFKIPLVAGCAITLVDVLVLLLFYRP-DGSMVRLRLFEYFVMTLVLGVMVCFCIQ
LTFIEDTT-----VGEVFKGYLPSSAIVE-------GNGIYLSCGIIGATVMPHSIFLGS
GVVQPRLKQFDRQNGHVS-L-AE-------------------------------------
----------------------------------------------D----SEDEE----
---EK---------------------------------YVPSIYAIKACLKYSVVELATS
LFTFALFINSAILIVSGASLYPKTEA----------------------------------
-TDADLFGIYDLLNQNLSKVAGTLFAIALLLSGTSAGIVCTMAGQMVSEGMLHWTLKPWL
RRLITRAISIIPSIIIAAAIGREGLNQALTASQVCLSVILPFVTAPLIWFTCRSHIMTVR
T-----------------------------------------------------------
---------------------------FQG------------------------------
-------EQSGQ------------------------------------------------
---------------------------NVNMRNNWLTSALAITIWLVLVVMNVALLVLVG
L-----------------------------------------------------------
----------------------------------------------GKA-----------
------------------------------------------------------------
------------------------------------------------------------
--------------------------------------------
>XP_016229352_Exophiala_mesophila
---MNCPSRPD--NTEDHPDWNQNPQDLNSDLTTRADLNGIVNLREQ-RHLDSSLDNDQ-
-QE-----------QIQVVQTLPSDSPV------------KTSGKTLSVKVDPV------
--------------VHESAAHVGSSSTDFQRPRPRPASFL----------------AFSA
--------WVVKKSVNTLQKYARFVGPGFLIAVAYIDPGNYATDVEAGAATQYRHLFIIL
MSNIIAIFLQSLCIKLGSVTGLDLAENCRKHLPKWLNLILYVFAEAAIIATDIAEVIGSA
IALNLLFNIPLVAGCAITLVDVLVLLIFYRP-DGSMGRLRLFEYFVMSLVLGVMICFCIQ
LSYLENTT-----AGQVFKGYLPSAAIVE-------GNGIYLSCGIIGATVMPHSIFLGS
GVVQPRLKEFDRQNGHIM---LD-------------------------------------
----------------------------------------------E----EDDED----
---VK---------------------------------YVPSIYAIKSCLKYSIVELATS
LFTFALFINSAILIVSGSALYPKTEA----------------------------------
-TEADLFGIYNLLNENLSKAAGTLFAIALLLSGTSAGIVCTMAGQMVSEGMLHWTIKPWL
RRLITRSISIVPSIVIAGAIGRDGLNKALTASQVCLSVILPFVSAPLIWFTCRSHIMTVH
T-----------------------------------------------------------
---------------------------LEG------------------------------
-------EQRGQ------------------------------------------------
---------------------------EFNMRNNWLTAALAALIWLVLVVMNIALLVLVG
L-----------------------------------------------------------
----------------------------------------------GKA-----------
------------------------------------------------------------
------------------------------------------------------------
--------------------------------------------
>XP_013272403_Rhinocladiella_mackenziei
---MNCPSRTD--ETERHPDWNQNPQALSSDLTTRADLNGIVNLREQ-RENESSLDNAD-
-QE-----------QIRIIPAENPESPS------------AGAKSPSDVKVDPI------
--------------KQESHSSSSSS--AFQQ--TLSRRFG----------------KLRS
------LSALWNKVIVILQKYVKFVGPGFLIAVAYIDPGNYATDVEAGAATRYRHLFIIL
MSNLFAIFLQSLCIKLGSVTGLNLAENCRKHLPRWLTIILYLFAESAIIATDIAEVVGSA
IALNLLLHIPLVAGCAITLVDVLLLLLFYRP-DGSMTRLRLFEYFVMSLVLGVMVCFCIQ
LSYIQNTS-----AGEVFKGYLPSSAIVK-------GNGIYLSCGIIGATVMPHSIFLGS
GVVQPRLKHFDRQNGHIM-V-GE-------------------------------------
----------------------------------------------E----SDDEE----
---EK---------------------------------YVPSIYAIQACLKYSIVELASS
LFTFALFVNSAILIVSGASLYPKTEA----------------------------------
-TEADLFGIHDLLSKNLSKAAGTIFALALLLSGTSAGIVCTMAGQMVSEGMLHWTLKPWL
RRLITRSISIVPSIIIAAAVGRDGLNQALTASQVVLSVILPFVTAPLVWFTCRSHIMTVR
A-----------------------------------------------------------
---------------------------DPG------------------------------
-------IPGGE------------------------------------------------
---------------------------AVNMRNGWLVTVLAVTIWLVLVVMNVALLVLVG
L-----------------------------------------------------------
----------------------------------------------GKA-----------
------------------------------------------------------------
------------------------------------------------------------
--------------------------------------------
>XP_018003782_Phialophora_attinorum
---MNCPSRPDEIDAERHPDWNQNPQDLNNDATTRADLNGIVNLRDS-REHLSDPTCTV-
-KD----------------------------------------------EIDPP------
------------NRDQEPSPPAKGEAVTITARDAPPP---------------------AR
------PVRLFRKVCDVLYKYATFVGPGFLIAVAYIDPGNYATDVDAGASTKYRHLFIIL
MSNLFAIFLQSLCIKLGSV-------------------------------TDIAEVIGSA
IALNLLLHIPLVAGCALTILDVLVLMIFWTP-DGTMRRLRLFEYFVMGLVLGVMICFCIQ
LSYIRDTS-----AGEVLRGYIPSSAIIE-------GNGIYLSCGILGATVMPHSIFLGS
GVVQPRLRHFDQTHNLSDAR--N-------------------------------------
----------------------------------------------VSPSDSDSGV----
---TK---------------------------------YRPSIRAIKSCLKYSITELATS
LFTFALFVNSAILIVAGSSLYGSDAA----------------------------------
-TDADLFGIHDLLSHTIAPVAGTLFALALLLSGTSAGIVCTMAGQMVSEGMLNWRIKPWM
RRLVTRAISIVPSIIVAAAVGKEGLNNALTASQVVLSVILPFVTAPLLWFTCRGSIMTVV
A-----------------------------------------------------------
---------------------------DEGGRRVDGAGG---------------------
--EGVAVTDGFQ------------------------------------------------
---------------------------RLNMRNGWIVTGFAAAIWLVLVVMNVALLVLVG
L-----------------------------------------------------------
----------------------------------------------GKA-----------
------------------------------------------------------------
------------------------------------------------------------
--------------------------------------------
>NP_594537_Schizosaccharomyces_pombe
---------------------------MSSQSYYMNDLDDL-------RSLESST-----
----------------------------------------LNKKDTAINELNPE------
--------------------------------QNDTRRSTDLLLEDKYGIQTG-------
------FSKYWKKCTYGIREYCKFIGPGFLIAVAYIDPGNYSTDLDAGSRFQYKLLFIVF
LSNLFAVYLQSLCIRLGSVTGMDLARNCREHYNRYICWSFYVLAEIAIIATDIAEVIGTA
VALKILMHIPLVAGVVITILDVLLVLIAWRP-EGSMLSVRIFETAVALLVLVVAISFAVV
LGRVHIGG-----AGTVFKGFLPSSTVFS-------REGLYSSIGILGATVMPHSLFLGS
GLVQTRLRDLDVRRGNYT------------------------------------------
---------------------------------------------------PVGDC----
---SD---------------------------------YRPTHETIKHSLTYSIVEVALS
LFTFALFTNSSILIVAGAVFYNTSGA----------------------------------
-DTSDLFSIYDLLKEYVSISCGRLFAVALLFSGMSAGYVCTIAGQIVSEGYINWNLRPWL
RRVITRAIAIIPCLVVSAAVGQSGLNQVLNASQVCLSILLPFLTFPLVMFTCSRKVMRVV
S-----------------------------------------------------------
---------------------------DST------------------------------
--NEETGQLIRE------------------------------------------------
---------------------------THDYSLGWTMTIVTWAIWLFLTALNLLLIVWLG
M-----------------------------------------------------------
----------------------------------------------GVSF----------
------------------------------------------------------------
------------------------------------------------------------
--------------------------------------------
```
