## Supplementary material for "Coding Sequence Insertions in Fungal Genomes are Intrinsically Disordered and can Impart Functionally-Important Properties on the Host Protein": MAFFT_MSAs: XP_722228.1_blasthits_MAFFT.txt

```
>XP_722228_Candida_albicans
MPIPTPHGG--KLRDLVIRDAPLKQQLLQEAK---TLPA-LTLTARQLCDLELILNGGFS
PLTGFLNQEDYNS---------------VVNDLRLSSVKNESNGKGLLWPIPITLDVDET
TSKK--HSVGDRIVLIDLRDETP-LAILTIESIYKPDKKLEAEKVFRG-DSEHPANKYLL
ETAGDYYIGGELQGINYPKHYDYVDARKTPTELRQEF-EKLGWA--QENIVAFQTRNPMH
RAHRELTIRAAQDIGDKAHILIHPVVGLTKPGDIDHHTRVKVYKQILTKFPDGLATLSLL
PLAMRMGGDREALWHALIRTNYGVDHFIVGRDHAGPGKNSQGVDFYGPYDAQELLAKYDD
E--LN--IKIVPFRMVTYLPDEDRYAPIDTIDVKKVRTANISGTELRNKLKTGDEIPSWF
SYPEVVKILRETNPPRSKQGFAILIDNSH---KLGDYLSFALQSTLNQFSGERRITKL--
----------------NAHQAN--DSFIVGELVKAGSGV----IVPTTN---PTPIVNVV
GNGNSLVVNQK---------------------------NNNNQASGNADGEFNLSND---
-DLVAVVDEIVNYLKDQGFY----
>XP_002417925_Candida_dubliniensis
MPIPTPHGG--KLRDLVIRDAPLKQQLLQEAK---TLPA-LTLTARQLCDLELILNGGFS
PLTGFLNQEDYNS---------------VVNDLRLSSVKNESNGKGLLWPIPITLDVDET
TSKK--HSVGDRIVLLDLRDETP-LAILTIESIYKPNKKLEAEKVFRG-DPEHPANKYLF
ETAGDYYIGGELQGINYPKHYDYVDARKTPTELRQEF-ERLGWA--QENIVAFQTRNPMH
RAHRELTIRAAHDIGDKAHILIHPVVGLTKPGDIDHHTRVKVYKQILTKFPEGLATLSLL
PLAMRMGGDREALWHALIRTNYGVDHFIVGRDHAGPGKNSQGVDFYGPYDAQELLAKYDD
E--LN--IKIVPFRMVTYLPDEDRYAPIDTIDVKKVRTANISGTELRNKLKTGDEIPSWF
SYPEVVKILRETNPPRSKQGFAILIDNSN---KLGDYLSFALQSTLNQFSGERRITKL--
----------------NADQAN--DSFIIGELVKAGSGV----IVPTTN---PTPIVNVV
GNGNSLVVNQK--------------------------NNNNNQASGNADGEFNLSND---
-DLVAVVDEIVNYLKDQGFY----
>XP_002549364_Candida_tropicalis
MPIPAPHGG--KLNDLIIRDASIKQQLLEEAK---TLPS-LTLTARQLCDLELILTGGFS
PLTGFLNEDDYTS---------------VVEDLRLTSVKGE-NGKGLLWPIPITLDVNEQ
TASN--YKQGDRIVLLDLRDETP-LAIITLESIYKPNKENEAKKVFRG-DPEHPANKYLF
EIAGDYYLGGSLQGLNYPKHYDYVESRKTPTELREEF-TKLGWA--DQNIVAFQTRNPMH
RAHRELTIRAAQDIGPTGHILIHPVVGLTKPGDIDHHTRVKVYRQILKKFPDGLATLSLL
PLAMRMGGDREALWHALIRTNYGVDHFIVGRDHAGPGKNSQGVDFYGPYDAQELLAKYQD
E--LT--IKIVPFRMVTYLPDEDRYAPIDTIDTTKVKTANISGTELRNRLRTGEEIPAWF
SYPEVVKILRETNPPRSKQGFAILIDNSN---KLGDYLSFALQSTLNQFSGERRITKI--
----------------SNEQANNTDPFIIGELVKAGSGL----IIPTSN---PSAIVDVV
GTGNSLIVNST-------------------------------------EGQFNLSND---
-DLTVVVEEIVSYLKDQGFY----
>XP_003869341_Candida_orthopsilosis
MPIPKPHGG--QLNDLIIRDAEKKPQLLKEVE---TLPH-LTLTPRQLCDLELILNGGFS
PLTGFLNEDDYKS---------------VVEDLRLTSVKND-QGKGLIWPIPITLDVSPQ
TAQQ--YKIGDRIALLDLRDETP-LAILTIESIYTPDKQKEAKSVFRG-DPEHPANKYLF
ETAGDVYIGGSLEGINYPKHYDYVDARKTPTELRKEF-DSLGWT--NQNIVAFQTRNPMH
RAHRELTIRAANDIGSNAHILIHPVVGLTKPGDIDHHTRVKVYKQILQKFPDGLASLSLL
PLAMRMGGDREALWHALIRTNYGVDHFIVGRDHAGPGKNSQGVDFYGPYDAQELLQKYQD
E--LD--IKIVPFRMVTYLPDEDRYAPIDTIDTSKVKTANISGTELRNKLRTGDAIPEWF
SYPEVVKILRETNPPRFKQGFVIIIETES---KLGQYLSYALQSTLNQFSGERRITKI--
----------------DQQEHN-VEPFIINELVKSGAGV----ILTTENTH-TDKIAKLV
GDGNSIIVGSK---------------------------GDAF------KGQFKL-NE---
-DLNVTIDEIVSFLQEQGFY----
>XP_001525553_Lodderomyces_elongisporus
MPIPQPHGG--KLNDLISRDAHLKSDLLKESA---SLPQ-LTLTPRQLCDLELILNGGFS
PLAGFLNEDDYNS---------------VVEDMRLTSVKNA-KGDGLLWPIPITLDVSAE
EAKK--YNVGDRITLLDLRDETP-LAIITVESIYKPDKEKEAKLVFRG-DPEHPANKYLA
ETAGDVYIGGSLQGINHPKHYDYVESRKTPAELRREF-ENLGWK--DHKIVAFQTRNPMH
RAHRELTIRAASDIGDNAHILIHPVVGLTKPGDIDHHTRVKVYKQILKKFPEGLASLSLL
PLAMRMGGDREALWHALIRTNYGVDHFIVGRDHAGPGKNSQGVDFYGPYDAQELLQKYED
E--LE--IKIVPFRMVTYLPDEDRYAPIDTIDLKTVKTANISGTELRNKLRTGDEIPEWF
SYPEVVKILRETNPPRFKQGFVIVINNDL---KLGQYLSFALQSTLNQFGGERRITKI--
----------------DDKQNK-YDAFLINELVKSGAGV----ILTTSND--AKEVTDLV
GSGNTLVVSAQ--------------------------LGDKS------SGEFKLSSE---
-DLQDVVDDIVSYLQEQGFY----
>XP_007375858_Spathaspora_passalidarum
MPIPTPHGG--QLNDLIIRDAHIKQNLLQESA---TLPS-ITLTARQLCDLELILNGGFS
PLAGFLNEDDYTS---------------VVNDLRLSSVKGA-NGKGLLWPIPITLDVNEQ
TASS--YANGSRIVLRDLRDETP-LAILTVESIYKPNKAVEAEKVFRG-DPEHPAVKYLI
ETAGDYYIGGSLQGINYPRHYDYVESRKTPTELRAEF-EQSGWS--QQNIVAFQTRNPMH
RAHRELTIRAAQDIGDSAHILIHPVVGLTKPGDIDHHTRVKVYREILKKFPEGVATMSLL
PLAMRMGGDREALWHALIRTNYGVDHFIVGRDHAGPGKNSAGVDFYGPYDAQELLAKYDD
E--LN--IKIVPFRMVTYLPEEDRYAPIDTIDTTKVKTANISGTELRNRLRTGDEIPAWF
SYPEVVKILRATNPPRSRQGFAIVIDNSQ---KLGEYLTHALQATLNQFPGDRRITTI--
----------------NDSQIN--DVNIIGELVKAGSGV----IIPTGN---AKSIVDVV
GNGNSLVVNYG--------------------------NGDAK------QGEFNLGQQ---
-DLVVVIDEIVNYLKQQGFY----
>XP_043047883_Scheffersomyces_spartinae
MPIPAPHGG--VLQDLVARDASIKKELLESVP---SLTS-WTLTERQLCDLELLLSGGFS
PLAGFLNEEDYNS---------------VVSELRLSSVTDESTGKGLLWPIPITLDVDAS
TASS--YKVGEKIVLRDLRDETP-LAVLTVESIYKPNKQLEAEKVFRG-DPEHPAVKYLN
ETAGEYYIGGSLQGLSYPKHYDYVELRKTPAQLRAEFVDTLNWN--EKHVVAFQTRNPMH
RAHRELTVRAANDIGEDGRILIHPVVGLTKPGDIDHHTRVKVYQQILKKFPDGLASLSLL
PLAMRMGGDREALWHALIRLNHGVDHFIVGRDHAGPGKNSKGVDFYGPYDAQELLANYAD
E--LEGKIKIVPFRMVTYLPEEDRYAPIDTIDLSTTKTANISGTELRQKLRDGLEIPEWF
SYPEVVRILRETNPPRSKQGFAILID-AE---KAGEYLSYALQSTLNQFAGGRRITKV--
----------------KVDD---HDSTLLGELVRAGSGV----IGTSETEEATGGLIKAV
GAANALIIKSE---------------------------GEAKID----DGIFVIDAS---
-DLNVTVGQVVEYLKAQGFY----
>XP_001386944_Scheffersomyces_stipitis
MPIPAAHGG--VLNDLVIRDAGIRDQLIQEAA---GLSA-LTLTDRQLCDLELILNGGFS
PLKGFLNEDDYKS---------------VVSDLRLSSVTDKKSGKGLLWPIPITLDVSPE
TAAQ--YKVGDRIVLKDLRDETN-LAILTIESIYKPDKKLEAESVFRG-DPEHPAIRYLN
ETAGDVYIGGSLQGLNYPRHYDYVESRKTPTELRAEF-QKLGWD--DQNIVAFQTRNPMH
RAHRELTIRAAKDIGETGHILIHPVVGLTKPGDIDHHTRVKVYTQILKKFPDGLATLSLL
PLAMRMGGDREALWHALIRTNYGVDHFIVGRDHAGPGKNSQGVDFYGPYDAQELLANYED
E--LT--IKIVPFRMVTYLPEEDRYAPIDTIDTSKVKTANISGTELRNRLKTGDHIPEWF
SYPEVVKILRETNPPRAKQGFAILIDNSS---KNGDYLAFALQSTLNQFSGERRITKL--
----------------SSTH---VDDFIINELVKAGSGV----LIPTTTG--VDSIVKSI
GKGNVLTVKSG---------------------------KDAQIE----QGEFALNGS---
-DLSVVIKEIVEYLHQQGFY----
>XP_020063429_Suhomyces_tanzawaensis
MPIPQPHGG--NLNDLVIRDAAIKSDLLKEVA---TLPS-LVLTDRQLCDLELILNGGFS
PLAGFLNEEDYNS---------------VVSDLRLSSVKGA-NGKGLVWPIPITLDVDQS
TASK--YSTGTRVALLDLRDETP-LAILTVESIYKPNKQLEAEKVFRG-DPEHPANRYLF
EQAGDVYIGGSLQGLNYPKHYDYVEFRKTPTELRKEF-GNLEWN--DKNIVAFQTRNPMH
RAHRELTIRAANDIGDKGRILIHPVVGLTKPGDIDHHTRVKVYQQILKKFPDGLATLSLL
PLAMRMGGDREALWHALIRTNYGVDHFIVGRDHAGPGKNSQGVDFYGPYDAQDLLANYED
E--LT--IKIVPFRMVTYLPEEDRYAPIDTIDLNKVKTANISGTELRNKLKTGDDIPEWF
SYPEVVKILRDTNPPRSSQGFVVLIDSND---KLGEYLGYALQSSLNQFDGKRRITKL--
----------------TDD----ISPFVVNELVLAGSGV----ILPTKSAEVTQKITSTV
GKGNTIIVKSS---------------------------GDFG------ENEFNL-VE---
-DLKEVIGQVVEHLKQQGFY----
>XP_020076784_Hyphopichia_burtonii
MPVHAPHGG--QLQDLVIRDSSIKSDLLKEAA---SLPS-YTLTDRQLCDLELILNGGFS
PLNGFLNEDDYNS---------------VVSDMRLSSIKNESNGQGLLWPMPITLDVSQE
TASK--FNLKDRVVLKDLRDEKP-LAVLTIESIYKPNKSLEAEKVFRG-DPEHPAIKYLN
NIAGDIYIGGSIQGIDYPKHYDYVEFRKSPTELREEF-IKLGWD--KQHVVAFQTRNPMH
RAHRELTVRAAKDIGDDGHILVHPVVGLTKPGDIDHHTRVKVYQQILKKYPEGLATISLL
PLAMRMGGDREALWHALIRLNYGVDHFIVGRDHAGPGSNSKGESFYGPYDAQDLLAKFEN
E--L--PIKVVPFRMVTYLPDEDRYAPIDTIDTNKVKTANISGTELRQRLRDGTDIPEWF
SYPEVVKILRDTNPPRFNQGFAIVIDSSKSHPEQGEYLSFALQSSLNQFHGSRRITKL--
----------------DSSY---NDAFLINELAKAGSGI----IIPVKSD--YSNIVNTV
GKSNTIIVNID---------------------------GEQDSH----NGVFSLNQQNGV
FELNTVVDDIISYLKSQGFYK---
>XP_015464911_Debaryomyces_fabryi
MPIPAPHGG--KLQDLVIRDSSIRSDLFKEIADK-KYKS-LTLSPRQLCDLELILNGGFS
PLTGFLNEEDYNS---------------VVHDMRLSSVKDEKTGKGLLWPMPITLDVAQE
LAGE--LSKGEKIVLKDLRDEKP-LALLTVETIYKPNKQTEAEKVFRG-DPEHPANKYLF
ETAQDFYVGGSIQGLDYPTHYDYIPFRKTPTELREEF-SKLGWD--QQKVVAFQTRNPMH
RAHRELTVRAANDLGSDGHILIHPVVGLTKPGDIDHHTRVKVYQQILKKYPEGLATLSLL
PLAMRMGGDREAMWHSLIRMNYGVDHFIVGRDHAGPGSNSKGVEFYGPYDAQELLAKYKD
E--LEPKIKVVPFRMVTYLPDEDRYAPIDTIDTSKVKTANISGTELRQRLRDGTEIPSWF
SYPEVVKILRESNPPRFKQGFAILIDSSDS--KQGEYLSFALQSTLNQFSGERRITKL--
----------------SSEQ---ASPFIVNELVKSGSGV----IVPTKSN--QSDIVKAV
GSGNAIVVNIN---------------------------GEQNTD----QGIFSLNKNNDD
FDLTSVISDIVEYLVSQGFYQQS-
>XP_458725_Debaryomyces_hansenii
MPIPAPHGG--KLQDLVIRDSSIRSDLFKEIADK-KYKT-LTLSPRQLCDLELILNGGFS
PLTGFLNEEDYNS---------------VVHDMRLSSVKNEKNGKGLLWSMPITLDVGQE
FAGK--LSKGEKIVLKDLRDEKP-LALLTVETVYKPNKQTEAEKVFRG-DPEHPAIKYLF
ETAQEFYVGGSIQGLDYPTHYDYIPFRKTPTELREEF-SKLGWD--QQKVVAFQTRNPMH
RAHRELTVRAANDLGSDGHILIHPVVGLTKPGDIDHHTRVRVYQQILKKYPDGLATLSLL
PLAMRMGGDREAMWHSLIRMNYGVDHFIVGRDHAGPGSNSKGVDFYGPYDAQELLAKYKD
E--LEPKIKVVPFRMVTYLPDEDRYAPIDTIDTSKVNTANISGTELRQRLRDGTEIPGWF
SYPEVVKVLRESNPPRSKQGFAIVIDSSDS--KQGEYLSFALQSTLNQFSGERRITKL--
----------------SSEQ---ATPFIVNELVKSGSGV----IVPTKSN--QSDIIKAV
GSGNSIIVNFN---------------------------GEQNAD----QGIFSLKE----
-DLTSVIGEIVEYLVSQGFYQQS-
>XP_006688879_Yamadazyma_tenuis
-MILQPHGG--VLQDLVLRDAGIKQRLINEIASE-GYKK-YILTDRQLCDLELILNGGFS
PLTGFLNEDDYNS---------------VVNHMRLASVKNEE-GRGLLWPIPITLDVDES
FAKT--VKVGEKLVLTDLRDDNS-LALLTIESIYKPNKQLEAEKVFRG-DPEHPAVKYLF
NTAGDIYIGGSIQGLSFPKHYDYVEIRTNPTELREQF-QKAGWNTGNHKTVAFQTRNPMH
RAHRELTIRAAKDLGEDGHILIHPVVGLTKPGDIDHHTRVKVYKQILKKFPENLANLSLL
PLAMRMGGDKEALWHALIRQNYGVDHFIVGRDHAGPGKNSQGVDFYGPYDAQDLLDSVKD
E--LP--ITIVPFRMVTYLPEEDRYAPIDTIDLKTTKTANISGTELRQKLRDGSEIPEWF
SYPEVVQILRSTNPPRKQQGFVIIFNNGKGL-KQSDYISFGFQSVLNELNSNRRITKL--
----------------VDN----NDPFIINELVKAGSGV----LVLSSN---IDEITTTV
GASNSVVVNVD--------------------------EKEDK------ENHFNLNSNER-
-DFSEFIATVIDYLRKQDFL----
>XP_001483128_Meyerozyma_guilliermondii
MPIPSPHGE--VLQDLVTRDRPQRENLLAEAT---GLKK-LELTARQLCDLELILNGGFS
PLTGFLNEEDYNS---------------VVNDMRLSSVKNDQ-GKGLLWPMPITYDVSEE
VAKE--LTVGQKIVLTDLRDETP-LAILTIESIYKPDKAIEAKKVFRG-DPEHPAVKYLY
ETAGDYYVGGSIQGLDYPKHYDYVEFRKTPTELRSEF-GKLGWD--QHNIVAFQTRNPMH
RAHRELTVRAANDLGKDGHILIHPVVGLTKPGDIDHHTRVKVYHQILKKYPEGLATLSLL
PLAMRMGGDREALWHSLIRMNYGVDHFIVGRDHAGPGKNSKGIDFYGPYDAQELLATLKD
E--LLPKIKVVPFRMVTYLPDEDRYAPIDTIDTSKVKTANISGTELRQRLRDGTEIPDWF
SYPEVVSILRDTNPPRFKQGFAIIIKTDEA--KTGEYLALALQSTLNQFTGGRRITNL--
----------------SGDI----DAFIINELVKSGAGV----IFTTEKN--IDSLIDLV
GQGNVLVVKSK---------------------------G----D----KGEFSVVDEK--
-NLTTTIEPIVAHLKEQGFYKN--
>XP_018713965_Metschnikowia_bicuspidata
MPIPAPHGG--ILQDLVIRDAGIKQDLLSEIAGN-GLTV-AKFTERQLCDLELILNGGFS
PLTGFLNEEDYNS---------------VVEDMRLTSVKDQQSGKGLLWSMPITFDVSSE
FAQS--VAVGERIVLQDLRDEKP-LAVLTVQSVYKPNKANEAKKVFRG-DPEHPAVKYLN
ETAGEYYIGGLIQGLDYPTHYDYVPLRKTPTELRKEF-QNLGWD--AQKIVAFQTRNPMH
RAHRELTVRAARDLGEDGHILVHPVVGLTKPGDIDHHTRVKVYQQILKKYPEGLATISLL
PLAMRMGGDREALWHALIRMNYGVDHFIVGRDHAGPGKNSAGVDFYGPYDAQELLALVEA
E--LSPKMKIVPFRMVTYLPDEDRYAPIDTIDLSTVKTANISGTELRQRLRNGTEIPEWF
SYPEVVQILRESYPPRSSQGFAVVIDSTGYS-DYSEHFAFALQSVLNQFAGGRRVTKL--
----------------D-DY---DNTFIVNELVQAGSGV----ILTKKSD--IASVVKVV
GKDNVLVVLPE---------------------------GE--------GEPYQFKLQGD-
-NVAALLEEIVGYLKEQGFYA---
>XP_002615361_Clavispora_lusitaniae
MPIPVPHGG--KLNDLVARDSAIKQDLLESIQNE-KLPS-LTLTERQLCDLELILNGGFS
PLEGFLNEEDYNS---------------VVENMRLSSVKG-DDGKGLLWPIPITLDVPEE
TART--FQPGAKIVLEDLRDQKP-LAILTVQSIYKPNKANEAEKVFRG-DPEHPAVKYLF
DTAGDIYIGGSIQGLNYPTHYDYVSLRKTPAELRAEF-ERLGWD--QQKIVAFQTRNPMH
RAHRELTVRAAQDIGEDGHILVHPVVGLTKPGDIDHHTRVKVYQQILKKYPEGLATISLL
PLAMRMGGDREALWHALIRMNYGVDHFIVGRDHAGPGKNSKGVDFYGPYDAQELLASVES
E--LSPKIKIVPFRMVTYLPDEDRYAPIDTIDTKKVKTANISGTELRQRLRDGTEIPEWF
SYPEVVKILRESNPPRSSQGFVIIIDSTGSG-QNDDYLAYALQSTLNQFAGGRRITRL--
----------------NSSH---NDAFLINELVKAGSGV----IYTAKDD--YGEILSTV
GEANS-VVIKT---------------------------GEKAVS----GNTFSLEKAGDE
ESVRAILDAISQYLKEQGFYL---
>XP_025343523_Candida_haemuloni
MPIPKPHGG--QLQDLVVRDDAVREELISSALNG-TFSI-LTLTDRQLCDLELILNGGFS
PLTGFLNEEDYNS---------------VVEKMRFSSVRNDN-GEGLLWPMPITLDVSKE
KSQQ--FSIGDKIALQDPRDKRL-LAILSIESIYKPDKEREAKLVFRG-DPEHPAVNYLY
TVAGEYYIGGSIQGLSYPRHYDYTEIRKTPLELRKEF-EELGWS--DQKIVAFQTRNPMH
RAHRELTVRAAKDLGEGSHILIHPVVGMTKPGDIDHHTRVKVYQQILKKYPAGLATLSLL
PLAMRMGGDREALWHALIRMNYGVDHL---------------------------------
------------------------------------------------------------
------------------------------------------------------------
------------------------------------------------------------
------------------------------------------------------------
------------------------
>XP_024712542_Candida_pseudohaemulonis
MPIPQPHGG--SLQDLVVRDESIKDLLLKAALSG-NLAE-LSLSDRQLCDLELILNGGFS
PLKGFLNEDDYNS---------------VVSDMRLTTVKNEA-GQGLLWPMPITLDVSEA
VSKT--FSLGDKVVLKDPRDKQA-LAILTIESIYKPDKEREAKSVFRG-DPEHPAVDYLY
NIAGDYYLGGSIQGITYPKHYDYTDFRKHPIQLRKEF-ETRGWS--DQKIVAFQTRNPMH
RAHRELTVRAAKDLGDNSHILIHPVVGMTKPGDIDHHTRVKVYQQILKKYPAGLATLSLL
PLAMRMGGDREALWHALIRMNYGVDHFIVGRDHAGPGKNSKGVDFYGPYDAQELLASLSS
E--LNGKIKIVPFRMVTYLPDEDRYAPIDTIDTSSVKTANISGTELRQRLRDGTDIPEWF
SYPEVVKILRDSNPPRSRQGFVVAIDTSKGGEESGEILAAALQLSLNQHCEGRRVTRL--
----------------PRSF---SDAFLVQELVKAGSAV----VLQSDKT--LEPIVSNV
GPANSIVITAS---------------------------AGEVGF----EYNVAGNEPT--
-DASGLCSRIIQQLKSDGFLK---
>XP_025337441_Candida_duobushaemulonis
MPIPQPHGG--CLQDLVVRDESIRDSLLNAALSG-NLAE-LLLSDRQLCDLELILNGGFS
PLIGFLNEDDYNS---------------VVSDMRLTTIKNEA-GQGLLWPMPITLDVSEA
ASKS--FSLGDKVVLKDPRDKQA-LAILTIESIYKPDKEREAKSVFRG-DPEHPAVDYLY
NVAGDYYLGGSIQGICYPKHYDYTDSRKHPIQLRKEF-ETRGWS--DQKIVAFQTRNPMH
RAHRELTVRAAKDLGGNSHILIHPVVGMTKPGDIDHHTRVKVYQQILKKYPAGLATLSLL
PLAMRMGGDREALWHALIRMNYGVDHFIVGRDHAGPGKNSKGVDFYGPYDAQELLASLSS
E--LNGKINIVPFRMVTYLPDEDRYAPIDTIDTSSVKTANISGTELRQRLRDGTDIPEWF
SYPEV--------------GFVVAIDTSTGGEESGEILAAALQSSLNQHCEGRRVTRL--
----------------PRSL---NDAFLVQELVKAGSAV----VLQSDTS--LEPIVSNV
GPANSIVITAS---------------------------AGKAAF----EYTVAGNEPT--
-DASGLCSRLIQHLRSDGFLK---
>XP_028891492_Candida_auris
MPIPKPHGG--QLQDLVSRDENKRDRLSQAISRG-DLPI-ITLTDRQLCDLELLLNGGFS
PLSGFLNEDDYNS---------------VVENMRLKTVQNED-GEGLLWPMPITLDVTKP
VSQR--FSIGEKIGLQDPRDRQI-LAVLTVESIYRPDKEKEARLVFRG-DPEHPAVKYLH
DVAGEYYIGGSLEGLSYPKHYDYSEIRKTPSQLRQEF-ETLGWG--SHKIVAFQTRNPMH
RAHRELTVRAARDLGEDSHILIHPVVGMTKPGDIDHHTRVKVYQQILKKYPEGLATLALL
PLAMRMGGDREALWHALIRMNYGVDHFIVGRDHAGPGKNSKGVDFYGPYDAQDLLAKFED
E--LAGKIKVVPFRMVTYLPDEDRYAPIDTIDTNAVKTANISGTELRQRLRDGTEIPTWF
SYPEVVKILRDTNPPRYRQGFVFLIDVTDIEEELGAIIASALQSSLNEHCGARRVTRL--
----------------PISY---QDPYLINEFVRAGSAV----IVPVQGD--YGSIVTAV
GEFNTIQVKLK---------------------------KNSPAI----LYSINNGDFE--
-NAEEACATAIKLLQSKGFFVHEN
>NP_012543_Saccharomyces_cerevisiae
--MPAPHGG--ILQDLIARDALKKNELLSEAQSS-DILV-WNLTPRQLCDIELILNGGFS
PLTGFLNENDYSS---------------VVTDSRLAD--------GTLWTIPITLDVDEA
FANQ--IKPDTRIALFQ-DDEIP-IAILTVQDVYKPNKTIEAEKVFRG-DPEHPAISYLF
NVAGDYYVGGSLEAIQLPQHYDYPGLRKTPAQLRLEF-QSRQWD----RVVAFQTRNPMH
RAHRELTVRAARE--ANAKVLIHPVVGLTKPGDIDHHTRVRVYQEIIKRYPNGIAFLSLL
PLAMRMSGDREAVWHAIIRKNYGASHFIVGRDHAGPGKNSKGVDFYGPYDAQELVESYKH
E--LD--IEVVPFRMVTYLPDEDRYAPIDQIDTTKTRTLNISGTELRRRLRVGGEIPEWF
SYPEVVKILRESNPPRPKQGFSIVLGNSLT--VSREQLSIALLSTFLQFGGGRYYKIF--
----------------EHN-NKTELLSLIQDFIGSGSGL----IIPNQW---EDDKDSVV
GKQNVYLLDTS--------------------------S----------SADIQLESAD-E
-PISHIVQKVVLFLEDNGFFVF--
>XP_018221322_Saccharomyces_eubayanus
--MPAPHGG--VLQDLVARDASKKKELLAEAQSS-DILV-WNLTPRQLCDIELILNGGFS
PLTGFLNENDYST---------------VVTDSRLAD--------GTLWTIPITLDVDES
FANQ--IKPDTRIALYQ-DDEIP-IAIISVQDVYKPNKSIEAEKVFRG-DPEHPAINYLF
NEAGEYYVGGSLEAIQLPQHYDYPGLRKTPAQLRLEF-QSRQWD----RVVAFQTRNPMH
RAHRELTVRAARE--ANAKVLIHPVVGLTKPGDIDHHTRVRVYQEIIKRYPNGIAFLSLL
PLAMRMSGDREAVWHAIIRKNYGASHFIVGRDHAGPGSNSKGVDFYGPYDAQELVESYKH
E--LD--IEVVPFRMVTYLPDEDRYAPIDQIDTTKTKTLNISGTELRRRLRVGGEIPEWF
SYPEVVKILRESNPPRPKQGFAIVLGESLT--VSREQLSIALLSXFLQFGGGRYYKIF--
----------------EHD-NKTELLSLVPDFIGSGSGL----IIPNQW---ESEKDSIA
GKQNIYLLDSS--------------------------S----------SADIKLESSN-E
-LISHIVQKVVLFLEDNGFFVF--
>XP_033767280_Saccharomyces_paradoxus
--MPAPHGG--ILQDLIARDASKKNELLSEAQSS-DILV-WNLTPRQLCDIELILNGGFS
PLTGFLNENDYSS---------------VVTDSRLAD--------GTLWTIPITLDVDEA
FANQ--IKPDTRIALFQ-DDEIP-IAILSVQDVYKPNKTIEAEKVFRG-DPEHPAISYLF
NVAGDYYVGGSLEAIQLPQHYDYPGLRKTPAQLRLEF-QSRQWD----RVVAFQTRNPMH
RAHRELTVRAARE--ANAKVLIHPVVGLTKPGDIDHHTRVRVYQEIIKRYPNGIAFLSLL
PLAMRMSGDREAVWHAIIRKNYGASHFIVGRDHAGPGKNSKGVDFYGPYDAQELVESYKH
E--LD--IEVVPFRMVTYLPDEDRYAPIDQIDTTKTRTLNISGTELRRRLRVGGEIPEWF
SYPEVVKILRESNPPRPKQGFSIVLGDSLT--VSREQLSIALLSTFLQFGGGRYYKIF--
----------------EHN-NKTELLSLIQDFIGSGSGL----IIPSQW---EDEKDSVV
GKQNVYLLDTS--------------------------S----------SADIQLESAN-E
-PISHIVQKVVLFLEDNGFFVF--
>XP_003676126_Naumovozyma_castellii
--MPAPHGG--ILQDLVARDASKKAALSQEAQSG-SLAQ-WTLTARQICDIELILNGGFS
PLTGFLTEKDYLS---------------VVKNSRLAD--------GTLWTMPITLDVDET
FAKS--VAPNSRITLLQ-DGEIP-IAILTVTDVYRPDKALEAKEVFRG-DPEHPAIRYLN
NIAGEYYIGGSLEAIQLPQHYDYPGLRKAPAQLRLEF-QSRQWD----RIVAFQTRNPMH
RAHRELTVRAARE--ANAKVLIHPVVGLTKPGDIDHHTRVRVYQEIIKRYPNGIAFLSLL
PLAMRMGGDREAVWHAIIRKNYGATHFIVGRDHAGPGSNSKGVDFYGPYDAQELVESYKN
E--LD--IQVVPFRMVTYLPDEDRYAPIDQIDTSKTRTLNISGTELRKRLRVGGEIPEWF
SYPEVVKILRESNPPRPKQGFAIVLEDSLN--APSGQLAIALLSTFLQFGGGRHYKVF--
----------------EHE-NNDKLLELIPDFIQAGSGL----IVPNQW---TSKNVSFG
ADQNVYTLGAS--------------------------A----------NSDIKLDSVD-E
-TIFHIVQKVVLFLEDNGYLVF--
>XP_003669205_Naumovozyma_dairenensis
--MPAPHGG--ILQDLIARDASKKDALLKEVQKG-KLTQ-WSLTARQICDIELILNGGFS
PLTGFLNEKDYLG---------------VVNNSRLAD--------GTLWTMPITLDVDEK
FASS--VSSNSRILLLQ-DNEIP-IAILTVADVYKPDKQLEAKNVFRG-DPEHPAIRYLN
NIAGDYYIGGSLEAIQLPQHYDYPGLRKTPAQLRLEF-QSRQWD----RVVAFQTRNPMH
RAHRELTVRAARE--TNAKVLIHPVVGLTKPGDIDHHTRVRVYQEIIKRYPNGIAFLSLL
PLAMRMGGDREAVWHAIIRKNYGATHFIVGRDHAGPGSNSKGVDFYGPYDAQELVESYKH
E--LD--IQVVPFRMVTYLPDEDRYAPIDEIDTTKTRTLNISGTELRKRLRVGGEIPEWF
SYPEVVKILRESNPPRPKQGFAIVLSDSLN--VARGQLSIALLSTFLQFGGGRHYKVF--
----------------EHE-NNGKLLELIPDFIQGGSGL----IVPNQW---SIDNYSYG
ASNNVYHLGTS--------------------------A----------DSDIKLEAAD-E
-SIFHIVQKVVLFLEDNGFLVF--
>XP_003956747_Kazachstania_africana
--MPAPHGG--VLQDLIERDASKYSALLAESQTA-AITK-WNLTARQICDIELILNGGFS
PLTGFLNEKDYIS---------------VVNNSRLSD--------NTLWTIPITLDVDST
FANS--IKPNQRISLLQ-DNEIP-IAILTVQDIYKPDKALEAKNVFRG-DPEHPAIQYLN
NVAGEYYIGGSLEAVQLPRHYDYPGLRKTPAQLRSEF-KSRDWN----KVVAFQTRNPMH
RAHRELTVRAARE--TNSKILIHPVVGLTKPGDIDHHTRVRVYQEIIKRYPSGIAFLSLL
PLAMRMAGDKEAVWHAIIRKNYGASHFIVGRDHAGPGSNSKGVDFYGPYDAQELVESYKN
E--LE--IQVVPFRMVTYLPDEDRYAPIDEIDTSKTRTLNISGTELRRRLRVSGEIPEWF
SYPEVVKILRESNPPRNKQGFAIVFEESLK--ASHNQLSIALLSTFLQFGGGRFYKIF--
----------------EHD-NEEKALSAISDFIQSGAGL----IIPDQW---NNDK-VIV
PKQNVYVLGST--------------------------A----------DSDIKLESND-E
-AINDILQKVILFFEDNGFYAF--
>XP_022465389_Kazachstania_naganishii
--MPAPHGG--VLKDLVARDAAKHDALLKES--G-TLVQ-WTLTARQICDAELILNGGFS
PLDGFLNESDYLG---------------VVNESRLKS--------GALWTIPITLDVSAT
FGAS--LKPNQRITLTQ-DGEIP-IAILTVQDVYKPDKSLEAEKVFRG-DPEHPAIVYLN
ETAGEYYVGGSLEAIQLPVHYDYPGLRKTPAQLRLEF-QSRNWD----RVVAFQTRNPMH
RAHRELTVRAARE--TNSKVLIHPVVGLTKPGDIDHHTRVRVYQEIIKRYPNGIAFLSLL
PLAMRMAGDREAVWHAIIRKNYGASHFIVGRDHAGPGSNSKGVDFYGPYDAQELVESYKN
E--LE--IQVVPFRMVTYLPDEDRYAPIDEIDTSKTRTLNISGTELRRRLRLGGDIPDWF
SYPEVVKVLRESNPPRPKQGFAIVIPNDIK--VPANQLSIALLSTFLQFGGGRFYKIF--
----------------EHHNSDANLLSLIPDLIQSGTGL----IVPSEW---DQSK-AAV
KHQNLYKLGT----------------------------------------DIKLDASDAN
-NINHIVQKVVLFLEDNGYLVF--
>XP_445137_Candida_glabrata
--MPAPHGG--VLQDLVARDASKRDSLLSESQ---QLSQ-WTLTARQICDIELILNGGFS
PLTGFLAQEDYNG---------------VVHNSRLSD--------GTLWTMPITLDVPEQ
FANS--VKPNQRIALLQ-DGTIP-VAILTVKDIYKPDKSVEAEKVFRG-DPEHPAINYLF
NTAGDYYIGGALDAIQLPQHYDYPGLRKTPAQLRLEF-QSRQWD----RVVAFQTRNPMH
RAHRELTVRAARE--TNAKVLIHPVVGLTKPGDIDHHTRVRVYQEIIKRYPNGIAFLSLL
PLAMRMGGDREAVWHAIIRKNYGASHFIVGRDHAGPGSNSKGVDFYGPYDAQELVESYKN
E--LD--IDVVPFRMVTYLPDEDRYAPIDEIDTSKTRTLNISGTELRKRLRDGGEIPEWF
SYPEVVKILRESNPPRPKQGFALVFNDDIK--VDRDQLSIALLSTFLQFGGGRHYKIY--
----------------DHN-DKPEFLELISDFVQAGSGL----IIPSTW---SAS--NKV
NSANVYTIGHA--------------------------K----------DADIKLASTE-E
-TIFHIVQKVVLFLEDNHFIQF--
>XP_004179107_Tetrapisispora_blattae
--MPAPHGKDHVLKDLIARDASKKDSLLAEAKTLIAKNQFWNLTQRQVCDLELIINGGFS
PLEGFLNEEDYNS---------------VVLNSTLSD--------GTLWTIPITLDVNEN
WLKNNKVTKDVKIVLLQ-NNEFP-IAIITIDSIYKPNKAIEAEHVFRG-DPEHPAVQYLN
NIAGDNYIGGSVEAIQLPTYYDYNELRRTPSELRTLF-EKNSWD----RVVAFQTRNPMH
RAHRELTLRAAKD--VNANILIHPVVGMTKPGDIDHHTRVRAYKEIIVKYPEDTALLSLL
PLAMRMAGDREAVWHAIIRQNYGATHFIVGRDHAGPGKNSKGVDFYGPYDAQNLVEKYAK
EGKLA--IQMVPFKMVTYLPETDSYAPIDEIDTTKVKTLNISGTELRNRLKDGTPIPEWF
SYPEVVKILRTSNPPRSKQGFVIVVDDDLK--KQHNQIELALLTTLLQLNSERYYKTL--
----------------EHS-NDENLISLLPDFVKSGTGL----IVKDSK---S----ISD
NQTNFYRLGYD--------------------------E----------NSHIQIPTKQ-S
-SIDEITSQTLKFLEENGFVIV--
>XP_003683982_Tetrapisispora_phaffii
--MSVPHGG--VLQDLIERDQPKKQALLQEYNGA-EASKVWNLTERQLCDIELILNGGFS
PLTGFLNETDYKS---------------VVVKSRLAN--------GLLWTIPITLDVRPA
FAEG--LANGDRIFLVQ-DNVFL-IAVLTVESIYRPDKKLEADKVFRG-DPEHPAVVYLN
NIAGDYYIGGSLEAVSLPVHYDYLELRKTPRQLRSEF-NSCSWD----RVVAFQTRNPMH
RAHRELTVRAARS--VNAKILIHPVVGLTKPGDIDHHTRVRVYKEIIKKYPSGVATLSLL
PLAMRMGGDREAVWHAIIRKNYGATHFIVGRDHAGPGSNSKGKDFYGPYDAQELVESYKN
E--LD--IEVVPFRMVTYLPDENRYAPIDEIDTTTTRTLNISGTELRKRLKNGDAIPEWF
SYPEVVKILRESNPPRPKQGFAIVLAKNLN--VDREQLAIALLSTFLQFSGGRFYKII--
----------------SHE-NKAELLDLIGSFVQSGSGL----IIPDEW---SKENSKYV
KPMNLFRVGPN--------------------------S----------IQDSVLVNNDTD
-KLHHVVQKIVLFLEDNGFILF--
>XP_001645241_Vanderwaltozyma_polyspora
--MPEPHGG--ELKDLLARDSNKRDQLLQLSKSI-DSNKIWNLSDRQICDIELIINGGFS
PLSGFLNQSSYNS---------------VVENSRLPN--------GILWTIPITLDVNKS
FAEN--LSKNDKLLLLQ-DNEIP-IAILTVDDIYKPDKKIEAEKVFRG-DPEHPAIDYLF
NKAGDYYIGGEIEAIQLPVHYDYLGFRKTPSQLRSDF-NSRQWD----RVVAFQTRNPMH
RAHRELTVRAARE--ANAKILIHPVVGLTKPGDIDHHTRVRVYQEIVKRYPSGLADLSLL
PLAMRMAGDREAVWHAIIRKNYGATHFIVGRDHAGPGKNSKGVDFYGPYDAQLLVESYKN
E--LN--IEVVPFRMVTYLPDEDRYAPIDEIDTTKVKTLNISGTELRKRLRDGGEIPEWF
SYPEVVKILRESNPPRSKQGFALLLKNDLK--LSLNQLSIALLSTFLQFSGHRHYKIF--
----------------KHK-NDSDYASLINDFIQSGTGL----LITDEL---NK---EFS
KPQNFFTIGHS--------------------------P----------EDSITLGNNA-D
-SIHHVIQKVVLFLEDNGFISF--
>XP_003681930_Torulaspora_delbrueckii
--MPAPHGG--VLQDLVARDAPKRQELLKEAESG-QLTQ-WDLTGRQICDLELILNGGFS
PLDGFLSEKDYNS---------------VVNESRLAD--------GTLWTIPINLDVDEK
FAKS--ISVDQRIVLLQ-DNEIP-VAILTVKDIYKPEKQIEAKKVFRG-DPEHPAVSYLY
NIAGEYYVGGSLEAIQLPQHYDYPGLRKSPAQLRSEF-ESRQWD----RVVAFQTRNPMH
RAHRELTVRAARE--ANAKVLIHPVVGLTKPGDIDHHTRVRVYQEIIKRYPSGIAFMSLL
PLAMRMGGDREAVWHAIIRKNYGATHFIVGRDHAGPGKNSKGVDFYGPYDAQELVESYKH
E--LD--IQVVPFRMVTYLPDEDRYAPIDEIDTTTTKTLNISGTELRKRLRTGGPIPEWF
SYPEVVKILRESNPPRSKQGFAIVIEDSFK--VSRHQLSIALLSTFLQFGGGRHYKIF--
----------------DHKENDSDLLALVPDFIQSGTGL----IVPKEW---SS---SAV
NASNVYKLGAS--------------------------D----------NADIKLENVD-E
-SIQHIVQKAVLFLEDNAFINF--
>XP_037142727_Zygotorulaspora_mrakii
--MPAPHGG--KLQDLVARDASKHGDLLKESH---GLTR-LDLSERQVCDLELILNGGFS
PLDGFLTEKDYLK---------------VVEDSRLSD--------GTVWTIPITLDVAED
FAKS--VKADQRIALIQ-DGEIP-LAILTVGDVYRPDKSLEAKKVFRG-DPEHPAIQYLN
NVAGDYYIGGKLEAIQLPQHYDYPGLRKTPAQLRLEF-QSRQWD----RIVAFQTRNPMH
RAHRELTVRAARE--ANAKVLIHPVVGMTKPGDIDHHTRVRVYQEIIKRYPSGIAFMSLL
PLAMRMAGDREAVWHAIIRKNYGATHFIVGRDHAGPGKNSKGVDFYGPYDAQELVESYKH
E--LG--INVVPFRMVTYLPDEDRYAPIDEIDTSKVRTLNISGTELRKRLRTGGEIPEWF
SYPEVVKILRESNPPRPQQGFAIIFENSLN--ISRAQLSIALLSTFLQFGGGRHYKIF--
----------------DHKDNDKTLLELVPDFIRSGTGL----IVPNEW---S----SNV
DAANLYRLGSS--------------------------G----------DADIKLESND-E
-SVFFIVQKVVLFLEDNGFIQF--
>XP_002498510_Zygosaccharomyces_rouxii
--MPAPHGG--ILKDLVARDAHKRQDLLAEAKSG-KLLE-WNLTARQICDLELILNGGFS
PLEGFLTEKEYLS---------------VVNDSRLSS--------GIVWTMPINLDVDEK
FAKQ--LASGKRVVLLQ-DNEIP-VAVLNVSDVYKPEKALEAKKVFRG-DPDHPAIQYLY
NQAGEYYVGGSLEAIQLPQHYDYPGLRKTPAQLRLEF-ESRQWD----RIVAFQTRNPMH
RAHRELTVRAARE--ANAKVLIHPVVGLTKPGDIDHHTRVRVYQEIIKRYPAGIAYMSLL
PLAMRMGGDKEAVWHAIIRKNYGASHFIVGRDHAGPGSNSKGEDFYGPYDAQQLVESYKN
E--LG--IEVVPFRMVTFLPDENRYAPIDEIDTTKTRTLNISGTELRRRLRDGGEIPEWF
SYPEVVKILRESNPPRSKQGFAIVLENSLK--ASKNQLAIALLSTFLQLGGGRHYKIF--
----------------EHG-NSSELLSLVPDFIQSGTGL----VVPHQW----N---HAV
KANNLYKLGAS--------------------------Q----------DSDIKLDSDD-E
-SILHIVQKVVLFLEDNGFIVF--
>XP_003646614_Eremothecium_cymbalariae
--MPVPHGD--ILQDLIVRDAHKRDNLLLEATKL-KT---WGLTPRQLCDVELILNGGFS
PLVGFLTQQDYES---------------VVTNCRLKN--------GILWTIPITLDINAE
FAAE--LKPGDRVTLLQ-DEEIC-IAILTVQDVYRPDKKMEAEKVFRG-DEEHPAVKYLN
NEAGEFYVGGSLEAIQLPVHYDYPGLRKTPAELRAEF-KSKKWD----RIVAFQTRNPMH
KAHRELTVRAARE--HNAKVLIHPVVGLTKPGDIDHHTRVRVYQEVIKRYPNGLAQLSLL
PLAMRMGGDREAVWHAIIRKNYGATHFIVGRDHAGPGKNSKGVDFYAPYDAQDLVRHYSD
E--LD--IQVVPFRMVTYLPDEGRYAPLDEIDTSITTTLNISGTELRKRLRYGEDIPDWF
SYPEVVKILRESNPPKKNQGFAVVLKDG-----NSKQLATALLSTFLQFGGSRHYKIF--
----------------DHK-NQDDLIEVVPEFIRSGTGL----IISRDL---N----QSD
GIRNTYTIGDD--------------------------S----------NCNVQISSN--E
-PILNIVQKVVLFLEDNGYFVF--
>NP_986988_Eremothecium_gossypii
--MLSPHGG--ILQDLVARDAEKKDRLLHEAQGL-PQ---WNLTARQLCDIELILNGGFS
PLTGFLGKEDYES---------------VVQNSRLTS--------GLLWTIPITLDVDEE
FAKS--VNLGERIALLQ-DDDIF-VAIITVSDIYTPDKKVEADKVFRG-DEEHPAIQYLN
ETAGDIYLGGELEAIQLPAHYDYLNLRKSPAALRADF-ATQQWD----RVVAFQTRNPMH
RAHRELTIRAAKE--HNAKVLLHPVVGLTKPGDIDYHTRIKVYKEIVKRYPEGIAQLALL
PLAMRMAGDREAVWHAIIRKNYGATHFIVGRDHAGPGTNSKGDDFYGPYDAQVLVESYKN
E--LG--IEVVPFKLITYLPDKDIYLPVDEIDGS-VKTLTISGTELRKRLREGTDIPDWF
TYPEIVEILRQYNPPRYRQGFVIVVNHE-----NPKRIANALLSTFLQVGGGRQYKIF--
----------------DHQ-GQPQLLELIPDFVKSGTGL----IVTSPL---P----SSV
DAHNIYELNTY--------------------------P----------SAHIKVSAT--E
-PVTEIVQKTVFFLEDNKFFQF--
>XP_454393_Kluyveromyces_lactis
--MPSPHGG--VLQDLVARDASKKAELLEIAQSG-DLTS-WSLTARQICDLELILNGGFS
PLDGFLNQQDYQS---------------VVEKSRLQN--------GLVWTIPITLDVDAE
FASQ--LSPDQRIVLLQ-DNEFP-LAILTVSDVYQPDKAVEAKKVFRG-DPEHPAVKYLF
EQAGEFYVGGSLEAIQLPVHYDYPGWRKTPAQLRLEF-ESKQWD----RVVAFQTRNPMH
RAHRELTVRAARS--NNSKILIHPVVGLTKPGDIDHHTRVRVYQEIIKRYPNGMAQLSLL
PLAMRMGGDREAVWHAIIRKNYGASHFIVGRDHAGPGKNSKGVDFYGPYDAQELVESYKN
E--LD--IEVVPFRMVTYLPDEDRYAPIDEIDTDKTRTLNISGTELRNRLRDGGEIPAWF
SYPEVVKILRESNPSRPKQGFALVLSETLP---A--QLKTALLSTFLQYGGGRHYKVL--
----------------EHG-NNEEILALVPDFVRSGTGL----IL--QN---A----SSL
KGTNVFKIGEE--------------------------S----------GSDIPLETED-K
-NILHIVQRVVLFLEDQGFFQF--
>XP_022678118_Kluyveromyces_marxianus
--MPAPHGG--TLQDLVARDAPKKNELLQEATDG-SLVS-WALTERQLCDLELILNGGFS
PLDGFLTERDYNS---------------VVEKSRLAD-------SGLVWTMPITLDVSSE
FASQ--LTEGQRIVLVQ-DNEFP-LAILTVADVYQPNKQVEAKKVFRG-DPEHPAVKYLF
EQAGDFYVGGSLEAIQLPVHYDYPGWRKTPAQLRSEF-ESKQWD----RVVAFQTRNPMH
RAHRELTVRAARS--NNCKVLIHPVVGLTKPGDIDHHTRVRVYQEIIKRYPNGMAQLSLL
PLAMRMGGDREAVWHAIIRKNYGASHFIVGRDHAGPGKNSKGVDFYGPYDAQELVENYKN
E--LE--IEVVPFRMVTYLPDEDRYAPIDEIDTDKTRTLNISGTELRKRLRDGGEIPAWF
SYPEVVRILRESNPPRPSQGFALVLSPALP---S--QLKTALLSTFLQYGGGRHYKVL--
----------------ERS-DVPEVLDLVPDFIRSGTGL----IL--QG---D----LA-
PATNVFKVGSE--------------------------Q----------DSDIELESDE-Q
-NVLHIVQKVVLFLEDQGFFQF--
>XP_022628911_Lachancea_lanzarotensis
--MPAPHGG--ELKDLLQRDAPIKTQLLQEASEI-PL-Q-WNLTGRQICDLELIQNGGFS
PLAGFLNKKDYEG---------------VVQNSRLSS--------GLIWTMPITLDVDEK
FAAK--LQPETRVTLLQ-DNEIP-VAILTVTDVYKPDKKEEAKKVFRG-DPEHPAVKYLY
ETAGEFYVGGEIQAIQSPVHYDYPGLRKTPAQLRLEF-ESKNWD----RIVAFQTRNPMH
RAHRELTVRAARE--QNAKVLIHPVVGLTKPGDIDHHTRVRVYQEIIKRYPNGMAQLSLL
PLAMRMGGDREAVWHAIIRKNYGATHFIVGRDHAGPGKNSANVDFYGPYDAQELVESYKN
E--LD--IEVVPFRMVTYLPEEERYAPIDQIDLSSTSTLNISGTELRNRLRTGGSIPEWF
SYPEVVKILRESNPPRPKQGFAIVLSNSLV---NNKQLSIALLSTFLQFGGGRYIKAL--
----------------DHK-NDANVLELVPDFIKSGTGL----IL-NEF---D----NVK
SVTNAYLVGAD--------------------------E----------DATIKLDSND-E
-SILHIVQKVVLFLEDNAYFQF--
>XP_002551874_Lachancea_thermotolerans
--MPAPHGG--VLQDLIARDAQIKDQLLQEAAQA-SI-K-WDLTPRQICDLELIQNGGFS
PLSGFMNQKDYDG---------------VVEKSRLSN--------GLVWTIPINLDVDEA
FAKQ--LKPDARVVLLQ-DNEIP-VAILTVTDVYKPDKQNEAKKVFRG-DPEHPAVKYLK
ETAGEYYVGGEIQAIQYPVHYDYPGLRKTPAQLRLEF-DSKQWD----RIVAFQTRNPMH
RAHRELTVRAARE--HNAKVLIHPVVGLTKPGDIDHHTRVRVYQEIIKRYPNGMAQLSLL
PLAMRMGGDREAVWHAIIRKNYGATHFIVGRDHAGPGKNSAGVDFYGAYDAQELVESYKN
E--LG--IEVVPFRMVTYLPEEDRYAPIDQIDLSTTSTLNISGTELRNRLRSGGPIPEWF
SYPEVVKILRESNPPRPKQGFAIVLSSSLK---SNKQLSTALLTTFLQFGGGRHFKVL--
----------------EHN-NDANVLGLVPDFISSGAGL----IIPSQY---E----KWN
SVSNAYLVGTS--------------------------E----------DADITLDSDD-E
-AVLHVVQKVVLFLEDHGFFTF--
>XP_020057059_Aspergillus_aculeatus
-MANSPHGG--VLKDLLARDAPRHDQLAAEAE---ILPA-ISLTERQLCDLELIMNGGFS
PLEGFMTQKDFDG---------------VCENCRLAD--------GNVFSMPITLDASQQ
TIDDLKLKAGSRVTLRDFRDDRN-LAILTIEDIYRPDKTKEAKLVFGG-DEEHPAIKYLN
TKVQEFYIGGKLEAVNKLNHYDYVGLRYTPAELRVHF-DKLGWT----RVVAFQTRNPMH
RAHRELTVRAARA--RQANVLIHPVVGLTKPGDIDHFTRVRAYQALLPRYPNGMAVLGLL
PLAMRMGGPREAIWHAIIRKNHGATHFIVGRDHAGPGKNSKGQEFYGPYDAQHAVEKYKD
E--LG--IEVVEFQQVTYLPDTDEYRPKDEVPAG-VKTLDISGTELRNRLRTGAHIPEWF
SYPEVVKILRESNPPRFSQGFTIFLTGYMN--SGKDAIARALQVTLNQ-QSGRSVTLLLG
DTVRHELSSELGFSREDRHTNIQRIAFVAGELTRAGAAVIAAPIAPYEESRKAARDAVTQ
GGGNFFLVHVATPLEHCEKTDKRGIYAKARRGEIKGFTGVDDPYEAPSNADLTVDVS-KQ
-SVRSIVHEIILMLESEGYFDRN-
>XP_001270671_Aspergillus_clavatus
-MSNPPHGG--VLKDLLARDAPRHDQLETEAE---QLPA-IVLTERQLCDLELIMNGGFS
PLEGFMNQKDYDN---------------VCENVRLAD--------GNLFSMPITLDVSKA
VIDESQLKAGSRVTLRDFRDDRN-LAILTIDDIYRPDKAREAKLVFGG-DKEHPAIKFLN
NTVQEFYIGGKVEAINKLNHYDYVALRYTPAELRVHF-DKLGWS----RVVAFQTRNPMH
RAHRELTVRAARA--RQANVLIHPVVGLTKPGDIDHFTRVRAYQALLPRYPNGMAVLGLL
GLAMRMGGPREAIWHAIIRKNHGATHFIVGRDHAGPGKNSKGEEFYGPYDAQHAVEKYRE
E--LG--IEVVEFQQVTYLPDTDEYKPKDEVPAG-VKTLDISGTELRNRLRTGAPIPEWF
SYPEVVKILRESSRPRSTQGFTIFLTGYMN--SGKDAIARALQVTLNQ-QGGRSVSLLLG
DTVRHELSSELGFSREDRHTNVQRIAFVAGELTRAGAAVIAAPIAPYEESRNAARDAVTQ
GGGNFFLVHVATPLEYCEKTDKRGIYAKARRGEIKGFTGVDDPYETPSNAHLTVDVS-KQ
-TVRSIVHEIILMLETEGFFDRA-
>XP_001263799_Aspergillus_fischeri
-MANPPHGG--VLKDLLARDAPRHDELEIEAE---QLPA-IVLTERQLCDLELIMNGGFS
PLEGFMNQKDYDS---------------VCENVRLAD--------GNLFSMPITLDVSQA
VIDDGKLKPGSRVTLRDFRDDRN-LAILTIDDIYRPDKAKEAKLVFGG-DEEHPAIKYLY
NKVQEFYVGGKIEAINKLNHYDYVALRYTPAELRVHF-DKLGWN----RVVAFQTRNPMH
RAHRELTVRAARA--RQANVLIHPVVGLTKPGDIDHFTRVRAYQALLPRYPNGMAVLGLL
GLAMRMGGPREAIWHAIIRKNHGATHFIVGRDHAGPGKNSKGQEFYGPYDAQHAVEKYRE
E--LG--IEVVEFQQVTYLPDTDEYKPKDEVPAG-VKTLDISGTELRNRLRTGAPIPEWF
SYPEVVKILRESSPPRHTQGFTIFLTGYMN--SGKDAIARALQVTLNQ-QGGRSVSLLLG
DTVRHELSSELGFSREDRHTNIQRIAFVAGELTRAGAAVIASPIAPYEESRNAARDAVTQ
AGGNFFLVHVATPLEYCEKTDKRGIYAKARRGEIKGFTGVDDPYETPSKADLTVDVS-KQ
-TVRSIVHEIILMLETEGFFDRS-
>XP_041148813_Aspergillus_flavus
-MANSPHGG--VLKDLLARDAPRHDQLAAEAE---SLPA-IVLSERQLCDLELIMNGGFS
PLEGFMNQKDFDG---------------VCENCRLAD--------GNLFSMPITLDASQQ
VINELKLQAGSRVTLRDFRDDRN-LAILTIDDIYRADKEKEAKLVFGG-DPEHPAIKYLN
TKVEEFYIGGKIEAVNKLNHYDYVALRYTPAELRIHF-DKLGWS----RVVAFQTRNPMH
RAHRELTVRAARA--RAANVLIHPVVGLTKPGDIDHFTRVRAYQALLPRYPNGMAVLGLL
GLAMRMGGPREAIWHAIIRKNHGATHFIVGRDHAGPGKNSKGEEFYGPYDAQHAVEKYKD
E--LG--IEVVEFQQVTYLPDTDEYKPKDEVPAG-VKTLDISGTELRNRLRTGAHIPEWF
SYPEVVKILRESSPPRHTQGFTVFLTGYQN--SGKDAIARALQVTLNQ-QGGRAVSLLLG
DTVRHELSSELGFSREDRHTNIQRIAFVASELTKAGAAVIAAPIAPYEHSRKAAREAVSQ
-HGSFFLVHVNTPLEYCEKTDKRGIYAKARAGEIKGFTGVDDPYEAPENAHLTVDVS-KQ
-SVRSIVHEIILLLETEGFFDRA-
>XP_754953_Aspergillus_fumigatus
-MANPPHGG--VLKDLLARDAPRHDELEMEAE---KLPA-IVLTERQLCDLELIMNGGFS
PLEGFMNQKDYDS---------------VCENVRLAD--------GNLFSMPITLDVSQA
VIDEGKLKPGSRVTLRDFRDDRN-LAILTIDDIYRPDKAKEAKLVFGG-DEEHPAIKYLY
NKVQEFYVGGKIEAINKLNHYDYVALRYTPAELRVHF-DKLGWN----RVVAFQTRNPMH
RAHRELTVRAARA--RQANVLIHPVVGLTKPGDIDHFTRVRAYQALLPRYPNGMAVLGLL
GLAMRMGGPREAIWHAIIRKNHGATHFIVGRDHAGPGKNSKGQEFYGPYDAQHAVEKYRE
E--LG--IEVVEFQQVTYLPDTDEYKPKDEVPPG-VKTLDISGTELRNRLRTGAPIPEWF
SYPEVVKILRESSPPRHTQGFTIFLTGYMN--SGKDAIARALQVTLNQ-QGGRSVSLLLG
DTVRHELSSELGFSREDRHTNIQRIAFVAGELTRAGAAVIASPIAPYEESRNAARDAVTQ
AGGNFFLVHVATPLEYCEKTDKRGIYAKARRGEIKGFTGVDDPYETPSKADLTVDVS-KQ
-TVRSIVHEIILMLETEGFFDRS-
>XP_662373_Aspergillus_nidulans
-MANTPHGG--VLKDLIARDAPRHDQLEAEAA---TLPS-IVLTERQLCDLELIMNGGFS
PLEGFMNQKDYDG---------------VVAESRLAD--------GNLFSMPITLDASKA
VIEQAGLKPGSRVTLRDFRDDRN-LAILTIDDIYRPDKEKEAKLVFGG-DPEHPAIKYLN
TKVEEYYIGGKLEAVNKLNHYDYVGLRYTPAELRIHF-DKLGWT----RVVAFQTRNPMH
RAHRELTVRAARA--RQANVLIHPVVGLTKPGDIDHFTRVRAYQALLPRYPNGMAALALL
PLAMRMGGPREAVWHAIIRKNHGATHFIVGRDHAGPGKNSKGQEFYGPYDAQHAVEKYRA
E--LG--IEVVEFQQVTYLPDTDEYMPKDEVPAG-TKTLDISGTELRNRLRTGAHIPEWF
SYPEVVKILRESSPPRALQGFTIFLTGYMN--SGKDAIARALQVTLNQ-QGGRSVTLLLG
DTVRHELSSELGFSREDRHTNVQRIAFVAGELTRAGAAVIAAPIAPYEHSRKAAREAVQS
TGGSFFLVHVNTPLEYCEATDKRGIYAKARRGEIKGFTGVDDPYEAPTNANLVVDVS-KQ
-SVRSIVHEIILMLESEGYFERL-
>XP_001394938_Aspergillus_niger
-MANSPHGG--VLKDLLARDAPRHDQLAAEAE---ILPA-LTLTERQLCDLELIMNGGFS
PLEGFMNQKDFDG---------------VCENCRLAD--------GNVFSMPITLDASQK
TISELKLQAGSRLTLRDFRDDRN-LAILTIDDIYRADKQKEAKLVFGG-DPEHPAIKYLN
NTVQEFYIGGKIEAVNKLNHYDYVALRYTPAELRVHF-DKLGWS----RVVAFQTRNPMH
RAHRELTVRAARA--RQANVLIHPVVGLTKPGDIDHFTRVRAYQALLPRYPNGMAVLGLL
GLAMRMGGPREAIWHAIIRKNHGATHFIVGRDHAGPGKNSKGEEFYGPYDAQHAVEKYKD
E--LG--IEVVEFQQVTYLPDTDEYRPKDEVPAG-VKTLDISGTELRKRLRTGAHIPEWF
SYPEVVKILRESNPPRASQGFTIFLTGYMN--SGKDAIARALQVTLNQ-QGGRSVTLLLG
DTVRHELSSELGFSREDRHTNIQRIAFVAGELTRAGAAVIAAPIAPYEESRKAAREAVAG
SGGNFFLVHVATPLEHCEKTDKRGIYAKARRGEIKGFTGVDDPYEAPANADLTVDVS-KQ
-SVRSIVHEIILMLESEGYFDRN-
>XP_015404036_Aspergillus_nomiae
-MANTPHGG--VLKDLLARDAPRHDQLAAEAE---TLPA-IVLSERQLCDLELIMNGGFS
PLEGFMNQKDFDGPKLPEQSANILRLVSVCENCRLAD--------GNLFSMPITLDASQQ
VISELKLQAGSRVTLRDFRDDRN-LAILTIDDIYRADKEKEAKLVFGG-DPEHPAIKYLN
TKIEEFYIGGKIEAVNKLNHYDYVALRYTPAELRIHF-DKLGWS----RVVAFQTRNPMH
RAHRELTVRAARA--RQANVLIHPVVGLTKPGDIDHFTRVRAYQALLPRYPNGMAVLGLL
GLAMRMGGPREAIWHAIIRKNHGATHFIVGRDHAGPGKNSKGEEFYGPYDAQHAVEKYKD
E--LG--IEVVEFQQVTYLPDTDEYKPKDEVPAG-VKTLDISGTELRNRLRTGAHIPEWF
SYPEVVKILRESSPPRNTQGFTVFLTGYQN--SGKDAIARALQVTLNQ-QGGRAVSLLLG
DTVRHELSSELGFSREDRHTNIQRIAFVASELTKAGAAVIAAPIAPYEHSRKAAREAVSQ
-HGSFFLVHVNTPLEYCEKTDKRGIYAKARAGEIKGFTGVDDPYEAPQNAHLTVDVS-KQ
-TVRSIVHEIILLLETEGFFDRA-
>XP_001824680_Aspergillus_oryzae
-MANSPHGG--VLKDLLARDAPRHDQLAAEAE---SLPA-IVLSERQLCDLELIMNGGFS
PLEGFMNQKDFDG---------------VCENCRLAD--------GNLFSMPITLDASQQ
VINELKLQAGSRVTLRDFRDDRN-LAILTIDDIYRADKEKEAKLVFGG-DPEHPAIKYLN
TKVEEFYIGGKIEAVNKLNHYDYVALRYTPAELRIHF-DKLGWS----RVVAFQTRNPMH
RAHRELTVRAARA--RAANVLIHPVVGLTKPGDIDHFTRVRAYQALLPRYPNGMAVLGLL
GLAMRMGGPREAIWHAIIRKNHGATHFIVGRDHAGPGKNSKGEEFYGPYDAQHAVEKYKD
E--LG--IEVVEFQQVTYLPDTDEYKPKDEVPAG-VKTLDISGTELRNRLRTGAHIPEWF
SYPEVVKILRESSPPRHTQGFTVFLTGYQN--SGKDAIARALQVTLNQ-QGGRAVSLLLG
DTVRHELSSELGFSREDRHTNIQRIAFVASELTKAGAAVIAAPIAPYEHSRKAAREAVSQ
-HGSFFLVHVNTPLEYCEKTDKRGIYAKARAGEIKGFTGVDDPYEAPENAHLTVDVS-KQ
-SVRSIVHEIILLLETEGFFDRA-
>XP_040639863_Aspergillus_ruber
-MANSPHGG--VLKDLLARDAPRNNELSAEAE---TLPA-VVLNERQLCDLELVMNGGFS
PLEGFMNEKDWSS---------------VCENVRLAD--------GNLFSMPITLDASQQ
TVSDNNLQPGARITLRDFRDDRN-LAILTIDDIYRPDKQKEAKLVFGG-DEDHPAVQYLY
NKTEEFYIGGKIEAVNKLAHYDYVALRYTPAELRIHF-DKLGWN----RVVAFQTRNPMH
RAHRELTVRAARA--QQANVLIHPVVGLTKPGDIDHFTRVRAYQALLPSYPNGMAVLGLL
PLAMRMGGPREAIWHAIIRKNHGATHFIVGRDHAGPGKNSKGEEFYGPYDAQHAVEKYKA
E--LG--IEVVEFQQVTYCPDDDEYRPKDEVPAG-VRTLDISGTELRKRLRTGAHIPEWF
SYPEVVKILRESNPPRASQGFTIFLTGYIN--SGKDAIARALQATLNQ-QGGRSVSLLLG
DTVRHELSSELGFSREDRHKNIQRISFVAGELTRAGAAVIAAPIAPHEHSRKAARDAVSQ
LGGSFFLVHVNTPLEYCEKTDKRGIYSKARAGEIQGFTGVDDSYEAPTDADLTVDVS-KQ
-SVRSIVHEIVLMLESEGYFDRA-
>XP_040705104_Aspergillus_sydowii
-MANSPHGG--VLKDLVARDAPRHDQLEAEAA---TLPS-IVLTERQLCDLELIMNGGFS
PLEGFMNQKDYDG---------------VVAESRLAD--------GNLFSMPITLDSSKE
AIDQAGLKAGSRVTLRDPRDDRN-LAILTIDDIYQPDKAKEAKLVFGG-DPEHPAIKYLN
TKVEEYYIGGKLEAVNKLNHYDYVGLRYTPAELRIHF-DKLGWT----RVVAFQTRNPMH
RAHRELTVRAARA--RQANVLIHPVVGLTKPGDIDHFTRVRAYQALLPRYPNGMAVLGLL
PLAMRMGGPREAIWHAIIRKNHGATHFIVGRDHAGPGKNSKGEEFYGPYDAQHAVEKYRA
E--LG--IEVVEFQQVTYLPDTDEYMPRDQVPAG-TKTLDISGTELRNRLRTGAHIPEWF
SYPEVVKILRESSPPRALQGFTIFLTGYMN--SGKDAIARALQVTLNQ-QGGRSVTLLLG
DTVRHELSSELGFSAEDRHTNIQRIAFVAGELTRAGAAVIAAPIAPYEHSRKAAREAVQG
TGGSFFLVHVNTPIEYCESTDKRGIYEKARRGEIKGFTGVDDPYEAPTNADLVVDVS-KQ
-SVRSIVHEIVLMLESEGYFERL-
>XP_001217351_Aspergillus_terreus
-MANSPHGG--VLKDLLARDAPRHDELAAEAE---TLPA-IVLSERQLCDLELIMNGGFS
PLEGFMTQKDFDG---------------VCENCRLAD--------GHLFSMPITLDASQQ
VISDSNLKPGSRVTLRDFRDDRN-LAILTIEDIYRADKEKEAKLVFGG-DPEHPAIKYLN
TKVEDFYIGGKIEAVNKLNHYDYVALRYSPAELRVHF-DKLGWT----RVVAFQTRNPMH
RAHRELTVRAARA--RQANVLIHPVVGLTKPGDIDHFTRVRAYQALLPRYPNGMAVLGLL
PLAMRMGGPREAIWHAIIRKNHGATHFIVGRDHAGPGKNSKGEEFYGPYDAQHAVEKYRE
E--LG--IEVVEFQQVTYLPDTDEYKPKDEVPAG-IKTLDISGTELRNRLRTGAHIPEWF
SYPEVVKILRESSPPRATQGFTIFLTGYMN--SGKDAIARALQVTLNQ-QGGRSVTLLLG
DTVRHELSSELGFSAEDRHTNVQRIAFVAGELTRAGAAVIAAPIAPYERSRKAAREAVSG
LGGSFFLVHVNTPLEYCEKTDKRGIYAKARRGEIKGFTGVDDPYEAPENADLVVDVS-KQ
-SVRSIVHEIILMLESEGYFDRL-
>XP_022490010_Penicillium_arizonense
-MANTPHGG--VLKDLLARDAPRQAELATEAE---TLPA-VVLSERQLCDLELIMNGGFS
PLEGFMNQADYDG---------------VCEDNRLAD--------GNVFSMPITLDASQK
VISENKLQAGSRITLRDFRDDRN-LAILTIDDIYRPDKAREAKLVFGG-DPEHPAIKYLN
ETVEEFYIGGKVEAVNKLNHYDYVALRYTPAELRVHF-DKLGWS----RVVAFQTRNPMH
RAHRELTVRAARS--RQANVLIHPVVGLTKPGDIDHFTRVRAYEALLPRYPNGMAVLGLL
GLAMRMGGPREAIWHAIIRKNHGATHFIVGRDHAGPGSNSKGEDFYGPYDAQHAVEKYKD
E--LG--IEVVEFQMVTYLPDTDEYRPVDQVPAG-VKTLNISGTELRRRLRSGAHIPEWF
SYPEVVKILRESNPPRAAQGFTIFLTGLLN--SGKDAIARALQVTLNQ-QGGRSVSLLLG
DTVRHELSSELGFTREDRHTNIQRIAFVATELTRAGAAVIAAPIAPHEVSRKYARDAVSQ
-AGSFFLVHVATPLEHCEKTDKRGIYAAARRGEIKGFTGVDDPYETPEKADLVVDFS-KQ
-SVRSIVHEIILILESQGFLERQ-
>XP_014538825_Penicillium_digitatum
-MANAPHGG--VLKDLLARDAPRQVELAAEAE---TLPA-VTLTERQLCDLELIMNGGFS
PLEGFMNQADYDR---------------VCEENRLAD--------GNVFSMPITLDASQK
VIDEKKLQAGTRITLRDFRDDRN-LAILTIDDIYRPDKTREAKLVFGG-DPEHPAIVYLN
NSVQEFYIGGKIEAVNKLNHYDYVALRYTPAELRVHF-DKLGWS----RVVAFQTRNPMH
RAHRELTVRAARS--RQANVLIHPVVGLTKPGDIDHFTRVRAYEALLPRYPNGMAVLGLL
GLAMRMGGPREAIWHAIIRKNHGATHFIVGRDHAGPGSNSKGEDFYGPYDAQHAVEKYKD
E--LG--IEVVEFQMVTYLPDTDEYRPVDQVPAG-VKTLNISGTELRRRLRSGAHIPEWF
SYPEVVKILRESNPPRASQGFTIFLTGYMN--SGKDAIARALQVTLNQ-QGGRSVSLLLG
DTVRHELSSELGFTREDRHTHIQRIAFVATELTRAGAAVIAAPIAPYEESRKFARDAVSQ
-AGSFFLVHVATPLEHCEKSDKRGIYAAARRGEIKGFTGVDDPYEAPEKADLVVDFS-KQ
-SVRSIVHEIILILESQGFLERQ-
>XP_016599193_Penicillium_expansum
-MANAPHGG--VLKDLLARDAPRQVELAAEAE---TLPA-VTLTERQLCDLELIMNGGFS
PLEGFMNQADYDR---------------VCEENRLAD--------GNVFSMPITLDASQK
VIDEKKLQAGTRITLRDFRDDRN-LAILTIDDIYRPDKTREAKLVFGG-DPEHPAIVYLN
NSVEEFYIGGKIEAVNKLNHYDYVALRYTPAELRVHF-DKLGWS----RVVAFQTRNPMH
RAHRELTVRAARS--RQANVLIHPVVGLTKPGDIDHFTRVRAYEALLPRYPNGMAVLGLL
GLAMRMGGPREAIWHAIIRKNHGATHFIVGRDHAGPGSNSKGEDFYGPYDAQHAVEKYKD
E--LG--IEVVEFQMVTYLPDTDEYRPVDQVPAG-VKTLNISGTELRRRLRSGAHIPEWF
SYPEVVKILRESNPPRATQGFTIFLTGYMN--SGKDAIARALQVTLNQ-QGGRSVSLLLG
DTVRHELSSELGFTREDRHTHIQRIAFVATELTRAGAAVIAAPIAPYEESRKFARDAVSQ
-AGSFFLVHVATPLEHCEKSDKRGIYASARRGEIKGFTGVDDPYEAPEKADLVVDFS-KQ
-SVRSIVHEIILILESQGFLERQ-
>XP_040644294_Penicillium_griseofulvum
-MANAPHGG--VLKDLLARDAPRQVELAAEAE---TLPA-VVLTERQLCDLELIMNGGFS
PLEGFMNQADYDR---------------VCEDNRLAD--------GNVFSMPITLDASQK
VIDEKKLQAGSRITLRDFRDDRN-LAILTIDDIYRPDKTKEAKLVFGG-DPEHPAIVYLN
KSVEEFYIGGKIEAVNKLNHYDYVALRYTPAELRVHF-DKLGWS----RVVAFQTRNPMH
RAHRELTVRAARS--RQANVLIHPVVGLTKPGDIDHFTRVRAYEALLPRYPNGMAVLGLL
GLAMRMGGPREAIWHAIIRKNHGATHFIVGRDHAGPGSNSKGEDFYGPYDAQHAVEKYKT
E--LG--IEVVEFQMVTYLPDTDEYRPVDQVPAG-VKTLNISGTELRRRLRSGAHIPEWF
SYPEVVKILRESNPPRATQGFTIFLTGYMN--SGKDAIARALQVTLNQ-QGGRSVSLLLG
DTVRHELSSELGFTREDRHTNIQRIAFVATELTRAGAAVIAAPIAPYEESRKFARDAVSQ
-AGSFFLVHVATPLEHCETSDKRGIYAAARRGEIKGFTGVDDPYEAPEKADLVVDFS-KQ
-SVRSIVHEIILILESQGFLERQ-
>XP_038927138_Penicillium_roqueforti
-MANAPHGG--VLKDLLARDAPRHAELAAEAE---TLPA-VTLTERQLCDLELIMNGGFS
PLEGFMNQADYDR---------------VCEDNRLAD--------GNVFSMPITLDASKK
VIEENKLQAGTRITLRDFRDDRN-LAILTIDDIYRPDKTREAKLVFGG-DPEHPAIVYLN
NSVEEFYIGGKIEAVNKLNHYDYVALRYTPAELRVHF-DKLGWS----RVVAFQTRNPMH
RAHRELTVRAARS--RQANVLIHPVVGLTKPGDIDHFTRVRAYEALLPRYPNGMAVLGLL
GLAMRMGGPREAIWHAIIRKNHGATHFIVGRDHAGPGSNSKGEDFYGPYDAQHAVEKYKD
E--LG--IEVVEFQMVTYLPDTDEYRPVDQVPAG-VKTLNISGTELRRRLRSGAHIPEWF
SYPEVVKILRESNPPRATQGFTIFLTGYMN--SGKDAIARALQVTLNQ-QGGRSVSLLLG
DTVRHELSSELGFTREDRHTNIQRIAFVATELTRAGAAVIASPIAPYEESRKFARDAVSQ
-AGSFFLVHVATPLEYCEKSDKRGIYDAARRGEIKGFTGVDDPYETPDKADLVVDFS-KQ
-SVRSIVHEIILILESQGFLERI-
>XP_002563294_Penicillium_rubens
-MANAPHGG--VLKDLLARDAPRQAELAAEAE---SLPA-VTLTERQLCDLELIMNGGFS
PLEGFMNQADYDR---------------VCEDNRLAD--------GNVFSMPITLDASQE
VIDEKKLQAGSRITLRDFRDDRN-LAILTIDDIYRPDKTKEAKLVFGG-DPEHPAIVYLN
NTVKEFYIGGKIEAVNKLNHYDYVALRYTPAELRVHF-DKLGWS----RVVAFQTRNPMH
RAHRELTVRAARS--RQANVLIHPVVGLTKPGDIDHFTRVRAYQALLPRYPNGMAVLGLL
GLAMRMGGPREAIWHAIIRKNHGATHFIVGRDHAGPGSNSKGEDFYGPYDAQHAVEKYKD
E--LG--IEVVEFQMVTYLPDTDEYRPVDQVPAG-VKTLNISGTELRRRLRSGAHIPEWF
SYPEVVKILRESNPPRATQGFTIFLTGYMN--SGKDAIARALQVTLNQ-QGGRSVSLLLG
DTVRHELSSELGFTREDRHTNIQRIAFVATELTRAGAAVIAAPIAPYEESRKFARDAVSQ
-AGSFFLVHVATPLEHCEQSDKRGIYAAARRGEIKGFTGVDDPYETPEKADLVVDFS-KQ
-SVRSIVHEIILVLESQGFLERQ-
>XP_040810565_Penicillium_solitum
-MANAPHGG--VLKDLLARDAPRQVELAAEAE---TLPA-VTLSERQLCDLELIMNGGFS
PLEGFMNQADYDR---------------VCEENRLAD--------GNVFSMPITLDASQK
VIDEKKLQAGSRITLRDFRDDRN-LAILTIDDIYRPDKTREAKLVFGG-DPEHPAIVYLN
NSVEEFYIGGKIEAVNKLNHYDYVALRYTPAELRVHF-DKLGWS----RVVAFQTRNPMH
RAHRELTVRAARS--RQANVLIHPVVGLTKPGDIDHFTRVRAYEALLPRYPNGMAVLGLL
GLAMRMGGPREAIWHAIIRKNHGATHFIVGRDHAGPGSNSKGEDFYGPYDAQHAVEKYKD
E--LG--IEVVEFQMVTYLPDTDEYRPVDQVPAG-VKTLNISGTELRRRLRSGAHIPEWF
SYPEVVKILRESNPPRATQGFTIFLTGYMN--SGKDAIARALQVTLNQ-QGGRSVSLLLG
DTVRHELSSELGFNREDRHTNIQRIAFVATELTRAGAAVIAAPIAPYEESRKFARDAVSH
-AGSFFLVHVATPLEHCEQSDKRGIYAAARRGEIKGFTGVDDPYEAPEKADLVVDFS-KQ
-SVRSIVHEIILVLESQGFLERQ-
>XP_022577952_Penicilliopsis_zonata
-MANKPHGG--VLKDLIARDAPRQEQLAAEAE---RLPA-IILTERQLCDLELIMNGGFS
PLEGFMNEKDYDR---------------VVEESRLAD--------GNVFSMPITLDVSQQ
VLDETKLKAGSRVTLRDFRDDRN-LAILTVDDVYRPNKAKEAELVFGG-DEEHPAIKYLN
TQVHEFYIGGKLEAVNKLNHYDYVALRYTPAEMRAHF-DKLGWS----RVVAFQTRNPMH
RAHRELTVRAARA--RQANVLIHPVVGLTKPGDIDHFTRVRAYQALLPRYPNGMAILGLL
PLAMRMGGPREAVWHAIIRKNHGATHFIVGRDHAGPGKNSKGVDFYGPYDAQHAVEKFRD
E--LG--IEVVEFQQVTYLPDTDEYMPRDQVPAG-TKTLDISGTELRKRLRTGAHIPEWF
SYPEVVKILRESNPPRHTQGFTIFLTGYQN--SGKDAVARALQVTLNQ-QGGRSVSLLLG
DTVRHELSSELGFSREDRHTNIQRISFVAAELTRAGAAVIAAPIAPYEESRQAAREAISQ
-AGTFFLIHVATPLEYCERTDKRGIYAKARRGEIKGFTGVDDPYEAPAKADLVVDVS-KQ
-SVRSIVHEIILMLESDGFLDRA-
>XP_016618113_Cladophialophora_bantiana
-MANPPHGG--VLKDLLARDAPRHAELEVEAE---KLPA-VVLTERQLCDLELIMNGGFS
PLEGFMNEKDYNG---------------VVENLRLAS--------GALFSMPICLDVGAQ
IIERLKIKPGSRITLRDFRDDRN-LAILTVDDVYKPDKKKEAQEVFGG-DPEHPAIKYLM
QATKEFYIGGKIEAVNKLNHYDYVALRYTPSELRVHF-EKLGWT----RVVAFQTRNPMH
RAHRELTVRAARA--RQANVLIHPVVGLTKPGDIDHFTRVRVYEALMPRYPNGMAVLGLL
GLAMRMGGPREAIWHAIIRKNHGATHFIIGRDHAGPGKNSSGKDFYGPYDAQHAVEKYRA
E--LG--IEVVEFQMMTYLPDTDEYRPKDQVPEG-VKTLDISGTELRRRLRVGAPIPEWF
SYPEVVKVLRESNPPRAKQGFTVFLTGYQN--SGKDAIARALQVTFNE-QGGRPVTLLLG
ETVRHELSSELGFTKEDRDTNIARIAFVAAELTKAGAAVIAAPIAPFEEARQEARETIQR
-YGSFFLVHVATSLEYCEKTDKRGVYARARRNSIRNFTGINDPYEKPEDADLTVDCE-KQ
-SVRSIVHEIVLMLESQGFLGNV-
>XP_008728993_Cladophialophora_carrionii
-MANPPHGG--VLKDLLARDAPRHAELAAEAE---KLPA-VVLTERQLCDLELIMNGGFS
PLEGFMNEKDYNG---------------VVEKLRLAD--------GALFSMPICLDVAGQ
VIERLKIKAGSRVTLRDFRDDRN-LAIITVDDVYRPDKKKEAQEVFGG-DPEHPAIRYLS
SATKEFYVGGKIQAVNKLNHYDYVALRYTPAELRVHF-DKLGWS----RVVAFQTRNPMH
RAHRELTVRAARA--RQANVLIHPVVGLTKPGDIDHFTRVRVYEALMPRYPNGMAVLGLL
GLAMRMGGPREAIWHAIIRKNHGATHFIIGRDHAGPGKNSAGKDFYGPYDAQHAVEKYKD
E--LG--IEVVEFQMMTYLPDTDEYRPKDQVPEG-VKTLDISGTELRRRLRVGAPIPEWF
SYPEVVKVLRESNPPRAQQGFTIFLTGYTN--SGKDAIARALQVTFNE-QGGRPVTLLLG
ETVRSELSAELGFTREDRDTNIARIAFVAAELTKAGAAVIAAPIAPFAEARQEARQTVER
-YGSFFLVHVATSLEFSEKTDKRGVYARARRNSIRNFTGVNDPYEAPTDADLTVDCE-KM
-SVRNIVHQIVLMLEAQGFLGSV-
>XP_016251975_Cladophialophora_immunda
-MANPPHGG--VLKDLLARDAPRHAELEAEAE---KLPA-VVLTERQLCDLELIMNGGFS
PLEGFMNEKDYNG---------------VVENLRLAS--------GALFSMPICLDVGAQ
VIERLKIKAGSRITLRDFRDDRN-LAILTVDDIYRPDKKKEAQEVFGG-DPEHPAIKYLM
QATKEFYIGGKIEAVNKLSHYDYVALRYTPSELRVHF-EKLGWT----RVVAFQTRNPMH
RAHRELTVRAARA--RQANVLIHPVVGLTKPGDIDHFTRVRVYEALMPRYPNGMAVLGLL
GLAMRMGGPREAIWHAIIRKNHGATHFIIGRDHAGPGKNSSGKDFYGPYDAQHAVEKYRA
E--LG--IEVVEFQMMTYLPDTDEYRPKDQVPEG-IKTLDISGTELRRRLRVGAPIPEWF
SYPEVVKVLRESNPPRAKQGFTVFLTGYQN--SGKDAIARALQVTFNE-QGGRPVTLLLG
ETVRHELSSELGFTKEDRDTNIARIAFVAAELTKAGAAVIAAPIAPFEEARQEARDTIQQ
-YGSFFLVHVATSLEYCEKTDKRGVYARARRNSIRNFTGINDPYEKPTGADLTVDCE-KQ
-SVRSIVHEIVLMLESQGFLGNV-
>XP_007744254_Cladophialophora_psammophila
-MANPPHGG--VLKDLLARDAPRHAELEVEAE---KLPA-VVLTERQLCDLELIMNGGFS
PLEGFMNEKDYNG---------------VVENVRLAS--------GALFSMPICLDVGAQ
IIERLKIKPGSRITLRDFRDDRN-LAILTVDDVYKPDKNKEAQEVFGG-DPEHPAIKYLM
QATKEFYIGGKIEAVNKLSHYDYVALRYTPSELRVHF-EKLGWT----RVVAFQTRNPMH
RAHRELTVRAARA--RQANVLIHPVVGLTKPGDIDHFTRVRVYEALMPRYPNGMAVLGLL
GLAMRMGGPREAIWHAIIRKNHGATHFIIGRDHAGPGKNSSGKDFYGPYDAQHAVEKYRA
E--LG--IEVVEFQMMTYLPDTDEYRPKDQVPEG-VKTLDISGTELRRRLRVGAPIPEWF
SYPEVVKVLRESNPPRAKQGFTIFLTGYQN--SGKDAIARALQVTFNE-QGGRPVTLLLG
ETVRHELSSELGFTKEDRDTNIARIAFVAAELTKAGAAVIAAPIAPFEEARQEARETIQR
-FGSFFLVHVATSLEYCEKTDKRGVYARARRNSIRNFTGINDPYEKPEDADLTVDCE-KQ
-SVRSIVHEIVLMLESQGFLGNV-
>XP_018694301_Fonsecaea_erecta
-MANPPHGG--VLKDLLARDAPRHAQLEAEAE---KLPA-VILTERQLCDLELIMNGGFS
PLEGFMNEKDYNG---------------VVENLRLAD--------GALFSMPICLDVGAQ
MIERLKIKAGSRITLRDFRDDRN-LAILTVDDVYKPDKQKEADEVFGG-DPEHPAIKYLM
QATKEFYIGGKIEAVNKLSHYDYVALRYTPSELRVHF-EKLGWT----RVVAFQTRNPMH
RAHRELTVRAARA--RQANVLIHPVVGLTKPGDIDHFTRVRVYEALMPRYPNGMAVLGLL
GLAMRMGGPREAIWHAIIRKNHGATHFIIGRDHAGPGKNSSGKDFYGPYDAQHAVEKYRA
E--LG--IEVVEFQMMTYLPDTDEYRPKDQVPAG-VKTLDISGTELRRRLRVGAPIPEWF
SYPEVVKVLRESNPPRAKQGFTIFLTGYQN--SGKDAIARALQVTFNE-QGGRPVTLLLG
ETVRHELSSELGFTKEDRDTNIARIAFVAAELTKAGAAVIAAPIAPFEEARQEARETIQQ
-YGSFFLVHVATSLEYCEKTDKRGVYARARRNSIRNFTGINDPYEKPTGADLTVDCE-KQ
-SVRSIVHEIVLMLESQGFLGNV-
>XP_022509206_Fonsecaea_monophora
-MANPPHGG--VLKDLLTRDAPRHAELEAEAE---KLPA-VILTERQLCDLELIMNGGFS
PLEGFMNEKDYNG---------------VVENLRLAS--------GALFSMPICLDIGAQ
IIERLKIKPGSRITLRDFRDDRN-LAIITVDDVYRPDKKKEAQEVFGG-DPEHPAIKYLM
QSTKEFYVGGKIEAVNKLNHYDYVALRYTPSELRVHF-EKLGWT----RVVAFQTRNPMH
RAHRELTVRAARA--RQANVLIHPVVGLTKPGDIDHFTRVRVYEALMPRYPNGMAVLGLL
GLAMRMGGPREAIWHAIIRKNHGATHFIIGRDHAGPGKNSSGKDFYGPYDAQHAVEKYRA
E--LG--IEVVEFQMMTYLPDTDEYRPKDQVPEG-VKTLDISGTELRRRLRVGAPIPEWF
SYPEVVKVLRESNPPRAKQGFTIFLTGYQN--SGKDAIARALQVTFNE-QGGRPVTLLLG
ETVRHELSSELGFTREDRDTNIARIAFVAAELTKAGAAVIAAPIAPFEEARQEARDTIQQ
-YGSFFLVHVATSLEFCEKTDKRGVYARARRNSIKNFTGINDPYEKPSNADLTVDCE-KQ
-SVRSIVHEIVLMLESQGFLGNV-
>XP_016626328_Fonsecaea_multimorphosa
-MANPPHGG--VLKDLLARDAPRHAQLEAEAE---KLPA-VVLTERQLCDLELIMNGGFS
PLEGFMNEKDYNG---------------VVENLRLAN--------GALFSMPICLDVGAQ
MIERLKIKSGSRIALRDFRDDRN-LAILTVDDIYKPDKEKEAREVFGG-DPEHPAIKYLM
QATKEFYIGGNVEAVNKLNHYDYVALRYTPSELRVHF-EKLGWT----RVVAFQTRNPMH
RAHRELTVRAARA--RQANVLIHPVVGLTKPGDIDHFTRVRVYEALMPRYPNGMAVLGLL
GLAMRMGGPREAIWHAIIRKNHGATHFIIGRDHAGPGKNSSGKDFYGPYDAQHAVEKYRA
E--LG--IEVVEFQMMTYLPDTDEYRPKDQVPAG-VKTLDISGTELRRRLKVGAPIPEWF
SYPEVVKVLRESNPPRAKQGFTVFLTGYQN--SGKDAVARALQVTFNE-QGGRPVTLLLG
ETVRHELSSELGFTREDRDTNIARIAFVAAELTKAGAAVIAAPIAPFEEARQEARETIQQ
-YGSFFLVHVATSLEYCEKTDKRGVYARARRNSIRNFTGINDPYEKPTNADLTVDCE-KQ
-SVRSIVHEIVLMLESQGFLGNV-
>XP_022498005_Fonsecaea_nubica
-MANPPHGG--VLKDLLTRDAPRHAELEAEAE---KLPA-VILTERQLCDLELIMNGGFS
PLEGFMNEKDYNG---------------VVENLRLAS--------GALFSMPICLDIGAQ
IIERLKIKPGSRITLRDFRDDRN-LAIITVDDVYRPDKKKEAQEVFGG-DPEHPAIKYLM
QSTKEFYVGGKIEAVNKLNHYDYVALRYTPSELRVHF-EKLGWT----RVVAFQTRNPMH
RAHRELTVRAARA--RQANVLIHPVVGLTKPGDIDHFTRVRVYEALMPRYPNGMAVLGLL
GLAMRMGGPREAIWHAIIRKNHGATHFIIGRDHAGPGKNSSGKDFYGPYDAQHAVEKYRA
E--LG--IEVVEFQMMTYLPDTDEYRPKDQVPEG-VKTLDISGTELRRRLRVGAPIPEWF
SYPEVVKVLRESNPPRAKQGFTIFLTGYQN--SGKDAIARALQVTFNE-QGGRPVTLLLG
ETVRHELSSELGFTREDRDTNIARIAFVAAELTKAGAAVIAAPIAPFEEARQEARDTIQQ
-YGSFFLVHVATSLEFCEKTDKRGVYARARRNSIKNFTGINDPYEKPSNADLTVDCE-KQ
-SVRSIVHEIVLMLESQGFLGNV-
>XP_013289718_Fonsecaea_pedrosoi
-MANPPHGG--VLKDLLTRDAPRHAELEAEAE---KLPA-VILTERQLCDLELIMNGGFS
PLEGFMNEKDYNG---------------VVENLRLAS--------GALFSMPICLDIGAQ
IIERLKIKPGSRITLRDFRDDRN-LAIITVDDVYRPDKKKEAQEVFGG-DPEHPAIKYLM
QSTKEFYVGGKIEAVNKLNHYDYVALRYTPSELRVHF-EKLGWT----RVVAFQTRNPMH
RAHRELTVRAARA--RQANVLIHPVVGLTKPGDIDHFTRVRVYEALMPRYPNGMAVLGLL
GLAMRMGGPREAIWHAIIRKNHGATHFIIGRDHAGPGKNSSGKDFYGPYDAQHAVEKYRA
E--LG--IEVVEFQMMTYLPDTDEYRPKDQVPEG-VKTLDISGTELRRRLRVGAPIPEWF
SYPEVVKVLRESNPPRAKQGFTIFLTGYQN--SGKDAIARALQVTFNE-QGGRPVTLLLG
ETVRHELSSELGFTREDRDTNIARIAFVAAELTKAGAAVIAAPIAPFEEARQEARDTIQQ
-YGSFFLVHVATSLEFCEKTDKRGVYARARRNSIKNFTGINDPYEKPSNADLTVDCE-KQ
-SVRSIVHEIVLMLESQGFLGNV-
>XP_007758283_Cladophialophora_yegresii
-MANPPHGG--VLKDLVARDAPRNAELAAEAE---KLPA-IVLTERQLCDLELIMNGGFS
PLEGFMNEKDYNG---------------VVEKLRLAD--------GALFSMPICLDVAGQ
VIERLKIKAGSRVTLRDFRDDRN-LAIITVDDVYRPDKKKEAQEVFGG-DPEHPAIKYLN
NSTKEFYIGGKIQAVNKLNHYDYVALRYTPAELRVHF-DKLGWS----RVVAFQTRNPMH
RAHRELTVRAARA--RQANVLIHPVVGLTKPGDIDHFTRVRVYEALMPRYPNGMAVLGLL
GLAMRMGGPREAIWHAIIRKNHGATHFIIGRDHAGPGKNSAGKDFYGPYDAQHAVEKYKD
E--LG--IEVVEFQMMTYLPDTDEYRPKDQVPEG-VKTLDISGTELRRRLRVGAPIPEWF
SYPEVVKVLRESNPPRAQQGFTIFLTGYTN--SGKDAIARALQVTFNE-QGGRPVTLLLG
ETVRSELSAELGFTREDRDTNIARIAFVAAELTKAGAAVIAAPIAPFDEARQEARQTVER
-YGSFFLVHVATSLQFSEKTDKRGVYARARRNSIKNFTGVNDPYEAPTDADLTVDCE-KT
-SVRNIVHQIVLMLESQGFLGSV-
>XP_016233459_Exophiala_spinifera
-MANPPHGG--VLKDLLARDAPRHDQLAKEAE---SLPA-VILTERQLCDLELILNGGFS
PLEGFMNEKDYNG---------------VVENVRLAD--------GALFSIPICLDVDQQ
TVERTSIKPGARITLRDFRDDRN-LAILTVDDVYKPDKKKEAQEVFGG-DPEHPAIKFLF
NTTKELYVGGKIEAVNRLNHYDYVALRYTPAELRTHF-EKLGWQ----RVVAFQTRNPMH
RAHRELTVRAARA--RQANVLIHPVVGLTKPGDIDHFTRVRVYQALMPRYPNGMAVLGLL
GLAMRMGGPREAIWHAIIRKNHGATHFIIGRDHAGPGKNSAGKDFYGPYDAQHAVEKYKS
E--LG--IEVVEFQMMTYLPDTDEYRPKDQVPAG-VKTLDISGTELRRRLKVGAPIPEWF
SYPEVVKVLRESNPPRATQGFTIFLTGYQN--SGKDAIARALQVTFNE-QGGRPVTLLLG
ETVRHELSAELGFTREDRDTNIARIAFVAGELTKAGSAVIAAPIAPFDAARKDARDTVER
-FGSFFLVHVATPLEYCEKTDKRGVYARARRNSIKNFTGVNDPYETPDDADLTVDCS-KQ
-SVRSIVHEIVLMLESQGFLGTS-
>XP_016258174_Exophiala_oligosperma
-MANPPHGG--VLKDLLARDAPRHDKLAEEAE---TLPA-VILTERQLCDLELILNGGFS
PLEGFMNEKDYNG---------------VVENLRLAD--------GALFSMPICLDVDQQ
TVERMKIKPGARITLRDFRDDRN-LAILTVDDVYKPDKKKEAQEVFGG-DPEHPAIKFLF
NSTKELYVGGKIQAVNRLNHYDYVALRYTPAELRTHF-EKLGWQ----RVVAFQTRNPMH
RAHRELTVRAARA--RQANVLIHPVVGLTKPGDIDHFTRVRVYQALMPRYPNGMAVLGLL
GLAMRMGGPREAIWHAIIRKNHGATHFIIGRDHAGPGKNSAGKDFYGPYDAQHAVEKYKS
E--LG--IEVVEFQMMTYLPDTDEYRPKDQVPAG-VKTLDISGTELRRRLKVGAPIPEWF
SYPEVVKVLRESNPPRATQGFTIFLTGFQN--SGKDAIARALQVTFNE-QGGRPVSLLLG
ETVRHELSAELGFTREDRDTNIARIAFVAAELTKAGSAVIAAPIAPFDEARKDARETVEK
-FGSFFLVHVATPLEYCEKTDKRGVYARARRNSIKNFTGVNDPYENPDDADLTVDCS-KQ
-SVRSIVHEIVLMLESQGFLGTS-
>XP_013313049_Exophiala_xenobiotica
-MANPPHGG--VLKDLLARDAPRHDELAAEAE---KLPA-IVLTERQLCDLELILNGGFS
PLEGFMNEKDYNG---------------VVENVRLAD--------GALFSMPICLDVSHQ
TVERLKMKPGARITLRDFRDDRN-LAILTIDDVYKPDKQKEAQEVFGG-DPEHPAIKFLM
NTTKEYYVGGKIEAVNRLNHYDYVALRYTPAELRTHF-EKLGWA----RVVAFQTRNPMH
RAHRELTVRAARA--RQANVLIHPVVGLTKPGDIDHFTRVRVYQALMPRYPNGMAVLGLL
GLAMRMGGPREAIWHAIIRKNHGATHFIIGRDHAGPGKNSAGKDFYGPYDAQHAVEKYKS
E--LG--IEVVEFQMMTYLPDTDEYRPKDQVPAG-VKTLDISGTELRRRLKVGAPIPEWF
SYPEVVKVLRESNPPRATQGFTIFLTGYQN--SGKDAIARALQVTFNE-QGGRPVSLLLG
ETVRHELSAELGFTKEDRDTNIARIAFVAAELTKAGAAVIAAPIAPFDEARKDARDTVER
-FGSFFLVHVATPLEYCEKTDKRGVYARARRNSIKNFTGVNDPYEAPGDADLTVDCS-KQ
-TVRSIVHEIVLMLESQGFLGSS-
>XP_007727133_Capronia_coronata
-MANPPHGG--ILKDLIARDAPRHAQLVEESD---RLPA-IILNERQLCDLELIMNGGFS
PLEGFMNEKDYNG---------------VVENLRLAS--------GALFSMPICLDASGE
SVESLKIKPGSRLTLRDFRDDRN-LAILTVDDVYRPDKQKEAQEVFGG-DPEHPAIKYLM
ESTAEFYIGGKVEAVNRLNHYDYVALRYTPAELRLHF-EKLGWA----RVVAFQTRNPMH
RAHRELTVRAARA--RQANVLIHPVVGLTKPGDIDHFTRVRVYEALMPRYPNGMAVLGLL
GLAMRMGGPREAIWHAIIRKNHGATHFIIGRDHAGPGKNSAGKDFYGPYDAQYAVEKYRD
E--LG--IEVVEFQMMTYLPDTDEYKPKDEVAAG-VKTLDISGTELRRRLRVGAPIPEWF
SYAEVVRVLREAHPPRAKQGFTIFLTGYQN--SGKDAVARALQVTFNE-QGGRPVSLLLG
ETVRHELSSELGFTREDRDTNIARIAFVAAELTKAGAAVIAAPIAPFDAARKDARETVQK
-YGSFFLVHVATSLEYCEKTDKRGVYARARRNSIKNFTGVNDPYEAPKDADLTVDCE-KQ
-TVRSIVHEIVLMLESQGFLGSV-
>XP_007737991_Capronia_epimyces
-MANPPHGG--ILKDLLARDAPRHAQLTAEAD---KLPA-IVLNERQLCDLELILNGGFS
PLEGFMNEKDYNG---------------VVENLRLAD--------GALFSMPICLDASGK
VIESLKIQPGARVTLRDFRDDRH-LAILTVEDVYRPDKQKEAKEVFGG-DPEHPAIRYLV
NNTEEFYIGGKIEAVNRLNHYDYVALRYTPAELRLHF-EKLGWS----RVVAFQTRNPMH
RAHRELTVRAARA--RQANVLIHPVVGLTKPGDIDHFTRVRVYEALMPRYPNGMAVLGLL
GLAMRMGGPREAIWHAIIRKNHGATHFIIGRDHAGPGKNSAGKDFYGPYDAQYAVEKYRA
E--LG--IEVVEFQMMTYLPDTDEYKPKDEVPAG-VKTLDISGTELRRRLRVGAPIPEWF
SYPEVVKVLREAHPPRAQQGFTIFLTGYQN--SGKDAVARALQVTFNE-QGGRPVSLLLG
ETVRHELSAELGFTREDRDTNIARIAFVAAELTKAGAAVIAAPIAPFDAARKDARETIQK
-YGNFFLVHVATSLEYSEKTDKRGVYARARRNSIKNFTGVNDPYEAPTDADLTVDCE-KQ
-SVRSIVHEIVLMLESQGFLGSV-
>XP_009156396_Exophiala_dermatitidis
-MANPPHGG--VLKDLLARDAPRHDQLAAEAD---RLPA-LTLNERQLCDLELILNGGFS
PLEGFMNQQDYNG---------------VVENLRLAS--------GLLFSMPICLDVSGE
VIERLSIKPGARITLRDFRDDRN-LAILTVDDVYQPDKQKEAQEVFGG-DPEHPAIVYLM
NSTKEYYIGGKIEAVNRLNHYDYVALRYTPAELRLHF-EKLGWS----RVVAFQTRNPMH
RAHRELTVRAARA--RQANVLIHPVVGLTKPGDIDHFTRVRVYEALMPRYPNGMAVLGLL
GLAMRMGGPREAIWHAIIRKNHGATHFIIGRDHAGPGKNSAGKDFYGPYDAQHAVEKYRQ
E--LG--IEVVEFQMMTYLPDTDEYRPKDEVPAG-VKTLDISGTELRRRLKVGAPIPEWF
SYPEVVKVLRESHPPRAKQGFTIFLTGYQN--SGKDAIARALQVTFNE-QGSRPVSLLLG
ETVRHELSSELGFTREDRDINIARIAFVASELTKAGAAVIAAPIAPFDAARKDARKTVQQ
-YGSFFLVHVATPLEYCEKTDKRGVYARARRNSIQNFTGVNDPYETPDDADLTVDCE-KQ
-SVRSIVHEIVLMLESQGFLGSV-
>XP_013253764_Exophiala_aquamarina
-MANTPHGG--VLKDLLARDAPRHAELSAEAE---KLKA-IVLNERQLCDLELILNGGFS
PLEGFMNEKDYDG---------------VVENLRLAD--------GSLFSMPITLDAAKK
DIDRLGVKPGARITLRDFRDDRN-LAILTVDDVYKPDKEKEAKDVFGG-DPEHPAIRYLN
NSTKEYYVGGKIEAVNRLNHYDYVGLRYTPAELRTHF-DKLGWT----RVVAFQTRNPMH
RAHRELTVRGARA--RQANVLIHPVVGLTKPGDIDHFTRVRVYQAILPRYPNGMAVLGLL
GLAMRMGGPREAIWHSIIRKNHGATHFIIGRDHAGPGKNSKGVDFYGPYDAQHAVEKYKD
E--LG--IEVVEFQMMTYLPDSDEYKPKDEVAAG-VKTLDISGTELRRRLRVGAPIPEWF
SYPEVVQVLRESNPPRNTQGFTIFLTGFTN--SGKDAVARALQTTFNE-QGGRPVSLLLG
ENVRHELSSELGFTKEDRDINIARIAFVAAELTKAGAAVIAAPIAPFDEARKEARKTIEQ
-FGSFFLVHVATSLAYSEKTDRRGVYARARSGSVKNFTGVNDPYEVPDDADLTVDVE-KQ
-TVRSIVHQIVLLLESQGFLGTS-
>XP_016219993_Exophiala_mesophila
-MANTPHGG--VLKDLIARDAPRHKELAAEAE---TLPA-IVLTERQLCDLELILNGGFS
PLEGFMSEKDYNG---------------VVENTRLAD--------GNVFSIPITLDADAQ
TVEKSGLKPGARVTLRDFRDDRN-LAILTIEDVYKPNKDKEAKEVFGG-DPEHPAIRYLY
DTVKEFYVGGKLEAVNRLNHYDYTALRYTPAELRTHF-EKLGWS----RVVAFQTRNPMH
RAHRELTVRAARA--RQANVLIHPVVGLTKPGDIDHFTRVRVYQQILPKYPNGMAVLGLL
GLAMRMGGPREAIWHSIIRKNHGATHFIIGRDHAGPGKNSKGVDFYGPYDAQHAVEKYKD
E--LG--IEVVEFQQMTYLPETDEYRPKDQVPEG-IKTLDISGTELRRRLRVGAPIPEWF
SYPEVVQVLRESNPPRATQGFTIFLTGYLN--SGKDAIARALQTTFNE-QGGRPVSLLLG
ETVRSELSSELGFTREDRDRNIARIAFVAGELTKAGAAVIAAPIAPFDAARKDARKTIER
-FGTFFLVHVATSLEYSEKTDRRGVYQHAREAGIKNFTGVTDPYEAPSDADLVVDTE-KQ
-TVRNIVHQIILLLESQGFLGSS-
>XP_013271856_Rhinocladiella_mackenziei
-MANPPHGG--VLKDLLARDAPRHDELAAEAE---ILPA-VVLTERQLCDLELILNGGFS
PLEGFMNEKDYNG---------------VVENLRLVD--------GALFSMPICLDVAGP
MIERLKIKAGSRITLRDFRDDRN-LAILTVDDVYKPDKKKEAQEVFGG-DPEHPAIKYLM
TATKDYYIGGKIQAVNRLNHYDHVALRYTPAELRLHF-EKLGWT----RVVAFQTRNPMH
RAHRELTVRAARA--RQANVLIHPVVGLTKPGDIDHFTRVRVYEALMPRYPNGMAVLGLL
GLAMRMGGPREAIWHAIIRKNHGATHFIIGRDHAGPGKNSAGKDFYGPYDAQHAVEKYRA
E--LG--IEVVEFQMMTYLPDTDEYRPKDQVPAG-VKTLDISGTELRRRLRVGAPIPEWF
SYPEVVKVLRESNPPRAKQGFTIFLTGYQN--SGKDAIARALQVTFNE-QGGRPVSLLLG
ETVRSELSSELGFTKEDRDTNIARIAFVAAELTKAGAAVIAAPIAPFDEARQDARETVQK
-YGSFFLVHVATSLEYCEKTDKRGVYARARRNSIRNFTGVNDPYEKPTDADLTVDCE-KQ
-SVRSIVHEIVLMLESQGFLGNV-
>XP_018003816_Phialophora_attinorum
-MANTPHGG--VLKDLIARDAPRHAELEAEAS---KLPA-IILTERQLCDLELILNGGFS
PLEGFMNEKDYNG---------------VVANNRLAD--------GALFSMPINLDVTSQ
TAERLGLKPGARVTLRDFRDDRN-IAILTVDDVYRPDKKREAQEVFGG-DPEHPAIVYLN
NTIKELYVGGKLEAVNRLNHYDYVALRYTPAELRLHF-EKLGWS----KVVAFQTRNPMH
RAHRELTVRAARD--RQANVLIHPVVGLTKPGDIDHFTRVRVYQALMPRYPNGMAVLGLL
GLAMRMGGPREAIWHAIIRKNHGATHFIIGRDHAGPGKNSKGVDFYGPYDAQYAVEKYKS
E--LG--IEVVEFQMMTYLPDTDEYRPKDQVPQG-TKTLDISGTELRRRLKVGAPIPEWF
SYPEVVKVLRESNPPRATQGFTIFLTGYTN--SGKDAIARALQVTLNQ-QGGRAVSLLLG
ETVRSELSSELGFTREDRDTNIARIAFVAGELTKAGAAVIAAPIAPFEEARQDARETVEK
-YGSFFLVHVATSLEYSEKTDRRGVYAKARSGAIKNFTGVNDPYEQPKKADMTVDCE-KQ
-SVREIVHSIVLLLESQGFLEAA-
>NP_595662_Schizosaccharomyces_pombe
-MTKA------LLKDLNARDAPLREQLEQEAT---SLPK-IVLSERQFCDVELILNGGFS
PLDGFMNQKDYLN---------------VVENLRLST--------GEVFPIPITLDLNES
QAD--SLKAGDRVALLDPRDGQTVIAILTVEDKYTPDKANEAEKVFGANDRAHPAVDYLF
GRAGNVYVGGKLQAVTPIRHFDFVEYRYSPAQLRSDF-QRNNWN----RVVAFQTRNPMH
RAHRELTVRAAKQ--HGARVLIHPVVGMTKPGDIDHFTRVRVYEAILQRYPKGSAKLSLL
PLAMRMAGPREALWHAIIRKNYGASHFIIGRDHAGPGKNSQGEDFYGPYDAQYLVEQYAQ
E--IG--ITIVPFQMMTYLPDEDIYKPVDKVEPG-TRTLNISGTELRRRLRVGANIPEWF
SYPEVVAILRQSYPPKYSQGFVLAVPA-----TSDKLLPSALVSALNE-DGRRHVTLL--
-------------PRLD-----AISVFYAQELQRAGAAVVVS-LADADAS----------
---------VKVPAEWT-----------------------------------TVNIKPKD
-SVSEVTFAVLSQLSDEGYL----
```
