## Supplementary material for "Coding Sequence Insertions in Fungal Genomes are Intrinsically Disordered and can Impart Functionally-Important Properties on the Host Protein": MAFFT_MSAs: XP_722230.1_blasthits_MAFFT.txt

```
>XP_722230_Candida_albicans
------------------------------------------------------------
------------MISETMVEKNG---KLYSRNIPNAP-----------------------
EDNRPLSERSDREYGKLTSNDYLYVSKHPL-GEPLPTPIDDEPPYIILIATYINYLILII
IGHTRDFFGKIFKPKEYEHLVEKDGYAPWYDGFESFYVRRLKTRIDDCFARPIHGAPGRY
IKCFNR--FRSG-KTGYLYDGTSKECLNLSSYNYLGFAQSSGVCTDFSVKCVDDYGTSGC
SPRLYCGTTDLHRQCEEVIADFVGKEDAIIVSQGYGTNANLFASIADSKTLVISDELNHA
SIRFGIRLSGASVKVFKHNDMNDLENLIRNQIAQGQPKTHRPWNKIIVAVEGLYSMEGNM
CNLPEIVRIKDKYKCYLFVDEAHSIGALGPEGRGICDYFSVDPAIVDVLMGTLTKSFGAT
GGYIAGDKTLIEKLRLNYISQSYSEGVPPPVLGQIISSLKVIKGELNPGEGKERLQRIAF
NSRYLRLGLKKLGFIVYGADDSPVIPFLLFVPSKMPAVSRMLYDMGIAVVIVSYPATPLT
SARARLCVSSALTKEDLDYVLAKISDIGDLVFLKFSSGIAGGCKVPGE------------
-----------------PPRWS-------IEDVLATNVED------C-------------
------------------------------------------------------------
-----------------------------------------KKPKLM-------------
------------------------------------------------------------
------------------------------------------------------------
------------------------------------------------------------
--------------------------------------
>XP_002417927_Candida_dubliniensis
------------------------------------------------------------
------------MASETMVEKNG---KLYSKNIPNAP-----------------------
EDNRPLSERSELEYGKLTSNEYLYVSKHPL-GEPLPTPIDDEPPYAILIATYINYLILII
IGHTRDFFGKIFKPKEYEHLVEKDGYAPWYDGFESFYVRRLKTRIDDCFARPIHGAPGRY
IKCFNR--FRSG-KTGYLYDGTSKECLNLSSYNYLGFAQSSGVCTDFSVKCVDDYGTSGC
SPRLYCGTTDLHRQCEEVIADFVGKEDAIIVSQGYGTNANLFASIADSKTLVISDELNHA
SIRFGIRLSGASVKVFKHNDMNDLENLIRNQIAQGQPKTHRPWSKIIVAVEGLYSMEGNM
CNLPEIVRIKDKYKCYLFVDEAHSIGALGPDGRGICDYFSVDPARVDVLMGTLTKSFGAT
GGYIAGDKTLIEKLRLNYISQSYSEGVPPPVLGQIISSLKVIKGELNPGEGKERLQRIAF
NSRYLRLGLKKLGFIVYGADDSPVIPFLLFVPSKMPAVSRMLYDMGIAVVIVSYPATPLT
SARARLCVSSALTKEDLDYVLTKISDIGDLVFLKFSSGIAGGCKVPGE------------
-----------------PPRWS-------IEDVLATNVED------C-------------
------------------------------------------------------------
-----------------------------------------KKPKLM-------------
------------------------------------------------------------
------------------------------------------------------------
------------------------------------------------------------
--------------------------------------
>XP_002549375_Candida_tropicalis
------------------------------------------------------------
------------MTSTTTLEKEEVSVKHYTKTIPNAP-----------------------
EDDRPLEVRSNLEYGKSTSKEHLYVSKHPV-GEPLPTPIDDEPPYAILIFTYICFLILII
IGHIRDFFGKIFKPEEYADLIEKDGYAPWYDGFESFYVRRLKTRIDDCFARPIHGAPGRY
IKCFNR--IRDG-KTGYLYDGTSKECLNLSSYNYLGFAQSSGVCTDYALKCVDDYGTSGC
SPRLYSGTTDLHRECERVIADFVGKEDAIIVSQGYGTNANFFASIADSKTLVISDELNHA
SIRFGIRLSGASVKVFKHNDMKDLENLIRNQIAQGQPKTHRPWSKIIIAIEGLYSMEGNM
CNLPEIVKIKDKYKCYLFVDEAHSIGALGPDGRGICDYFSVDPAKVDVLMGTLTKSFGAT
GGYIAGDKDFIARLRINYITQGYSEGVPPPVLGQIISSLKVIKGELNPGEGEERLQRIAF
NSRYLRLGLKKLGFIVYGADDSPVIPFLLFVPSKMPAVSRMLYDMGIAVVIVSYPATPLI
SGRARLCVSSALTKEDLDYVLAKMSDIGDLIYLKFSSGIAGGSKVPGE------------
-----------------PPRWT-------VDEVLATNVED------C-------------
------------------------------------------------------------
-----------------------------------------KKPKLM-------------
------------------------------------------------------------
------------------------------------------------------------
------------------------------------------------------------
--------------------------------------
>XP_003870855_Candida_orthopsilosis
------------------------------------------------------------
------------MSTS---------TKTYSKSIPNAP-----------------------
EDNRPIEIRSNLEYGKQSSNDYLYVSKHPV-GEPLPTPIDDDPPYAIYLLTYLNYLILII
IGHIRDFFGKIFKPQEYKHLVEKDGYAPWYDGFESFYVRRLKTRIDDCFARPIYGAPGRY
IKCFNR--IRDG-KTGYLYDGTSKECLNLSSYNYLGFAQSSGACTDFALKCVDEYSTSGC
SPRLYCGTTDLHRECERVIADFVGKEDAIIVSQGYGTNATFFASVADSKTLIISDELNHA
SIRFGIRISGAIVKVYKHNDMKDLEQVIRNQIAQGQPKTHRPWKKIIIAVEGLYSMEGNM
CNLPEIIELKDKYKCYLFVDEAHSIGALGPEGRGICDYFSVDPARVDILMGTLTKSFGAT
GGYIAGDKILIDRMRLDYQTNSYSESVPPPVLGQIISSLNVIRGTLNPGEGQERLQRIAF
NSRYLRLGLKKLGYIVYGADDSPVIPVLLFLPSKMPAVSRMLYDLGIAVVVVSYPATPLA
SARVRLCVSSALTKEDLDYVLEKFSQIGDLLYLKFSSGIAGGSKTPGK------------
-----------------PPRWT-------IEDVLATNVED------S-------------
------------------------------------------------------------
-----------------------------------------KRPKLL-------------
------------------------------------------------------------
------------------------------------------------------------
------------------------------------------------------------
--------------------------------------
>XP_001525731_Lodderomyces_elongisporus
------------------------------------------------------------
------------MSSSKTSSKPK--AKQYSKFIPNAP-----------------------
EDNRPLSLRSDLEYGKLTSKEYLYVSKHPV-GEPLPTPIDDDPPYVIYLSTYLNFLILIL
IGHVRDFFGKIFKPKEYGHLVEKDGYAPWYDGFESFYVRRLKTRIDDCFARPIHGAPGRF
IKCFNR--IREG-KTGYLYDGTSKECLNLSSYNYLGFAQSSGVCTDFALKCVDEYGTSAC
SPRLYCGTTDLHKECERVVADFVGKEDAIIVSQGYGTNANFFASIADPKTLVISDELNHA
SIRFGIRLSGAIVKVYKHNDMKDLENLIRNQIAQGQPKTHRPWKKIIIAVEGLYSMEGNM
CNLSELINLKDKYKCYLFVDEAHSIGALGPEGRGICDYFSVDPARVDILMGTFTKSFGAT
GGYIAGDKYVIDKLRLNYITQGYSESVPPPVLGQIISSLNVIKGTLNPGEGQERLQRIAF
NSRYLRLGLKKLGFIVYGADDSPVIPLLLFLPSKMPALSRMLYDLGIAVVIVSYPATPLI
SARARLCVSSALTKEDLDYVLTKLSEVGDLIYLKFSSGIAGGCKSPGE------------
-----------------PPRWT-------IEDVIATNVED------C-------------
------------------------------------------------------------
-----------------------------------------KKPKLL-------------
------------------------------------------------------------
------------------------------------------------------------
------------------------------------------------------------
--------------------------------------
>XP_007375935_Spathaspora_passalidarum
------------------------------------------------------------
-----------------------MQDKHYTKDIPNAP-----------------------
PDDRPKEVLADLEYGKLTSHDYLYVSKHPV-GEPLPMPIDDEPPYIIYIATYISYLILII
IGHIRDFFGKIFKPKEYEDLIEKNGYAPWYDGFESFYVRRLKTRIDDCFARPIHGAPGRY
IKCFNR--IREG-KTGYLYDGTSKECLNLSSYNYLGFAQSSGVCTDYALKITEEYGTSGC
SPRTYCGTTDLHKRCEKIIADFAGKEDAIIVSQGYGTNANLFASLADSKTLVISDELNHA
SIRFGIRLSGALVKVFKHNDMNDLEKLLRNQISQGQPKTHRPWKKIIIAVEGLYSMEGNM
CNLPKLVELKEKYKCYLFVDEAHSIGALGPEGRGVCDYFSIDPARIDLLMGTFTKSFGAT
GGYIAADKAIIEKLRINYITQSYSEVVPPPVLAQIISSLKIIKGELNPGEGQERLQRIAF
NSRYLRLGLKKLGFIVYGADDSPVIPVLLFLPAKMPAVSRMLYEMGIAVVIVSYPATPLI
SARARLCVSSALTKEDLDYVLTKFNEIGDLIFLKFSSGIAGGSKEKGV------------
-----------------PPRWS-------IEDVLATNVED------C-------------
------------------------------------------------------------
-----------------------------------------KKPKLM-------------
------------------------------------------------------------
------------------------------------------------------------
------------------------------------------------------------
--------------------------------------
>XP_043048064_Scheffersomyces_spartinae
------------------------------------------------------------
-------------------------MSFTLTSIPNAP-----------------------
VDNRPDSVIADHEYGKLTLKEYLYTSKHPV-GEPLPTPIDDEPPMAIYIATYISYLILII
VGNIRDFFGKVFRPKDYEFLVESNGYAPWYTAFESFYVRRLKTRIDDCFARPIHGVPGRY
INCFNRKAIRGG----FVYDGTSNECLNLSSYNYLGFAQSHGVCTDAALKSVDDYGTSVC
SPRAHSGTSDLHLECERVIADFVGKEDAIIVSQGYGTNANLFSSLADSKTLVISDELNHA
SIRFGIRLTGAVVKVFKHNDMKDLEKLLRNQIAQGQPKTHRPWKKIIIAVEGLYSMEGNL
CNLPKLVELKEKYKSYLFVDEAHSIGALGPSGKGVCDYFSIDPNRIDLLMGTLTKSFGAT
GGYFAGDKKIIDKLRINYISNNYTESVPPPVLAQIISSLRVIRGELNPGEGEERLQRIAF
NSRYLRLGLKKLGFIVYGADDSPVVPLLLFLPAKMPALSRMLYDMGIAVVIVSYPATPII
SARARLCVSAALTKEDLDYILEKINEVGELIYLKFSSGIAGGSKIPGR------------
-----------------PPRMT-------LEEALATNVED------C-------------
------------------------------------------------------------
-----------------------------------------KQAKLG-------------
------------------------------------------------------------
------------------------------------------------------------
------------------------------------------------------------
--------------------------------------
>XP_001385347_Scheffersomyces_stipitis
------------------------------------------------------------
------------MARK---------ERVLTANIPNAA-----------------------
PDDRPQEVLDELEYGKLSTKRYLYVSKHPV-GEPLPTPIDDEPPYIIYLATYISYLILII
IGHIRDFFGKFFKPKEYADLIEKDGYAPWYDGFESFYVRRLKIRIDDCFARPIHGAPGRY
VKCFNR--IRHG-KTGYLYDGTSNECLNLSSYNYLGFAQSNGVCTDYALGCVDDYGTSAC
SPRAISGTTDLHQKCERVIADFVGKEDAIIVSQGYGTNANLFSSIADSKTLVISDELNHA
SIRFGIRLSGASVKVFKHNDTKDLEKLIRNQIAQGQPKTHRPWKKIIIAVEGLYSMEGNM
CNLPEIVEIKDKYKCYLFVDEAHSIGALGPGGRGICDYFSVDPARVDLLMGTFTKSFGAT
GGYIAGDKYLIEKMRTNYITQVYSESVPPAVMGQIISSLSVIEGTLNPGEGQERLQRIAF
NSRYLRLGLKKLGFIVYGADDSPVIPVLLFLPAKMPAVSRMLYDMKIAVVIVSYPATPLI
SGRARLCVSAALTKEDLDYVLQKFNEVGDQIFLKFSSGIAGGSKVEGE------------
-----------------PPRWA-------IEDVLATNVED------C-------------
------------------------------------------------------------
-----------------------------------------KKPKLGYFN----------
------------------------------------------------------------
------------------------------------------------------------
------------------------------------------------------------
--------------------------------------
>XP_020062593_Suhomyces_tanzawaensis
------------------------------------------------------------
------------MSGT---------NSKLTAFIPNAH-----------------------
DDDRPEEVLKDLEFGRLVSKDHLYTSGHPV-GKPWPTPIDDEPPYIIYIATYISYLILIL
IGHVRDFFGKIFKPSEYEDLVEKDGYAPWYDGFENFYVRRLKARIDDCFARPIHGAPGRY
VKCFNR--VREG-KTGYLYSGDTDECLNLSSYNYLGFAQSHGSCTDYALNTVDNYGASGC
APRLVAGYTDLHKQCERVISDFVGKEDVVIVSMGYGTNANFFASIADSKTLIISDELNHA
SIRFGIRLSGASVKVFKHNDMDDLEKLIRNQIAQGQPKTHRPWKKIIIAVEGLYSMEGNF
CNLPKLVELKEKYKCYLFVDEAHSIGALGPNGGGVCDYFKVDPARVDILMGTFTKSFGAT
GGYIAADKSTIDRLRLNYITYAYAESVPPPVLGQIISSLSIINGSINPGEGKERLQRIAF
NSRYLRLGLKKLGFIVYGADDSPVIPLLIFLPAKMPAFSRILYDMKIAVVIVSYPATPLI
SARARLCVSAALNKDDLDYVLQKMSEVGDLVYLKFSSGIAGGSKIPGQ------------
-----------------PPRQT-------IEEVLATNVED------C-------------
------------------------------------------------------------
-----------------------------------------KKPMSG-------------
------------------------------------------------------------
------------------------------------------------------------
------------------------------------------------------------
--------------------------------------
>XP_020073907_Hyphopichia_burtonii
------------------------------------------------------------
----------------------------MSSQIPNAP-----------------------
PDDRPKEVLADLEYGRLTSKEYLHVSKHPV-GEPLPVPIDDEPPYSIYIATYISYLILII
IGHIRDITGKIFKPKEYEYLVEKDGFAPWYDGFESFYVRRLKLRIDDCFARPIHGAPGRY
IQCFDR--ERTNHDANYTYSGGSTECLNLSSYNYLGFAQSHGVCTDFSLDITENYGTSAC
SARNYVGTTDLHKKCEAVTADFVGKEDAIIVSQGYGTNASLFSSLVDSKCLVISDELNHA
SIRYGIRLSGAIVRVFKHNDIKALEKLIRDQIAQGQPKTHRPWKKIIIAVEGLYSMEGNM
CNLPELVDLKDKYKCFLFVDEAHSIGALGPNGRGICDYFSVDPNRVDLLMGTFTKSFGAT
GGYIAADKHIIDRLRLNYLTNSYSESVPPPVLGQIISSLNVISGKISPGEGKERLERIAF
NSRYLRLGLKRLGFIVYGADDSPVVPLLLFLPAKMPAVSRMLYSMKIAVVIVGYPATPLS
SARVRLCLSSALTKEDLDYVLTKFSEIGDLIYLKFSSGIAGGSKIPGE------------
-----------------PPRWS-------IEDVLAHNVED------T-------------
------------------------------------------------------------
-----------------------------------------KKAKLF-------------
------------------------------------------------------------
------------------------------------------------------------
------------------------------------------------------------
--------------------------------------
>XP_015469820_Debaryomyces_fabryi
------------------------------------------------------------
----------------------------MSTKIPTAE-----------------------
KDTRSEEEQAALEYGKLTSKDYLYVSQHPV-GEPLPTPIEDEPPYIVYITTYISYLLLIL
IGHIRDFFGKIFKPRDYEHLVEKDGYGPWYDGFESFYVRRLKLRIDDCFARPIHGAPGRY
IKCFNR--DRTRVYDEYTYPGTSTECLNLSSYNYLGFAQSKGLCTDHALKAVEDYGTSGC
SPRLLSGTTDLHKECERVIADFVHQEDAIIVSQGYGTNANLFASLADSNCLIISDELNHA
SIRFGIRLSGASVKVFKHNDMKDLEKLLRNSIAQGQPRTHRAWKKIIIAVEGLYSMEGNM
CNLPQIVDLKEKYKCYLFVDEAHSIGALGPEGRGICDYFSVDTRRIDLLMGTFTKSFGAT
GGYIAGPKELINKLRINYITNNYSECVPPPVLGQIISSLSVIDGSLSPGEGSERLKRIAF
NSRYLRLGLKKLGFIVYGADDSPVIPVLLFLPGKMPAVSRFLYSMNIAVVVVSYPATPLS
SARVRLCVSSALTKEDLDYVLTKFNEVGDMVYLKFSSGIAGGSKIPGQ------------
-----------------PPRWS-------IEDVIATNVED------C-------------
------------------------------------------------------------
-----------------------------------------KKATMA-------------
------------------------------------------------------------
------------------------------------------------------------
------------------------------------------------------------
--------------------------------------
>XP_461423_Debaryomyces_hansenii
------------------------------------------------------------
----------------------------MSTKIPTAA-----------------------
KDTRSEEEQAELEYGRLTSKDYLYVSEHPV-GEPLPTPIEDEPPYIIYITTYISYLLLIL
IGHIRDFFGKIFKPRDYAHLVEKDGYGPWYDGFESFYVRRLKLRIDDCFARPIHGAPGRY
IKCFNR--DRTVVYDEYTYPGTSTECLNLSSYNYLGFAQSKGLCTDHALKAVEDYGTSGC
SPRSLSGTTDLHKECERVIADFVYQEDAIIVSQGYGTNANLFASLADANSLIISDELNHA
SIRFGIRLSGASVKVFKHNDMRDLEKLLRNSIAQGQPRTHRAWKKIIIAVEGLYSMEGNM
CNLPQIVELKEKYKCYLFVDEAHSIGALGPEGRGICDYFSVDSRRIDLLMGTFTKSFGAT
GGYIAGPKALINKLRINYITNNYSECVPPPVLGQIISSLSVIDGSLNPGEGSERLKRIAF
NSRYLRLGLKKLGFIVYGADDSPVIPLLLFLPGKMPAVSRFLYSMNIAVVVVSYPATPLS
SARVRLCVSSALTKEDLDYVLTKFNEVGDMVYLKFSSGIAGGSKIPGQ------------
-----------------PPRWS-------IEDVIATNVED------C-------------
------------------------------------------------------------
-----------------------------------------KMASMA-------------
------------------------------------------------------------
------------------------------------------------------------
------------------------------------------------------------
--------------------------------------
>XP_006689681_Yamadazyma_tenuis
------------------------------------------------------------
----------------------------MLLKMPDAP-----------------------
AEDRPPEEVAELEFGKLTSTDYLYVSQHPA-GQPYPNPVEDDPPIFIYIVTYLSYLILII
IGHIRDFFGKIFRPEAYEHLVEKDGYAPWSDGFESFYERRLKERIDDCFARPIHGAPGRY
IKCYQR--IKMG-INKYQYTGGSDECLNLSSYNYLGFGQSKGTCTEAASEIVDSYGTSGC
SPRDIVGTTDLHQQCERLIADFVGQDDAILVSQGYGTNAFIFECIADSKTLVLSDALNHA
STRFGVRVSGASVKVFEHNDMKSLEKVIRNAIAQGQPKSHRPWSKIIIAVEGLYSMEGDM
CNLVEIIRLKEKYKCYLFVDEAHSIGALGPNGRGISDYFGVDPKKIDVLMGTLTKSFGAT
GGYISGSQKLMDRVRVDYATNVHGESVPPPVLAQIISSMSIIKGDLNPGEGALRLQRLAF
NSRYFRSGLKKLGFIIYGADDSPVIPLLVFLPAKMPAVSRKLYDMGIALVIAAYPATPIV
SGRVRLCLSSALTKEDLDYVLEKFSEIGDLIYLKFGSGI------PGQ------------
-----------------TKKMN-------IQEALAGNVEM------C-------------
------------------------------------------------------------
-----------------------------------------KQPNFGLVKA---------
------------------------------------------------------------
------------------------------------------------------------
------------------------------------------------------------
--------------------------------------
>XP_001487117_Meyerozyma_guilliermondii
------------------------------------------------------------
----------------------------MSTTIPNAP-----------------------
PDERSDDELADMEFGKLTSKEYLYVSKHPV-GEPLPTPIDDEPPYVIFLATYISYGILII
IGHVRDFFGKIFKPQDYEDLVEHDGYAPWYDGFESFYVRRLKTRIDDCFARPIHGAPGRH
VKCFER--TRFG-RTGYKYSGKMRDCLNLLSYNYLGFGQSHGVCTDISKKTVDDYGTSGC
SARNICGTSDLHKECEKIVADFVGKEDAIVVSQGYGTNANFFASLVDSKCLVISDELNHA
SIRFGIRISGASVKVFRHNDIANLEKLLREQIAQGQPRTHRPWKKIVIAVEGLYSMEGNM
CNLPDLVKLKNKYKCYLFVDEAHSIGALGPGGRGVCDYFSIPPSDIDVLMGTFTKSFGAT
GGYIAADKVVIDRLRLDYITNVYAESIPPPVLGQIMSSLNVIKGTINPGEGAERLQRIAF
NSRYLRLGLKKLGFIVYGADDSPVIPMLLFLPAKMAAFSRAMYDVGIAVVIVSYPATPLI
SARARFCVSAALTKEDLDYVLKKIDELGEEIFLKFSSGIAGGSPIPGV------------
-----------------APRMS-------IEDVIATNVED------C-------------
------------------------------------------------------------
-----------------------------------------KKPRLM-------------
------------------------------------------------------------
------------------------------------------------------------
------------------------------------------------------------
--------------------------------------
>XP_018711709_Metschnikowia_bicuspidata
------------------------------------------------------------
----------------------------MSTLIPDAP-----------------------
YDPRAEGVKADLEYGALTSKEYLYVSKHPV-GEPLPTPIDDEPPYLIHLATLLSYLILII
IGHIRDFFGKIFKPQDYEDLVEKDGYAPWYDGFENFYVRRLKTRIDDCFARPVHGAPGRY
IKCFER--TRKN--KDFTYLGQSVECLNLSSYNYLGFAQSHGVCTDNVLLQVNKLGTSSC
SPRNAIGTTALHVKCEKVIADFVGKEDALIVSQGYGTNASLFASLVDSQSLVISDSLNHA
STRFGIRLSGAIVKVFKHNDMKDLEKLIRNQIAQGQPKTHRPWKKIIIAVEGLYSMEGNM
VNLPAVVQLKEKYKCYLFVDEAHSIGALGPQGRGICDYFLVDPKDVDILMGTLTKSFGAT
GGYIAADKWIIDKLRLSYLNNSFGEGVPPPVLEQIISSLSVIDGSINPGEGEERLKRIAF
NSRYLRLGLKKLGFIVYGADDSPVIPLLLYLRAKMPAISRMLYSMKIAVVIVGYPATPIT
TARVRLCVSSALTKEDLDYVLRKFSEVGDTLYLKNSSGIAGGSKLPGA------------
-----------------RPRMS-------IEDVLATNVSD------C-------------
------------------------------------------------------------
-----------------------------------------KLPVLF-------------
------------------------------------------------------------
------------------------------------------------------------
------------------------------------------------------------
--------------------------------------
>XP_002614186_Clavispora_lusitaniae
------------------------------------------------------------
----------------------------MSTSIPNAP-----------------------
IDDRPAAVKADLEYGKLTSDEYLYVSKHPV-GEPLPTPIDDEPPYIIYLATLISYLILII
IGHIRDFFGKIFKPQDYEDLVEKDGYAPWYDGFENFYVRRLKTRIDDCFARPIHGAPGRF
IKCFVR--ERDG--KNYVYNGESVECLNLSSYNYLGFAQSHGVCTDRVLECVDKYGTSSC
SPRNAIGTTDLHVKCEKVIAEFVGKEDAVIVSQGYGTNSSVFASLVDSQCLVISDSLNHA
SIRFGIRVSGASVKVFKHNDMKDLEKLIRNQIAQGQPKTHRPWKKIILAVEGLYSMEGNM
VNLPAIVELKDKYKCYLFVDEAHSIGALGPHGKGICDYFSVDPARIDILMGTLTKSFGAT
GGYVAADKWVIDRLRLNNLNSSFGEGVPPPVLEQIISSLQIINGTINPGEGEERLKRIAF
NSRYLRLGLKKLGFIVYGADDSPVIPLLLYLPAKMPAISRMLYDMKIAVVIVGYPATPIT
TARVRLCVSSALTKEDLDYVLAKFSEVGDLLYLKFSSGVAGGSSIPGV------------
-----------------PPRMS-------IQEVLATNVKD------S-------------
------------------------------------------------------------
-----------------------------------------KLSKLF-------------
------------------------------------------------------------
------------------------------------------------------------
------------------------------------------------------------
--------------------------------------
>XP_025342760_Candida_haemuloni
------------------------------------------------------------
----------------------------MSENIPDAP-----------------------
IDNRSDEVKADLEFGRLTSKDHLFVSKHPI-GEPLPTPIDDEPPLVIHLATFVSYLILIL
IGHIRDFFGKIFKPEDYADLVEKDGYAPWYDGFENFYVRRLKLRIDDCFARPVHGVPGRY
IKCFER--EKKG--KTYTYSGESRECLNLSSYNYLGFAQSKGVCTDYATNILEKYGASSC
GPRNAIGTTDLHRECESVVAEFVGKEDAIVVSQGYGTNASLFASLVDASCLVISDSLNHA
SIRFGIRISGASVKVFEHNDMADLEKLIRNQIAQGQPRTHRPWKKIIIAVEGLYSMEGNM
VNLPRVVELKNKYKCYLFVDEAHSIGALGPHGRGVCDYFSVSPSQVDILMGTLTKSFGAT
GGYVAADKWVIDKMRLSYFNSSFGEAVPPPVLGQIVSSLQIINGTLNPGEGEERLKRIAF
NSRYLRLGLKKLGFIVYGADDSPVIPLLLYLPAKMPALSRLLYNEKIAVVVVGYPATPIA
TARARLCVSSALTKEDLDYVLDKFSDVGDILQLKYSSGIAGGSREPGV------------
-----------------APRLD-------IKEVLDTNVED------S-------------
------------------------------------------------------------
-----------------------------------------KLPRLF-------------
------------------------------------------------------------
------------------------------------------------------------
------------------------------------------------------------
--------------------------------------
>XP_024714564_Candida_pseudohaemulonis
------------------------------------------------------------
----------------------------MSENIPDAP-----------------------
IDNRPDDVKADLEYGRLTSKDHLFVSKHPI-GEPLPTPIDDEPPLVIHLATFVSYLILIL
IGHIRDFFGKVFKPEDYADLVEKDGYAPWYDGFENFYVRRLKLRIDDCFARPVHGAPGRY
IKCFER--ERKG--KSYSYTGESRECLNLSSYNYLGFAQSKGVCTDYATNILEKYGSSSC
GPRNAIGTTDLHRECELVIAEFVGKEDAIVVSQGYGTNASLFASLVDSSCLVISDSLNHA
SIRFGIRISGAVVKVFEHNDMADLEKLIRTQIAQGQPRTHRPWKKIIIAVEGLYSMEGNM
VNLPRVIELKNKYKCYLFVDEAHSIGALGPHGRGVCDYFSVSPSQVDILMGTLTKSFGAT
GGYIAADKWIIDKMRLTYFNSTFGEGVPPPVLGQIISSLQVINGTLHPGEGEERLKRIAF
NSRYLRLGLKKLGFIVYGADDSPVIPLLLYLPAKMPALSRLLYNEKIAVVVVGYPATPIA
TARARLCVSSALTKEDLDYVLEKFSEVGDLLHLKYSSGIAGGSREPGV------------
-----------------APRMS-------VKEVIDTNVED------S-------------
------------------------------------------------------------
-----------------------------------------KLPRLF-------------
------------------------------------------------------------
------------------------------------------------------------
------------------------------------------------------------
--------------------------------------
>XP_025337260_Candida_duobushaemulonis
------------------------------------------------------------
----------------------------MSENIPDAP-----------------------
IDNRPDDVKADLEYGKLTSKDHLFVSKHPI-GEPLPTPIDDEPPLVIHLATFVSYLILIL
IGHIRDFFGKVFKPEDYADLVEKDGYAPWYDGFENFYVRRLKLRIDDCFARPVHGAPGRY
IKCFER--ERKG--KSYSYTGESRECLNLSSYNYLGFAQSKGVCTDYATNILDKYGSSSC
GPRNAIGTTDLHRECESVIAEFVGKEDAIVVSQGYGTNASLFASLVDSSCLVISDSLNHA
SIRFGIRISGAVVKVFEHNDMADLEKLIRTQIAQGQPRTHRPWKKIIIAVEGLYSMEGNM
VNLPRVIELKNKYKCYLFVDEAHSIGALGPHGRGVCDYFSVSPSQVDILMGTLTKSFGAT
GGYVAADKWIIDKMRLTYFN----------MLGQIISSLQVINGTLHPGEGEERLKRIAF
NSRYLRLGLKKLGFIVYGADDSPVIPLLLYLPAKMPALSRMLYNEKIAVVVVGYPATPIA
TARARLCVSSALTKEDLDYVLEKFSEVGDLLHLKYSSGIAGGSREPGV------------
-----------------APRMS-------VKEVLETNVED------S-------------
------------------------------------------------------------
-----------------------------------------KLPRLF-------------
------------------------------------------------------------
------------------------------------------------------------
------------------------------------------------------------
--------------------------------------
>XP_028888522_Candida_auris
------------------------------------------------------------
----------------------------MSETIPDAP-----------------------
IDNRPDEVKADLEYGRLTSKDHLFVSKHPV-GEPLPTPIDDEPPLVIHLATFVSYLILIL
IGHIRDFFGKIFKPEDYEDLVEKDGYAPWYDGFENFYVRRLKLRIDDCFARPIHGAPGRY
VKCFER--VRKG--KKFIYTGESRECLNLSSYNYLGFAQSKGVCTDYANDILQKYGASSC
GPRNAIGTTDLHRECESVIAEFVGKEDAIVVSQGYGTNASLFASLVDSSCLVISDSLNHA
SIRFGIRISGASVKVFEHNNMEDLEKLIRNQIAQGQPRTHRPWKKIIIAVEGLYSMEGNM
VNLPRVIELKNKYKCYLFVDEAHSIGALGPHGRGVCDYFSVSPSQVDLLMGTLTKSFGAT
GGYVAADKWIIDKMRLTYFNNSFGEGVPPPVLGQIISSLQVINGTLSPGEGEERLRRIAF
NSRYLRLGLKKLGFIVYGADDSPVIPLLLYLPAKMPALSRMLYNEKIAVVVVGYPATPIA
TARARLCVSSALTKEDLDYVLEKFSEVGDLLQLKYSSGIAGGSREPGV------------
-----------------APRMS-------IKEVLDTNVED------S-------------
------------------------------------------------------------
-----------------------------------------KLPKLF-------------
------------------------------------------------------------
------------------------------------------------------------
------------------------------------------------------------
--------------------------------------
>NP_010347_Saccharomyces_cerevisiae
------------------------------------------------------------
-----------------------MSTPANYTRVPLCE-----------------------
PEELPDDIQKENEYGTLDSPGHLYQVKSRH-GKPLPEPVVDTPPYYISLLTYLNYLILII
LGHVHDFLGMTFQKNKHLDLLEHDGLAPWFSNFESFYVRRIKMRIDDCFSRPTTGVPGRF
IRCIDR--ISHNINEYFTYSGAVYPCMNLSSYNYLGFAQSKGQCTDAALESVDKYSIQSG
GPRAQIGTTDLHIKAEKLVARFIGKEDALVFSMGYGTNANLFNAFLDKKCLVISDELNHT
SIRTGVRLSGAAVRTFKHGDMVGLEKLIREQIVLGQPKTNRPWKKILICAEGLFSMEGTL
CNLPKLVELKKKYKCYLFIDEAHSIGAMGPTGRGVCEIFGVDPKDVDILMGTFTKSFGAA
GGYIAADQWIIDRLRLDLTTVSYSESMPAPVLAQTISSLQTISGEICPGQGTERLQRIAF
NSRYLRLALQRLGFIVYGVADSPVIPLLLYCPSKMPAFSRMMLQRRIAVVVVAYPATPLI
ESRVRFCMSASLTKEDIDYLLRHVSEVGDKLNLKSNSGKSSY---DGK------------
-----------------RQRWD-------IEEVIRRTPED------C-------------
------------------------------------------------------------
-----------------------------------------KDDKYFVN-----------
------------------------------------------------------------
------------------------------------------------------------
------------------------------------------------------------
--------------------------------------
>XP_018223631_Saccharomyces_eubayanus
------------------------------------------------------------
-----------------------MSTPANYTRVPLCE-----------------------
PENLPADIQRENEYGTLDSTDHLYQVIQRD-GKPLTEPIIDTPPYYVSLLTYLNYLLLII
LGHIHDFLGMTFQKSRHLDLLERDGLAPWYSNFESFYVRRIKMRIDDCFSRPTTGVPGRF
IRCIDR--ISHDINEYFTYSGAVYQCMNLSSYNYLGFAQSKGQCTDAALECVDKYSIQSG
GPRTQVGTTDLHIKAEKLVAKFVGKEDAMIFSMGYGTNANLFNAFLDKKCLVISDELNHT
SIRTGVRLSGSAVRTFKHGDMVGLEKLIREQIVLGQPKTNRPWKKILICVEGLFSMEGTL
CNLPKLVELKKKYKCYLFVDEAHSIGAMGPTGRGVCEIFGIDPKDVDILMGTFTKSFGAA
GGYIAADKFIINRLRLDLSTTSYSESMPAPVLAQTISSLQTISGELCPGQGAERLQRIAF
NSRYLRLALQRLGFIVYGVADSPVIPLLLYCPSKMPAFSRMMLQRRIAVVVVAYPATPLI
ESRVRFCMSASLTKEDIDYLLRHVDEVGEKLNLKSNSGKSSY---DGK------------
-----------------RQRWD-------IEEVIRRTPHD------C-------------
------------------------------------------------------------
-----------------------------------------KDDKYFVN-----------
------------------------------------------------------------
------------------------------------------------------------
------------------------------------------------------------
--------------------------------------
>XP_033765311_Saccharomyces_paradoxus
------------------------------------------------------------
-----------------------MSTPANYTRVPLCE-----------------------
PEELPDDIQKENEYGTLDSPEHLYQVKSRH-GKPLSEPVVDTPPYYISLLTYLNYLILII
LGHVHDFLGMTFQKNKHLDLLEHDGLAPWYSNFESFYVRRIKMRIDDCFSRPTTGVPGRF
IRCIDR--ISHNINEYFTYSGAVYPCMNLSSYNYLGFAQSKGQCTDAALESVDKYSIQSG
GPRAQIGTTDLHIEAEKLVARFIGKEDALVFSMGYGTNANLFNAFLDKKCLVISDELNHT
SIRTGVRLSGAAVRTFKHGDMVGLEKLIREQIVLGQPKTNRPWKKILICAEGLFSMEGTL
CNLPKLVELKKKYKCYLFIDEAHSIGAMGPTGRGVCEIFGVDPKDVDILMGTFTKSFGAA
GGYIAADQCIIDRLRLDLTTVSYSESMPPPVLAQTISSLQTISGEICPGQGTERLQRIAF
NSRYLRLALQRLGFIVYGVADSPVIPLLLYCPSKMPAFSRMMLQRRIAVVVVAYPATPLI
ESRVRFCMSASLTKEDIDYLLRHVSEVGDKLNLKSNSGKSSY---DGK------------
-----------------RQRWD-------IEEVIRRTPED------C-------------
------------------------------------------------------------
-----------------------------------------KDDKYFVN-----------
------------------------------------------------------------
------------------------------------------------------------
------------------------------------------------------------
--------------------------------------
>XP_003674891_Naumovozyma_castellii
------------------------------------------------------------
-----------------------MSTPANYTRVPLCE-----------------------
PEEIPLDVKRENEFGKLTSQKYLHQVESLH-GRPLQKTIIDAPPYYISLLTYLNYLILLI
LGHAHDFLGVTFQRNKHLDILERDGLAPWYSNFESFYVRRLKMRIDDCFSRPTTGVPGRF
IRCIDR--ISHNLNEYYTYSGSTTMCLNLSSYNYLGFAQSEGQCTDAAIESVDKYGVHSG
GSRTQIGTTDLQVLAEKLIAKFVGKEDAMIFSMGYGTNANFFNAFMDSKCLVISDELNHT
SIRTGVRLSGAAVRTFKHGDMEGLEKLIREQIVLGQPKTNRPWKKIIICVEGLYSMEGTL
CNLPVLVALKKKYKCYLYVDEAHSIGAMGPTGRGVCELFGIDPKEIDVLMGTLTKSFGAA
GGYIACDKWIIDRLRLDISTASYAEPSPPPVLAQIVSSLQTIIGDISPGEGTERLQRIAF
NSRYLRLGLQRLGFIVYGVADSPVIPMLLYCPSKMPAFSRMMLQRKIAVVVVAYPATPLI
ESRVRFCMSASLTKEDIDYLLRHVDEVGEKLNLKLGSGKSSV---DGK------------
-----------------PQRWD-------IEEVIRRTPED------C-------------
------------------------------------------------------------
-----------------------------------------KDDKYFII-----------
------------------------------------------------------------
------------------------------------------------------------
------------------------------------------------------------
--------------------------------------
>XP_003667774_Naumovozyma_dairenensis
------------------------------------------------------------
-----------------------MSTPANYTRVPLCE-----------------------
PEDIPIEVKRENEIGKLTSKKYLHKVKTLH-GVPLNKPTIDTPPYYISLLTYLNYLILII
LGHIHDFLGVTFQKNKHLDILEHDGLAPWYSNFESFYIRRLKMRIDDCFSRPTTGVPGRF
IRCIDR--ISHNLNEYFTYPGTTSMCLNLSSYNYLGFAQSEGQCTDAALESIDQYGIPSG
GPRTQIGTTDLQVRAEKLMAKYIGKEDSMIFSMGYSTNANFFNAFMDSKCLVISDELNHT
SIRTGVRLSGAAVRTFKHGDMEGLEKLIREQIVLGQPKTNRPWKKIIICVEGLYSMEGTL
CNLPKLVELKKKYKCYLYVDEAHSIGAMGPTGRGVCELFDIDPNEIDILMGTFTKSFGAA
GGYIACDKWIIDRLRLDINTASYGEPSPAPVLAQIISSLETIIGKRNPGEGEERLQRIAF
NSRYLRLGLQRLGFIVYGTADSPVIPMLLYCPSKMPAFSRMMLQRKIAVVIVAYPATPLI
ESRVRFCMSASLTKEDIDYLLRHVNEVGEKLNLKLSSGKQSP---DGK------------
-----------------CQRWD-------IEDVIEKTPED------C-------------
------------------------------------------------------------
-----------------------------------------KDDKYFIL-----------
------------------------------------------------------------
------------------------------------------------------------
------------------------------------------------------------
--------------------------------------
>XP_003956401_Kazachstania_africana
------------------------------------------------------------
-----------------------MSTQANQTTVPLLG-----------------------
PEILSIESKRENEFGSLTSKDYLHQVKVVE--KPLAPPVIDTPPYYILLITYLNYLILII
LGHIRDFLGTTFQKKKHAVFLEQDGLAPWYSKFESFYIRRLKMRIDDCFSRPTTGVPGRF
IRCIDR--ISHNLNEYYTYPGTDSMCLNLSAYNYLGFAQSEGKCTDAALKAVDEYGVYSS
GSRSQIGTTDLHRYTEQLIADFIGKEDSMIFSMGYGTNANFFNAFLDSKCLVISDELNHT
SIRTGVRLSGAAVRAFKHGDMKGLEKLIRDQIVMGQPKTNRPWKKILICVEGLFSMEGTM
CDLPRLVELKKKYKCYLYVDEAHSIGAIGPTGRGVCELFGVNPKDVDILMGTLTKSFGAA
GGYIAADKWIIDRLRLDLSTPSYAEPSPAPVLAQITSSLEIIMGKLNPGEGTERLQRIAF
NSRYLRLGLRRLGFIVYGTADSPVIPMLLYCPSKMPAFSRMMLQRKIAVVVVAYPATPLI
ESRVRFCMSASLTKEDIDYLLRHVNEVGEKLNLKLNTGKSSW---DGK------------
-----------------VQRWD-------IEDVIKKTPED------C-------------
------------------------------------------------------------
-----------------------------------------KHDKYFVD-----------
------------------------------------------------------------
------------------------------------------------------------
------------------------------------------------------------
--------------------------------------
>XP_022464197_Kazachstania_naganishii
------------------------------------------------------------
--------------------MTLDDGTHDATHVPLFP-----------------------
PEDISIESKRENEFGSLTSKSYLFQVKSCH-NEPIPEPIIDTPPYYISLITYVNYLILII
FGHVHDFLGIHFQRSKHLDIVEKDGMAPWYSKFESFYVRRLKKRIDDCFSRPTTGVPGRF
IQCIDR--VSHGFNEYFTYPGTTNMCLNLSSYNYLGFAQSEGQCTDAAISAVEKYGLHSG
GSRSQIGTTELHQEAERLIAKFVGKEDAMIFSMGYGTNANFFNAFLDSKCLIVSDELNHT
SIRTGVRLSGATVRSFKHGDMEGLEKLIREQIVIGQPKTGRPWKKILICVEGLFSMEGTM
CNLPELVELKKRYKCYLYVDEAHSIGAVGPKGRGVCDLFGVNPHDIDILMGTLTKSFGAA
GGYIACDKWIIDKLRCDLTTPNYAESPAAPVLAQIISSLRTIIGELNPGEGQERLQRIAF
NSRYFRLALQRLGFIVYGNADSPVIPMLLYCPSKMPAFSRIMLQRKIAVVVVAYPATPLI
ESRVRFCMSASLTKEDIDYLLRHVDEVGEMLNLKLNSGKSSW---DGK------------
-----------------VQRWD-------IEEVIRRTPED------C-------------
------------------------------------------------------------
-----------------------------------------KDDKYFVC-----------
------------------------------------------------------------
------------------------------------------------------------
------------------------------------------------------------
--------------------------------------
>XP_446581_Candida_glabrata
------------------------------------------------------------
-------------------MSTNGSTVSDYKYVPLIK-----------------------
HEPLSDEQQKENEFGELTSDAYRFKVHSRE-GKPIRKPVIDTPPYYISLVTYLNYLILII
LGHIHDFLGMRLQRNKHLDILEHDGMAPWFSNFDSFFARRMKMRIDDCFSRPTTGVPGRF
IRCITR--ISHNLNEYFTYPGTTSMCLNLSSYNYLGFAQSKGQCTDAALESVDKYGIHTG
GSRTQIGTTDLHRLTEELVADFVGKEDAMVFSMGYGTNANFFNAFLDRKCLVISDELNHT
SIRTGVRLSGAAVRTFKHGDMEGLEKLIRDQIVLGQPKTNRPWKKILICVEGLFSMEGTM
CNLPELIALKKKYKCYLFVDEAHSIGAIGPTGRGVCEYFGVNPHDVDILMGTFTKSFGAA
GGYIATDKWVMDRLRLDLTTTSYAEPTPAPVLAQIVSSLRTIKGDICPGEGRERLERIAF
NSRYLRLALLRLGFIVYGIPDSPVIPMLLYCPSKMPAFSRMMLQRKIAVVVVAYPATPLI
ESRVRFCMSASITKEDIDYLLRHVDEVGEKLNLKLNSGKSSI---DGK------------
-----------------APRWD-------IEEVIRRTPED------C-------------
------------------------------------------------------------
-----------------------------------------KDDKYFVL-----------
------------------------------------------------------------
------------------------------------------------------------
------------------------------------------------------------
--------------------------------------
>XP_004178179_Tetrapisispora_blattae
------------------------------------------------------------
---------------------MTYTSSAATTRVKLIP-----------------------
PKELPVLVQKENEYGSLTSKEFLLETKRLK-SKSLGPPIMDTPPYYIVLITYLNYLILII
LGHIHDFLGLKFQKEKHTDVIEQDGYAPWFSKFESFYVRRLKKRIDDCFARPTTGVPGRF
IECIDR--ISHNMNDFFTYPGSTTMCLNLSSYNYLGFAQSKGQCTDAALDSIDKYGVQSN
GPRTLIGTTDLHVEAERLIATFLGKEDAMIFSQGYGTNANFFNAFLDSKCLVISDELNHT
SIRTGVRLSGATVRIFKHNDMTALEKLIREQIVLGQPKTSRPWKKIIICVEGLFSMEGTL
CNLPALIELKKKYKCYLYVDEAHSIGAMGPTGRGVCDVFGVDPNEIDILMGTFTKSFGAA
GGYIACDKWMIDRFRLDLSTCSYGESTPAPVLAQIISSTRTIMGQLHPGEGAERLQRIAF
NSRYLRLGLQRLGFIVYGHPDSPVIPMLLYCPSKMPAFSRMMLQRKIAVVVVAYPATPLI
ESRVRFCMSASLTKEDIDYLLRHVDEVGDKLFLKVSSGKANVEE-DGR------------
-----------------PPRWS-------IEEVLEKTPQD------C-------------
------------------------------------------------------------
-----------------------------------------KYDRFFLD-----------
------------------------------------------------------------
------------------------------------------------------------
------------------------------------------------------------
--------------------------------------
>XP_003685495_Tetrapisispora_phaffii
------------------------------------------------------------
-----------------------MSQPANDTRVPLIE-----------------------
PGEVSVDIKRENEFGALTSKDYLYKVKSTH-GKQLKPSVFEAPPYYISLITYLNYLILII
LGHLHDFFSMTFMKDKNIGLLEHDGYAPWYSKFESFYTRRMKKRIDDCFSRPTTGVPGRF
IRCIDR--ISHDLNEYFTYPGTTTMCLNLSSYNYLGFAQSEGQCTDAAIEAANTYGSNSG
GPRNLIGTTDLHIEAEKCIAAFVGKEAAMLNSMGYSTNANFFNSFLDAKCLVISDELNHT
SIRTGVRLSGAAVRTFKHNDMDYLEKLIREQIVAGQPKTSRPWKKIIIIVEGLFSMEGST
CNLPALVALKKKYKCYLFVDEAHSIGAMGPTGRGVCDVYGVDPNDVDILMGTLTKSFGAA
GGYIACDQWIIDKFKLDVSTVAYGESIPSPVLAQIISSLKTIIGEIHPGEGEERLQRIAF
NSRYLRLGLRRLGFIVYGAPDSPVIPMLLYCPSKMPAFSRMMLQRKIAVVVVAYPATPLI
ESRVRFCMSASITKDDIDYLLRHVNEVGDKLYLKVSNGKSSVPE-DGR------------
-----------------PPRWT-------IEEVLEKTPED------C-------------
------------------------------------------------------------
-----------------------------------------KHDEFFIEEQGLIS-----
------------------------------------------------------------
------------------------------------------------------------
------------------------------------------------------------
--------------------------------------
>XP_001647313_Vanderwaltozyma_polyspora
------------------------------------------------------------
------------------------MSDFGSRQVPLIP-----------------------
PEILPIEVKRENEYGTLTSKRYLYNVKSLN-GKSLKPPILDTPPYHISLITYLNYLILII
LGHIHDFLGLKFQRDKHLDIVEQNGYAPWFSKFESFYVRRLKKRIDDCFSRPTTGVPGRF
IRCIDR--VSHDFNEYFTYNGKTTMCLNLSSYNYLGFAQSEGQCTDAAIDTVRKYGINVG
GPRSQSGTTDLHIEAENLIANFLGKEDAMVFSMGYGTNANFFNSFLDSKCLVISDELNHT
SIRTGVRSSGAAVRTFKHNDMKALEKIIREQIVIGQPKTNRPWKKIIICVEGLYSMEGTL
CNLPDLIALKKKYKCYLYVDEAHSIGAMGPRGRGVCDVFGVDPNDVDILMGTLTKSFGAA
GGYIACDKWIIDKFRLDLTTVNYGESIAAPVLAQIISSMKTITGDTNPGEGEERLQRIAF
NSRYLRLGLQRLGFIVYGAPDSPVIPMLLYCPSKMPAFSRMMLQRKIAVVVVAYPATPLI
ESRVRFCMSSSLTKEDIDYLLRHVSEVGDKLFLKVSSGKASVPE-DGR------------
-----------------PPRWD-------IEEVLRKTPED------C-------------
------------------------------------------------------------
-----------------------------------------KDSKFFSI-----------
------------------------------------------------------------
------------------------------------------------------------
------------------------------------------------------------
--------------------------------------
>XP_003679773_Torulaspora_delbrueckii
------------------------------------------------------------
-----------------------MSTPANDGRVPLIE-----------------------
PEDLPVEVKRENEYGSLGSRDYLYQVKSLK-DEPIQRPIIDTPPYYISLITYLNYLILMI
LGHVHDFLGMTFQKDRHLDVLERDGFAPWYSKFESFFARRMKKRIDDCFSRPTAGVPGRF
IHCIDR--ISHNLNEYFTYPGSTSMCLNLSSYNYLGFAQSEGQCTDAALASVDNYGVQSG
GPRTQIGSTDLHVEAEKLVASFVGKDDAMIFSMGYGTNANFFNAFLDSSCLVVSDELNHT
SIRTGVRLSGTAVRTFKHNDMAGLEKLLREQIVLGQPKTRRPWKKILICVEGLYSMEGTV
CNLPGIVALKKKYKCYLFVDEAHSIGAVGPNGRGVCDLFGVDPADVDILMGTLTKSFGAA
GGYIAAQQWIMDRLRLDLTTANYSESIAAPVLAQIISSLKTITGELKPGEGKERLQRIAF
NSRYLRLGLQRLGFIVYGSPDSPVIPMLLYCPSKMPAFSRMMLQRKIAVVVVAYPATPLI
ESRVRFCVSAALTKDDLDYLLRHVSEVGDKLYLKLSSGRASPPE-DGN------------
-----------------PPRWD-------IEDVIARTAED------C-------------
------------------------------------------------------------
-----------------------------------------KDNKYFVI-----------
------------------------------------------------------------
------------------------------------------------------------
------------------------------------------------------------
--------------------------------------
>XP_037142818_Zygotorulaspora_mrakii
------------------------------------------------------------
----------------------MSSTPATNIRVPMIP-----------------------
PDDLPRSVKQENEYGRLESEEHLYQVKPMKRSNQMEKPIVDTPPYYISLITYLNYLILII
LGHIHDFLGMKFQKDKHADVFEHDGLAPWYSKFESFFARRMKKRIDDCFSRPATGVPGRF
IRCIDR--ISHDLNNYFTYPGTTSMCLNLSSYNYLGFAQSEGQCTDAAIKCVEEYGLHCG
GPRTQIGSSNLHIQAEQLIARFVGKDEAMLFSMGYGTNANFFNAFLDSKCLIISDELNHT
SIRTGVRSSGAAVRAFKHNDMDELEKLIREQIVLGQPKTNRPWKKILIVVEGLYSMEGTL
CNLPKLVELKKKYKCYLFVDEAHSIGAMGPTGRGVCELFDINPKEVDFLMGTLTKSFGAA
GGYIAADKWIMDRLRMDITTASYAESVPPPVLGQVISSLMTITGELNPGEGKERLQRIAF
NSRYLRLGLQRLGFIVYGCPDSPVIPMLLYCPSKMPAFSRMMLQRKIAVVIVAYPATPLI
ESRVRFCMSSALTKEDLDYLLRHVSEVGDKLCLKLSSGKAGVPQ-DGI------------
-----------------PPRWD-------VEDVIARTGED------C-------------
------------------------------------------------------------
-----------------------------------------KDDRFFRV-----------
------------------------------------------------------------
------------------------------------------------------------
------------------------------------------------------------
--------------------------------------
>XP_002498392_Zygosaccharomyces_rouxii
------------------------------------------------------------
------------------MSDAKVEGPTGSTRVPLFV-----------------------
PENLPADVKKENEYGTLTSKEHLHQTKSLN-GKPMEPPIMDTPPYYISLITYLNYLIVII
FGHMHDFLGMTFQKDSHQDVMEKDGWAPWYSKFESFFSRRMKKKIDDCFSRPTTGVPGRF
IRCIDR--ISHEENKYFTYPGTTSMCLNLSSYNYLGFAQSEGQCTTTALQSVDKYGIHSG
GPRTQIGTTDLHLDAERLIASFLGKQDAVIFSMGYGTNANFFNAFLDSKCLVISDELNHA
SIRTGVRLSGAAVRTFAHNDMVGLEKLIREQIVLGQPKTNRPWKKILICVEGLYSMEGTL
CSLPEVVELKKKYKCYLFVDEAHSVGAMGPTGRGVCDLFGVDPNDVDFLMGTLTKSFGAA
GGYIASNKWVIDRLRLDLTTSNYAEPTPAPVLAQIIASLKTIKGELAPGEGKERLQRIAF
NSRYLRLGLQRLGFIVYGAPDSPVIPLLLYCPTKMPAFSRMMLQRKIAVVVVAYPATPLI
ESRVRFCVSSSLTKDDLDYLLRHVSEIGDMLFLKASSGAASVPQ-DGR------------
-----------------PPRWD-------VEDVIARTAED------C-------------
------------------------------------------------------------
-----------------------------------------KNDNFFLT-----------
------------------------------------------------------------
------------------------------------------------------------
------------------------------------------------------------
--------------------------------------
>XP_003647115_Eremothecium_cymbalariae
------------------------------------------------------------
------------------------MSSVSNTRVPLIA-----------------------
PEEISLEDKKENEFGQLTSVEFLVAPKSRG-GAPLRDPILDAPPYYVSVITYLNYLILII
LGHIHDFFGLKFPKDKHSEIMERDGYAPWFSKFESFFVRRMKKRIDDCFSRPTTGVPGRF
IRCVDR--VAHQLNDFFTYPGSTSMCLNLSSYNYLGFAQSEGQCTDAALEAVHKYGIYSN
GPRAQTGTIDLHLEAEQYIATFIGKPDVIIFSMGYGCNANLFSSFLDSKCLVISDELNHT
SIRTGVRLSGAAVRKFKHNDMKALEQLIREQIVQGQPKSHRPWKKILICVEGLYSMEGTM
CNLPKLVELKNRYKCYLFVDEAHSIGAIGPRGRGVCDYFGIDPSEVDILMGTLTKSFGAA
GGYIGADKWIVERLRLDLTTNNYAEPSPAPVLAQIISSLRTITGEICPGQGQERLQRIAF
NSRYLRLALQRLGFIVYGIADSPVIPMLLYAPSKMPAFSRMMLQRKIAVVVVAYPATPLD
ESRVRFCVSAALIKEDIDYLLRHVNEVGEKLFLKVSSGKAGGSM-DGK------------
-----------------PPRWD-------IEEVIKQTPKD------C-------------
------------------------------------------------------------
-----------------------------------------KDDKYFLI-----------
------------------------------------------------------------
------------------------------------------------------------
------------------------------------------------------------
--------------------------------------
>NP_986793_Eremothecium_gossypii
------------------------------------------------------------
------------------------MSSLSNTRVPLVE-----------------------
AEAVSMADKKENEFGELTSEAYLYAPRSRK-GAALREPVLDAPPYYISVITYLNYLILII
LGHVHDFFGLMFQKEKHRDIMERDGLAPWFSKFESFFVRRMKQRIDDCFSRPTTGVPGRF
IRCIDR--IAHSLNEYFTFPGTTSMCLNLSSYNYLGFAQSEGLCTDAAVDSVHRYGINTH
GSRMQSGTTDLHVEAERYVANFLGMEDAMIFSMGYGTNANLFNSFLDNKCLVISDELNHT
SIRTGVRLSDAAVRTFKHNDMEALEKLIREQIIQGQPKTHRPWKKILICVEGLYSMEGTM
CNLPKLIELKKKYKCYLYVDEAHSIGAMGPHGRGVCDYFGVDPTEVDILMGTLTKSFGAA
GGYVAAQKWIIDRLRLDLTTSNYGEPSPAPVLAQIISSMRIIIGELNPGEGLERLQRIAF
NSRYLRLALQRLGFIVYGIADSPVIPMLLYAPSKMPAFSRMMLQRKIAVVVVAYPATPLI
ESRVRFCVSAALTKEDIDYLLRHVDEVGDKLFLKVSSGRAGGSS-DGK------------
-----------------PPRWD-------IEEVLRRTPED------C-------------
------------------------------------------------------------
-----------------------------------------KDDKYFLI-----------
------------------------------------------------------------
------------------------------------------------------------
------------------------------------------------------------
--------------------------------------
>XP_453163_Kluyveromyces_lactis
------------------------------------------------------------
------------------------MISISSTRVPLIP-----------------------
PEDIPLEDKKENEFGQLTSEEYLYQSKSRD-GKALQDPILDAPAYHVSLITYLNYLILII
LGHIHDFLGLTFQKEKHKDIMEQDGLAPWFSTFESFYVRRLKQRIDDCFSRPTTGVPGRF
IRCLDR--VSHNLNDYFTYPGTTSMCLNLSSYNYLGFAQSEGQCTTAALEATDKYGVYSG
GPRTRIGTTDLHVMTEKYVAQFVGKEDAILFSMGYGTNANFFNSFLDSKCLVISDSLNHT
SIRTGVRLSGAAVKTFKHNDMRALEKLIREQIVQGQSKTHRPWKKIIICVEGLYSMEGTM
ANLPKLVELKKKYKCYLFVDEAHSIGAMGPSGRGVCDFFGIPCSDIDIMMGTLTKSFGAA
GGYIAADKWIIDRFRLDLTTPHYGEPTPAPVLAQIASSLKTITGDINPGEGQERLQRIAF
NARYLRLALQRLGFIVYGIADSPVIPMLLYAPSKMPAFSRMMLQRKIAVVVVAYPATPLI
ESRVRFCVSAALTKEDIDYLLQHINEVGDKLFLKVSSGKAGGSL-DGK------------
-----------------PPRWN-------IDEVIKRTPTD------C-------------
------------------------------------------------------------
-----------------------------------------KDDSFFRI-----------
------------------------------------------------------------
------------------------------------------------------------
------------------------------------------------------------
--------------------------------------
>XP_022674112_Kluyveromyces_marxianus
------------------------------------------------------------
------------------------MISVNSTRVPLIP-----------------------
PEDIPLEDKKENEFGRLTSKEFLYQSKSRD-GKALQDPILDAPAYYVSLITYLNYLILII
LGHIHDFLGLTFQKEKHKSIMEHDGLAPWFSTFESFYVRRLKQRIDDCFSRPTTGVPGRF
IRCIDR--VSHDLNEFFTYPGTTSMCLNLSSYNYLGFAQSEGQCTDAALESVDKYGVYVG
GPRTRIGTTDLHVMAEKYVAQFVGKEDALLFSMGYGTNANFFNSFLDKKCLVISDSLNHT
SIRTGVRLSGAAVKTFKHNDMRKLESLIREQIVQGQPKTHRPWKKIIICVEGLYSMEGTM
ANLPKLVELKRKYKCYLFVDEAHSIGAMGPSGRGVCDFFGIDPKEIDILMGTLTKSFGAA
GGYIAADKWIIDRLRLDLTTPYYSEPTPAPVLAQTVSSLKTITGELNPGEGKERLQRIAF
NARYLRLALQRLGFIVYGIADSPVIPMLLYAPSKMPAFSRMMLQRKIAVVVVAYPATPLI
ESRVRFCVSAALTKEDIDYLLRHIDEVGEKLFLKVSSGKAGGSL-DGK------------
-----------------PPRWN-------IEEVIKRTPED------C-------------
------------------------------------------------------------
-----------------------------------------KDDRFFRI-----------
------------------------------------------------------------
------------------------------------------------------------
------------------------------------------------------------
--------------------------------------
>XP_022629298_Lachancea_lanzarotensis
------------------------------------------------------------
------------------------MSSISNTRVPLID-----------------------
PAAQSLEDKRANEYGPLTSKEYLHETSSQQ-GEPLQEPIADTPPYYVVVITYLNYLILII
LGHVHDFLGLTFQKDRHQDIMEKDGLAPWFSKFESFYVRRLKLRIDDCFSRPTTGVPGRF
ISCIDR--ISHDLNSYYTYPGTATMCLNLSSYNYLGFAQSEGPCTTAALESVDKYGVCAG
GPRTQLGTSDLHLETEKLVARFVGKEDAMIFSQGYGSNANFFNSILDPKCLVISDELNHT
SIRTGVRLSGATVKAFKHNNMENLEKLIKEQIVSGQPKTHRPWKKIMICVEGLYSMEGTM
CHLPKLVELKNKYKCYLFVDEAHSIGAIGARGRGVCDYFNMSPSNIDIMMGTFTKSFGAA
GGYIAADKNIVDRLRCDLTTTNYSESVPPPVLAQTCTSLRIIAGDLNPGEGLERLQRITF
NSRYLRLALRRLGFIVYGVADSPVVPMLLYAPSKMPAFSRMMLQRKIAVVVVAYPATPLI
ESRVRFCISSALTKEDIDYLLRHVNEVGEKLFLKVSTGKSSVSR-NGK------------
-----------------PHNWD-------IDEVIRLTPAD------C-------------
------------------------------------------------------------
-----------------------------------------KDDKYFKE-----------
------------------------------------------------------------
------------------------------------------------------------
------------------------------------------------------------
--------------------------------------
>XP_002556224_Lachancea_thermotolerans
------------------------------------------------------------
------------------------MSSISNTKVPLFG-----------------------
PAKQSVEHKKNNEFGPLTSDEYLYQVHSRN-GEPLRDPVLDAPPYYVVVITYLNYLILII
LGHIHDYLGMTFQKEKHRELLEKDGLAPWFSKFESFYVRRLKLRIDDCFSRPTTGVPGRF
ITCIDR--ISHDLNSYYTHPGTTTMCLNLSSYNYLGFAQSEGKCTDNAIASVDKYGLTAG
GPRAQAGTSDLHLETEKLVARFVGKEDAMVFSMGYSTNANFFNSILDSKCLVISDELNHT
SIRTGVRLSGTAVKAFKHNDMEALEKLIKEQIVQGQPKTHRPWKKILICVEGLFSMEGTM
CNLPKLIELKNKYKCYLFVDEAHSIGAIGPQGRGVCDYFGINPSEVDIMMGTFTKSFGAA
GGYIAADKKVIDKLRCDLTIPNYGESVPAPILAQTSASLRIITGELNPGEGLERLQRIAF
NSRYLRLALQRLGFIVYGIADSPVVPMLLYAPSKMPAFSRMMLQRKIAVVVVAYPATPLI
ESRVRFCVSAALTKEDIDYLLRHVNEVGEKLFLKVSTGKAGGSL-DGK------------
-----------------PPRWD-------IEEVIRRTPSD------C-------------
------------------------------------------------------------
-----------------------------------------KDDKYFLI-----------
------------------------------------------------------------
------------------------------------------------------------
------------------------------------------------------------
--------------------------------------
>XP_020056596_Aspergillus_aculeatus
MPRRAA-GPSLT-NDPSNAPFSSSVSVKGG-IAIKAPSVKPSRLSQLFSTSPK-SRAEPQ
TVQGTVQSLSGSSHSST----VAPPISSASLSLPTISLSTATAGNPNMDEPPTTLFQPPS
PEEARRLAKQHAQFGPIGHHSHRYSSRHP--GGPFPEPIMDEPPYYYLLTTYISYLILIA
FGHVRDFFGKRFREENYRHLKPRNGYGALNSDFDNFYVRRLKLRINDCFERPVTGVPGRY
ITLIDR--ATDDHNRHFYLTGTTTDTLNLSSYNYLGFAQSEGPCADIAEATLRKYGITSP
STRAETGTQDLHVEVEDLVAKFVGKEASMVFSMGFGTNANIFPALVNKGCLIISDELNHA
SIRFGARLSGASIAMFRHNDMRDLEAKLREAISQGQPRTHRPWKKILVVVEGLYSMEGSM
CNLPGLIELKRRYKYNLFIDEAHSIGAVGPRGRGVCDYFGIDTNEVDVLMGTLTKSFGAN
GGYIAADKAMIDKLRATNSGVFYGEAPAPAVLAQIMSALRLIQGELVPGQGEERLQRLAF
NSRYLRLGLKRLGFIVYGHDDSPIIPVLLFNPAKMPAFSHEMLKRKISVVVVGYPATPLV
SSRARFCVSAAHTKEDLDRILTACDEIGNVLQLKFSTGIAGGALPANEEMTPPPEMEKAW
HRKRTPK--------VVPPRWP-------IEDVIRRGVQD------V-------------
------------------------------------------------------------
-----------------------------------------KSPLF--------------
------------------------------------------------------------
------------------------------------------------------------
------------------------------------------------------------
--------------------------------------
>XP_001269083_Aspergillus_clavatus
MPRRSA-TSLST-NDTN----SSSTSGKGA-IANKAPASKPNRFSQLFSTSPKSSKPDPQ
TAQASLQAAGGNFHPHI----VSPPISSASLSLPTISLSTATAGNPNMDEPPTTLFQPPS
PEEARRQAKQHAQFGPIGHASHRYSSRHP--GGVFPEPVMDEPPYYYLLTTYISYLILIA
FGHVRDFFGKRFREESYRHLKPRNGYGALNSDFDNFYVRRLKLRINDCFERPVTGVPGRY
ITLIDR--ATDDHNKHFYFTGTTTDTLNLSSYNYLGFAQSEGPCADLVEETIRKYGISAP
STRAEVGTQDLHAEVETLVAKFVDKEAAMVFSMGFGTNANVFPALVGKGCLIISDELNHA
SIRFGARLSGASIGMFKHNDMKDLEAKLREAISQGQPRTHRPWKKILVVVEGLYSMEGSM
CNLPGLIALKRRYKFHLFVDEAHSIGAVGPKGKGVCDYFSIDTSEVDILMGTFTKSFGAN
GGYIAADKVMIDKLRATNSGVFYGEAPAPAILVQISSALRIINGEIVPGQGEERLQRLAF
NSRYLRLGLKRLGFIVYGHDDSPIIPVLLFNPAKMPAFSHEMLRRKISVVVVGYPATPLV
SSRARFCVSAAHTKEDLDRVLTACDEIGNVLQLKFSTGIAGGALTVEENMCPPPEKETEL
HRRRASR--------YVAPRWR-------IEDVIRRGVQD------V-------------
------------------------------------------------------------
-----------------------------------------QSPLY--------------
------------------------------------------------------------
------------------------------------------------------------
------------------------------------------------------------
--------------------------------------
>XP_001264572_Aspergillus_fischeri
MPRRSA-TSPSSANDSSNPPFFSSTSGKGG-IAIKASTSKPNRFAQLFSTSPK-SKSEPQ
SAHSALQAASGSFQPSP----VAPPISSASLSLPTISLSTATAGNPNMDEPPTTLFQPPS
PEEARRQAKQHAQFGPIGHPSHRYSSRHP--GGVFPEPVMDEPPYYYLLTTYISYLILIA
FGHVRDFFGKRFREENYRHLKPRNGYGALNSDFDNFYVRRLKLRINDCFERPVTGVPGRY
ITLIDR--ATDDHNKHFYLTGTTTDTLNLSSYNYLGFAQSEGPCADHAEDTLRKYGISAP
STRAEVGTQDLHAEVESLVASFVGKEASMVFSMGFGTNANIFPALVSKGCLIISDELNHA
SIRFGARLSGASIGMFKHNDMKDLEAKLREAISQGQPRTHRPWKKILVVVEGLYSMEGSM
CNLPGLIALKRRYKFHLFVDEAHSIGAIGPKGRGVCDYFSIDTKEVDILMGTLTKSFGAN
GGYIAADKAMIDKLRATNSGIFYGEAPAPAILAQISSALRIINGEIVPGQGEERLQRLAF
NSRYLRLGLKRLGFIVYGHDDSPIIPVLLFNPAKMPAFSHEMLRRKISVVVVGYPATPLV
SSRARFCVSAAHTKEDLDRVLSACDEIGNVLQLKFSTGIAGGALPPDEGMGHPPEKEIEL
RRKRSPK--------IVPPRWR-------IEDVIRRGVQD------V-------------
------------------------------------------------------------
-----------------------------------------QSPLY--------------
------------------------------------------------------------
------------------------------------------------------------
------------------------------------------------------------
--------------------------------------
>XP_041149465_Aspergillus_flavus
MPRRSVNSSA---NNPSNSQSTSSNSGKGG-ITFKAPTTKPSLLSQLFSTSPK-SKSDSQ
SANVAARGASGNAHPTS--------ISSASLSLPTISLSTATAGNPNMDEPPTTLFQPPS
PEEARRQAKANAQFGTIGHPSHRYSSQHP--GGVFPEPIMDEPPYYYLLTTYISYLILIA
FGHVRDFFGKRFREENYRHLKPRNGYGALNSDFDNFYVRRLKLRINDCFERPVTGVPGRY
ITLIDR--ATDDHNKHFYFTGTTTDTLNLSSYNYLGFAQSEGPCADLAEESIRKYGITAP
STRAEVGTQDLHMEVEDLVAKFVGKEASMVFSMGFGTNANIFPALVGKGDLIISDELNHA
SIRFGARLSGASIGMFKHNDMKDLENKLREAISQGQPRTHRPWKKILVVVEGLYSMEGSM
CNLPGLISLKRRYKFHLFVDEAHSIGAIGPKGRGVCDYFGIDTNEVDILMGTLTKSFGAN
GGYIAADKNMIDQLRAANSGVIYGESPAPAILSQISSALRIISGEIVPGQGEERLQRLAF
NSRYLRLGLKRLGFIVYGHDDSPIIPVLLFNPAKMPAFSHEMLKRKISVVVVGYPATPLV
SSRARFCVSAAHTKEDLDRVLTACDEIGNVLQLKFSTGVAGGALPSNEDVTPPPEMEKEW
HRKRDP---------VAPPRWR-------IEDVIRRGVQD------A-------------
------------------------------------------------------------
-----------------------------------------KGPLY--------------
------------------------------------------------------------
------------------------------------------------------------
------------------------------------------------------------
--------------------------------------
>XP_752555_Aspergillus_fumigatus
MPRRSA-TSSSSANDSFNSPFSSSTSGKSG-IAIKASTSKPNRFTQLFSTSPK-SKSEPQ
SAQSALQAASGTFQPSP----VAPPISSASLSLPTISLSTATAGNPNMDEPPTTLFQPPS
PEEARRQAKQHAQFGPIGHPSHRYSSRHP--GGVFPEPVMDEPPYYYLLTTYISYLILIA
FGHVRDFFGKRFREENYRHLKPRDGYGALNSDFDNFYVRRLKLRINDCFERPVTGVPGRY
ITLIDR--ATDDHNKHFYLTGTTTDTLNLSSYNYLGFAQSEGPCADHAEDTLRKYGISAP
STRAEVGTQDLHAEVESLVASFVGKEASMVFSMGFGTNANIFPALVNKGCLIISDELNHA
SIRFGARLSGASIGMFKHNDMKDLEAKLREAISQGQPRTHRPWKKILVVVEGLYSMEGSM
CNLPGLIALKRRYKFHLFVDEAHSIGAIGPKGRGVCDYFSIDTKEVDILMGTLTKSFGAN
GGYIAADKAMIDKLRATNSGIFYGEAPAPAILAQISSALRIINGEIVPGQGEERLQRLAF
NSRYLRLGLKRLGFIVYGHDDSPIIPVLLFNPAKMPAFSHEMLRRKISVVVVGYPATPLV
SSRARFCVSAAHTKEDLDRVLTACDEIGNVLQLKFSTGIAGGALPPDEGIGHPPEKEIEL
RRKRSSR--------IVPPRWR-------IEDVIRRGVQD------V-------------
------------------------------------------------------------
-----------------------------------------QSPLY--------------
------------------------------------------------------------
------------------------------------------------------------
------------------------------------------------------------
--------------------------------------
>XP_658706_Aspergillus_nidulans
MPRRFS-NTPPV-NDPSNPSSSPSTPGKSG-IAVKAPS-KTNRLTQFFSTSPR-AKAESQ
TARVALQNASG----------ANPPISSASLSLPTISLSTATADNQNMNEPPTTLFQPPS
PEEARRLAKQHAQFGPIGHPSHRYSSRHP--GGPFPEPVMDEPPYYYLITTYISYLILIA
FGHVRDFFGKRFREENYRHLKPRNGYAALNSDFDNFYVRRLKLRINDCFERPVTGVPGRY
ITLIDR--ATDDHNKNFYLTGTTTDTLNLSSYNYLGFAQSEGPCADITEETIRKYGITPV
STRAEVGTQDLHVELEELVASFVGKEASMVFSMGFGTNANIFPALVGKGDLIISDELNHA
SIRFGARLSGASIAMFKHNDMHDLEAKLREAISQGQPRTHRPWKKILVVVEGLYSMEGSM
CNLPGLIALKKRYKFYLFVDEAHSVGAIGPRGRGVCDYFGIDTKEVDILMGTLTKSFGAN
GGYIAADKVMIDKLRATNSGMFYGESTSPAVIAQIISALRLIKGELIPGQGEERLQRLAF
NSRYLRLGLKRLGFIVYGHDDSPIIPVLLFNPAKMPAFSHEMLKRKISVVIVGYPATPLV
SSRARFCVSAAHTKEDLDRILTACDEIGNILQLKFSTGVAGGALPMNDDMAPPPEKEVQW
QQKRNPR--------IVPPRWR-------IEDVIRRGVQD------V-------------
------------------------------------------------------------
-----------------------------------------KSPLY--------------
------------------------------------------------------------
------------------------------------------------------------
------------------------------------------------------------
--------------------------------------
>XP_001392526_Aspergillus_niger
MPRRAA-SSSV--NNPSNAPSSSPASAKGG-IAIKASAVKPNRLSQLFSTSPK-PKAESQ
TAQAAVQSASGILNSST----ATPPISSASLSLPTISLSTATADNPNMDEPPTTLFQPPS
PEEARRLAKQHAQFGPIGHHSHRYTSQHP--GGTFPEPVMDEPPYYYLLTTYISYLILIA
FGHVRDFFGKRFREENYRHLKPQNGYGALNSDFDNFYVRRLKLRINDCFERPVTGVPGRY
ITLIDR--ATDDHNKHFYFTGTTTDTLNLSSYNYLGFAQSEGPCADIAEDSIRKYGIVSP
STRAEVGSQDLHVEVEDLVAKFVGKEASMVFSMGFGTNANIFPALVNKGCLIISDELNHA
SIRFGARLSGASIAMFKHNDMRDLESKLREAISQGQPRTHRPWKKILVVVEGLYSMEGSM
CNLPGLVMLKRRYKFHLFVDEAHSIGAIGPKGRGVCDYFGIDTSEVDILMGTLTKSFGAN
GGYIAADKAMIDVLRATNSGVFYGEAPAPAVLAQIMSALRIINGELIPGQGEERLQRLAF
NSRYLRLGLKRLGFIVYGHDDSPIIPVLLFNPAKMPAFSHEMLKRKISVVVVGYPATPLV
SSRARFCVSAAHTKEDLDRILTACDEIGNVLQLKFSTGIAGGALP--EDAMPPPEKEKEL
RRKRNSK--------IIPPRWQ-------IEDVIRRGVQD------V-------------
------------------------------------------------------------
-----------------------------------------KAPLY--------------
------------------------------------------------------------
------------------------------------------------------------
------------------------------------------------------------
--------------------------------------
>XP_015404605_Aspergillus_nomiae
MPRRSVHSSA---NDPSNAQSTSSNSGKGG-IAFKAPTIKPSLLSQLFSTSPK-SKSDSQ
SANATARGASGNAHSAS--------ISSASLSLPTISLSTATAGNPNMDEPPTTLFQPPS
PEEARRQAKANAQFGTIGHPSHRYSSQHP--GGVFPEPIMDEPPYYYLLTTYISYLILIA
FGHVRDFFGKRFREENYRHLKPRNGYGALNSDFDNFYVRRLKLRINDCFERPVTGVPGRY
ITLIDR--ATDDHNKHFYFTGTTTDTLNLSSYNYLGFAQSEGPCADLAEESIRKYGITAP
STRAEVGTQDLHMEVEDLVAKFVGKEASMVFSMGFGTNANIFPALVGKGDLIISDELNHA
SIRFGARLSGASIGMFKHNDMKDLENRLREAISQGQPRTHRPWKKILVVVEGLYSMEGSM
CNLPGLITLKRRYKFHLFVDEAHSIGAIGPRGRGVCDYFGIDTEEVDILMGTLTKSFGAN
GGYIAADKNMIDQLRAANSGVIYGESPAPAILSQISSALRIINGEIIPGQGEERLQRLAF
NSRYLRLGLKRLGFIVYGHDDSPIIPVLLFNPAKMPAFSHEMLKRKISVVVVGYPATPLV
SSRARFCVSAAHTKEDLDRVLTACDEIGNVLQLKFSTGVAGGAS----------------
HRMRTR---------PLLQRWRRNGTGSEILLLLRGGVSRTLSGAVS-------------
------------------------------------------------------------
-----------------------------------------RTPKARCISSS--------
------------------------------------------------------------
------------------------------------------------------------
------------------------------------------------------------
--------------------------------------
>XP_001818901_Aspergillus_oryzae
MPRRSVNSSA---NNPSNSQSTSSNSGKGG-ITFKAPTTKPSLLSQLFSTSPK-SKSDSQ
SANVAARGASGNAHPTS--------ISSASLSLPTISLSTATAGNPNMDEPPTTLFQPPS
PEEARRQAKANAQFGTIGHPSHRYSSQHP--GGVFPEPIMDEPPYYYLLTTYISYLILIA
FGHVRDFFGKRFREENYRHLKPRNGYGALNSDFDNFYVRRLKLRINDCFERPVTGVPGRY
ITLIDR--ATDDHNKHFYFTGTTTDTLNLSSYNYLGFAQSEGPCADLAEESIRKYGITAP
STRAEVGTQDLHMEVEDLVAKFVGKEASMVFSMGFGTNANIFPALVGKGDLIISDELNHA
SIRFGARLSGASIGMFKHNDMKDLENKLREAISQGQPRTHRPWKKILVVVEGLYSMEGSM
CNLPGLISLKRRYKFHLFVDEAHSIGAIGPKGRGVCDYFGIDTNEVDILMGTLTKSFGAN
GGYIAADKNMIDQLRAANSGVIYGESPAPAILSQISSALRIISGEIVPGQGEERLQRLAF
NSRYLRLGLKRLGFIVYGHDDSPIIPVLLFNPAKMPAFSHEMLKRKISVVVVGYPATPLV
SSRARFCVSAAHTKEDLDRVLTACDEIGNVLQLKFSTGVAGGALPSNEDVTPPPEMEKEW
HRKRDP---------VAPPRWR-------IEDVIRRGVQD------A-------------
------------------------------------------------------------
-----------------------------------------KGPLY--------------
------------------------------------------------------------
------------------------------------------------------------
------------------------------------------------------------
--------------------------------------
>XP_040639122_Aspergillus_ruber
MPRRSAVSSSTTTDSPNSPSFSSSIPGKGG-IPIK----PPNRLSQFFSSSPK-SKFEPQ
TAQAALQSVSGN-TPSP----STPPISSASLSLPTISLSTATADNPNMDEPPTTLFQPPS
PEEARRLAKQHAQFGPIGHHNHRYSSRHP--GGVFPEPVMDEPPYYYLITTYISYLILIA
FGHVRDFFGKRFREENYRHLKPRNGYGALNSDFDNFYVRRLKLRINDCFDRPTTGVPGRT
ISLIDR--KTDDHNKHFYFTGTTTDTLNLSSYNYLGFAQSEGPCADYAEETTRKYGIAAP
STRAEVGTQDLHTEVEDLVARFVGKESSMIFSMGFGTNATVFPALVSKGCLIISDELNHA
SIRFGARLSGASIGMFKHNDMKDLEVKLREAISQGQPRTHRPWKKILVVVEGLYSMEGSM
CNLPGLIALKRRYKFHLFIDEAHSIGAIGPRGRGVCDYFSIDTREVDILMGTLTKSFGAN
GGYIAGDKVMIDKLRATNSGVIFGESPAPAVLAQISSALRIINGEIIPGQGEERLQRLAF
NSRYLRLGLKRLGFIVYGHDDSPIIPVLLFNPAKMPAFSHEMLRRKISVVVVGYPATPLV
SSRARFCVSAAHTKEDLDRILTACDEIGNVLQIKFSTGIAGGALPENGELAPPPEMEKEW
RSKRSPS--------ILPPRWR-------IEDVIRRGVQD------S-------------
------------------------------------------------------------
-----------------------------------------KAPMY--------------
------------------------------------------------------------
------------------------------------------------------------
------------------------------------------------------------
--------------------------------------
>XP_040707404_Aspergillus_sydowii
------------------------------------------------------------
-----------------------------------------------MNEPPTTLFQPPS
PEETRRLTKQHAQFGPLGHPSHRYSSRHP--GGHFPEPVMDEPPYYYLITTYISYLILIA
FGHVRDFFGKRFREENYRHLKPRNGYAALNSDFDNFYVRRLKLRINDCFERPVTGVPGRN
ITLIDR--ATDDHNKNFYLTGTTTNTLNLSSYNYLGFAQSEGPCADITEEAVRKYGITPV
STRAEVGTQDLHIELEDLVANFVGKEASMVFSMGFGTNANIFPALVGKGDLLISDELNHA
SIRFGARLSGASIAMFKHNDMRDLESKLREAISQGQPRTHRPWKKILVVVEGLYSMEGSM
CNLPGLIALKKRYKFYLFVDEAHSVGAIGPNGRGVCDYFGIDTKDVDVLMGTLTKSFGAN
GGYIAADTAMIHKLKAINSGMFYGESTAPAVIAQIVSALRLIKGELIPGQGEERLQRLAF
NSRYLRLGLKRLGFIVYGHDDSPIIPLLLFNPAKMPAFSHEMLKRKISVVIVGYPATPLV
SSRARFCVSAAHTKEDLDRVLTACDEIGNILQLKFSTGVAGGAVPLTDDMAPPPEKEVQW
QQKRNPM--------IVPPRWR-------IEDVIRRGVQD------V-------------
------------------------------------------------------------
-----------------------------------------KSPLF--------------
------------------------------------------------------------
------------------------------------------------------------
------------------------------------------------------------
--------------------------------------
>XP_001210474_Aspergillus_terreus
MPRRPTNTST---NDPTTTHSLSS-SGKGG---------KPNRLTQFFSTSPK-SKAEPQ
TAQAALQSASAN-HPAA----VTPPISSASLSLPTISLSTATADNPNMDEPPTTLFQPPS
PEEALRQAKQHAQFGPIGHPSHRYSSRHP--GGDFPEPIMDEPPYYYLLTTYISYLILIA
FGHVRDFFGKRFREENYRHLKPRNGYGALNSDFDNFYVRRLKLRINDCFERPVTGVPGRY
ITLIDR--ATDDHNRHFYFTGTTTDTLNLSSYNYLGFAQSEGPCADDAEDAIRKYGITSP
STRAETGGQDLHTEIEDLVARFVGKEASMVFSMGFGTNANVFPALVSKGSLIISDELNHA
SIRFGARLTGASITMFKHNDMKDLEVKLREAISQGQPRTHRPWRNILVVVEGLYSMEGSM
CNLPGLITLKRRYKFHLFVDEAHSIGAVGPRGRGVCDYFGIDTSEVDILMGTLTKSFGAN
GGYIAADKMMIDKLRATNSGIFYGEVPAPAILAQISSALRIINGELLPGQGEERLQRLAF
NSRYLRLGLKRLGFIVYGHDDSPIIPVLLFNPAKMPAFSHEMLKRKISVVVVGYPATPLV
SSRARFCVSASHTKEDLDRVLAACDEIGNVLQLKFSTGVAGGSLPSSEDVAPPPEMEKEW
NRRHNSK--------IVPPRWR-------LEDVIRRGVQDSTSGLSIFFLVIWCLGDASN
LFGALLTRQAGWQVVIATYYVLVDVTLVFQFFWYTHYKHRSVHIHAYRSPHHHDGSGDVL
EGVSFSDNRSMEYTPSPEMERLSDAKDVKGIEQPISGPPAGQSPSYPTEKLSSSRRSITR
NSSGPSLPLASTRTVLLASMLCAVMANAAPTEVSPTESSRGSLEILGRIFSWMSTALYLG
SRPPQLYKNYRRQSTSGLSPLLFTAAFCGNFFYSSSLLTNPNAWYDFPPYGGGGWADADG
NDRVEWVGRSIPFFLGAFGVLGLDGFMGVQFLMYGTKDDESMVEIEDPKRGRSRWTRVRG
WMRGWIPSVSPERDLSDDDISGENRGLLEDERERYGTV
>XP_022491278_Penicillium_arizonense
MPRRFSSNSSN--DTSTS-PSFSPSSGKGG-IS-KATTVKSNRLSQFFSVSPK-SKEQT-
--------PSGHSQP-N----TSPPISSASLSLPTISLSTATADSLNMDELPKTLFQPPT
PEEARRQAKQHAQFGQIGHPSHRYTSRHP--GGDFPEPVMDEPPYYYLLTTYISYLILIA
FGHVRDFFGKRFREENYRHLKPRNGYGALNSDFDNFYVRRLKLRINDCFERPITGVPGRT
VTLIDR--ATDDHNQHFYLTGTTTDTLNLSSYNYLGFAQSEGPCADLAEESIRKYGITAP
STRAESGTQDMHVEVEDLVAKFVGKEASMVFSMGFGTNATIFPALVSKGCLLISDELNHA
SIRFGARLSGASIAMFKHNDMRDLELRLREAISQGQPRTHRPWKKILVVVEGLYSMEGSM
CNLPSLVELKRRYKFNLFVDEAHSIGAIGPNGRGVCDYFGIDTAEVDILMGTLTKSFGAN
GGYIAADKVMIDQLRATNPGVFYGESPAPAVLSQIASALRIISGEMVPGQGEERLQRLAF
NSRYLRLGLKRLGFIVYGHDDSPIIPVLLFNPAKMPAFSHEMLRRKISVVVVGYPATPLV
SSRARFCVSAAHTKEDLDRVLTACDEIGNVLQLKFSTGIAGGALPAAEQSAPPPEMEKEW
RRRRSEH--------ITPPRWR-------IEDVIRRGVQD------V-------------
------------------------------------------------------------
-----------------------------------------KSPLF--------------
------------------------------------------------------------
------------------------------------------------------------
------------------------------------------------------------
--------------------------------------
>XP_014536323_Penicillium_digitatum
MPRRFSSNSSN--DTSTNPPFFSPSSGKGG-ISIKAPTVKSNRLSQLFSSSPK-SRTETV
--------QGGHSQPSN----SSPPISLASLSLPTISLSTATADNPSMDELPTTLFQPPT
PEEARRLAKQHAQFGPIGHPSHRYSSRHP--GGVFPEPVMDEPPYYYLLTTYISYLILIA
FGHVRDFFGKRFREENYRHLKPRNGYAALNNDFDNFYVRRLKLRINDCFERPVTGVPGRT
ITLIDR--GTDDHNQHFFLTGTTTDTLNLSSYNYLGFAQSDGPCADIAEESIRKYGIAAP
STRAESGTQDMHVEVEDLIARFVGKEASMVFSMGFGTNATVFPALVSKGCLLISDELNHA
SIRFGARLSGASIAMFKHNDMKDLELRLREAISQGQPRTHRPWKKILVVVEGLYSMEGSM
CNLPGLVQLKRRYKFNLFVDEAHSVGAIGPKGRGVCDYFGIDTAEVDILMGTLTKSFGAN
GGYIAADKVMIDQLRAINPGVYYGESPAPAVLSQIASALRIISGELVPGQGEERLQRLAF
NSRYLRLGLKRLGFIVYGHDDSPIVPLLLFNPAKMPAFSHEMLRRKISVVVVGYPATPLV
SSRARFCVSAAHTKDDLDRVLAACDEIGNILQLKFSTGIAGGALPAAEQQTPPPELEKEW
HRKRSEH--------ISPPRWR-------VEDVIRRGVQD------V-------------
------------------------------------------------------------
-----------------------------------------KNPLY--------------
------------------------------------------------------------
------------------------------------------------------------
------------------------------------------------------------
--------------------------------------
>XP_016593538_Penicillium_expansum
MPRRFSSNSSN--DTSTNPPSFSPSSGKGG-ISIKAPSVKSNRLSQLFSASPK-SKTETV
--------QSGHPQPNN----SSPPISLASLSLPTISLSTATADNPNMDELPTTLFQPPT
PEEARRLAKQHAQFGPIGHPSHRYSSRHP--GGVFPEPVMDEPPYYYLLTTYISYLILIA
FGHVRDFFGKRFREENYRHLKPRDGYGALNSDFDNFYVRRLKLRINDCFERPVTGVPGRT
ITLIDR--GTDDHNQHFFLTGTTTDTLNLSSYNYLGFAQSDGPCADIAEDSIKKYGIAAP
STRAESGTQDLHVEVEDLVARFVGKEASMVFSMGFGTNATVFPALVSKGCLLISDELNHA
SIRFGARLSGASIAMFKHNDMKDLELRLREAISQGQPRTHRPWKKILVVVEGLYSMEGSM
CNLPGLVQLKRRYKFNLFVDEAHSVGAIGPKGRGVCDYFSIDTSEVDILMGTLTKSFGAN
GGYIAADKVMIDQLRATNPGVYYGESPAPAVLSQIASALRIISGELVPGQGEERLQRLAF
NSRYLRLGLKRLGFIVYGHDDSPIVPVLLFNPAKMPAFSHEMLRRKISVVVVGYPATPLV
SSRARFCVSAAHTKDDLDRVLTACDEIGNVLQLKFSTGIAGGALPAAEQPTPPPELEKEW
HRKRSEN--------ISPPRWR-------VEDVIRRGVQD------V-------------
------------------------------------------------------------
-----------------------------------------KNPLY--------------
------------------------------------------------------------
------------------------------------------------------------
------------------------------------------------------------
--------------------------------------
>XP_040647532_Penicillium_griseofulvum
MPRRFSSNSSN--DTSSNPPSFSPASGKGG-ISIKAPTVKTNRLSQLFSSSPK-SKTETV
--------QSGHSQPNN----SAPPISLASLSLPTISLSTATADNPNMDELPTTLFQPPS
PEEARRLAKQHAQFGPIGHPSHRYSSQHP--GGVFPEPVMDEPPYYYLLTTYISYLILIA
FGHVRDFFGKRFREEHYRHLKPRNGYGALNSDFDNFYVRRLKLRINDCFERPVTGVPGRT
ITLIDR--GTDDHNQHFYLTGTTTDTLNLSSYNYLGFAQSDGPCADLAEETIKKYGIAAP
STRAESGTQDLHVEVEDLVAKFVGKESSMIFSMGFGTNATVFPALVSKGCLLISDELNHA
SIRFGARLSGASIAMFKHNDMKDLELRLREAISQGQPRTHRPWKKILVVVEGLYSMEGSM
CNLPGLVQLKRRYKFNLFVDEAHSIGAIGPKGRGVCDYFSIDTSEVDILMGTLTKSFGAN
GGYIAADKVMIDQLRATNPGVYFGESPAPAVLSQISSALRIISGELVPGQGEERLQRLAF
NSRYLRLGLKRLGFIVYGHDDSPIVPLLLFNPAKMPAFSHEMLRRKISVVVVGYPATPLV
SSRARFCVSAAHTKDDLDRVLTACDEIGNVLQLKFSTGIAGGALPAAEQPAPPPELEKEW
HRKRSEN--------ISPPRWR-------VEDVIRRGVQD------V-------------
------------------------------------------------------------
-----------------------------------------KNPLY--------------
------------------------------------------------------------
------------------------------------------------------------
------------------------------------------------------------
--------------------------------------
>XP_038932280_Penicillium_roqueforti
MPRRFSNNSST--DTSTNPPSFSPSSGKGG-ISTKGPTVKSNRLSQLFSASPK-SKTEPV
--------QSGHPQPSN----SSPPISLASLSLPTISLSTATADNPNMDELPTTLFQPPT
PEEARRLAKQHAQFGPIGHPSHRYSSRHP--GGVFPEPVMDEPPYYYLLTTYISYLILIA
FGHVRDFFGKRFREEHYRHLKPRNGYGALNSDFDNFYVRRLKLRINDCFERPVTGVPGRT
ITLIDR--ATDDHNQHFFLTGTTTDTLNLSSYNYLGFAQSDGPCADLAEESIKKYGIAAP
STRAESGTQDMHLEVEDLVARFVGKESSMIFSMGFGTNATIFPALVSKGCLLISDELNHA
SIRFGARLSGASIAMFKHNDMKDLELRLREAISQGQPRTHRPWKKILVVVEGLYSMEGSM
CNLPGLVHLKRRYKFNLFVDEAHSIGAIGPKGRGVCDYFSIDTSEVDILMGTLTKSFGAN
GGYIAADKVMIDALRATNSGVYFGESPAPAVLSQISSALRIISGELVPGQGEERLQRLAF
NSRYLRLGLKRLGFIVYGHDDSPIVPLLLFNPAKMPAFSHEMLRRKISVVVVGYPATPLV
SSRARFCVSAAHTKDDLDRVLTACDEIGNVLQLKFSTGIAGGALPAAEQPAPPPELEKEW
HRKRSDN--------ISPPRWR-------VEDVIRRGVQD------V-------------
------------------------------------------------------------
-----------------------------------------KNPLY--------------
------------------------------------------------------------
------------------------------------------------------------
------------------------------------------------------------
--------------------------------------
>XP_002559500_Penicillium_rubens
MPRRFSSNSSN--DTSTNPPSFSPSSGKGG-ISIKAPTVKSNRLSQLFSASPK-SKTETV
--------QSGHSQPSN----SSPPISLASLSLPTISLSTATADNPNMDELPTTLFQPPS
PEEARRLAKQHAQFGPIGHPSHRYSSRHP--GGVFPEPVMDEPPYYYLLTTYISYLILIA
FGHVRDFFGKRFREEHYRHLKPRNGYGALNSDFDNFYVRRLKLRINDCFERPVTGVPGRT
ITLIDR--ATDDHNQHFYLTGTTTDTLNLSSYNYLGFAQSDGPCADIAEDSIKKYGIAAP
STRAESGTQDLHVEVEDLVARFVGKESSMIFSMGFGTNATIFPALVSKGCLLISDELNHA
SIRFGARLSGASIAMFKHNDMKDLELKLREAISQGQPRTHRPWKKILVVVEGLYSMEGSM
CNLPGLVQLKRRYKFNLFVDEAHSIGAIGPKGRGVCDYFSIDTSEVDILMGTLTKSFGAN
GGYIAADKVMIDALRATNPGVYYGESPAPAVLAQISSALRIINGELVPGQGEERLQRLAF
NSRYLRLGLKRLGFIVYGHDDSPIVPVLLFNPAKMPAFSHEMLRRKISVVVVGYPATPLV
SSRARFCVSAAHTKEDLDRVLTACDEIGNVLQLKFSTGIAGGALPAAEQPAPPPELEKEW
HRRRSDN--------ISPPRWR-------VEDVIRRGVQD------V-------------
------------------------------------------------------------
-----------------------------------------KNPLY--------------
------------------------------------------------------------
------------------------------------------------------------
------------------------------------------------------------
--------------------------------------
>XP_040811283_Penicillium_solitum
MPRRFSSNSSN--DTSTNPPSFSPSSGKGG-ISTKAPTVKSNRLSQLFSASPK-SKTETV
--------QSGHSQPSN----SSPPISLASLSLPTISLSTATADNPNMDELPTTLFQPPT
PEEARRLAKQHAQFGQIGHPSHRYSSRHP--GGVFPEPVMDEPPYYYLLTTYISYLILIA
FGHVRDFFGKRFREEHYRHLKPRNGYGALNSDFDNFYVRRLKLRINDCFERPVTGVPGRT
ITLIDR--GTDDHNQHFFLTGTTTDTLNLSSYNYLGFAQSDGPCADIAEECIRKYGISAP
STRAESGTQDLHVEVEDLIANFVGKESSMVFSMGFGTNATVFPALVSKGCLLISDELNHA
SIRFGARLSGASIAMFKHNDMKDLELRLREAISQGQPRTHRPWKKILVVVEGLYSMEGSM
CNLPGLVQLKRRYKFNLFVDEAHSIGAIGPKGRGVCDYFSIDTSEVDILMGTLTKSFGAN
GGYIAADKVMIDQLRATNPGVYFGESPAPAVLSQISSALRIISGEFVPGQGEERLQRLAF
NSRYLRLGLKRLGFIVYGHDDSPIVPLLLFNPAKMPAFSHEMLRRKISVVVVGYPATPLV
SSRARFCVSASHTKDDLDRVLTACDEIGNVLQLKFSTGIAGGALPAAEQPAPPPELEKEW
HRKRSDN--------ISPPRWR-------VEDVIRRGVQD------V-------------
------------------------------------------------------------
-----------------------------------------KNPLF--------------
------------------------------------------------------------
------------------------------------------------------------
------------------------------------------------------------
--------------------------------------
>XP_022584322_Penicilliopsis_zonata
MPRRSS-NSSTT-DSSPSPTSLPTASGKGG-IAFKAPSIKSNRLSQLFSTSPR-SKSGFQ
TAQLP---AVGSNTPPT----SAPPISSASLSLPTISLSTATSENSNMDEPPTTLFQPPS
PEEARRLAKQHAQFGPIGHPSHRYSSRHP--GGPFPEPVMDEPPYYYLLTTYISYLILIA
FGHVRDFFGKRFREENYRHLKARNGYGALNSDFDNFYVRRLKLRINDCFERPVTGVPGRY
ITLIDR--ATDDHNKHFHLTGTTTDTLNLSSYNYLGFAQSEGPCADLVEDTIKKYGISAV
STRSEVGTQDLHIEVEDLIARFVGKEASMVFSMGFGTNATIFPALVGKGDLIISDELNHA
SIRFGARLSGASIGMFKHNDMKDLEMRLREAISQGQPRTHRPWKKILVVVEGLYSMEGSM
CNLPGLIALKRRYKFHLFVDEAHSIGAIGPQGRGVCDYFGVDTAEVDILMGTLTKSFGAN
GGYIAADKAMIDKLRATNSGVFYGETIAPAVLAQISTALRIINGELIPGQGEERLQRLAF
NSRYLRLGLKRLGFIVYGHDDSPIIPLLLFNPAKMPAFSHEMLRRKISVVVVGYPATPLV
SSRARFCVSAAHTKEDLDRVLTACDEIGNVLQLKFSTGIAGGAVP-SDDMVPPPEKEIEW
RRQQAAK--------ITPPRWR-------LEDVIKRGTQD------A-------------
------------------------------------------------------------
-----------------------------------------KIPLC--------------
------------------------------------------------------------
------------------------------------------------------------
------------------------------------------------------------
--------------------------------------
>XP_016614560_Cladophialophora_bantiana
MPRRVS-SSLLSSSPPTPWPSFSPS-EKGG-SLVNKTSQKASKIAQFFSTSPK-TK-EAQ
SAAAALLAASKAQEQAFLAS-GSPPISTPSLSLPSISLSTAQADSANMDEPPTTLFQPPS
PAETRKLARQHAQFGPLNSQSHRYTSRHQ--GGEFPEPIMDEPPYYYLLTTYISYLILII
FGHVRDFFGMKLKEDNYRHLKARNGYAALNSDFDNFYVRRLKMRINDCFNRPTTGVPGRY
INLLDR--TSDDGNVHFTMTGTTTETLNMSSYNYLGFAQSEGPCADSVEETIRRCGLSTA
SPRSEVGTSELAVECETLIAEFVGKESAMVFSMGFGTNASIFPALVGKGDLIVSDELNHA
SIRFGSRLSGAMISSFKHNDMKDLEGKLREAISQGQPRTHRPWKKILVVVEGLYSMEGTM
CNLPGLVRLKKRYKFNLFVDEAHSVGALGPRGRGVCDYFGIDPSEVDILMGTLTKSFGAN
GGYVAGEKAAIDKLRLSNAGTVYGETPSPAVLAQIIAALRIINGELVPGQGEERLQRIAF
NSRYLRLGLKRLGFIVYGHDDSPIIPLMLYNPAKMPAFSHEMLKRKISVVVVGYPATPLI
SSRARFCVSAAHNKDDLDRFLAACDEIGNVLQLKFASGIAGGAPPLPEGVT----WEMEQ
SRKRLEKHDKVAKSSVVSPRWS-------LDEVIKRGVQD------V-------------
------------------------------------------------------------
-----------------------------------------KVPLR--------------
------------------------------------------------------------
------------------------------------------------------------
------------------------------------------------------------
--------------------------------------
>XP_008730534_Cladophialophora_carrionii
MPRRVS-NALLSSSPPTPWPSFSPS-EKGG-SLVNKTSQKASKIAQFFSTSPK-TK-EAQ
SAAAALLAASKAQEQAFLAS-GSPPISTPSLSLPSISLSTARADSANMDEPPTTLFQPPS
PAEARKLQRQHAQFGPLNSQSHRYTSRHQ--GGEFPEPVMDEPPYYYLLTTYISYLILII
FGHVRDFFGMKLKEDAYRHLKARNGYAALNSDFDNFYVRRLKMRINDCFNRPTTGVPGRY
INLLDR--TSDDGNVHFTMTGTTTETLNMSSYNYLGFAQSEGPCADSVEETIRKYGLSTS
SSRSEVGTSELAVECEALIAEFVGKESAMVFSMGFGTNASIFPALVGKGDLIISDELNHA
SIRFGSRLSGAMIASFKHNDMTDLEDKLRDAISQGQPRTHRPWKKILVVVEGLYSMEGTM
CNLPGLIRLKRRYKFNLFVDEAHSIGALGPRGRGVCDYFGIDPAEVDILMGTLTKSFGAN
GGYVAGDKAAVDKLRLTNAGTVYGEAPGPAVLAQIIAALKLINGDLNPGQGEERLQRIAF
NSRYLRLGLKRLGFIVYGHDDSPIIPLMLYNPAKMPAFSHEMLKRKISVVVVGYPATPLI
SSRARFCVSAAHNKEDLDRFLSACDEIGNVLQLKFASGIAGGAPPLPEGVT----WEMEQ
SRKRLEKHDKVAKSLVVQPRWS-------LDEVIRRGVQD------V-------------
------------------------------------------------------------
-----------------------------------------KVPLR--------------
------------------------------------------------------------
------------------------------------------------------------
------------------------------------------------------------
--------------------------------------
>XP_016253448_Cladophialophora_immunda
MPRRVS-GSLLSSSPPTPWPSFSPS-EKGG-SLVNKTSQKASKIAQFFSTSPK-SK-EAQ
SAAAALLAASKAQEQAFLAS-GSPPISTPSLSLPSISLSTARADSANMDEPPTTLFQPPS
PAETRKLARQHAQFGPLNSQSHRYTSRHQ--GGEFPEPIMDEPPYYYLLTTYISYLILII
FGHVRDFFGMKLKEDNYRHLKARNGYAALNSDFDNFYVRRLKMRINDCFNRPTTGVPGRY
INLLDR--TSDDGNVHFTMTGTTTETLNMSSYNYLGFAQSEGPCADFVEDTVRKCGLSTA
SSRSEVGTHELAIECETHIAEFVGKESAMVFSMGFGTNASIFPALVGKGDLIISDELNHA
SIRFGSRLSGAMIASFKHNDMKDLEGKLREAISQGQPRTHRPWKKILVVVEGLYSMEGTM
CNLPGLVRLKKRYKFNLFVDEAHSIGALGPRGRGVCDYFGIHPSEVDILMGTLTKSFGAN
GGYVAGDKAAIDKLRLSNAGTVYGETPSPAVLAQIIAALKIINGELVPGQGEERLQRIAF
NSRYLRLGLKRLGFIVYGHDDSPIIPLMLYNPAKMPAFSHEMLKRKISVVVVGYPATPLI
SSRARFCVSAAHNKDDLDRLLAACDEIGNVLQLKFASGIAGGAPPLPEGVT----WEMEQ
SRKRLEKHDKVAKSLVVSPRWS-------LDEVIKRGVQD------V-------------
------------------------------------------------------------
-----------------------------------------KVPLR--------------
------------------------------------------------------------
------------------------------------------------------------
------------------------------------------------------------
--------------------------------------
>XP_007749700_Cladophialophora_psammophila
MPRRVS-SSLLSSSPPTPWPSFSPS-EKGG-SLVNKTSQKASKIAQFFSTSPK-TK-EAQ
SAAAALLAASKAQEQAFLAS-GSPPISTPSLSLPSISLSTAQADSANMDEPPTTLFQPPS
PAETRKLARQHAQFGPLNSQSHRYTSRHQ--GGEFPEPVMDEPPYYYLLTTYISYLILII
FGHVRDFFGMKLKEDNYRHLKARNGYAALNNDFDNFYVRRLKMRINDCFNRPTTGVPGRF
INLLDR--TSDDGNVHFTMTGTTTETLNMSSYNYLGFAQSEGPCADSVEETIRRCGLSTA
SPRSEVGTSELAVECETLIADFVGKESAMVFSMGFGTNASIFPALVGKGDLIISDELNHA
SIRFGSRLSGAMISSFKHNDMKDLEGRLREAISQGQPRTHRPWKKILVVVEGLYSMEGTM
CNLPGLVRLKKRYKFNLFVDEAHSVGALGPRGRGVCDYFGIDPSEVDILMGTLTKSFGAN
GGYVAGEKAAIDKLRLSNAGTVYGETPSPAVLAQIIAALRIINGELVPGQGEERLQRIAF
NSRYLRLGLKRLGFIVYGHDDSPIIPLMLYNPAKMPAFSHEMLKRKISVVVVGYPATPLI
SSRARFCVSAAHNKDDLDRLLAACDEIGNVLQLKFASGIAGGAPPLPEGVT----WEMEQ
SRKRLEKHDKVAKSLVVSPRWS-------LDEVIKRGVQD------V-------------
------------------------------------------------------------
-----------------------------------------KVPLR--------------
------------------------------------------------------------
------------------------------------------------------------
------------------------------------------------------------
--------------------------------------
>XP_018695996_Fonsecaea_erecta
MPRRVS-GSLLSSSPPTPWPSFSPS-EKGG-SLVNKTSQKASKIAQLFSTSPK-TK-EAQ
SAAAALLAASKAQEQAFLAS-GSPPISTPSLSLPSISLSTARADSVNMDEPPTTLFQPPS
PAETRKLARQHAQFGPLNSQSHRYTSRHQ--GGEFPEPVMDEPPYYYLLTTYISYLILII
FGHVRDFFGMKLKEDNYRHLKARNGYAALNSDFDNFYVRRLKMRINDCFNRPTTGVPGRY
INLLDR--TSDDGNVHFTMTGTTTETLNMSSYNYLGFAQSEGPCADFVEDTIRRCGLSTA
SSRSEVGTSELAVDCEALIAEFVGKESAMVFSMGFGTNASIFPALVGKGDLIISDELNHA
SIRFGSRLSGAMIASFKHNDMKDLEGKLREAISQGQPRTHRPWKKILVVVEGLYSMEGTM
CNLPGLVRLKKRYKFNLFVDEAHSIGALGPRGRGVCDYFGIHPSEVDILMGTLTKSFGAN
GGYVAGEKAAIDKLRLSNAGTVYGETPAPAVLAQIIAALKIINGELVPGQGEERLQRIAF
NSRYLRLGLKRLGFIVYGHDDSPIIPLMLYNPAKMPAFSHEMLKRKISVVVVGYPATPLI
SSRARFCVSAAHNKDDLDRLLAACDEIGNVLQLKFASGIAGGAPPLPEGVT----WEMEQ
SRKRLEKHDKVAKSLVVSPRWG-------LDEVIKRGVQD------V-------------
------------------------------------------------------------
-----------------------------------------KVPLR--------------
------------------------------------------------------------
------------------------------------------------------------
------------------------------------------------------------
--------------------------------------
>XP_022506094_Fonsecaea_monophora
MPRRVS-GSLLSSSPPTPWPSFSPS-EKGG-SLVNKTSQKANKIAQFFSTSPK-TK-EAQ
SAAAALLAASKAQEQAFLAS-GSPPISTPSLSLPSISLSTARADSANMDEPPTTLFQPPS
PAETRKLARQHAQFGPLNSQSHRYTSRHP--GGEFPEPIMDEPPYYYLLTTYISYLILII
FGHVRDFFGMKLKEDNYRHLKARNGYAALNSDFDNFYVRRLKMRINDCFNRPTTGVPGRY
VNLLDR--TSDDGNVHFTLTGTTTETLNMSSYNYLGFAQSEGPCADFVEDTIRRCGLSTA
SSRSEVGTSELAIDCENLIAEFVGKESAMVFSMGFGTNASIFPALVGKGDLIISDELNHA
SIRFGSRLSGAMIASFKHNDMKDLEGKLREAISQGQPRTHRPWKKILVVVEGLYSMEGTM
CNLPGLVRLKKRYKFNLFVDEAHSIGALGPRGRGVCDYFGIHPAEVDILMGTLTKSFGAN
GGYVAGDKAAIQKLRLSNAGTVYGETPAPAVLAQIIAALKIINGELMPGQGEERLQRIAF
NSRYLRLGLKRLGFIVYGHDDSPIIPLMLYNPAKMPAFSHEMLKRKISVVVVGYPATPLI
SSRARFCISAAHNKDDLDRLLAACDEIGNVLQLKFASGIAGGAPPLPEGVT----WEMEQ
SRKRLEKHDKVAKSLVVTPRWS-------LEEIIKRGVQD------V-------------
------------------------------------------------------------
-----------------------------------------KVPLR--------------
------------------------------------------------------------
------------------------------------------------------------
------------------------------------------------------------
--------------------------------------
>XP_016638352_Fonsecaea_multimorphosa
MPRRVS-GSLLSSSPPTPWPSFSPS-EKGG-SLVNKTSQKASKIAQLFSTSPK-TK-EAQ
SAAAALLAASKAQEQAFLAS-GSPPISTPSLSLPSISLSTARADSVNMDEPPTTLFQPPS
PAETRKLARQHAQFGPLNSQSHRYTSRHQ--GGEFPEPVMDEPPYYYLLTTYISYLILII
FGHVRDFFGMKLKEDNYRHLKARNGYAALNSDFDNFYVRRLKMRINDCFNRPTTGVPGRY
INLLDR--TSDDGNVHFTMTGTTTETLNMSSYNYLGFAQSEGPCADFVEETVRRCGLSTA
SSRSEVGTSELAVECENLIADFVGKESAMVFSMGFGTNASIFPALVGKGDLIISDELNHA
SIRFGSRLSGAMITSFKHNDMKDLEGKLREAISQGQPRTHRPWKKILVVVEGLYSMEGTM
CNLPGLVRLKKRYKFNLFVDEAHSIGALGPRGRGVCDYFGIDPSEVEILMGTLTKSFGAN
GGYVAGDKAAIDKLRLSNAGTVYGETPAPAVLAQIIAALKIINGELVPGQGEERLQRIAF
NSRYLRLGLKRLGFIVYGHDDSPIIPLMLYNPAKMPAFSHEMLKRKISVVVVGYPATPLI
SSRARFCVSAAHNKDDLDRLLAACDEIGNVLQLKFASGIAGGAPPLAEGVT----WEMEQ
SRKRLEKHDKVAKSLVVSPRWG-------LDEVIKRGVQD------V-------------
------------------------------------------------------------
-----------------------------------------KVPLR--------------
------------------------------------------------------------
------------------------------------------------------------
------------------------------------------------------------
--------------------------------------
>XP_022502629_Fonsecaea_nubica
MPRRVS-GSLLSSSPPTPWPSFSPS-EKGG-SLVNKTSQKANKIAQFFSTSPK-TK-EAQ
SAAAALLAASKAQEQAFLAS-GSPPISTPSLSLPSISLSTARADSANMDEPPTTLFQPPS
PAETRKLARQHAQFGPLNSQSHRYTSRHP--GGEFPEPIMDEPPYYYLLTTYISYLILII
FGHVRDFFGMKLKEDNYRHLKARNGYAALNSDFDNFYVRRLKMRINDCFNRPTTGVPGRY
VNLLDR--TSDDGNVHFTLTGTTTETLNMSSYNYLGFAQSEGPCADFVEDTIRRCGLSTA
SSRSEVGTSELAIDCENLIAEFVGKESAMVFSMGFGTNASIFPALVGKGDLIISDELNHA
SIRFGSRLSGAMIASFKHNDMKDLEGKLREAISQGQPRTHRPWKKILVVVEGLYSMEGTM
CNLPGLVRLKKRYKFNLFVDEAHSIGALGPRGRGVCDYFGIHPAEVDILMGTLTKSFGAN
GGYVAGDKAAIQKLRLSNAGTVYGETPAPAVLAQIIAALKIINGELMPGQGEERLQRIAF
NSRYLRLGLKRLGFIVYGHDDSPIIPLMLYNPAKMPAFSHEMLKRKISVVVVGYPATPLI
SSRARFCISAAHNKDDLDRLLAACDEIGNVLQLKFASGIAGGAPPLPEGVT----WEMEQ
SRKRLEKHDKVAKSLVVTPRWS-------LEEIIKRGVQD------V-------------
------------------------------------------------------------
-----------------------------------------KVPLR--------------
------------------------------------------------------------
------------------------------------------------------------
------------------------------------------------------------
--------------------------------------
>XP_013290272_Fonsecaea_pedrosoi
MPRRVS-GSLLSSSPPTPWPSFSPS-EKGG-SLVNKTSQKANKIAQFFSTSPK-TK-EAQ
SAAAALLAASKAQEQAFLAS-GSPPISTPSLSLPSISLSTARADSANMDEPPTTLFQPPS
PAETRKLARQHAQFGPLNSQSHRYTSRHP--GGEFPEPIMDEPPYYYLLTTYISYLILII
FGHVRDFFGMKLKEDNYRHLKARNGYAALNSDFDNFYVRRLKMRINDCFNRPTTGVPGRY
VNLLDR--TSDDGNVHFTLTGTTTETLNMSSYNYLGFAQSEGPCADFVEDTIRRCGLSTA
SSRSEVGTSELAIDCENLIAEFVGKESAMVFSMGFGTNASIFPALVGKGDLIISDELNHA
SIRFGSRLSGAMIASFKHNDMKDLEGKLREAISQGQPRTHRPWKKILVVVEGLYSMEGTM
CNLPGLVRLKKRYKFNLFVDEAHSIGALGPRGRGVCDYFGIHPAEVDILMGTLTKSFGAN
GGYVAGDKAAIQKLRLSNAGTVYGETPAPAVLAQIIAALKIINGELMPGQGEERLQRIAF
NSRYLRLGLKRLGFIVYGHDDSPIIPLMLYNPAKMPAFSHEMLKRKISVVVVGYPATPLI
SSRARFCISAAHNKDDLDRLLAACDEIGNVLQLKFASGIAGGAPPLPEGVT----WEMEQ
SRKRLEKHDKVAKSLVVTPRWS-------LEEIIKRGVQD------V-------------
------------------------------------------------------------
-----------------------------------------KVPLR--------------
------------------------------------------------------------
------------------------------------------------------------
------------------------------------------------------------
--------------------------------------
>XP_007761221_Cladophialophora_yegresii
MPRRVS-NALLSSSPPTPWPSFSPS-EKGG-SLVNKTSQKASKIAQFFSTSPK-TK-EAQ
SAAAALLAASKAQEQAFLAS-GSPPISTPSLSLPSISLSTARADSANMDEPPTTLFQPPS
PAEARKLQRQHAQFGPLNSQSHRYTSRHQ--GGEFPEPVMDEPPYYYLLTTYISYLILII
FGHVRDFFGMKLKEDAYRHLKARNGYAALNSDFDNFYVRRLKMRINDCFNRPTTGVPGRY
INLLDR--TSDDGNVHFTMTGTTTETLNMSSYNYLGFAQSEGPCADSVEETIRKYGLSTS
SSRSEVGTSELAVECEALIAEFVGKESAMVFSMGFGTNASIFPALVGKGDLIISDELNHA
SIRFGSRLSGAMIASFKHNDMADLEDKLRDAISQGQPRTHRPWKKILVVVEGLYSMEGTM
CNLPGLIRLKRRYKFNLFVDEAHSVGALGPRGRGVCDYFGIDPAEVDILMGTLTKSFGAN
GGYVAGDKAAVDKLRLSNAGTVYGEAPGPAVLAQIIAALKLINGDLNPGQGEERLQRIAF
NSRYLRLGLKRLGFIVYGHDDSPIIPLMLYNPAKMPAFSHEMLKRKISVVVVGYPATPLI
SSRARFCVSAAHNKGDLDRFLSACDEIGNVLQLKFASGIAGGAPPLPDGVT----WEMEQ
SRKRLEKHDKVAKSLVLQPRWS-------LDEVIKRGVQD------V-------------
------------------------------------------------------------
-----------------------------------------KVPLR--------------
------------------------------------------------------------
------------------------------------------------------------
------------------------------------------------------------
--------------------------------------
>XP_016241611_Exophiala_spinifera
MPRRVS-NPLLSSSPPTPWPSFSPS-EKGG-SFVNKTSQKATKIAQFFSTSPK-TK-EAQ
SAAAALLAASKAQEQAFLAS-GSPPISSASLSLPSISLSTARADSANMDEPPTTLYQPPS
PAEARKLARQHAQFGPLISQSHRYTSRHQ--GGEFPEPVMDEPPYYYLLTTYISYLILII
FGHVRDFFGMKLKEDNYRHLKARNGYAALNSDFDNFYVRRLKMRINDCFNRPTTGVPGRY
ITLLDR--TTDDGNLHFSLTGTTTETLNMSSYNYLGFAQSEGPCADAAEETLRKYGLSTC
STRAEAGTSELAVECEELIAEFVGKEAAMVFSMGFGTNAGIFPALVGKGDLIISDELNHA
SIRFGSRLSGAMVTTFLHNDMTDLENKLREAISQGQPRTHRPWKKVLVVVEGLYSMEGTM
CNLPGLIRLKKRYKFNLFVDEAHSIGALGPRGRGVCDYFDIPPSEVDVLMGTLTKSFGAN
GGYVAADKAMINKLRCTNPGVIYGEVPLPVVLAQIMASLRLINGDLSPGQGEERLQRIAF
NSRYLRLGLKRLGFIVYGHDDSPIIPLLLYNPAKMPAFSHEMLKRKISVVVVGYPATPLI
SSRARFCISAAHNKDDLDRLLAACDEIGNVLQLKFASGVAGGAPPLADGVS----WEMDQ
SRKRLEKHDKVPKSMVLAPRWT-------LEEVIKCGVQD------V-------------
------------------------------------------------------------
-----------------------------------------KQPLR--------------
------------------------------------------------------------
------------------------------------------------------------
------------------------------------------------------------
--------------------------------------
>XP_016260370_Exophiala_oligosperma
MPRRLS-NSLLSSSPPTPWPSFSPS-EKGG-SFVNKTSQKASKIAQFFSTSPK-TK-EAQ
SAAAALLAASKAQEQAFLAS-GSPPISTASLSLPSISLSTARADSANMDEPPTTLYQPPS
PAEARKLARAHAQFGPLNSQSHRYTSQHQ--GGEFPEPIMDEPPYYYLLTTYISYLILII
FGHVRDFFGMKLKEDNYRHLKARNGYAALNSDFDNFYVRRLKMRINDCFNRPTTGVPGRY
ITLLDR--TTDDGNLHFSLTGTTTETLNLSSYNYLGFAQSEGPCADAAEETLRKYGLSTC
STRADAGTSELAIECEELIAEFVGKEAAMVFSMGFGTNAGIFPALVGKGDLIISDELNHA
SIRFGSRLSGAMVTTFRHNDMTDLENKLREAISQGQPRTHRPWKKILVVVEGLYSMEGTM
CNLPGLIRLKKRYKFNLFIDEAHSIGALGPHGRGVCDYFGIPPSEVDVLMGTLTKSFGAN
GGYVAADKAMINKLRCTNPGVIYGEVPLPVVLTQIMASLRLINGDISPGQGEERLQRIAF
NSRYLRLGLKRLGFIVYGHDDSPIIPLMLYNPAKMPAFSHEMLKRKISVVVVGYPATPLI
SSRARFCISAAHNKDDLDRFLAACDEIGNVLQLKFASGVAGGAPPLADGVS----WEMDQ
SRKRLEKHDKVPKSMVLAPRWT-------LDEVIKCGVQD------V-------------
------------------------------------------------------------
-----------------------------------------KQPLR--------------
------------------------------------------------------------
------------------------------------------------------------
------------------------------------------------------------
--------------------------------------
>XP_013320612_Exophiala_xenobiotica
MPRRVS-NSLLSSSPPTPWPSFSPS-EKGG-SLVNKTSAKASKIAQFFSTSPK-TK-EAQ
SAAAALLAASKAQEQAFLAS-GTPPISTASLSLPSISLSTARADSANMDEPPTTLYQPPS
PAETRKLARQHAQFGPLNSQSHRYTSRHQ--GGEFPEPVMDEPPYYYLLTTYVSYLILII
FGHVRDFFGMKLKEDNYRHLKSRNGYAALNSDFDNFYVRRLKMRINDCFNRPTTRVPGRY
ITLLDR--TSDDGNLHFSLTGTTTETLNMSSYNYLGFAQSEGPCADAAEETIRKYGISMC
STRGDVGTSELSLECEELVAEFVGKESAMVFSMGFGTNAGVFPALVGKGDLIISDELNHA
SIRFGSRLSGAMITSFKHNDMKDLENKLREAIAQGQPRTHRPWKKILVVVEGLYSMEGTM
CNLPGLIRLKKRYKFNLFVDEAHSIGALGPRGRGVCDYFGIDPSEVDVLMGTLTKSFGAN
GGYVAGDKAMIDKLRCTNAGVIYGEVPLPAVLAQIIASLRLINGELCPGQGEERLQRIAF
NSRYLRLGLKRLGFIVYGHDDSPIIPLMLYNPAKMPAFSHEMLKRKISVVVVGYPATPLI
SSRARFCVSAAHNKDDLDRFLAACDEIGNVLQLKFASGIAGGAPPLSDGVT----WEMEQ
SRKRLEKHDKVAKSMVLAPRWT-------LDEVIKRGVQD------V-------------
------------------------------------------------------------
-----------------------------------------KVPLR--------------
------------------------------------------------------------
------------------------------------------------------------
------------------------------------------------------------
--------------------------------------
>XP_007727919_Capronia_coronata
MPRRVS-NAPLSSSPPTPWPSFSPT-EKGG-SLVSKTSQKASKIAQFFSTSPK-TK-EAQ
SAAAALLAASKAQEQAFLAS-GTPMPSVPSLSLPSISLSTARADSANMDEPPTTLFQPPS
PAETRKMAKQHAQFGPLISQSHRYMSRHP--GGEFPDPIMDEPPYYYLLTTYISYLILII
FGHVRDFFGMRLKEDNYRHLKARNGYAALNSDFDNFYVRRLKMRINDCFNRPTTGVPGRY
ITLLDR--TSDDGNVHFTLTGTTTETLNMSSYNYLGFAQSEGPCADSVEEVIKKYGLSTS
SARSEVGTSELAVECEELVAEFVGKQSSMVFSMGFGTNAAIFPALVGKGDLIISDELNHA
SIRFGSRLSGAMIASFKHNDMAELETKLREAISQGQPRTHRPWKKILVVVEGLYSMEGTM
CNLPGLVRLKKRYKFNLFVDEAHSIGALGPRGRGVCDYFGIDPSEVDILMGTLTKSFGAN
GGYVAGDKAAIDKLRLSNAGTVYGETPAPAVLAQIIAALKLMNGELIPGQGEERLQRIAF
NSRYLRLGLKRLGFIVYGHDDSPIIPVMLYNPAKMPAFSHEMLKRKISVVVVGYPATPLI
SSRARFCVSAAHNKDDLDRLLAACDEIGNVLQLKFSSGIAGGAPPLAEGIS----WEMEQ
SRKRLEKHDKVAKSLVHIPRWN-------LEEVLKRGVQD------V-------------
------------------------------------------------------------
-----------------------------------------KVPLR--------------
------------------------------------------------------------
------------------------------------------------------------
------------------------------------------------------------
--------------------------------------
>XP_007733188_Capronia_epimyces
MPRRLS-NAPLSSSPPTPWPSFSPT-EKGG-SLVSKTSQKASKIAHFFSTSPK-TK-DAQ
SAAAALLAASKAQEQAFLAS-GTPMPSVPSLSLPSISLSTARADSANMDEPPTTLFQPPS
PAETRKLAKQHAQFGPLNSQSHRYPSRHQ--GGEFPDPVMDEPPYYYLLTTYISYLILII
FGHVRDFFGMRLKEDNYRHLKARNGYAALNSDFDNFYVRRLKMRINDCFNRPTTGVPGRY
ITLLDR--TSEDGNLHFNLTGTTTETLNMSSYNYLGFAQSEGPCADSVEEVIRKYGLSTS
SARSEVGTSDLAVECEQLIAEFVGKESAMVFSMGFGTNASIFPALVGKGDLIISDELNHA
SIRFGSRLSGAMIASFKHNDMADLETKLREAISQGQPRTHRPWKKILVVVEGLYSMEGTM
CNLPGLVRLKKRYKFHLFIDEAHSIGALGPRGRGVCDYFGIDPSEVDILMGTLTKSFGAN
GGYVNGDKATIDKLRVTNAGTIYGEAPSPAVLAQIIASLRLMNGELIPGQGEERLQRIAF
NSRYLRLGLKRLGFIIYGHDDSPIIPLLLYNPAKMPAFSHEMLKRKISVVVVGYPATPLI
SSRARFCVSAAHNKDDLDRFLAACDEIGNVLQLKFSSGVAGGAPPLAEGVT----WELEQ
SRKRLEKHDKVAKSLVHVPRWS-------LDEVIKRGVQD------V-------------
------------------------------------------------------------
-----------------------------------------KVPLR--------------
------------------------------------------------------------
------------------------------------------------------------
------------------------------------------------------------
--------------------------------------
>XP_009153558_Exophiala_dermatitidis
MPRRLS-NAPLSSSPPTPWPSFSPT-EKGG-SLVSKTSQKASKIAQFFSTSPK-TK-EAQ
SAAAALLAASKAQEQAFLAS-GTPMPSVPSLSLPSISLSTARADSANMDEPPTTLFQPPS
AAETRKLAKQHAQFGPLISQSHRYTSRHQ--GGEFPDPVMDEPPYYYLLTTYISYLILII
FGHVRDFFGMKLKEDNYRHLKARNGYAALNSDFDNFYVRRLKMRINDCFNRPTTGVPGRY
ITLLDR--TSDDGNVHFTLTGTTTETLNMSSYNYLGFAQSEGPCADSVEEVIKKYGLSTS
SARSEVGTSDLAVECEDLIAEFVGKESAMVFSMGFGTNASIFPALVGKGDLIISDELNHA
SIRFGSRLSGAMISSFKHNDMVDLETRLREAISQGQPRTHRPWKKILVVVEGLYSMEGTM
CNLPGLIRLKRRYKFNLFIDEAHSIGALGPRGRGVCDYFGIDPAEVDILMGTLTKSFGAN
GGYVAGDKAAIDKLRLSNAGTVYGETPAPAVLAQIIAALRLINGELLPGQGAERLQRIAF
NSRYLRLGLKRLGFIVYGHDDSPIIPVMLYNPAKMPAFSHEMLKRKISVVVVGYPATPLI
SSRARFCVSAAHNKDDLDRLLAACDEIGNVLQLKFSSGIAGGAPPLAEGVT----WELEQ
SRKRLEKHDKMAKSLVHVPRWT-------LDEVIKRGVQD------V-------------
------------------------------------------------------------
-----------------------------------------KVPLR--------------
------------------------------------------------------------
------------------------------------------------------------
------------------------------------------------------------
--------------------------------------
>XP_013258388_Exophiala_aquamarina
MPRRVS-TSLLSSSPPTPWPSFTPSADKGG-TFVNKTSQKASKIAQFFSTSPK-TK-EAQ
TAAAALLAASKAQEQAFLAS-GSPPISTPSLSLPSISLSTARADSTNMDEPPTTLFQPPS
AAETRKLVKQHAQFGPLNSQSHRYTSRHQ--GGEFPEPIMDEPPYYYLLTTYISYLILII
FGHVRDFFGMKFKEDNYRHLKARNGYAALNSDFDNFYVRRLKMRINDCFNRPTTGVPGRY
INLLDR--TSDDGNYHFSLTGTTTETLNLSSYNYLGFAQSDGPCADAVEETIRRYGLGTS
SSRSEVGTSDLAVECENLIAGFVGKEASMVFSMGFGTNAAVFSAMVGKGDLIISDELNHA
SIRFGSRLSGAMITSFQHNDMKDLESKLREAISQGQPRTHRPWKKILVVVEGLYSMEGTM
CHLPGLIRLKKRYKFHLFVDEAHSIGALGPHGKGVCDYFGIDPAEVDILMGTLTKSFGAN
GGYIAADKAIIDKLRVSNAGTIYGETPAPGVLTQIMASLRLINGDLLPGQGEERLQRIAF
NSRYLRLGLKRLGFIVYGHDDSPIVPLLLYHPAKMPAFSHEMLRRKISVVVVGYPATPLI
SSRARFCISAAHNKDDLDRVLAACDEIGNVLQLKFASGIAGGAPPLAEGVT----WEMEH
SRKRLEKHDKVAKSLVVTPRWT-------LEEVIKRGVQD------V-------------
------------------------------------------------------------
-----------------------------------------KLPLR--------------
------------------------------------------------------------
------------------------------------------------------------
------------------------------------------------------------
--------------------------------------
>XP_016224479_Exophiala_mesophila
MPRRLS-TSLLSSSPPTPWPSFTPTTEKGG-TLVSKTSQKAGKIAQFFSTSPK-TK-DQS
TAAAALLAASKAQEQAFLAS-GSPPISTPSLSLPSISLSTARADSANMDEPPTTLFQPPS
VAESRKLAKQHAQFGPLNSQSHRYVSRHQ--GGEFPEPIMDEPPYYYLLTTYISYLILII
FGHVRDFFGMKFKEDNYRHLKARNGYAALNSDFDNFYVRRLKMRLNDCFNRPTSGVPGRY
ITLLDR--TSDDGNYHFTFTGNTTETLNMSSYNYLGFAQSEGPCADAAEETIRKYGLSMS
SSRSDVGTSELTVECESLIARFVGKESAMVFSMGFGTNASIFPAIVGKGDLIISDELNHA
SIRFGSRLSGAMIKAFKHNDMKDLEKKLREAISQGQPRTHRPWKKILVVVEGLYSMEGTM
CHLPGLIRLKKRYKFNLFVDEAHSIGALGPHGKGVCDYFGIDPAEVDILMGTLTKSFGAN
GGYIAADRAMIDKLRVINAGAIYAETPAPAVVTQIMASLRLINGDLQPGQGEERLQRIAF
NSRYLRLGLKRLGFIIYGHDDSPIIPLLLYHPAKMPAFSHEMLKRKISVVVVGYPATPLI
SSRARFCVSAAHNKEDMDRLLSACDEIGNILQLKFASGSAGGAPPLPEGIT----PEMEQ
SRKRLEKHDKVAKSLVVAPRWS-------LDEVLKRGVQD------V-------------
------------------------------------------------------------
-----------------------------------------KQPLR--------------
------------------------------------------------------------
------------------------------------------------------------
------------------------------------------------------------
--------------------------------------
>XP_013275678_Rhinocladiella_mackenziei
MPRRVS-NSLLSSSPPTPWPSFSPS-EKGG-NLVSKTSQKASKIVQLFSTSPK-TK-EAQ
TAAAALLAASKAQEQAFLAS-GSPPISTPSLSLPSISLSTARADSSNMDEPPTTLFQPPS
PAETRKLARQHAQFGPLISHSHRYTSRHQ--GGEFPEPVIDEPPYYYLLTTYISYLILII
FGHVRDFFGMKLKEDNYRHLKARNGYAALNSDFDNFYVRRLKMRINDCFNRPTTGVPGRY
ITLLDR--TSDDGNVHFSMTGTTTETLNMSSYNYLGFAQSEGACADLVEETIRKYGLSTS
SSRSEVGTSELALDCESLIAEFVGKESAMVFSMGFGTNAAIFPALVSKGDLIISDELNHA
SIRFGSRLSGAMITSFKHNDMKDLEMKLREAISQGQPRTHRPWKKILVVVEGLYSMEGTM
CNLPSLVRLKKRYKFHLFVDEAHSIGALGPRGRGVCDYFGIDPSEVDILMGTLTKSFGAN
GGYIAGGKAAIDKLKAINAGVIYGETPSPAVLAQIIAALKIINGELSPGQGEERLQRIAF
NSRYLRLGLKRLGFIVYGQDDSPIIPLLLYNPAKMPAFSHEMLRRKISVVVVGYPATPLI
SSRARFCVSAAHNKDDLDRLLAACDEIGNVLQLKFSSGIAGGAPPLPEGVT----WEMEQ
SRKRLEKHDKVAKSLVVSPRWS-------LDEVIKRGVQD------V-------------
------------------------------------------------------------
-----------------------------------------KVPLR--------------
------------------------------------------------------------
------------------------------------------------------------
------------------------------------------------------------
--------------------------------------
>XP_017998559_Phialophora_attinorum
MPRRFS-QA-LSSSPPTPWPSFSPA-EKGGNTFVKSTSAKASKIAQFFSTSPR-NKQEAQ
TAAAALLAASRAQEQAFLNSAGTPMITNPSLSLPTISLSTAQADAQNMDMPATTLFQPPS
PAEARRLQRQHAQFGPLNSNAHRYTSRHQ--GGEFPEPVLDEPPYFYLLTTYISYLILII
FGHVRDFFGMRFKEDKYRNLKARNGYAALNSDFDNFYVRRLKMRINDCFNRPTTGVPGRY
INLLDR--TSDDGNFHFKMTGTTTETLNISSYNYLGFAQSDGPCADAAEEAVRKAGLSSC
STRADVGTTDMALECEQLIADFVGKPDSMVFSMGFGTNAAIFPALVGKGDLIISDELNHA
SIRFGSRLSGAMIEAFKHNDMHSLEEKLREAISQGQPRTHRPWKKILVVVEGLYSMEGTM
CNLPGLVRLKKRYKFNLFVDEAHSIGALGPRGRGVCDYFGINPSEVDILMGTLTKSFGAN
GGYIAGDKACIDKLRVTNAGTAY--------------ALRLINGELVPGQGEERLQRIAF
NSRYLRLGLKRLGFIVYGNDDSPIIPLLLYHPAKMPAFSHEMLKRKISCVVVGYPATPLI
SSRARFCISAAHNKEDMDRVLAACDEIGNVLQLKFASGIAGGAPPLPEGVS----WEMEQ
SRKRLEKHDKVSKSLVVSPRWS-------LDEVLKKGVQD------V-------------
------------------------------------------------------------
-----------------------------------------KVPLR--------------
------------------------------------------------------------
------------------------------------------------------------
------------------------------------------------------------
--------------------------------------
>NP_001342802_Schizosaccharomyces_pombe
----------------------------------------------------MAQADFVS
PTSIDVSEKKEVEFHKKVDHVENPPLSTESAKLEAEEVA---------------------
AEKLNSEHLLENEFAPITDPTHRRVSKNPD-GAELFQ-FEDEPSYYYVVATYLTYLVLII
IGHVRDFFGKRFHKDDYKYLKDNDGYAPLYNHFDNFYVRRLQHRINDCFSRPTMGVPGRV
IRLMNR--YSTDSNSTFKLTGDTSLALNVSSYNYLGFAQSHGPCATKVEEAMQKYGLSTC
SSNAICGTYGLHKEVEELTANFVGKPAALVFSQGFSTNATVFSTLMCPGSLIISDELNHT
SIRFGARLSGANIRVYKHNDMTDLERVLREVISQGQPRTHRPYSKILVVIEGLYSMEGNF
CDLPKVVELKNRYKFYLFIDEAHSIGAIGPRGGGICDYFGISTDHVDILMGTFTKSFGAA
GGYISATPNIINKLRVTNPGYVYAESMSPAVLAQIKSSFLEIMDNSPTSAGLERIERLAF
NSRYIRLGLKRLGFIIFGNDDSPVVPLLLYNPGKINAFSHEMLKRGIAVVVVGYPACPLL
TSRVRFCFSASHNKADMDYFLRACDEVGEKLQLKFSTGAAGEDV--GKTNVEKMKKNQGW
FK---------------PPRWK-------IEDVLKHGVHD------ALTQ----------
------------------------------------------------------------
------------------------------------------------------------
------------------------------------------------------------
------------------------------------------------------------
------------------------------------------------------------
--------------------------------------
```
