## Supplementary material for "Coding Sequence Insertions in Fungal Genomes are Intrinsically Disordered and can Impart Functionally-Important Properties on the Host Protein": MAFFT_MSAs: XP_722492.2_blasthits_MAFFT.txt

```
>XP_722492_Candida_albicans
------------------------------------------------------------
----------MNLL----------------------------------------------
------------------------------------------------------------
-----------ISLLL-LS------------ISLVLGS--SPSG------GYAPGIVQCP
INSNSNSSSSSSRNTTFSFIREADS-ISDLEKQWIKQRQLKVNKSLIEFLKSANLSNF-N
PQ---NFIDAKD----YQ----------GINLGLAFSGGSYRAMLNGAGQLMALDSRS--
-SSSPSESGS-GSGS-LGGILQSANYIGGLSGSSWLLGSLAMQGWPTVEEVVFE-NP-HD
VWNLTSSRQLVNQTGLWTI---VFPVMFDNMNK---------------------------
------------------------------------------------------------
-------------ALSHMNFWDNNA--D-GIKFDLEAKEKAGFETSLTDAWARGLAHQLF
PKGKDNYGSSETWSDIRNIDAFANHDMPFPFVTGLGRKPGTTVYNLNSTVIEMNPFEFGS
FDPSLNT-FTDIKYLGTNVSNGVPV-D-SCVNGFDNSGFIVGSSSSLFNSFLN---TLVC
DNCN----SLSSVIKWILKKFLTYLSKA----------HEDVALYKPNPFFNSQ----YA
KSDNITTS----DTLYVIDGGIGGEVIPLSTLMVKERALDIVFAFDSDTNTKTNWPDGSA
LISSYERQFSQ-------QGSSS-I----CPYVPDTKTFLEKGLTAKPTFFGC-------
-DAKNLTALEKD--------------GVIPPLVVYFANRPYEYYSNVSTFDLTFTDEQKK
GLIKNGFDVATRLNGT------IDP-------------------------EFKSCIACAV
IRREEERRGIE--QSDQCKKCFKNYCWDGTYASGP-------------------A-ENY-
-VNFTDSSLTNGSTVFYGK---------------ADAKV----SSSKGGLF------GF-
LKR-----------DTQNNDEKEEFIGVVRESN---------------------------
------------------------------------------------------------
-------------------SDS---LKLSKYLTIASLFALYLVIM---------------
------------------------------------------------------------
------------------------------------------------------------
------------------------------------
>XP_002418104_Candida_dubliniensis
------------------------------------------------------------
----------MNLL----------------------------------------------
------------------------------------------------------------
-----------IYLLL-LS------------VSLVLGS--SPSG------GYAPGIVQCP
INSNSSVNTS-------SFIREADS-ISDLEKQWIKQRQSKVNTALIEFLKSANLSNF-N
AQ---NFIDSED----YK----------GINLGLAFSGGSYRAMLNGAGQIMALDSRS--
-SS---------AGS-LGGILQSANYIGGLSGSSWLLGSLAMQGWPTVEEVVFE-NP-ND
LWNLTVSRQLVNQTGLWTI---VFPVVFDNLNS---------------------------
------------------------------------------------------------
-------------ALSHMNFWDNDS--N-GVKFDLEAKEKAGFQTSLTDAWARGLAHQLF
PKGNDNYDSGATWSDIRDIDAFANHDMPFPFVTGLGRRPGTTVYNLNSTVIEMNPFEFGS
FDPSLNT-FTDIKYLGTNVSNGVPV-D-SCINGFDNSGFIVGSSSSLFNQFLN---TLVC
DDCN----SLNFAIKWLLKKFLTYLSNS----------HEDVALYTPNPFYNSQ----YA
KSENITTN----NTLYVIDGGIGGEVIPLSTLMVKERALDIVFAFDNDVNTETSWPDGSA
LISSYERQFAQ-------QGSSN-L----CPYVPDSNTFLAKGLTAKPTFFGC-------
-DAKNLTTLEKD--------------GVIPPLVVYFANRPYEYYSNVSTYDLTFTDEQKK
GLVKNGFDVATRLNGT------IDP-------------------------EFKSCIACAL
IRREEERRGIE--QSDQCKKCFENYCWDGTYASGP-------------------S-ENY-
-VNFTDSSLTNDSTVFYGD---------------ANSKV----SSSSGGLF------GF-
LKR-----------DTQN---VEEFTGVILESN---------------------------
------------------------------------------------------------
-------------------SDG---LRFSKYLTIASLFATYLVIM---------------
------------------------------------------------------------
------------------------------------------------------------
------------------------------------
>XP_002546924_Candida_tropicalis
------------------------------------------------------------
----------MHSL----------------------------------------------
------------------------------------------------------------
-----------IYFAF-LS------------ISLVLAS--SPTN------GYAPGIVQCP
-SDDSNL----------TFIREANS-ISDSEKEWISNRQLKTNEALIEFLSSANLSDF-N
AE---EFITSDD----YQ----------GINLGLAFSGGGYRAMLGSAGALMALDDRN--
-SF---------DTP-LGGILQSANYISGLSGSSWLLGSLAMQNFTTVEEVVFE-NP-YD
LWNLTESRQLVNQTNLWKI---ILPVIGNNLTS---------------------------
------------------------------------------------------------
-------------ALSFMNFWSNNK--Q-GIKYDLAAKMMAGFETSLTDAWSRGLAHQLF
PQDDNNYGSSATWSDIRDSTAFANHDMPFMFVTALGRRPGTVVFNLNSTVIEMNPFEFGS
FDPSLNT-FTDIKYLGTPVDNGKPV-N-ACVNGFDNAGFVVGTSSSLFNSFMN---TLVC
DDCN----SLNFIVKIVLKKLLTYLSVT----------TEDVALYKPNPFYNSE----FA
SSENITTN----DTLYLIDGGIGGESIPLSTLMVKQRELDVVLAFDYNTDTSTSWPDGSA
LISSYERQFAQ-------QGSSS-L----CPYVPDSNTFLQKGFTARPAFFGC-------
-DAKNLTDLMKD--------------DVVPPLVVYFANRPYEYYSNVSTLSLTFTDEQKK
GLIQNGFDVASRLNNT------IDP-------------------------NFKSCISCAI
IRREQERRGIE--QSEQCKQCFEQYCWDGTYAEDK-------------------N-PNY-
-VNFTDSGLTNDTTVFYGG---------------VNASVTSTSSSSSSGFL------GL-
FKR-----------DQQ--------IAVISENS---------------------------
------------------------------------------------------------
-------------------GDI---VGFSTSLSIVVLLVLLFEFI---------------
------------------------------------------------------------
------------------------------------------------------------
------------------------------------
>XP_003870945_Candida_orthopsilosis
------------------------------------------------------------
----------MQTY----------------------------------------------
---------------QILIW----------------------------------------
-----------IISVI---------------S---LSHCWSPTD------SYAPGRIECP
SS---------------DILRVADS-ISEEERDWLSGRDEVTNEKIVDFLKYA--NMS-D
IN-----PEDY--GNLNR----------SIHIGLAFSGGGYRAMLNGAGQLSALDERTKS
PDG------G-KAKG-LNGLLQASTYIAGLSGGSWLVGSIVFNNFTSVQDIVDHKTD---
IWNLK--HSIV---NYGGL-------------N---------------------------
------------------------------------------------------------
-------------VYKTYKYYK-------GISDDLNKKEDAGYELSLTDTWGRALAHQFL
TTLN-DTGASLTMSSVQDWDVFKNYEMPFPIFVSDTRSPNSQIINLNSTLTEFNPFEMGS
YDASLYQ-FTKIKYLGTDLEDGD--SNGTCIGGFDNAGYIMGTSSTLFNQFVL---QINT
T-------SLSSAIKSIVSSILKKVDKE----------EDDVAVYEPNPFYKTD----VG
TSSHIANN----ETLTLVDGGEDGQNIPLSPLIQPVRNVDVIFAFDNSADTNEYWPNGTS
LTQTFDRQFSE-------TGNGT-I----FPYVPDVNTFVNLNLTARPTFFGC-------
-DARNLSSLLQHRNISSYSNQSSSYTVYDSPLIVYTANRPFSYWSNTSTFKLSYDDDERN
SIIRNGFEVASRHNLT------LDP-------------------------EWPACVGCAI
IRRSQERNGEE--QTEQCKRCFERYCWDGSLD-AD-------------------DEN---
----------RLNFTDEG----------------TTSGNEGTKVS-GANMI---------
---------------------S-FSWTLWLGSL---------------------------
------------------------------------------------------------
-------------------AIVSLLVFQQF------------------------------
------------------------------------------------------------
------------------------------------------------------------
------------------------------------
>XP_001523506_Lodderomyces_elongisporus
------------------------------------------------------------
----------MFVQ----------------------------------------------
---------------HFIYI----------------------------------------
-----------LLSVA---------------S---IASAWSPTD------SYAPGKVDCP
SDV--------------DLVRVADR-ISDEEESWLEGRDGVTQDLIVEFLQNA--NMS-D
FD-----AESYV-KGLNQ----------SLHIGLAFSGGGYRAMLNGAGQLSALDSRTKG
NKS------S-DAQG-LGGLLQASTYLAGLSGGSWLVGSIVMNNFTSVQDIID-KNE---
IWDLS--HSIM---NYGGI-------------N---------------------------
------------------------------------------------------------
-------------VIKTYEYYK-------GISDDLDAKKDAGFELTLTDAWGRGLSHQFF
STLN-DSGASMTFSSLQDWDVFTEYKMPFPIFVSDTRAPNTQIISLNSSLNEFNPFEIGS
WDSSIYQ-FSKIKYLGSEVEDGE--ANGTCYAGFDNAGFVMGTSSTLFNQFIL---QINT
T-------SLSSTVKSIITSFLKDFSKD----------ENDVAIYEPNPFYDTD----VG
TSEHIAQN----ETYTLVDGGEDGQNIPLWPLFQPTRDVDVVFAFDNSADTDESWPNGTS
LVMSYERQFVD-------AGNST-I----FPYVPDQQSFINLNLSAKPTFFGC-------
-DAKNLSSLVQ-------NDQTS---VYDTPLLVYIANRPFSYWTNTSTFKMKYDTSERN
SIIQNGFEVASRYNLT------LDP-------------------------EWPACVGCAI
IRRSQERNGEE--QSEQCKQCFERYCWDGSLDTTT-------------------NED---
----------RINFTSEG----------------TTSDSESLKTSEGSSLV---------
---------------------SKLSWSVWFSLL---------------------------
------------------------------------------------------------
-------------------AALCMFLF---------------------------------
------------------------------------------------------------
------------------------------------------------------------
------------------------------------
>XP_007375041_Spathaspora_passalidarum
------------------------------------------------------------
------------------------------------------------------------
------------------------------------------------------------
---------------M-KN------------KAQFIGK--SPTG------GYAPGQVQCP
ANSS-------------SFIREANS-ISKQEQAWIKQRKTKTKAAMIKFLESANLTNF-N
AA---NFLDDSD-----T----------GVNLGLAFSGGGYRAMLTGAGSLLALDDRN--
-NA---------EDG-LGGILQSANYIGGLSGASWFLGSLVLQDWPSVDEVVFQ-NP-ND
LWNFTSTRQLVNQNNLWTI---IFPVLFNSLNG---------------------------
------------------------------------------------------------
-------------ALSHINFWSNNK--Q-GIKYDIQAKEKAGFETSVVDAWGRGLAHQLF
PPGNDNYGSDLVWSDIRGITTFANHDMPFPFVTSLGRRPGTVVYNLNSTVIEMNPFEFGS
FDPSLNS-FTDIKYLGTSVNNGVPN-G-TCINGFDNGAFIMGSSSSLFNQFLN---TLVC
DDCN----SLNFIVKYILKWFLTHLSRN----------YEDVALYKPNPFYQSQ----YS
KSDNITHS----DTLYLIDGGIGGEIIPLSTLMTTQRKLDVVFAFDNSNDNLVNFPNGQA
LINSYERQFSN-------QGKST-L----CPYVPDINTFLEGNLTAKPTFFGC-------
-DAKNLTALEKD--------------GVIPPIVVYFANRPYEFYSNVSTFQLSFTDDEKK
SLIRNGFDVASRLNGT------IDP-------------------------NFKTCIACAL
IRREEERRDIE--QSEQCKQCFQDYCWDGTYYPGS-------------------AGSSL-
-VNFTASGLTNDAMVYYG-----------------------TEPPTAPPGF------SI-
FKR-----------ENS-------------ASN---------------------------
------------------------------------------------------------
-------------------ADIHFLLKIVLYLVVPFLL----------------------
------------------------------------------------------------
------------------------------------------------------------
------------------------------------
>XP_043047282_Scheffersomyces_spartinae
------------------------------------------------------------
----------MKYS----------------------------------------------
------------------------------------------------------------
-----------LFTFL-LS------------AGTIVNA--FSST------GYAPQAVQCP
ASNS-------------SFLREGND-ISEDEKQWVELRQVKTDEALKHYLERVGMKDL-D
ID---SLFGDKK----NK----------SINLGLAFAGGSYRAMLTGAGQLAALDNRT--
-TH------A-TDYG-LGGLLQGATYISALSGGSWLLTSLISQNMTTVEDIIDE-NN-AH
LWNLTYYNQLINYTALSSIADLALPLLSGKYDE---------------------------
------------------------------------------------------------
-------------AFAYLNYWNGTD----GIGAEIAAKEAAGFRTTLTDVWSRALARQMF
PEKADNYLAGFAFSDLQDWDVFSNQDMPFPIVVAVGRKPGTTVYNMNSTVVEFNPFEMGS
FDTSLNT-FTNLKYIGTSVDNGYPT-NSTCITGFDNSAFVMGTSSSLFNNFIN---TLTC
DTCV---STLSSFYKSALNTVLENLSEQ----------GMDIAQYSPNPFYNSQ----YA
TSGNITKN----DTLYLMDGGLGGEVIPLSSLMTKERALDVVMAFDYDTTTNVSWPAGLS
LINSYERQFTS-------QGKSS-L----CPYVPDESTFIHLNLSAKPTFFGC-------
-DASNMTELAKD--------------GVVPPLVIYMANRPFEFYSNTSTFKLYYEDAERN
GMVANGFDIVSQNNGT------IDT-------------------------EWAACVGCAL
IRREQERQGVE--QSDQCKKCFANYCWDGTTINDP-------------------D-YTTA
FVNFTNTGYTNDDTVFYNKLVTPVEYGVETNSSASSSASSLQAASSSASAS------ALI
ISRRFLSFKTLPTPNPNALKFISPECEILPLAG---------------------------
------------------------------------------------------------
-------------------KTVEFTSSLQAVHSPLALKMFKIPGVRSIMLGDDFLTVNKQ
EHLNWANLRPEIIEVLDQFLSTKKEPVVTKEYITKTQNEQELDDSEDLEIVSMIKELIDT
RIRPAIQDDGGDIEFRAFDEETGRVFLKLQGACKTCSLSEDTLKHGIEAMLKHYIEEVNE
VEQILDPEEEIALKEFEKLEQRLNSKKTDESPPPSL
>XP_001382291_Scheffersomyces_stipitis
------------------------------------------------------------
----------MKLW----------------------------------------------
------------------------------------------------------------
-----------ASAVV-VS------------TIISLGSARSPSG------GYAPGPAQCP
SVD--------------SFLREGNS-ISEQEKEWISERQAKSNEALISFLDDSKLDSF-N
AE---KFINQDN----SS----------GINLGVAFSGGGYRAMLSGAGQMLALDDRS--
-DFGGGSNAT-NPGG-LGGLLQSANYVSALSGGSWLLGSLAMQNWRSVQDVVFN-DN-DD
LWNLTDTRQLVNSNGLWTI---VFPVLLGDLNG---------------------------
------------------------------------------------------------
-------------ALTHLNNWYTTKYGP-GIGDDLKAKEKAGFPTSLTDAWSRGLAHQLF
PGDVDNYMDSYTWSDIRNMSSFVNHEMPFPLVIALGRRPGTTVYNLNSTVVEINPFEIGS
FDPSLNTFFTDLKYLGSNVSNGVPT-SESCVEGFDNAGFVVGTSSSLFNQFLN---TLVC
DDCN----SLPWYIKPIIKAFLSKLSKN----------YEDIAEYRPNPFYKSE----FA
NSSHIAQN----DTLYLFDGGLGGEVIPLSSLMTKERALDVVVAFDNGNDGATNWPNGSA
LVSTYERQFSP-------QGRSA-I----CPYVPDEVSFLSQNLTARPTFFGC-------
-DAKNLTDLVKD--------------GVTPPLVIYIANRPFEFYSNTSTYKLSYTDEEQK
GMIQNGFDVATRLNGT------IDD-------------------------EWRTCVACAV
IRREEERRGIE--QSEQCKKCFSNYCWDGTITQSE-------------------G-PYYQ
ELNFTDTSLTNGSEVFYG--------------------PPPPQESSGGGLL------SFI
FKR-----------EED------FDIPVVRSTS---------------------------
------------------------------------------------------------
-------------------ASS--TMKLNIDTVVVAMLVAAMVMI---------------
------------------------------------------------------------
------------------------------------------------------------
------------------------------------
>XP_020064757_Suhomyces_tanzawaensis
------------------------------------------------------------
----------MWSL----------------------------------------------
------------------------------------------------------------
-----------IYVYITLL------------VSVVLAK--SPTG------GYAPGVVKCP
SSNT-------------TLIREANS-ISKQEQDWLKERQKKSNAALIEFLKDSKLKGI-N
PE---KFITDN------S----------SVSIALAFSGGGYRAMLSGAGQLAALDNRT--
-DF-----GS-NATG-LGGLLQSSNYISALSGGAWMLGSLAFNNFSSVQDIVFK-NE-FD
LWNITDTRQLVNTTSTWRL---YADIAFLNLKG---------------------------
------------------------------------------------------------
-------------ALTHMNWWDVTN--T-SIEYDINAKANAGFNETLTDYWGRGLSYQLL
KP-ENGHGAGTTWSDLRDEPVFANHSMPFPILNALGRKPDTLTYSLNSTVVEFNPFEMGS
FDPSLNT-FTDLKYIGTNVTNGKPN-NGSCIAGYDNAGFVMGTSSSLFNQFLN---TLVC
EDCM----GLSWIMKPIVRRFLNALSGD----------EKDVANYTPNPFYKSQ----YA
KSNNITSS----DSLYLIDGGLGGETIPLSSLLNTERNVDIAFAFDNGNDRENSYPNGSS
LVATYARQFLD-------QGKTT-I----CPYVPDVYTFLANNLTAKPVFFGC-------
-DAKNLTDLVKD--------------DKTPPIVVYMANRPFQYYSNTSTFQLAYSDSAKK
SMIQNGLDIGTQLNGT------IDS-------------------------EWRSCVACAV
IRREEERRGIQ--QTDQCKKCFERYCWDGSIAKGV-------------------PKDFDG
ALNFTNTGLTNGPM----------------------SLKANPGDPETSSFS------LFQ
IKR-----------SEN-----------AATRF---------------------------
------------------------------------------------------------
-------------------SSVNATLSLMALLVVALTF----------------------
------------------------------------------------------------
------------------------------------------------------------
------------------------------------
>XP_020077795_Hyphopichia_burtonii
------------------------------------------------------------
---------MMNVL----------------------------------------------
------------------------------------------------------------
-----------LIHLL-LL------------ALINVTQAWSPTG------SYAPGKVQCP
SNH--------------DLLREGDS-ISSEEKDWVKARHEKTDKALIEYLNSSNLTDF-D
AK---KFI-RNA----TR----------SPNIALAFSGGGYRAMLSGAGQFAALDNRT--
-VG-----VD-ETNG-LGGIFQSSTYLAGLLGGGWLVGSLAMQDFPSVDEIVLE-NP-ND
LWNLTETKQIITKVSVIRN---LVPALWGNIQN---------------------------
------------------------------------------------------------
-------------FFKAVNGYNGKN----GIGQELQEKEDAGFNTTITDIWGRALARQLL
PKGKDNYMNASTWSDIRNNTGFKNHNYPFPMVTALVRFSKSKAYNSSLPVVEFNPFEIGS
FDYSLNS-FFDTQYLGTEVNNGKPVKNSTCVKGFDNASFILGTTSSLFNDFLN---SLVC
DDCH----SVNFFLKMILRRVLTKLSNA----------YYDIAVFKPNPFYKSR----YA
KNEEIVNN----STLYLIDGGLADESLPLSNLMTKERKLDAVFALDNSE----NWPNGKS
IIKTYERQFLD-------EDDKT-V----CPYVPGESSFQHFNLTAKPTFFGC-------
-DAKNMTDLAKD--------------GVVPPIVIYLANRPFEFWSNTSLLGLKYSDPQKK
AMIRNGIDVTSRLNHT------LDS-------------------------EWQACVGCAL
IRREQERQGIK--QSEQCERCFADYCWDGSTFEVE-------------------G-DYFP
NVNFTKTGLTNDSMHLWDT---------------KPGTSTNVSSISVLSYL------GF-
KKR-----------QLFDLFS---------------------------------------
------------------------------------------------------------
------------------------------------------------------------
------------------------------------------------------------
------------------------------------------------------------
------------------------------------
>XP_015467698_Debaryomyces_fabryi
------------------------------------------------------------
----------MKWL----------------------------------------------
------------------------------------------------------------
-----------IFIYA-IV------------ILTIGAHAKSPSG------GYAPGHVKCP
SKK--------------NLLREAKS-ISSDENKWLKERQKKTNQALINYLDNANLTDF-D
AK---EFFEKNT----SL----------SVNIGLAFSGGGYRAMLVGAGQLAALDNRT--
-EN------A-DSEG-LGGILQSSSYISALSGGAWLVGSLAMQEWPSVQDVVMH-NP-ND
LWNLTITRQLVNQTSIFGL---GIPLLTANLSE---------------------------
------------------------------------------------------------
-------------ALTHLNHWQDAD-GK-GIGYDLKSKNEAGFNTTLTDAWARALAYQLS
TEGKDEYGSSATFSDIRNKKSFANHEMPFPILNALARQPDSIVYDENSTIIEFNPYEMGS
FDSSVNS-FIDIKYLGTNVRNGVPV-NGTCVEGFDNAGYIIGTSSSLFNQFLN---TLAC
DDCT----TLNFLLKPIVKRVLTKLSRS----------YEDVALYKPNPFRNSE----YA
TPGKLVKN----ESLYLIDGGLGGQTIPLATMMTKERAMDTVFAFDND-----AWSNGSS
LVATYARQFSE-------HGKSQ-I----CPYVPDEQNFLYQNLTARPTFFGC-------
-DASNLTDLVKD--------------GVVPPVVIYIANRPFEYMTNTSTFKMTYTDKEKK
AMIQNGFDTATRANMT------LDE-------------------------EWAACVGCAV
IRREQERRGIE--QSDQCKKCFKNYCWNGDRVIFD-------------------R-TYYT
PFNFTMTGKTNKSM----------------------DVDTLRDPYLLTGVS------SLL
KKR-----------DIN-------EVSMHLSTE---------------------------
------------------------------------------------------------
-------------------DDDDYTEKIVPIINP--------------------------
------------------------------------------------------------
------------------------------------------------------------
------------------------------------
>XP_461915_Debaryomyces_hansenii
------------------------------------------------------------
----------MKWL----------------------------------------------
------------------------------------------------------------
-----------IIIYA-IV------------ILAIGASAKSPSG------GYAPGKAKCP
SKK--------------SLLREAKS-ISSEEKKWLKERQKKTNQALITYLDNANLTDF-D
AE---GFLGQNT----SS----------SVNIGLAFSGGGYRAMLVGAGQLAALDNRT--
-EN------A-DTHG-LGGILQSSSYISALSGGAWLLGSLAMQEWPSVQDVVMH-NP-ND
LWNLTFSRQLVNQTSLLGL---SVPLLTANLSE---------------------------
------------------------------------------------------------
-------------ALTHLNHWQDDD-GK-GIGYDLISKSEAGFNTTLTDAWARALAYQLS
TEGKDDYGSSATFSDIRDKKSFANHEMPFPILNALARQPDSILYDENSTVIEFNPYEMGS
FDSSINS-FTDIKYLGTNVNNGVPV-NGTCIEGFDNAGFIMGTSSSLFNQFLN---TLAC
DDCT----TLNFLLKPLVKRVLTKLSRS----------YEDVALYKPNPFYRSE----HA
TPGKLIKN----ESLYLIDGGLGGQTIPLATMMTKERAMDAVFAFDND-----AWSNGSS
LVATYARQFSN-------HGKSQ-I----CPYVPDEQNFLYQNLTAKPTFFGC-------
-DASNMTDLVKD--------------GVIPPVVIYIANRPFEYMTNTSTFKMMYTDKEKK
AMVQNGFDTATRANMT------IDE-------------------------EWAACVGCAV
IRREQERRGLE--QSDQCKKCFKDYCWNGDRVIFD-------------------R-TYYT
PVNFTMTGKTNGSM----------------------DVDTIRDPDLLTGVS------SLL
KKR-----------DTG-------DVPMLLSPE---------------------------
------------------------------------------------------------
-------------------EDDDHTEKIVPII-P--------------------------
------------------------------------------------------------
------------------------------------------------------------
------------------------------------
>XP_006684562_Yamadazyma_tenuis
------------------------------------------------------------
----------MNML----------------------------------------------
------------------------------------------------------------
-----------VVALL-LW------------CDVICAK--SPTG------TFAPGLVTCP
NTT--------------SLIREGDS-LSNSEKSWIDQRKQKTRGALQEYLSKVGLDD--S
LD---LF--ENS----SA----------DVNIAVSMSGGGYRAMLAGAGQLAALDNRT--
-ED------A-NEYG-LGGVLQSANYLSSLSGGSWLVGSLVMQDFPTVEEVVLE-DP-YD
VWNLTDTRQLLETSGLWTI---AFSVLFDSFTG---------------------------
------------------------------------------------------------
-------------FVKHLNNYVVSASHKVGIKYDMQRKKDAGFPITITEPWARGLSYQLL
QEGEDDYGTSTTFSDLRGMKTFQNYDMPFPLFTAIGRKPNTITYHLNSTVFEFNPFEMGS
FDPSVNS-FIDIKYLGTNVTNGEPT-NGSCVAGFDNAGYVMGTSSSLFNSFLS---SLTC
PTCN----SLNVVLKYFVNRFLDYLSDN----------QLDIAQYSPNPFKGSQ----YA
GSDSITNN----DTLYLMDGGLANETLAISSLLTTHRKIDAVVAMDNGD----NWPNGRP
LIAAYERQFES-------QGKSL-V----VPYVPNEETFLHNNLTAKPTFFGC-------
-DASNLTDLIKD--------------DVVPPLVIYIANRPYSFFSNTSLFKLSYTDDEKK
GMVRNGFETAARLNGT------IDE-------------------------NWPKCVGCAL
IKREQERQGIE--PSDECEECFQEYCWDGKRYEPE-------------------G-VYYP
PVNFTDSGLTNDSFALVG----------------AGEGQTYTSDTEVFGL----------
------------------------------------------------------------
------------------------------------------------------------
------------------------------------------------------------
------------------------------------------------------------
------------------------------------------------------------
------------------------------------
>XP_001484966_Meyerozyma_guilliermondii
------------------------------------------------------------
------------ML----------------------------------------------
------------------------------------------------------------
-----------RTLFFFIW------------AAFVVAR--SPTG------GYAPGTVACP
KGVK-------------SFIREGNT-ISNEEKDWIKERHKITDQALAEFLKSVNMTDF-D
VD---EFMTKNS----SL----------LVNIAVSVSGGGYRSMLTGAGQVAALDNRT--
-QD------A-LEVG-LGGILQSSTYFAGLSGGAWLVGSLTMQDFASVDQIVFE-DP-DD
LWNLTETRQLPNTTSLWKV---IYPAIRLDAIG---------------------------
------------------------------------------------------------
-------------VLSHINNWN-----N-GIQLDLEKKEAAGYETTITDAWGRALAFQLF
PKGKDNHGAATTWSDIRDLNAFKNHEMPFPILVSLARQPDSIFYSLNSTVVEANPFEMGS
FDTDLNT-FVDIKYLGTNLVDGK-S-NGSCVAGYDNAGFMIGTSSSLFNQFLY---TLVC
EECKLVGKPFDYVLKPILKRFLLKISSD----------KDDVAVVKPNPFYHSR----YG
TDNNITTD----ESLVLFDGGLGGETIPLSNLMTKERKLDAVFAFDNA-----NWPNGSS
LVDAYLRQFVD-------KGESS-L----CPYVPDAISFMQQNLTAKPTFFGC-------
-DAKNLTDLAKD--------------GVVPPLVIYLANRPYEFLSNTSTFQNSYTDQEKK
AMIQNGFDITSRLNGT------IDE-------------------------EYRACIGCAV
IRREQERLGQQ--QTDQCKKCFKRYCWDGTISRMN-------------------TTNYSP
PVNFTNSGLTNRSM----D---------------VPTLKINESPKSSFSIF------SL-
FKI---------------------------------------------------------
------------------------------------------------------------
------------------------------------------------------------
------------------------------------------------------------
------------------------------------------------------------
------------------------------------
>XP_018713495_Metschnikowia_bicuspidata
------------------------------------------------------MRDSKT
ASFMLPSEKRIFMV----------------------------------------------
------------------------------------------------------------
-----------HNTLTPLASLGFSSNMRIRNLIQLVAASGLAFS------GYAPLPIPCP
EKD--------------TFIRAGDS-ISDQEAAWLQARHVKTDAAIEAYLERVGVPYP-P
EL---TLDSEKR----HR----------PIKIGLGFSGGGLRALFVGAGEMAAIDNRT--
-TL------A-NENG-LGGILQSASYIASLSGGAWLLASLIHQDWPPVEEVLFE-NS-YN
IWNYTAWNTFFVKSRPMEL---LHSLASGDYEE---------------------------
------------------------------------------------------------
-------------ALTHVPWWNSPR--GKGLKTDLKLKKNAGFPVSLTDAWGRLMAHSLF
EKDSDNWLESATWAGIREIPAFANQDMPFPIITALARSKNSTKYDINSPVIEFNPYEMGS
FGTAVNT-FHDIRYLGTNVSNGKP--QGECYTGFDNVAFVVGTSSSLFNQFLN---TLVC
PGCT----QLNKIVKYVVEKFLKFVSRR----------LLDVAWYRPSPFYASE----YA
ASRDIAES----DTLYLMDGGLAGEVVPLSTLAVKERELDLVISFDNNGP---EWPDGKS
LVRTYEIQSTE-------EGAST-V----CPYVPGQSSFLYFNLTTKPTFFGC-------
-DASNLTALVKD--------------GVVPPLVIYMANRPYEYFSNTSTFKFTYTDNQKK
GMVANGFDIASRNNMTQLRGHFLDETDEKIETDAETAYPYTSGLEPDSLPNWQTCVGCAI
VRRAEERSGVR--QSDPCKKCFQHYCWDGRVYEDA---------------------AYRP
PVNFTDDGYTNEPMVLDK----------------HNVYVHQESPTNALTNKLF----PWL
SKNIPWW---PF------------------------------------------------
------------------------------------------------------------
------------------------------------------------------------
------------------------------------------------------------
------------------------------------------------------------
------------------------------------
>XP_002618756_Clavispora_lusitaniae
------------------------------------------------------------
---MLPLL----------------------------------------------------
------------------------------------------------------------
-------------WLLPLA----------------LAAFDTPAT------PYSPYEITCP
NEN---------------FTRDGDS-ISPREKEWVASRQKKTNEALAAYLARVGV-----
-------DAHKEVFESKQ----------PPNIAVALSGGGWRAFLGSAGALYAMDNRT--
---------A-GEGA-LGGVLQSSTYLGALSGTSWIVASLALQGFPTIEEVVYE-NP-DD
IWNLSLERGLVNLTQIIPL---AANVAFNDYNR---------------------------
------------------------------------------------------------
-------------LLTHFSYWDTPS--GQGIKADVEAKQAAGFNITSVDVWGRGLEHQLF
AESGNNWLNGVTWSDIQKVPAFAQHDMPFPFVTALTRKPGEVYYGIDSPIVEFNPYETGS
FDASINT-FHDTSLLGSQVDDGKP--VGRCVKGYDQASFVFGISSSLFNMFLN---TLVC
PVC-----KFNPILKFFARRLLLSMSKN----------LQDVALVSPNPFKNSR----FT
TSDDYKKD----DTLYLIDGGLSGELLPLSSLIVAPRQLDAVFAIDNNGP---LHPNGSS
IIYAYEKQFMP-------EGKSI-V----CPYVPGESTFGYYNLTARPTFFGC-------
-DAKNQSSLAKD--------------GVVPPLVVYLANRPFEFWSNVSTLKLTYSDREKK
GMITNFYDIATRMNST------LDE-------------------------DWPKCVGCAM
VRRSEEREGIE--QSEECKKCFSKYCWDGQLYEDP---------------------NYVP
PGNFDLEGKTDEPMELWG----------------NNEYIR----VNPYGDPLW----ERI
GKALLNWGGTTF------------------------------------------------
------------------------------------------------------------
------------------------------------------------------------
------------------------------------------------------------
------------------------------------------------------------
------------------------------------
>XP_025342984_Candida_haemuloni
------------------------------------------------------------
------------------------------------------------------------
------------------------------------------------------------
------------------------------------------MG----------------
-----------------------------------AKREEITKEALEDFLET-HLSDF-D
SD---LL----K----NG----------SFRLATAFSGGGYRAMLVGAGELAAIDSRS--
-SG---------ESP-VAGLLQASTYIAGLSGGSWLLGSVAMQNWPLVEDIVDDPSG-PG
LWNITKENGILDTSDMF-------------------------------------------
------------------------------------------------------------
--------------------WDKPD--GDGIGDEIEAKEKAGFYTSATDIWGRALAHQLF
PS-VENYFAPLLWSDIQNTSAFYNHSMPFPLVTALARRPDSLVYDLNSPVVEFNPLEMGS
FDSSINS-FFPTKYLGTKVDNGEH--NGTCIGGFDNAAFVVGTSSSLFNQFLD---TLVC
PDCD----QLPGIAKWLVKNLLQRMSKQ----------KEDIAIYNPNPFYGSE----HA
GSSNLSSS----DSLFLMDGGIGGEYIPLSSVMNTHRQLDTVFALDNNPG---GWPDGSS
LVNAYRRSSTY-------EGKSL-I----CPYVPGEDTFAAHNLTARPVFFGC-------
-DAKNQTDLAKD--------------DVIPPLVIYLANRPFEFYTNQSTLQLTYPDGEKK
ATVQNGFDIASQMNGT------VDS-------------------------EWGTCVACAL
IRREQERQGQE--QSDECKKCFKKYCWDGSVYEGP---------------------KYYR
PVNYTIDGLTNSSMTLWG----------------NSTVYVPDDSTGSGG--IW----GFV
GRIYSWVKSLF-------------------------------------------------
------------------------------------------------------------
------------------------------------------------------------
------------------------------------------------------------
------------------------------------------------------------
------------------------------------
>XP_024712783_Candida_pseudohaemulonis
------------------------------------------------------------
----MH-IVVT-LL----------------------------------------------
------------------------------------------------------------
-----------AQLILSFA------------WAAAAAPDGSPLG------GYAPAHVSCP
NS---------------TLLREGSL-ISEAEKDWIALRAEIADAALADFLDE-HLPG---
-----------A----NG----------SCRLATAFSGGGYRAMFVGAGELAAIDSRS--
-EG---------TLP-LKGLLQASSYIAGLLGGLWLLSLVALQGWPQVENIVDS-----G
LWNATSQNSLIDTSDFLGL---AWAVVTANYNR---------------------------
------------------------------------------------------------
-------------LLTHVRHWEK-S--GKGIGEEIKAKESAGFYTSLTDVWGRGLAHQFF
PL-QNNYYAPALWLDLAEADFFKNHLMPFPLVTALARRPDSLVYDLNLPVVEFNPLEMGS
FDTSINS-FFPTRYLGTEVDNGKV--SGNCTRGFDNAAFVYGTSSSLFNQFLN---TLVC
PDCD----QLPGLIKWFVRNLLNRMSRQ----------KEDIAIYNPNPFFGSE----HA
ASLNVSTS----ESLFLMDGGIGGEYLPLSSLMNTHREVDTVLAFDNNPG---GWPDGSS
LVNAFRRSQTY-------EGRST-I----CPWVPGEDTFLAHNFTARPVFFGC-------
-DAKNQTDLVKD--------------DVVPPLVIYLANRPFEFFSNQSTLQLAWPDDKKK
ATIQNGYDIASQMNGT------VDA-------------------------SWGTCVACAL
VRRDQERQGVE--QSEECQRCFEKYCWDGSVYEGP---------------------TYYR
PVNYTVDGLTNSSMTLWG----------------NNL--IPVDTSLGGGFSIWSVLLSVL
RSIFSWF-----------------------------------------------------
------------------------------------------------------------
------------------------------------------------------------
------------------------------------------------------------
------------------------------------------------------------
------------------------------------
>XP_025337932_Candida_duobushaemulonis
------------------------------------------------------------
----MHFICVTHLL----------------------------------------------
------------------------------------------------------------
-----------AQLLLIFA------------GATAAAPDGSPSG------GYAPVHVACS
NS---------------TLLREGSS-ISQAEKEWIASRAEIADAALADFLDH-HLPG---
-----------A----NG----------SCRLATAFSGGGYRAMFVGAGELAAIDSRS--
-AG---------TSP-LKGLLQASTYIAGLSGGSWLLSSVALQGWPQVENIVDS-----G
LWNATSENSLIDTSDFLGL---AWAVVTASYNR---------------------------
------------------------------------------------------------
-------------LLTHVRHWEK-S--GKGIGEEIQAKESAGFYTSLADVWGRGLAHQFF
PS-QNNYYAPALWSDLADADFFKNHSMPFPLVTALARRPDSLVYDLNSPVVEFNPLEMGS
FDTSINS-FFPTRYLGTEVDNGRV--SGNCTRGFDNAAFVYGTSSSLFNQFLD---TLVC
PDCD----QLPGVIKWFVRNLLKRMSRQ----------KEDIAIYNPNPFFGSE----HA
ASSNVSTS----ESLFLMDGGIGGEYLPLSSLMNTHREVDAVLAFDNNPG---GWPDGSS
LVNAFRRSQTY-------EGQST-I----CPWVPGEDTFLAHNFTARPVFFGC-------
-DAKNQTDLVKD--------------DVVPPLVIYLANRPFEFFSNQSTLQLTWPDDEKK
ATIQNGYDIASQMNGT------VDA-------------------------SWGTCVACAL
VRRDQERQGVE--QSEECQRCFEKYCWDGSVYEGP---------------------TYYR
PVNYTVDGLTNSSMTLWG----------------NNS--IPVDTSSSGGFSIWSVLLSVL
KSIFSWF-----------------------------------------------------
------------------------------------------------------------
------------------------------------------------------------
------------------------------------------------------------
------------------------------------------------------------
------------------------------------
>XP_028891228_Candida_auris
------------------------------------------------------------
------------------------------------------------------------
------------------------------------------------------------
------------MRWSVFA------------GLWCAAAAISPSG------GYAPGKVSCP
EG---------------SLLRSGES-ISDAEQEWVQNRQPKANEALAQFLQK-NLPEE-D
FD---I-----E----NS----------SVRLATAFSGGGYRAMFVGAGELAAIDARS--
-E----------DSP-VAGILQSSTYIAGLSGGAWLLGSVAVQDWPEVVTLRDS------
MWNNTDANSIVDTSDFLGL---AWAAITNSYSK---------------------------
------------------------------------------------------------
-------------LITHVRYWKNAN--GTGIGDDIKAKEDAGFYTTITDVWGRALAHQLF
PS-VDNYFDSVVWSDLQESSGFKNHTMPFPLVSALARRPDSLVYDLNSPVVEFNPLEMGS
FDTSINS-FAPTKYLGTRVFNGKT--NETCIGGFDNAAFVVGTSSSLFNQFLD---TLVC
PNCD----QLPGPVKWVVRSLLKRMSKQ----------KEDIAIYNPNPFYGSE----HA
GSSNLSSS----ESLFLMDGGIGGEYLPLSSLMNSRRKVDTVLAFDNNPA---SWPDGAS
IVNAYRRSQTY-------EGQSV-I----CPYVPGEETFAAHNLTARPVFFGC-------
-DAKNQSTLAKD--------------GVTPPLVIYLANRPFEYFSNQSTLQLTYSDSEKK
ATIQNGYDIATQMNGT------VDS-------------------------DWGACVACAV
IRRDQERQGIE--QSDQCKKCFDKYCWDGSVYEGA---------------------DYYR
PVNYTIDGLTNSSMTLWG----------------NNSIVVTKGNSGEAEFS------GFC
GRA---------------------------------------------------------
------------------------------------------------------------
------------------------------------------------------------
------------------------------------------------------------
------------------------------------------------------------
------------------------------------
>NP_014632_Saccharomyces_cerevisiae
------------------------------------------------------------
--MIRPLCSKIIIS----------------------------------------------
---------------YIFAI----------------------------------------
-----------SQFLL---------------A---A-NAWSPTD------SYVPGTVSCP
DDI--------------NLVREATS-ISQNESAWLEKRNKVTSVALKDFLTRATANFS-D
SS---EVLSKLF-NDGNS---EN-----LPKIAVAVSGGGYRSMLTGAGVLAAMDNRT--
-EG------A-YEHG-LGGLLQSTTYLSGASGGNWLVGTLALNNWTSVQDILNNMQNDDS
IWDLS--DSIV---TPGGI-------------N---------------------------
------------------------------------------------------------
-------------IFKTAKRWD-------HISNAVESKQNADYNTSLADIWGRALAYNFF
PSLN-RGGIGLTWSSIRDFPVFQNAEMPFPISVADGRYPGTKVINLNATVFEFNPFEMGS
WDPSLNS-FANVKYLGTNVSNGVPLERGKCTAGFDNAGFIMGTSSTLFNQFLL---RINS
T-------HLPSFITRLARHFLKDLSQD----------FNDIAVYSPNPFKDTKFLD-SD
YTTSIVDS----DSLFLVDGGEDDENVPVLPLIQKERDVDIIFAVDNSADMRLAWPDGSS
LVHTYERQFVK-------QGQGM-S----FPYVPDTNTFVNLGLNKKPTFFGC-------
-DANNLTDL-----------------QYIPPLVVYLPNAEYSFNSNQSAFKLSYSESQRR
SMIQNGFEIATRNNFT------DDP-------------------------EFMGCVGCAI
IRRKQQALNIT--LPPECETCFKNYCWNGTLDTTPLPDVEKDVHHSFINVNSF-NSS---
--IGQEESLYAGSSASQS----------------SSSSSSSSSSSEIPSAT---------
---ATLEKKAATNSGSHLSGISVKFSAMIMLTL---------------------------
------------------------------------------------------------
-------------------LMFTGAV----------------------------------
------------------------------------------------------------
------------------------------------------------------------
------------------------------------
>XP_018221774_Saccharomyces_eubayanus
------------------------------------------------------------
--MVRPLCSRVVIA----------------------------------------------
---------------CILVI----------------------------------------
-----------SRFLV---------------V---PINAWSPTD------SYVPGTVSCP
DDI--------------NLVREATS-ISQNETAWLEKRNKVTSGALKDFLTRATVNFS-D
SS---EILSKLF-ADDNS---EN-----LPKVAVAVSGGGYRSMLTGAGILAAMDNRT--
-EG------A-NEHG-LGGLLQSTTYLSGASGGNWLVGTLALNNWTSVQDILNNMHNDDS
IWDLS--DSIV---TPGGI-------------N---------------------------
------------------------------------------------------------
-------------IFKTAKRWD-------HISNAVESKQKAGYNTSLADIWGKALAYNFF
PSLN-RGGIGLTWSSLRDFPVFQNAEMPFPISVADGRYPGTKVINLNATVFEFNPFEMGS
WDPSLNS-FTNIKYLGTNVSNGIPLERGKCTAGFDNAGFIMGTSSTLFNQFLL---RINS
T-------HLPGFITRLARHFLKDLSQD----------FNDIAVYSPNPFKDTKFLD-GD
YTTSIVDS----DSLFLVDGGEDDENVPVLPLIQKERDVDIIFAVDNSADMRMAWPDGSS
LVHTYERQFVK-------QGQGM-S----FPYVPDTNTFVNLGLNKKPTFFGC-------
-DANNLTDL-----------------QYIPPLVVYLPNAEYSFDSNQSAFKLSYSESQRR
SMIQNGFEIATRNNFT------DDP-------------------------EFMGCVGCAI
MRRKQQALNIT--LPPECETCFTNYCWNGTLDTTPLPDIEKDVHHSFINVGHYSNST---
--MEQQEDHLIGPEASKS----------------SSSSLSSP----ISSAT---------
---ATLEKKATANSGSHSSGISAKFAVLMILAV---------------------------
------------------------------------------------------------
-------------------SIFTGGV----------------------------------
------------------------------------------------------------
------------------------------------------------------------
------------------------------------
>XP_033769141_Saccharomyces_paradoxus
------------------------------------------------------------
--MIRPLCSRVIVS----------------------------------------------
---------------YIFAI----------------------------------------
-----------SQFLL---------------A---A-NAWSPTD------SYVPGTVSCP
DDI--------------NLVREATS-ISQNESAWLEKRNKVTSVALKDFLTRATANFS-D
SS---DILSKLF-NDNNS---ES-----LPKIAVAVSGGGYRSMLTGAGILAAMDNRT--
-EG------A-YEHG-LGGLLQSTTYLSGASGGNWLVGTLALNNWTSVQEILDNMQNDDS
IWDLS--DSIV---TPGGI-------------N---------------------------
------------------------------------------------------------
-------------IFKTAKRWD-------HISNAVESKQNSDYNTSLADIWGRALAYNFF
PSLY-RGGIGLTWSSIRDFPVFQNAEMPFPISVADGRYPGTKVINLNATVFEFNPFEMGS
WDPSLNS-FTNVKYLGTNVSNGVPLERGKCTAGFDNAGFIMGTSSTLFNQFLL---RINS
T-------HLPSFITRLARHFLKDLSQD----------FNDIAVYSPNPFKDTKFLD-SD
YTTSIVDS----DSLFLVDGGEDDENVPVLPLIQKERDVDIIFAVDNSADMRLAWPDGSS
LVHTYERQFVK-------QGQGM-S----FPYVPDTNTFVNLGLNKKPTFFGC-------
-DANNLTDL-----------------QYIPPLVVYLPNAEYSFNSNQSAFKLSYSESQRR
SMIQNGFEIATRNNFT------DDP-------------------------EFMGCVGCAI
MRRKQQALNIT--LPPECETCFTNYCWNGTLDTTPLPDVEKDVHHSFINVGSF-NSS---
--LGQEEGQYVGSSASQP----------------SSSTSSSG----VPSAT---------
---ATLKKKAATNSGSHLSGISVKFVAIIMLAL---------------------------
------------------------------------------------------------
-------------------LPLTGAV----------------------------------
------------------------------------------------------------
------------------------------------------------------------
------------------------------------
>XP_003677750_Naumovozyma_castellii
------------------------------------------------------------
--------MQLQLQ----------------------------------------------
---------------DLILL----------------------------------------
-----------ATLSL-------------------QVGAWSPSN------SYVPANVTCD
DNI--------------NLIREANS-LSDDEKSWLTKRDAITSEALESFLKRSTSNFS-D
TS----LISQLF-SG-NS---SS-----APRIGVACSGGGYRAMLSGAGMVAAMDNRT--
-DG------A-NEHG-LGGLLQGATYLAGLSGGNWLTSTLGWNNWTSVQAILNNMTNDDS
IWDIS--HSII---NPGGW-------------N---------------------------
------------------------------------------------------------
-------------ILETGERWD-------HISDAVQAKQDAGFNISLADVWGRALSYNFF
PSLY-RGGQGYTWSTLRDADVFKNAEMPFPISVADGRYPGTTVINLNATVFEFNPFEMGS
WDPTLNT-FTDVKYLGTNVSNGKPITEGKCIAGFDNTGFITGTSSTLFNQFLL---HINS
T-------SLPSFITKLASHFLNDLSAD----------YNDIAIYSPNPFRDADFIA-SN
YSKSIVQS----KDLFLVDGGEDNQNIPLVPLLQKERELDVIFALDNSADTNQSWPDGAS
LVNTYERQFGM-------QGNGM-A----FPYVPDKNTFVNLGLNKRPTFFGC-------
-DARNLTDL-----------------EYIPPLVVYIPNARHSFNGNQSTFKMSYSTSERF
SMIQNGFESATRGNFT------DDS-------------------------DFLGCIGCAI
MRRKQQSMNAT--LPTECNQCFTNYCWNGTIDNTPAKDST--------------NAT---
--TS----------ATGS----------------ASIASA-----SSTSSS---------
---STN-KKNAGVALN--VNDSNIFMFMF-SII---------------------------
------------------------------------------------------------
-------------------SVVFSLI----------------------------------
------------------------------------------------------------
------------------------------------------------------------
------------------------------------
>XP_003669649_Naumovozyma_dairenensis
------------------------------------------------------------
--------MKLQLQ----------------------------------------------
---------------DLLVL----------------------------------------
-----------SVISL---------------N---QVEAWSPSN------SYVPANVTCD
DNI--------------NLIREANE-LSQSEIDWLEKRDSYTRNALRSFLQRSTSNFS-D
NS----LLDRLF-QGSNS---SN-----IPKIGVACSGGGYRAMLSGAGMLSAMDNRT--
-EG------A-NEHG-LGGLLQSTTYLAGLSGGNWLTGTLAWNNWTSVQDIINNMTVDDS
IWDIS--DSII---NSGGW-------------N---------------------------
------------------------------------------------------------
-------------ILSSAERWD-------HISDAVQAKQDAGFNISMADVWGRALSYNFF
PSLY-RGGVGYTWSTIRDADVFKNGEMPFPISVADGRYPGTTVINLNATVFEFNPFEMGS
WDPTLNS-FTDVKYLGTNVSNGKPINEGTCVAGFDNTGFIMGTSSTLFNQFLL---QINN
T-------SLPSFIRNLATHFLKDLSED----------YNDIAIYSPNPFKDAEFIG-SN
HSKSIVES----KDLFLVDGGEDNQNIPLVPLLQEERNLDVIFALDNSADTNESWPDGAS
LVNTYQRQFGI-------QGESM-T----FPYVPDVETFINLGLNKKPTFFGC-------
-DARNLTDL-----------------SYVPPLIVYIPNTRYSFNSNQSTFKMSYSTSERL
NMIKNGFEATTRGNFT------DDE-------------------------DFLGCVGCAI
MRRKQQSLNET--LPSECERCFTNYCWNGTRDSRPVSGIN--------------NSD---
--FSSSASIALAAEATSA----------------ASASGS-----SSTTQS---------
---SAT-KRNG--AIN--MESSKSFMFIF-TIF---------------------------
------------------------------------------------------------
-------------------NIVLNML----------------------------------
------------------------------------------------------------
------------------------------------------------------------
------------------------------------
>XP_003959785_Kazachstania_africana
------------------------------------------------------------
----------MQLC----------------------------------------------
---------------NLLLL----------------------------------------
-----------SVTVQ---------------N---VVLAWSPTN------GYAPGNVTCD
NDI--------------NIIRNASGTLSSNETNWLEKREVVVEEALQSFLKRAFTNFS-D
SS----ILDHLF-K--NSSSTSN-----LPKIAIAASGGGYRAMLSGAGMISAMDNRT--
-RG------A-NEHG-LGGLLQSSTYLAGLSGGNWLTSTLSWNNWTSVQDILDGFDNDTA
IWDLE--HSLL---TPGGI-------------N---------------------------
------------------------------------------------------------
-------------IVTTYERWN-------HISDAVESKSDSGFNTSLADIWGRSLSYYFW
PSLY-RGGVGYTWSTLREAEVFQNAEMPFPITLADGRYPGTTVINLNATNFEFNPFEMGS
WDPTLNA-FADVKYIGTNVSNGKPVNQGHCIAGFDNTGFITATSSTLFNQFLL---QINS
T-------SLPSFLTNFITHYLEELSRD----------SDDIAIYAPNPFKATEFVD-SN
YSTSIVDS----DYLYLVDGGEDNQNIPLTPLIQKVRDVDVIFALDNSADTDQYWPDGAS
LVNTYQRQFVK-------QGSNL-A----FPYVPDVDTFVDLGLNTKPTFFGC-------
-DANNLTDL-----------------DYIPPLVVYIPNAEYSYASNQSTFKLSYSEKERI
SMIRNGFEAASMNNLT------DDS-------------------------SFLSCVGCAI
IRRQQQGNNFT--LPSECETCFTNYCWNGTISNKNISGLN--------------NSD---
--FA------STAAASAV----------------SSISASVSDVSVTGSTT---------
---STRNKDSGANVLE--IN-NSIVAELF-SIF---------------------------
------------------------------------------------------------
-------------------SIIFSLI----------------------------------
------------------------------------------------------------
------------------------------------------------------------
------------------------------------
>XP_022466198_Kazachstania_naganishii
------------------------------------------------------------
----------MNRQ----------------------------------------------
---------------FGVIV----------------------------------------
-----------FVLLL---------------NFWTGVYA-KPKDKENAAMDYAPKRVACD
PQMG-------------SLLREANA-LSHNETLWLQKRQQVTVPAMQEFLYRATAGFE-D
FD-QDAFLGEIF-RDTDN----------VPRVGVAFSGGGYRSMLTGAGILSAMDIRT--
-RN------S-TDHG-LGGLLQATTYVAGISGGNWLVGSLAWNNWTSVQSVVDNTHKEDS
IWDLD--DSII---APGGL-------------N---------------------------
------------------------------------------------------------
-------------IFKSARRWD-------HISDAIDAKRNAGFETSLTDVWGRALSYHFF
PDLK-RGGIDYTWSSLRENEVFKEAQMPFPISVADGRYPGSRVINLNATIFEFNPFEMGS
WDATLNA-FTDVKYLGTNVSDGIPRDKGKCVVNYDNTAFVMGTSSTLFNQFLL---RINS
T-------HLPRFIRKLGIHILNGISHD----------FNDIAVYHPNPFKNSNFVH-SD
FTVSITES----DSLFLVDGGEDDENIPFVPLIRQDRKLDIIFAVDSSADMPLQWPDGSS
LVHTYERQFVK-------QGKGM-A----FPYVPDTNTFVNLGLNKRPTFFGC-------
-DASNLTDL-----------------EYVPPLIVYYPNSEHSFNSNQSAFKMSYTEQQRK
QMVQNGFEIATRNNFT------DDP-------------------------DFLGCIACAV
MRRKQESLGLK--LPVECETCFINYCWDGTLDTTELPPEKQDLHHSFIHE----QGENFT
VEEVGDEIVINTNLLQEG----------------STYLRDSNSKRVQKQFT---------
------------------PGINLKIILLLICIL---------------------------
------------------------------------------------------------
-------------------TFLVSLV----------------------------------
------------------------------------------------------------
------------------------------------------------------------
------------------------------------
>XP_448225_Candida_glabrata
------------------------------------------------------------
----------MQLQ----------------------------------------------
---------------DLVVT----------------------------------------
-----------VSLLA---------------AFNGGVEAWSPTN------SYVPANVTCP
NDI--------------NLLRNATG-LSQSEIDWLKKRDVNTREALESFLKRVTSNFT-S
NSSASNLIDQLF-ST-NS---SN-----IPKIGIAASGGGYRAMLSGAGMVSAMDNRT--
-DG------A-NEHG-LGGLLQAATYLAGLSGGNWLTTTLSWNNWTSVQDIVDSQDNDSA
IWDIS--HSIV---SPGGI-------------N---------------------------
------------------------------------------------------------
-------------IFKTGSRWD-------HISDAVEDKQKAGFNVSLADVWGRALSYQFF
PTLY-RGGVAYLWSDLRESDVFKNAEMPMPISVADGRYPGTAVIDLNSTVFEYSPFELGS
WDPSLSA-FTDVQYLGTKVSDGKPAEEGKCIAGFDNVGFLMGTSSTLFNQFLL---RIND
T-------SIPKFIRNLATHFLKDLSED----------YDDIAVYAPNPFRDADYVN-NN
RSKSLSES----EYLFLVDGGEDGQNVPLVPLIQQERDLDIVFALDNSADTEENWPDGAS
LMHTYRRQFGF-------QGQGV-T----FPSVPGTDTFVNLGLNKKPTFFGC-------
-DARNMTDL-----------------EYIPPLIVYIPNSRHSYNGNTSTFKLSYSEKERL
GVIRNGFEAATMNNLT------ADS-------------------------NFAGCIGCAI
MRRKQQALNLT--LPKECETCFTNYCWNGTIDNTPAKGVTA-------------SND---
--FD---------NASGS----------------AAADMAEQDASGAASAS---------
---SSSRKKNAAVSVD--VN-AKTLFAII-TAM---------------------------
------------------------------------------------------------
-------------------TAVFQLI----------------------------------
------------------------------------------------------------
------------------------------------------------------------
------------------------------------
>XP_004180881_Tetrapisispora_blattae
------------------------------------------------------------
----------MQLR----------------------------------------------
---------------EALIT----------------------------------------
-----------AIVLT---------------S---TAEAWSPSN------GYAPANVSCP
DDI--------------NLVRRADGKISPNESDWLQKRNANTEVSLKEFLERATKNFS-D
TS----FMDKLF-PSSSS---SNSSYQYLPKIGIGCSGGGYRAMLAGAGMLSGFDNRT--
-DG------A-WDHG-LGGILQSATYLAGLSGGNWLVGTLAGNNWTSVQAIVNNFSHDDS
IWDID--HSIV---SPGGW-------------N---------------------------
------------------------------------------------------------
-------------ILKTGNRWD-------DISDDVHSKKDAGFNISFTDVWGRALAYNWF
PSLK-RGGVGLTWDTLRESDVFINAEMPFPMSISDGRYPDTSVVNLNATLFEFNPFELGS
WDPTLNS-FTDVKYLGSNVDNGKPVDQGKCVGGYDNTGFMMGTSSSLFNQFLL---RLNT
T-------SLPKVIKKLLQDMLDDLADK----------SDDIAIYQPNPFKNVDNRPFSN
YSDAIGKS----DNLYLVDGGEDNENIPLVPLLQKGRDLDVIFALDNSADTDENYPDGAS
LVATYERQFGK-------QGANL-S----FPYVPDVNTFVNLGLNQKPTFFGC-------
-DAKNLTKL-----------------DHIPPLIVYIPNSKYSYNSGTSTFKMSYDKNERI
SMIQNGFEVVSRGNLT------IDS-------------------------DYLGCVACAI
IRRKQESLNFT--LPSECTKCFSNYCWNGTLNSTTPNNFKE-------------ESDYSS
AEIDSAASVADASLASTS----------------DSTTASSSSTSASASTTSSKGHKDDA
KENSTSSKNAGVANMESFSSMSTIFIAAICAVL---------------------------
------------------------------------------------------------
-------------------ASAGLV-----------------------------------
------------------------------------------------------------
------------------------------------------------------------
------------------------------------
>XP_003687307_Tetrapisispora_phaffii
------------------------------------------------------------
----------MQLQ----------------------------------------------
---------------HLALA----------------------------------------
-----------FAVA------------------T-SVHGWSPSN------GYAPGNVTCD
SDV--------------NFLRSGDE-LSTDEQDWLKKRNDVTKESLQSFLKRATANFT-D
TS----IFDDLF-RSNSS---AS-----VPKIGIAASGGGYRAMLSGAGMIAAMDNRT--
-EG------A-NDVG-LGGLLQSSTYLAGLSGGNWLVGTLAWNNWTSVQTIVNNFTEDDA
IWDIS--HSIV---TPGGI-------------N---------------------------
------------------------------------------------------------
-------------IFKSLGRWD-------DISDAVHDKQDVGFNISLTDVWGRALSYNFF
PSLH-HGGDAYTWSTLRDVDVFKNAEMPFPISVADGRYPGTTIINSNATIFEFNPFEMGS
WDPTLNA-FTDVKYLGTNVTNGTPVVEGQCIEGFDNTGFIMGTSSSLFNQFLL---QINS
T-------SIPSFLKSLFTDYLNDLAED----------SNDISIYAPNPFKDSSFIK-SN
YSNSLSTA----DDLYLVDGGEDLQNVPLLPLIQQKRNVDVIFALDNSADTENSWPNGTS
LVATYERQFVK-------QGNGT-A----FPYVPDVDTFVNLGLNKKPTFFGC-------
-DASNMTDL-----------------AYIPPLIVYIPNSQYSFNSNQSTFKLSYSTSERL
SMIENGFEAATRGNLT------ESS-------------------------DFLGCVACAI
VRRQQESTNAT--LPAECETCFSNYCWDGTISSNHTAAVAE-------------DDDLSD
TAFSSTSSRKSSKTSSSS----------------SSSRS-------SSSLS---------
---STV-KHSGGVQAL--STVDLKSLITVGL-F---------------------------
------------------------------------------------------------
-------------------SAIAWLF----------------------------------
------------------------------------------------------------
------------------------------------------------------------
------------------------------------
>XP_001645274_Vanderwaltozyma_polyspora
------------------------------------------------------------
----------MQLQ----------------------------------------------
---------------NLLLL----------------------------------------
-----------SAVAG---------------LPA-AVDAWSPSN------SYAPGNVSCP
ANA--------------NFVRAGGK-LSDEEIDWLAKREVYTTESLKDFMTRAMANFT-D
SS----ILDQLF-GSSNS---SN-----VPKIAVAASGGGYRAMLSGAGMISAMDNRT--
-VG------A-NEHG-LGGLLQSTTYLAGLSGGNWLVGTLAWNNWTSVQDIVNNFTKDDS
IWDIS--NSIF---TPGGL-------------D---------------------------
------------------------------------------------------------
-------------IAKTVLRWN-------HISDAVKDKQEAGFNVSLTDIWGRALSYGFF
PSLK-RGGEAYTWSTLREAQVFQDGAMPFPISVADGRYPGSYIINLNATLFEFNPFEMGS
WDPTLNA-FSDVKYLGTNVTNGTPVNTDVCVEGYDNTGFIMGTSSSLFNQFLL---RLNT
T-------GLNSFIQDIVRHYLVDLSNE----------SDDIAIYAPNPFKNTNHIK-SN
YSQVLSET----DYLFLVDGGEDQQNIPLVPLLQKERDIDVIFALDNSADTNNSWPNGAS
LVNTYQRQFES-------QGVNI-A----FPYVPDTNSFVNLGLNRKPTFFGC-------
-EASNMTSL-----------------RQTPPLVVYIPNSKYSYASNQSTFKMSYSKKERI
GMIQNGFEAATRGNFT------YDP-------------------------EFIGCVACAI
LKRKQESLNAT--LPAECEACLTTYCWNGTISNDPNSADEI-------------DNGEPD
TILSTTSSKKSGKTSTSK----------------SSKSSKTTSTDNSKSGS---------
---SDS-TKSGSVHVV--SPYDFTTILTFILGV---------------------------
------------------------------------------------------------
-------------------SVISFYI----------------------------------
------------------------------------------------------------
------------------------------------------------------------
------------------------------------
>XP_003683005_Torulaspora_delbrueckii
------------------------------------------------------------
--------MNLKEW----------------------------------------------
---------------LLFSI----------------------------------------
-----------AVFFA---------------Q---GTLAWSPSN------SYTPANVSCD
EDI--------------NLIRQASG-PSDDETEWLKKRDVYTREALRSFLDRATSNFS-D
SS----LVSQLF-S--NA---SD-----IPRIAVACSGGGYRAMLSGAGMLAAMDNRT--
-DG------A-NEHG-LGGLLQSTTYLAGLSGGNWLVGTLAWNNWTSVQDIVNNMTADDS
IWDIS--NSII---NPGGF-------------M---------------------------
------------------------------------------------------------
-------------IVTTIKRWD-------HISDAVEGKQDAGFNVSLTDIWGRALSYNFF
PSLY-SGDVAYTWSTLRDVEVFQNGEMPFPISVADGRYPGTQIIDLNATVFEFNPFEMGS
WDPTLNA-FTDVKYLGTKVSNGEPVNKGQCVAGYDNTGFIMGTSSSLFNQFLL---QINS
T-------SLPSFIKNLVTGFLDDLSED----------EDDIAIYAPNPFKDTSYIH-DN
FSKSISES----DYLYLVDGGEDNQNIPLVPLVQDERNIDVIFALDNSADTDYYWPDGAS
LVSTYERQFSS-------QGMNM-S----FPYVPDKRTFVNLGLADKPSFFGC-------
-DAQNLTDL-----------------NYIPPLVVYIPNARHSYNSNTSTFKLSYTDDERL
KMIKNGFEAATRGNLT------DDS-------------------------SFMGCVACAV
MRRKQQSLNAT--LPEECNTCFTNYCWNGTIDDTPVSGLD--------------NSD---
--FD----------PTAA----------------SSAYSAYNTESYSSSSA---------
---TGS-KKNGA-GLP--AS-PTSFTSVL-TLL---------------------------
------------------------------------------------------------
-------------------TAIAGFL----------------------------------
------------------------------------------------------------
------------------------------------------------------------
------------------------------------
>XP_037146114_Zygotorulaspora_mrakii
------------------------------------------------------------
-------MNQLSLT----------------------------------------------
---------------FIVLL----------------------------------------
-----------QILVK---------------S---SI-AWSPTN------GYVPGNVTCD
DDI--------------NLIREANE-LSPNETDWLRRRSSYTNEALQNFLTRATRNFS-D
DS----IVSQLF-R--NN---SN-----VPKIGIACSGGGYRAMLSGAGMIAAMDNRT--
-DG------A-LDHG-LGGLLQSATYLAGLSGGNWLTTTLAWNNWTSVQTILNNMTEDDS
IWDIS--NSII---NPGGI-------------N---------------------------
------------------------------------------------------------
-------------IVSSGQRWN-------HISDAVQAKQDAGFNISLTDVWGRALSYNFF
PTLY-RGGVGYTWSTLREADEFRNAEMPFPISVADGRYPGSTIIDLNATVFEFNPFEMGS
WDPTINS-FTDVRYLGTNVSNGTPTNQGQCIAGFDNVGFIAGTSSSLFNQFIL---QING
T-------ALPSFLRNIANRFLQNLASE----------DDDIAIYAPNPFKDSEFVE-SN
FSRSIVES----DYLYLVDGGEDDQNVPLLPLIQQQRDLDVVFALDNSADTSQSWPDGSS
LVHTYQRQFGA-------QGKDM-A----FPYVPDENTFINLGLNQRPAFFGC-------
-DARNLSDL-----------------NYVPPLIVYIPNSRHSFNGNQSTFKLSYDTDERF
GMIQNGFEAATMGNLT------QDS-------------------------NFLGCVACAV
LRRKQQSLNAT--LPSECNDCFRTYCWNGTVDSSTPDDQN--------------SGD---
--TS------------------------------SRSQSA-----SSTSAG---------
---SSS-KHNGG-ELS--VQ-PRTFLSIL-TLL---------------------------
------------------------------------------------------------
-------------------TTIAGLM----------------------------------
------------------------------------------------------------
------------------------------------------------------------
------------------------------------
>XP_002495964_Zygosaccharomyces_rouxii
------------------------------------------------------------
----------MNFI----------------------------------------------
---------------ESLLV----------------------------------------
-----------LVVAG-------------------LAAAWSPKN------SYVPSTVNCP
DDI--------------VLVREANG-LSDNETEWLKRRRPIAKEALHDFVKRATKNFS-D
NS----LVDKVF-SGNDSH---------APVVAIGASGGGYRAMLSGAGMISAFDNRT--
-RG------A-DEHG-LGGVLQGATYLAGLSGGNWLTGTLAWNNWTSVQTIVDNTTADDS
IWDIS--HSLV---NPDGV-------------N---------------------------
------------------------------------------------------------
-------------VFGTADHWE-------HIFKTVRQKHKT-YNASLTDLWGRALSYDFF
PSLY-RGGEAYTWSTLRDAEVFENGSMPFPISVADGRYPGTSVISLNATVFEFNPFEMGS
WDPSLRA-FTDVKYLGTKAVDGKPEKKGECVAGYDNVGFIMGTSSTLFNQFLL---RLNT
T-------GMPRVVKSIISHFLKDISKN----------EDDIAVYSPNPFLNTSYVS-ND
YTSSLVDS----KDLYLVDGGEDNENIPLLPFLQKERGVDVIFALDNSADTTEYWPDGSS
LVATYERQFGK-------MGKDI-A----FPYVPDVETFVAEGLNTKPTFFGC-------
-DAQNMSDL-----------------AFTPPLVVYVPNSRMSYNGNQSTFKLSYSDNERL
NMIKNGFEATTRNNLT------DDS-------------------------NFAGCVACAI
MRRSQESMNAT--LPKECKQCFQDYCWNGHISHNGTKIQH--------------NDD---
-------------YTKSA----------------SPSATSSSKGGASNSYS---------
---------------------PRSGLSLF-AFM---------------------------
------------------------------------------------------------
-------------------VTVAGLF----------------------------------
------------------------------------------------------------
------------------------------------------------------------
------------------------------------
>XP_003644366_Eremothecium_cymbalariae
------------------------------------------------------------
------------------------------------------------------------
------------------------------------------------------------
------------------------------------------------------------
------------------------------------------------------------
-------------------------------------------MLTSSGFLLGMNNH---
------------------GLFSCASYIASISGGSWTVMRLLLADFD-----VDKLRN---
-WDIK--NSLLEGVPNFEFKNRDIVQQLDGTAE--------AHEFFMDDGFYNELKEHVS
KWKREFA-EPVDSVDPTFNEFHDSLESNWMRLNHNAIQKRSLDTFLKLKETIEELFKGNN
DSSPTNQIKKLEEMMDTFSNFRKVLGFYIMLHSEVRPKKIMGFPVSFTDYWGRALWKKIS
YQ---ETKTNSMSELFVQSPSASNYEAPLPIIIANCKNE-----DLVNVVFEFTPFEFGS
WNKLLRL-FVKLRYLGSTVSRGI---ARSCIQGFDDVGFITATSSSLFNNVLIYAWQLAA
DSSQ----KTMKAVRALFSTFGVNLKNK-NSEGKIFGTRSDFALFQPNPFYQY-----PG
IETPLTKT----DKLYLVDGGEDGENIPLRPFLQPERKVDLIFALDSSSG-KINYPTGSI
LRNLYDNMRQSEDSISILSPNGTPVNVDPMPYIPLPEEFERSKLLNHPIAFGCYQSSYRK
RTSSVLLPP-----------------GKLPPIILYHANRNHTYQSNTSTFKLNYSPKEVD
GMLNNGWNIFTDNNNT----------------------------------SYLQCIGCLM
IKRTYDNTASTELLPPTCHSCFKKYCYN--------------------------------
------------------------------------------------------------
------------------------------------------------------------
------------------------------------------------------------
------------------------------------------------------------
------------------------------------------------------------
------------------------------------------------------------
------------------------------------
>NP_982515_Eremothecium_gossypii
------------------------------------------------------------
--------MRLTIV----------------------------------------------
------------------------------------------------------------
-------------------------------ITAFALLGNALSN------FYTPHGVMCP
RE---------------DLIRNSNTGLSEQEHSYIKNHHYLTQNHLIKFLQNASIPDF-D
IN---DFLHKTS----QR----------PINLAIAVSGGGYRSMLTSSGFLLGMHSR---
------------------GLFNCASYIASISGGSWTLMRLLLTNFN-----IEELKE---
-WNIN--SSLLEGVPNFEIKNRDIIQQFEATANSPESITHTSQEVFMDEDFYSELQDQAS
IWKRSLALGPAGEL-PTFSEFYDRLERSWAQLDHSPHHKRSIDTLLKLKETFEDVFKADS
EDGEVNQIRKLEEMMDSFSSFRKVLSFYIDLHSEVRPKKIMGFPVSFTDYWGRALWKKIY
VN---ESMISSMSELFARSEITNNYEAPLPIIIANCKNE-----DLVNAVFEFTPFEFGS
WNRLLGL-FVNLKYLGSNFTEGV---AQSCVQGFDDIGFITATSSSLFNNVLIYAWKLAS
ESSL----KTMKAIRALFSTFGVNLKNKPNS---FFGTRSDFALFQPNPFYRY-----PG
VDSPLTNS----DKLYLVDGGEDGENIPLRPFLQPERQVDLIFALDSSSG-RINYPTGGI
LRNLYDNLHATDGAAAVVQTGDVQSVTDLLPYIPSAEEFEAKGLLKRPVAFGCYPESYHI
RNASATAAP-----------------GKLPPIVFYHANRNSTYNSNTSTFKLRYNHSEVQ
GMLENGASLFTHDNNT----------------------------------AYFQCVGCLV
VKRAYDNVNASAKLPPTCQQCFRRYCYN--------------------------------
------------------------------------------------------------
------------------------------------------------------------
------------------------------------------------------------
------------------------------------------------------------
------------------------------------------------------------
------------------------------------------------------------
------------------------------------
>XP_452462_Kluyveromyces_lactis
------------------------------------------------------------
-------MWFLNSV----------------------------------------------
---------------NLLFL----------------------------------------
-----------VCSVA---------------LHLDAVNAWSPTN------GYAPGVVDCD
ENI--------------NLVRKADA-VSDDEADWLKVRHESTVPALKDFLQRGFKGFTND
TS----IIDKLL-ATQ-----DT-----APKVAIACSGGGYRAMLSGAGMISAMDNRT--
-DG------A-NDHG-LGGLLQSSTYLAGLSGGNWLVGTLAYNNWTSVQAIINNMTDDNS
IWDIS--NSIV---NPGGI-------------N---------------------------
------------------------------------------------------------
-------------IFSSISRWD-------DISDAVEEKKKAGFNTSITDVWGRALSYNFF
PSLD-EGGVGYTWNTLRDVDVFKNGEMPFPISVAVGRYPGTQVVNLNATVFEFNPFEMGS
WDYTLHT-FTDVRYAGTNVTNGTPNVTGKCVAGFDNTGFVMGTSSSLFNQFLL---QLNT
T-------DLPSFLYNLLHGFLTDASDD----------YDDISIWAPNPFYEITNIP-SN
YSQSISED----DTLYLVDGGEDGQNIPLTPLLQTEREIDVIFALDNSADTDQSWPDGFS
LTQTYARQFGL-------QGKGI-A----FPYVPDVNTFTNLGLNTRPTFFGC-------
-DARNLTDL-----------------ESIPPLVVYMPNTRESFNSNTSTFKMSYSTSERF
KMIQNGFEAVTMKNLT------KDE-------------------------NFMGCISCAI
LRRKQESLNYT--LPSECDACFEKYCWNGTVDATTPISST--------------TSS---
--------------SAS-----------------------------STSTS---------
---DSGNKENSARILA-----PRSTLSLLIGGL---------------------------
------------------------------------------------------------
-------------------ASVFISF----------------------------------
------------------------------------------------------------
------------------------------------------------------------
------------------------------------
>XP_022673789_Kluyveromyces_marxianus
------------------------------------------------------------
-------MRAIRSS----------------------------------------------
---------------NLLII----------------------------------------
-----------AWLFA---------------LKLSIAQAWSPSN------GYKPSKVDCD
DNI--------------NLVRDASS-VSDNESDWLKKRNQVTLPALKDFLKRGFKNFTSD
TS----LIDNLL-SDE-----SK-----APKIAVACSGGGYRAMLSGAGMLSAMDNRT--
-DG------A-NEHG-LGGLLQSATYLAGLSGGNWLVGTLAYNNWTSVQAIVNNMTQDDS
IWDIS--HSIV---TPGGF-------------N---------------------------
------------------------------------------------------------
-------------IFESISRWD-------DISDAVEDKKDAGYNTSITDIWGRALSYGFF
PSLK-DGGVGYTIDSLRDSDVFKNAEMPFPISLAVGRYPGTSVINLNATNFEFNPFEMGS
WDYTLHS-FTDIKYVGTNVSNGRPKEKGQCVAGYDNTGFVLGTSSSLFNQFLL---QLNT
T-------KLPKFLFNMIQDFLTDLSED----------SDDISIWAPNPFRDVKNIP-AN
YSQSISEG----DTLYLVDGGEDGQNIPLSPLLQTERDVDVIFALDNSADTEEFWPNGFS
LTQTYERQFGM-------QGKGI-A----FPYVPDNNTFVNLGLNKRPTFFGC-------
-DAKNLTNL-----------------EFIPPLIVYMPNTRESYNSNTSTFKMSYSTSERL
HMIKNGFEAVTRNNFT------QDS-------------------------NFMGCVSCAI
LRRKQESSNQT--LPDGCNACFKQYCWDGTVNSTTPEKSS--------------TAG---
--------------SSSQ----------------SASASASAASSQSTSTS---------
---SS-TKKNDGPIND-----PKSALSLLIGGI---------------------------
------------------------------------------------------------
-------------------ATALMTI----------------------------------
------------------------------------------------------------
------------------------------------------------------------
------------------------------------
>XP_022629621_Lachancea_lanzarotensis
------------------------------------------------------------
---------MHWQI----------------------------------------------
---------------A-FVT----------------------------------------
-----------AVVLD-------------------TAFAWSPSN------SYAPANVSCA
NDI--------------SLVREASG-LSNNETEWLKKRDAYTKDALRSFLDRATQNFT-N
SS----LVESLW----NS---DK-----VPKLGVGCSGGGYRAMLSGAGMLSAMDNRT--
-VG------A-NKHG-LGGLLQSATYLAGLSGGNWLVGSLAWNNWTSVQDVIDSRGQSDE
LWDIS--NSIL---NPGGI-------------N---------------------------
------------------------------------------------------------
-------------ILSSASQWD-------HISDAVEAKQDAGFNTSLTDVWGRALSYNFF
PTLY-RGGEAYTWSTLRDSDVFKNAEMPFPISVADGRYPGTEIVDLNSTLFEFNPFEMGS
WDPSLNA-FSDVMYLGTNVSNGTPVTQGKCVAGFDNAGFIMGTSSTLFNQFLL---QLNT
T-------SLSSFIKGIVGDFLKDLSGD----------YDDIAIYNPNPFKDIPYVA-SN
YSQSIVES----ENLFLVDGGEDGENIPLVPMLQQDRDLDVIFALDNSADTNEYWPAGLS
LISTYERQFGP-------QGRGL-A----FPYVPDFDTFVNSGLNSRPTFFGC-------
-DASNLTDL-----------------SHTPPLIVYMPNNRQSYNSNTSTFKMSYSSSQRM
SMFQNGFEAVTRNNLT------DDS-------------------------GFAGCVACAI
MRRKQESLNAT--LPQECTKCFQDYCWNGKLSNADSNVTS--------------QGA---
--YTGSISFQTDSATSAG----------------SSSTSA--------------------
---SSK-KKNAAPSMA--ESYNSGWIIAFSTLL---------------------------
------------------------------------------------------------
-------------------GTILGLL----------------------------------
------------------------------------------------------------
------------------------------------------------------------
------------------------------------
>XP_002552683_Lachancea_thermotolerans
------------------------------------------------------------
---------MLWLV----------------------------------------------
---------------PLFLL----------------------------------------
-----------A--LR-------------------AVQAWSPTD------SYAPGNVSCA
DDI--------------SLVREASG-LSPNETAWLEKRDAYTKQALREFLDGATANFS-N
SS----LVDSLW----SA---DK-----IPRVAMAFSGGGYRAMLSGAGMISAFDNRT--
-NG------S-TEHG-LGGLLQGATYLAGLSGGNWLVGSLAWNNWTSVQHVIDTRGKDDE
LWDIS--NSIV---NPGGI-------------N---------------------------
------------------------------------------------------------
-------------ILSSASRWD-------QISDAVEAKQDAGFNTSLADVWGRALAYNFF
PTLS-KGGDGYTWSTLRDADVFKNGEMPFPISVADGRYPGTQIVDLNSTLFEFNPFEMGS
WDPSLNA-FTDVKYLGTNARNGTPVTKGQCVAGFDNTGFVIGTSSTLFNQFLL---QLNT
T-------SVSSFLKGIIGDFLKDLSED----------YDDIAIYNPNPFRETEFVE-SN
YTKGIVNS----ENLFLVDGGEDGENIPFVPLIQKERDVDVIFALDNSADTDEYWPAGLS
LISTYERQFGA-------QGKDI-A----FPYVPDFDTFINEGLNQKPVFFGC-------
-DASNTTGL-----------------SYTPPLIVYMPNNRQSYNSNTSTFKMSYSSSQRM
KMFQNGFEAVTRNNLT------DDS-------------------------SFRGCVACAV
LRRKQESQNMT--LPQECAKCFQDYCWNGKISNKTAKVST--------------IEN---
--YSGSISFITDSASADA----------------ASSTAA-----ASSSGT---------
---STS-KKNAAASLP--SSNSLKWYVAFASLL---------------------------
------------------------------------------------------------
-------------------GMAIGLM----------------------------------
------------------------------------------------------------
------------------------------------------------------------
------------------------------------
>XP_020060272_Aspergillus_aculeatus
------------------------------------------------------------
------------------------------------------------------------
------------------------------------------------------------
------------MM-------------------LQRALPNAPD-------GYTPDNVSCS
ATR--------------PTVRSAST-LSSNETSWLKTRRGKTESALKSFFGHVTIADF-N
AT---EYIDRVS-GNTSN----------LPNIGIAVSGGGYRALMNGAGAIKAFDSRT--
-NN------S-TSDGQLGGLLQSATYLAGLSGGGWLVGSIYMNNFSTISH-LQTYDD-GD
IWQFQ--NSIFVGPEGNGI-------------Q---------------------------
------------------------------------------------------------
-------------LFDSASYYR-------DIYDAVQGKSRAGFNTSITDYWGRALSYQLI
NAS--NGGIDYTWSSIALTDSFKKAEMPIPILVADGRYPDELLVSSNATVYEFNPWEFGT
FDPTIYG-FAPIEYLGSRFVAGSLPKNESCVRGFDNAGFVMGTSSSLFNQFLL---QVNS
T-------ALPDFLKSAFTSILEDIGQE----------NYDIALYTPNPFYHW-----AN
NSSPAANE----TMLDLVDGGEDLQNIPLHPLIQPERHVDVIIAVDSSADTDNKWPNGTA
MVATYERSLNSTG-----IGNGT-A----FPAVPDQNTFVNLGLNTRPTFFGC-------
-NSSNLTGP-----------------A---PLIVYLPNYPYVSYSNVSTFQPEYEESQRD
QIIQNGYDVATMGNNS------RDA-------------------------DWSTCLGCAI
LSRSLERTNTS--VPDICNRCFDRYCWNGTTNSTT-------------------PGEYKP
AVVF----------SSES----------------AIVSRAVFLGALAATVT---------
--------------------------------A---------------------------
------------------------------------------------------------
-------------------GALL-------------------------------------
------------------------------------------------------------
------------------------------------------------------------
------------------------------------
>XP_001271420_Aspergillus_clavatus
------------------------------------------------------------
----------MK------------------------------------------------
---------------VFTLAGAAALL------------------------------ATAT
ASPLD------VSI---------------------RALPNAPD-------GYTPTEVSCP
ATR--------------PSIRGAGS-LSPNETSWLDIRRANTIQPMKDLLGRLNLTSF-D
AA---AYIDRVA-KNVSN----------LPNIAIAVSGGGYRALTNGAGALKAFDNRT--
-DG------A-TGRGQLGGLLQSATYVSGLSGGSWLVGSVYINNFTTIQQ-LQAGGDTGD
LWQFS--TNILEGPKAKHL-------------Q---------------------------
------------------------------------------------------------
-------------LLSTADYWK-------HLADAVDGKRQAGFNISLTDYWGRALSYQFI
NDPADRGGPDYTWSSIALTDSFQRGEIPMPIVVADGRNPGEVLVGSNSTVYEFNPWEFGS
FDPNIFG-FAPLEFLGSRFDNGRLPRDASCVRGFDSAGFVMGTSSTLFNQFIL---HLNK
T-------DLPDVVRDAFAHILTSLGRD----------GDDIAVYAPNPFYGY-----RN
STAAYSQS----RELDVVDGGEDGQNIPLHPLIQPTRHVDVIFAVDSSANTHYSWPNGSS
LVATYERSLNTTG-----IGNGT-V----FPPVPDVNTFINLGLNTRPTFFGC-------
-DAANLSAP-----------------A---PLVVYLPNAPYSAASNTSTFQLAYSDAERD
EIITNGYNVVTRGNGT------VDH-------------------------AWPSCVGCAI
LSRSMHRTNTA--LPEVCNSCFKEYCWNGTLDSST-------------------PKPYEP
TAVL-----GKGQDKSAA----------------SRV---GVNSLLALVVS---------
--------------------------------V---------------------------
------------------------------------------------------------
-------------------GVFTLI-----------------------------------
------------------------------------------------------------
------------------------------------------------------------
------------------------------------
>XP_001262993_Aspergillus_fischeri
MFSPPNDKSFESALHDPQSRGHRALNDWQLFWKFHGLSTVSTRFVERVHPEMAICTFGNV
HSWKITKGTDMK-A----------------------------------------------
---------------VISLLTA---L------------------------------AVAT
AAPLD------LSI---------------------RAFPNAPD-------GYTPANVSCP
ATR--------------PSIRGAGS-LSPNETAWLEIRRNNTIQPMKDLLGRLNLT-F-D
AA---SYIDRVS-SDASN----------LPNIAIAVSGGGYRALTNGAGAIKAFDDRT--
-HG------S-TESGHLGGLLQSATYVSGLSGGGWLVGSVYLNNFTTISD-LQSGGN-GN
VWQFS--TSILEGPKAKHL-------------Q---------------------------
------------------------------------------------------------
-------------FLSTADYWK-------DLLTAVDGKRNAGFNTSLTDYWGRALSYQFI
NDPTGNGGPSYTWSSIALTDTFQRGEMPLPILVADGRNPGELLVGSNSTVYEFNPWEFGS
FDPSIFG-FAPLEYLGSRFDNGQLPSGESCVRGFDNAGFVMGTSSSLFNQFIL---RLNK
T-------DLPDVAKDAFSKILTAMGQD----------GDDIAAYGPNPFYGY-----RN
STAAYSHS----RELDVVDGGEDGQNIPLHPLIQPVRHVDVIFAVDSSANGAYSWPNGSA
LVATYERSLNSSG-----IGNGT-V----FPPVPDVNTFVNLGLNTRPTFFGC-------
-DPANLSAP-----------------A---PLVVYLPNAPYSTLSNTSTFQLSYSDSERD
EIITNGYNVVTRGNAT------VDK-------------------------SWPTCVGCAI
LQRSMYRTNTS--MPEVCNRCFKEYCWNGTVDSKT-------------------PQTYEP
SQVL-----GS-KSTSAA----------------YRE---GLNWLVG-VFA---------
--------------------------------V---------------------------
------------------------------------------------------------
-------------------GMAMVMTA---------------------------------
------------------------------------------------------------
------------------------------------------------------------
------------------------------------
>XP_041146095_Aspergillus_flavus
------------------------------------------------------------
----------MKLN----------------------------------------------
---------------AI--LLG-AAL------------------------------ASAA
PS---------LDL---------------------RALPNAPD-------EYAPANVSCP
AVK--------------PTVRSASK-LSQNETDWLESRRKEVVSPLKNFLGRLNLTNF-D
AS---AYIDRVS-TNTSN----------LPNVGIAVSGGGYRAMLNGAGALKAFDSRT--
-TN------S-TASGQLGGLLQSATYLSALSGGGWLVGSVFINNFTTIND-LQTTEN---
TWDLR--NNILEGPDVKHF-------------Q---------------------------
------------------------------------------------------------
-------------IFKTIDYWT-------ELVDTVKTKKEAGFNTSLTDYWGRALSYQFI
NAS--DGGPDYTWSSIALMDNFQRGQTPLPILVADGRNPGELVVGSNSTVYEFNPWEFGT
FDPAIYS-FAPLEYLGSDFKGGKISDNGSCVRGFDNAGYIMGTSSSLFNQGLL---RLNG
T-------KIPKIFKSAIESILEDLGQD----------NDDIANY-PNPFYEY-----TG
ATPNIANR----SHLSVVDGGEDGQNIPLHPLIQPERHVDVIFAVDSTANI-HNWPSGKS
LVRTYERSLSST------VSNGT-V----FPAVPDPNTFINLGLNKRPTFFGC-------
-DSKNLTKP-----------------A---PLIVYLPNAPYTYLSNTSTFDLSYSYEDRD
DMITNGYNVVTRGNGT------EDA-------------------------NWPSCVGCAI
LSRSAERTSTT--LPEVCSKCFKDYCWDGTINSTE-------------------PENYEP
QIMI-----K----TSLA----------------PRELPGSVAAIFSFALA---------
--------------------------------L---------------------------
------------------------------------------------------------
-------------------AMMF-------------------------------------
------------------------------------------------------------
------------------------------------------------------------
------------------------------------
>XP_754157_Aspergillus_fumigatus
------------------------------------------------------------
----------MK-A----------------------------------------------
---------------LLSLLTA---V------------------------------AVAT
ATPLD------LSL---------------------RALPNAPD-------GYTPAKVSCP
ATR--------------PSIRGAGS-LSPNETSWLEIRRKNTVQPMTDLLGRLNLG-F-D
AA---GYIDRVS-SNASN----------LPNIAIAVSGGGYRALTNGAGAIKAFDSRT--
-QG------S-TQSGHLGGLLQSATYVSGLSGGGWLVGSVYLNNFTTIAD-LQSGDH-GN
VWQFS--TSILEGPKAKHL-------------Q---------------------------
------------------------------------------------------------
-------------FLSTADYWK-------DLLKAVDGKSDAGFNTSLTDYWGRALSYQFI
NDRTGNGGLSYTWSSIALTDPFRRGEMPLPILVADGRNPGELLIGSNSTVYEFNPWEFGS
FDPSIFG-FAPLEYLGSRFDNGQLPRGEPCVRGFDNAGFVMGTSSSLFNQFIL---RLNK
T-------DLPDLAKDVFSKILTAIGRD----------GDDIAVYGPNPFYGY-----RN
STAAYSRS----RELDVVDGGEDGQNIPLHPLIQPVRHVDVIFAVDSSADGPYSWPNGSA
LVATYERSLNSSG-----IGNGT-V----FPAVPDVNTFVNLGLNTRPTFFGC-------
-DPANLSAP-----------------A---PLVVYLPNAPYSTHSNTSTFQLAYSDSERD
EIITNGYNVVTRGNAT------VDK-------------------------SWPSCVGCAI
LQRSMYRTNTS--MPAVCNSCFKEYCWNGTVDSKT-------------------PRTYEP
TLLL-----GS-TSTNAA----------------YTQ---GVTWLVG-ILA---------
--------------------------------V---------------------------
------------------------------------------------------------
-------------------GVAMGMTA---------------------------------
------------------------------------------------------------
------------------------------------------------------------
------------------------------------
>XP_681061_Aspergillus_nidulans
------------------------------------------------------------
----------MKLT----------------------------------------------
---------------SVFSLAA-AGL------------------------------SSAT
PLFID------ITP---------------------RALPNAPD-------GYAPVNVTCP
AVR--------------PSIRSAAS-LSPNETKWLEPRRKEIISPMKNLLTRLNISDF-D
AA---AYLDRVS-ANSSN----------IPTVGIAVSGGGYRAMLNGAGALKAFDSRT--
-AN------S-TAESQLGGLLQSATYLSALSGGGWLVGSVFINNFTTIDA-LQSSDR---
IWDLR--TNVLEGPNVKHF-------------Q---------------------------
------------------------------------------------------------
-------------LLSTAEYWS-------DLVEAVHSRKHAGFNTSITDYWGRALSYQFI
NAS--DGGPSYTWSSIALMDNFKNGQVPLPLLVADGRNPGELVVGSNSTVYEFSPWEFGT
FDPAIYA-FAPLEYLGSDF-----TANGSCVRGFDNAGFVMGTSSSLFNQGLL---RLNS
T-------SIPETFKKALASILEAVGQA----------NEDIASY-PNPFKGY-----QG
STAAISAI----SELNIVDGGEDGQNIPFHPLIQPARQVDVIFAIDSTANI-HNWPNGKS
LVRTYERSLNSTG-----VGNGT-V----FPTIPDTNTFINLGLNQRPTFFGC-------
-DAKNLTGP-----------------A---PLIVYLPNAPYTHMSNTSTFDLSYSYADRD
AMILNGYNVATRGNGT------VDR-------------------------QWPACVGCAI
LSRSANRTGTS--LPDACTQCFQNYCWNGTIDSRQ-------------------PQDYAP
ALMI-----K----TSAA----------------GTIRPWGFS-----VLL---------
--------------------------------L---------------------------
------------------------------------------------------------
-------------------ALLTWTW----------------------------------
------------------------------------------------------------
------------------------------------------------------------
------------------------------------
>XP_001393442_Aspergillus_niger
------------------------------------------------------------
----------MKLP----------------------------------------------
---------------LF--AAAAAGL------------------------------ANAA
SLPVERAEAEVASVAA---------------DLIVRALPNAPD-------GYTPSNVTCP
STR--------------PSIRDASG-ISTNETEWLKVRRNATLTPMKNLLSRLNLTGF-D
TT---SYINEHS-SNISN----------IPNIAIAASGGGYRALTNGAGALKAFDSRS--
-DN------A-TNSGQLGGLLQAATYVSGLSGGSWLVGSMFVNNFSSIGE-LQASEK---
VWRFD--KSLLEGPNFDHI-------------Q---------------------------
------------------------------------------------------------
-------------IVSTVEYWK-------DITEEVDGKANAGFNTSFTDYWGRALSYQLV
NASDDKGGPDYTWSSIALMDDFKNGQYPMPIVVADGRNPGEIIVETNATVYEVNPWEFGS
FDPSVYA-FAPLQYLGSRFENGSIPDNGTCVSGFDNAGFIMGSSSTLFNQFLL---QINS
T-------SIPTILKDAFTDILEDLGER----------NDDIAVYSPNPFSGY-----RD
SSEDYATA----KDLDVVDGGEDGENIPLHPLIQPERAVDVIFAIDSSADTDYYWPNGTS
LVATYERSLEPS------IANGT-A----FPAVPDQNTFVNLGLNSRPTFFGC-------
-DPKNISGT-----------------A---PLVIYLPNSPYTYDSNFSTFKLTYSDEERD
SVITNGWNVVTRGNGT------VDD-------------------------NFPSCVACAI
LQRSTYRTNTS--LPDICTTCFNDYCWNGTTNSTT-------------------PGAYEP
SVLI-----A----TSGA----------------IKS---VLDYSVL-ALA---------
--------------------------------M---------------------------
------------------------------------------------------------
-------------------GVAAFML----------------------------------
------------------------------------------------------------
------------------------------------------------------------
------------------------------------
>XP_015405247_Aspergillus_nomiae
------------------------------------------------------------
----------MKLN----------------------------------------------
---------------VL--LLG-AAL------------------------------ASAA
PG---------IHL---------------------RALPNAPD-------EYAPANVSCP
AVK--------------PTVRSASK-LSQNETDWLESRRKEVVSPLKNFLGRLNLTNF-D
AS---AYIDRVS-TNMSN----------LPNIGIAVSGGGYRAMLNGAGALKAFDSRT--
-TN------S-TASGQLGGLLQSATYLSALSGGGWLVGSVFINNFTTISD-LQTSDN---
TWDLT--NNILEGPNVKHF-------------Q---------------------------
------------------------------------------------------------
-------------FLNTVDYWS-------ELVDTVKTKKEAGFNTSLTDYWGRALSYQFI
NAS--SGGPDYTWSSIALMENFQRGQTPLPILVADGRNPGELVIGSNSTVYEFNPWEFGT
FDPAIYS-FAPLEYLGSDFKGGQISSNGSCVRGFDNAGYVMGTSSSLFNQGLL---RLNG
T-------KIPKIFKSAIASILEDLGQD----------NNDIANY-PNPFYEY-----TG
ATPAIANR----SHLSVVDGGEDGQNVPLHPLIQPERHIDVIFAVDSTANI-HSWPSGKS
LVRTYERSLSSI------VSNGT-V----FPAVPDPNTFINLGLNKRPTFFGC-------
-DSKNLTGP-----------------A---PLIVYLPNAPYTFLSNTSTFDLSYSYEDRD
AMITNGYNVATRGNGT------EDA-------------------------SWPSCVGCAI
LSRSAERTGTT--LPEVCSQCFKNYCWDGTINSTG-------------------PENYEP
QLMI-----K----TSLA----------------PRELPGYTAAIFPFALA---------
--------------------------------L---------------------------
------------------------------------------------------------
-------------------AMMF-------------------------------------
------------------------------------------------------------
------------------------------------------------------------
------------------------------------
>XP_001727653_Aspergillus_oryzae
------------------------------------------------------------
----------MKLN----------------------------------------------
---------------AI--LLG-AAL------------------------------ASAA
PS---------LDL---------------------RALPNAPD-------EYAPANVSCP
AVK--------------PTVRSASK-LSQNETDWLESRRKEVVSPLKNFLGRLNLTNF-D
AS---AYIDRVS-TNTSN----------LPNVGIAVSGGGYRAMLNGAGALKAFDSRT--
-TN------S-TASGQLGGLLQSATYLSALSGGGWLVGSVFINNFTTIND-LQTTEN---
TWDLR--NNILEGPDVKHF-------------Q---------------------------
------------------------------------------------------------
-------------IFKTIDYWT-------ELVDTVKTKKEAGFNTSLTDYWGRALSYQFI
NAS--DGGPDYTWSSIALMDNFQRGQTPLPILVADGRNPGELVVGSNSTVYEFNPWEFGT
FDSAIYS-FVPLEYLGSDFKGGKISDNGSCVRGFDNAGYIMGTSSSLFNQGLL---RLNG
T-------KIPKIFKSAIESILEDLGQD----------NDDIANY-PNPFYEY-----TG
ATPNIANR----SHLSVVDGGEDGQNIPLHPLIQPERHVDVIFAVDSTANI-HNWPSGKS
LVRTYERSLSSA------VSNGT-V----FPAVPDPNTFINLGLNKRPTFFGC-------
-DSKNLTKP-----------------A---PLIVYLPNAPYTYLSNTSTFDLSYSYEDRD
DMITNGYNVVTRGNGT------EDA-------------------------NWPSCVGCAI
LSRSAERTSTT--LPEVCSKCFKDYCWDGTINSTE-------------------PENYEP
QIMI-----K----TSLA----------------PRELPGSVAAIFSFALA---------
--------------------------------L---------------------------
------------------------------------------------------------
-------------------AMMF-------------------------------------
------------------------------------------------------------
------------------------------------------------------------
------------------------------------
>XP_040634496_Aspergillus_ruber
------------------------------------------------------------
----------MKFS----------------------------------------------
---------------AVSWACSFAGL------------------------------AVAT
PTPSD------VNLAI---------------ALSRRALPNAPD-------GYTPANVTCP
ANR--------------PSIRGAGS-LSSNETEWLRTRRDETIEPMKDFFDRISIPSF-D
AV---SYIKDHA-SNVSE----------LPNIAIAVSGGGYRALTNGAGALKAFDSRT--
-EN------S-TSSGHLGGLLQSSTYVSGLSGGSWLLGSVYLNNFTTISA-LQTHDK-GD
VWQFS--RSILKGPDDGGI-------------K---------------------------
------------------------------------------------------------
-------------ILDSAQYWR-------DLVHMVDGKKDAGFNTSLTDYWGRALSYQFI
NDT--DGGADYTWSSIAQTDDFKAGKMPMPLVVADGRAPGELVVGSNSTVYEFNPWEFGS
FDPTIFG-FAPLEYLGSPFENGELPQDASCVRGFDNAGFVMGTSSTLFNQGLL---RLNK
A-------DLPDVIKSVATHILEDIGEA----------NDDIAIYSPNPFYRY-----RN
STAAYSSA----NDLDVVDGGEDQQNLPLHPLIQPQREVDVIFAVDSSADTSYNWPDGHS
LVATYERSLNSTG-----IANGT-V----FPAVPDRHTFINQGLNERPTFFGC-------
-DAANLTGP-----------------A---PLVVYLPNSPYSAYSNTSTFQLKYSDEERD
SIITNGYEVVTMGNAT------EDK-------------------------DWPTCVGCAI
LSRSLNRTGTT--VPQACQTCFQRYCWNGTVDSRD-------------------PGDYEP
SLLL-----S--TSTSGS----------------SRK---SLNRTAA-VIA---------
--------------------------------L---------------------------
------------------------------------------------------------
-------------------AAVFLATI---------------------------------
------------------------------------------------------------
------------------------------------------------------------
------------------------------------
>XP_040698532_Aspergillus_sydowii
------------------------------------------------------------
----------MKLA----------------------------------------------
---------------LV--ALV-GGL------------------------------AHAT
PF---------MTS---------------------RALPNAPD-------QYAPANVTCP
ATK--------------PSIRSAAH-ISPNETEWLESRRKEVTSPLREFLGRLDIAGF-D
AS---AYMDLAS-MNSTN----------IPNIGIAVSGGGYRAMLNGAGVLKAFDSRT--
-DN------S-TAKGQLGGLLQSATYLSALSGGGWLVGSVFVNNFTTITD-LQASDR---
TWDLR--NNILEGPDVKHF-------------Q---------------------------
------------------------------------------------------------
-------------LLSTAGYWS-------DLVDTVHSKKHAGYDTSITDYWGRALSYQFI
NAS--DGGPSYTWSSIALMDNFQKGKTPLPILVADGRNPGEKVVGANSTVYEFNPWEFGT
FDPAIYG-FAPLEYLGSDFEDGQIGSNGSCVRGFDNAGFVMGTSSSLFNQFLL---RLNG
T-------SIPKTLKSALGSILEDIGDA----------NNDIANY-PNPFYGF-----QD
STTAISTR----RNLSVVDGGEDGQNIPLHPLIQPTRNVDVIFAIDSTANV-HNWPSGKS
LIRTYERSLNSTG-----VGNGT-V----FPSIPDENTFINLGLNQRPTFFGC-------
-DTKNLSAP-----------------A---PLVVYIPNAPYSYMSNTSTFDLSYSDDDRD
AMIENGYNVVTRGNGT------EDE-------------------------QWPTCVGCAI
LSRSAQRTGTV--LPEACRQCFRSYCWNGTLDSAE-------------------PEDYQP
SVVV-----K----TSVA----------------GRVVPWGVGALIGLVLV---------
--------------------------------V---------------------------
------------------------------------------------------------
-------------------SI---------------------------------------
------------------------------------------------------------
------------------------------------------------------------
------------------------------------
>XP_001214505_Aspergillus_terreus
------------------------------------------------------------
----------MKPT----------------------------------------------
---------------TIA-VVLAGLL------------------------------SGAT
AGSDLTVE---RAV-------------------VQRALPNAPD-------GYTPTSVSCA
ASR--------------PTVRSAAR-LSSNESSWLETRRDKTLNGMKDFFNHVTIPDF-N
AV---QYIDRIS-SNTSD----------LPNIGIAVSGGGYRALMNGAGAIKAFDSRT--
-NN------S-TSSGQLGGLLQSATYLAGLSGGGWLVGSIYINNFTTIAD-LQTHEA-GS
VWQFQ--NSIFEGPDGDSI-------------Q---------------------------
------------------------------------------------------------
-------------ILDSASYYK-------DISDAVSAKSDAGYQTSITDYWGRALSYQLI
NAT--NGGPSYTWSSIALTDSFQSADMPMPILVADGRYPDELVVSSNATVYEFNPWEFGT
FDPTVYG-FVPLEYLGSRFDGGTLPQNETCVRGFDNAGFVMGTSSSLFNQFLL---NVNS
T-------ALPSFLKTAFTDILERIGED----------DDDIAVYAPNPFYHW-----RN
ESSPAASQ----RELDMVDGGEDLQNIPLHPLLQPERHVDVIFAVDSSADTDYSWPNGTA
LVATYERSLNATG-----IANGT-A----FPAVPDQNTFVNSGLNTRPTFFGC-------
-NSTNITGT-----------------A---PLVVYLPNYPYVAYSNMTTFTPSYEESVRD
DTIANGYAVVTMANST------RDA-------------------------DWSSCVACAI
LSRSFERTNTQ--VPDRCTQCFEKYCWDGTINSTT-------------------PAAYEP
VTLL----------DSAG----------------ATVLPTLLVSMLTTGVA---------
--------------------------------V---------------------------
------------------------------------------------------------
-------------------LLTL-------------------------------------
------------------------------------------------------------
------------------------------------------------------------
------------------------------------
>XP_022493150_Penicillium_arizonense
------------------------------------------------------------
----------MKTS----------------------------------------------
---------------ALISSVTLGFL------------------------------PNAI
AAPGDFNP---NDITF---------------AVAQRALPDAPD-------GYTPSNVSCP
ASR--------------PTVRSAAN-LSTNETSWLEGRRNKTLSAMKDFFGHVTVGDY-D
VV---GYLNNHA-NNVSA----------LPNVGIAVSGGGYRALMNGAGAVKAFDSRS--
-EN------A-STSGHLGGLLQSSTYIAGLSGGSWLLGSIYINNFSTIAN-LQTHKS-GA
VWQFG--NSILEGPDTGGI-------------Q---------------------------
------------------------------------------------------------
-------------LLDSATYYK-------DLAEAVNGKRGAGYDASITDIWGRALSYQMF
NAS--NGGIDYTWSSIADTTDFQDGNYPMPLVVADGRNPGERVVGSNSTVYEFNPWEFGT
FDPTVFG-FIPLKYLGSRFEGGSLPSNETCISGYDSAGFIIGTSSTLFNQFIL---QINT
T-------SLPSFLKNVFTDILTKLDKS----------DDDIASYDPNPFYQY-----NN
DTSPYAQQ----EILDLVDGGEDLQNIPLHPLIQPERHVDVIFAVDSSADTTYYWPNGTA
LVATYERSLNSTG-----IGNGT-A----FPSIPDQNTFVNLGLNTRPTFFGC-------
-DSSNLTGT-----------------A---PLVVYIPNSPYSTQSNISTFQLSTDDNQRD
GIILNGYEVATMANST------RDG-------------------------NWTSCVGCAI
LSRSFERTGTT--LPDICNQCFDRYCWNGTVNSTE-------------------PNVYEP
VNYL-----------AES------------------AASAILPTIVSTAVA---------
--------------------------------A---------------------------
------------------------------------------------------------
-------------------GVAMFTML---------------------------------
------------------------------------------------------------
------------------------------------------------------------
------------------------------------
>XP_014531456_Penicillium_digitatum
------------------------------------------------------------
----------MKTF----------------------------------------------
---------------TLI-SIALS-L------------------------------PGAT
AVSG-LNP---DDLTF---------------AGVQRALPDAPD-------GYVPTAVSCP
ASR--------------PTIRSAAQ-LSSNEISWLEVRRGKSLSAMKDFFGHVKVGDY-D
VV---GYLDKHS-DVSSN----------LPNIGIAFSGGGWRALMNGAGAVKAFDNRT--
-YN------S-SAIGHLGGLLQSATYIAGLSGGSWLLGSIYINNFTTIEK-LQTHSE-GA
VWQFG--NSIFEGPDTGGV-------------Q---------------------------
------------------------------------------------------------
-------------LFDTVGYYK-------DLAEAVEAKKNAGFELSLTDMWGRALSHQMF
NAT--NGGISYTWSSIADTPDFQEGNYPLPFVVADGRSPNELVIGSNSTIYEFNPWEFGT
FDPTIFG-FVPLKYLGSKFEGGSLPSNESCISGFDSAGFVIGTSSTLFNQFLL---QINT
T-------SLPNFVKNVFTDLLSDFDRA----------QDDIASYDPNPFYKY-----NE
HSSPYATQ----EVLDVVDGGEDGQNVPLYPLIQPDRHVDVIFAVDSSADTDYYWPNGTS
LVATYERSLNISG-----IGNGT-A----FPAVPDQNTFVNLGLNTRPSFFGC-------
-DSKNQTGP-----------------T---PIVVYIPNAPYSFQSNISTFQFSTNDAERD
KIILNGYEVATMANST------VDG-------------------------NWASCVGCAI
LSRSFERTGTA--LPDICNQCFDRYCWNGTVNSTR-------------------PNSYDP
PYYL-----------AES------------------TASVSLPTVLSTVVA---------
--------------------------------A---------------------------
------------------------------------------------------------
-------------------SLAMLILV---------------------------------
------------------------------------------------------------
------------------------------------------------------------
------------------------------------
>XP_016601935_Penicillium_expansum
------------------------------------------------------------
----------MKTF----------------------------------------------
---------------ALI-SIALS-L------------------------------PGAI
AMPGP-NP---DDITF---------------AGVQRALPNAPD-------G---------
----------------------AAK-LSSNETSWLEVRRSKSLSAMKDFFGHVQVGDY-D
VV---GYLDKHS-RNSSN----------LPNIGIAVSGGGWRALMNGAGAVKAFDSRT--
-YN------A-STSGHLGGLLQSATYIAGLSGGSWLLGSIFINNFTTIDK-LQTHTE-GS
VWQFG--NSIIEGPDTGGI-------------Q---------------------------
------------------------------------------------------------
-------------LLDTASYYK-------DLAEAVEGKKDAGFDTSLTDMWGRALAHQMF
NAT--NGGISYTWSSIAETPDFQDGNYPMPLVVADGRNPGELVVGSNSTVYEFNPWEFGT
FDPTIFG-FIPLKYLGSKFESGSLPSNESCIGGFDSAGFIIGTSSTLFNQFLL---QINT
T-------SLPSVVKNVFTDLLKKFDKA----------QDDIASYDPNPFYKY-----NE
DSSPYAAQ----QVLDVVDGGEDGQNVPLHPLIQPERHVDVIFAVDSSADTDYYWPNGTS
LVATYERSLNSSG-----IGNGT-A----FPAVPDQNTFVNLGLSTRPSFFGC-------
-DSKNQTGP-----------------T---PLVVYIPNAPYSYHSNISTFQLSTDDTERD
NIILNGYEVATMGNST------LDG-------------------------NWTACVGCAI
LSRSFERTGTT--LPDICTQCFDRYCWNGTVNSTT-------------------PNSYNP
AYYL-----------SES----------------KNMASVSLPTMLSTVVT---------
--------------------------------A---------------------------
------------------------------------------------------------
-------------------SLAMLILV---------------------------------
------------------------------------------------------------
------------------------------------------------------------
------------------------------------
>XP_040645603_Penicillium_griseofulvum
------------------------------------------------------------
----------MKTF----------------------------------------------
---------------ALI-SIALG-L------------------------------PGAI
AVPGGLNS---DDITF---------------AGVQRALPNAPD-------G---------
----------------------AEK-LSSNETSWLKVRRGKTLAAMKDFFGHVKVGDY-D
VA---GYLDKHS-GNSSN----------LPNIGIAVSGGGWRALMNGAGAVKAFDSRT--
-YN------S-SATGHLGGLLQSATYISGLSGGSWLLGSIYINNFTTIDQ-LQTHKD-GS
IWQFG--NSILEGPDTGGI-------------Q---------------------------
------------------------------------------------------------
-------------LLDSANYYK-------ELVDATEAKKKAGFETSLTDIWGRALSYQMF
NST--NGGVSYTWSSIADTPAFQDGDYPMPFVVADGRNPNELVVGGNATVYEFNPWEFGT
FDPTIFG-FAPLKYLGSKFEGGLLPKNESCISGFDNAGFVIGTSSTLFNQFLL---RINT
T-------SLPSFIKDVFTDILHGLDKD----------QNDIAAYDPNPFYKY-----NE
HSSPYAAQ----KMLDVVDGGEDGQNVPLHPLIQPERHVDVIFAVDSSADTDYFWPNGTS
LVATYARSLNSSG-----IGNGT-A----FPAVPDQNTFVNLGLNTRPSFFGC-------
-DSANQTGP-----------------T---PLIVYIPNAPYSFHSNISTFQLSTDNTERD
NIILNGYEVATMGNST------LDK-------------------------DWSTCVGCAI
LSRSFERTGTK--LPDICNQCFNRYCWNGTVNSTT-------------------PTSYNP
AYYL-----------SES------------------MASVNLPTLLSTVVA---------
--------------------------------A---------------------------
------------------------------------------------------------
-------------------GLAMFVLV---------------------------------
------------------------------------------------------------
------------------------------------------------------------
------------------------------------
>XP_038928919_Penicillium_roqueforti
------------------------------------------------------------
----------MKTF----------------------------------------------
---------------ALI-SIALG-L------------------------------SSAI
AVPGGFN----DDSTF---------------AGVQRALPNAPD-------GYVPTSVSCP
ASR--------------PTVRSAAD-LSSNETSWLKVRRSKSLSAMKDFFDHVKVGDY-D
VG---AYLDKHS-SNSSN----------LPNIGIAVSGGGWRALMNGAGAIKAFDSRT--
-SN------A-TTTGHLGGLLQSATYIAGLSGGSWLLGSIYINNFTTIDK-LQTHED-GS
IWQFG--NSILEGPDTGGI-------------Q---------------------------
------------------------------------------------------------
-------------LLDSASYYK-------ELGEAVEGKKKAGFDTSITDIWGRALSYQMF
NAS--NGGLSYTWSSIADTSEFKDGDYPMPFVVADGRNPGELLVGSNSTVYEFNPWEFGT
FDPTIFG-FIPLEYLGSKFEGGSLPSNESCIRGFDSAGFVIGSSSTLFNQFLL---QINT
T-------SLPSLVKDVFTSVLYGVDKA----------QNDIASYDPNPFYKY-----NP
DSSPYAAQ----KILDVVDGGEDGQNVPLHPLIQPERHVDVIFAVDSSADTDYYWPNGTS
LVATYERSLNSSG-----IGNGT-A----FPAVPDQNTFVNLGLSTRPSFFGC-------
-NSSNQTGP-----------------S---PLVVYIPNAPYSYQSNISTFQLSTDNTERD
NIILNGYEVATMANST------LDG-------------------------NWTSCVGCAI
LSRSFERTGTT--LPDICNQCFDRYCWNGTVNSTT-------------------PNNYDP
TYYL-----------TAS-----------------SMGTMNLPTMLSAVVV---------
--------------------------------S---------------------------
------------------------------------------------------------
-------------------ALAMLTLV---------------------------------
------------------------------------------------------------
------------------------------------------------------------
------------------------------------
>XP_002562131_Penicillium_rubens
------------------------------------------------------------
----------MKTF----------------------------------------------
---------------ALI-SIALG-L------------------------------PGAI
AVPGALDT---DDITF---------------AGVQRALPNAPD-------GYVPTSVSCP
ASR--------------PTVRSAAK-LSTNETSWLEVRRGKTLSALKDFFGHVKVGDY-D
VG---AYLDKHS-GNSSS----------LPNIGIAVSGGGWRALMNGAGAVKAFDSRT--
-DN------A-TATGHLGGLLQSATYISGLSGGSWLLGSIYINNFTTVDK-LQTHEA-GS
VWQFG--NSIIEGPDAGGI-------------Q---------------------------
------------------------------------------------------------
-------------LLDSAGYYK-------DLADAVDGKKKAGFDTTLTDIWGRALSYQMF
NAS--NGGLSYTWSSIADTPEFQDGDYPMPFVVADGRNPGELVIGSNSTVYEFNPWEFGT
FDPTIFG-FVPLEYLGSKFEGGSLPSNESCIRGFDSAGFVIGTSSSLFNQFLL---QINT
T-------SLPSFIKDVFNGILFDLDKS----------QNDIASYDPNPFYKY-----NE
HSSPYAAQ----KLLDVVDGGEDGQNVPLHPLIQPERHVDVIFAVDSSADTDYFWPNGTS
LVATYERSLNSSG-----IANGT-A----FPAVPDQNTFINLGLSTRPSFFGC-------
-DSSNQTGP-----------------S---PLVVYIPNAPYSYHSNISTFQLSTDDAERD
NIILNGYEVATMANST------LDD-------------------------NWTACVGCAI
LSRSFERTGTT--LPDICSQCFDRYCWNGTVNSTR-------------------PESYDP
AFYL-----------ADN-----------------SMASVSLPTMLSTVVA---------
--------------------------------A---------------------------
------------------------------------------------------------
-------------------GLAMLILV---------------------------------
------------------------------------------------------------
------------------------------------------------------------
------------------------------------
>XP_040816174_Penicillium_solitum
------------------------------------------------------------
----------MKTS----------------------------------------------
---------------TLI-SIALG-L------------------------------PGAI
AVPSGINS---DDITF---------------AGVQRALPNAPD-------GYVPTSVSCP
ASR--------------PTVRSAAK-LSSNETSWLEVRRGKTLSAMKDFFGHVKVGDY-D
VV---GYLDKHS-GNSSS----------LPNIGIAVSGGGWRALMNGAGAVKAFDSRT--
-NN------A-STTGHLGGLLQSATYIAGLSGGSWLLGSIYINNFTTIDK-LQTHTD-GS
VWQFG--NSIIEGPDTGGI-------------Q---------------------------
------------------------------------------------------------
-------------LLDSASYYK-------DLAEAVEGKKNAGFDTSLTDIWGRALSYQMF
NAS--NGGLSYTWSSIADTSEFQDGNYPMPFVVADGRNPGELLVGSNSTVYEFNPWEFGT
FDPTIFG-FVPLKYLGSKFESGSLPSNESCISGFDSAGFVIGTSSTLFNQFLL---QINT
T-------SLPTFVKNVFTGILEKFDRN----------QDDIASYDPNPFYKY-----NE
HSSPYAAQ----KLLDVVDGGEDGQNVPLHPLIQPERHVDVIFAVDSSADTDYYWPNGTS
LVATYERSLNSSG-----IANGT-A----FPAVPDQNTFINLGLSTRPSFFGC-------
-DSSNQTGP-----------------T---PIVVYIPNAPYSYHSNISTFQLSTDDTQRD
NIILNGYEVATMGNST------LDG-------------------------NWTSCVGCAI
LSRSFERTGTT--LPDICTQCFDRYCWNGTVNSTA-------------------PSSYDP
AYYL-----------SAN----------------ENMASVSLPTMLFTVVA---------
--------------------------------A---------------------------
------------------------------------------------------------
-------------------GLAMLILV---------------------------------
------------------------------------------------------------
------------------------------------------------------------
------------------------------------
>XP_022579060_Penicilliopsis_zonata
------------------------------------------------------------
----------MKPT----------------------------------------------
---------------LLL-VVSA--L------------------------------AAAL
PAEQAYSL---AHL-------------------ALRALPNAPD-------GYTPANVSCP
AVR--------------PSVRSAST-LSTNETEWLRLRRNKTFDALKDFFGHVDVGSF-N
VS---AYLDTLAHSNASE----------LPTVGIAISGGGYRALLNGAGAIKAFDNRT--
-EN------A-TASGRLGGLLQSATYVSGLSGGSWLVGSIFINNFSSITS-LQTYKE-AE
VWQFG--NSIFEGPYTGGV-------------Q---------------------------
------------------------------------------------------------
-------------AVDTVEYYK-------NIEDAVSGKSDAGFPTTITDYWGRALSYQLV
NGS--NGGLDYTWSSIALTTEFQQADMPMPLVVADGRNPGELVIGGNATVYEYNPWEFGT
FDPTIYG-FIPLEYLGSRFVAGTLPSNETCVRGYDNAGFIMGTSSSLFNQFLL---NVNS
T-------ALPSALKAIFTDILQDIGED----------DEDIALYGPNPFYLY-----SN
ETSPYANS----TELDLVDGGEDGQNVPLHPLIQPERHVDVVFAVDSSADTTYYWPNGTS
LVATYERSLNASG-----IGNGT-A----FPAIPDTNTFVNLGLNTRPTFFGC-------
-NSSNLTGP-----------------A---PLIVYLPNYPYVTYSNVSTFEDSYNDSHRD
AMILNGYDAVTLANAS------RDG-------------------------NWTACVGCAV
LARSFDRSNTS--VPSICTDCFDRYCWNGTLNSST-------------------PAPYEP
TLLFPEATIKINSTKSSA----------------ATAAAAREVTFTASLVA---------
--------------------------------A---------------------------
------------------------------------------------------------
-------------------SVVYFLTCTLL------------------------------
------------------------------------------------------------
------------------------------------------------------------
------------------------------------
>XP_016621042_Cladophialophora_bantiana
------------------------------------------------------------
----------MKYL--------------ILSSIIW-------------------------
----------------LAGGL----------------------------------FSQSL
SWDCPRGLTT-LGLID---------------AFVRRALPDAPN-------GYAPEGGDCP
SPE--------------PFVRSANA-LSPNETSWLLKRRPKAKEALVELLSRINISDF-N
AP---EYLRNQA-ANISA----------WPNIAIAASGGGYRAMLNGAGAIAAFDSRT--
-GE------APTDAGYLGGLLQSATYLSGLSGGSWLVGSLYMNNFTTIPA-LLSGDM-AS
VWNLE--NSIFEGPPS--------------------------------------------
------------------------------------------------------------
----------------VSHYYK-------TLVDAVSDKENASFNTSITDYWGRALSYQLI
NAV--DGGISYTWSSLAVMPDFMDGEMPMPIVIADERAPGELLISSNTTIFEFNPWELGT
FDPTGNG-FVPLRYIGSNFSSGKLQQNATCVRGFDNAGFVMGTSSSLFNQAFL---ILNG
T-------NDTSILANAITKVLAEINED----------NNDVSLYSPNPFYQY-----NI
DTNPNADS----RTLFLVDGGEDLQNIPLHPLIQPARKVDVIFAIDSSADTKTNWPNGTS
LVATYRRSVNSM------FANGT-T----FPSIPDQNTFVNLGLNSRPTFFGC-------
-NLTNMTGD-----------------A---PLIVYLPNFPYSYSSNVSTFDLQYNNSERN
AIVQNGFDVATMANGT------IDS-------------------------EWPVCVGCAI
LSRSLETTGVA--VPVVCQDCFVKYCWNGTINDTS-------------------PPLYEP
QMIQ-----TQEGVKSEG----------------SRLASEK--------AT---------
--------------------------------L---------------------------
------------------------------------------------------------
-------------------LILSFF---C----WIFFSEVFAVGFDHPMTAV--------
------------------------------------------------------------
------------------------------------------------------------
------------------------------------
>XP_008724322_Cladophialophora_carrionii
------------------------------------------------------------
----------MKIP----------------------------------------------
---------------LVAAIASVLAAEAT---------------------------ANAI
PAENVYVD---TLIAV---------------ENLRRSLPNSPQ-------GYTPSFQNCP
ATR--------------PVVRSAAS-LSPNETQWLQQRRNKTVTPLRNLLNRLDIEGF-D
AG---QYIDTHS-NNASA----------LPNIGIAVSGGGWRALMNGAGAIKAFDSRT--
-VN------N-TGEGKLGGLLQSATYLSGLSGGSWLVGSIYINNFTTIGA-LQAQSS-GS
VYEFG--NSVFEGPEESGL-------------Q---------------------------
------------------------------------------------------------
-------------IFNTAEYYA-------DLVSDVNGKADAGFDTSLTDLWGRALSYQLI
NAT--GGGPAYTWSSIGISQPFTSADTPYPIIIADSRAPGERLISANTTIFEFNPFEMGT
WDPTAFG-FVPLNHLGTNFTAGRVPSDDRCVVGFDNAGYLMGTSSTLFNQFIL---QLNN
T-------DIPESLRNLLGGFLEGLDDN----------NNDIADYTPNPFFRY-----NP
ETNPGADS----TRLTLVDGGEDLQNIPLHPLIQPTRNVDIIFAVDSSADTTYFWPNGTS
LVATYERSISN-------IANGT-A----FPTVPDVNTFVNLGLNTRPTFFGC-------
-DASNFTGG-----------------NTIPPLVVYLPNSPYVSFSNISTFQFSTNNTQRD
AIISNGFNVANMGNGT------RDE-------------------------TWPTCVACAI
LSRSLDRTNTE--VPQACTQCFDRFCWDGTVNATR-------------------PREYDP
TPIF-------QAVSLES------------------KGTRSLPRWAAVAAA---------
--------------------------------A---------------------------
------------------------------------------------------------
-------------------ALGYHAL----------------------------------
------------------------------------------------------------
------------------------------------------------------------
------------------------------------
>XP_016246453_Cladophialophora_immunda
------------------------------------------------------------
----------MKFA----------------------------------------------
---------------LLAIIASTVAAGVD---------------------------AHAI
PLENDYVD---TLVAV---------------ENLRRALPNSPK-------GYTPTFQNCP
ANA--------------PVVRSAAS-LSPNETQWLQKRRNNTIAPMRNLLSRLNIQGF-N
AT---RYIDQVA-HNVSA----------LPNIGIAVSGGGWRALMNGAGAIKAFDSRT--
-AD------N-NAKGKLGGLLQSATYLSGLSGGSWLVGSLFMNNFTTVGA-LQAQTS-GS
VWEFG--NSVIEGPEKSGL-------------Q---------------------------
------------------------------------------------------------
-------------IFNTAEYYA-------NLVSDVEGKSDVGFNTSLTDLWGRALSYQLI
NAT--EGGPAYTWSSIGISAPFLKADTPYPIIIADSRAPGETLIPSNTTIYEFNPYEMGS
WDPTSFG-FVPMNHLGTNWTAGRVPANKKCVVGFDNAGFLMGTSSSLFNQFIL---NLNA
T-------GIPDALQNLVADILTDLGDD----------SNDIADYTPNPFYRY-----NP
LTNPSANS----SRLTLVDGGEDLENVPLHPLIQPNRHVDVIFAVDSSADTSFNWPNGTS
MVATYERSLSA-------IANGT-V----FPSVPDVNTFVNLGLNSRPTFFGC-------
-DTSNFTGG-----------------TNIPPLVVYIPNSPYVTFSNISTFQLSTNNTQRD
AIILNGMDVATMANGT------RDA-------------------------TWPTCVACAI
LSRSMERTNTE--VPEACTSCFNRFCWDGSLNSTQ-------------------PANYEP
EPVL-------QAVSLQS------------------GGSKLLPRWVIALAA---------
--------------------------------A---------------------------
------------------------------------------------------------
-------------------AMGYHSL----------------------------------
------------------------------------------------------------
------------------------------------------------------------
------------------------------------
>XP_007744889_Cladophialophora_psammophila
------------------------------------------------------------
----------MKFA----------------------------------------------
---------------LLAVIASTVAAGVN---------------------------AHAI
PLENAYVD---TSVTV---------------ENLRRSLPNSPK-------GYTPTYQNCP
QNA--------------PVVRSAAS-LSPNETRWLQKRRNSTIAPMRNLLSRLNIQNF-N
AT---QYIDRVA-SNASA----------LPNIGIAVSGGGWRALMNGAGALKAFDSRT--
-AN------S-TAKGKLGGLLQSATYLSGLSGGSWLVGSLYINNFTTVGA-LQAETS-GS
VWEFG--NSVIEGPEKSGI-------------Q---------------------------
------------------------------------------------------------
-------------IFNTAEYYA-------NLVSDVDGKANAGFNTSLTDLWGRALSYQLI
NAS--EGGPAYTWSSIGISAPFLNADAPYPIIIADSRAPGEKLISSNTTIYEFNPYEMGS
WDPTSFG-FVPMNHLGTNWTAGRVPANEKCVVGFDNAGFLMGTSSTLFNQLIL---QLND
T-------GIPDALRNLVADLLTGLGDD----------NNDIADYTPNPFYRY-----NP
QTNPSANS----TRLTLVDGGEDLENIPLHPLIQPNRHVDVIFAVDSSADTAFHWPNGTS
IVATYERSLSA-------IANGT-D----FPSIPDVNTIVNLGLNTRPTFFGC-------
-DTSNFTGG-----------------TTIPPLVVYIPNSPYTTFSNVSTFQLETNNTQRD
AIILNGLNVATMANGT------RDT-------------------------TWPTCVACAI
LSRSLERTNTE--VPQACTSCFNRFCWDGTLNSTK-------------------PANYNP
MPVL-------QTVNLQS------------------GGSKLLPRWAVAAAA---------
--------------------------------A---------------------------
------------------------------------------------------------
-------------------ALGYHAM----------------------------------
------------------------------------------------------------
------------------------------------------------------------
------------------------------------
>XP_018688314_Fonsecaea_erecta
------------------------------------------------------------
----------MKFA----------------------------------------------
---------------LLAVIASTVAAGVD---------------------------ANAI
PLEDAYVD---ALVTV---------------ENLRRSLPNSPK-------GYTPTFQDCP
QNA--------------PVVRSAAS-LSPNETQWLEKRRNNTVAPMRDLLSRLNIQGF-D
AA---QYIDRVA-NNVSA----------LPNIGIAVSGGGWRALMNGAGVLKAFDSRT--
-VG------N-TDKGKLGGLLQSATYLSGLSGGSWLVGSLFMNNFTTVGA-LQAETS-GS
VWEFG--NSVIEGPEKSGL-------------Q---------------------------
------------------------------------------------------------
-------------IFNTAEYYA-------NLVSDVEGKSDAGFDTSLTDLWGRGLSYQLI
NAT--EGGSAFTWSSIGISAPFLNADSPYPIIIADSRAPGEILIPGNTTIYEFNPYEMGS
WDPTSFG-FVPMNHLGTNWTAGRVPAHEKCVVGFDNAGFLMGTSSTLFNQLIL---NLNS
S-------GVPDSLRNLVATILTDLGDD----------DNDIADYTPNPFFKY-----NP
QTNPGANS----PQLTLVDGGEDLQNIPLHPLIQPARHVDVIFAVDSSADTDFNWPNGTS
MVATYERSLSA-------IANGT-I----FPSVPDVNTFVNLGLNSRPTFFGC-------
-DTSNFTGG-----------------TTIPPLVVYIPNSPYVTFSNISTFQLSTNDTQRD
AIILNGLNAATMANGT------RDA-------------------------TWPTCVACAI
LSRSLERTNTD--VPAACTSCFSHFCWDGSLNSTQ-------------------PVDYAP
EPVL-------QEVNLQS------------------GGSKLLPRWAIAIAA---------
--------------------------------A---------------------------
------------------------------------------------------------
-------------------ALGYHSL----------------------------------
------------------------------------------------------------
------------------------------------------------------------
------------------------------------
>XP_022517344_Fonsecaea_monophora
------------------------------------------------------------
----------MKFA----------------------------------------------
---------------LLAVIASTVAAGVD---------------------------AHAI
SLENDLVD---TLVAV---------------ENLRRSLPNSPQ-------GYTPTFQNCP
PNA--------------PVVRSAAS-LSPNETEWLQKRRNNTVAPMRDLLSRLNIQGF-D
AS---QYIDRVA-NNVSA----------LPNIGISVSGGGWRALLNGAGALKAFDSRT--
-AN------N-TNQGKLGGLLQSATYISGLSGGSWLVGSLFINNFSSVEA-LQAETS-GS
VWEFG--NNVIEGPEKSGI-------------Q---------------------------
------------------------------------------------------------
-------------IFNTAEYYA-------NLVSDIGGKSDAGFDTSLTDLWGRGLSYQLI
NAT--DGGPAYTWSSIGISAPFLNADTPYPIIIADSRAPGETLISSNATIYEFNPYEMGT
WDPTSFG-FVPMNHLGTNWTAGRVPANEKCVVGFDNAGFLMGTSSSLFNQFIL---NLNG
T-------GVPDSLRSLVADILTGLGED----------NNDIADYTPNPFYQY-----NP
LTNPAANS----SRLTLVDGGEDLQNIPLHPLIQPNRQVDVIFAVDSSADTTFSWPNGTS
LVATYERSLSA-------MANGT-I----FPSVPDVNTFVNLGLNTRPTFFGC-------
-DTSNFTSG-----------------SNIPPLVVYIPNSPYVTFSNISTFQLSTNNTQRD
AIILNGQNIATMANGT------RDA-------------------------TWPTCVACAI
LSRSMERTNTE--VPQACTSCFNNFCWDGSLNSTE-------------------PVNYAP
EPLL-------QAENLES------------------GSPRILPRWAFAAAA---------
--------------------------------I---------------------------
------------------------------------------------------------
-------------------ALGYHSL----------------------------------
------------------------------------------------------------
------------------------------------------------------------
------------------------------------
>XP_016631846_Fonsecaea_multimorphosa
------------------------------------------------------------
----------MKFA----------------------------------------------
---------------LLAVVASTVAAGVNGELPWMPEFCFRDLTFGA---------AHAI
PLENDYVD---TIVAV---------------ENLRRSLPNSPK-------GYTPTSQSCP
HNA--------------PVVRSAAS-LSPNETQWLQKRRNNTVAPMRNLLGRLSIQGF-N
AT---EYIDRVA-NNVSA----------LPNIGIAVSGGGWRALMNGAGALKAFDSRT--
-VD------N-TAKGKLGGLLQSATYLAGLSGGSWLVGSLFMNNFTTVGA-LQAETS-GS
VWEFG--NSVIEGPKKSGL-------------Q---------------------------
------------------------------------------------------------
-------------IFNTAEYYA-------NLVSDVEGKSGAGFDTSLTDLWGRALSYQLI
NAT--DGGPAYTWSSIGISAPFISADSPYPIIIADSRAPGETLIPGNTTIYEFNPYEMGS
WDPTSFG-FVPMNRLGTNWTAGRVPANEKCVVGFDNAGYLMGTSSTLFNQFIL---YLNG
T-------GIPDSLRNLVADLLTDLGDD----------NNDIADYTPNPFFHY-----NP
QTNPSANS----SRLTLVDGGEDLQNIPLHPLIQPNRHVDVIFAVDSSADTDFNWPNGTS
MVATYERSLSA-------MANGT-N----FPSVPDVNTFVNLGLNTRPTFFGC-------
-NTSNFTGG-----------------TSIPPLVVYIPNSPYVTFSNISTFQLSTNDSQRD
AIILNGLNVATMGNGT------RDA-------------------------TWPTCVACAI
LSRSLERTNTE--VPQACTSCFNDFCWDGSLNSTQ-------------------PVNYEP
EPVL-------KAVSLQS------------------GGPKLLPRWAIAMAA---------
--------------------------------A---------------------------
------------------------------------------------------------
-------------------ALGYHSL----------------------------------
------------------------------------------------------------
------------------------------------------------------------
------------------------------------
>XP_022498853_Fonsecaea_nubica
------------------------------------------------------------
----------MKFA----------------------------------------------
---------------LLAVIASTVAAGVD---------------------------AHAI
SLKNDLVD---TLVAV---------------ENLRRSLPNSPQ-------GYTPTFQNCP
PNA--------------PVVRSAAS-LSPNETEWLQKRRNNTVAPMRDLLSRLNIQGF-D
AS---QYIDHVA-NNVSA----------LPNIGISVSGGGWRALLNGAGALKAFDSRT--
-AN------N-TNQGKLGGLLQSATYISGLSGGSWLVGSLFINNFSSVEA-LQAETS-GS
VWEFG--NNVIEGPEKSGI-------------Q---------------------------
------------------------------------------------------------
-------------IFNTAEYYA-------NLVSDIGGKSDAGFDTSLTDLWGRGLSYQLI
NAT--EGGPAYTWSSIGISAPFLNADTPYPIIIADSRAPGETLISSNATIYEFNPYEMGT
WDPTSFG-FVPMNHLGTNWTAGRVPANEKCVVGFDNAGFLMGTSSSLFNQFIL---NLNG
T-------GVPDSLRSLVADILTGLGED----------NNDIADYTPNPFFQY-----NP
LTNPSANS----SRLTLVDGGEDLQNIPLHPLIQPNRQVDVIFAVDSSADTTFSWPNGTS
LVATYERSLSP-------MANGT-I----FPSVPDVNTFVNLGLNTRPTFFGC-------
-DTSNFTSG-----------------SNIPPLVVYIPNSPYVTFSNISTFQLSTNNTQRD
AIILNGQNVATMANGT------RDA-------------------------TWPTCVACAI
LSRSMERTNTE--VPQACTSCFNNFCWDGSLNSTE-------------------PVNYAP
EPLL-------QAENLES------------------GSPRLLPRWAFAAAA---------
--------------------------------I---------------------------
------------------------------------------------------------
-------------------ALGYHSL----------------------------------
------------------------------------------------------------
------------------------------------------------------------
------------------------------------
>XP_013286860_Fonsecaea_pedrosoi
------------------------------------------------------------
----------MKFA----------------------------------------------
---------------LLAVIASTVAAGVD---------------------------AHAI
SLENDLVD---TLVAV---------------ENLRRSLPNSPQ-------GYTPTFQNCP
PNA--------------PVVRSAAS-LSPNETEWLQKRRNNTVAPMRDLLSRLNIQGF-D
AS---QYIDRVA-NNVSA----------LPNIGISVSGGGWRALLNGAGALKAFDSRT--
-AN------N-TNQGKLGGLLQSATYISGLSGGSWLVGSLFINNFSSVEA-LQAETS-GS
VWEFG--NNVIEGPEKSGI-------------Q---------------------------
------------------------------------------------------------
-------------IFNTAEYYA-------NLVSDIGGKSDAGFDTSLTDLWGRGLSYQLI
NAT--DGGPAYTWSSIGISAPFLNADTPYPIIIADSRAPGETLISSNATIYEFNPYEMGT
WDPTSFG-FVPMNHLGTNWTAGRVPANEKCVVGFDNAGFLMGTSSSLFNQFIL---NLNG
T-------GVPDSLRSLVADILTGLGED----------NNDIADYTPNPFYQY-----NP
LTNPAANS----SRLTLVDGGEDLQNIPLHPLIQPNRQVDVIFAVDSSADTTFSWPNGTS
LVATYERSLSA-------MANGT-I----FPSVPDVNTFVNLGLNTRPTFFGC-------
-DTSNFTSG-----------------SNIPPLVVYIPNSPYVTFSNISTFQLSTNNTQRD
AIILNGQNVATMANGT------RDA-------------------------TWPTCVACAI
LSRSMERTNTE--VPQACTSCFNNFCWDGSLNSTE-------------------PVNYAP
EPLL-------QAENLES------------------GSPRLLPRWAFAAAA---------
--------------------------------I---------------------------
------------------------------------------------------------
-------------------ALGYHSL----------------------------------
------------------------------------------------------------
------------------------------------------------------------
------------------------------------
>XP_007753939_Cladophialophora_yegresii
------------------------------------------------------------
----------MKIP----------------------------------------------
---------------LLAVIASVLTAEAT---------------------------ANTT
PAENVYVD---TLIAV---------------ESLRRSLPNSRK-------GYTPSFQNCP
ANR--------------PVVRSAAA-LSPNETQWLQQRRNKTVTPLRNLLNRLDIEGF-N
AG---QYIDTHS-DNASA----------LPNIGIAVSGGGWRALMNGAGAIKAFDSRT--
-VN------N-TGEGKLGGLLQSATYLSGLSGGSWLVGSIYINNFTTIGA-LQADSS-GS
VYEFG--NSVFQGPEEGGI-------------Q---------------------------
------------------------------------------------------------
-------------IFNTAEYYA-------DLVSDVNGKADAGFDTSLTDLWGRALSYQLI
NAT--GGGAAYTWSSIGISQPFISADTPYPIIIADSRAPDERLISANTTIFEFNPFEMGT
WDPTAFG-FVPLNHLGTNFTGGRVPSGDQCVVGFDNAGYLMGTSSTLFNQFIL---QLNN
T-------DIPDSLRNLLGGLLEDLDQS----------NNDIADYTPNPFYRY-----NP
ETNPGADS----TRLTLVDGGEDLQNIPLHPLIQPTRNVDIIFAVDSSADTTYFWPNGTS
LVATYERSISD-------MANGT-A----FPTVPDVNTFVNLGLNTRPTFFGC-------
-DTSNFTGG-----------------TT-PPLVVYLPNSPYVSFSNISTFQFSTNNTQRD
AIIANGFNVANMGNGT------RDE-------------------------TWPTCVACAI
LSRSLERTDTE--VPQACTQCFDRFCWDGTVNATQ-------------------PREYDP
TPIF-------HAVSLES------------------KGTRSLPGWAALGAA---------
--------------------------------V---------------------------
------------------------------------------------------------
-------------------VLGYHAL----------------------------------
------------------------------------------------------------
------------------------------------------------------------
------------------------------------
>XP_016241014_Exophiala_spinifera
------------------------------------------------------------
----------MKST----------------------------------------------
---------------LLAAALSSFLALSN---------------------------GYAL
DVDEAAIE---IFQNA------------------RRALPNSPR-------GYTPSKVDCP
RDA--------------PSVRSASS-LSPNETAWLEKRRNNTITPMRTLLSRLNITDF-D
AG---QYIDNHA-QNASA----------LPNIGIAVSGGGWRALMNGAGALKAFDSRT--
-PN------N-TGDGKLGGLLQSATYLSGLSGGGWLVGSLFMNNYSTVGA-LQADDS-GS
VWEFG--NSVFEGPESGSI-------------Q---------------------------
------------------------------------------------------------
-------------LFSTAEYYG-------HLVSDVGGKEDAGFDLSLTDIWGRALSFQLI
NAT--DGGPAYTFSSIAISQPFIDADSPFPILVADARAPGETLIGGNATVYEFNPFEMGS
WDPTSYG-FVPTQYLGTNFTAGRVPDDDRCVVGFDNGGYIMGTSSSLFNQFLL---QLNS
T-------DIPDSLRSLFADILGGLDQD----------NDDIADYTPNPFFHY-----NP
ETNPSANS----TRLTLVDGGEDLQNIPLHPLIQPNRNVDVIFAVDSSADTNDNWPNATA
LVATYERSLTD-------LANNT-V----FPSIPDQNTIVNLGLNTHPTFFGC-------
-DVSNFTEG-----------------AHIPPLIVYIPNSPYITYSNQPTFTFSTNNTYRD
AIILNGQDVATMGNGT------VDE-------------------------TWPTCVGCAI
LSRSLDRTGTE--VPEVCQQCFNHFCWNGTIDSSE-------------------PAPYEP
TPIL-------AQVDLSS----------------KGISSKLFNRWTAGVAI---------
--------------------------------V---------------------------
------------------------------------------------------------
-------------------MAIAPSL----------------------------------
------------------------------------------------------------
------------------------------------------------------------
------------------------------------
>XP_016262232_Exophiala_oligosperma
------------------------------------------------------------
----------MKIT----------------------------------------------
---------------LLTAVLSGIFATTN---------------------------GYVL
DVEEAAIE---TFQNA------------------RRALPNSPK-------GYTPSRVDCP
RDA--------------PSVRAASS-LSPNETAWLEKRRNNTVTPMRALLSRLNITNF-D
AG---QYIDNHA-KNASA----------LPNIGIAVSGGGWRALMNGAGALKAFDSRT--
-PN------N-TGDGKLGGLLQSATYLAGLSGGGWLVGSLFMNNYSTVGD-LQTDTS-GS
VWEFG--NSVFKGPDTGGI-------------Q---------------------------
------------------------------------------------------------
-------------LFDTAEYYG-------HLASDVDGKKDAGFDLSLTDVWGRALSFQLI
NAT--DGGPSYTFSSIAISQPFIDADSPFPILVSDARAPGEKLISGNATIYEFNPFEMGS
WDPTSYG-FVPTQYLGTNFTAGRVPDNDQCVIGFDNGGYIMGTSSSLFNQFIL---NLNQ
T-------DIPASLKGLLADVLGDIGQD----------NNDIADYTPNPFFHY-----NP
ETNPSANS----TRLTLVDGGEDLQNVPLHPLIQPNRHVDVIFAVDSSADTSNSWPNATA
LVATYERSLSD-------IANNT-V----FPSVPDQNTIVNLGLNTHPTFFGC-------
-NVSNFTEG-----------------SNIPPLIVYIPNSPYITFSNESTFTFTTNNTYRD
AIILNGQDVATMGNGT------VDE-------------------------TWPTCVGCAI
LSRSLHRTGTD--VPDVCQQCFNHFCWNGTIDSSD-------------------PRPYEP
TPIL-------AKLDISS----------------KGVSSKLFNRWTAAVAA---------
--------------------------------V---------------------------
------------------------------------------------------------
-------------------MAVAPSL----------------------------------
------------------------------------------------------------
------------------------------------------------------------
------------------------------------
>XP_013319696_Exophiala_xenobiotica
------------------------------------------------------------
MAAKNSLPSIHRYITTHSASGISRFDKTIPSKALWRHVPEASFFLAYTTKSFPVTIGDDA
DLDDYTNAFASPPKVTVSGGTVLRVMDIGPGVSSPMHRTVSLDYSIVLEGSRSYGFAESV
S----------IEVSN---------------AVARRALPNAPN-------GYAPEGSACP
SPE--------------PVIRSGST-LSPDETSWLAKRRNQTQAAMIDLFSRINVKDF-D
AP---GFLNNQA-KNVSA----------LPNIGIAVSGGGYRAMMNGAGAVAAYDSRT--
-AN------S-TGVGHLGGLLQATTYISGLSGGSWLLGSLYMNNFTTVPA-LLSDNT-GT
LWDLD--YSVLEGPAT--------------------------------------------
------------------------------------------------------------
----------------ISNYWR-------TLVNDITDKEDAGFNTSITDYWGRSLSYQFI
NTT--DGGLSYTWSSIALQPEFIEGQMPLPLVIAVERTPDQLAIASNTPIYEFNPWELGT
FDPRSYG-FVPLMYLGSNFSAGKLQQNTLCVRGFDNAGFVMGTSSSLFNQGFL---VLNG
S-------NQSSILTEAITQILEEIGED----------NNDISLYSPNPFHQY-----NV
ETNPSAES----TTLVLVDGGEDLQNIPFHPLLQSSREVDVIFAIDSSADVETRWPNGTS
IVATYRRSLIST-------DNGTAA----FPSIPDQSTFVNLGLNSKPTFFGC-------
-DSKNMTGV-----------------G---PLIVYLPNSPYSYFSNVSTFDLEYNDTERD
GIVQNGYNVATMANGT------VDE-------------------------EWQTCVGCAI
LSRSLERTGVA--IPATCQHCFSTYCWNGTINDTF-------------------PGLYDP
QLVE-----TPQNATSSG----------------GSNATTSGGIKSYGAAN---------
--------------------------------F---------------------------
------------------------------------------------------------
-------------------LAVSFIFGVCAVQIWI-------------------------
------------------------------------------------------------
------------------------------------------------------------
------------------------------------
>XP_007720319_Capronia_coronata
------------------------------------------------------------
----------MKIA----------------------------------------------
---------------LLAGTAGALATGAN---------------------------AYTI
SAQDAYPD---VTTDV---------------GHLRRALPNAPD-------GYTPVHVQCP
SNR--------------PSVRSASS-LSANETAWLEVRRNNTIDPMRTFLNRLNITGF-D
AG---GYIDQVS-NNASA----------LPNIGIAVSGGGWRALMNGAGALKAFDNRT--
-DN------N-TGSGHLGGLLQSATYLAGLSGGSWLVGSLMMNNWTTVEA-LQADDT-GS
VWEFG--NSILEGPDTGGV-------------Q---------------------------
------------------------------------------------------------
-------------IFDTAEYYA-------HLLSDIDGKEDAGFDLSLTDIWGRALSFQLI
NAT--DGGPDFTWSSIAQSQGFQNGDYPFPIIVADGRAPGELAIPTNTTVFEFNAFEMGT
WDATIYG-FVPTQYLGTNFTAGEVPDSDRCVVGFDNAGFIMGTSSTLFNQFIL---QLNS
T-------DISSTLKDLIGDVLDKLGRD----------NDDIADYTPNPFFQY-----RP
ETDPGYNS----TRLTLVDGGEDLENIPLHPLIQPIRNVDVIFAVDSSADTDYNWPNATA
LVASYERSLSL-------KSNNT-L----FPSVPDQNTIVNLGLNTRPTFFGC-------
-NSSNFTEG-----------------AHIPPLVVYIPNSPYSAFSNESTFTLSTNDSYRD
AIILNGLNVASMGNGT------VDD-------------------------SWPTCVGCAI
LSRSLERTGTD--IPEVCTSCFNRFCWNGTVDSST-------------------PQSYEP
TPII-------QSADTKS-----------------GATTIVVGRWAALAAA---------
--------------------------------A---------------------------
------------------------------------------------------------
-------------------VAVASIL----------------------------------
------------------------------------------------------------
------------------------------------------------------------
------------------------------------
>XP_007737083_Capronia_epimyces
------------------------------------------------------------
----------MKLP----------------------------------------------
---------------YLAAAASALAVSTT---------------------------ASAI
SAEEVYLD---AVKDV---------------GHLRRALPNAPD-------DYTPTHVQCP
ASR--------------PSVRSAAS-LSPNETAWLEIRRNNTVEPMRTLLSRLNITGF-D
AG---AYIDRVS-NNASA----------LPNIGIAVSGGGWRALMNGAGAIKAFDSRT--
-DN------N-TGTGHLGGLLQSATYLSGLSGGGWLVGSLMMNNWTTVGA-LQADDA-GS
VWEFG--NSVFKGPDTGGV-------------Q---------------------------
------------------------------------------------------------
-------------LFDTAEYYS-------HLVSDVDGKDDAGFDISLTDVWGRALSFQLI
NAT--DGGSSYLWSSIAQSKGFQNGDYPFPILVADGRAPDEVLISGNTTVFEFNAFEMGT
WDPTSYG-FAPVRYLGSNFTAGEVPDNDTCVVGFDNAGFIMGTSSSLFNQFLL---NLNG
T-------DISDTLKKLLGHLLSDLGEA----------NDDIADYTPNPFFQY-----SP
ETDPGANS----TRLTLVDGGEDGQNIPLHPLIQPNRHVDVIFAVDSSADTNYSWPNATA
LVATYERSLSD-------IANNT-A----FPSIPDQNTIVNLGLNTRPTFFGC-------
-NSSNFTEG-----------------STIPPLVVYIPNSPYVTLSNESTFTFSTNNSYRD
AIILNGLHVASMANGT------VDE-------------------------TWPTCVGCAI
LSRSLERTGTD--IPDVCTSCFNRFCWNGTLDSST-------------------PKTYEP
TPIL-------ETADAKG-----------------HASSKSVGLWTAIAAA---------
--------------------------------A---------------------------
------------------------------------------------------------
-------------------VTVTLVL----------------------------------
------------------------------------------------------------
------------------------------------------------------------
------------------------------------
>XP_009152428_Exophiala_dermatitidis
------------------------------------------------------------
------------------------------------------------------------
------------------------------------------------------------
------------MRDV---------------GHLRRALPNSPH-------DYTPTHISCP
ESR--------------PSVRSAAS-LSPNETAWLQTRRNNTIDPMRTLLTRLNISGF-D
AS---AYIEKVS-NNVSA----------LPNIGIAASGGGWRALMNGAGALKAFDSRT--
-HN------N-TGTGQLGGLLQSATYLAGLSGGGWLVGSLMVNNWTSVGA-LQAETN-GS
VWEFG--NSVLEGPDTGGL-------------Q---------------------------
------------------------------------------------------------
-------------IFDTAEYYT-------HLASDVTGKEDAGFDISLTDVWGRALSFQLI
NAT--DGGPAYTWSSIALTDAFKKGEHPFPILVADGRAPGQTLISGNTTVFEFNAFEMGT
WDADVYG-FVPTQYLGTNFTAGEVVDNDKCVVGFDNAGFVMGTSSSLFNQFLL---NINS
T-------DISKTLKSFLQTILDGLGKD----------NNDIADYTPNPFYKY-----RP
ETDPGANS----TRLTLVDGGEDLQNIPLHPLIQPNRNVDVIFAVDSSADTDYNWPNGTA
LVATYERSLSD-------VANNT-A----FPSIPDQNTIVNLGLNTRPTFFGC-------
-NTSNFTSG-----------------THIPPLVVYIPNSPYVTLSNESTFTFETNNSYRD
AIILNGLNVASMGNGT------VEE-------------------------TWPACVGCAI
ISRSLERTGTD--VPDVCTSCFNKFCWNGTVDSST-------------------PKPYEP
TPIL-------QTVDIDS----------------RAATTMLISRWATVVAA---------
--------------------------------A---------------------------
------------------------------------------------------------
-------------------MAVSSIL----------------------------------
------------------------------------------------------------
------------------------------------------------------------
------------------------------------
>XP_013265341_Exophiala_aquamarina
------------------------------------------------------------
----------MKAA----------------------------------------------
---------------LAVSLVAALSAGANGGASNIKSHVSP--------VLLTSSSGNPI
AAGDAYLE---GLTTF---------------GRLRRALPNSPN-------GYTPSFLDCP
SDA--------------PSVRSAAQ-LSPAETSWLEKRRNNTVQPMRDLLTRLNIEGF-D
AG---SYIDRVA-NNASE----------LPNIGLAMSGGGWRALMNGAGAIKAFDSRT--
-EN------N-TGNGQLGGLLQSATYLAGLSGGGWLVGSIFINNYTTVGA-LQADDS-GS
VWEFE--NSVLEGPDEGGL-------------Q---------------------------
------------------------------------------------------------
-------------ILDTAQYYA-------SLSDSVTGKRDAGFDISLTDVWGRALSFQLI
NAT--DGGPAYTWSSISLAQDFQDANTPFPVLVADARAPGETLIPGNTTVYEFNAFEMGT
WDPTAYG-FIPMQYLGTNFTSGRVPNNDQCVVGFDNAGFIMGTSSSLFNQFLL---NLNG
T-------DIPESLRGIIDSILSTLSSE----------NNDIADYTPNPFFHY-----QP
DTNPSANS----SRLTLVDGGEDLQNIPLHPLIQPNRHVDVIFAVDSSADTNYFWPNATA
LVATYQRSLAD-------VANGT-A----FPSIPDQNTIVNLGLNTHPTFFGC-------
-ETANMTDG-----------------INV-PLIVYIPNSPYITFSNFSTFSLETNNTYRD
AVILNGQNVATMGNGT------VDE-------------------------TWPVCVGCAI
LSRSLERTGTD--VPDACSQCFQRFCWDGTVNSTQ-------------------PPPYEP
TPVL-------GQINIQS-----------------SAATRSINWLTVGIAG---------
--------------------------------A---------------------------
------------------------------------------------------------
-------------------VAIASL-----------------------------------
------------------------------------------------------------
------------------------------------------------------------
------------------------------------
>XP_016225758_Exophiala_mesophila
------------------------------------------------------------
------------------------------------------------------------
---------------------------------MVESPSFPFPLFLFLRLTLFPPPAYAI
SPEEAYLE---ALIAA---------------RNVPRALPNSPN-------GYTPTFLDCP
ADL--------------PSVRSAAE-LSPNETSWLATRRNNTIQPMRTFLDRLNIPDF-D
AA---SYIDSVA-NNASA----------LPNIGIAVSGGGWRALLNGAGVLKAFDSRT--
-EN------T-TGSGQLGGLLQSATYLSGLSGGGWLVGSIFVNNFTTVEA-LQADDT-GS
VWEFG--NSVLSGPSTRGI-------------Q---------------------------
------------------------------------------------------------
-------------VLNTAQYYS-------SLASDVRGKDRAGFDTSLTDIWGRALSFQLI
NAT--DGGPAYTWSSIALTEAFQNGDTPFPIIIADARAPGETLIPGNTTVYEFNAFEMGS
WDPTSYG-FIPTQYLGTNFTAGDIVDDDRCVVGFDNAGYIMGTSSSLFNQFLL---NLNG
T-------DIPESLRNILAEFLTSLSAD----------NNDIADYTPNPFYRY-----NP
ATNPSANS----TRLTLVDGGEDLQNIPLHPLIQPNRNVDVIFAIDSSADTIYNWPNATA
LVATYQRSLAD-------VANGT-A----FPSIPDQNTIVNLGLNTHPTFFGC-------
-NTSNITNG-----------------ALV-PLVVYIPNSPYVTFSNMSTFSLETNNTYRD
AIILNGMNVATMANGT------VDD-------------------------TWATCVGCAI
LSRSLERTDTQ--VPEACTQCFNRFCWNGTLDSSE-------------------PPPYEP
VPVS-------GEINIEN-----------------RATTLSVGWAAAAVAA---------
--------------------------------A---------------------------
------------------------------------------------------------
-------------------VAISSI-----------------------------------
------------------------------------------------------------
------------------------------------------------------------
------------------------------------
>XP_013274100_Rhinocladiella_mackenziei
------------------------------------------------------------
------------------------------------------------------------
------------------------------------------------MPRLISATAYSV
SVEDDSLH---AVPAV---------------RNRPRALPNSPN-------EYTPSYLDCP
PDV--------------PVVRSATE-LSPDETAWLERRRNNTIGPMRDLLGRLNVSGL-N
TS---QYIDRVS-NNASA----------LPNIGIAVSGGGWRANNNGAGAIKAFDSRT--
-PD------T-TQEGGLGGLLQATTYLSGLSGGGWLVGSLFMNNFTTVGA-LQADDT-GS
VWEFG--NSILEGPEESGV-------------Q---------------------------
------------------------------------------------------------
-------------LLNTAEYYS-------TLYSDVDGKDDAGFEISLTDIWGRALSFQLI
NAT--DGGPAYTWSSINLAQEFQNGNQPLPMLVTLARAPDEKLIPGNSTVYEFNAFEMGS
WDPTSYG-FVPMKYLGTNWTAGEVPNNEQCVVGFDNAGFVMGTSSSLFNQFIL---QLNG
T-------DIPQGLQDLLYSLLELIDED----------NNDIADFTPNPFYHY-----NR
QTNPSANS----TRLTLVDGGEDLQNIPFHPLIQPNRHVDVIFAIDSSADTEYLWPNGAS
IIATYERSLSD-------ISNGT-A----FPSIPDKNTFLNLGLNSHPVFFGC-------
-DTSNFTEG-----------------TNIPPLVVYLPNAPYVTYSNHSTFALETNNTYRD
AIILNGLNVVTMGNGT------VDE-------------------------TWPTCVGCAI
LSRSLERTGTD--VPDVCTQCFDRFCWNGTTDYST-------------------PAPYAP
ETIL-------EPLDITG-----------------KATTNTISRWAVAVAA---------
--------------------------------V---------------------------
------------------------------------------------------------
-------------------VAVASAW----------------------------------
------------------------------------------------------------
------------------------------------------------------------
------------------------------------
>XP_018005403_Phialophora_attinorum
------------------------------------------------------------
----------MQIL----------------------------------------------
---------------SSIALAAILATSATG--------------------------RYTL
QPNEEA--------AL---------------RLLARALPNSPE-------GYTPTDVSCP
SNR--------------PSVRSAAT-LSPNETSWLELRRNNTVDPMRELLGRVNIEGF-D
VN---GFMDRVS-SNASE----------LPNIGLAFSGGGWRAMLNGAGAVKAWDDRT--
-EN------A-TAPGRLGGLLQASTYVAGLSGGSWLVGSIYVNNFTTVTD-LQADTS-GS
VWEFS--QSVVEGPSSDGI-------------Q---------------------------
------------------------------------------------------------
-------------LFSTVDYYS-------QINSAIQGKRDAGYDASITDIWGRALSYQLI
NAT--DGGPAYTWSSIALNQEFQRANQPFPIVIADARAPGERIISLNASVYEFNPFEMGT
WDPTAFG-FVPTQYLGTNMTNGSVTDDAACVVGFDNAGFVMGTSSSLFNQILL---NLNS
TGI-----DLPESILSLIQGALQGLDED----------DNDIADYSPNPFFGY-----RS
GENPDAEQ----QRLTLVDGGEDLQNIPFHPLIQPERHLDVIFAIDSSADTPTTWPNGTS
MVATYERTAGD-------IANGT-G----FPSVPSQNTFVNLGLNTRPTFFGC-------
-DPNNMTDG-----------------LNV-PLVVYIPNAPYVAYSNVTTFTLSYNNTYRD
AIIANGYDVATMGNAS------VDS-------------------------TWPTCVGCAI
ISRSLDRQGGD--VPDVCRTCFQNFCWDGTVNDTT-------------------PNEYQP
SLRL-----EDQALDVQS------------------SGGVEMGRSAVGVAA---------
--------------------------------PTKYLPGTTDNFATNELITSPKDNLSAK
RIWSYLSDISTWHTYYQNCSSITPPSSGPKLEKGDTFKFSTFGFPVLTCPVHESVPPSDD
KAGRIAWSAQLGKEGEEGYVDVYHAWLVEDLERGRVRILTQESQIGEPAKEFGLSIPNKV
CTSLNE------------------------------------------------------
------------------------------------------------------------
------------------------------------
>NP_592781_Schizosaccharomyces_pombe
------------------------------------------------------------
------------------------------------------------------------
-----------------------MYVNYIGLFAFVQISLTLAYPPGRVEISEIYDFEESS
SYKGQDIDTSVLYTLS---------------KRKPALVKRSTDA------SYAPFNVTCS
ND---------------NLLRPASEGLNEGEQSYINKRISKVNSELRSFISKTGLNVDLD
KV-----------VNSSD----------GPRLGIAFSGGGLRAMVNGGGAFNAFDSRF--
-----------ESDSPLSGLLQSAMYISGLSGGSWLVGSVAINNFTNITYLR------DN
VWNLE--HSVF---APHGD-------------N---------------------------
------------------------------------------------------------
-------------VIENLNYYN-------DLRKEIDQKKHAGFDCSLTDLWGRALSRKLV
DAE--RGGPGITYSSMRNQSWFQNADYPYPIIVADSRLEEETAIPANTSIFEFTAYEFGT
WDNGIKA-FIPMEYVGTHLLDGVPP-DKSCIHNYDNAGFVMGTSATLFNSFLL---DWNE
NV------KKNDTYYDILHAILEDLSKH----------QDDIAPY-PNPYQNY-----TT
SNTSVVNAFEPYDTIDLVDGGEDRENIPLWPLLHPQRFVDVVFAIDSTYNDPYGWPLGSS
IVATYERVVTF-------NANKS-VDVRGFPYIPDENTIISLGLNTRPTFFGC-------
-DGKNTTAGNHDVD------------NNTPPLLVYFPNYPWTYYSNISTFTMSMDDKMAN
GILENAFMSTTQNNNE----------------------------------SFAVCLACAI
IQRSLERKKLS--TPTQCSSCFQEYCWDGTLATST-------------------ASVYDP
TVMSAATTSRAPSGTTSG----------------TASSTTSSSVASATPTHKHWWDSIFE
AKENP-------------------------------------------------------
------------------------------------------------------------
------------------------------------------------------------
------------------------------------------------------------
------------------------------------------------------------
------------------------------------
```
